## Supplementary File 2 - DEWSeq Binding Sites for "Improved discovery of RNA-binding protein binding sites in eCLIP data using DEWSeq": regions_windows100_steps5.bed (part 2 of 4)

```
chr16	56936770	56936960	ENSG00000051108.14|HERPUD1|CSTF2T|CSTF2T	994	+	4.3572383	2.2394123	-1.0	-1.0
chr16	57186440	57186685	ENSG00000159579.13|RSPRY1|CSTF2T|CSTF2T	986	+	6.176488	1.8665444	-1.0	-1.0
chr16	57187055	57187175	ENSG00000159579.13|RSPRY1|CSTF2T|CSTF2T	933	+	5.6328278	1.1755251	-1.0	-1.0
chr16	57186280	57186415	ENSG00000159579.13|RSPRY1|CSTF2T|CSTF2T	961	+	5.9210744	1.4108163	-1.0	-1.0
chr16	57245850	57245955	ENSG00000102931.7|ARL2BP|CSTF2T|CSTF2T	904	+	5.41975	1.0174992	-1.0	-1.0
chr16	57248546	57248626	ENSG00000102934.9|PLLP|CSTF2T|CSTF2T	980	-	6.211455	1.6896938	-1.0	-1.0
chr16	57691085	57691275	ENSG00000260467.1|AC018552.2|CSTF2T|CSTF2T	977	-	6.167912	1.6372923	-1.0	-1.0
chr16	57788186	57788311	ENSG00000140859.15|KIFC3|CSTF2T|CSTF2T	927	-	5.674627	1.1388366	-1.0	-1.0
chr16	57789068	57789168	ENSG00000140859.15|KIFC3|CSTF2T|CSTF2T	906	-	3.6114943	1.0289869	-1.0	-1.0
chr16	58021165	58021305	ENSG00000103005.11|USB1|CSTF2T|CSTF2T	933	+	5.627287	1.1750937	-1.0	-1.0
chr16	58020725	58020890	ENSG00000103005.11|USB1|CSTF2T|CSTF2T	953	+	2.9789822	1.3302149	-1.0	-1.0
chr16	58128736	58128901	ENSG00000070761.7|CFAP20|CSTF2T|CSTF2T	953	-	5.8180766	1.3296363	-1.0	-1.0
chr16	58159423	58159550	ENSG00000070770.8|CSNK2A2|CSTF2T|CSTF2T	987	-	6.442035	1.899084	-1.0	-1.0
chr16	58557593	58557693	ENSG00000125107.17|CNOT1|CSTF2T|CSTF2T	910	-	2.664207	1.0448244	-1.0	-1.0
chr16	58586748	58586903	ENSG00000125107.17|CNOT1|CSTF2T|CSTF2T	946	-	5.5843377	1.2637067	-1.0	-1.0
chr16	58586431	58586544	ENSG00000125107.17|CNOT1|CSTF2T|CSTF2T	990	-	6.4881964	1.9974517	-1.0	-1.0
chr16	58585012	58585152	ENSG00000125107.17|CNOT1|CSTF2T|CSTF2T	918	-	4.1573424	1.0886941	-1.0	-1.0
chr16	58629484	58629727	ENSG00000125107.17|CNOT1|CSTF2T|CSTF2T	939	-	2.772647	1.2146006	-1.0	-1.0
chr16	58585506	58586361	ENSG00000125107.17|CNOT1|CSTF2T|CSTF2T	996	-	5.478534	2.4184382	-1.0	-1.0
chr16	58623225	58623330	ENSG00000125107.17|CNOT1|CSTF2T|CSTF2T	929	-	5.595446	1.146139	-1.0	-1.0
chr16	65452221	65452321	ENSG00000261742.5|LINC00922|CSTF2T|CSTF2T	906	-	5.42643	1.0255611	-1.0	-1.0
chr16	67149974	67150084	ENSG00000237172.3|B3GNT9|CSTF2T|CSTF2T	914	-	5.5020304	1.0658305	-1.0	-1.0
chr16	67158686	67158796	ENSG00000102871.15|TRADD|CSTF2T|CSTF2T	927	-	5.596044	1.135735	-1.0	-1.0
chr16	67154354	67154499	ENSG00000102871.15|TRADD|CSTF2T|CSTF2T	941	-	5.699328	1.2298704	-1.0	-1.0
chr16	67156374	67156504	ENSG00000102871.15|TRADD|CSTF2T|CSTF2T	938	-	3.3577797	1.2068013	-1.0	-1.0
chr16	67156529	67156681	ENSG00000102871.15|TRADD|CSTF2T|CSTF2T	961	-	3.6070366	1.4117588	-1.0	-1.0
chr16	67157371	67157486	ENSG00000102871.15|TRADD|CSTF2T|CSTF2T	928	-	5.5894384	1.14398	-1.0	-1.0
chr16	67159106	67159251	ENSG00000102871.15|TRADD|CSTF2T|CSTF2T	949	-	5.829262	1.2894995	-1.0	-1.0
chr16	67156015	67156195	ENSG00000102871.15|TRADD|CSTF2T|CSTF2T	962	-	5.366847	1.4227787	-1.0	-1.0
chr16	67155310	67155410	ENSG00000102871.15|TRADD|CSTF2T|CSTF2T	902	-	5.4130707	1.0094374	-1.0	-1.0
chr16	67157701	67157831	ENSG00000102871.15|TRADD|CSTF2T|CSTF2T	959	-	5.914379	1.3886555	-1.0	-1.0
chr16	67159511	67159837	ENSG00000102871.15|TRADD|CSTF2T|CSTF2T	976	-	5.4863534	1.6109827	-1.0	-1.0
chr16	67156681	67156811	ENSG00000102871.15|TRADD|CSTF2T|CSTF2T	996	-	6.816994	2.3898456	-1.0	-1.0
chr16	67158901	67159071	ENSG00000102871.15|TRADD|CSTF2T|CSTF2T	962	-	5.7450094	1.4255141	-1.0	-1.0
chr16	67159261	67159511	ENSG00000102871.15|TRADD|CSTF2T|CSTF2T	946	-	4.098927	1.2694014	-1.0	-1.0
chr16	67155700	67155855	ENSG00000102871.15|TRADD|CSTF2T|CSTF2T	914	-	4.2649937	1.0670924	-1.0	-1.0
chr16	67157006	67157256	ENSG00000102871.15|TRADD|CSTF2T|CSTF2T	954	-	4.6315117	1.3362076	-1.0	-1.0
chr16	67162718	67162823	ENSG00000135722.8|FBXL8|CSTF2T|CSTF2T	903	+	3.6716938	1.0122848	-1.0	-1.0
chr16	67164083	67164283	ENSG00000135722.8|FBXL8|CSTF2T|CSTF2T	968	+	6.031981	1.4987842	-1.0	-1.0
chr16	67164393	67164508	ENSG00000135722.8|FBXL8|CSTF2T|CSTF2T	911	+	5.4764924	1.0528585	-1.0	-1.0
chr16	67165425	67165615	ENSG00000265690.7|AC074143.1|CSTF2T|CSTF2T	928	+	5.6173186	1.1437862	-1.0	-1.0
chr16	67164290	67164390	ENSG00000265690.7|AC074143.1|CSTF2T|CSTF2T	932	+	5.6214604	1.1668735	-1.0	-1.0
chr16	67164083	67164260	ENSG00000265690.7|AC074143.1|CSTF2T|CSTF2T	964	+	5.9595785	1.4438193	-1.0	-1.0
chr16	67164985	67165415	ENSG00000265690.7|AC074143.1|CSTF2T|CSTF2T	960	+	3.834242	1.4002478	-1.0	-1.0
chr16	67169785	67169925	ENSG00000102878.16|HSF4|CSTF2T|CSTF2T	908	+	5.4395304	1.0384513	-1.0	-1.0
chr16	67165425	67165615	ENSG00000102878.16|HSF4|CSTF2T|CSTF2T	928	+	5.6173186	1.1437873	-1.0	-1.0
chr16	67166015	67166265	ENSG00000102878.16|HSF4|CSTF2T|CSTF2T	967	+	2.7687	1.4829123	-1.0	-1.0
chr16	67164985	67165415	ENSG00000102878.16|HSF4|CSTF2T|CSTF2T	960	+	3.834242	1.4002702	-1.0	-1.0
chr16	67172572	67172677	ENSG00000140939.14|NOL3|CSTF2T|CSTF2T	919	+	5.518186	1.0891812	-1.0	-1.0
chr16	67171151	67171486	ENSG00000140939.14|NOL3|CSTF2T|CSTF2T	963	+	3.4959033	1.427647	-1.0	-1.0
chr16	67171511	67172002	ENSG00000140939.14|NOL3|CSTF2T|CSTF2T	984	+	4.0189257	1.789606	-1.0	-1.0
chr16	67172002	67172342	ENSG00000140939.14|NOL3|CSTF2T|CSTF2T	963	+	3.1154163	1.4272288	-1.0	-1.0
chr16	67170574	67171151	ENSG00000140939.14|NOL3|CSTF2T|CSTF2T	982	+	4.1008506	1.7488492	-1.0	-1.0
chr16	67173774	67173999	ENSG00000140939.14|NOL3|CSTF2T|CSTF2T	980	+	3.7164688	1.7055988	-1.0	-1.0
chr16	67173248	67173673	ENSG00000140939.14|NOL3|CSTF2T|CSTF2T	961	+	3.5133257	1.4077446	-1.0	-1.0
chr16	67173058	67173188	ENSG00000140939.14|NOL3|CSTF2T|CSTF2T	928	+	5.5822263	1.1435935	-1.0	-1.0
chr16	67178893	67179068	ENSG00000196123.12|KIAA0895L|CSTF2T|CSTF2T	947	-	4.352992	1.2773377	-1.0	-1.0
chr16	67178543	67178833	ENSG00000196123.12|KIAA0895L|CSTF2T|CSTF2T	992	-	6.5441413	2.1244488	-1.0	-1.0
chr16	67192923	67193023	ENSG00000205250.8|E2F4|CSTF2T|CSTF2T	900	+	2.930602	1.000977	-1.0	-1.0
chr16	67452726	67452836	ENSG00000159720.11|ATP6V0D1|CSTF2T|CSTF2T	911	-	5.4558325	1.0516589	-1.0	-1.0
chr16	67460535	67460635	ENSG00000159720.11|ATP6V0D1|CSTF2T|CSTF2T	903	-	5.4050245	1.0129204	-1.0	-1.0
chr16	67529214	67529314	ENSG00000039523.19|RIPOR1|CSTF2T|CSTF2T	911	+	5.4731846	1.0482881	-1.0	-1.0
chr16	67543006	67543126	ENSG00000039523.19|RIPOR1|CSTF2T|CSTF2T	913	+	5.51828	1.062386	-1.0	-1.0
chr16	67531127	67531227	ENSG00000039523.19|RIPOR1|CSTF2T|CSTF2T	906	+	5.42643	1.0255611	-1.0	-1.0
chr16	67530342	67530447	ENSG00000039523.19|RIPOR1|CSTF2T|CSTF2T	904	+	5.4534044	1.0166123	-1.0	-1.0
chr16	67542711	67542951	ENSG00000039523.19|RIPOR1|CSTF2T|CSTF2T	937	+	4.515158	1.2029985	-1.0	-1.0
chr16	67539652	67539762	ENSG00000261396.1|AC027682.5|CSTF2T|CSTF2T	915	-	3.654974	1.068474	-1.0	-1.0
chr16	67538807	67538967	ENSG00000261396.1|AC027682.5|CSTF2T|CSTF2T	969	-	6.1142	1.5079685	-1.0	-1.0
chr16	67538671	67538807	ENSG00000261396.1|AC027682.5|CSTF2T|CSTF2T	931	-	5.616794	1.160632	-1.0	-1.0
chr16	67539137	67539265	ENSG00000261396.1|AC027682.5|CSTF2T|CSTF2T	910	-	5.460908	1.0452827	-1.0	-1.0
chr16	67542678	67542833	ENSG00000259945.1|AC027682.2|CSTF2T|CSTF2T	914	-	5.4935284	1.0651087	-1.0	-1.0
chr16	67542338	67542653	ENSG00000259945.1|AC027682.2|CSTF2T|CSTF2T	974	-	6.0853066	1.5858772	-1.0	-1.0
chr16	67542127	67542338	ENSG00000259945.1|AC027682.2|CSTF2T|CSTF2T	979	-	6.1890683	1.6830668	-1.0	-1.0
chr16	67542428	67542490	ENSG00000260894.1|AC027682.3|CSTF2T|CSTF2T	913	-	5.503549	1.062386	-1.0	-1.0
chr16	67542490	67542572	ENSG00000260894.1|AC027682.3|CSTF2T|CSTF2T	927	-	5.579131	1.1382673	-1.0	-1.0
chr16	67542303	67542423	ENSG00000260894.1|AC027682.3|CSTF2T|CSTF2T	934	-	5.642139	1.1826174	-1.0	-1.0
chr16	67561778	67562018	ENSG00000261386.2|AC027682.4|CSTF2T|CSTF2T	979	-	4.152642	1.6728321	-1.0	-1.0
chr16	67561568	67561683	ENSG00000261386.2|AC027682.4|CSTF2T|CSTF2T	920	-	5.5468683	1.0965772	-1.0	-1.0
chr16	67562618	67563294	ENSG00000261386.2|AC027682.4|CSTF2T|CSTF2T	994	-	5.665109	2.2084255	-1.0	-1.0
chr16	67562053	67562543	ENSG00000261386.2|AC027682.4|CSTF2T|CSTF2T	981	-	4.0130444	1.7264965	-1.0	-1.0
chr16	67561063	67561168	ENSG00000261386.2|AC027682.4|CSTF2T|CSTF2T	947	-	5.7547255	1.2722845	-1.0	-1.0
chr16	67561570	67561680	ENSG00000259804.1|AC027682.1|CSTF2T|CSTF2T	923	-	5.569865	1.1126101	-1.0	-1.0
chr16	67562055	67562309	ENSG00000259804.1|AC027682.1|CSTF2T|CSTF2T	941	-	3.3104608	1.2268642	-1.0	-1.0
chr16	67561780	67562020	ENSG00000259804.1|AC027682.1|CSTF2T|CSTF2T	978	-	4.122758	1.6641971	-1.0	-1.0
chr16	67884435	67884625	ENSG00000263126.1|AC040162.3|CSTF2T|CSTF2T	956	+	5.8916397	1.3610595	-1.0	-1.0
chr16	67943140	67943375	ENSG00000213398.7|LCAT|CSTF2T|CSTF2T	980	-	5.17829	1.7079461	-1.0	-1.0
chr16	67943720	67943820	ENSG00000213398.7|LCAT|CSTF2T|CSTF2T	918	-	3.0437956	1.0878179	-1.0	-1.0
chr16	67944373	67944558	ENSG00000124067.16|SLC12A4|CSTF2T|CSTF2T	933	-	3.446698	1.171851	-1.0	-1.0
chr16	67968263	67968408	ENSG00000124067.16|SLC12A4|CSTF2T|CSTF2T	955	-	5.844851	1.3431444	-1.0	-1.0
chr16	67966928	67967553	ENSG00000124067.16|SLC12A4|CSTF2T|CSTF2T	963	-	4.9773426	1.427507	-1.0	-1.0
chr16	67961886	67962026	ENSG00000124067.16|SLC12A4|CSTF2T|CSTF2T	940	-	5.6921787	1.2220944	-1.0	-1.0
chr16	67967773	67967993	ENSG00000124067.16|SLC12A4|CSTF2T|CSTF2T	962	-	5.9281363	1.4227979	-1.0	-1.0
chr16	67968448	67968663	ENSG00000124067.16|SLC12A4|CSTF2T|CSTF2T	965	-	5.0034947	1.4518096	-1.0	-1.0
chr16	68085923	68086028	ENSG00000261864.1|AC130462.1|CSTF2T|CSTF2T	910	+	3.658969	1.0480297	-1.0	-1.0
chr16	68085926	68086026	ENSG00000072736.18|NFATC3|CSTF2T|CSTF2T	908	+	3.6399357	1.0354459	-1.0	-1.0
chr16	68264741	68264896	ENSG00000103064.13|SLC7A6|CSTF2T|CSTF2T	962	+	5.9208074	1.4221556	-1.0	-1.0
chr16	69118024	69118219	ENSG00000168802.12|CHTF8|CSTF2T|CSTF2T	947	-	3.6735406	1.2780334	-1.0	-1.0
chr16	69131313	69131563	ENSG00000168802.12|CHTF8|CSTF2T|CSTF2T	977	-	5.5136395	1.629575	-1.0	-1.0
chr16	69131653	69132083	ENSG00000168802.12|CHTF8|CSTF2T|CSTF2T	941	-	4.653572	1.2297623	-1.0	-1.0
chr16	69132483	69132584	ENSG00000168802.12|CHTF8|CSTF2T|CSTF2T	912	-	5.533564	1.0555409	-1.0	-1.0
chr16	69132151	69132483	ENSG00000168802.12|CHTF8|CSTF2T|CSTF2T	989	-	6.4149942	1.9396586	-1.0	-1.0
chr16	69132088	69132151	ENSG00000168802.12|CHTF8|CSTF2T|CSTF2T	999	-	7.2139215	2.9716918	-1.0	-1.0
chr16	69385662	69385802	ENSG00000132604.10|TERF2|CSTF2T|CSTF2T	954	-	3.9060614	1.3366704	-1.0	-1.0
chr16	69566374	69566539	ENSG00000102908.20|NFAT5|CSTF2T|CSTF2T	957	+	5.096862	1.3659576	-1.0	-1.0
chr16	69700079	69700344	ENSG00000102908.20|NFAT5|CSTF2T|CSTF2T	985	+	3.08523	1.8377454	-1.0	-1.0
chr16	69990328	69990493	ENSG00000196696.12|PDXDC2P-NPIPB14P|CSTF2T|CSTF2T	936	-	5.6438375	1.191664	-1.0	-1.0
chr16	69990329	69990489	ENSG00000226232.8|NPIPB14P|CSTF2T|CSTF2T	937	-	5.6538887	1.1992269	-1.0	-1.0
chr16	70250137	70250312	ENSG00000223496.2|EXOSC6|CSTF2T|CSTF2T	923	-	3.121809	1.1125368	-1.0	-1.0
chr16	70289044	70289239	ENSG00000090861.15|AARS|CSTF2T|CSTF2T	966	-	3.4896266	1.4746306	-1.0	-1.0
chr16	70254248	70254368	ENSG00000090861.15|AARS|CSTF2T|CSTF2T	910	-	3.6828053	1.0472093	-1.0	-1.0
chr16	70408164	70408339	ENSG00000157350.12|ST3GAL2|CSTF2T|CSTF2T	920	-	3.266703	1.0980817	-1.0	-1.0
chr16	70415184	70415364	ENSG00000157350.12|ST3GAL2|CSTF2T|CSTF2T	953	-	5.8230104	1.3299915	-1.0	-1.0
chr16	70418519	70418774	ENSG00000157350.12|ST3GAL2|CSTF2T|CSTF2T	961	-	3.3031957	1.4046094	-1.0	-1.0
chr16	70418774	70418969	ENSG00000157350.12|ST3GAL2|CSTF2T|CSTF2T	981	-	5.4385653	1.715949	-1.0	-1.0
chr16	70417094	70417589	ENSG00000157350.12|ST3GAL2|CSTF2T|CSTF2T	975	-	4.754466	1.6052909	-1.0	-1.0
chr16	70436963	70437063	ENSG00000157350.12|ST3GAL2|CSTF2T|CSTF2T	902	-	3.600821	1.0094374	-1.0	-1.0
chr16	70428483	70428593	ENSG00000157350.12|ST3GAL2|CSTF2T|CSTF2T	926	-	5.5724277	1.1307551	-1.0	-1.0
chr16	70383825	70383995	ENSG00000157350.12|ST3GAL2|CSTF2T|CSTF2T	912	-	5.494936	1.0536014	-1.0	-1.0
chr16	70434588	70434698	ENSG00000157350.12|ST3GAL2|CSTF2T|CSTF2T	916	-	5.4915543	1.0759683	-1.0	-1.0
chr16	70419814	70419914	ENSG00000157350.12|ST3GAL2|CSTF2T|CSTF2T	911	-	5.4525447	1.0486581	-1.0	-1.0
chr16	70417834	70418009	ENSG00000157350.12|ST3GAL2|CSTF2T|CSTF2T	928	-	3.4711113	1.1401317	-1.0	-1.0
chr16	70436528	70436668	ENSG00000157350.12|ST3GAL2|CSTF2T|CSTF2T	939	-	4.446201	1.2157348	-1.0	-1.0
chr16	70408534	70408644	ENSG00000157350.12|ST3GAL2|CSTF2T|CSTF2T	933	-	5.6333103	1.1746706	-1.0	-1.0
chr16	70437373	70437538	ENSG00000157350.12|ST3GAL2|CSTF2T|CSTF2T	913	-	2.776021	1.0602212	-1.0	-1.0
chr16	70437148	70437338	ENSG00000157350.12|ST3GAL2|CSTF2T|CSTF2T	933	-	2.5989964	1.1733828	-1.0	-1.0
chr16	70437783	70438168	ENSG00000157350.12|ST3GAL2|CSTF2T|CSTF2T	943	-	3.362106	1.2410529	-1.0	-1.0
chr16	70430463	70430598	ENSG00000157350.12|ST3GAL2|CSTF2T|CSTF2T	949	-	5.7621565	1.2891728	-1.0	-1.0
chr16	70433128	70433313	ENSG00000157350.12|ST3GAL2|CSTF2T|CSTF2T	936	-	3.091726	1.1971655	-1.0	-1.0
chr16	70429143	70429323	ENSG00000157350.12|ST3GAL2|CSTF2T|CSTF2T	951	-	5.4741297	1.3131349	-1.0	-1.0
chr16	70419094	70419249	ENSG00000157350.12|ST3GAL2|CSTF2T|CSTF2T	927	-	3.3324156	1.1346437	-1.0	-1.0
chr16	70419694	70419809	ENSG00000157350.12|ST3GAL2|CSTF2T|CSTF2T	937	-	5.678238	1.1980226	-1.0	-1.0
chr16	70435023	70435133	ENSG00000157350.12|ST3GAL2|CSTF2T|CSTF2T	907	-	5.4418364	1.0324615	-1.0	-1.0
chr16	70418114	70418434	ENSG00000157350.12|ST3GAL2|CSTF2T|CSTF2T	943	-	4.411743	1.2429612	-1.0	-1.0
chr16	70438738	70438943	ENSG00000157350.12|ST3GAL2|CSTF2T|CSTF2T	933	-	3.0724835	1.1752704	-1.0	-1.0
chr16	70662218	70662323	ENSG00000132613.14|MTSS1L|CSTF2T|CSTF2T	911	-	5.4625254	1.0518712	-1.0	-1.0
chr16	70662608	70662778	ENSG00000132613.14|MTSS1L|CSTF2T|CSTF2T	916	-	3.4022799	1.0743701	-1.0	-1.0
chr16	70661743	70661873	ENSG00000132613.14|MTSS1L|CSTF2T|CSTF2T	934	-	4.05842	1.1774342	-1.0	-1.0
chr16	71776562	71776767	ENSG00000166747.12|AP1G1|CSTF2T|CSTF2T	984	-	6.2826304	1.7884048	-1.0	-1.0
chr16	71928903	71929123	ENSG00000182149.20|IST1|CSTF2T|CSTF2T	1000	+	6.9216394	3.3238273	-1.0	-1.0
chr16	74305788	74305888	ENSG00000103035.10|PSMD7|CSTF2T|CSTF2T	903	+	3.5863411	1.0150471	-1.0	-1.0
chr16	74323152	74323322	ENSG00000259972.2|AC009120.2|CSTF2T|CSTF2T	918	-	4.7300005	1.0879235	-1.0	-1.0
chr16	74606360	74606470	ENSG00000090863.11|GLG1|CSTF2T|CSTF2T	914	-	5.4859023	1.0632347	-1.0	-1.0
chr16	74606560	74606656	ENSG00000090863.11|GLG1|CSTF2T|CSTF2T	964	-	5.955472	1.4448135	-1.0	-1.0
chr16	74606741	74606866	ENSG00000090863.11|GLG1|CSTF2T|CSTF2T	902	-	2.6871538	1.0089084	-1.0	-1.0
chr16	74984963	74985063	ENSG00000103091.14|WDR59|CSTF2T|CSTF2T	922	-	2.717507	1.1078742	-1.0	-1.0
chr16	75000110	75000215	ENSG00000186187.11|ZNRF1|CSTF2T|CSTF2T	914	+	5.5020304	1.0658306	-1.0	-1.0
chr16	75108649	75108844	ENSG00000186187.11|ZNRF1|CSTF2T|CSTF2T	952	+	5.816874	1.3168759	-1.0	-1.0
chr16	75263495	75263637	ENSG00000050820.16|BCAR1|CSTF2T|CSTF2T	910	-	3.6378171	1.0447726	-1.0	-1.0
chr16	75247925	75248053	ENSG00000050820.16|BCAR1|CSTF2T|CSTF2T	945	-	5.738381	1.2600963	-1.0	-1.0
chr16	75247215	75247360	ENSG00000050820.16|BCAR1|CSTF2T|CSTF2T	939	-	5.6789427	1.2129683	-1.0	-1.0
chr16	75250668	75250947	ENSG00000050820.16|BCAR1|CSTF2T|CSTF2T	931	-	5.6365395	1.1587868	-1.0	-1.0
chr16	75262335	75262475	ENSG00000050820.16|BCAR1|CSTF2T|CSTF2T	906	-	5.437116	1.0249777	-1.0	-1.0
chr16	75242185	75242370	ENSG00000050820.16|BCAR1|CSTF2T|CSTF2T	968	-	4.664362	1.4887702	-1.0	-1.0
chr16	75238660	75238770	ENSG00000050820.16|BCAR1|CSTF2T|CSTF2T	946	-	5.774561	1.2660204	-1.0	-1.0
chr16	75250114	75250304	ENSG00000050820.16|BCAR1|CSTF2T|CSTF2T	912	-	5.4676576	1.0573567	-1.0	-1.0
chr16	75237606	75237786	ENSG00000050820.16|BCAR1|CSTF2T|CSTF2T	943	-	5.848892	1.2453256	-1.0	-1.0
chr16	75239555	75239665	ENSG00000050820.16|BCAR1|CSTF2T|CSTF2T	926	-	5.568162	1.1317701	-1.0	-1.0
chr16	75238185	75238515	ENSG00000050820.16|BCAR1|CSTF2T|CSTF2T	945	-	5.741416	1.2597119	-1.0	-1.0
chr16	75239030	75239135	ENSG00000050820.16|BCAR1|CSTF2T|CSTF2T	908	-	5.4352055	1.0349027	-1.0	-1.0
chr16	75240140	75240250	ENSG00000050820.16|BCAR1|CSTF2T|CSTF2T	938	-	5.6677732	1.20674	-1.0	-1.0
chr16	75248978	75249178	ENSG00000050820.16|BCAR1|CSTF2T|CSTF2T	921	-	5.5464344	1.1031141	-1.0	-1.0
chr16	75250464	75250668	ENSG00000050820.16|BCAR1|CSTF2T|CSTF2T	966	-	5.9602065	1.4736159	-1.0	-1.0
chr16	75251609	75251719	ENSG00000050820.16|BCAR1|CSTF2T|CSTF2T	913	-	5.472049	1.0623132	-1.0	-1.0
chr16	75236333	75236498	ENSG00000050820.16|BCAR1|CSTF2T|CSTF2T	925	-	5.5692844	1.1240566	-1.0	-1.0
chr16	75241840	75241945	ENSG00000050820.16|BCAR1|CSTF2T|CSTF2T	905	-	5.4760456	1.0233083	-1.0	-1.0
chr16	75239665	75240090	ENSG00000050820.16|BCAR1|CSTF2T|CSTF2T	941	-	4.976368	1.2323031	-1.0	-1.0
chr16	75241565	75241755	ENSG00000050820.16|BCAR1|CSTF2T|CSTF2T	946	-	5.781466	1.2691611	-1.0	-1.0
chr16	75248510	75248635	ENSG00000050820.16|BCAR1|CSTF2T|CSTF2T	908	-	5.4531465	1.0353379	-1.0	-1.0
chr16	75239190	75239490	ENSG00000050820.16|BCAR1|CSTF2T|CSTF2T	916	-	4.655696	1.0777545	-1.0	-1.0
chr16	75236715	75236830	ENSG00000050820.16|BCAR1|CSTF2T|CSTF2T	911	-	5.4916596	1.0489357	-1.0	-1.0
chr16	75252858	75252963	ENSG00000050820.16|BCAR1|CSTF2T|CSTF2T	935	-	5.655313	1.1902642	-1.0	-1.0
chr16	75249428	75249564	ENSG00000050820.16|BCAR1|CSTF2T|CSTF2T	961	-	5.902367	1.413082	-1.0	-1.0
chr16	75249193	75249383	ENSG00000050820.16|BCAR1|CSTF2T|CSTF2T	949	-	5.7863364	1.2925075	-1.0	-1.0
chr16	75248508	75248638	ENSG00000280152.1|AC009078.3|CSTF2T|CSTF2T	907	-	5.4474216	1.0316378	-1.0	-1.0
chr16	75247213	75247363	ENSG00000280152.1|AC009078.3|CSTF2T|CSTF2T	938	-	5.6752453	1.2099289	-1.0	-1.0
chr16	75249428	75249643	ENSG00000280152.1|AC009078.3|CSTF2T|CSTF2T	970	-	6.035232	1.5274096	-1.0	-1.0
chr16	75248978	75249178	ENSG00000280152.1|AC009078.3|CSTF2T|CSTF2T	921	-	5.5464344	1.1031133	-1.0	-1.0
chr16	75247923	75248118	ENSG00000280152.1|AC009078.3|CSTF2T|CSTF2T	944	-	5.728345	1.2539344	-1.0	-1.0
chr16	75249193	75249383	ENSG00000280152.1|AC009078.3|CSTF2T|CSTF2T	949	-	5.7863364	1.2925075	-1.0	-1.0
chr16	75657336	75657432	ENSG00000166848.5|TERF2IP|CSTF2T|CSTF2T	917	+	3.6724336	1.081596	-1.0	-1.0
chr16	75657432	75657532	ENSG00000166848.5|TERF2IP|CSTF2T|CSTF2T	911	+	5.4525447	1.0486581	-1.0	-1.0
chr16	77194217	77194317	ENSG00000103111.14|MON1B|CSTF2T|CSTF2T	902	+	5.3915873	1.0083476	-1.0	-1.0
chr16	78476557	78476757	ENSG00000186153.16|WWOX|CSTF2T|CSTF2T	986	+	6.366007	1.8658141	-1.0	-1.0
chr16	81041179	81041449	ENSG00000166454.9|ATMIN|CSTF2T|CSTF2T	988	+	5.1246824	1.9103363	-1.0	-1.0
chr16	81040268	81040433	ENSG00000166454.9|ATMIN|CSTF2T|CSTF2T	947	+	5.399826	1.2797438	-1.0	-1.0
chr16	81045115	81045275	ENSG00000166454.9|ATMIN|CSTF2T|CSTF2T	941	+	5.703904	1.2272435	-1.0	-1.0
chr16	81316455	81316595	ENSG00000261609.5|GAN|CSTF2T|CSTF2T	910	+	2.6507063	1.0451695	-1.0	-1.0
chr16	81472421	81473001	ENSG00000153815.16|CMIP|CSTF2T|CSTF2T	994	+	4.6870856	2.22411	-1.0	-1.0
chr16	81468526	81468721	ENSG00000153815.16|CMIP|CSTF2T|CSTF2T	936	+	4.675524	1.1940709	-1.0	-1.0
chr16	81498834	81498944	ENSG00000153815.16|CMIP|CSTF2T|CSTF2T	904	+	5.41975	1.0174992	-1.0	-1.0
chr16	81482346	81482631	ENSG00000153815.16|CMIP|CSTF2T|CSTF2T	922	+	2.7976575	1.1087165	-1.0	-1.0
chr16	81643880	81643990	ENSG00000153815.16|CMIP|CSTF2T|CSTF2T	902	+	5.398306	1.010634	-1.0	-1.0
chr16	81460221	81460341	ENSG00000153815.16|CMIP|CSTF2T|CSTF2T	909	+	3.6525195	1.0429363	-1.0	-1.0
chr16	81457951	81458476	ENSG00000153815.16|CMIP|CSTF2T|CSTF2T	964	+	4.1939087	1.4497108	-1.0	-1.0
chr16	81452841	81453016	ENSG00000153815.16|CMIP|CSTF2T|CSTF2T	927	+	3.0613625	1.1379762	-1.0	-1.0
chr16	81453736	81453861	ENSG00000153815.16|CMIP|CSTF2T|CSTF2T	910	+	2.5010178	1.0439358	-1.0	-1.0
chr16	81514874	81514994	ENSG00000153815.16|CMIP|CSTF2T|CSTF2T	919	+	5.5357947	1.0940009	-1.0	-1.0
chr16	81570429	81570619	ENSG00000153815.16|CMIP|CSTF2T|CSTF2T	925	+	5.5857553	1.1258237	-1.0	-1.0
chr16	81547634	81547789	ENSG00000153815.16|CMIP|CSTF2T|CSTF2T	923	+	4.6253977	1.1136026	-1.0	-1.0
chr16	81477106	81477206	ENSG00000153815.16|CMIP|CSTF2T|CSTF2T	922	+	5.547735	1.1052742	-1.0	-1.0
chr16	81481626	81481786	ENSG00000153815.16|CMIP|CSTF2T|CSTF2T	973	+	5.929753	1.5684333	-1.0	-1.0
chr16	81496689	81497159	ENSG00000153815.16|CMIP|CSTF2T|CSTF2T	953	+	4.1550775	1.3269714	-1.0	-1.0
chr16	81476461	81476601	ENSG00000153815.16|CMIP|CSTF2T|CSTF2T	916	+	5.4963675	1.0780894	-1.0	-1.0
chr16	81680958	81681058	ENSG00000153815.16|CMIP|CSTF2T|CSTF2T	909	+	5.4395733	1.039793	-1.0	-1.0
chr16	81473071	81473226	ENSG00000153815.16|CMIP|CSTF2T|CSTF2T	916	+	5.0821013	1.0768983	-1.0	-1.0
chr16	81445976	81446681	ENSG00000153815.16|CMIP|CSTF2T|CSTF2T	989	+	3.954744	1.9659574	-1.0	-1.0
chr16	81626145	81627465	ENSG00000153815.16|CMIP|CSTF2T|CSTF2T	987	+	5.919894	1.8871026	-1.0	-1.0
chr16	81464271	81464371	ENSG00000153815.16|CMIP|CSTF2T|CSTF2T	902	+	5.4130707	1.0094374	-1.0	-1.0
chr16	81465831	81465931	ENSG00000153815.16|CMIP|CSTF2T|CSTF2T	902	+	3.600821	1.0094374	-1.0	-1.0
chr16	81552234	81552374	ENSG00000153815.16|CMIP|CSTF2T|CSTF2T	917	+	3.029129	1.0823826	-1.0	-1.0
chr16	81681783	81681913	ENSG00000153815.16|CMIP|CSTF2T|CSTF2T	909	+	5.4547496	1.0396938	-1.0	-1.0
chr16	81491496	81491651	ENSG00000153815.16|CMIP|CSTF2T|CSTF2T	917	+	5.496079	1.07942	-1.0	-1.0
chr16	81625515	81626020	ENSG00000153815.16|CMIP|CSTF2T|CSTF2T	971	+	5.878998	1.5377082	-1.0	-1.0
chr16	81497224	81497474	ENSG00000153815.16|CMIP|CSTF2T|CSTF2T	951	+	3.7671103	1.3120146	-1.0	-1.0
chr16	81478391	81478551	ENSG00000153815.16|CMIP|CSTF2T|CSTF2T	934	+	3.6611998	1.181649	-1.0	-1.0
chr16	81498964	81499179	ENSG00000153815.16|CMIP|CSTF2T|CSTF2T	971	+	4.868136	1.5391232	-1.0	-1.0
chr16	81550499	81550664	ENSG00000153815.16|CMIP|CSTF2T|CSTF2T	929	+	5.623433	1.1510365	-1.0	-1.0
chr16	81472171	81472411	ENSG00000153815.16|CMIP|CSTF2T|CSTF2T	988	+	4.5760937	1.9100281	-1.0	-1.0
chr16	81459091	81459341	ENSG00000153815.16|CMIP|CSTF2T|CSTF2T	987	+	3.4447508	1.8865811	-1.0	-1.0
chr16	81491006	81491321	ENSG00000153815.16|CMIP|CSTF2T|CSTF2T	988	+	6.3286676	1.9050004	-1.0	-1.0
chr16	81452526	81452706	ENSG00000153815.16|CMIP|CSTF2T|CSTF2T	932	+	2.8594635	1.1658939	-1.0	-1.0
chr16	81500014	81500194	ENSG00000153815.16|CMIP|CSTF2T|CSTF2T	909	+	2.9596076	1.0412974	-1.0	-1.0
chr16	81552974	81553079	ENSG00000153815.16|CMIP|CSTF2T|CSTF2T	912	+	5.4574766	1.0531592	-1.0	-1.0
chr16	81679788	81680438	ENSG00000153815.16|CMIP|CSTF2T|CSTF2T	958	+	5.597692	1.3815432	-1.0	-1.0
chr16	81496064	81496284	ENSG00000153815.16|CMIP|CSTF2T|CSTF2T	938	+	3.8604372	1.2077496	-1.0	-1.0
chr16	81614105	81614205	ENSG00000153815.16|CMIP|CSTF2T|CSTF2T	906	+	5.42643	1.0255611	-1.0	-1.0
chr16	81486756	81486876	ENSG00000153815.16|CMIP|CSTF2T|CSTF2T	914	+	5.492183	1.0646857	-1.0	-1.0
chr16	81488756	81488921	ENSG00000153815.16|CMIP|CSTF2T|CSTF2T	943	+	5.7200184	1.2459624	-1.0	-1.0
chr16	81514539	81514664	ENSG00000153815.16|CMIP|CSTF2T|CSTF2T	918	+	3.687126	1.0847883	-1.0	-1.0
chr16	81623760	81623870	ENSG00000153815.16|CMIP|CSTF2T|CSTF2T	911	+	5.4880533	1.0526873	-1.0	-1.0
chr16	81684208	81684318	ENSG00000153815.16|CMIP|CSTF2T|CSTF2T	936	+	5.653972	1.1938506	-1.0	-1.0
chr16	81678658	81679713	ENSG00000153815.16|CMIP|CSTF2T|CSTF2T	962	+	4.5612283	1.415676	-1.0	-1.0
chr16	81447181	81447921	ENSG00000153815.16|CMIP|CSTF2T|CSTF2T	966	+	3.8835337	1.4650993	-1.0	-1.0
chr16	81450346	81450456	ENSG00000153815.16|CMIP|CSTF2T|CSTF2T	946	+	5.7496676	1.2674149	-1.0	-1.0
chr16	81646541	81646641	ENSG00000153815.16|CMIP|CSTF2T|CSTF2T	919	+	5.511059	1.0896233	-1.0	-1.0
chr16	81711040	81711210	ENSG00000153815.16|CMIP|CSTF2T|CSTF2T	926	+	2.5573623	1.1285907	-1.0	-1.0
chr16	81483976	81484476	ENSG00000153815.16|CMIP|CSTF2T|CSTF2T	961	+	4.765043	1.412775	-1.0	-1.0
chr16	81488101	81488381	ENSG00000153815.16|CMIP|CSTF2T|CSTF2T	968	+	5.0458784	1.4937916	-1.0	-1.0
chr16	81650421	81650521	ENSG00000153815.16|CMIP|CSTF2T|CSTF2T	906	+	5.42643	1.0255611	-1.0	-1.0
chr16	81479631	81479736	ENSG00000153815.16|CMIP|CSTF2T|CSTF2T	916	+	5.49862	1.0781813	-1.0	-1.0
chr16	81627470	81628080	ENSG00000153815.16|CMIP|CSTF2T|CSTF2T	955	+	5.8492026	1.3477035	-1.0	-1.0
chr16	81486396	81486731	ENSG00000153815.16|CMIP|CSTF2T|CSTF2T	938	+	5.382899	1.2042762	-1.0	-1.0
chr16	81459681	81459821	ENSG00000153815.16|CMIP|CSTF2T|CSTF2T	956	+	5.45945	1.3541731	-1.0	-1.0
chr16	81461986	81462101	ENSG00000153815.16|CMIP|CSTF2T|CSTF2T	922	+	5.5373073	1.1080451	-1.0	-1.0
chr16	81593344	81593459	ENSG00000153815.16|CMIP|CSTF2T|CSTF2T	916	+	5.515897	1.0741223	-1.0	-1.0
chr16	81515364	81515789	ENSG00000153815.16|CMIP|CSTF2T|CSTF2T	935	+	4.022292	1.1904047	-1.0	-1.0
chr16	81449656	81449806	ENSG00000153815.16|CMIP|CSTF2T|CSTF2T	951	+	5.794063	1.3113233	-1.0	-1.0
chr16	81468801	81468926	ENSG00000153815.16|CMIP|CSTF2T|CSTF2T	931	+	3.5141015	1.160689	-1.0	-1.0
chr16	81556549	81556739	ENSG00000153815.16|CMIP|CSTF2T|CSTF2T	944	+	5.7422976	1.2526597	-1.0	-1.0
chr16	81536189	81536294	ENSG00000153815.16|CMIP|CSTF2T|CSTF2T	903	+	5.4050245	1.0129007	-1.0	-1.0
chr16	81495574	81495769	ENSG00000153815.16|CMIP|CSTF2T|CSTF2T	949	+	3.9397085	1.2928865	-1.0	-1.0
chr16	81495954	81496054	ENSG00000153815.16|CMIP|CSTF2T|CSTF2T	913	+	5.4781423	1.0619762	-1.0	-1.0
chr16	81615775	81615880	ENSG00000153815.16|CMIP|CSTF2T|CSTF2T	902	+	5.4130707	1.0094374	-1.0	-1.0
chr16	81493656	81493906	ENSG00000153815.16|CMIP|CSTF2T|CSTF2T	930	+	5.6741195	1.157872	-1.0	-1.0
chr16	81497639	81497819	ENSG00000153815.16|CMIP|CSTF2T|CSTF2T	949	+	5.5079703	1.2914258	-1.0	-1.0
chr16	81538149	81538279	ENSG00000153815.16|CMIP|CSTF2T|CSTF2T	923	+	5.6096196	1.1158723	-1.0	-1.0
chr16	81456406	81456526	ENSG00000153815.16|CMIP|CSTF2T|CSTF2T	917	+	3.0327036	1.0800158	-1.0	-1.0
chr16	81632940	81633080	ENSG00000153815.16|CMIP|CSTF2T|CSTF2T	921	+	5.536486	1.1036017	-1.0	-1.0
chr16	81456586	81456916	ENSG00000153815.16|CMIP|CSTF2T|CSTF2T	956	+	3.0734396	1.355987	-1.0	-1.0
chr16	81564889	81565034	ENSG00000153815.16|CMIP|CSTF2T|CSTF2T	935	+	5.640923	1.1870588	-1.0	-1.0
chr16	81489066	81489566	ENSG00000153815.16|CMIP|CSTF2T|CSTF2T	973	+	4.2567782	1.57255	-1.0	-1.0
chr16	81473246	81473391	ENSG00000153815.16|CMIP|CSTF2T|CSTF2T	905	+	2.9039927	1.0225338	-1.0	-1.0
chr16	81491656	81491756	ENSG00000153815.16|CMIP|CSTF2T|CSTF2T	911	+	5.4731846	1.0482881	-1.0	-1.0
chr16	81455366	81455521	ENSG00000153815.16|CMIP|CSTF2T|CSTF2T	914	+	2.2538886	1.0651947	-1.0	-1.0
chr16	81447986	81448091	ENSG00000153815.16|CMIP|CSTF2T|CSTF2T	908	+	2.9629695	1.0356932	-1.0	-1.0
chr16	81475276	81475461	ENSG00000153815.16|CMIP|CSTF2T|CSTF2T	922	+	2.5032187	1.1084663	-1.0	-1.0
chr16	81448686	81449056	ENSG00000153815.16|CMIP|CSTF2T|CSTF2T	949	+	3.79609	1.2922355	-1.0	-1.0
chr16	81457206	81457341	ENSG00000153815.16|CMIP|CSTF2T|CSTF2T	940	+	4.471163	1.2253991	-1.0	-1.0
chr16	81470091	81470286	ENSG00000153815.16|CMIP|CSTF2T|CSTF2T	965	+	5.211535	1.4536829	-1.0	-1.0
chr16	81478716	81478976	ENSG00000153815.16|CMIP|CSTF2T|CSTF2T	943	+	5.228103	1.2444594	-1.0	-1.0
chr16	81449811	81449911	ENSG00000153815.16|CMIP|CSTF2T|CSTF2T	918	+	3.715074	1.0842384	-1.0	-1.0
chr16	81484746	81484861	ENSG00000153815.16|CMIP|CSTF2T|CSTF2T	958	+	5.919597	1.3776865	-1.0	-1.0
chr16	81539254	81539389	ENSG00000153815.16|CMIP|CSTF2T|CSTF2T	949	+	5.7952595	1.2883246	-1.0	-1.0
chr16	81705360	81705465	ENSG00000153815.16|CMIP|CSTF2T|CSTF2T	908	+	5.4495397	1.0359118	-1.0	-1.0
chr16	81492216	81493596	ENSG00000153815.16|CMIP|CSTF2T|CSTF2T	985	+	4.9840875	1.8353521	-1.0	-1.0
chr16	81636040	81636225	ENSG00000153815.16|CMIP|CSTF2T|CSTF2T	947	+	4.122146	1.2722831	-1.0	-1.0
chr16	81663446	81663546	ENSG00000153815.16|CMIP|CSTF2T|CSTF2T	920	+	5.523366	1.097971	-1.0	-1.0
chr16	81486186	81486291	ENSG00000153815.16|CMIP|CSTF2T|CSTF2T	904	+	2.9387853	1.018485	-1.0	-1.0
chr16	81491761	81491871	ENSG00000153815.16|CMIP|CSTF2T|CSTF2T	917	+	5.5308766	1.0833731	-1.0	-1.0
chr16	81454796	81454986	ENSG00000153815.16|CMIP|CSTF2T|CSTF2T	949	+	3.174436	1.2946349	-1.0	-1.0
chr16	81491346	81491456	ENSG00000153815.16|CMIP|CSTF2T|CSTF2T	908	+	5.4794927	1.038396	-1.0	-1.0
chr16	81680613	81680848	ENSG00000153815.16|CMIP|CSTF2T|CSTF2T	931	+	4.743276	1.1601291	-1.0	-1.0
chr16	81450676	81450776	ENSG00000153815.16|CMIP|CSTF2T|CSTF2T	913	+	5.4781423	1.0619762	-1.0	-1.0
chr16	81474426	81475066	ENSG00000153815.16|CMIP|CSTF2T|CSTF2T	974	+	3.8894083	1.5889952	-1.0	-1.0
chr16	81487266	81487606	ENSG00000153815.16|CMIP|CSTF2T|CSTF2T	942	+	4.931103	1.2366276	-1.0	-1.0
chr16	81484891	81485131	ENSG00000153815.16|CMIP|CSTF2T|CSTF2T	956	+	3.749002	1.3548529	-1.0	-1.0
chr16	81500769	81500999	ENSG00000153815.16|CMIP|CSTF2T|CSTF2T	981	+	4.229245	1.7225422	-1.0	-1.0
chr16	81482866	81483551	ENSG00000153815.16|CMIP|CSTF2T|CSTF2T	972	+	3.367542	1.5572606	-1.0	-1.0
chr16	81470576	81470766	ENSG00000153815.16|CMIP|CSTF2T|CSTF2T	958	+	5.6843686	1.3746328	-1.0	-1.0
chr16	81575799	81575899	ENSG00000153815.16|CMIP|CSTF2T|CSTF2T	902	+	5.4130707	1.0094374	-1.0	-1.0
chr16	81639900	81640045	ENSG00000153815.16|CMIP|CSTF2T|CSTF2T	913	+	5.4784174	1.062954	-1.0	-1.0
chr16	81480741	81481086	ENSG00000153815.16|CMIP|CSTF2T|CSTF2T	963	+	5.636058	1.4302021	-1.0	-1.0
chr16	81451476	81451671	ENSG00000153815.16|CMIP|CSTF2T|CSTF2T	951	+	3.0066495	1.311679	-1.0	-1.0
chr16	81549294	81549759	ENSG00000153815.16|CMIP|CSTF2T|CSTF2T	928	+	5.370472	1.1435788	-1.0	-1.0
chr16	81486926	81487166	ENSG00000153815.16|CMIP|CSTF2T|CSTF2T	980	+	5.2126584	1.691491	-1.0	-1.0
chr16	81495398	81495494	ENSG00000153815.16|CMIP|CSTF2T|CSTF2T	955	+	4.007797	1.3452481	-1.0	-1.0
chr16	81490501	81490951	ENSG00000153815.16|CMIP|CSTF2T|CSTF2T	942	+	3.5942426	1.2344005	-1.0	-1.0
chr16	81451731	81451876	ENSG00000153815.16|CMIP|CSTF2T|CSTF2T	919	+	2.949121	1.0930989	-1.0	-1.0
chr16	81481416	81481546	ENSG00000153815.16|CMIP|CSTF2T|CSTF2T	932	+	4.17192	1.1658787	-1.0	-1.0
chr16	81498239	81498429	ENSG00000153815.16|CMIP|CSTF2T|CSTF2T	945	+	3.9046469	1.2615865	-1.0	-1.0
chr16	81514144	81514489	ENSG00000153815.16|CMIP|CSTF2T|CSTF2T	981	+	5.479802	1.7230964	-1.0	-1.0
chr16	81686613	81686753	ENSG00000153815.16|CMIP|CSTF2T|CSTF2T	907	+	5.437985	1.0307364	-1.0	-1.0
chr16	81543174	81543274	ENSG00000153815.16|CMIP|CSTF2T|CSTF2T	906	+	5.42643	1.0255611	-1.0	-1.0
chr16	81546374	81546474	ENSG00000153815.16|CMIP|CSTF2T|CSTF2T	912	+	5.465387	1.056885	-1.0	-1.0
chr16	81709895	81710215	ENSG00000153815.16|CMIP|CSTF2T|CSTF2T	972	+	2.9019926	1.5561912	-1.0	-1.0
chr16	81457361	81457556	ENSG00000153815.16|CMIP|CSTF2T|CSTF2T	918	+	2.9771366	1.0865363	-1.0	-1.0
chr16	81485796	81486106	ENSG00000153815.16|CMIP|CSTF2T|CSTF2T	964	+	3.8542278	1.4491005	-1.0	-1.0
chr16	81453311	81453526	ENSG00000153815.16|CMIP|CSTF2T|CSTF2T	980	+	3.8788292	1.6992011	-1.0	-1.0
chr16	81485216	81485416	ENSG00000153815.16|CMIP|CSTF2T|CSTF2T	952	+	5.1537004	1.315775	-1.0	-1.0
chr16	81668131	81668251	ENSG00000153815.16|CMIP|CSTF2T|CSTF2T	914	+	4.924725	1.0665977	-1.0	-1.0
chr16	81645145	81645245	ENSG00000153815.16|CMIP|CSTF2T|CSTF2T	902	+	5.4130707	1.0094374	-1.0	-1.0
chr16	81529634	81529779	ENSG00000153815.16|CMIP|CSTF2T|CSTF2T	946	+	3.8774595	1.2695738	-1.0	-1.0
chr16	81455566	81455696	ENSG00000153815.16|CMIP|CSTF2T|CSTF2T	952	+	5.8210106	1.3203311	-1.0	-1.0
chr16	81700659	81700764	ENSG00000153815.16|CMIP|CSTF2T|CSTF2T	904	+	5.4183803	1.0173877	-1.0	-1.0
chr16	81520034	81520159	ENSG00000153815.16|CMIP|CSTF2T|CSTF2T	916	+	5.492363	1.0770731	-1.0	-1.0
chr16	81493941	81494881	ENSG00000153815.16|CMIP|CSTF2T|CSTF2T	963	+	4.4362617	1.4321903	-1.0	-1.0
chr16	81530389	81530499	ENSG00000153815.16|CMIP|CSTF2T|CSTF2T	925	+	5.5798354	1.123397	-1.0	-1.0
chr16	81455076	81455351	ENSG00000153815.16|CMIP|CSTF2T|CSTF2T	957	+	3.5099237	1.3618282	-1.0	-1.0
chr16	81622605	81622780	ENSG00000153815.16|CMIP|CSTF2T|CSTF2T	913	+	5.4805045	1.061889	-1.0	-1.0
chr16	81449236	81449461	ENSG00000153815.16|CMIP|CSTF2T|CSTF2T	907	+	3.5839982	1.0295954	-1.0	-1.0
chr16	81484531	81484721	ENSG00000153815.16|CMIP|CSTF2T|CSTF2T	941	+	3.353724	1.2290221	-1.0	-1.0
chr16	81518384	81518484	ENSG00000153815.16|CMIP|CSTF2T|CSTF2T	902	+	5.4130707	1.0094374	-1.0	-1.0
chr16	81455891	81456311	ENSG00000153815.16|CMIP|CSTF2T|CSTF2T	966	+	3.8334243	1.4681934	-1.0	-1.0
chr16	81489796	81490046	ENSG00000153815.16|CMIP|CSTF2T|CSTF2T	930	+	5.3716073	1.1548492	-1.0	-1.0
chr16	81710630	81710985	ENSG00000153815.16|CMIP|CSTF2T|CSTF2T	965	+	2.4763377	1.4590651	-1.0	-1.0
chr16	81476931	81477101	ENSG00000153815.16|CMIP|CSTF2T|CSTF2T	933	+	4.0930705	1.1744292	-1.0	-1.0
chr16	81537859	81538029	ENSG00000153815.16|CMIP|CSTF2T|CSTF2T	951	+	5.7992716	1.3057979	-1.0	-1.0
chr16	81471721	81472041	ENSG00000153815.16|CMIP|CSTF2T|CSTF2T	962	+	3.4285777	1.4232128	-1.0	-1.0
chr16	81624965	81625325	ENSG00000153815.16|CMIP|CSTF2T|CSTF2T	938	+	5.6779776	1.2094123	-1.0	-1.0
chr16	81451911	81452281	ENSG00000153815.16|CMIP|CSTF2T|CSTF2T	980	+	5.018871	1.7039497	-1.0	-1.0
chr16	81547084	81547314	ENSG00000153815.16|CMIP|CSTF2T|CSTF2T	949	+	5.7934594	1.2959082	-1.0	-1.0
chr16	81529374	81529514	ENSG00000153815.16|CMIP|CSTF2T|CSTF2T	955	+	5.849051	1.3451763	-1.0	-1.0
chr16	81544999	81545099	ENSG00000153815.16|CMIP|CSTF2T|CSTF2T	940	+	5.778223	1.2244756	-1.0	-1.0
chr16	81704840	81705350	ENSG00000153815.16|CMIP|CSTF2T|CSTF2T	952	+	5.8117166	1.3216615	-1.0	-1.0
chr16	81710435	81710545	ENSG00000153815.16|CMIP|CSTF2T|CSTF2T	911	+	3.63152	1.0483738	-1.0	-1.0
chr16	81497949	81498074	ENSG00000153815.16|CMIP|CSTF2T|CSTF2T	924	+	3.173782	1.120292	-1.0	-1.0
chr16	81499424	81499804	ENSG00000153815.16|CMIP|CSTF2T|CSTF2T	933	+	5.2287474	1.1744506	-1.0	-1.0
chr16	81469796	81469981	ENSG00000153815.16|CMIP|CSTF2T|CSTF2T	968	+	5.4856496	1.497707	-1.0	-1.0
chr16	81644435	81644565	ENSG00000153815.16|CMIP|CSTF2T|CSTF2T	924	+	5.550689	1.1178313	-1.0	-1.0
chr16	81446776	81447091	ENSG00000153815.16|CMIP|CSTF2T|CSTF2T	966	+	3.5800538	1.4726294	-1.0	-1.0
chr16	81501464	81501649	ENSG00000153815.16|CMIP|CSTF2T|CSTF2T	945	+	4.9216294	1.2615987	-1.0	-1.0
chr16	81479846	81479946	ENSG00000153815.16|CMIP|CSTF2T|CSTF2T	909	+	5.4395733	1.039793	-1.0	-1.0
chr16	81646236	81646441	ENSG00000153815.16|CMIP|CSTF2T|CSTF2T	986	+	4.604189	1.863612	-1.0	-1.0
chr16	81495176	81495348	ENSG00000153815.16|CMIP|CSTF2T|CSTF2T	935	+	3.7169752	1.1883589	-1.0	-1.0
chr16	81461606	81461721	ENSG00000153815.16|CMIP|CSTF2T|CSTF2T	916	+	3.6679406	1.0734044	-1.0	-1.0
chr16	81541664	81541764	ENSG00000153815.16|CMIP|CSTF2T|CSTF2T	917	+	5.5308766	1.0833728	-1.0	-1.0
chr16	81482071	81482171	ENSG00000153815.16|CMIP|CSTF2T|CSTF2T	902	+	5.5357475	1.0094374	-1.0	-1.0
chr16	81550244	81550434	ENSG00000153815.16|CMIP|CSTF2T|CSTF2T	934	+	4.793256	1.1774766	-1.0	-1.0
chr16	81681258	81681728	ENSG00000153815.16|CMIP|CSTF2T|CSTF2T	934	+	5.6532707	1.1798593	-1.0	-1.0
chr16	81473471	81473931	ENSG00000153815.16|CMIP|CSTF2T|CSTF2T	972	+	4.7209272	1.5497411	-1.0	-1.0
chr16	81501134	81501244	ENSG00000153815.16|CMIP|CSTF2T|CSTF2T	922	+	3.7076879	1.1092703	-1.0	-1.0
chr16	81473941	81474281	ENSG00000153815.16|CMIP|CSTF2T|CSTF2T	932	+	3.3651278	1.1655997	-1.0	-1.0
chr16	81448301	81448456	ENSG00000153815.16|CMIP|CSTF2T|CSTF2T	925	+	3.3568478	1.126016	-1.0	-1.0
chr16	81625330	81625480	ENSG00000153815.16|CMIP|CSTF2T|CSTF2T	942	+	5.714928	1.2377859	-1.0	-1.0
chr16	81454081	81454251	ENSG00000153815.16|CMIP|CSTF2T|CSTF2T	949	+	3.604958	1.2889528	-1.0	-1.0
chr16	81483736	81483861	ENSG00000153815.16|CMIP|CSTF2T|CSTF2T	914	+	3.6748018	1.0672061	-1.0	-1.0
chr16	81518383	81518503	ENSG00000279476.1|AC092139.4|CSTF2T|CSTF2T	907	+	5.453059	1.0327414	-1.0	-1.0
chr16	81520028	81520163	ENSG00000279476.1|AC092139.4|CSTF2T|CSTF2T	915	+	5.484891	1.070746	-1.0	-1.0
chr16	83921427	83921617	ENSG00000103150.5|MLYCD|CSTF2T|CSTF2T	928	+	5.6101484	1.1453089	-1.0	-1.0
chr16	83921427	83921617	ENSG00000260300.5|AC009119.2|CSTF2T|CSTF2T	928	+	5.6101484	1.1453089	-1.0	-1.0
chr16	84124925	84125095	ENSG00000103160.11|HSDL1|CSTF2T|CSTF2T	951	-	5.795399	1.312637	-1.0	-1.0
chr16	84124625	84124910	ENSG00000103160.11|HSDL1|CSTF2T|CSTF2T	968	-	4.5337186	1.4898242	-1.0	-1.0
chr16	84124080	84124180	ENSG00000103160.11|HSDL1|CSTF2T|CSTF2T	941	-	5.7132826	1.2261512	-1.0	-1.0
chr16	84594879	84595034	ENSG00000103187.7|COTL1|CSTF2T|CSTF2T	919	-	5.512595	1.0912464	-1.0	-1.0
chr16	84603849	84604039	ENSG00000103187.7|COTL1|CSTF2T|CSTF2T	960	-	5.9198074	1.4024751	-1.0	-1.0
chr16	84667537	84667686	ENSG00000135686.12|KLHL36|CSTF2T|CSTF2T	915	+	5.5146313	1.0686172	-1.0	-1.0
chr16	84700156	84700501	ENSG00000103194.15|USP10|CSTF2T|CSTF2T	941	+	3.6041296	1.23223	-1.0	-1.0
chr16	84740384	84740569	ENSG00000103194.15|USP10|CSTF2T|CSTF2T	949	+	5.825366	1.2882316	-1.0	-1.0
chr16	84762045	84762220	ENSG00000103194.15|USP10|CSTF2T|CSTF2T	931	+	5.620895	1.1636094	-1.0	-1.0
chr16	84769468	84769573	ENSG00000103194.15|USP10|CSTF2T|CSTF2T	911	+	5.4525447	1.0486581	-1.0	-1.0
chr16	84988652	84988757	ENSG00000153786.12|ZDHHC7|CSTF2T|CSTF2T	955	-	4.03095	1.3499124	-1.0	-1.0
chr16	84984517	84984617	ENSG00000153786.12|ZDHHC7|CSTF2T|CSTF2T	902	-	5.3915873	1.0083476	-1.0	-1.0
chr16	84985287	84985467	ENSG00000153786.12|ZDHHC7|CSTF2T|CSTF2T	959	-	3.1843994	1.390652	-1.0	-1.0
chr16	84987072	84987187	ENSG00000153786.12|ZDHHC7|CSTF2T|CSTF2T	917	-	3.4599302	1.0803211	-1.0	-1.0
chr16	85004457	85004567	ENSG00000153786.12|ZDHHC7|CSTF2T|CSTF2T	916	-	5.5050797	1.0752072	-1.0	-1.0
chr16	84985047	84985237	ENSG00000153786.12|ZDHHC7|CSTF2T|CSTF2T	938	-	2.6855743	1.2083187	-1.0	-1.0
chr16	84987722	84987822	ENSG00000153786.12|ZDHHC7|CSTF2T|CSTF2T	904	-	5.4183803	1.0173877	-1.0	-1.0
chr16	84986477	84986717	ENSG00000153786.12|ZDHHC7|CSTF2T|CSTF2T	965	-	4.9011436	1.4568111	-1.0	-1.0
chr16	84982532	84982687	ENSG00000153786.12|ZDHHC7|CSTF2T|CSTF2T	932	-	2.4995782	1.1669954	-1.0	-1.0
chr16	84988968	84989168	ENSG00000153786.12|ZDHHC7|CSTF2T|CSTF2T	982	-	3.5961308	1.748307	-1.0	-1.0
chr16	84988307	84988542	ENSG00000153786.12|ZDHHC7|CSTF2T|CSTF2T	928	-	4.493845	1.143406	-1.0	-1.0
chr16	85093720	85093820	ENSG00000135709.12|KIAA0513|CSTF2T|CSTF2T	909	+	5.4395733	1.039793	-1.0	-1.0
chr16	85088570	85088695	ENSG00000135709.12|KIAA0513|CSTF2T|CSTF2T	953	+	4.893717	1.3241736	-1.0	-1.0
chr16	85081432	85081602	ENSG00000135709.12|KIAA0513|CSTF2T|CSTF2T	921	+	5.5399837	1.1040863	-1.0	-1.0
chr16	85093290	85093405	ENSG00000135709.12|KIAA0513|CSTF2T|CSTF2T	930	+	5.639262	1.1523105	-1.0	-1.0
chr16	85048898	85049038	ENSG00000135709.12|KIAA0513|CSTF2T|CSTF2T	914	+	5.4770203	1.0662556	-1.0	-1.0
chr16	85028543	85028768	ENSG00000135709.12|KIAA0513|CSTF2T|CSTF2T	919	+	5.5177784	1.0919712	-1.0	-1.0
chr16	85027973	85028483	ENSG00000135709.12|KIAA0513|CSTF2T|CSTF2T	971	+	5.028394	1.5431695	-1.0	-1.0
chr16	85559443	85559593	ENSG00000131149.18|GSE1|CSTF2T|CSTF2T	963	+	4.7559214	1.4313173	-1.0	-1.0
chr16	85398914	85399279	ENSG00000131149.18|GSE1|CSTF2T|CSTF2T	980	+	5.3640447	1.690475	-1.0	-1.0
chr16	85376209	85376424	ENSG00000131149.18|GSE1|CSTF2T|CSTF2T	955	+	4.3131504	1.3456888	-1.0	-1.0
chr16	85523069	85523614	ENSG00000131149.18|GSE1|CSTF2T|CSTF2T	984	+	4.2026815	1.7825398	-1.0	-1.0
chr16	85441214	85441314	ENSG00000131149.18|GSE1|CSTF2T|CSTF2T	932	+	5.6214604	1.1668735	-1.0	-1.0
chr16	85454014	85454114	ENSG00000131149.18|GSE1|CSTF2T|CSTF2T	902	+	5.4130707	1.0094374	-1.0	-1.0
chr16	85487294	85487519	ENSG00000131149.18|GSE1|CSTF2T|CSTF2T	944	+	4.6195045	1.2498231	-1.0	-1.0
chr16	85554139	85555909	ENSG00000131149.18|GSE1|CSTF2T|CSTF2T	988	+	4.047777	1.9288002	-1.0	-1.0
chr16	85369679	85369779	ENSG00000131149.18|GSE1|CSTF2T|CSTF2T	906	+	5.4600987	1.0264009	-1.0	-1.0
chr16	85575558	85576108	ENSG00000131149.18|GSE1|CSTF2T|CSTF2T	958	+	3.8686883	1.3789225	-1.0	-1.0
chr16	85441629	85441789	ENSG00000131149.18|GSE1|CSTF2T|CSTF2T	939	+	5.114299	1.2152178	-1.0	-1.0
chr16	85432979	85433134	ENSG00000131149.18|GSE1|CSTF2T|CSTF2T	980	+	5.5055275	1.707095	-1.0	-1.0
chr16	85485689	85485804	ENSG00000131149.18|GSE1|CSTF2T|CSTF2T	934	+	5.636765	1.179645	-1.0	-1.0
chr16	85452634	85452799	ENSG00000131149.18|GSE1|CSTF2T|CSTF2T	921	+	5.5277505	1.1009134	-1.0	-1.0
chr16	85393764	85395544	ENSG00000131149.18|GSE1|CSTF2T|CSTF2T	983	+	4.837263	1.7738763	-1.0	-1.0
chr16	85416194	85416389	ENSG00000131149.18|GSE1|CSTF2T|CSTF2T	938	+	5.669828	1.2073717	-1.0	-1.0
chr16	85442774	85442999	ENSG00000131149.18|GSE1|CSTF2T|CSTF2T	922	+	5.5908194	1.1097298	-1.0	-1.0
chr16	85372549	85373004	ENSG00000131149.18|GSE1|CSTF2T|CSTF2T	961	+	5.7054625	1.4047377	-1.0	-1.0
chr16	85427299	85427489	ENSG00000131149.18|GSE1|CSTF2T|CSTF2T	964	+	5.932605	1.4412293	-1.0	-1.0
chr16	85446934	85447089	ENSG00000131149.18|GSE1|CSTF2T|CSTF2T	940	+	5.701822	1.2243576	-1.0	-1.0
chr16	85431804	85431944	ENSG00000131149.18|GSE1|CSTF2T|CSTF2T	909	+	5.4473777	1.042556	-1.0	-1.0
chr16	85481224	85481534	ENSG00000131149.18|GSE1|CSTF2T|CSTF2T	994	+	6.3209815	2.231389	-1.0	-1.0
chr16	85482549	85482704	ENSG00000131149.18|GSE1|CSTF2T|CSTF2T	916	+	3.7060142	1.0779213	-1.0	-1.0
chr16	85526149	85526749	ENSG00000131149.18|GSE1|CSTF2T|CSTF2T	976	+	4.99851	1.6241201	-1.0	-1.0
chr16	85461259	85461444	ENSG00000131149.18|GSE1|CSTF2T|CSTF2T	924	+	5.555355	1.1192663	-1.0	-1.0
chr16	85642642	85643202	ENSG00000131149.18|GSE1|CSTF2T|CSTF2T	941	+	3.864392	1.2314454	-1.0	-1.0
chr16	85553169	85553354	ENSG00000131149.18|GSE1|CSTF2T|CSTF2T	929	+	5.6289325	1.1515971	-1.0	-1.0
chr16	85425654	85425914	ENSG00000131149.18|GSE1|CSTF2T|CSTF2T	950	+	4.0635695	1.2997267	-1.0	-1.0
chr16	85443219	85443409	ENSG00000131149.18|GSE1|CSTF2T|CSTF2T	927	+	5.5716853	1.1347542	-1.0	-1.0
chr16	85636892	85638057	ENSG00000131149.18|GSE1|CSTF2T|CSTF2T	970	+	5.063508	1.5289203	-1.0	-1.0
chr16	85399729	85399924	ENSG00000131149.18|GSE1|CSTF2T|CSTF2T	951	+	5.202766	1.3078878	-1.0	-1.0
chr16	85489684	85489994	ENSG00000131149.18|GSE1|CSTF2T|CSTF2T	957	+	4.987292	1.3714385	-1.0	-1.0
chr16	85449674	85449844	ENSG00000131149.18|GSE1|CSTF2T|CSTF2T	950	+	5.7788	1.3015839	-1.0	-1.0
chr16	85358913	85359228	ENSG00000131149.18|GSE1|CSTF2T|CSTF2T	930	+	5.2108603	1.1543293	-1.0	-1.0
chr16	85522409	85522809	ENSG00000131149.18|GSE1|CSTF2T|CSTF2T	973	+	5.223945	1.5644139	-1.0	-1.0
chr16	85650506	85654277	ENSG00000131149.18|GSE1|CSTF2T|CSTF2T	999	+	4.8891993	2.9009347	-1.0	-1.0
chr16	85456614	85456829	ENSG00000131149.18|GSE1|CSTF2T|CSTF2T	980	+	6.038934	1.6884092	-1.0	-1.0
chr16	85421519	85421674	ENSG00000131149.18|GSE1|CSTF2T|CSTF2T	965	+	5.2648325	1.4535576	-1.0	-1.0
chr16	85517584	85518069	ENSG00000131149.18|GSE1|CSTF2T|CSTF2T	983	+	4.8496523	1.7659299	-1.0	-1.0
chr16	85578093	85583538	ENSG00000131149.18|GSE1|CSTF2T|CSTF2T	997	+	3.528469	2.5813444	-1.0	-1.0
chr16	85647867	85648037	ENSG00000131149.18|GSE1|CSTF2T|CSTF2T	959	+	5.88793	1.3908833	-1.0	-1.0
chr16	85634267	85636872	ENSG00000131149.18|GSE1|CSTF2T|CSTF2T	986	+	4.843291	1.8400028	-1.0	-1.0
chr16	85553629	85553754	ENSG00000131149.18|GSE1|CSTF2T|CSTF2T	930	+	4.5283885	1.1537925	-1.0	-1.0
chr16	85203458	85203578	ENSG00000131149.18|GSE1|CSTF2T|CSTF2T	930	+	5.6011677	1.1559193	-1.0	-1.0
chr16	85423009	85423199	ENSG00000131149.18|GSE1|CSTF2T|CSTF2T	938	+	5.669854	1.2044717	-1.0	-1.0
chr16	85378534	85378724	ENSG00000131149.18|GSE1|CSTF2T|CSTF2T	959	+	4.6680346	1.384802	-1.0	-1.0
chr16	85565363	85567848	ENSG00000131149.18|GSE1|CSTF2T|CSTF2T	995	+	3.2974558	2.3261619	-1.0	-1.0
chr16	85449224	85449324	ENSG00000131149.18|GSE1|CSTF2T|CSTF2T	932	+	5.6214604	1.1668735	-1.0	-1.0
chr16	85359529	85359734	ENSG00000131149.18|GSE1|CSTF2T|CSTF2T	945	+	5.754371	1.2575239	-1.0	-1.0
chr16	85432194	85432484	ENSG00000131149.18|GSE1|CSTF2T|CSTF2T	964	+	5.4002438	1.4407305	-1.0	-1.0
chr16	85530239	85530399	ENSG00000131149.18|GSE1|CSTF2T|CSTF2T	923	+	5.5505276	1.1143045	-1.0	-1.0
chr16	85500924	85501029	ENSG00000131149.18|GSE1|CSTF2T|CSTF2T	925	+	5.576582	1.1268255	-1.0	-1.0
chr16	85436209	85436744	ENSG00000131149.18|GSE1|CSTF2T|CSTF2T	983	+	6.257514	1.7693796	-1.0	-1.0
chr16	85379004	85379134	ENSG00000131149.18|GSE1|CSTF2T|CSTF2T	908	+	5.438415	1.037778	-1.0	-1.0
chr16	85648217	85648492	ENSG00000131149.18|GSE1|CSTF2T|CSTF2T	984	+	6.246993	1.7947859	-1.0	-1.0
chr16	85271398	85271523	ENSG00000131149.18|GSE1|CSTF2T|CSTF2T	903	+	5.4083633	1.0140373	-1.0	-1.0
chr16	85538444	85538769	ENSG00000131149.18|GSE1|CSTF2T|CSTF2T	978	+	5.8133974	1.6583053	-1.0	-1.0
chr16	85234498	85234668	ENSG00000131149.18|GSE1|CSTF2T|CSTF2T	920	+	5.5347857	1.0968852	-1.0	-1.0
chr16	85527824	85528179	ENSG00000131149.18|GSE1|CSTF2T|CSTF2T	982	+	5.646151	1.7415162	-1.0	-1.0
chr16	85502424	85502569	ENSG00000131149.18|GSE1|CSTF2T|CSTF2T	957	+	5.67274	1.3648318	-1.0	-1.0
chr16	85387529	85387959	ENSG00000131149.18|GSE1|CSTF2T|CSTF2T	978	+	5.2608724	1.6591398	-1.0	-1.0
chr16	85504099	85504309	ENSG00000131149.18|GSE1|CSTF2T|CSTF2T	982	+	4.8322616	1.7481557	-1.0	-1.0
chr16	85538159	85538374	ENSG00000131149.18|GSE1|CSTF2T|CSTF2T	955	+	5.8382225	1.3465097	-1.0	-1.0
chr16	85603908	85604363	ENSG00000131149.18|GSE1|CSTF2T|CSTF2T	966	+	3.6496518	1.4635134	-1.0	-1.0
chr16	85484004	85484359	ENSG00000131149.18|GSE1|CSTF2T|CSTF2T	947	+	4.8106756	1.2776312	-1.0	-1.0
chr16	85597558	85597753	ENSG00000131149.18|GSE1|CSTF2T|CSTF2T	980	+	5.8263187	1.7039709	-1.0	-1.0
chr16	85496319	85496809	ENSG00000131149.18|GSE1|CSTF2T|CSTF2T	970	+	5.4387383	1.5158982	-1.0	-1.0
chr16	85415599	85415779	ENSG00000131149.18|GSE1|CSTF2T|CSTF2T	935	+	5.655211	1.1876285	-1.0	-1.0
chr16	85434809	85435224	ENSG00000131149.18|GSE1|CSTF2T|CSTF2T	939	+	5.153561	1.2149675	-1.0	-1.0
chr16	85501649	85501844	ENSG00000131149.18|GSE1|CSTF2T|CSTF2T	918	+	5.502845	1.0853096	-1.0	-1.0
chr16	85378884	85378989	ENSG00000131149.18|GSE1|CSTF2T|CSTF2T	916	+	5.49687	1.0772227	-1.0	-1.0
chr16	85384189	85384344	ENSG00000131149.18|GSE1|CSTF2T|CSTF2T	923	+	5.332289	1.1154588	-1.0	-1.0
chr16	85473934	85474324	ENSG00000131149.18|GSE1|CSTF2T|CSTF2T	942	+	4.333186	1.2385894	-1.0	-1.0
chr16	85484954	85485069	ENSG00000131149.18|GSE1|CSTF2T|CSTF2T	936	+	5.6785364	1.1948669	-1.0	-1.0
chr16	85534799	85535109	ENSG00000131149.18|GSE1|CSTF2T|CSTF2T	946	+	3.611734	1.2714674	-1.0	-1.0
chr16	85496099	85496219	ENSG00000131149.18|GSE1|CSTF2T|CSTF2T	918	+	5.5059566	1.0880066	-1.0	-1.0
chr16	85469849	85469949	ENSG00000131149.18|GSE1|CSTF2T|CSTF2T	903	+	3.5863411	1.0150471	-1.0	-1.0
chr16	85492829	85493394	ENSG00000131149.18|GSE1|CSTF2T|CSTF2T	955	+	4.65383	1.3424786	-1.0	-1.0
chr16	85458584	85458684	ENSG00000131149.18|GSE1|CSTF2T|CSTF2T	935	+	5.6625395	1.1902642	-1.0	-1.0
chr16	85506104	85506244	ENSG00000131149.18|GSE1|CSTF2T|CSTF2T	935	+	5.681506	1.1900711	-1.0	-1.0
chr16	85230238	85230353	ENSG00000131149.18|GSE1|CSTF2T|CSTF2T	914	+	5.475316	1.0647082	-1.0	-1.0
chr16	85357903	85358013	ENSG00000131149.18|GSE1|CSTF2T|CSTF2T	914	+	5.530995	1.0659993	-1.0	-1.0
chr16	85461994	85462114	ENSG00000131149.18|GSE1|CSTF2T|CSTF2T	906	+	5.439827	1.0288445	-1.0	-1.0
chr16	85401959	85402644	ENSG00000131149.18|GSE1|CSTF2T|CSTF2T	988	+	5.8622575	1.9051585	-1.0	-1.0
chr16	85620088	85620233	ENSG00000131149.18|GSE1|CSTF2T|CSTF2T	932	+	3.0795548	1.1687896	-1.0	-1.0
chr16	85380514	85380629	ENSG00000131149.18|GSE1|CSTF2T|CSTF2T	917	+	3.6761923	1.0819755	-1.0	-1.0
chr16	85526764	85527134	ENSG00000131149.18|GSE1|CSTF2T|CSTF2T	952	+	5.0911555	1.3203139	-1.0	-1.0
chr16	85390689	85391999	ENSG00000131149.18|GSE1|CSTF2T|CSTF2T	978	+	5.6662817	1.663099	-1.0	-1.0
chr16	85475264	85475449	ENSG00000131149.18|GSE1|CSTF2T|CSTF2T	928	+	2.8588963	1.1417611	-1.0	-1.0
chr16	85488269	85488409	ENSG00000131149.18|GSE1|CSTF2T|CSTF2T	920	+	4.015683	1.0955453	-1.0	-1.0
chr16	85455664	85455959	ENSG00000131149.18|GSE1|CSTF2T|CSTF2T	908	+	5.447327	1.0366915	-1.0	-1.0
chr16	85446479	85446689	ENSG00000131149.18|GSE1|CSTF2T|CSTF2T	942	+	5.3200088	1.2357773	-1.0	-1.0
chr16	85460484	85460784	ENSG00000131149.18|GSE1|CSTF2T|CSTF2T	929	+	5.5967827	1.1478738	-1.0	-1.0
chr16	85531684	85531834	ENSG00000131149.18|GSE1|CSTF2T|CSTF2T	936	+	5.7288165	1.1945752	-1.0	-1.0
chr16	85498894	85499164	ENSG00000131149.18|GSE1|CSTF2T|CSTF2T	953	+	5.158807	1.3272065	-1.0	-1.0
chr16	85364359	85364494	ENSG00000131149.18|GSE1|CSTF2T|CSTF2T	929	+	5.598998	1.1509918	-1.0	-1.0
chr16	85611408	85611531	ENSG00000131149.18|GSE1|CSTF2T|CSTF2T	999	+	6.4231973	3.0888252	-1.0	-1.0
chr16	85555966	85556363	ENSG00000131149.18|GSE1|CSTF2T|CSTF2T	981	+	3.0191536	1.7314899	-1.0	-1.0
chr16	85500129	85500234	ENSG00000131149.18|GSE1|CSTF2T|CSTF2T	907	+	5.428487	1.0326097	-1.0	-1.0
chr16	85498039	85498194	ENSG00000131149.18|GSE1|CSTF2T|CSTF2T	951	+	4.191527	1.311096	-1.0	-1.0
chr16	85440199	85440364	ENSG00000131149.18|GSE1|CSTF2T|CSTF2T	950	+	5.470223	1.3007306	-1.0	-1.0
chr16	85513659	85513869	ENSG00000131149.18|GSE1|CSTF2T|CSTF2T	948	+	4.8530097	1.2822571	-1.0	-1.0
chr16	85528794	85528934	ENSG00000131149.18|GSE1|CSTF2T|CSTF2T	932	+	4.9294615	1.169543	-1.0	-1.0
chr16	85518499	85518959	ENSG00000131149.18|GSE1|CSTF2T|CSTF2T	937	+	4.6229453	1.2009317	-1.0	-1.0
chr16	85560408	85560893	ENSG00000131149.18|GSE1|CSTF2T|CSTF2T	994	+	3.147414	2.2387698	-1.0	-1.0
chr16	85504624	85505034	ENSG00000131149.18|GSE1|CSTF2T|CSTF2T	961	+	5.8636236	1.4062084	-1.0	-1.0
chr16	85271733	85271873	ENSG00000131149.18|GSE1|CSTF2T|CSTF2T	907	+	5.426421	1.0306545	-1.0	-1.0
chr16	85388309	85389219	ENSG00000131149.18|GSE1|CSTF2T|CSTF2T	997	+	5.6797843	2.4848697	-1.0	-1.0
chr16	85423554	85423754	ENSG00000131149.18|GSE1|CSTF2T|CSTF2T	988	+	4.148512	1.9144572	-1.0	-1.0
chr16	85509939	85510264	ENSG00000131149.18|GSE1|CSTF2T|CSTF2T	934	+	4.42944	1.180328	-1.0	-1.0
chr16	85389764	85389969	ENSG00000131149.18|GSE1|CSTF2T|CSTF2T	953	+	5.3137064	1.3234279	-1.0	-1.0
chr16	85392569	85392934	ENSG00000131149.18|GSE1|CSTF2T|CSTF2T	924	+	3.9661276	1.1214972	-1.0	-1.0
chr16	85583538	85592273	ENSG00000131149.18|GSE1|CSTF2T|CSTF2T	999	+	4.190722	3.2504663	-1.0	-1.0
chr16	85420259	85420464	ENSG00000131149.18|GSE1|CSTF2T|CSTF2T	922	+	4.3034134	1.107491	-1.0	-1.0
chr16	85370399	85370549	ENSG00000131149.18|GSE1|CSTF2T|CSTF2T	941	+	5.7206016	1.2315978	-1.0	-1.0
chr16	85527174	85527504	ENSG00000131149.18|GSE1|CSTF2T|CSTF2T	974	+	5.3289833	1.5784558	-1.0	-1.0
chr16	85428899	85429039	ENSG00000131149.18|GSE1|CSTF2T|CSTF2T	916	+	5.504599	1.0772017	-1.0	-1.0
chr16	85474359	85474524	ENSG00000131149.18|GSE1|CSTF2T|CSTF2T	958	+	4.9354672	1.376607	-1.0	-1.0
chr16	85442369	85442734	ENSG00000131149.18|GSE1|CSTF2T|CSTF2T	961	+	4.6537986	1.404927	-1.0	-1.0
chr16	85431124	85431339	ENSG00000131149.18|GSE1|CSTF2T|CSTF2T	959	+	5.9544563	1.3832738	-1.0	-1.0
chr16	85662685	85662795	ENSG00000131149.18|GSE1|CSTF2T|CSTF2T	909	+	3.6181955	1.0394632	-1.0	-1.0
chr16	85373884	85376064	ENSG00000131149.18|GSE1|CSTF2T|CSTF2T	985	+	5.633282	1.811303	-1.0	-1.0
chr16	85569243	85572063	ENSG00000131149.18|GSE1|CSTF2T|CSTF2T	998	+	3.6362157	2.721951	-1.0	-1.0
chr16	85640892	85641132	ENSG00000131149.18|GSE1|CSTF2T|CSTF2T	996	+	6.3015037	2.3631403	-1.0	-1.0
chr16	85490739	85490864	ENSG00000131149.18|GSE1|CSTF2T|CSTF2T	944	+	5.1137595	1.2555772	-1.0	-1.0
chr16	85440019	85440199	ENSG00000131149.18|GSE1|CSTF2T|CSTF2T	946	+	4.0272346	1.269613	-1.0	-1.0
chr16	85358218	85358453	ENSG00000131149.18|GSE1|CSTF2T|CSTF2T	938	+	5.7049737	1.2077916	-1.0	-1.0
chr16	85485224	85485499	ENSG00000131149.18|GSE1|CSTF2T|CSTF2T	977	+	5.7006497	1.6335196	-1.0	-1.0
chr16	85529099	85529284	ENSG00000131149.18|GSE1|CSTF2T|CSTF2T	931	+	4.504201	1.1586616	-1.0	-1.0
chr16	85420739	85420864	ENSG00000131149.18|GSE1|CSTF2T|CSTF2T	938	+	5.688122	1.2051466	-1.0	-1.0
chr16	85576128	85577133	ENSG00000131149.18|GSE1|CSTF2T|CSTF2T	990	+	3.3354917	1.9837741	-1.0	-1.0
chr16	85380064	85380484	ENSG00000131149.18|GSE1|CSTF2T|CSTF2T	972	+	4.747707	1.5563226	-1.0	-1.0
chr16	85639922	85640887	ENSG00000131149.18|GSE1|CSTF2T|CSTF2T	971	+	4.744703	1.5399508	-1.0	-1.0
chr16	85521029	85522194	ENSG00000131149.18|GSE1|CSTF2T|CSTF2T	962	+	5.0307565	1.424196	-1.0	-1.0
chr16	85537764	85538139	ENSG00000131149.18|GSE1|CSTF2T|CSTF2T	960	+	3.7706957	1.4004914	-1.0	-1.0
chr16	85227618	85227748	ENSG00000131149.18|GSE1|CSTF2T|CSTF2T	908	+	5.444063	1.0351489	-1.0	-1.0
chr16	85413614	85413714	ENSG00000131149.18|GSE1|CSTF2T|CSTF2T	923	+	5.5553527	1.1161779	-1.0	-1.0
chr16	85535904	85536229	ENSG00000131149.18|GSE1|CSTF2T|CSTF2T	982	+	6.2719316	1.7397593	-1.0	-1.0
chr16	85600103	85602928	ENSG00000131149.18|GSE1|CSTF2T|CSTF2T	996	+	3.9798942	2.3633502	-1.0	-1.0
chr16	85384019	85384119	ENSG00000131149.18|GSE1|CSTF2T|CSTF2T	911	+	5.4731846	1.0482881	-1.0	-1.0
chr16	85399319	85399609	ENSG00000131149.18|GSE1|CSTF2T|CSTF2T	925	+	5.5569463	1.1238853	-1.0	-1.0
chr16	85419014	85419214	ENSG00000131149.18|GSE1|CSTF2T|CSTF2T	936	+	5.652475	1.1967062	-1.0	-1.0
chr16	85179202	85179312	ENSG00000131149.18|GSE1|CSTF2T|CSTF2T	921	+	5.536442	1.1035124	-1.0	-1.0
chr16	85465359	85466129	ENSG00000131149.18|GSE1|CSTF2T|CSTF2T	961	+	4.2726016	1.4071636	-1.0	-1.0
chr16	85596408	85596583	ENSG00000131149.18|GSE1|CSTF2T|CSTF2T	908	+	2.2082822	1.0356722	-1.0	-1.0
chr16	85638072	85638662	ENSG00000131149.18|GSE1|CSTF2T|CSTF2T	984	+	4.7293043	1.784099	-1.0	-1.0
chr16	85361634	85362004	ENSG00000131149.18|GSE1|CSTF2T|CSTF2T	946	+	5.4941654	1.2677208	-1.0	-1.0
chr16	85485944	85486124	ENSG00000131149.18|GSE1|CSTF2T|CSTF2T	943	+	5.0649395	1.2458017	-1.0	-1.0
chr16	85525229	85525459	ENSG00000131149.18|GSE1|CSTF2T|CSTF2T	942	+	3.8755872	1.2385218	-1.0	-1.0
chr16	85206238	85206348	ENSG00000131149.18|GSE1|CSTF2T|CSTF2T	905	+	5.4161873	1.0245223	-1.0	-1.0
chr16	85641827	85642487	ENSG00000131149.18|GSE1|CSTF2T|CSTF2T	982	+	5.5760674	1.7381501	-1.0	-1.0
chr16	85400809	85401929	ENSG00000131149.18|GSE1|CSTF2T|CSTF2T	982	+	4.6337724	1.7443438	-1.0	-1.0
chr16	85483709	85483994	ENSG00000131149.18|GSE1|CSTF2T|CSTF2T	981	+	6.1620784	1.724668	-1.0	-1.0
chr16	85382079	85382204	ENSG00000131149.18|GSE1|CSTF2T|CSTF2T	938	+	5.6755877	1.2105088	-1.0	-1.0
chr16	85177477	85177577	ENSG00000131149.18|GSE1|CSTF2T|CSTF2T	906	+	5.42643	1.0255611	-1.0	-1.0
chr16	85430924	85431119	ENSG00000131149.18|GSE1|CSTF2T|CSTF2T	925	+	4.096003	1.1228673	-1.0	-1.0
chr16	85364004	85364339	ENSG00000131149.18|GSE1|CSTF2T|CSTF2T	943	+	5.7462997	1.2404686	-1.0	-1.0
chr16	85595943	85596353	ENSG00000131149.18|GSE1|CSTF2T|CSTF2T	958	+	2.8342016	1.3722588	-1.0	-1.0
chr16	85484604	85484829	ENSG00000131149.18|GSE1|CSTF2T|CSTF2T	936	+	4.5106897	1.1942214	-1.0	-1.0
chr16	85646277	85646727	ENSG00000131149.18|GSE1|CSTF2T|CSTF2T	986	+	5.361043	1.8658725	-1.0	-1.0
chr16	85445514	85445619	ENSG00000131149.18|GSE1|CSTF2T|CSTF2T	919	+	5.5370493	1.0921113	-1.0	-1.0
chr16	85495214	85495384	ENSG00000131149.18|GSE1|CSTF2T|CSTF2T	938	+	3.230143	1.2104118	-1.0	-1.0
chr16	85497664	85497869	ENSG00000131149.18|GSE1|CSTF2T|CSTF2T	966	+	5.462405	1.4652805	-1.0	-1.0
chr16	85227983	85228188	ENSG00000131149.18|GSE1|CSTF2T|CSTF2T	943	+	5.7205496	1.2446514	-1.0	-1.0
chr16	85464199	85464414	ENSG00000131149.18|GSE1|CSTF2T|CSTF2T	964	+	4.3857803	1.4413849	-1.0	-1.0
chr16	85613398	85614013	ENSG00000131149.18|GSE1|CSTF2T|CSTF2T	999	+	5.6871796	3.1421406	-1.0	-1.0
chr16	85464744	85465169	ENSG00000131149.18|GSE1|CSTF2T|CSTF2T	976	+	4.6703205	1.626818	-1.0	-1.0
chr16	85481629	85481934	ENSG00000131149.18|GSE1|CSTF2T|CSTF2T	968	+	5.505515	1.4881643	-1.0	-1.0
chr16	85382254	85382729	ENSG00000131149.18|GSE1|CSTF2T|CSTF2T	968	+	4.239944	1.491026	-1.0	-1.0
chr16	85434309	85434589	ENSG00000131149.18|GSE1|CSTF2T|CSTF2T	956	+	4.9487677	1.3545294	-1.0	-1.0
chr16	85414184	85414319	ENSG00000131149.18|GSE1|CSTF2T|CSTF2T	909	+	5.4517956	1.0412685	-1.0	-1.0
chr16	85656342	85656472	ENSG00000131149.18|GSE1|CSTF2T|CSTF2T	937	+	3.0447543	1.2014596	-1.0	-1.0
chr16	85541054	85541369	ENSG00000131149.18|GSE1|CSTF2T|CSTF2T	930	+	5.529545	1.1540557	-1.0	-1.0
chr16	85415184	85415384	ENSG00000131149.18|GSE1|CSTF2T|CSTF2T	971	+	6.0465775	1.5326781	-1.0	-1.0
chr16	85376089	85376189	ENSG00000131149.18|GSE1|CSTF2T|CSTF2T	903	+	3.5863411	1.0150471	-1.0	-1.0
chr16	85472494	85472604	ENSG00000131149.18|GSE1|CSTF2T|CSTF2T	928	+	5.586212	1.1444331	-1.0	-1.0
chr16	85512499	85512984	ENSG00000131149.18|GSE1|CSTF2T|CSTF2T	971	+	5.2092414	1.533553	-1.0	-1.0
chr16	85436039	85436159	ENSG00000131149.18|GSE1|CSTF2T|CSTF2T	903	+	5.4224763	1.0128301	-1.0	-1.0
chr16	85525464	85526059	ENSG00000131149.18|GSE1|CSTF2T|CSTF2T	981	+	6.017188	1.7240812	-1.0	-1.0
chr16	85366659	85366799	ENSG00000131149.18|GSE1|CSTF2T|CSTF2T	925	+	5.564649	1.1274699	-1.0	-1.0
chr16	85383504	85383969	ENSG00000131149.18|GSE1|CSTF2T|CSTF2T	950	+	5.1097155	1.3041747	-1.0	-1.0
chr16	85502864	85503099	ENSG00000131149.18|GSE1|CSTF2T|CSTF2T	978	+	5.1662345	1.6541024	-1.0	-1.0
chr16	85389409	85389734	ENSG00000131149.18|GSE1|CSTF2T|CSTF2T	984	+	5.2723265	1.803195	-1.0	-1.0
chr16	85657684	85657839	ENSG00000131149.18|GSE1|CSTF2T|CSTF2T	958	+	5.8724794	1.3779043	-1.0	-1.0
chr16	85457434	85457589	ENSG00000131149.18|GSE1|CSTF2T|CSTF2T	927	+	5.585186	1.1340642	-1.0	-1.0
chr16	85425214	85425589	ENSG00000131149.18|GSE1|CSTF2T|CSTF2T	987	+	6.3229547	1.8760248	-1.0	-1.0
chr16	85387989	85388284	ENSG00000131149.18|GSE1|CSTF2T|CSTF2T	986	+	6.3508945	1.8528011	-1.0	-1.0
chr16	85488944	85489154	ENSG00000131149.18|GSE1|CSTF2T|CSTF2T	929	+	4.3697014	1.1491833	-1.0	-1.0
chr16	85490984	85491314	ENSG00000131149.18|GSE1|CSTF2T|CSTF2T	982	+	6.098963	1.7559022	-1.0	-1.0
chr16	85502059	85502414	ENSG00000131149.18|GSE1|CSTF2T|CSTF2T	974	+	5.8379216	1.5883789	-1.0	-1.0
chr16	85629588	85631558	ENSG00000131149.18|GSE1|CSTF2T|CSTF2T	990	+	4.4308944	1.992991	-1.0	-1.0
chr16	85440374	85440859	ENSG00000131149.18|GSE1|CSTF2T|CSTF2T	961	+	5.849876	1.4040881	-1.0	-1.0
chr16	85363099	85363219	ENSG00000131149.18|GSE1|CSTF2T|CSTF2T	911	+	5.487578	1.048233	-1.0	-1.0
chr16	85647277	85647557	ENSG00000131149.18|GSE1|CSTF2T|CSTF2T	941	+	4.6590824	1.2273221	-1.0	-1.0
chr16	85673344	85673484	ENSG00000131149.18|GSE1|CSTF2T|CSTF2T	940	+	3.3428984	1.2207106	-1.0	-1.0
chr16	85627098	85627688	ENSG00000131149.18|GSE1|CSTF2T|CSTF2T	992	+	4.1804776	2.1112494	-1.0	-1.0
chr16	85491389	85492634	ENSG00000131149.18|GSE1|CSTF2T|CSTF2T	975	+	5.6888137	1.5962842	-1.0	-1.0
chr16	85503834	85504044	ENSG00000131149.18|GSE1|CSTF2T|CSTF2T	928	+	4.4379673	1.1408159	-1.0	-1.0
chr16	85567908	85569223	ENSG00000131149.18|GSE1|CSTF2T|CSTF2T	982	+	2.9328945	1.7543515	-1.0	-1.0
chr16	85603518	85603713	ENSG00000131149.18|GSE1|CSTF2T|CSTF2T	922	+	4.116613	1.1102164	-1.0	-1.0
chr16	85485524	85485629	ENSG00000131149.18|GSE1|CSTF2T|CSTF2T	920	+	5.5247574	1.096297	-1.0	-1.0
chr16	85453064	85453299	ENSG00000131149.18|GSE1|CSTF2T|CSTF2T	933	+	5.064196	1.1743317	-1.0	-1.0
chr16	85614043	85619953	ENSG00000131149.18|GSE1|CSTF2T|CSTF2T	994	+	4.3229113	2.194791	-1.0	-1.0
chr16	85559608	85559788	ENSG00000131149.18|GSE1|CSTF2T|CSTF2T	936	+	2.72629	1.1951677	-1.0	-1.0
chr16	85463269	85463659	ENSG00000131149.18|GSE1|CSTF2T|CSTF2T	981	+	4.922975	1.7255225	-1.0	-1.0
chr16	85180742	85180852	ENSG00000131149.18|GSE1|CSTF2T|CSTF2T	910	+	5.4537697	1.0456169	-1.0	-1.0
chr16	85459339	85459479	ENSG00000131149.18|GSE1|CSTF2T|CSTF2T	918	+	5.5184994	1.0854354	-1.0	-1.0
chr16	85475574	85475689	ENSG00000131149.18|GSE1|CSTF2T|CSTF2T	906	+	5.42643	1.0255611	-1.0	-1.0
chr16	85466164	85466469	ENSG00000131149.18|GSE1|CSTF2T|CSTF2T	941	+	4.845756	1.2306823	-1.0	-1.0
chr16	85620338	85627048	ENSG00000131149.18|GSE1|CSTF2T|CSTF2T	990	+	4.1632247	1.9911392	-1.0	-1.0
chr16	85507554	85508164	ENSG00000131149.18|GSE1|CSTF2T|CSTF2T	962	+	4.623271	1.4259633	-1.0	-1.0
chr16	85638762	85639362	ENSG00000131149.18|GSE1|CSTF2T|CSTF2T	951	+	4.144842	1.3099759	-1.0	-1.0
chr16	85367404	85367694	ENSG00000131149.18|GSE1|CSTF2T|CSTF2T	958	+	5.854825	1.3760928	-1.0	-1.0
chr16	85387289	85387524	ENSG00000131149.18|GSE1|CSTF2T|CSTF2T	932	+	5.4490848	1.1643673	-1.0	-1.0
chr16	85392344	85392519	ENSG00000131149.18|GSE1|CSTF2T|CSTF2T	956	+	5.0349827	1.3580451	-1.0	-1.0
chr16	85484359	85484504	ENSG00000131149.18|GSE1|CSTF2T|CSTF2T	952	+	5.2439184	1.3154538	-1.0	-1.0
chr16	85439509	85439709	ENSG00000131149.18|GSE1|CSTF2T|CSTF2T	960	+	5.8990417	1.3995855	-1.0	-1.0
chr16	85444224	85444619	ENSG00000131149.18|GSE1|CSTF2T|CSTF2T	941	+	4.972328	1.2261066	-1.0	-1.0
chr16	85487609	85488149	ENSG00000131149.18|GSE1|CSTF2T|CSTF2T	957	+	4.210309	1.3697813	-1.0	-1.0
chr16	85471169	85471284	ENSG00000131149.18|GSE1|CSTF2T|CSTF2T	902	+	5.3915873	1.0083476	-1.0	-1.0
chr16	85504329	85504429	ENSG00000131149.18|GSE1|CSTF2T|CSTF2T	934	+	5.632839	1.1779698	-1.0	-1.0
chr16	85396664	85397469	ENSG00000131149.18|GSE1|CSTF2T|CSTF2T	981	+	5.6012454	1.7201283	-1.0	-1.0
chr16	85378359	85378524	ENSG00000131149.18|GSE1|CSTF2T|CSTF2T	918	+	4.6828547	1.0848354	-1.0	-1.0
chr16	85503679	85503824	ENSG00000131149.18|GSE1|CSTF2T|CSTF2T	931	+	5.6221347	1.1587001	-1.0	-1.0
chr16	85539269	85539389	ENSG00000131149.18|GSE1|CSTF2T|CSTF2T	909	+	5.460891	1.041665	-1.0	-1.0
chr16	85527519	85527809	ENSG00000131149.18|GSE1|CSTF2T|CSTF2T	966	+	5.968391	1.465837	-1.0	-1.0
chr16	85232848	85233008	ENSG00000131149.18|GSE1|CSTF2T|CSTF2T	930	+	5.5997205	1.153443	-1.0	-1.0
chr16	85432614	85432959	ENSG00000131149.18|GSE1|CSTF2T|CSTF2T	959	+	5.907821	1.3922191	-1.0	-1.0
chr16	85513069	85513189	ENSG00000131149.18|GSE1|CSTF2T|CSTF2T	918	+	5.5087924	1.0884774	-1.0	-1.0
chr16	85467854	85467989	ENSG00000131149.18|GSE1|CSTF2T|CSTF2T	942	+	5.726799	1.2358764	-1.0	-1.0
chr16	85480459	85480629	ENSG00000131149.18|GSE1|CSTF2T|CSTF2T	926	+	5.6728244	1.1335171	-1.0	-1.0
chr16	85397899	85398914	ENSG00000131149.18|GSE1|CSTF2T|CSTF2T	986	+	5.2528343	1.8516922	-1.0	-1.0
chr16	85513884	85514134	ENSG00000131149.18|GSE1|CSTF2T|CSTF2T	943	+	5.744401	1.2476438	-1.0	-1.0
chr16	85553814	85554079	ENSG00000131149.18|GSE1|CSTF2T|CSTF2T	965	+	5.891344	1.4531647	-1.0	-1.0
chr16	85435529	85435879	ENSG00000131149.18|GSE1|CSTF2T|CSTF2T	976	+	5.356461	1.6246572	-1.0	-1.0
chr16	85602933	85603413	ENSG00000131149.18|GSE1|CSTF2T|CSTF2T	981	+	3.989287	1.7163817	-1.0	-1.0
chr16	85465199	85465314	ENSG00000131149.18|GSE1|CSTF2T|CSTF2T	951	+	5.792749	1.3056251	-1.0	-1.0
chr16	85604998	85609738	ENSG00000131149.18|GSE1|CSTF2T|CSTF2T	994	+	3.9621835	2.2112193	-1.0	-1.0
chr16	85490019	85490484	ENSG00000131149.18|GSE1|CSTF2T|CSTF2T	969	+	4.331421	1.5105318	-1.0	-1.0
chr16	85514689	85515854	ENSG00000131149.18|GSE1|CSTF2T|CSTF2T	971	+	4.5565543	1.5418017	-1.0	-1.0
chr16	85226733	85226908	ENSG00000131149.18|GSE1|CSTF2T|CSTF2T	929	+	5.635594	1.1482967	-1.0	-1.0
chr16	85373644	85373854	ENSG00000131149.18|GSE1|CSTF2T|CSTF2T	995	+	4.609513	2.2683747	-1.0	-1.0
chr16	85500454	85500589	ENSG00000131149.18|GSE1|CSTF2T|CSTF2T	911	+	3.0086539	1.0501094	-1.0	-1.0
chr16	85529624	85529804	ENSG00000131149.18|GSE1|CSTF2T|CSTF2T	929	+	4.0178957	1.149971	-1.0	-1.0
chr16	85490584	85490689	ENSG00000131149.18|GSE1|CSTF2T|CSTF2T	911	+	5.5118313	1.0510895	-1.0	-1.0
chr16	85368749	85369034	ENSG00000131149.18|GSE1|CSTF2T|CSTF2T	926	+	5.5815444	1.130024	-1.0	-1.0
chr16	85451684	85452619	ENSG00000131149.18|GSE1|CSTF2T|CSTF2T	966	+	5.4028864	1.4743701	-1.0	-1.0
chr16	85393049	85393764	ENSG00000131149.18|GSE1|CSTF2T|CSTF2T	982	+	5.622793	1.7562331	-1.0	-1.0
chr16	85429854	85430389	ENSG00000131149.18|GSE1|CSTF2T|CSTF2T	972	+	5.9631195	1.5549909	-1.0	-1.0
chr16	85553374	85553539	ENSG00000131149.18|GSE1|CSTF2T|CSTF2T	930	+	5.621448	1.1533003	-1.0	-1.0
chr16	85455064	85455174	ENSG00000131149.18|GSE1|CSTF2T|CSTF2T	915	+	5.4860926	1.0726178	-1.0	-1.0
chr16	85363469	85363579	ENSG00000131149.18|GSE1|CSTF2T|CSTF2T	906	+	5.4600987	1.0264009	-1.0	-1.0
chr16	85372064	85372469	ENSG00000131149.18|GSE1|CSTF2T|CSTF2T	960	+	4.154201	1.3942001	-1.0	-1.0
chr16	85511559	85511724	ENSG00000131149.18|GSE1|CSTF2T|CSTF2T	932	+	3.77971	1.1663456	-1.0	-1.0
chr16	85467394	85467669	ENSG00000131149.18|GSE1|CSTF2T|CSTF2T	947	+	4.2009287	1.2761748	-1.0	-1.0
chr16	85458774	85458874	ENSG00000131149.18|GSE1|CSTF2T|CSTF2T	926	+	5.56731	1.1288843	-1.0	-1.0
chr16	85457229	85457419	ENSG00000131149.18|GSE1|CSTF2T|CSTF2T	941	+	5.6990004	1.2292167	-1.0	-1.0
chr16	85440864	85441114	ENSG00000131149.18|GSE1|CSTF2T|CSTF2T	918	+	5.5318713	1.0872977	-1.0	-1.0
chr16	85483524	85483699	ENSG00000131149.18|GSE1|CSTF2T|CSTF2T	926	+	4.685898	1.1295637	-1.0	-1.0
chr16	85539614	85539749	ENSG00000131149.18|GSE1|CSTF2T|CSTF2T	945	+	4.945024	1.2597889	-1.0	-1.0
chr16	85462704	85462894	ENSG00000131149.18|GSE1|CSTF2T|CSTF2T	959	+	5.699916	1.3922143	-1.0	-1.0
chr16	85376994	85378289	ENSG00000131149.18|GSE1|CSTF2T|CSTF2T	983	+	5.4893775	1.7798613	-1.0	-1.0
chr16	85426609	85427104	ENSG00000131149.18|GSE1|CSTF2T|CSTF2T	998	+	6.5320077	2.710891	-1.0	-1.0
chr16	85508299	85509929	ENSG00000131149.18|GSE1|CSTF2T|CSTF2T	979	+	4.6687093	1.6805212	-1.0	-1.0
chr16	85609763	85611403	ENSG00000131149.18|GSE1|CSTF2T|CSTF2T	997	+	4.6549926	2.505368	-1.0	-1.0
chr16	85659984	85660194	ENSG00000131149.18|GSE1|CSTF2T|CSTF2T	918	+	4.0563307	1.0839293	-1.0	-1.0
chr16	85542094	85542284	ENSG00000131149.18|GSE1|CSTF2T|CSTF2T	945	+	4.182687	1.2579874	-1.0	-1.0
chr16	85423384	85423544	ENSG00000131149.18|GSE1|CSTF2T|CSTF2T	937	+	5.6633434	1.1979725	-1.0	-1.0
chr16	85577158	85578018	ENSG00000131149.18|GSE1|CSTF2T|CSTF2T	985	+	3.0099053	1.8218224	-1.0	-1.0
chr16	85454869	85455014	ENSG00000131149.18|GSE1|CSTF2T|CSTF2T	905	+	5.4164147	1.0238234	-1.0	-1.0
chr16	85520689	85520954	ENSG00000131149.18|GSE1|CSTF2T|CSTF2T	982	+	4.5344796	1.7484258	-1.0	-1.0
chr16	85639787	85639917	ENSG00000131149.18|GSE1|CSTF2T|CSTF2T	909	+	5.480488	1.042835	-1.0	-1.0
chr16	85648751	85650486	ENSG00000131149.18|GSE1|CSTF2T|CSTF2T	986	+	3.7526271	1.8613306	-1.0	-1.0
chr16	85462209	85462349	ENSG00000131149.18|GSE1|CSTF2T|CSTF2T	960	+	5.902802	1.3948317	-1.0	-1.0
chr16	85631563	85633663	ENSG00000131149.18|GSE1|CSTF2T|CSTF2T	989	+	4.680987	1.9577546	-1.0	-1.0
chr16	85495779	85495944	ENSG00000131149.18|GSE1|CSTF2T|CSTF2T	940	+	3.982714	1.2208385	-1.0	-1.0
chr16	85236368	85236568	ENSG00000131149.18|GSE1|CSTF2T|CSTF2T	923	+	5.584952	1.1124772	-1.0	-1.0
chr16	85384349	85387279	ENSG00000131149.18|GSE1|CSTF2T|CSTF2T	987	+	5.834126	1.8709166	-1.0	-1.0
chr16	85511824	85512439	ENSG00000131149.18|GSE1|CSTF2T|CSTF2T	960	+	4.9622016	1.393083	-1.0	-1.0
chr16	85559913	85560093	ENSG00000131149.18|GSE1|CSTF2T|CSTF2T	932	+	3.7810378	1.1683625	-1.0	-1.0
chr16	85532764	85532864	ENSG00000131149.18|GSE1|CSTF2T|CSTF2T	906	+	5.42643	1.0255611	-1.0	-1.0
chr16	85524279	85525179	ENSG00000131149.18|GSE1|CSTF2T|CSTF2T	978	+	4.789048	1.6560262	-1.0	-1.0
chr16	85379139	85379739	ENSG00000131149.18|GSE1|CSTF2T|CSTF2T	947	+	4.928195	1.2768004	-1.0	-1.0
chr16	85362044	85362354	ENSG00000131149.18|GSE1|CSTF2T|CSTF2T	931	+	5.6050096	1.1589228	-1.0	-1.0
chr16	85426039	85426249	ENSG00000131149.18|GSE1|CSTF2T|CSTF2T	968	+	6.0065303	1.4980274	-1.0	-1.0
chr16	85445889	85446159	ENSG00000131149.18|GSE1|CSTF2T|CSTF2T	967	+	5.8260894	1.4832271	-1.0	-1.0
chr16	85541814	85541984	ENSG00000131149.18|GSE1|CSTF2T|CSTF2T	929	+	5.603831	1.1485056	-1.0	-1.0
chr16	85449394	85449514	ENSG00000131149.18|GSE1|CSTF2T|CSTF2T	915	+	5.4809484	1.0688441	-1.0	-1.0
chr16	85424779	85425179	ENSG00000131149.18|GSE1|CSTF2T|CSTF2T	927	+	5.2943716	1.1380713	-1.0	-1.0
chr16	85428699	85428894	ENSG00000131149.18|GSE1|CSTF2T|CSTF2T	966	+	5.021146	1.4667176	-1.0	-1.0
chr16	85536734	85536979	ENSG00000131149.18|GSE1|CSTF2T|CSTF2T	977	+	5.588208	1.6375703	-1.0	-1.0
chr16	85202038	85202143	ENSG00000131149.18|GSE1|CSTF2T|CSTF2T	904	+	5.445017	1.0171859	-1.0	-1.0
chr16	85365714	85365844	ENSG00000131149.18|GSE1|CSTF2T|CSTF2T	906	+	5.429619	1.0273044	-1.0	-1.0
chr16	85428499	85428629	ENSG00000131149.18|GSE1|CSTF2T|CSTF2T	948	+	5.7689314	1.2850275	-1.0	-1.0
chr16	85449044	85449219	ENSG00000131149.18|GSE1|CSTF2T|CSTF2T	955	+	5.625795	1.3421321	-1.0	-1.0
chr16	85483179	85483454	ENSG00000131149.18|GSE1|CSTF2T|CSTF2T	965	+	5.858742	1.4595499	-1.0	-1.0
chr16	85267423	85267568	ENSG00000131149.18|GSE1|CSTF2T|CSTF2T	913	+	5.5141845	1.0622019	-1.0	-1.0
chr16	85517064	85517544	ENSG00000131149.18|GSE1|CSTF2T|CSTF2T	947	+	4.1106505	1.2788535	-1.0	-1.0
chr16	85395834	85396459	ENSG00000131149.18|GSE1|CSTF2T|CSTF2T	966	+	5.0444365	1.4703367	-1.0	-1.0
chr16	85453419	85453614	ENSG00000131149.18|GSE1|CSTF2T|CSTF2T	928	+	4.8439093	1.1446828	-1.0	-1.0
chr16	85419814	85420054	ENSG00000131149.18|GSE1|CSTF2T|CSTF2T	964	+	5.9440374	1.4403661	-1.0	-1.0
chr16	85530404	85530559	ENSG00000131149.18|GSE1|CSTF2T|CSTF2T	922	+	3.544654	1.1093903	-1.0	-1.0
chr16	85505039	85505349	ENSG00000131149.18|GSE1|CSTF2T|CSTF2T	940	+	4.696754	1.219225	-1.0	-1.0
chr16	85442069	85442194	ENSG00000131149.18|GSE1|CSTF2T|CSTF2T	909	+	5.4896517	1.040161	-1.0	-1.0
chr16	85500634	85500844	ENSG00000131149.18|GSE1|CSTF2T|CSTF2T	932	+	5.6418314	1.1659697	-1.0	-1.0
chr16	85518144	85518479	ENSG00000131149.18|GSE1|CSTF2T|CSTF2T	986	+	6.322752	1.8578691	-1.0	-1.0
chr16	85628153	85629043	ENSG00000131149.18|GSE1|CSTF2T|CSTF2T	983	+	4.6133485	1.7765212	-1.0	-1.0
chr16	85429389	85429509	ENSG00000131149.18|GSE1|CSTF2T|CSTF2T	905	+	5.4555345	1.0206131	-1.0	-1.0
chr16	85490869	85490979	ENSG00000131149.18|GSE1|CSTF2T|CSTF2T	938	+	5.6691575	1.2066835	-1.0	-1.0
chr16	85446164	85446269	ENSG00000131149.18|GSE1|CSTF2T|CSTF2T	910	+	5.4719734	1.0464053	-1.0	-1.0
chr16	85627693	85628113	ENSG00000131149.18|GSE1|CSTF2T|CSTF2T	983	+	5.5922337	1.7704811	-1.0	-1.0
chr16	85513219	85513639	ENSG00000131149.18|GSE1|CSTF2T|CSTF2T	934	+	4.4884343	1.1805067	-1.0	-1.0
chr16	85480634	85480784	ENSG00000131149.18|GSE1|CSTF2T|CSTF2T	927	+	3.7541952	1.1366903	-1.0	-1.0
chr16	85236178	85236288	ENSG00000131149.18|GSE1|CSTF2T|CSTF2T	905	+	5.421977	1.0201865	-1.0	-1.0
chr16	85430479	85430654	ENSG00000131149.18|GSE1|CSTF2T|CSTF2T	959	+	5.767838	1.3881193	-1.0	-1.0
chr16	85429064	85429184	ENSG00000131149.18|GSE1|CSTF2T|CSTF2T	923	+	5.557391	1.1145185	-1.0	-1.0
chr16	85479739	85479954	ENSG00000131149.18|GSE1|CSTF2T|CSTF2T	938	+	5.1967115	1.206194	-1.0	-1.0
chr16	85514194	85514619	ENSG00000131149.18|GSE1|CSTF2T|CSTF2T	958	+	4.6202307	1.3746505	-1.0	-1.0
chr16	85506964	85507494	ENSG00000131149.18|GSE1|CSTF2T|CSTF2T	970	+	4.8716054	1.5295388	-1.0	-1.0
chr16	85654347	85654450	ENSG00000131149.18|GSE1|CSTF2T|CSTF2T	919	+	2.1725943	1.0896233	-1.0	-1.0
chr16	85358453	85358808	ENSG00000131149.18|GSE1|CSTF2T|CSTF2T	930	+	5.6512027	1.1579732	-1.0	-1.0
chr16	85535514	85535769	ENSG00000131149.18|GSE1|CSTF2T|CSTF2T	950	+	4.3945174	1.304482	-1.0	-1.0
chr16	85520129	85520409	ENSG00000131149.18|GSE1|CSTF2T|CSTF2T	936	+	5.677435	1.1941408	-1.0	-1.0
chr16	85633673	85633908	ENSG00000131149.18|GSE1|CSTF2T|CSTF2T	953	+	3.5602663	1.3320968	-1.0	-1.0
chr16	85531404	85531564	ENSG00000131149.18|GSE1|CSTF2T|CSTF2T	939	+	5.680169	1.2149005	-1.0	-1.0
chr16	85448399	85448639	ENSG00000131149.18|GSE1|CSTF2T|CSTF2T	944	+	5.7473035	1.2493991	-1.0	-1.0
chr16	85613156	85613398	ENSG00000131149.18|GSE1|CSTF2T|CSTF2T	995	+	4.2404633	2.3063457	-1.0	-1.0
chr16	85646802	85647272	ENSG00000131149.18|GSE1|CSTF2T|CSTF2T	985	+	5.7780766	1.8306341	-1.0	-1.0
chr16	85629048	85629553	ENSG00000131149.18|GSE1|CSTF2T|CSTF2T	975	+	4.0695558	1.5944582	-1.0	-1.0
chr16	85456844	85456954	ENSG00000131149.18|GSE1|CSTF2T|CSTF2T	930	+	5.605422	1.1520085	-1.0	-1.0
chr16	85597753	85600103	ENSG00000131149.18|GSE1|CSTF2T|CSTF2T	996	+	3.9358308	2.3487947	-1.0	-1.0
chr16	85433794	85434274	ENSG00000131149.18|GSE1|CSTF2T|CSTF2T	966	+	5.9391947	1.4638667	-1.0	-1.0
chr16	85486739	85486839	ENSG00000131149.18|GSE1|CSTF2T|CSTF2T	902	+	5.492134	1.0108881	-1.0	-1.0
chr16	85641162	85641762	ENSG00000131149.18|GSE1|CSTF2T|CSTF2T	957	+	5.36149	1.3676374	-1.0	-1.0
chr16	85447599	85447724	ENSG00000131149.18|GSE1|CSTF2T|CSTF2T	956	+	5.8652906	1.3566699	-1.0	-1.0
chr16	85673689	85673789	ENSG00000131149.18|GSE1|CSTF2T|CSTF2T	908	+	3.6176515	1.0354459	-1.0	-1.0
chr16	85380759	85381214	ENSG00000131149.18|GSE1|CSTF2T|CSTF2T	961	+	5.9145617	1.412356	-1.0	-1.0
chr16	85486849	85487224	ENSG00000131149.18|GSE1|CSTF2T|CSTF2T	985	+	5.0448465	1.8354344	-1.0	-1.0
chr16	85233563	85233753	ENSG00000131149.18|GSE1|CSTF2T|CSTF2T	934	+	5.6352773	1.1815249	-1.0	-1.0
chr16	85420979	85421499	ENSG00000131149.18|GSE1|CSTF2T|CSTF2T	966	+	5.4154277	1.4689132	-1.0	-1.0
chr16	85604383	85604728	ENSG00000131149.18|GSE1|CSTF2T|CSTF2T	989	+	5.0012527	1.9403316	-1.0	-1.0
chr16	85370554	85370929	ENSG00000131149.18|GSE1|CSTF2T|CSTF2T	954	+	5.8413277	1.3400964	-1.0	-1.0
chr16	85480019	85480129	ENSG00000131149.18|GSE1|CSTF2T|CSTF2T	928	+	5.5851393	1.143741	-1.0	-1.0
chr16	85473679	85473819	ENSG00000131149.18|GSE1|CSTF2T|CSTF2T	933	+	4.9337034	1.1730449	-1.0	-1.0
chr16	85207998	85208213	ENSG00000131149.18|GSE1|CSTF2T|CSTF2T	945	+	5.742447	1.2594205	-1.0	-1.0
chr16	85381229	85381944	ENSG00000131149.18|GSE1|CSTF2T|CSTF2T	959	+	4.488224	1.3869802	-1.0	-1.0
chr16	85523689	85524259	ENSG00000131149.18|GSE1|CSTF2T|CSTF2T	981	+	5.112033	1.7187381	-1.0	-1.0
chr16	85498689	85498889	ENSG00000131149.18|GSE1|CSTF2T|CSTF2T	934	+	4.421978	1.1809947	-1.0	-1.0
chr16	85402729	85402994	ENSG00000131149.18|GSE1|CSTF2T|CSTF2T	951	+	5.790886	1.3132794	-1.0	-1.0
chr16	85642497	85642622	ENSG00000131149.18|GSE1|CSTF2T|CSTF2T	939	+	5.6883535	1.2142671	-1.0	-1.0
chr16	85447869	85447974	ENSG00000131149.18|GSE1|CSTF2T|CSTF2T	918	+	5.503442	1.0843387	-1.0	-1.0
chr16	85572543	85575443	ENSG00000131149.18|GSE1|CSTF2T|CSTF2T	980	+	3.0068085	1.7075421	-1.0	-1.0
chr16	85402999	85403534	ENSG00000131149.18|GSE1|CSTF2T|CSTF2T	968	+	5.4365044	1.4982296	-1.0	-1.0
chr16	85433624	85433729	ENSG00000131149.18|GSE1|CSTF2T|CSTF2T	908	+	5.4394875	1.0371096	-1.0	-1.0
chr16	85528239	85528339	ENSG00000131149.18|GSE1|CSTF2T|CSTF2T	903	+	5.4050245	1.0129204	-1.0	-1.0
chr16	85397534	85397869	ENSG00000131149.18|GSE1|CSTF2T|CSTF2T	954	+	4.002469	1.3339269	-1.0	-1.0
chr16	85463694	85464054	ENSG00000131149.18|GSE1|CSTF2T|CSTF2T	993	+	5.530829	2.1289887	-1.0	-1.0
chr16	85412919	85413459	ENSG00000131149.18|GSE1|CSTF2T|CSTF2T	965	+	5.3754826	1.4535791	-1.0	-1.0
chr16	85448184	85448349	ENSG00000131149.18|GSE1|CSTF2T|CSTF2T	909	+	4.228923	1.0397942	-1.0	-1.0
chr16	85456079	85456439	ENSG00000131149.18|GSE1|CSTF2T|CSTF2T	963	+	5.941475	1.4305619	-1.0	-1.0
chr16	85421739	85422024	ENSG00000131149.18|GSE1|CSTF2T|CSTF2T	950	+	3.8705733	1.301467	-1.0	-1.0
chr16	85466484	85466974	ENSG00000131149.18|GSE1|CSTF2T|CSTF2T	974	+	5.8013306	1.5802735	-1.0	-1.0
chr16	85390034	85390684	ENSG00000131149.18|GSE1|CSTF2T|CSTF2T	992	+	6.3351855	2.0897796	-1.0	-1.0
chr16	85436844	85436989	ENSG00000131149.18|GSE1|CSTF2T|CSTF2T	944	+	5.0330577	1.2529737	-1.0	-1.0
chr16	85417104	85417294	ENSG00000131149.18|GSE1|CSTF2T|CSTF2T	926	+	5.578599	1.1325345	-1.0	-1.0
chr16	85424244	85424759	ENSG00000131149.18|GSE1|CSTF2T|CSTF2T	964	+	5.5132413	1.4477605	-1.0	-1.0
chr16	85235383	85235563	ENSG00000131149.18|GSE1|CSTF2T|CSTF2T	942	+	5.735031	1.2365971	-1.0	-1.0
chr16	85471909	85472044	ENSG00000131149.18|GSE1|CSTF2T|CSTF2T	922	+	4.7519116	1.1054403	-1.0	-1.0
chr16	85178902	85179002	ENSG00000131149.18|GSE1|CSTF2T|CSTF2T	902	+	5.4130707	1.0094374	-1.0	-1.0
chr16	85537229	85537444	ENSG00000131149.18|GSE1|CSTF2T|CSTF2T	978	+	5.913862	1.6502117	-1.0	-1.0
chr16	85451199	85451409	ENSG00000131149.18|GSE1|CSTF2T|CSTF2T	947	+	5.751342	1.2722329	-1.0	-1.0
chr16	85373059	85373279	ENSG00000131149.18|GSE1|CSTF2T|CSTF2T	946	+	4.5895376	1.2658746	-1.0	-1.0
chr16	85416039	85416179	ENSG00000131149.18|GSE1|CSTF2T|CSTF2T	925	+	5.5603876	1.1231176	-1.0	-1.0
chr16	85556363	85558363	ENSG00000131149.18|GSE1|CSTF2T|CSTF2T	996	+	3.5733728	2.4315748	-1.0	-1.0
chr16	85503124	85503314	ENSG00000131149.18|GSE1|CSTF2T|CSTF2T	951	+	5.7884593	1.30744	-1.0	-1.0
chr16	85174162	85174272	ENSG00000131149.18|GSE1|CSTF2T|CSTF2T	913	+	5.4773674	1.0604593	-1.0	-1.0
chr16	85428114	85428224	ENSG00000131149.18|GSE1|CSTF2T|CSTF2T	935	+	5.6434426	1.1874746	-1.0	-1.0
chr16	85217188	85217363	ENSG00000131149.18|GSE1|CSTF2T|CSTF2T	936	+	5.6486955	1.1916093	-1.0	-1.0
chr16	85488584	85488929	ENSG00000131149.18|GSE1|CSTF2T|CSTF2T	978	+	4.2835236	1.6610154	-1.0	-1.0
chr16	85505419	85505704	ENSG00000131149.18|GSE1|CSTF2T|CSTF2T	941	+	4.1117163	1.2298526	-1.0	-1.0
chr16	85644317	85645812	ENSG00000131149.18|GSE1|CSTF2T|CSTF2T	984	+	5.152201	1.7901298	-1.0	-1.0
chr16	85454429	85454594	ENSG00000131149.18|GSE1|CSTF2T|CSTF2T	923	+	5.5466695	1.1128647	-1.0	-1.0
chr16	85502604	85502844	ENSG00000131149.18|GSE1|CSTF2T|CSTF2T	985	+	4.802641	1.837602	-1.0	-1.0
chr16	85592283	85595613	ENSG00000131149.18|GSE1|CSTF2T|CSTF2T	996	+	3.6079662	2.3950384	-1.0	-1.0
chr16	85505769	85505909	ENSG00000131149.18|GSE1|CSTF2T|CSTF2T	912	+	5.47001	1.0547438	-1.0	-1.0
chr16	85534464	85534669	ENSG00000131149.18|GSE1|CSTF2T|CSTF2T	924	+	5.5732756	1.1207641	-1.0	-1.0
chr16	85558383	85558908	ENSG00000131149.18|GSE1|CSTF2T|CSTF2T	979	+	2.9852889	1.6711205	-1.0	-1.0
chr16	85515869	85516514	ENSG00000131149.18|GSE1|CSTF2T|CSTF2T	971	+	4.548692	1.5340043	-1.0	-1.0
chr16	85460794	85461034	ENSG00000131149.18|GSE1|CSTF2T|CSTF2T	950	+	5.804616	1.2967794	-1.0	-1.0
chr16	85482349	85482484	ENSG00000131149.18|GSE1|CSTF2T|CSTF2T	937	+	5.663122	1.2036313	-1.0	-1.0
chr16	85371814	85372004	ENSG00000131149.18|GSE1|CSTF2T|CSTF2T	936	+	4.9328527	1.1922702	-1.0	-1.0
chr16	85464424	85464579	ENSG00000131149.18|GSE1|CSTF2T|CSTF2T	944	+	5.740936	1.2544043	-1.0	-1.0
chr16	85506284	85506959	ENSG00000131149.18|GSE1|CSTF2T|CSTF2T	980	+	4.331906	1.6901182	-1.0	-1.0
chr16	85639432	85639682	ENSG00000131149.18|GSE1|CSTF2T|CSTF2T	973	+	3.513079	1.5631881	-1.0	-1.0
chr16	85360119	85360234	ENSG00000131149.18|GSE1|CSTF2T|CSTF2T	933	+	5.6733804	1.174809	-1.0	-1.0
chr16	85427854	85427954	ENSG00000131149.18|GSE1|CSTF2T|CSTF2T	904	+	5.445017	1.0173299	-1.0	-1.0
chr16	85439069	85439364	ENSG00000131149.18|GSE1|CSTF2T|CSTF2T	925	+	5.5672326	1.1251007	-1.0	-1.0
chr16	85437204	85437649	ENSG00000131149.18|GSE1|CSTF2T|CSTF2T	986	+	6.131017	1.8520724	-1.0	-1.0
chr16	85501939	85502044	ENSG00000131149.18|GSE1|CSTF2T|CSTF2T	908	+	3.6399357	1.0354459	-1.0	-1.0
chr16	85445124	85445254	ENSG00000131149.18|GSE1|CSTF2T|CSTF2T	909	+	5.4564548	1.0399082	-1.0	-1.0
chr16	85643207	85644237	ENSG00000131149.18|GSE1|CSTF2T|CSTF2T	986	+	5.787753	1.8576599	-1.0	-1.0
chr16	85376429	85376924	ENSG00000131149.18|GSE1|CSTF2T|CSTF2T	991	+	5.9777727	2.0261717	-1.0	-1.0
chr16	85416394	85416629	ENSG00000131149.18|GSE1|CSTF2T|CSTF2T	948	+	5.4523325	1.2875578	-1.0	-1.0
chr16	85486404	85486719	ENSG00000131149.18|GSE1|CSTF2T|CSTF2T	971	+	5.974448	1.5322039	-1.0	-1.0
chr16	85540329	85540429	ENSG00000131149.18|GSE1|CSTF2T|CSTF2T	903	+	5.4050245	1.012881	-1.0	-1.0
chr16	85449519	85449654	ENSG00000131149.18|GSE1|CSTF2T|CSTF2T	931	+	5.6313734	1.1600747	-1.0	-1.0
chr16	85438039	85438864	ENSG00000131149.18|GSE1|CSTF2T|CSTF2T	964	+	5.5653186	1.4379152	-1.0	-1.0
chr16	85458404	85458579	ENSG00000131149.18|GSE1|CSTF2T|CSTF2T	950	+	5.7823806	1.3033352	-1.0	-1.0
chr16	85461864	85461964	ENSG00000131149.18|GSE1|CSTF2T|CSTF2T	909	+	5.4395733	1.039793	-1.0	-1.0
chr16	85422279	85422924	ENSG00000131149.18|GSE1|CSTF2T|CSTF2T	989	+	5.8713202	1.9720973	-1.0	-1.0
chr16	85511144	85511244	ENSG00000131149.18|GSE1|CSTF2T|CSTF2T	909	+	5.4395733	1.039793	-1.0	-1.0
chr16	85482099	85482289	ENSG00000131149.18|GSE1|CSTF2T|CSTF2T	950	+	5.8574204	1.2971075	-1.0	-1.0
chr16	85360264	85360469	ENSG00000131149.18|GSE1|CSTF2T|CSTF2T	930	+	5.601648	1.1548115	-1.0	-1.0
chr16	85371159	85371659	ENSG00000131149.18|GSE1|CSTF2T|CSTF2T	966	+	4.9244967	1.4646941	-1.0	-1.0
chr16	85560893	85565193	ENSG00000131149.18|GSE1|CSTF2T|CSTF2T	996	+	3.283407	2.4236548	-1.0	-1.0
chr16	85488474	85488579	ENSG00000131149.18|GSE1|CSTF2T|CSTF2T	954	+	5.907015	1.3412828	-1.0	-1.0
chr16	85365529	85365689	ENSG00000131149.18|GSE1|CSTF2T|CSTF2T	939	+	5.6930966	1.2177414	-1.0	-1.0
chr16	85531144	85531359	ENSG00000131149.18|GSE1|CSTF2T|CSTF2T	910	+	4.4615326	1.0434242	-1.0	-1.0
chr16	85479574	85479694	ENSG00000131149.18|GSE1|CSTF2T|CSTF2T	921	+	5.530027	1.0999651	-1.0	-1.0
chr16	85178287	85178482	ENSG00000131149.18|GSE1|CSTF2T|CSTF2T	955	+	5.8436184	1.3496022	-1.0	-1.0
chr16	85472999	85473174	ENSG00000131149.18|GSE1|CSTF2T|CSTF2T	937	+	3.8011146	1.2025235	-1.0	-1.0
chr16	85461459	85461739	ENSG00000131149.18|GSE1|CSTF2T|CSTF2T	939	+	5.3799906	1.2130678	-1.0	-1.0
chr16	85510289	85510834	ENSG00000131149.18|GSE1|CSTF2T|CSTF2T	984	+	5.281565	1.7890031	-1.0	-1.0
chr16	85611531	85613151	ENSG00000131149.18|GSE1|CSTF2T|CSTF2T	995	+	4.956193	2.2796228	-1.0	-1.0
chr16	85460184	85460324	ENSG00000131149.18|GSE1|CSTF2T|CSTF2T	908	+	5.4559717	1.0360751	-1.0	-1.0
chr16	85480134	85480254	ENSG00000131149.18|GSE1|CSTF2T|CSTF2T	939	+	5.7242007	1.2154316	-1.0	-1.0
chr16	85373334	85373604	ENSG00000131149.18|GSE1|CSTF2T|CSTF2T	938	+	4.328244	1.2092813	-1.0	-1.0
chr16	85539074	85539254	ENSG00000131149.18|GSE1|CSTF2T|CSTF2T	970	+	5.7341094	1.5162336	-1.0	-1.0
chr16	85516604	85516814	ENSG00000131149.18|GSE1|CSTF2T|CSTF2T	970	+	6.0414357	1.5255234	-1.0	-1.0
chr16	85539849	85539954	ENSG00000131149.18|GSE1|CSTF2T|CSTF2T	907	+	5.428487	1.0326164	-1.0	-1.0
chr16	85172507	85172642	ENSG00000131149.18|GSE1|CSTF2T|CSTF2T	924	+	5.570736	1.1195586	-1.0	-1.0
chr16	85462914	85463259	ENSG00000131149.18|GSE1|CSTF2T|CSTF2T	961	+	5.3403454	1.4078306	-1.0	-1.0
chr16	85490022	85490482	ENSG00000278716.1|AC133540.1|CSTF2T|CSTF2T	969	+	4.322996	1.508077	-1.0	-1.0
chr16	85490582	85490687	ENSG00000278716.1|AC133540.1|CSTF2T|CSTF2T	902	+	5.4467096	1.0068235	-1.0	-1.0
chr16	85489812	85489992	ENSG00000278716.1|AC133540.1|CSTF2T|CSTF2T	960	+	4.6823	1.3946322	-1.0	-1.0
chr16	85592280	85595610	ENSG00000260417.1|AC092127.1|CSTF2T|CSTF2T	996	+	3.6139998	2.4017038	-1.0	-1.0
chr16	87217533	87217658	ENSG00000260456.6|C16orf95|CSTF2T|CSTF2T	913	-	5.470273	1.0611196	-1.0	-1.0
chr16	87298597	87298757	ENSG00000260456.6|C16orf95|CSTF2T|CSTF2T	905	-	5.4236717	1.0215796	-1.0	-1.0
chr16	87320748	87320868	ENSG00000131152.4|AC010531.1|CSTF2T|CSTF2T	911	-	5.4525447	1.0486581	-1.0	-1.0
chr16	87382975	87383404	ENSG00000103264.17|FBXO31|CSTF2T|CSTF2T	965	-	5.979051	1.4538326	-1.0	-1.0
chr16	87392972	87393252	ENSG00000140941.12|MAP1LC3B|CSTF2T|CSTF2T	953	+	3.154248	1.3266011	-1.0	-1.0
chr16	87392437	87392962	ENSG00000140941.12|MAP1LC3B|CSTF2T|CSTF2T	952	+	3.2627707	1.3167428	-1.0	-1.0
chr16	87739611	87740823	ENSG00000104731.13|KLHDC4|CSTF2T|CSTF2T	990	-	4.1044602	1.9939928	-1.0	-1.0
chr16	87745079	87746014	ENSG00000104731.13|KLHDC4|CSTF2T|CSTF2T	967	-	4.250937	1.4861225	-1.0	-1.0
chr16	87701327	87701502	ENSG00000104731.13|KLHDC4|CSTF2T|CSTF2T	948	-	5.7786593	1.2823017	-1.0	-1.0
chr16	87735876	87736111	ENSG00000104731.13|KLHDC4|CSTF2T|CSTF2T	934	-	3.6492906	1.1821969	-1.0	-1.0
chr16	87707237	87707342	ENSG00000104731.13|KLHDC4|CSTF2T|CSTF2T	911	-	5.4525447	1.0486581	-1.0	-1.0
chr16	87735036	87735201	ENSG00000104731.13|KLHDC4|CSTF2T|CSTF2T	952	-	5.8091273	1.3169256	-1.0	-1.0
chr16	87737836	87738736	ENSG00000104731.13|KLHDC4|CSTF2T|CSTF2T	998	-	5.579251	2.6707833	-1.0	-1.0
chr16	87734416	87735021	ENSG00000104731.13|KLHDC4|CSTF2T|CSTF2T	972	-	4.697584	1.5567046	-1.0	-1.0
chr16	87747069	87747184	ENSG00000104731.13|KLHDC4|CSTF2T|CSTF2T	926	-	5.5985856	1.129142	-1.0	-1.0
chr16	87706437	87706627	ENSG00000104731.13|KLHDC4|CSTF2T|CSTF2T	938	-	5.6902237	1.2096603	-1.0	-1.0
chr16	87699647	87699937	ENSG00000104731.13|KLHDC4|CSTF2T|CSTF2T	949	-	5.7904353	1.2966131	-1.0	-1.0
chr16	87704997	87705097	ENSG00000104731.13|KLHDC4|CSTF2T|CSTF2T	909	-	5.4395733	1.039793	-1.0	-1.0
chr16	87741309	87741414	ENSG00000104731.13|KLHDC4|CSTF2T|CSTF2T	909	-	5.4395733	1.039793	-1.0	-1.0
chr16	87746429	87746534	ENSG00000104731.13|KLHDC4|CSTF2T|CSTF2T	918	-	3.7032614	1.0878512	-1.0	-1.0
chr16	87705567	87705672	ENSG00000104731.13|KLHDC4|CSTF2T|CSTF2T	913	-	5.4769797	1.0596719	-1.0	-1.0
chr16	87747444	87747739	ENSG00000104731.13|KLHDC4|CSTF2T|CSTF2T	959	-	4.724977	1.3837259	-1.0	-1.0
chr16	87733476	87733576	ENSG00000104731.13|KLHDC4|CSTF2T|CSTF2T	902	-	5.4130707	1.0094374	-1.0	-1.0
chr16	87735456	87735641	ENSG00000104731.13|KLHDC4|CSTF2T|CSTF2T	947	-	4.895331	1.2718042	-1.0	-1.0
chr16	87721848	87722043	ENSG00000104731.13|KLHDC4|CSTF2T|CSTF2T	932	-	5.644227	1.1693493	-1.0	-1.0
chr16	87740964	87741284	ENSG00000104731.13|KLHDC4|CSTF2T|CSTF2T	976	-	4.524727	1.6173514	-1.0	-1.0
chr16	87725923	87726283	ENSG00000104731.13|KLHDC4|CSTF2T|CSTF2T	957	-	5.841412	1.363028	-1.0	-1.0
chr16	87741479	87741674	ENSG00000104731.13|KLHDC4|CSTF2T|CSTF2T	938	-	3.240978	1.2064629	-1.0	-1.0
chr16	87746924	87747024	ENSG00000104731.13|KLHDC4|CSTF2T|CSTF2T	970	-	6.051677	1.5220467	-1.0	-1.0
chr16	87700942	87701212	ENSG00000104731.13|KLHDC4|CSTF2T|CSTF2T	984	-	5.8959584	1.7981182	-1.0	-1.0
chr16	87723538	87723683	ENSG00000104731.13|KLHDC4|CSTF2T|CSTF2T	922	-	5.5439034	1.10825	-1.0	-1.0
chr16	87700057	87700697	ENSG00000104731.13|KLHDC4|CSTF2T|CSTF2T	973	-	5.306097	1.5661333	-1.0	-1.0
chr16	87702012	87702262	ENSG00000104731.13|KLHDC4|CSTF2T|CSTF2T	935	-	5.660572	1.1840695	-1.0	-1.0
chr16	87720033	87720228	ENSG00000104731.13|KLHDC4|CSTF2T|CSTF2T	933	-	5.629762	1.1769215	-1.0	-1.0
chr16	87723113	87723248	ENSG00000104731.13|KLHDC4|CSTF2T|CSTF2T	928	-	5.5934916	1.1445392	-1.0	-1.0
chr16	87700782	87700922	ENSG00000104731.13|KLHDC4|CSTF2T|CSTF2T	955	-	5.873385	1.3430313	-1.0	-1.0
chr16	87702462	87702591	ENSG00000104731.13|KLHDC4|CSTF2T|CSTF2T	933	-	5.6411476	1.1718956	-1.0	-1.0
chr16	87706882	87707032	ENSG00000104731.13|KLHDC4|CSTF2T|CSTF2T	927	-	3.931642	1.1393433	-1.0	-1.0
chr16	87736136	87736806	ENSG00000104731.13|KLHDC4|CSTF2T|CSTF2T	965	-	4.9064155	1.4563029	-1.0	-1.0
chr16	87722123	87722233	ENSG00000104731.13|KLHDC4|CSTF2T|CSTF2T	908	-	5.4531465	1.0353379	-1.0	-1.0
chr16	87742519	87742904	ENSG00000104731.13|KLHDC4|CSTF2T|CSTF2T	954	-	4.920316	1.3356193	-1.0	-1.0
chr16	87735646	87735821	ENSG00000104731.13|KLHDC4|CSTF2T|CSTF2T	960	-	5.890764	1.3960946	-1.0	-1.0
chr16	87701522	87701847	ENSG00000104731.13|KLHDC4|CSTF2T|CSTF2T	950	-	4.7644877	1.3052258	-1.0	-1.0
chr16	87762794	87762984	ENSG00000104731.13|KLHDC4|CSTF2T|CSTF2T	942	-	5.716831	1.2383158	-1.0	-1.0
chr16	87725058	87725158	ENSG00000104731.13|KLHDC4|CSTF2T|CSTF2T	933	-	5.6512475	1.1731622	-1.0	-1.0
chr16	87703517	87703657	ENSG00000104731.13|KLHDC4|CSTF2T|CSTF2T	939	-	5.2567763	1.213248	-1.0	-1.0
chr16	87705367	87705547	ENSG00000104731.13|KLHDC4|CSTF2T|CSTF2T	939	-	5.6794086	1.2114322	-1.0	-1.0
chr16	87720808	87721088	ENSG00000104731.13|KLHDC4|CSTF2T|CSTF2T	939	-	5.250573	1.2136518	-1.0	-1.0
chr16	87742174	87742359	ENSG00000104731.13|KLHDC4|CSTF2T|CSTF2T	926	-	2.8063805	1.1283848	-1.0	-1.0
chr16	87747879	87748039	ENSG00000104731.13|KLHDC4|CSTF2T|CSTF2T	930	-	4.5994577	1.1555791	-1.0	-1.0
chr16	87706652	87706767	ENSG00000104731.13|KLHDC4|CSTF2T|CSTF2T	902	-	5.3915873	1.0083476	-1.0	-1.0
chr16	87699287	87699477	ENSG00000104731.13|KLHDC4|CSTF2T|CSTF2T	939	-	5.709211	1.2179655	-1.0	-1.0
chr16	87747214	87747439	ENSG00000104731.13|KLHDC4|CSTF2T|CSTF2T	955	-	4.41522	1.3483791	-1.0	-1.0
chr16	87718193	87718318	ENSG00000104731.13|KLHDC4|CSTF2T|CSTF2T	916	-	4.1233788	1.0750213	-1.0	-1.0
chr16	87739868	87740581	ENSG00000260671.2|AC010536.2|CSTF2T|CSTF2T	985	-	3.9270878	1.8139638	-1.0	-1.0
chr16	87742521	87742901	ENSG00000260671.2|AC010536.2|CSTF2T|CSTF2T	956	-	5.008066	1.352546	-1.0	-1.0
chr16	87747441	87747571	ENSG00000260671.2|AC010536.2|CSTF2T|CSTF2T	946	-	4.959215	1.2656186	-1.0	-1.0
chr16	87740691	87741286	ENSG00000260671.2|AC010536.2|CSTF2T|CSTF2T	981	-	4.2325583	1.7141746	-1.0	-1.0
chr16	87747216	87747436	ENSG00000260671.2|AC010536.2|CSTF2T|CSTF2T	957	-	4.4509215	1.3636729	-1.0	-1.0
chr16	87739770	87739868	ENSG00000260671.2|AC010536.2|CSTF2T|CSTF2T	989	-	3.2736835	1.963939	-1.0	-1.0
chr16	87742186	87742361	ENSG00000260671.2|AC010536.2|CSTF2T|CSTF2T	926	-	2.7935433	1.1326733	-1.0	-1.0
chr16	87740581	87740686	ENSG00000260671.2|AC010536.2|CSTF2T|CSTF2T	998	-	5.109728	2.748168	-1.0	-1.0
chr16	87745081	87746016	ENSG00000260671.2|AC010536.2|CSTF2T|CSTF2T	967	-	4.2458224	1.4872155	-1.0	-1.0
chr16	87746431	87746531	ENSG00000260671.2|AC010536.2|CSTF2T|CSTF2T	916	-	3.6860893	1.0758474	-1.0	-1.0
chr16	87741311	87741411	ENSG00000260671.2|AC010536.2|CSTF2T|CSTF2T	909	-	5.4395733	1.039793	-1.0	-1.0
chr16	87747576	87747701	ENSG00000260671.2|AC010536.2|CSTF2T|CSTF2T	970	-	4.7858257	1.5242472	-1.0	-1.0
chr16	87741481	87741676	ENSG00000260671.2|AC010536.2|CSTF2T|CSTF2T	936	-	3.2090528	1.1935875	-1.0	-1.0
chr16	87747066	87747186	ENSG00000260671.2|AC010536.2|CSTF2T|CSTF2T	924	-	5.5942407	1.1189691	-1.0	-1.0
chr16	87862394	87862584	ENSG00000103257.8|SLC7A5|CSTF2T|CSTF2T	958	-	5.8675146	1.3770514	-1.0	-1.0
chr16	87861294	87861489	ENSG00000103257.8|SLC7A5|CSTF2T|CSTF2T	929	-	2.801703	1.1475279	-1.0	-1.0
chr16	87857599	87857799	ENSG00000103257.8|SLC7A5|CSTF2T|CSTF2T	961	-	5.8921566	1.4104329	-1.0	-1.0
chr16	87857284	87857459	ENSG00000103257.8|SLC7A5|CSTF2T|CSTF2T	972	-	4.7549577	1.5471559	-1.0	-1.0
chr16	87858794	87858929	ENSG00000103257.8|SLC7A5|CSTF2T|CSTF2T	942	-	3.4433584	1.233571	-1.0	-1.0
chr16	87859239	87859564	ENSG00000103257.8|SLC7A5|CSTF2T|CSTF2T	958	-	5.4754553	1.3781757	-1.0	-1.0
chr16	87836156	87836311	ENSG00000103257.8|SLC7A5|CSTF2T|CSTF2T	943	-	5.709118	1.2437057	-1.0	-1.0
chr16	87851130	87851350	ENSG00000103257.8|SLC7A5|CSTF2T|CSTF2T	969	-	4.862923	1.5044211	-1.0	-1.0
chr16	87844470	87844680	ENSG00000103257.8|SLC7A5|CSTF2T|CSTF2T	936	-	2.516499	1.1971062	-1.0	-1.0
chr16	87843445	87843755	ENSG00000103257.8|SLC7A5|CSTF2T|CSTF2T	986	-	5.956761	1.8541716	-1.0	-1.0
chr16	87841380	87841560	ENSG00000103257.8|SLC7A5|CSTF2T|CSTF2T	942	-	5.734071	1.2342469	-1.0	-1.0
chr16	87850155	87850255	ENSG00000103257.8|SLC7A5|CSTF2T|CSTF2T	930	-	5.6397424	1.1528012	-1.0	-1.0
chr16	87832272	87832467	ENSG00000103257.8|SLC7A5|CSTF2T|CSTF2T	938	-	2.2704754	1.2101195	-1.0	-1.0
chr16	87862084	87862274	ENSG00000103257.8|SLC7A5|CSTF2T|CSTF2T	971	-	5.7384205	1.5321183	-1.0	-1.0
chr16	87862739	87863009	ENSG00000103257.8|SLC7A5|CSTF2T|CSTF2T	983	-	4.684987	1.7706554	-1.0	-1.0
chr16	87850980	87851115	ENSG00000103257.8|SLC7A5|CSTF2T|CSTF2T	914	-	4.292718	1.0663798	-1.0	-1.0
chr16	87841735	87842185	ENSG00000103257.8|SLC7A5|CSTF2T|CSTF2T	959	-	4.899306	1.3821528	-1.0	-1.0
chr16	87856464	87856839	ENSG00000103257.8|SLC7A5|CSTF2T|CSTF2T	984	-	5.372161	1.7936649	-1.0	-1.0
chr16	87843805	87844465	ENSG00000103257.8|SLC7A5|CSTF2T|CSTF2T	966	-	4.244092	1.4665772	-1.0	-1.0
chr16	87858029	87858699	ENSG00000103257.8|SLC7A5|CSTF2T|CSTF2T	968	-	4.570688	1.5006429	-1.0	-1.0
chr16	87860624	87860874	ENSG00000103257.8|SLC7A5|CSTF2T|CSTF2T	943	-	3.4900527	1.2424912	-1.0	-1.0
chr16	87849395	87850065	ENSG00000103257.8|SLC7A5|CSTF2T|CSTF2T	948	-	4.078349	1.284887	-1.0	-1.0
chr16	87861079	87861224	ENSG00000103257.8|SLC7A5|CSTF2T|CSTF2T	948	-	4.484315	1.2874888	-1.0	-1.0
chr16	87847940	87848240	ENSG00000103257.8|SLC7A5|CSTF2T|CSTF2T	968	-	3.850575	1.4984555	-1.0	-1.0
chr16	87855844	87856144	ENSG00000103257.8|SLC7A5|CSTF2T|CSTF2T	940	-	4.158802	1.2203741	-1.0	-1.0
chr16	87851355	87851655	ENSG00000103257.8|SLC7A5|CSTF2T|CSTF2T	992	-	6.313529	2.1022708	-1.0	-1.0
chr16	87856194	87856384	ENSG00000103257.8|SLC7A5|CSTF2T|CSTF2T	929	-	4.5900254	1.1511387	-1.0	-1.0
chr16	87842535	87843275	ENSG00000103257.8|SLC7A5|CSTF2T|CSTF2T	957	-	4.8893847	1.3713186	-1.0	-1.0
chr16	87852429	87852564	ENSG00000103257.8|SLC7A5|CSTF2T|CSTF2T	920	-	5.578543	1.0996246	-1.0	-1.0
chr16	87842405	87842530	ENSG00000103257.8|SLC7A5|CSTF2T|CSTF2T	916	-	3.4568572	1.0771383	-1.0	-1.0
chr16	87852739	87853019	ENSG00000103257.8|SLC7A5|CSTF2T|CSTF2T	977	-	5.7604394	1.6303428	-1.0	-1.0
chr16	87855064	87855794	ENSG00000103257.8|SLC7A5|CSTF2T|CSTF2T	974	-	4.2337813	1.5841757	-1.0	-1.0
chr16	87844685	87847920	ENSG00000103257.8|SLC7A5|CSTF2T|CSTF2T	986	-	4.539559	1.8445575	-1.0	-1.0
chr16	87856859	87857229	ENSG00000103257.8|SLC7A5|CSTF2T|CSTF2T	966	-	4.7565136	1.4692616	-1.0	-1.0
chr16	87850335	87850875	ENSG00000103257.8|SLC7A5|CSTF2T|CSTF2T	962	-	4.1473784	1.4146659	-1.0	-1.0
chr16	87835211	87835361	ENSG00000103257.8|SLC7A5|CSTF2T|CSTF2T	939	-	5.6799192	1.2153306	-1.0	-1.0
chr16	87864459	87864609	ENSG00000103257.8|SLC7A5|CSTF2T|CSTF2T	927	-	3.9825318	1.1379261	-1.0	-1.0
chr16	87849110	87849355	ENSG00000103257.8|SLC7A5|CSTF2T|CSTF2T	925	-	3.0352027	1.1271265	-1.0	-1.0
chr16	87836930	87837080	ENSG00000103257.8|SLC7A5|CSTF2T|CSTF2T	969	-	5.8481264	1.506584	-1.0	-1.0
chr16	87848245	87849100	ENSG00000103257.8|SLC7A5|CSTF2T|CSTF2T	987	-	4.8908243	1.8903958	-1.0	-1.0
chr16	87854169	87854269	ENSG00000103257.8|SLC7A5|CSTF2T|CSTF2T	910	-	2.6803255	1.0442905	-1.0	-1.0
chr16	87861754	87862039	ENSG00000103257.8|SLC7A5|CSTF2T|CSTF2T	934	-	3.3278215	1.1829804	-1.0	-1.0
chr16	87854424	87855014	ENSG00000103257.8|SLC7A5|CSTF2T|CSTF2T	969	-	3.9164138	1.5112165	-1.0	-1.0
chr16	87851849	87852214	ENSG00000103257.8|SLC7A5|CSTF2T|CSTF2T	954	-	4.25077	1.3362833	-1.0	-1.0
chr16	87853699	87854164	ENSG00000103257.8|SLC7A5|CSTF2T|CSTF2T	958	-	5.8722286	1.3798869	-1.0	-1.0
chr16	87861574	87861749	ENSG00000103257.8|SLC7A5|CSTF2T|CSTF2T	939	-	2.7864652	1.2137059	-1.0	-1.0
chr16	87858939	87859149	ENSG00000103257.8|SLC7A5|CSTF2T|CSTF2T	938	-	3.3555555	1.2044582	-1.0	-1.0
chr16	87852219	87852414	ENSG00000103257.8|SLC7A5|CSTF2T|CSTF2T	959	-	5.890603	1.3869281	-1.0	-1.0
chr16	87853464	87853589	ENSG00000103257.8|SLC7A5|CSTF2T|CSTF2T	956	-	5.099466	1.3588732	-1.0	-1.0
chr16	88019702	88019917	ENSG00000172530.20|BANP|CSTF2T|CSTF2T	923	+	5.545417	1.1139407	-1.0	-1.0
chr16	88019322	88019517	ENSG00000172530.20|BANP|CSTF2T|CSTF2T	964	+	5.9492393	1.442528	-1.0	-1.0
chr16	88020652	88020772	ENSG00000172530.20|BANP|CSTF2T|CSTF2T	914	+	5.47693	1.0652889	-1.0	-1.0
chr16	88020882	88021067	ENSG00000172530.20|BANP|CSTF2T|CSTF2T	911	+	5.462081	1.0484176	-1.0	-1.0
chr16	88026932	88027057	ENSG00000172530.20|BANP|CSTF2T|CSTF2T	925	+	5.572234	1.1241716	-1.0	-1.0
chr16	88482483	88482673	ENSG00000179588.8|ZFPM1|CSTF2T|CSTF2T	974	+	5.494816	1.5861177	-1.0	-1.0
chr16	88477043	88478233	ENSG00000179588.8|ZFPM1|CSTF2T|CSTF2T	976	+	5.65774	1.620355	-1.0	-1.0
chr16	88503989	88505354	ENSG00000179588.8|ZFPM1|CSTF2T|CSTF2T	975	+	5.0829015	1.6003214	-1.0	-1.0
chr16	88464638	88464813	ENSG00000179588.8|ZFPM1|CSTF2T|CSTF2T	919	+	5.5285177	1.093485	-1.0	-1.0
chr16	88474698	88474978	ENSG00000179588.8|ZFPM1|CSTF2T|CSTF2T	938	+	4.987489	1.2056851	-1.0	-1.0
chr16	88529573	88529768	ENSG00000179588.8|ZFPM1|CSTF2T|CSTF2T	977	+	6.1475153	1.6300406	-1.0	-1.0
chr16	88518021	88523051	ENSG00000179588.8|ZFPM1|CSTF2T|CSTF2T	996	+	6.2095776	2.4044094	-1.0	-1.0
chr16	88529893	88530063	ENSG00000179588.8|ZFPM1|CSTF2T|CSTF2T	927	+	5.606521	1.1380352	-1.0	-1.0
chr16	88505359	88506134	ENSG00000179588.8|ZFPM1|CSTF2T|CSTF2T	985	+	5.2622066	1.8120826	-1.0	-1.0
chr16	88478553	88479698	ENSG00000179588.8|ZFPM1|CSTF2T|CSTF2T	965	+	5.529075	1.4560496	-1.0	-1.0
chr16	88508234	88508464	ENSG00000179588.8|ZFPM1|CSTF2T|CSTF2T	921	+	4.069136	1.1025637	-1.0	-1.0
chr16	88524501	88526781	ENSG00000179588.8|ZFPM1|CSTF2T|CSTF2T	985	+	5.3770256	1.828083	-1.0	-1.0
chr16	88453678	88454913	ENSG00000179588.8|ZFPM1|CSTF2T|CSTF2T	975	+	4.501765	1.5970043	-1.0	-1.0
chr16	88481458	88482278	ENSG00000179588.8|ZFPM1|CSTF2T|CSTF2T	958	+	5.202453	1.3813916	-1.0	-1.0
chr16	88474998	88476223	ENSG00000179588.8|ZFPM1|CSTF2T|CSTF2T	981	+	5.6640005	1.717487	-1.0	-1.0
chr16	88514396	88514520	ENSG00000179588.8|ZFPM1|CSTF2T|CSTF2T	946	+	5.7405453	1.26363	-1.0	-1.0
chr16	88476253	88476358	ENSG00000179588.8|ZFPM1|CSTF2T|CSTF2T	909	+	5.4395733	1.039793	-1.0	-1.0
chr16	88516112	88516646	ENSG00000179588.8|ZFPM1|CSTF2T|CSTF2T	993	+	4.8993373	2.1619947	-1.0	-1.0
chr16	88489349	88490104	ENSG00000179588.8|ZFPM1|CSTF2T|CSTF2T	996	+	5.6748323	2.384658	-1.0	-1.0
chr16	88458678	88460028	ENSG00000179588.8|ZFPM1|CSTF2T|CSTF2T	985	+	5.3553753	1.810639	-1.0	-1.0
chr16	88512564	88512944	ENSG00000179588.8|ZFPM1|CSTF2T|CSTF2T	967	+	5.2445803	1.4871433	-1.0	-1.0
chr16	88467408	88467603	ENSG00000179588.8|ZFPM1|CSTF2T|CSTF2T	958	+	5.4135895	1.3804171	-1.0	-1.0
chr16	88489050	88489349	ENSG00000179588.8|ZFPM1|CSTF2T|CSTF2T	965	+	3.8818674	1.4549435	-1.0	-1.0
chr16	88528743	88528848	ENSG00000179588.8|ZFPM1|CSTF2T|CSTF2T	911	+	5.451323	1.0489855	-1.0	-1.0
chr16	88472598	88472988	ENSG00000179588.8|ZFPM1|CSTF2T|CSTF2T	966	+	5.5358205	1.4659686	-1.0	-1.0
chr16	88508709	88510359	ENSG00000179588.8|ZFPM1|CSTF2T|CSTF2T	974	+	4.87356	1.5894524	-1.0	-1.0
chr16	88486128	88487858	ENSG00000179588.8|ZFPM1|CSTF2T|CSTF2T	980	+	5.5533257	1.6932412	-1.0	-1.0
chr16	88490264	88492104	ENSG00000179588.8|ZFPM1|CSTF2T|CSTF2T	993	+	5.3296466	2.185719	-1.0	-1.0
chr16	88479823	88480738	ENSG00000179588.8|ZFPM1|CSTF2T|CSTF2T	964	+	5.4245977	1.4487945	-1.0	-1.0
chr16	88526981	88527181	ENSG00000179588.8|ZFPM1|CSTF2T|CSTF2T	935	+	5.6409025	1.1843965	-1.0	-1.0
chr16	88483338	88483438	ENSG00000179588.8|ZFPM1|CSTF2T|CSTF2T	902	+	5.4130707	1.0094374	-1.0	-1.0
chr16	88457108	88457403	ENSG00000179588.8|ZFPM1|CSTF2T|CSTF2T	985	+	5.3494816	1.8304685	-1.0	-1.0
chr16	88527416	88527551	ENSG00000179588.8|ZFPM1|CSTF2T|CSTF2T	914	+	5.4784927	1.0665593	-1.0	-1.0
chr16	88468208	88468548	ENSG00000179588.8|ZFPM1|CSTF2T|CSTF2T	948	+	5.6479335	1.2799431	-1.0	-1.0
chr16	88482303	88482478	ENSG00000179588.8|ZFPM1|CSTF2T|CSTF2T	920	+	5.5309343	1.0983938	-1.0	-1.0
chr16	88485243	88485453	ENSG00000179588.8|ZFPM1|CSTF2T|CSTF2T	953	+	5.810395	1.3240838	-1.0	-1.0
chr16	88528248	88528353	ENSG00000179588.8|ZFPM1|CSTF2T|CSTF2T	906	+	5.4600987	1.0264009	-1.0	-1.0
chr16	88492164	88497429	ENSG00000179588.8|ZFPM1|CSTF2T|CSTF2T	994	+	5.357955	2.2318337	-1.0	-1.0
chr16	88513329	88514194	ENSG00000179588.8|ZFPM1|CSTF2T|CSTF2T	963	+	5.071584	1.429459	-1.0	-1.0
chr16	88483588	88483763	ENSG00000179588.8|ZFPM1|CSTF2T|CSTF2T	968	+	5.873751	1.491169	-1.0	-1.0
chr16	88478368	88478483	ENSG00000179588.8|ZFPM1|CSTF2T|CSTF2T	942	+	5.2561445	1.2384477	-1.0	-1.0
chr16	88476383	88476918	ENSG00000179588.8|ZFPM1|CSTF2T|CSTF2T	995	+	6.701966	2.3459008	-1.0	-1.0
chr16	88453556	88453661	ENSG00000179588.8|ZFPM1|CSTF2T|CSTF2T	921	+	5.6159596	1.1020138	-1.0	-1.0
chr16	88527596	88527711	ENSG00000179588.8|ZFPM1|CSTF2T|CSTF2T	917	+	5.546236	1.0800285	-1.0	-1.0
chr16	88503294	88503934	ENSG00000179588.8|ZFPM1|CSTF2T|CSTF2T	974	+	4.7791877	1.5847484	-1.0	-1.0
chr16	88454933	88455538	ENSG00000179588.8|ZFPM1|CSTF2T|CSTF2T	984	+	4.782642	1.7935352	-1.0	-1.0
chr16	88468613	88470563	ENSG00000179588.8|ZFPM1|CSTF2T|CSTF2T	972	+	5.223167	1.5552225	-1.0	-1.0
chr16	88480783	88481208	ENSG00000179588.8|ZFPM1|CSTF2T|CSTF2T	954	+	4.443944	1.3346931	-1.0	-1.0
chr16	88513019	88513259	ENSG00000179588.8|ZFPM1|CSTF2T|CSTF2T	926	+	4.090155	1.130342	-1.0	-1.0
chr16	88484413	88485123	ENSG00000179588.8|ZFPM1|CSTF2T|CSTF2T	948	+	4.9695854	1.2811981	-1.0	-1.0
chr16	88470783	88472468	ENSG00000179588.8|ZFPM1|CSTF2T|CSTF2T	980	+	5.561122	1.7080041	-1.0	-1.0
chr16	88506194	88507784	ENSG00000179588.8|ZFPM1|CSTF2T|CSTF2T	980	+	4.591756	1.6947118	-1.0	-1.0
chr16	88500134	88501224	ENSG00000179588.8|ZFPM1|CSTF2T|CSTF2T	980	+	4.8239055	1.6924952	-1.0	-1.0
chr16	88514565	88516112	ENSG00000179588.8|ZFPM1|CSTF2T|CSTF2T	995	+	5.3623	2.2859757	-1.0	-1.0
chr16	88460038	88464513	ENSG00000179588.8|ZFPM1|CSTF2T|CSTF2T	983	+	4.895264	1.7672437	-1.0	-1.0
chr16	88497439	88499854	ENSG00000179588.8|ZFPM1|CSTF2T|CSTF2T	995	+	5.4176126	2.3356156	-1.0	-1.0
chr16	88465813	88467338	ENSG00000179588.8|ZFPM1|CSTF2T|CSTF2T	986	+	5.4180274	1.8634471	-1.0	-1.0
chr16	88482743	88483183	ENSG00000179588.8|ZFPM1|CSTF2T|CSTF2T	947	+	5.223933	1.274716	-1.0	-1.0
chr16	88507789	88508149	ENSG00000179588.8|ZFPM1|CSTF2T|CSTF2T	949	+	3.4441216	1.293717	-1.0	-1.0
chr16	88499869	88500124	ENSG00000179588.8|ZFPM1|CSTF2T|CSTF2T	990	+	6.383282	2.0157952	-1.0	-1.0
chr16	88514239	88514386	ENSG00000179588.8|ZFPM1|CSTF2T|CSTF2T	906	+	3.1014295	1.0261959	-1.0	-1.0
chr16	88455633	88457058	ENSG00000179588.8|ZFPM1|CSTF2T|CSTF2T	989	+	4.726552	1.9752297	-1.0	-1.0
chr16	88488498	88488998	ENSG00000179588.8|ZFPM1|CSTF2T|CSTF2T	968	+	4.865301	1.49819	-1.0	-1.0
chr16	88464528	88464628	ENSG00000179588.8|ZFPM1|CSTF2T|CSTF2T	905	+	3.609292	1.0232168	-1.0	-1.0
chr16	88501409	88502004	ENSG00000179588.8|ZFPM1|CSTF2T|CSTF2T	993	+	4.9770064	2.1801615	-1.0	-1.0
chr16	88510414	88511484	ENSG00000179588.8|ZFPM1|CSTF2T|CSTF2T	980	+	5.4201374	1.6964787	-1.0	-1.0
chr16	88516646	88517691	ENSG00000179588.8|ZFPM1|CSTF2T|CSTF2T	996	+	6.0925455	2.4285085	-1.0	-1.0
chr16	88523151	88524496	ENSG00000179588.8|ZFPM1|CSTF2T|CSTF2T	989	+	5.232995	1.9411327	-1.0	-1.0
chr16	88458218	88458673	ENSG00000179588.8|ZFPM1|CSTF2T|CSTF2T	957	+	5.3079214	1.3672711	-1.0	-1.0
chr16	88511499	88512549	ENSG00000179588.8|ZFPM1|CSTF2T|CSTF2T	978	+	5.420604	1.6484693	-1.0	-1.0
chr16	88467643	88467993	ENSG00000179588.8|ZFPM1|CSTF2T|CSTF2T	983	+	4.635831	1.7577049	-1.0	-1.0
chr16	88481218	88481453	ENSG00000179588.8|ZFPM1|CSTF2T|CSTF2T	938	+	4.5435715	1.2101178	-1.0	-1.0
chr16	88464893	88465783	ENSG00000179588.8|ZFPM1|CSTF2T|CSTF2T	987	+	5.441414	1.8825172	-1.0	-1.0
chr16	88502054	88503224	ENSG00000179588.8|ZFPM1|CSTF2T|CSTF2T	972	+	4.856974	1.555421	-1.0	-1.0
chr16	88483938	88484408	ENSG00000179588.8|ZFPM1|CSTF2T|CSTF2T	976	+	5.1738424	1.6265988	-1.0	-1.0
chr16	88485678	88485858	ENSG00000179588.8|ZFPM1|CSTF2T|CSTF2T	952	+	5.2786694	1.3143871	-1.0	-1.0
chr16	88487988	88488433	ENSG00000179588.8|ZFPM1|CSTF2T|CSTF2T	968	+	4.3548284	1.4991502	-1.0	-1.0
chr16	88457408	88458133	ENSG00000179588.8|ZFPM1|CSTF2T|CSTF2T	962	+	5.414745	1.4202359	-1.0	-1.0
chr16	88517736	88518016	ENSG00000179588.8|ZFPM1|CSTF2T|CSTF2T	1000	+	6.8261013	4.4428806	-1.0	-1.0
chr16	88473023	88474648	ENSG00000179588.8|ZFPM1|CSTF2T|CSTF2T	956	+	5.20035	1.3522056	-1.0	-1.0
chr16	88468917	88469031	ENSG00000263456.1|MIR5189|CSTF2T|CSTF2T	962	+	5.967933	1.4174618	-1.0	-1.0
chr16	88649604	88650249	ENSG00000051523.10|CYBA|CSTF2T|CSTF2T	978	-	3.9275963	1.6571984	-1.0	-1.0
chr16	88648409	88648529	ENSG00000051523.10|CYBA|CSTF2T|CSTF2T	939	-	5.746387	1.2174305	-1.0	-1.0
chr16	88650314	88650955	ENSG00000051523.10|CYBA|CSTF2T|CSTF2T	989	-	4.363401	1.9440742	-1.0	-1.0
chr16	88646676	88646776	ENSG00000051523.10|CYBA|CSTF2T|CSTF2T	902	-	5.4130707	1.0094374	-1.0	-1.0
chr16	88643581	88643711	ENSG00000051523.10|CYBA|CSTF2T|CSTF2T	934	-	3.7939575	1.182818	-1.0	-1.0
chr16	88647190	88647290	ENSG00000051523.10|CYBA|CSTF2T|CSTF2T	902	-	5.4130707	1.0094374	-1.0	-1.0
chr16	88650980	88651152	ENSG00000051523.10|CYBA|CSTF2T|CSTF2T	989	-	3.8790894	1.9773893	-1.0	-1.0
chr16	88646966	88647076	ENSG00000051523.10|CYBA|CSTF2T|CSTF2T	922	-	5.556561	1.1082742	-1.0	-1.0
chr16	88648134	88648404	ENSG00000051523.10|CYBA|CSTF2T|CSTF2T	923	-	4.624304	1.1131372	-1.0	-1.0
chr16	88647827	88647939	ENSG00000051523.10|CYBA|CSTF2T|CSTF2T	933	-	5.6470523	1.1707728	-1.0	-1.0
chr16	88646781	88646936	ENSG00000051523.10|CYBA|CSTF2T|CSTF2T	917	-	5.553978	1.0801502	-1.0	-1.0
chr16	88649199	88649479	ENSG00000051523.10|CYBA|CSTF2T|CSTF2T	943	-	3.011844	1.2438378	-1.0	-1.0
chr16	88650252	88650314	ENSG00000051523.10|CYBA|CSTF2T|CSTF2T	925	-	3.7328737	1.1269498	-1.0	-1.0
chr16	88651934	88652044	ENSG00000167508.11|MVD|CSTF2T|CSTF2T	921	-	2.2070613	1.1023684	-1.0	-1.0
chr16	88654766	88654961	ENSG00000167508.11|MVD|CSTF2T|CSTF2T	958	-	2.8655522	1.3792282	-1.0	-1.0
chr16	88661647	88661822	ENSG00000167508.11|MVD|CSTF2T|CSTF2T	930	-	2.0408118	1.1538776	-1.0	-1.0
chr16	88653829	88654044	ENSG00000167508.11|MVD|CSTF2T|CSTF2T	967	-	2.5852318	1.4787475	-1.0	-1.0
chr16	88658783	88658972	ENSG00000167508.11|MVD|CSTF2T|CSTF2T	996	-	4.2358036	2.385294	-1.0	-1.0
chr16	88657138	88657238	ENSG00000167508.11|MVD|CSTF2T|CSTF2T	920	-	3.6961637	1.0954142	-1.0	-1.0
chr16	88661972	88662101	ENSG00000167508.11|MVD|CSTF2T|CSTF2T	990	-	2.7657967	1.99075	-1.0	-1.0
chr16	88659328	88659683	ENSG00000167508.11|MVD|CSTF2T|CSTF2T	964	-	2.9846768	1.4482682	-1.0	-1.0
chr16	88657550	88657725	ENSG00000167508.11|MVD|CSTF2T|CSTF2T	949	-	2.2787333	1.2947071	-1.0	-1.0
chr16	88662612	88662711	ENSG00000167508.11|MVD|CSTF2T|CSTF2T	913	-	3.031101	1.0593959	-1.0	-1.0
chr16	88656973	88657103	ENSG00000167508.11|MVD|CSTF2T|CSTF2T	907	-	2.2585118	1.03104	-1.0	-1.0
chr16	88658659	88658783	ENSG00000167508.11|MVD|CSTF2T|CSTF2T	993	-	3.007622	2.1335835	-1.0	-1.0
chr16	88656778	88656878	ENSG00000167508.11|MVD|CSTF2T|CSTF2T	913	-	2.9971242	1.062386	-1.0	-1.0
chr16	88662907	88663010	ENSG00000167508.11|MVD|CSTF2T|CSTF2T	985	-	3.170352	1.8300607	-1.0	-1.0
chr16	88654209	88654654	ENSG00000167508.11|MVD|CSTF2T|CSTF2T	945	-	2.5794115	1.257419	-1.0	-1.0
chr16	88662267	88662582	ENSG00000167508.11|MVD|CSTF2T|CSTF2T	948	-	2.9787607	1.2809939	-1.0	-1.0
chr16	88656323	88656588	ENSG00000167508.11|MVD|CSTF2T|CSTF2T	963	-	3.2281632	1.4329356	-1.0	-1.0
chr16	88652059	88652454	ENSG00000167508.11|MVD|CSTF2T|CSTF2T	961	-	2.1429524	1.4051589	-1.0	-1.0
chr16	88655075	88655198	ENSG00000167508.11|MVD|CSTF2T|CSTF2T	936	-	3.808039	1.1938627	-1.0	-1.0
chr16	88662711	88662901	ENSG00000167508.11|MVD|CSTF2T|CSTF2T	915	-	2.5272214	1.0700401	-1.0	-1.0
chr16	88655918	88656143	ENSG00000167508.11|MVD|CSTF2T|CSTF2T	924	-	2.5506651	1.1183861	-1.0	-1.0
chr16	88653609	88653764	ENSG00000167508.11|MVD|CSTF2T|CSTF2T	935	-	2.514605	1.1902772	-1.0	-1.0
chr16	88658972	88659328	ENSG00000167508.11|MVD|CSTF2T|CSTF2T	975	-	3.1403904	1.6106097	-1.0	-1.0
chr16	88668445	88668640	ENSG00000260630.6|SNAI3-AS1|CSTF2T|CSTF2T	949	+	5.776654	1.296246	-1.0	-1.0
chr16	88667820	88667960	ENSG00000260630.6|SNAI3-AS1|CSTF2T|CSTF2T	916	+	5.504281	1.0753946	-1.0	-1.0
chr16	88667430	88667705	ENSG00000260630.6|SNAI3-AS1|CSTF2T|CSTF2T	993	+	6.564555	2.131571	-1.0	-1.0
chr16	88663400	88664200	ENSG00000260630.6|SNAI3-AS1|CSTF2T|CSTF2T	971	+	5.226468	1.5388985	-1.0	-1.0
chr16	88665215	88665345	ENSG00000260630.6|SNAI3-AS1|CSTF2T|CSTF2T	924	+	5.5564003	1.121895	-1.0	-1.0
chr16	88702310	88702450	ENSG00000158717.10|RNF166|CSTF2T|CSTF2T	936	-	5.652066	1.1938462	-1.0	-1.0
chr16	88703072	88703432	ENSG00000158717.10|RNF166|CSTF2T|CSTF2T	955	-	4.963634	1.3449137	-1.0	-1.0
chr16	88705507	88705857	ENSG00000158717.10|RNF166|CSTF2T|CSTF2T	936	-	3.3996115	1.1904911	-1.0	-1.0
chr16	88700603	88700723	ENSG00000158717.10|RNF166|CSTF2T|CSTF2T	931	-	5.625933	1.1616576	-1.0	-1.0
chr16	88702772	88703012	ENSG00000158717.10|RNF166|CSTF2T|CSTF2T	953	-	5.8650694	1.3241048	-1.0	-1.0
chr16	88701650	88701895	ENSG00000158717.10|RNF166|CSTF2T|CSTF2T	944	-	4.317079	1.2499034	-1.0	-1.0
chr16	88706052	88706170	ENSG00000158717.10|RNF166|CSTF2T|CSTF2T	954	-	5.1171527	1.3384514	-1.0	-1.0
chr16	88700820	88700935	ENSG00000158717.10|RNF166|CSTF2T|CSTF2T	926	-	5.5723906	1.1322935	-1.0	-1.0
chr16	88700970	88701070	ENSG00000158717.10|RNF166|CSTF2T|CSTF2T	906	-	5.42643	1.0255611	-1.0	-1.0
chr16	88705102	88705472	ENSG00000158717.10|RNF166|CSTF2T|CSTF2T	936	-	4.1756806	1.1940807	-1.0	-1.0
chr16	88700176	88700276	ENSG00000158717.10|RNF166|CSTF2T|CSTF2T	921	-	5.5432224	1.1008497	-1.0	-1.0
chr16	88701965	88702270	ENSG00000158717.10|RNF166|CSTF2T|CSTF2T	963	-	5.6337523	1.4274192	-1.0	-1.0
chr16	88702455	88702765	ENSG00000158717.10|RNF166|CSTF2T|CSTF2T	960	-	4.930901	1.4021692	-1.0	-1.0
chr16	88703617	88703722	ENSG00000158717.10|RNF166|CSTF2T|CSTF2T	960	-	5.9309707	1.3998163	-1.0	-1.0
chr16	88710993	88711193	ENSG00000174177.12|CTU2|CSTF2T|CSTF2T	965	+	5.967465	1.4611775	-1.0	-1.0
chr16	88710802	88710908	ENSG00000174177.12|CTU2|CSTF2T|CSTF2T	911	+	5.52417	1.0503275	-1.0	-1.0
chr16	88759799	88760804	ENSG00000103335.21|PIEZO1|CSTF2T|CSTF2T	968	-	4.570009	1.4959931	-1.0	-1.0
chr16	88769829	88770474	ENSG00000103335.21|PIEZO1|CSTF2T|CSTF2T	984	-	5.121346	1.7911015	-1.0	-1.0
chr16	88751924	88752074	ENSG00000103335.21|PIEZO1|CSTF2T|CSTF2T	930	-	5.6035466	1.1577785	-1.0	-1.0
chr16	88767704	88768429	ENSG00000103335.21|PIEZO1|CSTF2T|CSTF2T	986	-	4.6200814	1.8624731	-1.0	-1.0
chr16	88744952	88745452	ENSG00000103335.21|PIEZO1|CSTF2T|CSTF2T	965	-	5.195203	1.4554704	-1.0	-1.0
chr16	88759554	88759759	ENSG00000103335.21|PIEZO1|CSTF2T|CSTF2T	932	-	3.4759214	1.1693078	-1.0	-1.0
chr16	88744442	88744912	ENSG00000103335.21|PIEZO1|CSTF2T|CSTF2T	973	-	4.4313574	1.5655887	-1.0	-1.0
chr16	88740286	88740441	ENSG00000103335.21|PIEZO1|CSTF2T|CSTF2T	939	-	5.7054105	1.2117242	-1.0	-1.0
chr16	88781089	88781954	ENSG00000103335.21|PIEZO1|CSTF2T|CSTF2T	972	-	4.855322	1.5560132	-1.0	-1.0
chr16	88736739	88736889	ENSG00000103335.21|PIEZO1|CSTF2T|CSTF2T	950	-	5.624578	1.3014027	-1.0	-1.0
chr16	88752224	88753209	ENSG00000103335.21|PIEZO1|CSTF2T|CSTF2T	978	-	5.539899	1.647928	-1.0	-1.0
chr16	88778069	88778564	ENSG00000103335.21|PIEZO1|CSTF2T|CSTF2T	940	-	3.4883575	1.2213084	-1.0	-1.0
chr16	88747977	88748152	ENSG00000103335.21|PIEZO1|CSTF2T|CSTF2T	953	-	4.8977876	1.3272814	-1.0	-1.0
chr16	88760834	88761029	ENSG00000103335.21|PIEZO1|CSTF2T|CSTF2T	941	-	5.3352294	1.2279147	-1.0	-1.0
chr16	88779694	88780029	ENSG00000103335.21|PIEZO1|CSTF2T|CSTF2T	972	-	4.2914944	1.552723	-1.0	-1.0
chr16	88763274	88763614	ENSG00000103335.21|PIEZO1|CSTF2T|CSTF2T	964	-	4.9160013	1.4443656	-1.0	-1.0
chr16	88720620	88720740	ENSG00000103335.21|PIEZO1|CSTF2T|CSTF2T	921	-	5.5404515	1.1048548	-1.0	-1.0
chr16	88764929	88765249	ENSG00000103335.21|PIEZO1|CSTF2T|CSTF2T	933	-	4.740805	1.1768713	-1.0	-1.0
chr16	88754249	88754764	ENSG00000103335.21|PIEZO1|CSTF2T|CSTF2T	968	-	4.9376106	1.4937916	-1.0	-1.0
chr16	88753629	88754214	ENSG00000103335.21|PIEZO1|CSTF2T|CSTF2T	960	-	4.4947357	1.3950863	-1.0	-1.0
chr16	88769304	88769639	ENSG00000103335.21|PIEZO1|CSTF2T|CSTF2T	981	-	5.544569	1.7288128	-1.0	-1.0
chr16	88740801	88741071	ENSG00000103335.21|PIEZO1|CSTF2T|CSTF2T	931	-	4.773063	1.1597196	-1.0	-1.0
chr16	88748397	88748732	ENSG00000103335.21|PIEZO1|CSTF2T|CSTF2T	941	-	5.696728	1.2270103	-1.0	-1.0
chr16	88751294	88751889	ENSG00000103335.21|PIEZO1|CSTF2T|CSTF2T	968	-	4.0863676	1.4892187	-1.0	-1.0
chr16	88766954	88767254	ENSG00000103335.21|PIEZO1|CSTF2T|CSTF2T	969	-	3.3738403	1.5026002	-1.0	-1.0
chr16	88764324	88764424	ENSG00000103335.21|PIEZO1|CSTF2T|CSTF2T	909	-	5.505382	1.039793	-1.0	-1.0
chr16	88769654	88769754	ENSG00000103335.21|PIEZO1|CSTF2T|CSTF2T	907	-	2.9777284	1.031788	-1.0	-1.0
chr16	88774359	88775049	ENSG00000103335.21|PIEZO1|CSTF2T|CSTF2T	982	-	4.958564	1.7565327	-1.0	-1.0
chr16	88743827	88744312	ENSG00000103335.21|PIEZO1|CSTF2T|CSTF2T	965	-	5.2728243	1.4621714	-1.0	-1.0
chr16	88737209	88737314	ENSG00000103335.21|PIEZO1|CSTF2T|CSTF2T	910	-	3.6253898	1.0437915	-1.0	-1.0
chr16	88756109	88756414	ENSG00000103335.21|PIEZO1|CSTF2T|CSTF2T	938	-	5.2360344	1.2108022	-1.0	-1.0
chr16	88746987	88747122	ENSG00000103335.21|PIEZO1|CSTF2T|CSTF2T	926	-	3.7336745	1.1292756	-1.0	-1.0
chr16	88762249	88762579	ENSG00000103335.21|PIEZO1|CSTF2T|CSTF2T	985	-	4.973142	1.8298604	-1.0	-1.0
chr16	88782669	88783254	ENSG00000103335.21|PIEZO1|CSTF2T|CSTF2T	986	-	4.1432834	1.8565564	-1.0	-1.0
chr16	88755159	88755819	ENSG00000103335.21|PIEZO1|CSTF2T|CSTF2T	960	-	4.7571573	1.395926	-1.0	-1.0
chr16	88775299	88775509	ENSG00000103335.21|PIEZO1|CSTF2T|CSTF2T	985	-	6.3215413	1.8196309	-1.0	-1.0
chr16	88740161	88740261	ENSG00000103335.21|PIEZO1|CSTF2T|CSTF2T	910	-	3.6259217	1.0453403	-1.0	-1.0
chr16	88768864	88769289	ENSG00000103335.21|PIEZO1|CSTF2T|CSTF2T	960	-	4.844168	1.3942579	-1.0	-1.0
chr16	88738891	88738991	ENSG00000103335.21|PIEZO1|CSTF2T|CSTF2T	905	-	3.609292	1.0232122	-1.0	-1.0
chr16	88775824	88775929	ENSG00000103335.21|PIEZO1|CSTF2T|CSTF2T	916	-	3.668436	1.077066	-1.0	-1.0
chr16	88754924	88755124	ENSG00000103335.21|PIEZO1|CSTF2T|CSTF2T	946	-	5.613042	1.2640541	-1.0	-1.0
chr16	88755844	88755964	ENSG00000103335.21|PIEZO1|CSTF2T|CSTF2T	951	-	5.797258	1.3075802	-1.0	-1.0
chr16	88783484	88784900	ENSG00000103335.21|PIEZO1|CSTF2T|CSTF2T	989	-	4.4792647	1.9454665	-1.0	-1.0
chr16	88780054	88780379	ENSG00000103335.21|PIEZO1|CSTF2T|CSTF2T	956	-	3.2460413	1.3575199	-1.0	-1.0
chr16	88757374	88757619	ENSG00000103335.21|PIEZO1|CSTF2T|CSTF2T	928	-	5.6296034	1.1415888	-1.0	-1.0
chr16	88759069	88759289	ENSG00000103335.21|PIEZO1|CSTF2T|CSTF2T	930	-	4.4332495	1.1574657	-1.0	-1.0
chr16	88778999	88779259	ENSG00000103335.21|PIEZO1|CSTF2T|CSTF2T	933	-	4.943067	1.1718013	-1.0	-1.0
chr16	88764139	88764319	ENSG00000103335.21|PIEZO1|CSTF2T|CSTF2T	937	-	5.3653474	1.2036537	-1.0	-1.0
chr16	88746332	88746857	ENSG00000103335.21|PIEZO1|CSTF2T|CSTF2T	974	-	4.744473	1.5794299	-1.0	-1.0
chr16	88776024	88776154	ENSG00000103335.21|PIEZO1|CSTF2T|CSTF2T	938	-	5.706351	1.2086712	-1.0	-1.0
chr16	88747137	88747332	ENSG00000103335.21|PIEZO1|CSTF2T|CSTF2T	942	-	2.7168074	1.2399737	-1.0	-1.0
chr16	88747567	88747727	ENSG00000103335.21|PIEZO1|CSTF2T|CSTF2T	941	-	5.876153	1.2311318	-1.0	-1.0
chr16	88750379	88751234	ENSG00000103335.21|PIEZO1|CSTF2T|CSTF2T	960	-	4.8443136	1.3978553	-1.0	-1.0
chr16	88762694	88763039	ENSG00000103335.21|PIEZO1|CSTF2T|CSTF2T	958	-	4.2966304	1.3794335	-1.0	-1.0
chr16	88758674	88759034	ENSG00000103335.21|PIEZO1|CSTF2T|CSTF2T	960	-	5.313912	1.3951746	-1.0	-1.0
chr16	88766059	88766234	ENSG00000103335.21|PIEZO1|CSTF2T|CSTF2T	933	-	5.650385	1.172935	-1.0	-1.0
chr16	88743242	88743822	ENSG00000103335.21|PIEZO1|CSTF2T|CSTF2T	942	-	4.6007624	1.2377223	-1.0	-1.0
chr16	88777304	88778029	ENSG00000103335.21|PIEZO1|CSTF2T|CSTF2T	972	-	4.592821	1.5548267	-1.0	-1.0
chr16	88740461	88740596	ENSG00000103335.21|PIEZO1|CSTF2T|CSTF2T	942	-	3.9461396	1.2385308	-1.0	-1.0
chr16	88770514	88771829	ENSG00000103335.21|PIEZO1|CSTF2T|CSTF2T	981	-	5.2645907	1.7119117	-1.0	-1.0
chr16	88763044	88763264	ENSG00000103335.21|PIEZO1|CSTF2T|CSTF2T	927	-	3.6185386	1.1380242	-1.0	-1.0
chr16	88759384	88759549	ENSG00000103335.21|PIEZO1|CSTF2T|CSTF2T	928	-	5.4533253	1.1406652	-1.0	-1.0
chr16	88767259	88767384	ENSG00000103335.21|PIEZO1|CSTF2T|CSTF2T	935	-	5.7188306	1.1847055	-1.0	-1.0
chr16	88779344	88779614	ENSG00000103335.21|PIEZO1|CSTF2T|CSTF2T	967	-	3.4198673	1.4850605	-1.0	-1.0
chr16	88783259	88783404	ENSG00000103335.21|PIEZO1|CSTF2T|CSTF2T	972	-	4.9391556	1.5514758	-1.0	-1.0
chr16	88773004	88773414	ENSG00000103335.21|PIEZO1|CSTF2T|CSTF2T	969	-	4.370784	1.5116845	-1.0	-1.0
chr16	88766449	88766914	ENSG00000103335.21|PIEZO1|CSTF2T|CSTF2T	956	-	4.4768662	1.3609387	-1.0	-1.0
chr16	88785060	88785175	ENSG00000103335.21|PIEZO1|CSTF2T|CSTF2T	912	-	2.1239455	1.0531496	-1.0	-1.0
chr16	88773699	88774289	ENSG00000103335.21|PIEZO1|CSTF2T|CSTF2T	950	-	3.7361794	1.3000907	-1.0	-1.0
chr16	88754769	88754919	ENSG00000103335.21|PIEZO1|CSTF2T|CSTF2T	942	-	5.7431617	1.2358998	-1.0	-1.0
chr16	88748157	88748382	ENSG00000103335.21|PIEZO1|CSTF2T|CSTF2T	949	-	5.682666	1.2904613	-1.0	-1.0
chr16	88780404	88780514	ENSG00000103335.21|PIEZO1|CSTF2T|CSTF2T	906	-	3.5995347	1.0251318	-1.0	-1.0
chr16	88763719	88763879	ENSG00000103335.21|PIEZO1|CSTF2T|CSTF2T	950	-	4.102605	1.3003659	-1.0	-1.0
chr16	88752089	88752194	ENSG00000103335.21|PIEZO1|CSTF2T|CSTF2T	922	-	5.5628757	1.1075935	-1.0	-1.0
chr16	88765339	88765589	ENSG00000103335.21|PIEZO1|CSTF2T|CSTF2T	957	-	4.066286	1.3708934	-1.0	-1.0
chr16	88753319	88753624	ENSG00000103335.21|PIEZO1|CSTF2T|CSTF2T	947	-	4.6774487	1.273505	-1.0	-1.0
chr16	88767399	88767704	ENSG00000103335.21|PIEZO1|CSTF2T|CSTF2T	981	-	4.438223	1.7212323	-1.0	-1.0
chr16	88782024	88782614	ENSG00000103335.21|PIEZO1|CSTF2T|CSTF2T	966	-	5.2884865	1.4686136	-1.0	-1.0
chr16	88780534	88780634	ENSG00000103335.21|PIEZO1|CSTF2T|CSTF2T	908	-	3.6399357	1.0354459	-1.0	-1.0
chr16	88773424	88773629	ENSG00000103335.21|PIEZO1|CSTF2T|CSTF2T	994	-	5.9796576	2.2295027	-1.0	-1.0
chr16	88757914	88758664	ENSG00000103335.21|PIEZO1|CSTF2T|CSTF2T	973	-	5.3988376	1.5762446	-1.0	-1.0
chr16	88768499	88768684	ENSG00000103335.21|PIEZO1|CSTF2T|CSTF2T	945	-	5.7442656	1.2612555	-1.0	-1.0
chr16	88736984	88737089	ENSG00000103335.21|PIEZO1|CSTF2T|CSTF2T	911	-	3.0162654	1.0495944	-1.0	-1.0
chr16	88757664	88757909	ENSG00000103335.21|PIEZO1|CSTF2T|CSTF2T	978	-	4.336615	1.6514549	-1.0	-1.0
chr16	88741101	88741421	ENSG00000103335.21|PIEZO1|CSTF2T|CSTF2T	955	-	4.9978223	1.343635	-1.0	-1.0
chr16	88775139	88775264	ENSG00000103335.21|PIEZO1|CSTF2T|CSTF2T	929	-	5.6064487	1.1493993	-1.0	-1.0
chr16	88761204	88762239	ENSG00000103335.21|PIEZO1|CSTF2T|CSTF2T	970	-	4.5967593	1.517466	-1.0	-1.0
chr16	88739161	88739801	ENSG00000103335.21|PIEZO1|CSTF2T|CSTF2T	952	-	5.420966	1.3183511	-1.0	-1.0
chr16	88778569	88778909	ENSG00000103335.21|PIEZO1|CSTF2T|CSTF2T	961	-	4.2947755	1.408605	-1.0	-1.0
chr16	88772174	88772584	ENSG00000103335.21|PIEZO1|CSTF2T|CSTF2T	980	-	4.80085	1.7084132	-1.0	-1.0
chr16	88772664	88772874	ENSG00000103335.21|PIEZO1|CSTF2T|CSTF2T	985	-	4.5356503	1.829709	-1.0	-1.0
chr16	88742487	88742777	ENSG00000103335.21|PIEZO1|CSTF2T|CSTF2T	945	-	5.7264776	1.257436	-1.0	-1.0
chr16	88757204	88757314	ENSG00000103335.21|PIEZO1|CSTF2T|CSTF2T	904	-	5.466267	1.0178133	-1.0	-1.0
chr16	88742952	88743232	ENSG00000103335.21|PIEZO1|CSTF2T|CSTF2T	929	-	3.748984	1.1496497	-1.0	-1.0
chr16	88776589	88776709	ENSG00000103335.21|PIEZO1|CSTF2T|CSTF2T	922	-	5.6005926	1.1060123	-1.0	-1.0
chr16	88804154	88804254	ENSG00000167513.8|CDT1|CSTF2T|CSTF2T	906	+	5.42643	1.0255611	-1.0	-1.0
chr16	88839652	88839847	ENSG00000141012.12|GALNS|CSTF2T|CSTF2T	926	-	5.631854	1.1299415	-1.0	-1.0
chr16	88856575	88856680	ENSG00000141012.12|GALNS|CSTF2T|CSTF2T	946	-	5.7516956	1.2672493	-1.0	-1.0
chr16	88850874	88851034	ENSG00000141012.12|GALNS|CSTF2T|CSTF2T	910	-	5.445448	1.0443892	-1.0	-1.0
chr16	88855937	88856301	ENSG00000141012.12|GALNS|CSTF2T|CSTF2T	943	-	5.1927414	1.2441887	-1.0	-1.0
chr16	88842231	88842356	ENSG00000141012.12|GALNS|CSTF2T|CSTF2T	914	-	5.5020304	1.0658306	-1.0	-1.0
chr16	88854849	88854984	ENSG00000141012.12|GALNS|CSTF2T|CSTF2T	912	-	5.5634127	1.0537448	-1.0	-1.0
chr16	88855242	88855342	ENSG00000141012.12|GALNS|CSTF2T|CSTF2T	927	-	5.579131	1.1382673	-1.0	-1.0
chr16	88856465	88856570	ENSG00000141012.12|GALNS|CSTF2T|CSTF2T	929	-	3.791969	1.1505198	-1.0	-1.0
chr16	88840789	88840934	ENSG00000141012.12|GALNS|CSTF2T|CSTF2T	920	-	5.5515804	1.0943494	-1.0	-1.0
chr16	88844441	88844611	ENSG00000141012.12|GALNS|CSTF2T|CSTF2T	910	-	5.4520764	1.044748	-1.0	-1.0
chr16	88909595	88909850	ENSG00000129993.14|CBFA2T3|CSTF2T|CSTF2T	927	-	4.09284	1.134458	-1.0	-1.0
chr16	88930900	88931395	ENSG00000129993.14|CBFA2T3|CSTF2T|CSTF2T	942	-	3.89821	1.2330649	-1.0	-1.0
chr16	88934240	88934355	ENSG00000129993.14|CBFA2T3|CSTF2T|CSTF2T	928	-	5.676878	1.1413586	-1.0	-1.0
chr16	88958480	88959395	ENSG00000129993.14|CBFA2T3|CSTF2T|CSTF2T	987	-	4.047496	1.900891	-1.0	-1.0
chr16	88924165	88924495	ENSG00000129993.14|CBFA2T3|CSTF2T|CSTF2T	939	-	3.2515903	1.215225	-1.0	-1.0
chr16	88970380	88970730	ENSG00000129993.14|CBFA2T3|CSTF2T|CSTF2T	961	-	3.9959214	1.4140173	-1.0	-1.0
chr16	88927860	88928080	ENSG00000129993.14|CBFA2T3|CSTF2T|CSTF2T	951	-	5.5119214	1.3101559	-1.0	-1.0
chr16	88875392	88875577	ENSG00000129993.14|CBFA2T3|CSTF2T|CSTF2T	920	-	4.2814803	1.0995048	-1.0	-1.0
chr16	88959930	88960765	ENSG00000129993.14|CBFA2T3|CSTF2T|CSTF2T	961	-	3.51711	1.4046571	-1.0	-1.0
chr16	88951289	88951859	ENSG00000129993.14|CBFA2T3|CSTF2T|CSTF2T	967	-	4.7450757	1.4866657	-1.0	-1.0
chr16	88901911	88902231	ENSG00000129993.14|CBFA2T3|CSTF2T|CSTF2T	938	-	5.028762	1.2091624	-1.0	-1.0
chr16	88951859	88954584	ENSG00000129993.14|CBFA2T3|CSTF2T|CSTF2T	994	-	4.349209	2.2561572	-1.0	-1.0
chr16	88948169	88948349	ENSG00000129993.14|CBFA2T3|CSTF2T|CSTF2T	937	-	2.9162276	1.2008598	-1.0	-1.0
chr16	88914515	88914850	ENSG00000129993.14|CBFA2T3|CSTF2T|CSTF2T	940	-	4.193258	1.2244788	-1.0	-1.0
chr16	88900412	88900512	ENSG00000129993.14|CBFA2T3|CSTF2T|CSTF2T	906	-	5.42643	1.0255611	-1.0	-1.0
chr16	88965180	88970055	ENSG00000129993.14|CBFA2T3|CSTF2T|CSTF2T	990	-	4.234479	1.9870731	-1.0	-1.0
chr16	88898927	88899162	ENSG00000129993.14|CBFA2T3|CSTF2T|CSTF2T	982	-	4.8820577	1.733514	-1.0	-1.0
chr16	88880131	88880421	ENSG00000129993.14|CBFA2T3|CSTF2T|CSTF2T	984	-	5.595238	1.8092074	-1.0	-1.0
chr16	88919970	88920225	ENSG00000129993.14|CBFA2T3|CSTF2T|CSTF2T	940	-	4.1930194	1.2241331	-1.0	-1.0
chr16	88906560	88906700	ENSG00000129993.14|CBFA2T3|CSTF2T|CSTF2T	928	-	5.5882506	1.1446338	-1.0	-1.0
chr16	88921715	88922400	ENSG00000129993.14|CBFA2T3|CSTF2T|CSTF2T	971	-	5.310829	1.5449555	-1.0	-1.0
chr16	88928235	88928850	ENSG00000129993.14|CBFA2T3|CSTF2T|CSTF2T	939	-	4.691301	1.2139893	-1.0	-1.0
chr16	88906705	88906895	ENSG00000129993.14|CBFA2T3|CSTF2T|CSTF2T	960	-	5.8896537	1.3955404	-1.0	-1.0
chr16	88912950	88913155	ENSG00000129993.14|CBFA2T3|CSTF2T|CSTF2T	960	-	5.756031	1.3944213	-1.0	-1.0
chr16	88881177	88881277	ENSG00000129993.14|CBFA2T3|CSTF2T|CSTF2T	908	-	3.6399357	1.0354459	-1.0	-1.0
chr16	88970780	88971160	ENSG00000129993.14|CBFA2T3|CSTF2T|CSTF2T	936	-	4.548156	1.194148	-1.0	-1.0
chr16	88917385	88917550	ENSG00000129993.14|CBFA2T3|CSTF2T|CSTF2T	920	-	5.525577	1.0949168	-1.0	-1.0
chr16	88930535	88930720	ENSG00000129993.14|CBFA2T3|CSTF2T|CSTF2T	933	-	5.6480513	1.171601	-1.0	-1.0
chr16	88899217	88899712	ENSG00000129993.14|CBFA2T3|CSTF2T|CSTF2T	947	-	4.5887027	1.2775708	-1.0	-1.0
chr16	88933760	88934225	ENSG00000129993.14|CBFA2T3|CSTF2T|CSTF2T	971	-	4.238703	1.5388068	-1.0	-1.0
chr16	88878060	88878180	ENSG00000129993.14|CBFA2T3|CSTF2T|CSTF2T	926	-	5.577299	1.1294919	-1.0	-1.0
chr16	88955974	88957590	ENSG00000129993.14|CBFA2T3|CSTF2T|CSTF2T	996	-	4.315512	2.4379857	-1.0	-1.0
chr16	88962015	88962585	ENSG00000129993.14|CBFA2T3|CSTF2T|CSTF2T	990	-	4.5979304	2.0079165	-1.0	-1.0
chr16	88913360	88913580	ENSG00000129993.14|CBFA2T3|CSTF2T|CSTF2T	965	-	5.571287	1.4511455	-1.0	-1.0
chr16	88890067	88891881	ENSG00000129993.14|CBFA2T3|CSTF2T|CSTF2T	999	-	5.427363	3.2249186	-1.0	-1.0
chr16	88920965	88921235	ENSG00000129993.14|CBFA2T3|CSTF2T|CSTF2T	966	-	4.7239623	1.4674296	-1.0	-1.0
chr16	88909425	88909570	ENSG00000129993.14|CBFA2T3|CSTF2T|CSTF2T	944	-	5.3834114	1.2525743	-1.0	-1.0
chr16	88879839	88880024	ENSG00000129993.14|CBFA2T3|CSTF2T|CSTF2T	919	-	3.5248663	1.0907149	-1.0	-1.0
chr16	88963985	88965145	ENSG00000129993.14|CBFA2T3|CSTF2T|CSTF2T	996	-	5.8592997	2.4256501	-1.0	-1.0
chr16	88975950	88976656	ENSG00000129993.14|CBFA2T3|CSTF2T|CSTF2T	993	-	4.133912	2.161188	-1.0	-1.0
chr16	88922660	88922980	ENSG00000129993.14|CBFA2T3|CSTF2T|CSTF2T	963	-	4.502717	1.4301058	-1.0	-1.0
chr16	88970060	88970220	ENSG00000129993.14|CBFA2T3|CSTF2T|CSTF2T	930	-	5.616905	1.1560097	-1.0	-1.0
chr16	88933085	88933365	ENSG00000129993.14|CBFA2T3|CSTF2T|CSTF2T	989	-	4.6746836	1.9681735	-1.0	-1.0
chr16	88918550	88918670	ENSG00000129993.14|CBFA2T3|CSTF2T|CSTF2T	923	-	5.569188	1.1136757	-1.0	-1.0
chr16	88918675	88918860	ENSG00000129993.14|CBFA2T3|CSTF2T|CSTF2T	967	-	5.478464	1.4862453	-1.0	-1.0
chr16	88900172	88900382	ENSG00000129993.14|CBFA2T3|CSTF2T|CSTF2T	965	-	4.979003	1.4539845	-1.0	-1.0
chr16	88932560	88932730	ENSG00000129993.14|CBFA2T3|CSTF2T|CSTF2T	922	-	3.7472994	1.1101546	-1.0	-1.0
chr16	88944449	88944864	ENSG00000129993.14|CBFA2T3|CSTF2T|CSTF2T	983	-	3.4795802	1.7637947	-1.0	-1.0
chr16	88905175	88905400	ENSG00000129993.14|CBFA2T3|CSTF2T|CSTF2T	980	-	6.2262654	1.7078067	-1.0	-1.0
chr16	88959540	88959770	ENSG00000129993.14|CBFA2T3|CSTF2T|CSTF2T	981	-	3.9270377	1.7242062	-1.0	-1.0
chr16	88921425	88921660	ENSG00000129993.14|CBFA2T3|CSTF2T|CSTF2T	986	-	5.9141893	1.8405024	-1.0	-1.0
chr16	88906160	88906340	ENSG00000129993.14|CBFA2T3|CSTF2T|CSTF2T	938	-	3.9619625	1.2093887	-1.0	-1.0
chr16	88877525	88877750	ENSG00000129993.14|CBFA2T3|CSTF2T|CSTF2T	975	-	4.7093916	1.6009486	-1.0	-1.0
chr16	88910400	88910520	ENSG00000129993.14|CBFA2T3|CSTF2T|CSTF2T	922	-	5.5374603	1.1064165	-1.0	-1.0
chr16	88903515	88903660	ENSG00000129993.14|CBFA2T3|CSTF2T|CSTF2T	909	-	5.441983	1.041633	-1.0	-1.0
chr16	88962835	88963195	ENSG00000129993.14|CBFA2T3|CSTF2T|CSTF2T	922	-	2.96081	1.1095204	-1.0	-1.0
chr16	88888592	88890017	ENSG00000129993.14|CBFA2T3|CSTF2T|CSTF2T	1000	-	6.0071044	3.4056919	-1.0	-1.0
chr16	88886232	88888547	ENSG00000129993.14|CBFA2T3|CSTF2T|CSTF2T	999	-	4.978711	3.085249	-1.0	-1.0
chr16	88905440	88905540	ENSG00000129993.14|CBFA2T3|CSTF2T|CSTF2T	913	-	5.51828	1.062386	-1.0	-1.0
chr16	88957590	88957770	ENSG00000129993.14|CBFA2T3|CSTF2T|CSTF2T	999	-	5.9054255	3.0427704	-1.0	-1.0
chr16	88905920	88906115	ENSG00000129993.14|CBFA2T3|CSTF2T|CSTF2T	947	-	5.7632666	1.2779636	-1.0	-1.0
chr16	88899742	88900102	ENSG00000129993.14|CBFA2T3|CSTF2T|CSTF2T	962	-	5.3323584	1.4238956	-1.0	-1.0
chr16	88960765	88961650	ENSG00000129993.14|CBFA2T3|CSTF2T|CSTF2T	988	-	4.1960053	1.9088134	-1.0	-1.0
chr16	88945019	88945134	ENSG00000129993.14|CBFA2T3|CSTF2T|CSTF2T	921	-	3.7066262	1.1013813	-1.0	-1.0
chr16	88930325	88930530	ENSG00000129993.14|CBFA2T3|CSTF2T|CSTF2T	956	-	5.8690133	1.357746	-1.0	-1.0
chr16	88910740	88911680	ENSG00000129993.14|CBFA2T3|CSTF2T|CSTF2T	957	-	4.860155	1.3679551	-1.0	-1.0
chr16	88936500	88938080	ENSG00000129993.14|CBFA2T3|CSTF2T|CSTF2T	985	-	4.615387	1.824182	-1.0	-1.0
chr16	88883341	88883441	ENSG00000129993.14|CBFA2T3|CSTF2T|CSTF2T	926	-	5.627995	1.1288843	-1.0	-1.0
chr16	88947889	88947999	ENSG00000129993.14|CBFA2T3|CSTF2T|CSTF2T	920	-	2.2655888	1.0954019	-1.0	-1.0
chr16	88931950	88932290	ENSG00000129993.14|CBFA2T3|CSTF2T|CSTF2T	986	-	5.3252273	1.8615073	-1.0	-1.0
chr16	88929270	88929695	ENSG00000129993.14|CBFA2T3|CSTF2T|CSTF2T	986	-	6.348835	1.864515	-1.0	-1.0
chr16	88934365	88934810	ENSG00000129993.14|CBFA2T3|CSTF2T|CSTF2T	973	-	4.0658545	1.5624605	-1.0	-1.0
chr16	88902595	88902745	ENSG00000129993.14|CBFA2T3|CSTF2T|CSTF2T	918	-	5.5549693	1.0869673	-1.0	-1.0
chr16	88898372	88898537	ENSG00000129993.14|CBFA2T3|CSTF2T|CSTF2T	927	-	5.5830226	1.1354947	-1.0	-1.0
chr16	88935650	88935910	ENSG00000129993.14|CBFA2T3|CSTF2T|CSTF2T	964	-	3.118144	1.4415381	-1.0	-1.0
chr16	88924675	88924980	ENSG00000129993.14|CBFA2T3|CSTF2T|CSTF2T	953	-	4.7111287	1.331993	-1.0	-1.0
chr16	88904125	88904245	ENSG00000129993.14|CBFA2T3|CSTF2T|CSTF2T	939	-	5.678642	1.2127044	-1.0	-1.0
chr16	88935955	88936485	ENSG00000129993.14|CBFA2T3|CSTF2T|CSTF2T	979	-	3.8977923	1.6881285	-1.0	-1.0
chr16	88942904	88943694	ENSG00000129993.14|CBFA2T3|CSTF2T|CSTF2T	970	-	4.5715647	1.5245464	-1.0	-1.0
chr16	88914305	88914505	ENSG00000129993.14|CBFA2T3|CSTF2T|CSTF2T	959	-	5.332085	1.3907354	-1.0	-1.0
chr16	88907670	88908125	ENSG00000129993.14|CBFA2T3|CSTF2T|CSTF2T	938	-	5.1463447	1.2051682	-1.0	-1.0
chr16	88906420	88906545	ENSG00000129993.14|CBFA2T3|CSTF2T|CSTF2T	950	-	5.784054	1.3009828	-1.0	-1.0
chr16	88880461	88880641	ENSG00000129993.14|CBFA2T3|CSTF2T|CSTF2T	912	-	4.6525517	1.0541806	-1.0	-1.0
chr16	88882821	88882921	ENSG00000129993.14|CBFA2T3|CSTF2T|CSTF2T	911	-	5.4731846	1.0482881	-1.0	-1.0
chr16	88909055	88909195	ENSG00000129993.14|CBFA2T3|CSTF2T|CSTF2T	913	-	5.471245	1.0618038	-1.0	-1.0
chr16	88921300	88921420	ENSG00000129993.14|CBFA2T3|CSTF2T|CSTF2T	921	-	5.535456	1.1037405	-1.0	-1.0
chr16	88926320	88926755	ENSG00000129993.14|CBFA2T3|CSTF2T|CSTF2T	943	-	4.4490576	1.2424517	-1.0	-1.0
chr16	88894600	88898015	ENSG00000129993.14|CBFA2T3|CSTF2T|CSTF2T	991	-	4.710024	2.0296636	-1.0	-1.0
chr16	88947489	88947624	ENSG00000129993.14|CBFA2T3|CSTF2T|CSTF2T	929	-	5.5906367	1.1470512	-1.0	-1.0
chr16	88925355	88925525	ENSG00000129993.14|CBFA2T3|CSTF2T|CSTF2T	925	-	5.588948	1.1228545	-1.0	-1.0
chr16	88909195	88909420	ENSG00000129993.14|CBFA2T3|CSTF2T|CSTF2T	930	-	5.151565	1.154618	-1.0	-1.0
chr16	88945269	88945464	ENSG00000129993.14|CBFA2T3|CSTF2T|CSTF2T	974	-	5.6755505	1.5840956	-1.0	-1.0
chr16	88941200	88941470	ENSG00000129993.14|CBFA2T3|CSTF2T|CSTF2T	924	-	3.9536853	1.1185799	-1.0	-1.0
chr16	88941019	88941139	ENSG00000129993.14|CBFA2T3|CSTF2T|CSTF2T	931	-	3.378178	1.1634178	-1.0	-1.0
chr16	88926010	88926185	ENSG00000129993.14|CBFA2T3|CSTF2T|CSTF2T	983	-	5.6007075	1.7711024	-1.0	-1.0
chr16	88948624	88948759	ENSG00000129993.14|CBFA2T3|CSTF2T|CSTF2T	948	-	5.7665796	1.2815064	-1.0	-1.0
chr16	88877850	88878015	ENSG00000129993.14|CBFA2T3|CSTF2T|CSTF2T	926	-	4.521961	1.1307336	-1.0	-1.0
chr16	88946799	88947484	ENSG00000129993.14|CBFA2T3|CSTF2T|CSTF2T	970	-	3.3673291	1.5234705	-1.0	-1.0
chr16	88919505	88919660	ENSG00000129993.14|CBFA2T3|CSTF2T|CSTF2T	925	-	2.9602268	1.1249151	-1.0	-1.0
chr16	88963385	88963690	ENSG00000129993.14|CBFA2T3|CSTF2T|CSTF2T	946	-	3.3210986	1.2684498	-1.0	-1.0
chr16	88963805	88963910	ENSG00000129993.14|CBFA2T3|CSTF2T|CSTF2T	947	-	5.772704	1.2778015	-1.0	-1.0
chr16	88909865	88910350	ENSG00000129993.14|CBFA2T3|CSTF2T|CSTF2T	970	-	3.9940796	1.52524	-1.0	-1.0
chr16	88945544	88945954	ENSG00000129993.14|CBFA2T3|CSTF2T|CSTF2T	952	-	3.656237	1.3193362	-1.0	-1.0
chr16	88898607	88898772	ENSG00000129993.14|CBFA2T3|CSTF2T|CSTF2T	924	-	3.4440215	1.1201748	-1.0	-1.0
chr16	88903785	88903965	ENSG00000129993.14|CBFA2T3|CSTF2T|CSTF2T	924	-	5.560742	1.1175216	-1.0	-1.0
chr16	88923020	88923570	ENSG00000129993.14|CBFA2T3|CSTF2T|CSTF2T	937	-	4.2168264	1.200326	-1.0	-1.0
chr16	88935415	88935605	ENSG00000129993.14|CBFA2T3|CSTF2T|CSTF2T	933	-	3.4561014	1.1729543	-1.0	-1.0
chr16	88962595	88962825	ENSG00000129993.14|CBFA2T3|CSTF2T|CSTF2T	957	-	4.1959186	1.3663479	-1.0	-1.0
chr16	88950004	88950189	ENSG00000129993.14|CBFA2T3|CSTF2T|CSTF2T	947	-	5.426743	1.2795619	-1.0	-1.0
chr16	88907130	88907355	ENSG00000129993.14|CBFA2T3|CSTF2T|CSTF2T	947	-	3.6824732	1.2763586	-1.0	-1.0
chr16	88976666	88977204	ENSG00000129993.14|CBFA2T3|CSTF2T|CSTF2T	958	-	2.9914663	1.3776649	-1.0	-1.0
chr16	88892580	88894245	ENSG00000129993.14|CBFA2T3|CSTF2T|CSTF2T	997	-	5.3002434	2.4836078	-1.0	-1.0
chr16	88904770	88904875	ENSG00000129993.14|CBFA2T3|CSTF2T|CSTF2T	933	-	5.650302	1.1723194	-1.0	-1.0
chr16	88940740	88941019	ENSG00000129993.14|CBFA2T3|CSTF2T|CSTF2T	958	-	4.7574677	1.3744557	-1.0	-1.0
chr16	88884576	88884716	ENSG00000129993.14|CBFA2T3|CSTF2T|CSTF2T	946	-	5.7700343	1.2693417	-1.0	-1.0
chr16	88920740	88920880	ENSG00000129993.14|CBFA2T3|CSTF2T|CSTF2T	944	-	5.7397294	1.2551382	-1.0	-1.0
chr16	88918865	88918965	ENSG00000129993.14|CBFA2T3|CSTF2T|CSTF2T	906	-	5.4600987	1.0264009	-1.0	-1.0
chr16	88911850	88912695	ENSG00000129993.14|CBFA2T3|CSTF2T|CSTF2T	963	-	5.0102377	1.4273922	-1.0	-1.0
chr16	88901327	88901487	ENSG00000129993.14|CBFA2T3|CSTF2T|CSTF2T	939	-	4.126515	1.2122753	-1.0	-1.0
chr16	88941924	88942814	ENSG00000129993.14|CBFA2T3|CSTF2T|CSTF2T	991	-	5.09709	2.0395138	-1.0	-1.0
chr16	88900867	88901317	ENSG00000129993.14|CBFA2T3|CSTF2T|CSTF2T	945	-	5.7569485	1.2589333	-1.0	-1.0
chr16	88900542	88900832	ENSG00000129993.14|CBFA2T3|CSTF2T|CSTF2T	974	-	6.1420517	1.5771552	-1.0	-1.0
chr16	88913600	88913710	ENSG00000129993.14|CBFA2T3|CSTF2T|CSTF2T	907	-	2.9913354	1.0315704	-1.0	-1.0
chr16	88935170	88935400	ENSG00000129993.14|CBFA2T3|CSTF2T|CSTF2T	924	-	3.6454513	1.117662	-1.0	-1.0
chr16	88881509	88881619	ENSG00000129993.14|CBFA2T3|CSTF2T|CSTF2T	906	-	5.42643	1.0255611	-1.0	-1.0
chr16	88926765	88927730	ENSG00000129993.14|CBFA2T3|CSTF2T|CSTF2T	960	-	4.922011	1.4023954	-1.0	-1.0
chr16	88881054	88881157	ENSG00000129993.14|CBFA2T3|CSTF2T|CSTF2T	947	-	5.784419	1.2777979	-1.0	-1.0
chr16	88913170	88913355	ENSG00000129993.14|CBFA2T3|CSTF2T|CSTF2T	935	-	3.8811414	1.1861373	-1.0	-1.0
chr16	88915805	88915930	ENSG00000129993.14|CBFA2T3|CSTF2T|CSTF2T	908	-	5.4794927	1.038396	-1.0	-1.0
chr16	88958345	88958445	ENSG00000129993.14|CBFA2T3|CSTF2T|CSTF2T	906	-	2.6551545	1.0255611	-1.0	-1.0
chr16	88915030	88915160	ENSG00000129993.14|CBFA2T3|CSTF2T|CSTF2T	924	-	5.552745	1.1188496	-1.0	-1.0
chr16	88947999	88948169	ENSG00000129993.14|CBFA2T3|CSTF2T|CSTF2T	969	-	5.3896103	1.5065279	-1.0	-1.0
chr16	88938150	88940640	ENSG00000129993.14|CBFA2T3|CSTF2T|CSTF2T	986	-	4.9003863	1.8653762	-1.0	-1.0
chr16	88929000	88929245	ENSG00000129993.14|CBFA2T3|CSTF2T|CSTF2T	962	-	5.280569	1.42184	-1.0	-1.0
chr16	88961760	88961960	ENSG00000129993.14|CBFA2T3|CSTF2T|CSTF2T	976	-	6.161464	1.6284784	-1.0	-1.0
chr16	88918110	88918380	ENSG00000129993.14|CBFA2T3|CSTF2T|CSTF2T	964	-	4.468327	1.4407623	-1.0	-1.0
chr16	88914850	88914950	ENSG00000129993.14|CBFA2T3|CSTF2T|CSTF2T	902	-	5.4467096	1.0068235	-1.0	-1.0
chr16	88932450	88932550	ENSG00000129993.14|CBFA2T3|CSTF2T|CSTF2T	904	-	2.401788	1.0172497	-1.0	-1.0
chr16	88943724	88943924	ENSG00000129993.14|CBFA2T3|CSTF2T|CSTF2T	974	-	5.43946	1.579317	-1.0	-1.0
chr16	88931655	88931930	ENSG00000129993.14|CBFA2T3|CSTF2T|CSTF2T	975	-	4.9788156	1.5987508	-1.0	-1.0
chr16	88883731	88883856	ENSG00000129993.14|CBFA2T3|CSTF2T|CSTF2T	904	-	5.41975	1.0174992	-1.0	-1.0
chr16	88903025	88903230	ENSG00000129993.14|CBFA2T3|CSTF2T|CSTF2T	965	-	4.509444	1.4561146	-1.0	-1.0
chr16	88957850	88958275	ENSG00000129993.14|CBFA2T3|CSTF2T|CSTF2T	975	-	3.2451305	1.6096545	-1.0	-1.0
chr16	88963255	88963360	ENSG00000129993.14|CBFA2T3|CSTF2T|CSTF2T	905	-	2.9420965	1.0220044	-1.0	-1.0
chr16	88917585	88917850	ENSG00000129993.14|CBFA2T3|CSTF2T|CSTF2T	960	-	4.806326	1.3927833	-1.0	-1.0
chr16	88908285	88908420	ENSG00000129993.14|CBFA2T3|CSTF2T|CSTF2T	933	-	3.8074574	1.1750958	-1.0	-1.0
chr16	88925800	88926000	ENSG00000129993.14|CBFA2T3|CSTF2T|CSTF2T	926	-	3.3369415	1.1303806	-1.0	-1.0
chr16	88916850	88916980	ENSG00000129993.14|CBFA2T3|CSTF2T|CSTF2T	926	-	4.046074	1.1323789	-1.0	-1.0
chr16	88908480	88908855	ENSG00000129993.14|CBFA2T3|CSTF2T|CSTF2T	967	-	5.100016	1.4808855	-1.0	-1.0
chr16	88971495	88975945	ENSG00000129993.14|CBFA2T3|CSTF2T|CSTF2T	993	-	3.9892051	2.155831	-1.0	-1.0
chr16	88936778	88938078	ENSG00000261226.1|AC092384.3|CSTF2T|CSTF2T	989	-	4.7550993	1.9509448	-1.0	-1.0
chr16	88938148	88939651	ENSG00000261226.1|AC092384.3|CSTF2T|CSTF2T	981	-	4.5698314	1.7321644	-1.0	-1.0
chr16	89096808	89096908	ENSG00000176715.15|ACSF3|CSTF2T|CSTF2T	902	+	5.4467096	1.0068088	-1.0	-1.0
chr16	89098323	89098458	ENSG00000176715.15|ACSF3|CSTF2T|CSTF2T	913	+	5.4705243	1.0589887	-1.0	-1.0
chr16	89097643	89097783	ENSG00000176715.15|ACSF3|CSTF2T|CSTF2T	902	+	5.3915873	1.0083476	-1.0	-1.0
chr16	89146049	89146279	ENSG00000176715.15|ACSF3|CSTF2T|CSTF2T	948	+	4.246048	1.281657	-1.0	-1.0
chr16	89097028	89097218	ENSG00000176715.15|ACSF3|CSTF2T|CSTF2T	926	+	5.570373	1.1327586	-1.0	-1.0
chr16	89095563	89095718	ENSG00000176715.15|ACSF3|CSTF2T|CSTF2T	930	+	5.5983467	1.1528829	-1.0	-1.0
chr16	89142156	89142351	ENSG00000176715.15|ACSF3|CSTF2T|CSTF2T	908	+	5.449807	1.0369246	-1.0	-1.0
chr16	89095943	89096053	ENSG00000176715.15|ACSF3|CSTF2T|CSTF2T	923	+	5.542184	1.1135243	-1.0	-1.0
chr16	89137119	89137224	ENSG00000176715.15|ACSF3|CSTF2T|CSTF2T	916	+	5.494376	1.077428	-1.0	-1.0
chr16	89116427	89116587	ENSG00000176715.15|ACSF3|CSTF2T|CSTF2T	932	+	5.6231475	1.1665909	-1.0	-1.0
chr16	89138379	89138494	ENSG00000176715.15|ACSF3|CSTF2T|CSTF2T	904	+	5.495446	1.0181143	-1.0	-1.0
chr16	89094151	89094291	ENSG00000176715.15|ACSF3|CSTF2T|CSTF2T	929	+	5.5900197	1.1468912	-1.0	-1.0
chr16	89137654	89137759	ENSG00000176715.15|ACSF3|CSTF2T|CSTF2T	902	+	5.398306	1.010634	-1.0	-1.0
chr16	89141371	89141526	ENSG00000176715.15|ACSF3|CSTF2T|CSTF2T	928	+	5.5926814	1.1454695	-1.0	-1.0
chr16	89147686	89147836	ENSG00000176715.15|ACSF3|CSTF2T|CSTF2T	912	+	5.4698505	1.0568205	-1.0	-1.0
chr16	89113181	89113291	ENSG00000176715.15|ACSF3|CSTF2T|CSTF2T	937	+	5.6723447	1.2027563	-1.0	-1.0
chr16	89097308	89097473	ENSG00000176715.15|ACSF3|CSTF2T|CSTF2T	917	+	5.5087404	1.0831271	-1.0	-1.0
chr16	89141611	89141816	ENSG00000176715.15|ACSF3|CSTF2T|CSTF2T	928	+	5.5820603	1.143186	-1.0	-1.0
chr16	89147444	89147566	ENSG00000176715.15|ACSF3|CSTF2T|CSTF2T	956	+	5.038326	1.3601478	-1.0	-1.0
chr16	89147089	89147204	ENSG00000176715.15|ACSF3|CSTF2T|CSTF2T	904	+	5.4183803	1.0173733	-1.0	-1.0
chr16	89146284	89146444	ENSG00000176715.15|ACSF3|CSTF2T|CSTF2T	908	+	5.43146	1.0341022	-1.0	-1.0
chr16	89146719	89146929	ENSG00000176715.15|ACSF3|CSTF2T|CSTF2T	923	+	4.146487	1.1109756	-1.0	-1.0
chr16	89147566	89147681	ENSG00000176715.15|ACSF3|CSTF2T|CSTF2T	947	+	5.7654004	1.2771643	-1.0	-1.0
chr16	89144281	89144386	ENSG00000176715.15|ACSF3|CSTF2T|CSTF2T	916	+	5.487955	1.0733145	-1.0	-1.0
chr16	89118747	89118847	ENSG00000176715.15|ACSF3|CSTF2T|CSTF2T	928	+	5.5908523	1.1451257	-1.0	-1.0
chr16	89149671	89149826	ENSG00000176715.15|ACSF3|CSTF2T|CSTF2T	928	+	4.3455954	1.1439892	-1.0	-1.0
chr16	89315364	89315559	ENSG00000167522.14|ANKRD11|CSTF2T|CSTF2T	938	-	4.7238865	1.207809	-1.0	-1.0
chr16	89488366	89488561	ENSG00000167522.14|ANKRD11|CSTF2T|CSTF2T	970	-	3.7760923	1.528466	-1.0	-1.0
chr16	89398884	89399049	ENSG00000167522.14|ANKRD11|CSTF2T|CSTF2T	917	-	2.5149846	1.0801431	-1.0	-1.0
chr16	89296807	89298875	ENSG00000167522.14|ANKRD11|CSTF2T|CSTF2T	981	-	3.5546937	1.723525	-1.0	-1.0
chr16	89296082	89296507	ENSG00000167522.14|ANKRD11|CSTF2T|CSTF2T	990	-	4.7317667	1.9866219	-1.0	-1.0
chr16	89402919	89403239	ENSG00000167522.14|ANKRD11|CSTF2T|CSTF2T	964	-	3.7526445	1.443009	-1.0	-1.0
chr16	89430573	89430758	ENSG00000167522.14|ANKRD11|CSTF2T|CSTF2T	922	-	3.6531067	1.1099766	-1.0	-1.0
chr16	89412449	89412764	ENSG00000167522.14|ANKRD11|CSTF2T|CSTF2T	917	-	2.7639148	1.0783435	-1.0	-1.0
chr16	89314234	89314349	ENSG00000167522.14|ANKRD11|CSTF2T|CSTF2T	922	-	5.53708	1.1082398	-1.0	-1.0
chr16	89319522	89319717	ENSG00000167522.14|ANKRD11|CSTF2T|CSTF2T	955	-	4.847189	1.350122	-1.0	-1.0
chr16	89304426	89305026	ENSG00000167522.14|ANKRD11|CSTF2T|CSTF2T	992	-	3.8960824	2.1161253	-1.0	-1.0
chr16	89322176	89322336	ENSG00000167522.14|ANKRD11|CSTF2T|CSTF2T	937	-	4.160865	1.2010964	-1.0	-1.0
chr16	89287267	89287437	ENSG00000167522.14|ANKRD11|CSTF2T|CSTF2T	921	-	3.698177	1.1030631	-1.0	-1.0
chr16	89383209	89383394	ENSG00000167522.14|ANKRD11|CSTF2T|CSTF2T	978	-	5.760398	1.662244	-1.0	-1.0
chr16	89319237	89319372	ENSG00000167522.14|ANKRD11|CSTF2T|CSTF2T	910	-	5.469076	1.0474714	-1.0	-1.0
chr16	89316119	89316439	ENSG00000167522.14|ANKRD11|CSTF2T|CSTF2T	940	-	4.799596	1.2224463	-1.0	-1.0
chr16	89433276	89433411	ENSG00000167522.14|ANKRD11|CSTF2T|CSTF2T	928	-	3.4537547	1.1408668	-1.0	-1.0
chr16	89291188	89291680	ENSG00000167522.14|ANKRD11|CSTF2T|CSTF2T	990	-	4.4733877	2.0063424	-1.0	-1.0
chr16	89432421	89432641	ENSG00000167522.14|ANKRD11|CSTF2T|CSTF2T	922	-	3.3413754	1.1066489	-1.0	-1.0
chr16	89300962	89301082	ENSG00000167522.14|ANKRD11|CSTF2T|CSTF2T	907	-	2.302566	1.031357	-1.0	-1.0
chr16	89416789	89416974	ENSG00000167522.14|ANKRD11|CSTF2T|CSTF2T	930	-	2.6444879	1.1535795	-1.0	-1.0
chr16	89323221	89323321	ENSG00000167522.14|ANKRD11|CSTF2T|CSTF2T	906	-	5.42643	1.0255611	-1.0	-1.0
chr16	89301509	89301636	ENSG00000167522.14|ANKRD11|CSTF2T|CSTF2T	996	-	6.891947	2.414426	-1.0	-1.0
chr16	89411304	89411534	ENSG00000167522.14|ANKRD11|CSTF2T|CSTF2T	966	-	3.8822155	1.4711511	-1.0	-1.0
chr16	89287137	89287257	ENSG00000167522.14|ANKRD11|CSTF2T|CSTF2T	925	-	3.7499177	1.1221987	-1.0	-1.0
chr16	89295257	89295987	ENSG00000167522.14|ANKRD11|CSTF2T|CSTF2T	984	-	3.7970734	1.7847463	-1.0	-1.0
chr16	89320225	89320330	ENSG00000167522.14|ANKRD11|CSTF2T|CSTF2T	917	-	3.6780715	1.0821651	-1.0	-1.0
chr16	89426323	89426423	ENSG00000167522.14|ANKRD11|CSTF2T|CSTF2T	904	-	5.4183803	1.0173877	-1.0	-1.0
chr16	89296527	89296782	ENSG00000167522.14|ANKRD11|CSTF2T|CSTF2T	971	-	3.9358578	1.5444945	-1.0	-1.0
chr16	89400784	89401164	ENSG00000167522.14|ANKRD11|CSTF2T|CSTF2T	921	-	2.9869697	1.102848	-1.0	-1.0
chr16	89444941	89445046	ENSG00000167522.14|ANKRD11|CSTF2T|CSTF2T	910	-	5.489189	1.0443935	-1.0	-1.0
chr16	89426433	89426613	ENSG00000167522.14|ANKRD11|CSTF2T|CSTF2T	965	-	5.3920865	1.4546549	-1.0	-1.0
chr16	89442676	89442841	ENSG00000167522.14|ANKRD11|CSTF2T|CSTF2T	941	-	5.090851	1.2277857	-1.0	-1.0
chr16	89293592	89293692	ENSG00000167522.14|ANKRD11|CSTF2T|CSTF2T	902	-	5.4467096	1.0068235	-1.0	-1.0
chr16	89329031	89329191	ENSG00000167522.14|ANKRD11|CSTF2T|CSTF2T	919	-	4.2429266	1.0915552	-1.0	-1.0
chr16	89399349	89399454	ENSG00000167522.14|ANKRD11|CSTF2T|CSTF2T	923	-	3.7174044	1.1132263	-1.0	-1.0
chr16	89410599	89410814	ENSG00000167522.14|ANKRD11|CSTF2T|CSTF2T	978	-	4.81983	1.656014	-1.0	-1.0
chr16	89291777	89293427	ENSG00000167522.14|ANKRD11|CSTF2T|CSTF2T	995	-	3.962038	2.2624993	-1.0	-1.0
chr16	89317497	89317787	ENSG00000167522.14|ANKRD11|CSTF2T|CSTF2T	930	-	5.596223	1.1534361	-1.0	-1.0
chr16	89413724	89414369	ENSG00000167522.14|ANKRD11|CSTF2T|CSTF2T	966	-	4.0669694	1.4648243	-1.0	-1.0
chr16	89402029	89402144	ENSG00000167522.14|ANKRD11|CSTF2T|CSTF2T	936	-	2.5383787	1.1942244	-1.0	-1.0
chr16	89345055	89345185	ENSG00000167522.14|ANKRD11|CSTF2T|CSTF2T	961	-	5.9186044	1.4132538	-1.0	-1.0
chr16	89321801	89321946	ENSG00000167522.14|ANKRD11|CSTF2T|CSTF2T	911	-	5.456922	1.0511721	-1.0	-1.0
chr16	89306259	89306449	ENSG00000167522.14|ANKRD11|CSTF2T|CSTF2T	912	-	5.470353	1.0553762	-1.0	-1.0
chr16	89487036	89487156	ENSG00000167522.14|ANKRD11|CSTF2T|CSTF2T	937	-	5.293716	1.2000408	-1.0	-1.0
chr16	89431376	89431706	ENSG00000167522.14|ANKRD11|CSTF2T|CSTF2T	968	-	3.865843	1.4978777	-1.0	-1.0
chr16	89323671	89323916	ENSG00000167522.14|ANKRD11|CSTF2T|CSTF2T	959	-	5.2643175	1.3828638	-1.0	-1.0
chr16	89305081	89305205	ENSG00000167522.14|ANKRD11|CSTF2T|CSTF2T	933	-	2.6551037	1.1715347	-1.0	-1.0
chr16	89322356	89322481	ENSG00000167522.14|ANKRD11|CSTF2T|CSTF2T	943	-	5.752919	1.2459021	-1.0	-1.0
chr16	89361250	89361435	ENSG00000167522.14|ANKRD11|CSTF2T|CSTF2T	952	-	5.8007655	1.3186157	-1.0	-1.0
chr16	89317967	89318092	ENSG00000167522.14|ANKRD11|CSTF2T|CSTF2T	903	-	5.409449	1.0143697	-1.0	-1.0
chr16	89352550	89352680	ENSG00000167522.14|ANKRD11|CSTF2T|CSTF2T	944	-	5.7950025	1.2543697	-1.0	-1.0
chr16	89397479	89397659	ENSG00000167522.14|ANKRD11|CSTF2T|CSTF2T	939	-	4.947976	1.2180781	-1.0	-1.0
chr16	89293747	89295247	ENSG00000167522.14|ANKRD11|CSTF2T|CSTF2T	993	-	4.33891	2.139387	-1.0	-1.0
chr16	89466926	89467171	ENSG00000167522.14|ANKRD11|CSTF2T|CSTF2T	960	-	3.0187967	1.3944588	-1.0	-1.0
chr16	89305499	89305919	ENSG00000167522.14|ANKRD11|CSTF2T|CSTF2T	968	-	4.598543	1.4927093	-1.0	-1.0
chr16	89399604	89399844	ENSG00000167522.14|ANKRD11|CSTF2T|CSTF2T	948	-	4.1136694	1.2851843	-1.0	-1.0
chr16	89287652	89287837	ENSG00000167522.14|ANKRD11|CSTF2T|CSTF2T	955	-	3.3326998	1.342677	-1.0	-1.0
chr16	89320976	89321151	ENSG00000167522.14|ANKRD11|CSTF2T|CSTF2T	927	-	4.59221	1.1382686	-1.0	-1.0
chr16	89432186	89432321	ENSG00000167522.14|ANKRD11|CSTF2T|CSTF2T	945	-	5.4936166	1.2564205	-1.0	-1.0
chr16	89308934	89309089	ENSG00000167522.14|ANKRD11|CSTF2T|CSTF2T	942	-	5.7121873	1.2388148	-1.0	-1.0
chr16	89408029	89408139	ENSG00000167522.14|ANKRD11|CSTF2T|CSTF2T	912	-	5.481734	1.0576867	-1.0	-1.0
chr16	89423563	89423663	ENSG00000167522.14|ANKRD11|CSTF2T|CSTF2T	907	-	2.9777284	1.0318125	-1.0	-1.0
chr16	89392814	89392919	ENSG00000167522.14|ANKRD11|CSTF2T|CSTF2T	907	-	5.428487	1.0326164	-1.0	-1.0
chr16	89318852	89318987	ENSG00000167522.14|ANKRD11|CSTF2T|CSTF2T	938	-	5.6656537	1.2071921	-1.0	-1.0
chr16	89417889	89418069	ENSG00000167522.14|ANKRD11|CSTF2T|CSTF2T	925	-	2.5435774	1.1259995	-1.0	-1.0
chr16	89298875	89299290	ENSG00000167522.14|ANKRD11|CSTF2T|CSTF2T	986	-	4.1946206	1.8560404	-1.0	-1.0
chr16	89314599	89315044	ENSG00000167522.14|ANKRD11|CSTF2T|CSTF2T	962	-	4.530299	1.4186661	-1.0	-1.0
chr16	89489193	89490244	ENSG00000167522.14|ANKRD11|CSTF2T|CSTF2T	1000	-	5.439965	6.339898	-1.0	-1.0
chr16	89318197	89318342	ENSG00000167522.14|ANKRD11|CSTF2T|CSTF2T	962	-	5.7482505	1.4256068	-1.0	-1.0
chr16	89385464	89385569	ENSG00000167522.14|ANKRD11|CSTF2T|CSTF2T	935	-	5.643174	1.1856384	-1.0	-1.0
chr16	89418074	89418214	ENSG00000167522.14|ANKRD11|CSTF2T|CSTF2T	940	-	5.7180924	1.2236807	-1.0	-1.0
chr16	89403304	89403424	ENSG00000167522.14|ANKRD11|CSTF2T|CSTF2T	920	-	3.6897402	1.0959827	-1.0	-1.0
chr16	89489037	89489193	ENSG00000167522.14|ANKRD11|CSTF2T|CSTF2T	1000	-	4.3312488	3.7439542	-1.0	-1.0
chr16	89472561	89472676	ENSG00000167522.14|ANKRD11|CSTF2T|CSTF2T	936	-	5.6555076	1.1905159	-1.0	-1.0
chr16	89431796	89432016	ENSG00000167522.14|ANKRD11|CSTF2T|CSTF2T	979	-	4.8514514	1.6786332	-1.0	-1.0
chr16	89488566	89489037	ENSG00000167522.14|ANKRD11|CSTF2T|CSTF2T	986	-	3.788351	1.8519142	-1.0	-1.0
chr16	89430778	89431255	ENSG00000167522.14|ANKRD11|CSTF2T|CSTF2T	952	-	4.052696	1.3228576	-1.0	-1.0
chr16	89383744	89383949	ENSG00000167522.14|ANKRD11|CSTF2T|CSTF2T	949	-	2.7463717	1.2925967	-1.0	-1.0
chr16	89461911	89462126	ENSG00000167522.14|ANKRD11|CSTF2T|CSTF2T	971	-	4.7703	1.5342771	-1.0	-1.0
chr16	89381564	89381664	ENSG00000167522.14|ANKRD11|CSTF2T|CSTF2T	906	-	3.6365888	1.0255611	-1.0	-1.0
chr16	89309364	89309509	ENSG00000167522.14|ANKRD11|CSTF2T|CSTF2T	919	-	5.5106063	1.0892825	-1.0	-1.0
chr16	89370122	89370262	ENSG00000167522.14|ANKRD11|CSTF2T|CSTF2T	975	-	5.937215	1.6094543	-1.0	-1.0
chr16	89414824	89414979	ENSG00000167522.14|ANKRD11|CSTF2T|CSTF2T	967	-	5.893673	1.4824843	-1.0	-1.0
chr16	89421893	89422033	ENSG00000167522.14|ANKRD11|CSTF2T|CSTF2T	964	-	5.9525332	1.4407856	-1.0	-1.0
chr16	89409209	89409324	ENSG00000167522.14|ANKRD11|CSTF2T|CSTF2T	914	-	2.4639225	1.0655663	-1.0	-1.0
chr16	89316709	89316884	ENSG00000167522.14|ANKRD11|CSTF2T|CSTF2T	917	-	3.3511047	1.0796269	-1.0	-1.0
chr16	89334641	89334796	ENSG00000167522.14|ANKRD11|CSTF2T|CSTF2T	943	-	5.7202864	1.2430863	-1.0	-1.0
chr16	89286486	89286662	ENSG00000167522.14|ANKRD11|CSTF2T|CSTF2T	985	-	4.222283	1.8169649	-1.0	-1.0
chr16	89343945	89344095	ENSG00000167522.14|ANKRD11|CSTF2T|CSTF2T	929	-	3.9693036	1.1518041	-1.0	-1.0
chr16	89343775	89343875	ENSG00000167522.14|ANKRD11|CSTF2T|CSTF2T	913	-	3.678002	1.060766	-1.0	-1.0
chr16	89342000	89342195	ENSG00000167522.14|ANKRD11|CSTF2T|CSTF2T	974	-	5.4927483	1.5806689	-1.0	-1.0
chr16	89411124	89411304	ENSG00000167522.14|ANKRD11|CSTF2T|CSTF2T	969	-	2.9606516	1.5065007	-1.0	-1.0
chr16	89422388	89422568	ENSG00000167522.14|ANKRD11|CSTF2T|CSTF2T	923	-	4.139757	1.115216	-1.0	-1.0
chr16	89302476	89304406	ENSG00000167522.14|ANKRD11|CSTF2T|CSTF2T	991	-	3.6135433	2.0426242	-1.0	-1.0
chr16	89422923	89423033	ENSG00000167522.14|ANKRD11|CSTF2T|CSTF2T	907	-	5.442015	1.0331367	-1.0	-1.0
chr16	89287447	89287557	ENSG00000167522.14|ANKRD11|CSTF2T|CSTF2T	914	-	2.891427	1.0653182	-1.0	-1.0
chr16	89382594	89382694	ENSG00000167522.14|ANKRD11|CSTF2T|CSTF2T	925	-	3.7328737	1.1269498	-1.0	-1.0
chr16	89433986	89434086	ENSG00000167522.14|ANKRD11|CSTF2T|CSTF2T	927	-	5.579131	1.1382673	-1.0	-1.0
chr16	89435686	89435846	ENSG00000167522.14|ANKRD11|CSTF2T|CSTF2T	950	-	2.8241358	1.3051416	-1.0	-1.0
chr16	89396049	89396159	ENSG00000167522.14|ANKRD11|CSTF2T|CSTF2T	912	-	3.6414256	1.0573839	-1.0	-1.0
chr16	89315564	89315794	ENSG00000167522.14|ANKRD11|CSTF2T|CSTF2T	936	-	5.5640264	1.1923099	-1.0	-1.0
chr16	89432911	89433021	ENSG00000167522.14|ANKRD11|CSTF2T|CSTF2T	904	-	2.4082446	1.0195887	-1.0	-1.0
chr16	89333031	89333151	ENSG00000167522.14|ANKRD11|CSTF2T|CSTF2T	915	-	5.499033	1.0689132	-1.0	-1.0
chr16	89487196	89487296	ENSG00000167522.14|ANKRD11|CSTF2T|CSTF2T	942	-	3.8640676	1.2398783	-1.0	-1.0
chr16	89490244	89490561	ENSG00000167522.14|ANKRD11|CSTF2T|CSTF2T	998	-	3.5834005	2.6119912	-1.0	-1.0
chr16	89411599	89412209	ENSG00000167522.14|ANKRD11|CSTF2T|CSTF2T	993	-	5.2178144	2.1868048	-1.0	-1.0
chr16	89408579	89408684	ENSG00000167522.14|ANKRD11|CSTF2T|CSTF2T	910	-	2.1825535	1.0456572	-1.0	-1.0
chr16	89286947	89287062	ENSG00000167522.14|ANKRD11|CSTF2T|CSTF2T	926	-	5.5642705	1.1278679	-1.0	-1.0
chr16	89373224	89373334	ENSG00000167522.14|ANKRD11|CSTF2T|CSTF2T	916	-	5.522323	1.0766821	-1.0	-1.0
chr16	89318507	89318697	ENSG00000167522.14|ANKRD11|CSTF2T|CSTF2T	941	-	3.326353	1.2285621	-1.0	-1.0
chr16	89342545	89342645	ENSG00000167522.14|ANKRD11|CSTF2T|CSTF2T	949	-	5.782969	1.2928288	-1.0	-1.0
chr16	89301122	89301509	ENSG00000167522.14|ANKRD11|CSTF2T|CSTF2T	974	-	4.042808	1.5871738	-1.0	-1.0
chr16	89334966	89335136	ENSG00000167522.14|ANKRD11|CSTF2T|CSTF2T	965	-	5.4821615	1.4537234	-1.0	-1.0
chr16	89306869	89307864	ENSG00000167522.14|ANKRD11|CSTF2T|CSTF2T	981	-	5.4753175	1.7245306	-1.0	-1.0
chr16	89377754	89377909	ENSG00000167522.14|ANKRD11|CSTF2T|CSTF2T	921	-	3.9490736	1.1047828	-1.0	-1.0
chr16	89350375	89350485	ENSG00000167522.14|ANKRD11|CSTF2T|CSTF2T	907	-	5.433849	1.0307422	-1.0	-1.0
chr16	89306089	89306254	ENSG00000167522.14|ANKRD11|CSTF2T|CSTF2T	946	-	5.512739	1.2690027	-1.0	-1.0
chr16	89478676	89478796	ENSG00000167522.14|ANKRD11|CSTF2T|CSTF2T	926	-	5.5793715	1.1306452	-1.0	-1.0
chr16	89320641	89320951	ENSG00000167522.14|ANKRD11|CSTF2T|CSTF2T	922	-	5.541076	1.1098338	-1.0	-1.0
chr16	89395664	89395779	ENSG00000167522.14|ANKRD11|CSTF2T|CSTF2T	932	-	5.622176	1.1706749	-1.0	-1.0
chr16	89309114	89309314	ENSG00000167522.14|ANKRD11|CSTF2T|CSTF2T	914	-	5.519453	1.0660561	-1.0	-1.0
chr16	89435886	89436166	ENSG00000167522.14|ANKRD11|CSTF2T|CSTF2T	968	-	5.0226564	1.4931332	-1.0	-1.0
chr16	89403434	89403579	ENSG00000167522.14|ANKRD11|CSTF2T|CSTF2T	926	-	2.4110894	1.1297593	-1.0	-1.0
chr16	89286807	89286927	ENSG00000167522.14|ANKRD11|CSTF2T|CSTF2T	944	-	5.368777	1.2526057	-1.0	-1.0
chr16	89315174	89315309	ENSG00000167522.14|ANKRD11|CSTF2T|CSTF2T	937	-	5.4131465	1.1990393	-1.0	-1.0
chr16	89397979	89398174	ENSG00000167522.14|ANKRD11|CSTF2T|CSTF2T	926	-	3.8409488	1.1334945	-1.0	-1.0
chr16	89417519	89417619	ENSG00000167522.14|ANKRD11|CSTF2T|CSTF2T	913	-	3.6747463	1.0612637	-1.0	-1.0
chr16	89332441	89332566	ENSG00000167522.14|ANKRD11|CSTF2T|CSTF2T	918	-	5.503484	1.083916	-1.0	-1.0
chr16	89474041	89474186	ENSG00000167522.14|ANKRD11|CSTF2T|CSTF2T	962	-	5.926103	1.420634	-1.0	-1.0
chr16	89300205	89300962	ENSG00000167522.14|ANKRD11|CSTF2T|CSTF2T	995	-	4.636811	2.305872	-1.0	-1.0
chr16	89315799	89315914	ENSG00000167522.14|ANKRD11|CSTF2T|CSTF2T	939	-	5.738158	1.2120961	-1.0	-1.0
chr16	89385619	89385734	ENSG00000167522.14|ANKRD11|CSTF2T|CSTF2T	927	-	5.5902543	1.1372675	-1.0	-1.0
chr16	89308379	89308504	ENSG00000167522.14|ANKRD11|CSTF2T|CSTF2T	910	-	3.6273077	1.0469644	-1.0	-1.0
chr16	89417684	89417784	ENSG00000167522.14|ANKRD11|CSTF2T|CSTF2T	905	-	2.6203282	1.0227368	-1.0	-1.0
chr16	89336541	89336661	ENSG00000167522.14|ANKRD11|CSTF2T|CSTF2T	930	-	5.6070347	1.1557785	-1.0	-1.0
chr16	89323921	89324076	ENSG00000167522.14|ANKRD11|CSTF2T|CSTF2T	958	-	4.4680796	1.3776904	-1.0	-1.0
chr16	89335411	89335606	ENSG00000167522.14|ANKRD11|CSTF2T|CSTF2T	971	-	6.0741124	1.5350105	-1.0	-1.0
chr16	89401534	89401659	ENSG00000167522.14|ANKRD11|CSTF2T|CSTF2T	907	-	2.8885481	1.0310168	-1.0	-1.0
chr16	89423138	89423273	ENSG00000167522.14|ANKRD11|CSTF2T|CSTF2T	934	-	5.6173434	1.1777774	-1.0	-1.0
chr16	89386104	89386204	ENSG00000167522.14|ANKRD11|CSTF2T|CSTF2T	901	-	5.471822	1.0063553	-1.0	-1.0
chr16	89413624	89413724	ENSG00000167522.14|ANKRD11|CSTF2T|CSTF2T	902	-	3.5778544	1.0083476	-1.0	-1.0
chr16	89432701	89432831	ENSG00000167522.14|ANKRD11|CSTF2T|CSTF2T	923	-	5.5379276	1.1115395	-1.0	-1.0
chr16	89301636	89302331	ENSG00000167522.14|ANKRD11|CSTF2T|CSTF2T	990	-	3.7884152	1.9920083	-1.0	-1.0
chr16	89370587	89370982	ENSG00000167522.14|ANKRD11|CSTF2T|CSTF2T	958	-	3.9060571	1.376454	-1.0	-1.0
chr16	89434231	89434336	ENSG00000167522.14|ANKRD11|CSTF2T|CSTF2T	948	-	5.7691207	1.2850752	-1.0	-1.0
chr16	89409389	89409544	ENSG00000167522.14|ANKRD11|CSTF2T|CSTF2T	914	-	3.5949392	1.0650927	-1.0	-1.0
chr16	89314384	89314509	ENSG00000167522.14|ANKRD11|CSTF2T|CSTF2T	954	-	5.822973	1.3333054	-1.0	-1.0
chr16	89383399	89383554	ENSG00000167522.14|ANKRD11|CSTF2T|CSTF2T	950	-	3.3220205	1.3026644	-1.0	-1.0
chr16	89398884	89399049	ENSG00000261574.1|AC092120.1|CSTF2T|CSTF2T	917	-	2.5149846	1.0802028	-1.0	-1.0
chr16	89408579	89408684	ENSG00000261574.1|AC092120.1|CSTF2T|CSTF2T	910	-	2.1825535	1.0455763	-1.0	-1.0
chr16	89403304	89403424	ENSG00000261574.1|AC092120.1|CSTF2T|CSTF2T	920	-	3.6897402	1.0959827	-1.0	-1.0
chr16	89402919	89403239	ENSG00000261574.1|AC092120.1|CSTF2T|CSTF2T	964	-	3.7526445	1.4430255	-1.0	-1.0
chr16	89397479	89397659	ENSG00000261574.1|AC092120.1|CSTF2T|CSTF2T	939	-	4.947976	1.2180673	-1.0	-1.0
chr16	89395664	89395779	ENSG00000261574.1|AC092120.1|CSTF2T|CSTF2T	932	-	5.622176	1.1706749	-1.0	-1.0
chr16	89412449	89412559	ENSG00000261574.1|AC092120.1|CSTF2T|CSTF2T	948	-	3.6628647	1.2824265	-1.0	-1.0
chr16	89403434	89403579	ENSG00000261574.1|AC092120.1|CSTF2T|CSTF2T	926	-	2.4110894	1.1298041	-1.0	-1.0
chr16	89397979	89398174	ENSG00000261574.1|AC092120.1|CSTF2T|CSTF2T	926	-	3.8409488	1.1335284	-1.0	-1.0
chr16	89399604	89399844	ENSG00000261574.1|AC092120.1|CSTF2T|CSTF2T	948	-	4.1136694	1.2851973	-1.0	-1.0
chr16	89411304	89411534	ENSG00000261574.1|AC092120.1|CSTF2T|CSTF2T	966	-	3.8822155	1.4711239	-1.0	-1.0
chr16	89409209	89409324	ENSG00000261574.1|AC092120.1|CSTF2T|CSTF2T	914	-	2.4639225	1.0656245	-1.0	-1.0
chr16	89408029	89408139	ENSG00000261574.1|AC092120.1|CSTF2T|CSTF2T	912	-	5.481734	1.0576867	-1.0	-1.0
chr16	89411124	89411304	ENSG00000261574.1|AC092120.1|CSTF2T|CSTF2T	969	-	2.9606516	1.5064765	-1.0	-1.0
chr16	89392814	89392919	ENSG00000261574.1|AC092120.1|CSTF2T|CSTF2T	907	-	5.428487	1.0326164	-1.0	-1.0
chr16	89400784	89401164	ENSG00000261574.1|AC092120.1|CSTF2T|CSTF2T	921	-	2.9869697	1.1028054	-1.0	-1.0
chr16	89401534	89401659	ENSG00000261574.1|AC092120.1|CSTF2T|CSTF2T	907	-	2.8885481	1.0310811	-1.0	-1.0
chr16	89396049	89396159	ENSG00000261574.1|AC092120.1|CSTF2T|CSTF2T	912	-	3.6414256	1.0573957	-1.0	-1.0
chr16	89399349	89399454	ENSG00000261574.1|AC092120.1|CSTF2T|CSTF2T	923	-	3.7174044	1.1132263	-1.0	-1.0
chr16	89410599	89410814	ENSG00000261574.1|AC092120.1|CSTF2T|CSTF2T	978	-	4.81983	1.656039	-1.0	-1.0
chr16	89409389	89409544	ENSG00000261574.1|AC092120.1|CSTF2T|CSTF2T	914	-	3.5949392	1.0650302	-1.0	-1.0
chr16	89402029	89402144	ENSG00000261574.1|AC092120.1|CSTF2T|CSTF2T	936	-	2.5383787	1.1942331	-1.0	-1.0
chr16	89411599	89412209	ENSG00000261574.1|AC092120.1|CSTF2T|CSTF2T	993	-	5.2178144	2.1868193	-1.0	-1.0
chr16	89421894	89422029	ENSG00000261692.1|AC092120.2|CSTF2T|CSTF2T	964	-	5.948941	1.4377192	-1.0	-1.0
chr16	89541371	89541566	ENSG00000197912.14|SPG7|CSTF2T|CSTF2T	974	+	4.562442	1.5785351	-1.0	-1.0
chr16	89581906	89582016	ENSG00000178773.14|CPNE7|CSTF2T|CSTF2T	910	+	5.4482207	1.045703	-1.0	-1.0
chr16	89577231	89577538	ENSG00000178773.14|CPNE7|CSTF2T|CSTF2T	968	+	4.1757402	1.4907503	-1.0	-1.0
chr16	89576246	89576691	ENSG00000178773.14|CPNE7|CSTF2T|CSTF2T	985	+	5.7272587	1.8164896	-1.0	-1.0
chr16	89582971	89583216	ENSG00000178773.14|CPNE7|CSTF2T|CSTF2T	978	+	5.8046474	1.6651936	-1.0	-1.0
chr16	89581576	89581756	ENSG00000178773.14|CPNE7|CSTF2T|CSTF2T	952	+	4.4042306	1.3197664	-1.0	-1.0
chr16	89582811	89582911	ENSG00000178773.14|CPNE7|CSTF2T|CSTF2T	902	+	5.492134	1.0108881	-1.0	-1.0
chr16	89576701	89577221	ENSG00000178773.14|CPNE7|CSTF2T|CSTF2T	943	+	5.674973	1.2438675	-1.0	-1.0
chr16	89582401	89582516	ENSG00000178773.14|CPNE7|CSTF2T|CSTF2T	917	+	5.5057383	1.0816259	-1.0	-1.0
chr16	89588152	89588532	ENSG00000178773.14|CPNE7|CSTF2T|CSTF2T	983	+	3.9022372	1.7619805	-1.0	-1.0
chr16	89646766	89646876	ENSG00000131165.14|CHMP1A|CSTF2T|CSTF2T	907	-	5.4429283	1.0311121	-1.0	-1.0
chr16	89661508	89661628	ENSG00000167523.13|SPATA33|CSTF2T|CSTF2T	963	+	5.566227	1.4370656	-1.0	-1.0
chr16	89694068	89694168	ENSG00000185324.21|CDK10|CSTF2T|CSTF2T	902	+	5.3915873	1.0083476	-1.0	-1.0
chr16	89717089	89717194	ENSG00000261373.1|VPS9D1-AS1|CSTF2T|CSTF2T	910	+	5.489189	1.0443935	-1.0	-1.0
chr16	89716620	89716770	ENSG00000261373.1|VPS9D1-AS1|CSTF2T|CSTF2T	922	+	5.5839734	1.1054336	-1.0	-1.0
chr16	89722868	89723098	ENSG00000158805.11|ZNF276|CSTF2T|CSTF2T	953	+	5.9166384	1.3261467	-1.0	-1.0
chr16	89729438	89729583	ENSG00000158805.11|ZNF276|CSTF2T|CSTF2T	930	+	5.5989914	1.1539059	-1.0	-1.0
chr16	89739656	89739831	ENSG00000158805.11|ZNF276|CSTF2T|CSTF2T	924	+	5.579316	1.1203902	-1.0	-1.0
chr16	89720984	89721276	ENSG00000158805.11|ZNF276|CSTF2T|CSTF2T	980	+	3.7942402	1.6902767	-1.0	-1.0
chr16	89730133	89730238	ENSG00000158805.11|ZNF276|CSTF2T|CSTF2T	905	+	3.6203785	1.0224416	-1.0	-1.0
chr16	89721845	89722495	ENSG00000158805.11|ZNF276|CSTF2T|CSTF2T	960	+	4.1291275	1.4022368	-1.0	-1.0
chr16	89723493	89723643	ENSG00000158805.11|ZNF276|CSTF2T|CSTF2T	915	+	5.553821	1.0727179	-1.0	-1.0
chr16	89721301	89721446	ENSG00000158805.11|ZNF276|CSTF2T|CSTF2T	935	+	5.405403	1.1879191	-1.0	-1.0
chr16	89730353	89730608	ENSG00000158805.11|ZNF276|CSTF2T|CSTF2T	953	+	4.7775583	1.3254182	-1.0	-1.0
chr16	89721543	89721768	ENSG00000158805.11|ZNF276|CSTF2T|CSTF2T	928	+	3.7601383	1.1453114	-1.0	-1.0
chr16	89892320	89892495	ENSG00000141002.19|TCF25|CSTF2T|CSTF2T	932	+	2.156661	1.1689954	-1.0	-1.0
chr16	89910117	89910257	ENSG00000141002.19|TCF25|CSTF2T|CSTF2T	937	+	4.0194306	1.2026043	-1.0	-1.0
chr16	89913371	89913586	ENSG00000141002.19|TCF25|CSTF2T|CSTF2T	973	+	5.102336	1.5752904	-1.0	-1.0
chr16	89910282	89910457	ENSG00000141002.19|TCF25|CSTF2T|CSTF2T	931	+	3.7780244	1.1625936	-1.0	-1.0
chr16	89910873	89911008	ENSG00000141002.19|TCF25|CSTF2T|CSTF2T	904	+	3.6268992	1.0193859	-1.0	-1.0
chr16	89900447	89900632	ENSG00000141002.19|TCF25|CSTF2T|CSTF2T	955	+	5.7570963	1.3485734	-1.0	-1.0
chr16	89911614	89911749	ENSG00000141002.19|TCF25|CSTF2T|CSTF2T	914	+	4.8774567	1.065331	-1.0	-1.0
chr16	89873859	89874544	ENSG00000141002.19|TCF25|CSTF2T|CSTF2T	995	+	5.159445	2.263227	-1.0	-1.0
chr16	89906011	89906176	ENSG00000141002.19|TCF25|CSTF2T|CSTF2T	986	+	5.92072	1.8583512	-1.0	-1.0
chr16	89873669	89873769	ENSG00000141002.19|TCF25|CSTF2T|CSTF2T	910	+	3.6259217	1.0453403	-1.0	-1.0
chr16	89907567	89907682	ENSG00000141002.19|TCF25|CSTF2T|CSTF2T	927	+	5.6130424	1.1346706	-1.0	-1.0
chr16	89909612	89909997	ENSG00000141002.19|TCF25|CSTF2T|CSTF2T	988	+	4.569512	1.9309689	-1.0	-1.0
chr16	89904932	89905042	ENSG00000141002.19|TCF25|CSTF2T|CSTF2T	933	+	2.7480485	1.1715096	-1.0	-1.0
chr16	89902684	89903104	ENSG00000141002.19|TCF25|CSTF2T|CSTF2T	960	+	3.3651018	1.3941305	-1.0	-1.0
chr16	89908965	89909174	ENSG00000141002.19|TCF25|CSTF2T|CSTF2T	996	+	5.469247	2.4515505	-1.0	-1.0
chr16	89892645	89892865	ENSG00000141002.19|TCF25|CSTF2T|CSTF2T	992	+	4.5822177	2.1092525	-1.0	-1.0
chr16	89906629	89906849	ENSG00000141002.19|TCF25|CSTF2T|CSTF2T	959	+	3.951492	1.3891199	-1.0	-1.0
chr16	89907139	89907239	ENSG00000141002.19|TCF25|CSTF2T|CSTF2T	902	+	3.600821	1.0094374	-1.0	-1.0
chr16	89909487	89909587	ENSG00000141002.19|TCF25|CSTF2T|CSTF2T	902	+	3.5778544	1.0083476	-1.0	-1.0
chr16	89893135	89893270	ENSG00000141002.19|TCF25|CSTF2T|CSTF2T	931	+	2.9802823	1.1589829	-1.0	-1.0
chr16	89913231	89913366	ENSG00000141002.19|TCF25|CSTF2T|CSTF2T	932	+	5.641697	1.1706604	-1.0	-1.0
chr16	89903744	89904117	ENSG00000141002.19|TCF25|CSTF2T|CSTF2T	948	+	2.7542622	1.2809374	-1.0	-1.0
chr16	89899937	89900057	ENSG00000141002.19|TCF25|CSTF2T|CSTF2T	918	+	5.5581784	1.0875051	-1.0	-1.0
chr16	89912084	89912184	ENSG00000141002.19|TCF25|CSTF2T|CSTF2T	919	+	3.6803744	1.0889603	-1.0	-1.0
chr16	89901039	89901219	ENSG00000141002.19|TCF25|CSTF2T|CSTF2T	980	+	3.0676863	1.7019805	-1.0	-1.0
chr16	89907867	89908217	ENSG00000141002.19|TCF25|CSTF2T|CSTF2T	945	+	4.7672887	1.2615983	-1.0	-1.0
chr16	89906854	89907039	ENSG00000141002.19|TCF25|CSTF2T|CSTF2T	953	+	5.4410157	1.3251736	-1.0	-1.0
chr16	89912955	89913100	ENSG00000141002.19|TCF25|CSTF2T|CSTF2T	909	+	5.4564548	1.0399082	-1.0	-1.0
chr16	89905441	89905636	ENSG00000141002.19|TCF25|CSTF2T|CSTF2T	924	+	2.666468	1.1176049	-1.0	-1.0
chr16	89903109	89903284	ENSG00000141002.19|TCF25|CSTF2T|CSTF2T	962	+	4.1816535	1.4257735	-1.0	-1.0
chr16	89904147	89904737	ENSG00000141002.19|TCF25|CSTF2T|CSTF2T	974	+	3.7971199	1.5863723	-1.0	-1.0
chr16	89893440	89893620	ENSG00000141002.19|TCF25|CSTF2T|CSTF2T	934	+	2.9748278	1.1777983	-1.0	-1.0
chr16	89908722	89908965	ENSG00000141002.19|TCF25|CSTF2T|CSTF2T	987	+	5.691374	1.88449	-1.0	-1.0
chr16	89883870	89883970	ENSG00000141002.19|TCF25|CSTF2T|CSTF2T	902	+	5.3915873	1.0083476	-1.0	-1.0
chr16	89912645	89912795	ENSG00000141002.19|TCF25|CSTF2T|CSTF2T	915	+	5.508303	1.0707517	-1.0	-1.0
chr16	89893005	89893105	ENSG00000141002.19|TCF25|CSTF2T|CSTF2T	913	+	5.4860086	1.062386	-1.0	-1.0
chr16	89908222	89908542	ENSG00000141002.19|TCF25|CSTF2T|CSTF2T	965	+	3.7739062	1.4548273	-1.0	-1.0
chr16	89905096	89905286	ENSG00000141002.19|TCF25|CSTF2T|CSTF2T	939	+	3.5200548	1.2145818	-1.0	-1.0
chr16	89907322	89907462	ENSG00000141002.19|TCF25|CSTF2T|CSTF2T	943	+	3.7125857	1.2445469	-1.0	-1.0
chr16	89898368	89898556	ENSG00000141002.19|TCF25|CSTF2T|CSTF2T	977	+	6.160505	1.6448469	-1.0	-1.0
chr16	89910119	89910254	ENSG00000267048.1|AC092143.4|CSTF2T|CSTF2T	941	+	4.0811667	1.230581	-1.0	-1.0
chr16	89909614	89909994	ENSG00000267048.1|AC092143.4|CSTF2T|CSTF2T	989	+	4.5880046	1.9467442	-1.0	-1.0
chr16	89915853	89916023	ENSG00000267048.1|AC092143.4|CSTF2T|CSTF2T	914	+	5.4779267	1.0631722	-1.0	-1.0
chr16	89908724	89909269	ENSG00000267048.1|AC092143.4|CSTF2T|CSTF2T	991	+	4.810938	2.0535192	-1.0	-1.0
chr16	89916028	89916138	ENSG00000267048.1|AC092143.4|CSTF2T|CSTF2T	915	+	5.4832616	1.0683402	-1.0	-1.0
chr16	89913373	89913588	ENSG00000267048.1|AC092143.4|CSTF2T|CSTF2T	972	+	5.006669	1.5561206	-1.0	-1.0
chr16	89909489	89909589	ENSG00000267048.1|AC092143.4|CSTF2T|CSTF2T	908	+	3.6176515	1.0353934	-1.0	-1.0
chr16	89910873	89911008	ENSG00000267048.1|AC092143.4|CSTF2T|CSTF2T	904	+	3.6268992	1.0193859	-1.0	-1.0
chr16	89913878	89913993	ENSG00000267048.1|AC092143.4|CSTF2T|CSTF2T	928	+	3.756308	1.1408193	-1.0	-1.0
chr16	89916158	89916338	ENSG00000267048.1|AC092143.4|CSTF2T|CSTF2T	935	+	5.67824	1.189693	-1.0	-1.0
chr16	89907569	89907684	ENSG00000267048.1|AC092143.4|CSTF2T|CSTF2T	927	+	5.6130424	1.1346706	-1.0	-1.0
chr16	89911618	89911753	ENSG00000267048.1|AC092143.4|CSTF2T|CSTF2T	913	+	4.5651107	1.0597062	-1.0	-1.0
chr16	89913198	89913363	ENSG00000267048.1|AC092143.4|CSTF2T|CSTF2T	929	+	5.610525	1.1511322	-1.0	-1.0
chr16	89910279	89910459	ENSG00000267048.1|AC092143.4|CSTF2T|CSTF2T	932	+	3.7853847	1.1687769	-1.0	-1.0
chr16	89912633	89912793	ENSG00000267048.1|AC092143.4|CSTF2T|CSTF2T	917	+	5.5198307	1.079521	-1.0	-1.0
chr16	89907139	89907239	ENSG00000267048.1|AC092143.4|CSTF2T|CSTF2T	902	+	3.600821	1.0094374	-1.0	-1.0
chr16	89906629	89906849	ENSG00000267048.1|AC092143.4|CSTF2T|CSTF2T	959	+	3.951492	1.3891472	-1.0	-1.0
chr16	89912953	89913098	ENSG00000267048.1|AC092143.4|CSTF2T|CSTF2T	904	+	5.428099	1.0191501	-1.0	-1.0
chr16	89906854	89907039	ENSG00000267048.1|AC092143.4|CSTF2T|CSTF2T	953	+	5.4410157	1.3251749	-1.0	-1.0
chr16	89914898	89915098	ENSG00000267048.1|AC092143.4|CSTF2T|CSTF2T	968	+	4.397633	1.4922135	-1.0	-1.0
chr16	89907299	89907464	ENSG00000267048.1|AC092143.4|CSTF2T|CSTF2T	958	+	3.9021685	1.374789	-1.0	-1.0
chr16	89907869	89908214	ENSG00000267048.1|AC092143.4|CSTF2T|CSTF2T	946	+	4.7911034	1.2642217	-1.0	-1.0
chr16	89915568	89915673	ENSG00000267048.1|AC092143.4|CSTF2T|CSTF2T	941	+	5.7456446	1.228704	-1.0	-1.0
chr16	89912083	89912183	ENSG00000267048.1|AC092143.4|CSTF2T|CSTF2T	919	+	3.6803744	1.0889603	-1.0	-1.0
chr16	89912393	89912568	ENSG00000267048.1|AC092143.4|CSTF2T|CSTF2T	942	+	5.724245	1.2372384	-1.0	-1.0
chr16	89908219	89908539	ENSG00000267048.1|AC092143.4|CSTF2T|CSTF2T	964	+	3.7707434	1.4494636	-1.0	-1.0
chr16	89913618	89913808	ENSG00000267048.1|AC092143.4|CSTF2T|CSTF2T	927	+	3.0927873	1.1342293	-1.0	-1.0
chr16	89913231	89913366	ENSG00000258839.3|MC1R|CSTF2T|CSTF2T	932	+	5.641697	1.1706604	-1.0	-1.0
chr16	89915853	89916023	ENSG00000258839.3|MC1R|CSTF2T|CSTF2T	914	+	5.4779267	1.0631722	-1.0	-1.0
chr16	89913651	89913811	ENSG00000258839.3|MC1R|CSTF2T|CSTF2T	930	+	3.059813	1.1534864	-1.0	-1.0
chr16	89916028	89916138	ENSG00000258839.3|MC1R|CSTF2T|CSTF2T	915	+	5.4832616	1.0683402	-1.0	-1.0
chr16	89913371	89913586	ENSG00000258839.3|MC1R|CSTF2T|CSTF2T	973	+	5.102336	1.5752758	-1.0	-1.0
chr16	89912955	89913100	ENSG00000258839.3|MC1R|CSTF2T|CSTF2T	909	+	5.4564548	1.0399082	-1.0	-1.0
chr16	89914896	89915101	ENSG00000258839.3|MC1R|CSTF2T|CSTF2T	967	+	4.4570413	1.4832059	-1.0	-1.0
chr16	89913876	89913991	ENSG00000258839.3|MC1R|CSTF2T|CSTF2T	923	+	3.7203758	1.1143752	-1.0	-1.0
chr16	89912645	89912795	ENSG00000258839.3|MC1R|CSTF2T|CSTF2T	915	+	5.508303	1.0707517	-1.0	-1.0
chr16	89915568	89915673	ENSG00000258839.3|MC1R|CSTF2T|CSTF2T	941	+	5.7456446	1.2286363	-1.0	-1.0
chr16	89912393	89912568	ENSG00000258839.3|MC1R|CSTF2T|CSTF2T	942	+	5.724245	1.2372397	-1.0	-1.0
chr16	89916158	89916338	ENSG00000258839.3|MC1R|CSTF2T|CSTF2T	935	+	5.67824	1.1896691	-1.0	-1.0
chr16	89948979	89949416	ENSG00000140995.16|DEF8|CSTF2T|CSTF2T	985	+	4.3263664	1.8112075	-1.0	-1.0
chr16	89953812	89954162	ENSG00000140995.16|DEF8|CSTF2T|CSTF2T	978	+	6.061471	1.6565595	-1.0	-1.0
chr16	89949963	89950063	ENSG00000140995.16|DEF8|CSTF2T|CSTF2T	903	+	3.5863411	1.0150471	-1.0	-1.0
chr16	89963837	89964062	ENSG00000140995.16|DEF8|CSTF2T|CSTF2T	924	+	4.29536	1.1165645	-1.0	-1.0
chr16	89953652	89953812	ENSG00000140995.16|DEF8|CSTF2T|CSTF2T	945	+	5.7359943	1.2627927	-1.0	-1.0
chr16	89952557	89952677	ENSG00000140995.16|DEF8|CSTF2T|CSTF2T	992	+	6.615195	2.1221218	-1.0	-1.0
chr16	89954171	89954276	ENSG00000140995.16|DEF8|CSTF2T|CSTF2T	947	+	5.807732	1.2769799	-1.0	-1.0
chr16	89962835	89962955	ENSG00000140995.16|DEF8|CSTF2T|CSTF2T	946	+	5.7497215	1.270229	-1.0	-1.0
chr16	89949638	89949878	ENSG00000140995.16|DEF8|CSTF2T|CSTF2T	932	+	3.7010543	1.1647204	-1.0	-1.0
chr16	89952408	89952513	ENSG00000140995.16|DEF8|CSTF2T|CSTF2T	906	+	5.42643	1.0255611	-1.0	-1.0
chr16	89949416	89949638	ENSG00000140995.16|DEF8|CSTF2T|CSTF2T	982	+	6.365877	1.7543296	-1.0	-1.0
chr16	89963135	89963235	ENSG00000140995.16|DEF8|CSTF2T|CSTF2T	913	+	5.4781423	1.0619762	-1.0	-1.0
chr16	89961879	89962011	ENSG00000140995.16|DEF8|CSTF2T|CSTF2T	917	+	5.518491	1.0824647	-1.0	-1.0
chr16	89952807	89952962	ENSG00000140995.16|DEF8|CSTF2T|CSTF2T	952	+	4.2069726	1.3143452	-1.0	-1.0
chr16	90006724	90006919	ENSG00000003249.13|DBNDD1|CSTF2T|CSTF2T	964	-	5.953479	1.4385109	-1.0	-1.0
chr16	90007761	90008071	ENSG00000003249.13|DBNDD1|CSTF2T|CSTF2T	960	-	5.902123	1.3996235	-1.0	-1.0
chr16	90007514	90007689	ENSG00000003249.13|DBNDD1|CSTF2T|CSTF2T	922	-	5.263846	1.1092247	-1.0	-1.0
chr16	90008076	90008261	ENSG00000003249.13|DBNDD1|CSTF2T|CSTF2T	962	-	5.916337	1.4160187	-1.0	-1.0
chr16	90008521	90008746	ENSG00000003249.13|DBNDD1|CSTF2T|CSTF2T	993	-	6.609172	2.1801188	-1.0	-1.0
chr16	90019858	90020038	ENSG00000141013.16|GAS8|CSTF2T|CSTF2T	987	+	6.393143	1.8859744	-1.0	-1.0
chr16	90023439	90023549	ENSG00000141013.16|GAS8|CSTF2T|CSTF2T	903	+	5.417524	1.014812	-1.0	-1.0
chr17	75496	75721	ENSG00000280279.1|AC240565.2|CSTF2T|CSTF2T	994	-	4.6363506	2.2028286	-1.0	-1.0
chr17	356577	356767	ENSG00000181031.15|RPH3AL|CSTF2T|CSTF2T	961	-	5.922942	1.4104363	-1.0	-1.0
chr17	545654	545779	ENSG00000141252.19|VPS53|CSTF2T|CSTF2T	912	-	5.4606876	1.0544668	-1.0	-1.0
chr17	675907	676027	ENSG00000141252.19|VPS53|CSTF2T|CSTF2T	909	-	5.4395733	1.039793	-1.0	-1.0
chr17	708030	708195	ENSG00000141252.19|VPS53|CSTF2T|CSTF2T	934	-	3.8111389	1.1805962	-1.0	-1.0
chr17	1344606	1344771	ENSG00000108953.16|YWHAE|CSTF2T|CSTF2T	930	-	1.5853915	1.1563412	-1.0	-1.0
chr17	1359877	1359992	ENSG00000108953.16|YWHAE|CSTF2T|CSTF2T	939	-	5.6825595	1.2159557	-1.0	-1.0
chr17	1398626	1398816	ENSG00000108953.16|YWHAE|CSTF2T|CSTF2T	924	-	5.060043	1.120588	-1.0	-1.0
chr17	1344326	1344571	ENSG00000108953.16|YWHAE|CSTF2T|CSTF2T	944	-	4.3061523	1.249295	-1.0	-1.0
chr17	1398942	1400082	ENSG00000108953.16|YWHAE|CSTF2T|CSTF2T	998	-	4.36159	2.6538124	-1.0	-1.0
chr17	1455595	1455855	ENSG00000167193.7|CRK|CSTF2T|CSTF2T	969	-	5.690155	1.5067353	-1.0	-1.0
chr17	1455140	1455305	ENSG00000167193.7|CRK|CSTF2T|CSTF2T	923	-	5.539701	1.1118678	-1.0	-1.0
chr17	1456006	1456111	ENSG00000167193.7|CRK|CSTF2T|CSTF2T	927	-	5.5982494	1.1382673	-1.0	-1.0
chr17	1490670	1490835	ENSG00000197879.14|MYO1C|CSTF2T|CSTF2T	920	-	5.518382	1.0968628	-1.0	-1.0
chr17	1486054	1486201	ENSG00000197879.14|MYO1C|CSTF2T|CSTF2T	948	-	5.8192096	1.2837235	-1.0	-1.0
chr17	1491352	1491507	ENSG00000197879.14|MYO1C|CSTF2T|CSTF2T	942	-	5.7093387	1.234482	-1.0	-1.0
chr17	1559592	1559801	ENSG00000174238.14|PITPNA|CSTF2T|CSTF2T	911	-	4.132856	1.0528386	-1.0	-1.0
chr17	1562540	1562785	ENSG00000174238.14|PITPNA|CSTF2T|CSTF2T	963	-	3.586065	1.4309088	-1.0	-1.0
chr17	1561281	1562540	ENSG00000174238.14|PITPNA|CSTF2T|CSTF2T	999	-	5.224112	2.9944801	-1.0	-1.0
chr17	1559264	1559507	ENSG00000174238.14|PITPNA|CSTF2T|CSTF2T	922	-	5.0678864	1.1084208	-1.0	-1.0
chr17	1560246	1561198	ENSG00000174238.14|PITPNA|CSTF2T|CSTF2T	986	-	4.8884525	1.857533	-1.0	-1.0
chr17	1561198	1561281	ENSG00000174238.14|PITPNA|CSTF2T|CSTF2T	995	-	6.709814	2.264322	-1.0	-1.0
chr17	1558629	1559259	ENSG00000174238.14|PITPNA|CSTF2T|CSTF2T	952	-	4.202367	1.3212068	-1.0	-1.0
chr17	1559801	1559996	ENSG00000174238.14|PITPNA|CSTF2T|CSTF2T	947	-	3.4297228	1.2738302	-1.0	-1.0
chr17	1643604	1643709	ENSG00000074660.15|SCARF1|CSTF2T|CSTF2T	909	-	5.4395733	1.039793	-1.0	-1.0
chr17	1642971	1643276	ENSG00000074660.15|SCARF1|CSTF2T|CSTF2T	979	-	5.28631	1.6842121	-1.0	-1.0
chr17	1684666	1684771	ENSG00000174231.16|PRPF8|CSTF2T|CSTF2T	906	-	5.4600987	1.0264009	-1.0	-1.0
chr17	1715793	1715978	ENSG00000186594.14|MIR22HG|CSTF2T|CSTF2T	959	-	5.8877435	1.3866599	-1.0	-1.0
chr17	1714983	1715083	ENSG00000186594.14|MIR22HG|CSTF2T|CSTF2T	906	-	5.42643	1.0255611	-1.0	-1.0
chr17	1715548	1715713	ENSG00000186594.14|MIR22HG|CSTF2T|CSTF2T	931	-	5.618608	1.1612041	-1.0	-1.0
chr17	2035020	2035969	ENSG00000108963.17|DPH1|CSTF2T|CSTF2T	981	+	6.179864	1.7300049	-1.0	-1.0
chr17	2036244	2036414	ENSG00000108963.17|DPH1|CSTF2T|CSTF2T	918	+	5.512283	1.0864537	-1.0	-1.0
chr17	2033902	2034477	ENSG00000108963.17|DPH1|CSTF2T|CSTF2T	986	+	6.039607	1.8532698	-1.0	-1.0
chr17	2034885	2034995	ENSG00000108963.17|DPH1|CSTF2T|CSTF2T	916	+	5.49862	1.0781813	-1.0	-1.0
chr17	2034782	2034885	ENSG00000108963.17|DPH1|CSTF2T|CSTF2T	927	+	5.579131	1.1382673	-1.0	-1.0
chr17	2060113	2060283	ENSG00000070366.13|SMG6|CSTF2T|CSTF2T	910	-	5.446854	1.0454626	-1.0	-1.0
chr17	2060533	2060658	ENSG00000070366.13|SMG6|CSTF2T|CSTF2T	943	-	5.7195435	1.2407717	-1.0	-1.0
chr17	2391615	2391785	ENSG00000070444.14|MNT|CSTF2T|CSTF2T	932	-	5.6379356	1.1655917	-1.0	-1.0
chr17	2387379	2387514	ENSG00000070444.14|MNT|CSTF2T|CSTF2T	929	-	5.6453147	1.1473761	-1.0	-1.0
chr17	2392278	2392593	ENSG00000070444.14|MNT|CSTF2T|CSTF2T	926	-	5.4201546	1.1331705	-1.0	-1.0
chr17	2399843	2399998	ENSG00000070444.14|MNT|CSTF2T|CSTF2T	920	-	5.5358667	1.0959278	-1.0	-1.0
chr17	2390260	2390400	ENSG00000070444.14|MNT|CSTF2T|CSTF2T	911	-	5.494849	1.048271	-1.0	-1.0
chr17	2388583	2388863	ENSG00000070444.14|MNT|CSTF2T|CSTF2T	955	-	4.9415545	1.3465111	-1.0	-1.0
chr17	2400347	2400446	ENSG00000070444.14|MNT|CSTF2T|CSTF2T	902	-	5.4130707	1.0094374	-1.0	-1.0
chr17	2386309	2386524	ENSG00000070444.14|MNT|CSTF2T|CSTF2T	934	-	5.6433	1.1822481	-1.0	-1.0
chr17	2393445	2393640	ENSG00000070444.14|MNT|CSTF2T|CSTF2T	937	-	5.4134502	1.2015984	-1.0	-1.0
chr17	2399343	2399543	ENSG00000070444.14|MNT|CSTF2T|CSTF2T	933	-	5.7062473	1.1749948	-1.0	-1.0
chr17	2388888	2389158	ENSG00000070444.14|MNT|CSTF2T|CSTF2T	950	-	5.7865376	1.3015348	-1.0	-1.0
chr17	2397443	2397623	ENSG00000070444.14|MNT|CSTF2T|CSTF2T	910	-	5.457105	1.0438104	-1.0	-1.0
chr17	2395179	2395309	ENSG00000070444.14|MNT|CSTF2T|CSTF2T	911	-	5.4695997	1.0483019	-1.0	-1.0
chr17	2393045	2393230	ENSG00000070444.14|MNT|CSTF2T|CSTF2T	925	-	5.5757	1.1236805	-1.0	-1.0
chr17	2390540	2390670	ENSG00000070444.14|MNT|CSTF2T|CSTF2T	929	-	5.659909	1.1499382	-1.0	-1.0
chr17	2385219	2385419	ENSG00000070444.14|MNT|CSTF2T|CSTF2T	972	-	6.0603504	1.5512166	-1.0	-1.0
chr17	2400028	2400148	ENSG00000070444.14|MNT|CSTF2T|CSTF2T	931	-	5.699548	1.1588669	-1.0	-1.0
chr17	2392078	2392188	ENSG00000070444.14|MNT|CSTF2T|CSTF2T	932	-	5.6297755	1.1700712	-1.0	-1.0
chr17	2391980	2392078	ENSG00000070444.14|MNT|CSTF2T|CSTF2T	912	-	5.465387	1.056885	-1.0	-1.0
chr17	2398493	2398593	ENSG00000070444.14|MNT|CSTF2T|CSTF2T	902	-	5.4130707	1.0094374	-1.0	-1.0
chr17	2384729	2384834	ENSG00000070444.14|MNT|CSTF2T|CSTF2T	906	-	5.4431276	1.0288627	-1.0	-1.0
chr17	2398873	2399093	ENSG00000070444.14|MNT|CSTF2T|CSTF2T	980	-	6.2251406	1.6891488	-1.0	-1.0
chr17	2397133	2397248	ENSG00000070444.14|MNT|CSTF2T|CSTF2T	915	-	5.4832797	1.0684863	-1.0	-1.0
chr17	2594366	2594466	ENSG00000007168.12|PAFAH1B1|CSTF2T|CSTF2T	910	+	5.54895	1.0440369	-1.0	-1.0
chr17	2706734	2706844	ENSG00000132361.16|CLUH|CSTF2T|CSTF2T	908	-	5.4322257	1.0352213	-1.0	-1.0
chr17	2709814	2710004	ENSG00000132361.16|CLUH|CSTF2T|CSTF2T	930	-	5.6472306	1.1527295	-1.0	-1.0
chr17	2705389	2705559	ENSG00000132361.16|CLUH|CSTF2T|CSTF2T	946	-	5.463203	1.2708428	-1.0	-1.0
chr17	2705139	2705309	ENSG00000132361.16|CLUH|CSTF2T|CSTF2T	922	-	5.5385184	1.1094277	-1.0	-1.0
chr17	2705999	2706164	ENSG00000132361.16|CLUH|CSTF2T|CSTF2T	946	-	5.7840395	1.2699955	-1.0	-1.0
chr17	2704659	2704839	ENSG00000132361.16|CLUH|CSTF2T|CSTF2T	912	-	5.477709	1.0559841	-1.0	-1.0
chr17	2706959	2707139	ENSG00000132361.16|CLUH|CSTF2T|CSTF2T	918	-	5.5325537	1.087647	-1.0	-1.0
chr17	2710374	2710559	ENSG00000132361.16|CLUH|CSTF2T|CSTF2T	933	-	5.653783	1.1765565	-1.0	-1.0
chr17	2708649	2708809	ENSG00000132361.16|CLUH|CSTF2T|CSTF2T	952	-	5.8771777	1.3178488	-1.0	-1.0
chr17	2709309	2709664	ENSG00000132361.16|CLUH|CSTF2T|CSTF2T	944	-	5.0295596	1.2540101	-1.0	-1.0
chr17	2710909	2711052	ENSG00000132361.16|CLUH|CSTF2T|CSTF2T	931	-	5.622648	1.1601276	-1.0	-1.0
chr17	2710119	2710309	ENSG00000132361.16|CLUH|CSTF2T|CSTF2T	926	-	5.570295	1.1308585	-1.0	-1.0
chr17	2707479	2707599	ENSG00000132361.16|CLUH|CSTF2T|CSTF2T	912	-	5.4631577	1.054075	-1.0	-1.0
chr17	2706344	2706639	ENSG00000132361.16|CLUH|CSTF2T|CSTF2T	935	-	5.653893	1.1897149	-1.0	-1.0
chr17	3656547	3656647	ENSG00000262903.1|AC027796.4|CSTF2T|CSTF2T	947	-	5.776195	1.2779683	-1.0	-1.0
chr17	3892338	3892438	ENSG00000004660.14|CAMKK1|CSTF2T|CSTF2T	904	-	5.445017	1.0172237	-1.0	-1.0
chr17	3907502	3907627	ENSG00000108405.3|P2RX1|CSTF2T|CSTF2T	929	-	5.5952473	1.150769	-1.0	-1.0
chr17	3913557	3913742	ENSG00000108405.3|P2RX1|CSTF2T|CSTF2T	937	-	4.069398	1.1975982	-1.0	-1.0
chr17	3912112	3912272	ENSG00000108405.3|P2RX1|CSTF2T|CSTF2T	958	-	5.166887	1.381243	-1.0	-1.0
chr17	3914357	3914502	ENSG00000108405.3|P2RX1|CSTF2T|CSTF2T	922	-	5.5532527	1.1056111	-1.0	-1.0
chr17	3915182	3915287	ENSG00000108405.3|P2RX1|CSTF2T|CSTF2T	927	-	5.5972347	1.137006	-1.0	-1.0
chr17	3915345	3915460	ENSG00000108405.3|P2RX1|CSTF2T|CSTF2T	924	-	5.551129	1.11867	-1.0	-1.0
chr17	3911472	3911687	ENSG00000108405.3|P2RX1|CSTF2T|CSTF2T	984	-	6.3240104	1.7891707	-1.0	-1.0
chr17	3953805	3954465	ENSG00000074370.17|ATP2A3|CSTF2T|CSTF2T	958	-	4.501812	1.379899	-1.0	-1.0
chr17	3925441	3926521	ENSG00000074370.17|ATP2A3|CSTF2T|CSTF2T	987	-	6.1401105	1.886955	-1.0	-1.0
chr17	3955115	3955295	ENSG00000074370.17|ATP2A3|CSTF2T|CSTF2T	968	-	5.8886294	1.4883984	-1.0	-1.0
chr17	3927341	3927451	ENSG00000074370.17|ATP2A3|CSTF2T|CSTF2T	929	-	5.589303	1.1479714	-1.0	-1.0
chr17	3961840	3963360	ENSG00000074370.17|ATP2A3|CSTF2T|CSTF2T	981	-	4.892906	1.7206603	-1.0	-1.0
chr17	3952880	3952980	ENSG00000074370.17|ATP2A3|CSTF2T|CSTF2T	909	-	5.4395733	1.039793	-1.0	-1.0
chr17	3936866	3937061	ENSG00000074370.17|ATP2A3|CSTF2T|CSTF2T	928	-	4.8515716	1.1433955	-1.0	-1.0
chr17	3943687	3943872	ENSG00000074370.17|ATP2A3|CSTF2T|CSTF2T	966	-	5.99347	1.4664845	-1.0	-1.0
chr17	3955300	3955410	ENSG00000074370.17|ATP2A3|CSTF2T|CSTF2T	918	-	5.508839	1.0853921	-1.0	-1.0
chr17	3923869	3924064	ENSG00000074370.17|ATP2A3|CSTF2T|CSTF2T	929	-	5.601558	1.1480618	-1.0	-1.0
chr17	3959150	3959360	ENSG00000074370.17|ATP2A3|CSTF2T|CSTF2T	976	-	5.161926	1.6194037	-1.0	-1.0
chr17	3958115	3958225	ENSG00000074370.17|ATP2A3|CSTF2T|CSTF2T	940	-	5.740916	1.2190711	-1.0	-1.0
chr17	3944906	3945059	ENSG00000074370.17|ATP2A3|CSTF2T|CSTF2T	928	-	5.591475	1.1414157	-1.0	-1.0
chr17	3943897	3944022	ENSG00000074370.17|ATP2A3|CSTF2T|CSTF2T	909	-	5.449015	1.042229	-1.0	-1.0
chr17	3927486	3927980	ENSG00000074370.17|ATP2A3|CSTF2T|CSTF2T	979	-	5.8360434	1.6767511	-1.0	-1.0
chr17	3926786	3927261	ENSG00000074370.17|ATP2A3|CSTF2T|CSTF2T	968	-	4.6278434	1.4883423	-1.0	-1.0
chr17	3928038	3928157	ENSG00000074370.17|ATP2A3|CSTF2T|CSTF2T	947	-	3.2925978	1.2722174	-1.0	-1.0
chr17	3945244	3945354	ENSG00000074370.17|ATP2A3|CSTF2T|CSTF2T	911	-	5.4731846	1.0482881	-1.0	-1.0
chr17	3955605	3955745	ENSG00000074370.17|ATP2A3|CSTF2T|CSTF2T	927	-	5.572646	1.1339087	-1.0	-1.0
chr17	3956940	3957050	ENSG00000074370.17|ATP2A3|CSTF2T|CSTF2T	903	-	5.4094763	1.0143902	-1.0	-1.0
chr17	3960095	3960240	ENSG00000074370.17|ATP2A3|CSTF2T|CSTF2T	944	-	4.734044	1.2493565	-1.0	-1.0
chr17	3959520	3959655	ENSG00000074370.17|ATP2A3|CSTF2T|CSTF2T	929	-	3.8636217	1.1483597	-1.0	-1.0
chr17	3960245	3961790	ENSG00000074370.17|ATP2A3|CSTF2T|CSTF2T	967	-	4.6966496	1.4765882	-1.0	-1.0
chr17	3958425	3958690	ENSG00000074370.17|ATP2A3|CSTF2T|CSTF2T	983	-	6.2807317	1.7801195	-1.0	-1.0
chr17	3956125	3956230	ENSG00000074370.17|ATP2A3|CSTF2T|CSTF2T	913	-	5.4781423	1.061965	-1.0	-1.0
chr17	3954780	3954895	ENSG00000074370.17|ATP2A3|CSTF2T|CSTF2T	909	-	5.4395733	1.039793	-1.0	-1.0
chr17	3957285	3957430	ENSG00000074370.17|ATP2A3|CSTF2T|CSTF2T	914	-	3.6594377	1.0675087	-1.0	-1.0
chr17	3963375	3964015	ENSG00000074370.17|ATP2A3|CSTF2T|CSTF2T	946	-	3.807368	1.2713102	-1.0	-1.0
chr17	3956725	3956915	ENSG00000074370.17|ATP2A3|CSTF2T|CSTF2T	949	-	3.8811975	1.2944195	-1.0	-1.0
chr17	4195921	4196076	ENSG00000185722.16|ANKFY1|CSTF2T|CSTF2T	941	-	5.7090845	1.2303922	-1.0	-1.0
chr17	4365250	4365365	ENSG00000132388.12|UBE2G1|CSTF2T|CSTF2T	952	-	5.8106804	1.3171349	-1.0	-1.0
chr17	4365610	4365715	ENSG00000132388.12|UBE2G1|CSTF2T|CSTF2T	917	-	5.5308766	1.0833731	-1.0	-1.0
chr17	4897923	4898061	ENSG00000141503.15|MINK1|CSTF2T|CSTF2T	927	+	4.1638556	1.1355975	-1.0	-1.0
chr17	4854485	4854595	ENSG00000141503.15|MINK1|CSTF2T|CSTF2T	926	+	5.5662565	1.1283451	-1.0	-1.0
chr17	4854315	4854465	ENSG00000141503.15|MINK1|CSTF2T|CSTF2T	927	+	5.5783916	1.1366796	-1.0	-1.0
chr17	4854655	4854840	ENSG00000141503.15|MINK1|CSTF2T|CSTF2T	912	+	5.5219884	1.0567303	-1.0	-1.0
chr17	4852150	4853160	ENSG00000141503.15|MINK1|CSTF2T|CSTF2T	973	+	5.3260255	1.5686462	-1.0	-1.0
chr17	4890001	4890106	ENSG00000141503.15|MINK1|CSTF2T|CSTF2T	906	+	3.6031408	1.0264009	-1.0	-1.0
chr17	4890216	4890461	ENSG00000141503.15|MINK1|CSTF2T|CSTF2T	945	+	5.733628	1.2623318	-1.0	-1.0
chr17	4853165	4853950	ENSG00000141503.15|MINK1|CSTF2T|CSTF2T	994	+	5.853764	2.1886816	-1.0	-1.0
chr17	4897553	4897708	ENSG00000141503.15|MINK1|CSTF2T|CSTF2T	941	+	5.6846275	1.2304761	-1.0	-1.0
chr17	4856845	4856980	ENSG00000141503.15|MINK1|CSTF2T|CSTF2T	923	+	4.9513235	1.1132574	-1.0	-1.0
chr17	4897713	4897868	ENSG00000141503.15|MINK1|CSTF2T|CSTF2T	965	+	4.639189	1.4517769	-1.0	-1.0
chr17	4854005	4854195	ENSG00000141503.15|MINK1|CSTF2T|CSTF2T	959	+	3.6709626	1.3909456	-1.0	-1.0
chr17	4946012	4946197	ENSG00000108518.7|PFN1|CSTF2T|CSTF2T	960	-	3.5555139	1.3988675	-1.0	-1.0
chr17	4947839	4948262	ENSG00000108518.7|PFN1|CSTF2T|CSTF2T	967	-	4.47162	1.4838074	-1.0	-1.0
chr17	4947347	4947469	ENSG00000108518.7|PFN1|CSTF2T|CSTF2T	953	-	2.8398032	1.3324859	-1.0	-1.0
chr17	4980348	4980453	ENSG00000108509.20|CAMTA2|CSTF2T|CSTF2T	922	-	5.5391846	1.1092539	-1.0	-1.0
chr17	4968026	4968436	ENSG00000108509.20|CAMTA2|CSTF2T|CSTF2T	940	-	4.817794	1.2195309	-1.0	-1.0
chr17	5282705	5282900	ENSG00000029725.16|RABEP1|CSTF2T|CSTF2T	966	+	6.0056915	1.4659942	-1.0	-1.0
chr17	5474180	5474345	ENSG00000072849.10|DERL2|CSTF2T|CSTF2T	948	-	3.5755038	1.2804067	-1.0	-1.0
chr17	5599671	5599846	ENSG00000091592.15|NLRP1|CSTF2T|CSTF2T	964	-	5.979956	1.4459656	-1.0	-1.0
chr17	5585971	5586166	ENSG00000091592.15|NLRP1|CSTF2T|CSTF2T	990	-	5.8810983	1.9913104	-1.0	-1.0
chr17	6637338	6637473	ENSG00000198920.9|KIAA0753|CSTF2T|CSTF2T	924	-	5.553292	1.1207519	-1.0	-1.0
chr17	6638873	6639058	ENSG00000198920.9|KIAA0753|CSTF2T|CSTF2T	943	-	5.730689	1.2440946	-1.0	-1.0
chr17	6639263	6639428	ENSG00000198920.9|KIAA0753|CSTF2T|CSTF2T	929	-	5.6567693	1.147319	-1.0	-1.0
chr17	6639823	6639998	ENSG00000198920.9|KIAA0753|CSTF2T|CSTF2T	939	-	5.68638	1.2168483	-1.0	-1.0
chr17	6640293	6640493	ENSG00000198920.9|KIAA0753|CSTF2T|CSTF2T	956	-	5.8713293	1.3614814	-1.0	-1.0
chr17	6640038	6640158	ENSG00000198920.9|KIAA0753|CSTF2T|CSTF2T	910	-	5.5161934	1.045819	-1.0	-1.0
chr17	6637578	6637678	ENSG00000198920.9|KIAA0753|CSTF2T|CSTF2T	902	-	5.4130707	1.0094374	-1.0	-1.0
chr17	6639523	6639653	ENSG00000198920.9|KIAA0753|CSTF2T|CSTF2T	908	-	5.486408	1.0372679	-1.0	-1.0
chr17	6639504	6639654	ENSG00000282936.1|AC004706.4|CSTF2T|CSTF2T	909	-	5.4904537	1.0400428	-1.0	-1.0
chr17	6639824	6639999	ENSG00000282936.1|AC004706.4|CSTF2T|CSTF2T	939	-	5.6852703	1.2150986	-1.0	-1.0
chr17	6639264	6639429	ENSG00000282936.1|AC004706.4|CSTF2T|CSTF2T	928	-	5.6482844	1.1404852	-1.0	-1.0
chr17	6640039	6640159	ENSG00000282936.1|AC004706.4|CSTF2T|CSTF2T	910	-	5.5161934	1.0458531	-1.0	-1.0
chr17	6637579	6637679	ENSG00000282936.1|AC004706.4|CSTF2T|CSTF2T	902	-	5.4130707	1.0094374	-1.0	-1.0
chr17	6637339	6637474	ENSG00000282936.1|AC004706.4|CSTF2T|CSTF2T	926	-	5.568858	1.1318787	-1.0	-1.0
chr17	6638869	6639059	ENSG00000282936.1|AC004706.4|CSTF2T|CSTF2T	941	-	5.7148366	1.2317586	-1.0	-1.0
chr17	6996365	6996470	ENSG00000215067.9|ALOX12-AS1|CSTF2T|CSTF2T	933	-	5.6512475	1.1731622	-1.0	-1.0
chr17	6894777	6894877	ENSG00000215067.9|ALOX12-AS1|CSTF2T|CSTF2T	919	-	3.7708488	1.0896233	-1.0	-1.0
chr17	6895017	6895117	ENSG00000215067.9|ALOX12-AS1|CSTF2T|CSTF2T	949	-	5.782969	1.2928288	-1.0	-1.0
chr17	6995730	6995875	ENSG00000215067.9|ALOX12-AS1|CSTF2T|CSTF2T	954	-	5.832616	1.3354932	-1.0	-1.0
chr17	6913802	6913962	ENSG00000215067.9|ALOX12-AS1|CSTF2T|CSTF2T	944	-	3.1291747	1.2498527	-1.0	-1.0
chr17	6895462	6895562	ENSG00000215067.9|ALOX12-AS1|CSTF2T|CSTF2T	931	-	2.7755482	1.1585367	-1.0	-1.0
chr17	6915367	6915472	ENSG00000215067.9|ALOX12-AS1|CSTF2T|CSTF2T	915	-	2.7172089	1.068248	-1.0	-1.0
chr17	6915607	6915872	ENSG00000215067.9|ALOX12-AS1|CSTF2T|CSTF2T	986	-	5.902394	1.8488306	-1.0	-1.0
chr17	6913987	6914192	ENSG00000215067.9|ALOX12-AS1|CSTF2T|CSTF2T	981	-	6.1306334	1.7121719	-1.0	-1.0
chr17	6914282	6915062	ENSG00000215067.9|ALOX12-AS1|CSTF2T|CSTF2T	992	-	3.733658	2.0927577	-1.0	-1.0
chr17	6994620	6994835	ENSG00000215067.9|ALOX12-AS1|CSTF2T|CSTF2T	985	-	6.308298	1.8335333	-1.0	-1.0
chr17	6996365	6996470	ENSG00000267047.1|AC040977.2|CSTF2T|CSTF2T	933	-	5.6512475	1.1731584	-1.0	-1.0
chr17	6995730	6995875	ENSG00000267047.1|AC040977.2|CSTF2T|CSTF2T	954	-	5.832616	1.3354962	-1.0	-1.0
chr17	6994620	6994835	ENSG00000267047.1|AC040977.2|CSTF2T|CSTF2T	985	-	6.308298	1.8335346	-1.0	-1.0
chr17	6994708	6994838	ENSG00000262089.1|AC040977.1|CSTF2T|CSTF2T	954	-	5.7925897	1.333225	-1.0	-1.0
chr17	7204622	7204945	ENSG00000132535.18|DLG4|CSTF2T|CSTF2T	946	-	5.7803	1.2680475	-1.0	-1.0
chr17	7204308	7204407	ENSG00000132535.18|DLG4|CSTF2T|CSTF2T	911	-	5.4525447	1.0486581	-1.0	-1.0
chr17	7207843	7207958	ENSG00000132535.18|DLG4|CSTF2T|CSTF2T	909	-	5.4540486	1.0395447	-1.0	-1.0
chr17	7205633	7205773	ENSG00000132535.18|DLG4|CSTF2T|CSTF2T	909	-	5.4395733	1.039793	-1.0	-1.0
chr17	7215772	7215907	ENSG00000132535.18|DLG4|CSTF2T|CSTF2T	927	-	5.573672	1.1345159	-1.0	-1.0
chr17	7206668	7206783	ENSG00000132535.18|DLG4|CSTF2T|CSTF2T	907	-	5.4514155	1.0329396	-1.0	-1.0
chr17	7189889	7190099	ENSG00000132535.18|DLG4|CSTF2T|CSTF2T	998	-	6.956594	2.6463983	-1.0	-1.0
chr17	7216947	7217047	ENSG00000132535.18|DLG4|CSTF2T|CSTF2T	919	-	5.511059	1.0896233	-1.0	-1.0
chr17	7205398	7205578	ENSG00000132535.18|DLG4|CSTF2T|CSTF2T	914	-	4.4810863	1.0642271	-1.0	-1.0
chr17	7214372	7214497	ENSG00000132535.18|DLG4|CSTF2T|CSTF2T	906	-	5.4216585	1.028612	-1.0	-1.0
chr17	7206208	7206338	ENSG00000132535.18|DLG4|CSTF2T|CSTF2T	927	-	5.5811334	1.1382796	-1.0	-1.0
chr17	7192330	7192450	ENSG00000132535.18|DLG4|CSTF2T|CSTF2T	916	-	5.520848	1.0779651	-1.0	-1.0
chr17	7192334	7192448	ENSG00000279812.1|AC120057.5|CSTF2T|CSTF2T	916	-	5.5162687	1.0734992	-1.0	-1.0
chr17	7238577	7238674	ENSG00000040633.12|PHF23|CSTF2T|CSTF2T	961	-	5.9219537	1.4063597	-1.0	-1.0
chr17	7238258	7238454	ENSG00000040633.12|PHF23|CSTF2T|CSTF2T	992	-	6.520535	2.099333	-1.0	-1.0
chr17	7238715	7238785	ENSG00000040633.12|PHF23|CSTF2T|CSTF2T	989	-	6.471624	1.960236	-1.0	-1.0
chr17	7238785	7238925	ENSG00000040633.12|PHF23|CSTF2T|CSTF2T	961	-	3.05357	1.4038068	-1.0	-1.0
chr17	7237477	7237612	ENSG00000040633.12|PHF23|CSTF2T|CSTF2T	902	-	5.3915873	1.0083476	-1.0	-1.0
chr17	7237794	7238052	ENSG00000040633.12|PHF23|CSTF2T|CSTF2T	997	-	6.9364095	2.4856453	-1.0	-1.0
chr17	7238052	7238171	ENSG00000040633.12|PHF23|CSTF2T|CSTF2T	995	-	6.7668676	2.2934887	-1.0	-1.0
chr17	7238464	7238577	ENSG00000040633.12|PHF23|CSTF2T|CSTF2T	932	-	5.6166286	1.1666069	-1.0	-1.0
chr17	7237628	7237794	ENSG00000040633.12|PHF23|CSTF2T|CSTF2T	965	-	5.974194	1.4577425	-1.0	-1.0
chr17	7239245	7239506	ENSG00000040633.12|PHF23|CSTF2T|CSTF2T	986	-	3.6534193	1.8435903	-1.0	-1.0
chr17	7238930	7239240	ENSG00000040633.12|PHF23|CSTF2T|CSTF2T	990	-	6.4395876	2.0165358	-1.0	-1.0
chr17	7238171	7238211	ENSG00000040633.12|PHF23|CSTF2T|CSTF2T	918	-	3.715074	1.0842384	-1.0	-1.0
chr17	7247276	7247343	ENSG00000175826.11|CTDNEP1|CSTF2T|CSTF2T	947	-	3.2365677	1.2723279	-1.0	-1.0
chr17	7251254	7251682	ENSG00000175826.11|CTDNEP1|CSTF2T|CSTF2T	999	-	3.1326835	3.2840452	-1.0	-1.0
chr17	7251798	7251961	ENSG00000175826.11|CTDNEP1|CSTF2T|CSTF2T	977	-	3.5757713	1.6447003	-1.0	-1.0
chr17	7251702	7251798	ENSG00000175826.11|CTDNEP1|CSTF2T|CSTF2T	909	-	2.4371085	1.039793	-1.0	-1.0
chr17	7243805	7243905	ENSG00000175826.11|CTDNEP1|CSTF2T|CSTF2T	902	-	5.4130707	1.0094374	-1.0	-1.0
chr17	7243615	7243800	ENSG00000175826.11|CTDNEP1|CSTF2T|CSTF2T	914	-	2.4427164	1.0640033	-1.0	-1.0
chr17	7243920	7244025	ENSG00000175826.11|CTDNEP1|CSTF2T|CSTF2T	915	-	2.3214722	1.0721239	-1.0	-1.0
chr17	7243799	7243899	ENSG00000262526.2|AC120057.3|CSTF2T|CSTF2T	906	-	5.42643	1.0255611	-1.0	-1.0
chr17	7243619	7243799	ENSG00000262526.2|AC120057.3|CSTF2T|CSTF2T	916	-	2.5085843	1.07403	-1.0	-1.0
chr17	7243924	7244029	ENSG00000262526.2|AC120057.3|CSTF2T|CSTF2T	920	-	2.3524547	1.099231	-1.0	-1.0
chr17	7251118	7252043	ENSG00000262302.1|AC003688.1|CSTF2T|CSTF2T	997	-	3.1575933	2.5132737	-1.0	-1.0
chr17	7247276	7247343	ENSG00000262302.1|AC003688.1|CSTF2T|CSTF2T	947	-	3.2365677	1.2723279	-1.0	-1.0
chr17	7262845	7262945	ENSG00000181885.18|CLDN7|CSTF2T|CSTF2T	902	-	5.4130707	1.0094374	-1.0	-1.0
chr17	7262980	7263095	ENSG00000181885.18|CLDN7|CSTF2T|CSTF2T	931	-	5.6084046	1.1581271	-1.0	-1.0
chr17	7308575	7308690	ENSG00000132507.17|EIF5A|CSTF2T|CSTF2T	950	+	4.3877306	1.3022146	-1.0	-1.0
chr17	7308133	7308370	ENSG00000132507.17|EIF5A|CSTF2T|CSTF2T	985	+	6.1522493	1.8313773	-1.0	-1.0
chr17	7307752	7307973	ENSG00000132507.17|EIF5A|CSTF2T|CSTF2T	957	+	4.6761646	1.3678123	-1.0	-1.0
chr17	7308370	7308515	ENSG00000132507.17|EIF5A|CSTF2T|CSTF2T	953	+	5.8398924	1.3288255	-1.0	-1.0
chr17	7405458	7405568	ENSG00000169992.9|NLGN2|CSTF2T|CSTF2T	904	+	5.4534044	1.0166123	-1.0	-1.0
chr17	7407265	7407705	ENSG00000169992.9|NLGN2|CSTF2T|CSTF2T	967	+	4.385577	1.4848012	-1.0	-1.0
chr17	7408011	7408351	ENSG00000169992.9|NLGN2|CSTF2T|CSTF2T	959	+	4.991667	1.3911481	-1.0	-1.0
chr17	7405715	7407175	ENSG00000169992.9|NLGN2|CSTF2T|CSTF2T	990	+	5.3906527	2.0222113	-1.0	-1.0
chr17	7407725	7407930	ENSG00000169992.9|NLGN2|CSTF2T|CSTF2T	983	+	5.6641035	1.7634238	-1.0	-1.0
chr17	7418135	7418280	ENSG00000169992.9|NLGN2|CSTF2T|CSTF2T	942	+	5.706964	1.2344288	-1.0	-1.0
chr17	7411297	7411397	ENSG00000169992.9|NLGN2|CSTF2T|CSTF2T	904	+	5.4183803	1.0173877	-1.0	-1.0
chr17	7439261	7439366	ENSG00000262880.1|AC113189.2|CSTF2T|CSTF2T	917	+	5.5068607	1.0819838	-1.0	-1.0
chr17	7439406	7439601	ENSG00000262880.1|AC113189.2|CSTF2T|CSTF2T	958	+	5.901889	1.380913	-1.0	-1.0
chr17	7438831	7439011	ENSG00000262880.1|AC113189.2|CSTF2T|CSTF2T	947	+	5.6574597	1.2787352	-1.0	-1.0
chr17	7440506	7440671	ENSG00000262880.1|AC113189.2|CSTF2T|CSTF2T	933	+	5.623761	1.1736754	-1.0	-1.0
chr17	7438426	7438566	ENSG00000262880.1|AC113189.2|CSTF2T|CSTF2T	931	+	5.6643724	1.1592476	-1.0	-1.0
chr17	7439261	7439366	ENSG00000161958.10|FGF11|CSTF2T|CSTF2T	917	+	5.5068607	1.081995	-1.0	-1.0
chr17	7439406	7439601	ENSG00000161958.10|FGF11|CSTF2T|CSTF2T	958	+	5.901889	1.380913	-1.0	-1.0
chr17	7438835	7439010	ENSG00000161958.10|FGF11|CSTF2T|CSTF2T	949	+	5.6659117	1.2915157	-1.0	-1.0
chr17	7440509	7440674	ENSG00000161958.10|FGF11|CSTF2T|CSTF2T	934	+	5.6313257	1.1781467	-1.0	-1.0
chr17	7438427	7438530	ENSG00000161958.10|FGF11|CSTF2T|CSTF2T	923	+	5.6010933	1.1132799	-1.0	-1.0
chr17	7440505	7440675	ENSG00000272884.1|AC113189.4|CSTF2T|CSTF2T	932	+	5.614671	1.167133	-1.0	-1.0
chr17	7477642	7479455	ENSG00000174282.11|ZBTB4|CSTF2T|CSTF2T	979	-	5.421866	1.6811725	-1.0	-1.0
chr17	7466345	7466445	ENSG00000174282.11|ZBTB4|CSTF2T|CSTF2T	906	-	5.42643	1.0255611	-1.0	-1.0
chr17	7476567	7476712	ENSG00000174282.11|ZBTB4|CSTF2T|CSTF2T	917	-	5.504537	1.0802552	-1.0	-1.0
chr17	7479455	7479620	ENSG00000174282.11|ZBTB4|CSTF2T|CSTF2T	984	-	6.358786	1.8025947	-1.0	-1.0
chr17	7513615	7514295	ENSG00000181222.15|POLR2A|CSTF2T|CSTF2T	980	+	2.824754	1.7050568	-1.0	-1.0
chr17	7511214	7511314	ENSG00000181222.15|POLR2A|CSTF2T|CSTF2T	961	+	3.3738549	1.4092618	-1.0	-1.0
chr17	7512482	7512587	ENSG00000181222.15|POLR2A|CSTF2T|CSTF2T	902	+	2.6295261	1.0094374	-1.0	-1.0
chr17	7512773	7512903	ENSG00000181222.15|POLR2A|CSTF2T|CSTF2T	914	+	2.7856734	1.0666739	-1.0	-1.0
chr17	7513040	7513250	ENSG00000181222.15|POLR2A|CSTF2T|CSTF2T	961	+	2.2044444	1.4089869	-1.0	-1.0
chr17	7501540	7501680	ENSG00000181222.15|POLR2A|CSTF2T|CSTF2T	921	+	5.602353	1.1027842	-1.0	-1.0
chr17	7513280	7513605	ENSG00000181222.15|POLR2A|CSTF2T|CSTF2T	953	+	2.266113	1.3294699	-1.0	-1.0
chr17	7511405	7511560	ENSG00000181222.15|POLR2A|CSTF2T|CSTF2T	970	+	3.3800764	1.5239915	-1.0	-1.0
chr17	7484655	7484755	ENSG00000181222.15|POLR2A|CSTF2T|CSTF2T	909	+	2.9666324	1.039793	-1.0	-1.0
chr17	7574308	7574533	ENSG00000277957.1|SENP3-EIF4A1|CSTF2T|CSTF2T	973	+	3.4366	1.5748254	-1.0	-1.0
chr17	7572864	7574254	ENSG00000277957.1|SENP3-EIF4A1|CSTF2T|CSTF2T	1000	+	4.9401402	3.6185665	-1.0	-1.0
chr17	7573721	7573776	ENSG00000161960.14|EIF4A1|CSTF2T|CSTF2T	971	+	6.060129	1.5362502	-1.0	-1.0
chr17	7573843	7574298	ENSG00000161960.14|EIF4A1|CSTF2T|CSTF2T	996	+	3.2884216	2.4293306	-1.0	-1.0
chr17	7578886	7578986	ENSG00000161960.14|EIF4A1|CSTF2T|CSTF2T	906	+	5.42643	1.0255611	-1.0	-1.0
chr17	7572864	7573229	ENSG00000161960.14|EIF4A1|CSTF2T|CSTF2T	1000	+	4.798678	3.940545	-1.0	-1.0
chr17	7574298	7574533	ENSG00000161960.14|EIF4A1|CSTF2T|CSTF2T	974	+	3.5492342	1.5799077	-1.0	-1.0
chr17	7573776	7573843	ENSG00000161960.14|EIF4A1|CSTF2T|CSTF2T	999	+	4.433486	2.8709686	-1.0	-1.0
chr17	7573547	7573721	ENSG00000161960.14|EIF4A1|CSTF2T|CSTF2T	1000	+	6.070299	5.6077294	-1.0	-1.0
chr17	7573234	7573547	ENSG00000161960.14|EIF4A1|CSTF2T|CSTF2T	1000	+	6.4250913	4.205383	-1.0	-1.0
chr17	7574308	7574533	ENSG00000264772.6|AC016876.2|CSTF2T|CSTF2T	973	+	3.4366	1.5747906	-1.0	-1.0
chr17	7572864	7574254	ENSG00000264772.6|AC016876.2|CSTF2T|CSTF2T	1000	+	4.9401402	3.6185708	-1.0	-1.0
chr17	7578913	7579163	ENSG00000264772.6|AC016876.2|CSTF2T|CSTF2T	986	+	5.1081066	1.8437129	-1.0	-1.0
chr17	7579253	7579363	ENSG00000264772.6|AC016876.2|CSTF2T|CSTF2T	909	+	5.5621805	1.0414252	-1.0	-1.0
chr17	7657020	7657170	ENSG00000129244.8|ATP1B2|CSTF2T|CSTF2T	962	+	5.9342475	1.4242208	-1.0	-1.0
chr17	7656090	7656205	ENSG00000129244.8|ATP1B2|CSTF2T|CSTF2T	930	+	5.6145015	1.1545136	-1.0	-1.0
chr17	7655885	7656085	ENSG00000129244.8|ATP1B2|CSTF2T|CSTF2T	934	+	4.5894537	1.1796627	-1.0	-1.0
chr17	7657250	7657400	ENSG00000129244.8|ATP1B2|CSTF2T|CSTF2T	940	+	5.684294	1.2186856	-1.0	-1.0
chr17	7685139	7685324	ENSG00000141510.16|TP53|CSTF2T|CSTF2T	978	-	6.162636	1.6499984	-1.0	-1.0
chr17	7687174	7687334	ENSG00000141510.16|TP53|CSTF2T|CSTF2T	915	-	4.4468994	1.0694041	-1.0	-1.0
chr17	7844353	7844803	ENSG00000132510.10|KDM6B|CSTF2T|CSTF2T	997	+	6.110249	2.4881501	-1.0	-1.0
chr17	7839903	7840008	ENSG00000132510.10|KDM6B|CSTF2T|CSTF2T	959	+	5.893157	1.3885396	-1.0	-1.0
chr17	7840736	7841071	ENSG00000132510.10|KDM6B|CSTF2T|CSTF2T	968	+	5.2273965	1.4954404	-1.0	-1.0
chr17	7845025	7845260	ENSG00000132510.10|KDM6B|CSTF2T|CSTF2T	938	+	5.295789	1.2044826	-1.0	-1.0
chr17	7849590	7849710	ENSG00000132510.10|KDM6B|CSTF2T|CSTF2T	917	+	3.6871617	1.0784614	-1.0	-1.0
chr17	7841176	7841486	ENSG00000132510.10|KDM6B|CSTF2T|CSTF2T	978	+	5.732229	1.6622801	-1.0	-1.0
chr17	7844206	7844353	ENSG00000132510.10|KDM6B|CSTF2T|CSTF2T	999	+	7.392829	3.1995525	-1.0	-1.0
chr17	7844900	7845015	ENSG00000132510.10|KDM6B|CSTF2T|CSTF2T	995	+	6.7538095	2.324519	-1.0	-1.0
chr17	7848905	7849150	ENSG00000132510.10|KDM6B|CSTF2T|CSTF2T	952	+	4.722958	1.3202775	-1.0	-1.0
chr17	7846838	7847016	ENSG00000132510.10|KDM6B|CSTF2T|CSTF2T	931	+	4.4107456	1.1628923	-1.0	-1.0
chr17	7847194	7847309	ENSG00000132510.10|KDM6B|CSTF2T|CSTF2T	923	+	3.752401	1.1125114	-1.0	-1.0
chr17	7854274	7854454	ENSG00000132510.10|KDM6B|CSTF2T|CSTF2T	935	+	4.461018	1.1842854	-1.0	-1.0
chr17	7840303	7840403	ENSG00000132510.10|KDM6B|CSTF2T|CSTF2T	916	+	5.6035886	1.0736735	-1.0	-1.0
chr17	7841491	7844106	ENSG00000132510.10|KDM6B|CSTF2T|CSTF2T	994	+	5.7944193	2.1889808	-1.0	-1.0
chr17	7847620	7848500	ENSG00000132510.10|KDM6B|CSTF2T|CSTF2T	981	+	3.3337834	1.7102383	-1.0	-1.0
chr17	7848635	7848835	ENSG00000132510.10|KDM6B|CSTF2T|CSTF2T	974	+	5.027225	1.576856	-1.0	-1.0
chr17	7932279	7932534	ENSG00000170037.13|CNTROB|CSTF2T|CSTF2T	971	+	4.5317116	1.5342915	-1.0	-1.0
chr17	7932624	7932804	ENSG00000170037.13|CNTROB|CSTF2T|CSTF2T	911	+	3.8366404	1.0513668	-1.0	-1.0
chr17	8144279	8144484	ENSG00000179094.15|PER1|CSTF2T|CSTF2T	916	-	4.1944947	1.078034	-1.0	-1.0
chr17	8151445	8151865	ENSG00000179094.15|PER1|CSTF2T|CSTF2T	981	-	4.363759	1.719282	-1.0	-1.0
chr17	8154495	8154630	ENSG00000179094.15|PER1|CSTF2T|CSTF2T	921	-	3.0408096	1.1012673	-1.0	-1.0
chr17	8155330	8155590	ENSG00000179094.15|PER1|CSTF2T|CSTF2T	976	-	4.325776	1.6110649	-1.0	-1.0
chr17	8152795	8152980	ENSG00000179094.15|PER1|CSTF2T|CSTF2T	941	-	4.771485	1.2296525	-1.0	-1.0
chr17	8155635	8156306	ENSG00000179094.15|PER1|CSTF2T|CSTF2T	965	-	5.0765424	1.4520819	-1.0	-1.0
chr17	8154045	8154280	ENSG00000179094.15|PER1|CSTF2T|CSTF2T	982	-	6.236961	1.7569345	-1.0	-1.0
chr17	8153615	8153790	ENSG00000179094.15|PER1|CSTF2T|CSTF2T	930	-	4.8984137	1.1571324	-1.0	-1.0
chr17	8153360	8153500	ENSG00000179094.15|PER1|CSTF2T|CSTF2T	925	-	3.7261374	1.1247584	-1.0	-1.0
chr17	8155015	8155155	ENSG00000179094.15|PER1|CSTF2T|CSTF2T	917	-	3.2362242	1.0826206	-1.0	-1.0
chr17	8143450	8143685	ENSG00000179094.15|PER1|CSTF2T|CSTF2T	938	-	2.9674919	1.2075706	-1.0	-1.0
chr17	8143941	8144054	ENSG00000179094.15|PER1|CSTF2T|CSTF2T	948	-	3.924146	1.2830878	-1.0	-1.0
chr17	8150850	8151320	ENSG00000179094.15|PER1|CSTF2T|CSTF2T	951	-	5.467583	1.3089336	-1.0	-1.0
chr17	8152435	8152715	ENSG00000179094.15|PER1|CSTF2T|CSTF2T	957	-	5.8457317	1.3708882	-1.0	-1.0
chr17	8151445	8151865	ENSG00000263620.1|AC129492.3|CSTF2T|CSTF2T	981	-	4.363759	1.7192856	-1.0	-1.0
chr17	8154495	8154630	ENSG00000263620.1|AC129492.3|CSTF2T|CSTF2T	921	-	3.0408096	1.10127	-1.0	-1.0
chr17	8155330	8155590	ENSG00000263620.1|AC129492.3|CSTF2T|CSTF2T	976	-	4.325776	1.6110461	-1.0	-1.0
chr17	8152795	8152980	ENSG00000263620.1|AC129492.3|CSTF2T|CSTF2T	941	-	4.771485	1.2296484	-1.0	-1.0
chr17	8159470	8159645	ENSG00000263620.1|AC129492.3|CSTF2T|CSTF2T	925	-	2.3695748	1.1269355	-1.0	-1.0
chr17	8154045	8154280	ENSG00000263620.1|AC129492.3|CSTF2T|CSTF2T	982	-	6.236961	1.7569336	-1.0	-1.0
chr17	8152325	8152715	ENSG00000263620.1|AC129492.3|CSTF2T|CSTF2T	954	-	5.3699665	1.3366072	-1.0	-1.0
chr17	8159685	8160100	ENSG00000263620.1|AC129492.3|CSTF2T|CSTF2T	977	-	2.5969567	1.6448026	-1.0	-1.0
chr17	8161020	8161220	ENSG00000263620.1|AC129492.3|CSTF2T|CSTF2T	947	-	3.338699	1.2762227	-1.0	-1.0
chr17	8153615	8153790	ENSG00000263620.1|AC129492.3|CSTF2T|CSTF2T	930	-	4.8984137	1.1571603	-1.0	-1.0
chr17	8159215	8159445	ENSG00000263620.1|AC129492.3|CSTF2T|CSTF2T	982	-	3.1909006	1.7349498	-1.0	-1.0
chr17	8153360	8153500	ENSG00000263620.1|AC129492.3|CSTF2T|CSTF2T	925	-	3.7261374	1.1247488	-1.0	-1.0
chr17	8155015	8155155	ENSG00000263620.1|AC129492.3|CSTF2T|CSTF2T	917	-	3.2362242	1.0826206	-1.0	-1.0
chr17	8162061	8162161	ENSG00000263620.1|AC129492.3|CSTF2T|CSTF2T	930	-	5.609942	1.1528012	-1.0	-1.0
chr17	8160120	8160770	ENSG00000263620.1|AC129492.3|CSTF2T|CSTF2T	979	-	2.659054	1.6774688	-1.0	-1.0
chr17	8161265	8161370	ENSG00000263620.1|AC129492.3|CSTF2T|CSTF2T	933	-	5.617757	1.1707435	-1.0	-1.0
chr17	8150850	8151320	ENSG00000263620.1|AC129492.3|CSTF2T|CSTF2T	951	-	5.467583	1.3089366	-1.0	-1.0
chr17	8155635	8156350	ENSG00000263620.1|AC129492.3|CSTF2T|CSTF2T	965	-	5.150239	1.456984	-1.0	-1.0
chr17	8161263	8161368	ENSG00000220205.8|VAMP2|CSTF2T|CSTF2T	926	-	5.5657296	1.1280756	-1.0	-1.0
chr17	8159213	8159643	ENSG00000220205.8|VAMP2|CSTF2T|CSTF2T	971	-	2.9209971	1.5426877	-1.0	-1.0
chr17	8162061	8162161	ENSG00000220205.8|VAMP2|CSTF2T|CSTF2T	930	-	5.609942	1.1528012	-1.0	-1.0
chr17	8160128	8160778	ENSG00000220205.8|VAMP2|CSTF2T|CSTF2T	978	-	2.6582751	1.6673025	-1.0	-1.0
chr17	8161023	8161218	ENSG00000220205.8|VAMP2|CSTF2T|CSTF2T	948	-	3.2962732	1.2822165	-1.0	-1.0
chr17	8159688	8160103	ENSG00000220205.8|VAMP2|CSTF2T|CSTF2T	979	-	2.632143	1.675167	-1.0	-1.0
chr17	8377384	8377594	ENSG00000263809.1|AC135178.2|CSTF2T|CSTF2T	998	-	6.24737	2.7162745	-1.0	-1.0
chr17	8630653	8630761	ENSG00000133026.12|MYH10|CSTF2T|CSTF2T	929	-	5.5940666	1.1462475	-1.0	-1.0
chr17	8629237	8630647	ENSG00000133026.12|MYH10|CSTF2T|CSTF2T	969	-	5.8029747	1.5032417	-1.0	-1.0
chr17	15464565	15464670	ENSG00000239704.10|CDRT4|CSTF2T|CSTF2T	905	-	3.609292	1.0231732	-1.0	-1.0
chr17	15467499	15467599	ENSG00000239704.10|CDRT4|CSTF2T|CSTF2T	902	-	5.4130707	1.0094374	-1.0	-1.0
chr17	15464710	15464990	ENSG00000239704.10|CDRT4|CSTF2T|CSTF2T	946	-	5.7599683	1.2653173	-1.0	-1.0
chr17	15464565	15464670	ENSG00000259024.6|TVP23C-CDRT4|CSTF2T|CSTF2T	905	-	3.609292	1.0231755	-1.0	-1.0
chr17	15505087	15505502	ENSG00000259024.6|TVP23C-CDRT4|CSTF2T|CSTF2T	945	-	3.9301503	1.2569602	-1.0	-1.0
chr17	15464710	15464990	ENSG00000259024.6|TVP23C-CDRT4|CSTF2T|CSTF2T	946	-	5.7599683	1.2653184	-1.0	-1.0
chr17	15505087	15505502	ENSG00000175106.16|TVP23C|CSTF2T|CSTF2T	945	-	3.9301503	1.25695	-1.0	-1.0
chr17	16108425	16108580	ENSG00000141027.20|NCOR1|CSTF2T|CSTF2T	919	-	5.5130496	1.0914726	-1.0	-1.0
chr17	16381289	16381674	ENSG00000170315.13|UBB|CSTF2T|CSTF2T	966	+	4.535328	1.4733518	-1.0	-1.0
chr17	16442283	16442928	ENSG00000175061.17|LRRC75A-AS1|CSTF2T|CSTF2T	951	+	3.8138704	1.3074387	-1.0	-1.0
chr17	16443213	16443468	ENSG00000175061.17|LRRC75A-AS1|CSTF2T|CSTF2T	954	+	3.2698996	1.3330635	-1.0	-1.0
chr17	16446388	16446678	ENSG00000175061.17|LRRC75A-AS1|CSTF2T|CSTF2T	961	+	4.872369	1.4085377	-1.0	-1.0
chr17	16444523	16444678	ENSG00000175061.17|LRRC75A-AS1|CSTF2T|CSTF2T	925	+	5.624593	1.1241133	-1.0	-1.0
chr17	16444078	16444178	ENSG00000175061.17|LRRC75A-AS1|CSTF2T|CSTF2T	934	+	3.1305974	1.1779698	-1.0	-1.0
chr17	16447183	16447328	ENSG00000175061.17|LRRC75A-AS1|CSTF2T|CSTF2T	934	+	5.637554	1.18148	-1.0	-1.0
chr17	16442028	16442278	ENSG00000175061.17|LRRC75A-AS1|CSTF2T|CSTF2T	995	+	4.03831	2.3104622	-1.0	-1.0
chr17	16446893	16447113	ENSG00000175061.17|LRRC75A-AS1|CSTF2T|CSTF2T	977	+	5.2390933	1.6373115	-1.0	-1.0
chr17	16450248	16450368	ENSG00000175061.17|LRRC75A-AS1|CSTF2T|CSTF2T	908	+	5.4476533	1.0370932	-1.0	-1.0
chr17	16441908	16442023	ENSG00000175061.17|LRRC75A-AS1|CSTF2T|CSTF2T	993	+	2.6875305	2.1713972	-1.0	-1.0
chr17	16443498	16443598	ENSG00000175061.17|LRRC75A-AS1|CSTF2T|CSTF2T	920	+	3.0886364	1.097971	-1.0	-1.0
chr17	16450758	16451063	ENSG00000175061.17|LRRC75A-AS1|CSTF2T|CSTF2T	945	+	5.1952558	1.2598008	-1.0	-1.0
chr17	16444343	16444513	ENSG00000175061.17|LRRC75A-AS1|CSTF2T|CSTF2T	958	+	3.9055448	1.3752686	-1.0	-1.0
chr17	16443688	16443878	ENSG00000175061.17|LRRC75A-AS1|CSTF2T|CSTF2T	935	+	3.78577	1.1865591	-1.0	-1.0
chr17	16443963	16444073	ENSG00000175061.17|LRRC75A-AS1|CSTF2T|CSTF2T	919	+	5.583829	1.0905697	-1.0	-1.0
chr17	16442983	16443138	ENSG00000175061.17|LRRC75A-AS1|CSTF2T|CSTF2T	983	+	5.1050606	1.7723707	-1.0	-1.0
chr17	17204078	17204178	ENSG00000179598.5|PLD6|CSTF2T|CSTF2T	909	-	5.4395733	1.039793	-1.0	-1.0
chr17	17219909	17220074	ENSG00000264187.1|AC055811.2|CSTF2T|CSTF2T	952	-	3.976035	1.322031	-1.0	-1.0
chr17	17204078	17204178	ENSG00000264187.1|AC055811.2|CSTF2T|CSTF2T	909	-	5.4395733	1.039793	-1.0	-1.0
chr17	17220604	17220704	ENSG00000264187.1|AC055811.2|CSTF2T|CSTF2T	941	-	5.6954966	1.2261512	-1.0	-1.0
chr17	17221089	17221249	ENSG00000264187.1|AC055811.2|CSTF2T|CSTF2T	919	-	3.4714882	1.0915902	-1.0	-1.0
chr17	17232157	17232272	ENSG00000264187.1|AC055811.2|CSTF2T|CSTF2T	930	-	5.6228566	1.1546547	-1.0	-1.0
chr17	17219906	17220071	ENSG00000154803.12|FLCN|CSTF2T|CSTF2T	954	-	3.9892237	1.3332543	-1.0	-1.0
chr17	17232157	17232272	ENSG00000154803.12|FLCN|CSTF2T|CSTF2T	930	-	5.6228566	1.1546547	-1.0	-1.0
chr17	17220606	17220706	ENSG00000154803.12|FLCN|CSTF2T|CSTF2T	941	-	5.6954966	1.2261512	-1.0	-1.0
chr17	17221076	17221251	ENSG00000154803.12|FLCN|CSTF2T|CSTF2T	914	-	3.3959062	1.0675768	-1.0	-1.0
chr17	17305801	17305906	ENSG00000205309.13|NT5M|CSTF2T|CSTF2T	909	+	5.4395733	1.039793	-1.0	-1.0
chr17	17305006	17305161	ENSG00000205309.13|NT5M|CSTF2T|CSTF2T	916	+	5.4962373	1.0739177	-1.0	-1.0
chr17	17305436	17305561	ENSG00000205309.13|NT5M|CSTF2T|CSTF2T	923	+	5.543908	1.1125462	-1.0	-1.0
chr17	17693725	17693895	ENSG00000108557.18|RAI1|CSTF2T|CSTF2T	941	+	4.4598145	1.2285258	-1.0	-1.0
chr17	17781744	17781879	ENSG00000108557.18|RAI1|CSTF2T|CSTF2T	916	+	5.492861	1.0744909	-1.0	-1.0
chr17	17681863	17682494	ENSG00000108557.18|RAI1|CSTF2T|CSTF2T	987	+	6.0543165	1.8801816	-1.0	-1.0
chr17	17697335	17697505	ENSG00000108557.18|RAI1|CSTF2T|CSTF2T	928	+	5.6376038	1.1415074	-1.0	-1.0
chr17	17692945	17693050	ENSG00000108557.18|RAI1|CSTF2T|CSTF2T	906	+	5.42643	1.0255611	-1.0	-1.0
chr17	17687250	17687390	ENSG00000108557.18|RAI1|CSTF2T|CSTF2T	945	+	5.7482195	1.2627969	-1.0	-1.0
chr17	17682563	17683003	ENSG00000108557.18|RAI1|CSTF2T|CSTF2T	979	+	5.148415	1.6815778	-1.0	-1.0
chr17	17685230	17685355	ENSG00000108557.18|RAI1|CSTF2T|CSTF2T	929	+	5.5882764	1.1469005	-1.0	-1.0
chr17	17728254	17728404	ENSG00000108557.18|RAI1|CSTF2T|CSTF2T	933	+	5.6301956	1.1712338	-1.0	-1.0
chr17	17684810	17684920	ENSG00000108557.18|RAI1|CSTF2T|CSTF2T	913	+	5.4781423	1.0619688	-1.0	-1.0
chr17	17698200	17698380	ENSG00000108557.18|RAI1|CSTF2T|CSTF2T	922	+	5.5571337	1.1098179	-1.0	-1.0
chr17	17698940	17699040	ENSG00000108557.18|RAI1|CSTF2T|CSTF2T	906	+	5.42643	1.0255611	-1.0	-1.0
chr17	17700540	17700640	ENSG00000108557.18|RAI1|CSTF2T|CSTF2T	917	+	5.5308766	1.0833731	-1.0	-1.0
chr17	17792530	17792660	ENSG00000108557.18|RAI1|CSTF2T|CSTF2T	904	+	5.413038	1.0156008	-1.0	-1.0
chr17	17694165	17694305	ENSG00000108557.18|RAI1|CSTF2T|CSTF2T	909	+	5.547861	1.042185	-1.0	-1.0
chr17	17694360	17694470	ENSG00000108557.18|RAI1|CSTF2T|CSTF2T	911	+	3.6478631	1.0492004	-1.0	-1.0
chr17	17724344	17724699	ENSG00000108557.18|RAI1|CSTF2T|CSTF2T	961	+	5.9139905	1.4051598	-1.0	-1.0
chr17	17685925	17686100	ENSG00000108557.18|RAI1|CSTF2T|CSTF2T	922	+	5.5391884	1.1088809	-1.0	-1.0
chr17	17694975	17695095	ENSG00000108557.18|RAI1|CSTF2T|CSTF2T	916	+	5.5143332	1.0765445	-1.0	-1.0
chr17	17773049	17773204	ENSG00000108557.18|RAI1|CSTF2T|CSTF2T	910	+	5.4504004	1.0463969	-1.0	-1.0
chr17	17686125	17686590	ENSG00000108557.18|RAI1|CSTF2T|CSTF2T	959	+	4.9023213	1.3922272	-1.0	-1.0
chr17	17692235	17692345	ENSG00000108557.18|RAI1|CSTF2T|CSTF2T	906	+	5.42643	1.0255611	-1.0	-1.0
chr17	17697880	17698090	ENSG00000108557.18|RAI1|CSTF2T|CSTF2T	939	+	5.7121696	1.2168857	-1.0	-1.0
chr17	17738309	17738504	ENSG00000108557.18|RAI1|CSTF2T|CSTF2T	931	+	5.619	1.1639512	-1.0	-1.0
chr17	17683003	17683418	ENSG00000108557.18|RAI1|CSTF2T|CSTF2T	962	+	5.9118223	1.4183443	-1.0	-1.0
chr17	17686590	17686895	ENSG00000108557.18|RAI1|CSTF2T|CSTF2T	977	+	5.32052	1.6389294	-1.0	-1.0
chr17	17782615	17782795	ENSG00000108557.18|RAI1|CSTF2T|CSTF2T	906	+	5.425743	1.0277076	-1.0	-1.0
chr17	17685415	17685575	ENSG00000108557.18|RAI1|CSTF2T|CSTF2T	937	+	4.8282423	1.1995625	-1.0	-1.0
chr17	17725364	17725554	ENSG00000108557.18|RAI1|CSTF2T|CSTF2T	924	+	5.558315	1.1188744	-1.0	-1.0
chr17	17815601	17815731	ENSG00000072310.16|SREBF1|CSTF2T|CSTF2T	953	-	4.0080943	1.3279662	-1.0	-1.0
chr17	17829808	17830218	ENSG00000072310.16|SREBF1|CSTF2T|CSTF2T	951	-	4.047399	1.3069057	-1.0	-1.0
chr17	17827198	17828718	ENSG00000072310.16|SREBF1|CSTF2T|CSTF2T	986	-	4.066165	1.8521568	-1.0	-1.0
chr17	17821649	17821834	ENSG00000072310.16|SREBF1|CSTF2T|CSTF2T	931	-	2.697975	1.160731	-1.0	-1.0
chr17	17835448	17836388	ENSG00000072310.16|SREBF1|CSTF2T|CSTF2T	979	-	3.3039358	1.6793728	-1.0	-1.0
chr17	17825103	17825468	ENSG00000072310.16|SREBF1|CSTF2T|CSTF2T	971	-	4.751896	1.530635	-1.0	-1.0
chr17	17822099	17822819	ENSG00000072310.16|SREBF1|CSTF2T|CSTF2T	981	-	3.6868236	1.7248867	-1.0	-1.0
chr17	17822829	17823517	ENSG00000072310.16|SREBF1|CSTF2T|CSTF2T	989	-	3.8963835	1.9651252	-1.0	-1.0
chr17	17831588	17832553	ENSG00000072310.16|SREBF1|CSTF2T|CSTF2T	961	-	3.4387336	1.413462	-1.0	-1.0
chr17	17820864	17821594	ENSG00000072310.16|SREBF1|CSTF2T|CSTF2T	982	-	3.8947995	1.7408718	-1.0	-1.0
chr17	17821839	17821994	ENSG00000072310.16|SREBF1|CSTF2T|CSTF2T	933	-	4.7635546	1.1732792	-1.0	-1.0
chr17	17823618	17825088	ENSG00000072310.16|SREBF1|CSTF2T|CSTF2T	998	-	4.750816	2.6069694	-1.0	-1.0
chr17	17825943	17826168	ENSG00000072310.16|SREBF1|CSTF2T|CSTF2T	976	-	3.0344737	1.6169479	-1.0	-1.0
chr17	17830253	17831253	ENSG00000072310.16|SREBF1|CSTF2T|CSTF2T	983	-	3.7306528	1.7761132	-1.0	-1.0
chr17	17819962	17820087	ENSG00000072310.16|SREBF1|CSTF2T|CSTF2T	913	-	2.7676075	1.0580351	-1.0	-1.0
chr17	17819782	17819937	ENSG00000072310.16|SREBF1|CSTF2T|CSTF2T	968	-	5.500943	1.4961407	-1.0	-1.0
chr17	17816068	17816206	ENSG00000072310.16|SREBF1|CSTF2T|CSTF2T	996	-	6.676993	2.3714898	-1.0	-1.0
chr17	17823517	17823618	ENSG00000072310.16|SREBF1|CSTF2T|CSTF2T	992	-	3.3692498	2.1157978	-1.0	-1.0
chr17	17820552	17820847	ENSG00000072310.16|SREBF1|CSTF2T|CSTF2T	962	-	3.5620344	1.4158895	-1.0	-1.0
chr17	17826348	17827163	ENSG00000072310.16|SREBF1|CSTF2T|CSTF2T	990	-	4.131563	1.9957025	-1.0	-1.0
chr17	17836398	17836548	ENSG00000072310.16|SREBF1|CSTF2T|CSTF2T	933	-	2.7523735	1.1736556	-1.0	-1.0
chr17	17835043	17835228	ENSG00000072310.16|SREBF1|CSTF2T|CSTF2T	935	-	3.5569773	1.1840869	-1.0	-1.0
chr17	17829513	17829618	ENSG00000072310.16|SREBF1|CSTF2T|CSTF2T	928	-	2.821495	1.1440337	-1.0	-1.0
chr17	18931099	18931287	ENSG00000141127.14|PRPSAP2|CSTF2T|CSTF2T	999	+	7.2833595	3.1229746	-1.0	-1.0
chr17	19968244	19968413	ENSG00000108599.14|AKAP10|CSTF2T|CSTF2T	973	-	4.322163	1.5625249	-1.0	-1.0
chr17	20867496	20867681	ENSG00000205212.3|CCDC144NL|CSTF2T|CSTF2T	971	-	5.9766245	1.538346	-1.0	-1.0
chr17	20867003	20867103	ENSG00000205212.3|CCDC144NL|CSTF2T|CSTF2T	913	-	3.031101	1.0593631	-1.0	-1.0
chr17	20867306	20867461	ENSG00000205212.3|CCDC144NL|CSTF2T|CSTF2T	925	-	4.668565	1.1231934	-1.0	-1.0
chr17	20929313	20929430	ENSG00000233098.8|CCDC144NL-AS1|CSTF2T|CSTF2T	916	+	5.4910736	1.0738931	-1.0	-1.0
chr17	20886500	20886640	ENSG00000233098.8|CCDC144NL-AS1|CSTF2T|CSTF2T	959	+	4.1731997	1.3821375	-1.0	-1.0
chr17	21040754	21040889	ENSG00000124422.11|USP22|CSTF2T|CSTF2T	915	-	5.4890704	1.0711321	-1.0	-1.0
chr17	21042664	21042839	ENSG00000124422.11|USP22|CSTF2T|CSTF2T	952	-	3.1783295	1.3228879	-1.0	-1.0
chr17	21042864	21043009	ENSG00000124422.11|USP22|CSTF2T|CSTF2T	915	-	2.2877986	1.0686705	-1.0	-1.0
chr17	21042219	21042273	ENSG00000124422.11|USP22|CSTF2T|CSTF2T	988	-	3.858428	1.9187865	-1.0	-1.0
chr17	21041194	21041339	ENSG00000124422.11|USP22|CSTF2T|CSTF2T	918	-	5.508719	1.0876187	-1.0	-1.0
chr17	21042273	21042493	ENSG00000124422.11|USP22|CSTF2T|CSTF2T	996	-	6.7601786	2.403899	-1.0	-1.0
chr17	21041564	21042214	ENSG00000124422.11|USP22|CSTF2T|CSTF2T	999	-	5.5389485	3.161881	-1.0	-1.0
chr17	21289396	21289551	ENSG00000034152.18|MAP2K3|CSTF2T|CSTF2T	918	+	5.507944	1.0844166	-1.0	-1.0
chr17	27083354	27083454	ENSG00000265646.2|AC069061.4|CSTF2T|CSTF2T	905	-	2.0729673	1.0226038	-1.0	-1.0
chr17	27294435	27294895	ENSG00000109046.14|WSB1|CSTF2T|CSTF2T	940	+	2.3043914	1.2220088	-1.0	-1.0
chr17	27294920	27295095	ENSG00000109046.14|WSB1|CSTF2T|CSTF2T	955	+	2.1259694	1.3462852	-1.0	-1.0
chr17	27302009	27302119	ENSG00000109046.14|WSB1|CSTF2T|CSTF2T	928	+	2.6499448	1.1404579	-1.0	-1.0
chr17	27490025	27490125	ENSG00000141068.13|KSR1|CSTF2T|CSTF2T	906	+	5.42643	1.0255611	-1.0	-1.0
chr17	27460719	27460854	ENSG00000141068.13|KSR1|CSTF2T|CSTF2T	928	+	5.5903826	1.1422783	-1.0	-1.0
chr17	27458709	27458884	ENSG00000141068.13|KSR1|CSTF2T|CSTF2T	968	+	4.600408	1.4938043	-1.0	-1.0
chr17	27466684	27466804	ENSG00000141068.13|KSR1|CSTF2T|CSTF2T	924	+	5.553248	1.1182364	-1.0	-1.0
chr17	27508145	27508250	ENSG00000141068.13|KSR1|CSTF2T|CSTF2T	909	+	5.4395733	1.039793	-1.0	-1.0
chr17	27491690	27491840	ENSG00000141068.13|KSR1|CSTF2T|CSTF2T	956	+	5.677024	1.3556206	-1.0	-1.0
chr17	27457619	27457834	ENSG00000141068.13|KSR1|CSTF2T|CSTF2T	954	+	3.9214568	1.3350363	-1.0	-1.0
chr17	27479285	27480045	ENSG00000141068.13|KSR1|CSTF2T|CSTF2T	980	+	4.4651566	1.7009444	-1.0	-1.0
chr17	27478680	27478855	ENSG00000141068.13|KSR1|CSTF2T|CSTF2T	910	+	3.2366574	1.0468689	-1.0	-1.0
chr17	27486625	27486925	ENSG00000141068.13|KSR1|CSTF2T|CSTF2T	939	+	4.576418	1.212736	-1.0	-1.0
chr17	27460434	27460549	ENSG00000141068.13|KSR1|CSTF2T|CSTF2T	909	+	3.623588	1.0420241	-1.0	-1.0
chr17	27474970	27475075	ENSG00000141068.13|KSR1|CSTF2T|CSTF2T	921	+	5.5329647	1.1035328	-1.0	-1.0
chr17	27458979	27459079	ENSG00000141068.13|KSR1|CSTF2T|CSTF2T	902	+	5.4130707	1.0094374	-1.0	-1.0
chr17	27475140	27475265	ENSG00000141068.13|KSR1|CSTF2T|CSTF2T	948	+	5.764984	1.2804549	-1.0	-1.0
chr17	27456969	27457434	ENSG00000141068.13|KSR1|CSTF2T|CSTF2T	966	+	4.0840263	1.4746926	-1.0	-1.0
chr17	27471494	27471594	ENSG00000141068.13|KSR1|CSTF2T|CSTF2T	904	+	5.4183803	1.0173877	-1.0	-1.0
chr17	27478295	27478600	ENSG00000141068.13|KSR1|CSTF2T|CSTF2T	949	+	3.7824876	1.2927741	-1.0	-1.0
chr17	27532580	27532685	ENSG00000141068.13|KSR1|CSTF2T|CSTF2T	902	+	5.4130707	1.0094374	-1.0	-1.0
chr17	27511370	27511470	ENSG00000141068.13|KSR1|CSTF2T|CSTF2T	917	+	5.5308766	1.0833731	-1.0	-1.0
chr17	27478995	27479190	ENSG00000141068.13|KSR1|CSTF2T|CSTF2T	948	+	5.2521224	1.2868966	-1.0	-1.0
chr17	27489835	27489995	ENSG00000141068.13|KSR1|CSTF2T|CSTF2T	916	+	4.9741488	1.0773842	-1.0	-1.0
chr17	27504500	27504610	ENSG00000141068.13|KSR1|CSTF2T|CSTF2T	932	+	5.6311803	1.1702188	-1.0	-1.0
chr17	27459469	27459569	ENSG00000141068.13|KSR1|CSTF2T|CSTF2T	919	+	5.511059	1.0896233	-1.0	-1.0
chr17	27473410	27473590	ENSG00000141068.13|KSR1|CSTF2T|CSTF2T	912	+	5.473801	1.0542005	-1.0	-1.0
chr17	27456713	27456818	ENSG00000141068.13|KSR1|CSTF2T|CSTF2T	920	+	3.085767	1.0971074	-1.0	-1.0
chr17	27460254	27460359	ENSG00000141068.13|KSR1|CSTF2T|CSTF2T	908	+	5.4495397	1.0359118	-1.0	-1.0
chr17	27626385	27626540	ENSG00000266728.5|AC015688.5|CSTF2T|CSTF2T	942	+	3.592399	1.2356557	-1.0	-1.0
chr17	28613843	28614086	ENSG00000258472.8|AC005726.2|CSTF2T|CSTF2T	931	-	3.3384185	1.1601043	-1.0	-1.0
chr17	28613845	28614085	ENSG00000167524.14|SGK494|CSTF2T|CSTF2T	931	-	3.2783782	1.1593333	-1.0	-1.0
chr17	28634331	28634466	ENSG00000007202.14|KIAA0100|CSTF2T|CSTF2T	938	-	5.674494	1.2079692	-1.0	-1.0
chr17	28644702	28644872	ENSG00000007202.14|KIAA0100|CSTF2T|CSTF2T	927	-	5.5825257	1.137912	-1.0	-1.0
chr17	28661840	28662070	ENSG00000132581.9|SDF2|CSTF2T|CSTF2T	975	-	3.9055946	1.6047153	-1.0	-1.0
chr17	28661540	28661720	ENSG00000132581.9|SDF2|CSTF2T|CSTF2T	954	-	3.7553856	1.3359228	-1.0	-1.0
chr17	28710679	28710809	ENSG00000167525.13|PROCA1|CSTF2T|CSTF2T	911	-	3.649733	1.0488821	-1.0	-1.0
chr17	28706057	28706197	ENSG00000167525.13|PROCA1|CSTF2T|CSTF2T	932	-	5.611962	1.1659427	-1.0	-1.0
chr17	28711449	28711564	ENSG00000167525.13|PROCA1|CSTF2T|CSTF2T	920	-	5.571628	1.0964261	-1.0	-1.0
chr17	28710875	28711050	ENSG00000167525.13|PROCA1|CSTF2T|CSTF2T	932	-	3.4928486	1.1705823	-1.0	-1.0
chr17	28711299	28711429	ENSG00000167525.13|PROCA1|CSTF2T|CSTF2T	945	-	5.7473693	1.2576655	-1.0	-1.0
chr17	28745653	28745838	ENSG00000076604.14|TRAF4|CSTF2T|CSTF2T	934	+	2.4835074	1.180071	-1.0	-1.0
chr17	28744770	28744957	ENSG00000076604.14|TRAF4|CSTF2T|CSTF2T	981	+	3.6318338	1.7234591	-1.0	-1.0
chr17	28744255	28744605	ENSG00000076604.14|TRAF4|CSTF2T|CSTF2T	987	+	5.040384	1.9016627	-1.0	-1.0
chr17	28745848	28745948	ENSG00000076604.14|TRAF4|CSTF2T|CSTF2T	913	+	3.642274	1.058231	-1.0	-1.0
chr17	28745978	28746298	ENSG00000076604.14|TRAF4|CSTF2T|CSTF2T	963	+	3.5067549	1.4343446	-1.0	-1.0
chr17	28745400	28745518	ENSG00000076604.14|TRAF4|CSTF2T|CSTF2T	962	+	6.062458	1.4171846	-1.0	-1.0
chr17	28746328	28746742	ENSG00000076604.14|TRAF4|CSTF2T|CSTF2T	946	+	3.0459023	1.2672842	-1.0	-1.0
chr17	28747192	28747307	ENSG00000076604.14|TRAF4|CSTF2T|CSTF2T	923	+	5.541843	1.1134462	-1.0	-1.0
chr17	28744957	28745157	ENSG00000076604.14|TRAF4|CSTF2T|CSTF2T	986	+	3.7364287	1.8603708	-1.0	-1.0
chr17	28756197	28756362	ENSG00000173065.13|FAM222B|CSTF2T|CSTF2T	916	-	5.5349617	1.0765064	-1.0	-1.0
chr17	28842116	28842286	ENSG00000173065.13|FAM222B|CSTF2T|CSTF2T	937	-	3.8118627	1.1992153	-1.0	-1.0
chr17	28842386	28842676	ENSG00000173065.13|FAM222B|CSTF2T|CSTF2T	986	-	4.950814	1.8667972	-1.0	-1.0
chr17	28812650	28812770	ENSG00000173065.13|FAM222B|CSTF2T|CSTF2T	928	-	3.513653	1.1435097	-1.0	-1.0
chr17	28887481	28887581	ENSG00000132589.15|FLOT2|CSTF2T|CSTF2T	909	-	5.5908184	1.039793	-1.0	-1.0
chr17	28888281	28888561	ENSG00000132589.15|FLOT2|CSTF2T|CSTF2T	947	-	3.3602817	1.275272	-1.0	-1.0
chr17	28884655	28884825	ENSG00000132589.15|FLOT2|CSTF2T|CSTF2T	934	-	3.9932208	1.1780479	-1.0	-1.0
chr17	28884955	28885080	ENSG00000132589.15|FLOT2|CSTF2T|CSTF2T	930	-	5.5965295	1.1525844	-1.0	-1.0
chr17	28896211	28896381	ENSG00000132589.15|FLOT2|CSTF2T|CSTF2T	960	-	5.947108	1.4014331	-1.0	-1.0
chr17	28886806	28886961	ENSG00000132589.15|FLOT2|CSTF2T|CSTF2T	957	-	4.608282	1.364533	-1.0	-1.0
chr17	28885425	28885611	ENSG00000132589.15|FLOT2|CSTF2T|CSTF2T	964	-	5.796554	1.4476166	-1.0	-1.0
chr17	28887766	28887866	ENSG00000132589.15|FLOT2|CSTF2T|CSTF2T	921	-	5.5432224	1.1008497	-1.0	-1.0
chr17	28897366	28897489	ENSG00000132589.15|FLOT2|CSTF2T|CSTF2T	980	-	3.504626	1.6945598	-1.0	-1.0
chr17	28887301	28887416	ENSG00000132589.15|FLOT2|CSTF2T|CSTF2T	907	-	3.6061316	1.0301489	-1.0	-1.0
chr17	28886061	28886406	ENSG00000132589.15|FLOT2|CSTF2T|CSTF2T	933	-	4.5604296	1.173252	-1.0	-1.0
chr17	28888621	28888806	ENSG00000132589.15|FLOT2|CSTF2T|CSTF2T	955	-	4.871667	1.3495859	-1.0	-1.0
chr17	28883791	28883976	ENSG00000132589.15|FLOT2|CSTF2T|CSTF2T	949	-	4.234753	1.2951696	-1.0	-1.0
chr17	28883471	28883591	ENSG00000132589.15|FLOT2|CSTF2T|CSTF2T	951	-	5.8006225	1.3129511	-1.0	-1.0
chr17	28883321	28883426	ENSG00000132589.15|FLOT2|CSTF2T|CSTF2T	903	-	5.411702	1.0151541	-1.0	-1.0
chr17	28896841	28897286	ENSG00000132589.15|FLOT2|CSTF2T|CSTF2T	982	-	3.5556998	1.7406303	-1.0	-1.0
chr17	28895986	28896161	ENSG00000132589.15|FLOT2|CSTF2T|CSTF2T	922	-	3.0407212	1.110421	-1.0	-1.0
chr17	28949702	28949852	ENSG00000109118.13|PHF12|CSTF2T|CSTF2T	935	-	5.6441565	1.1871359	-1.0	-1.0
chr17	28950234	28950424	ENSG00000109118.13|PHF12|CSTF2T|CSTF2T	963	-	5.7465363	1.4338129	-1.0	-1.0
chr17	29117660	29117895	ENSG00000196535.15|MYO18A|CSTF2T|CSTF2T	958	-	4.368963	1.3808972	-1.0	-1.0
chr17	29116630	29116880	ENSG00000196535.15|MYO18A|CSTF2T|CSTF2T	927	-	3.2844996	1.1337321	-1.0	-1.0
chr17	29117005	29117195	ENSG00000196535.15|MYO18A|CSTF2T|CSTF2T	949	-	4.7380075	1.2958814	-1.0	-1.0
chr17	29292296	29292891	ENSG00000108256.8|NUFIP2|CSTF2T|CSTF2T	991	-	5.0733104	2.0448244	-1.0	-1.0
chr17	29292896	29293096	ENSG00000108256.8|NUFIP2|CSTF2T|CSTF2T	987	-	4.696272	1.8907906	-1.0	-1.0
chr17	29261530	29261700	ENSG00000108256.8|NUFIP2|CSTF2T|CSTF2T	936	-	2.4280782	1.194958	-1.0	-1.0
chr17	29293156	29293782	ENSG00000108256.8|NUFIP2|CSTF2T|CSTF2T	980	-	3.6982658	1.704304	-1.0	-1.0
chr17	29391027	29391512	ENSG00000266111.2|AC068025.2|CSTF2T|CSTF2T	991	+	4.0764446	2.0302987	-1.0	-1.0
chr17	29394587	29394712	ENSG00000266111.2|AC068025.2|CSTF2T|CSTF2T	922	+	5.5792074	1.1078165	-1.0	-1.0
chr17	29390282	29390532	ENSG00000266111.2|AC068025.2|CSTF2T|CSTF2T	993	+	4.5050535	2.1817782	-1.0	-1.0
chr17	29464522	29464712	ENSG00000160551.11|TAOK1|CSTF2T|CSTF2T	969	+	6.0352488	1.5156116	-1.0	-1.0
chr17	29394589	29394714	ENSG00000160551.11|TAOK1|CSTF2T|CSTF2T	920	+	5.568282	1.0986304	-1.0	-1.0
chr17	29391024	29391514	ENSG00000160551.11|TAOK1|CSTF2T|CSTF2T	990	+	4.0670166	2.0032156	-1.0	-1.0
chr17	29587492	29587672	ENSG00000108262.15|GIT1|CSTF2T|CSTF2T	909	-	5.5271215	1.0408125	-1.0	-1.0
chr17	29929977	29930087	ENSG00000141298.17|SSH2|CSTF2T|CSTF2T	942	-	5.1556077	1.2402356	-1.0	-1.0
chr17	30468677	30468782	ENSG00000108582.11|CPD|CSTF2T|CSTF2T	912	+	5.4954877	1.054887	-1.0	-1.0
chr17	30477591	30477846	ENSG00000108587.15|GOSR1|CSTF2T|CSTF2T	927	+	4.110981	1.1340847	-1.0	-1.0
chr17	30524143	30524338	ENSG00000108587.15|GOSR1|CSTF2T|CSTF2T	976	+	5.0730915	1.6224056	-1.0	-1.0
chr17	30709811	30711336	ENSG00000264538.6|SUZ12P1|CSTF2T|CSTF2T	984	+	4.9500303	1.7844845	-1.0	-1.0
chr17	30716881	30716981	ENSG00000264538.6|SUZ12P1|CSTF2T|CSTF2T	920	+	5.523366	1.097971	-1.0	-1.0
chr17	30728686	30728811	ENSG00000264538.6|SUZ12P1|CSTF2T|CSTF2T	914	+	5.4963274	1.0678437	-1.0	-1.0
chr17	30711381	30711636	ENSG00000264538.6|SUZ12P1|CSTF2T|CSTF2T	932	+	5.1635447	1.165642	-1.0	-1.0
chr17	30709298	30709433	ENSG00000264538.6|SUZ12P1|CSTF2T|CSTF2T	945	+	3.9251132	1.2584037	-1.0	-1.0
chr17	30717106	30717241	ENSG00000264538.6|SUZ12P1|CSTF2T|CSTF2T	927	+	5.5882325	1.1346917	-1.0	-1.0
chr17	30727486	30727601	ENSG00000264538.6|SUZ12P1|CSTF2T|CSTF2T	906	+	3.6114943	1.0289892	-1.0	-1.0
chr17	30719376	30719506	ENSG00000264538.6|SUZ12P1|CSTF2T|CSTF2T	920	+	5.518748	1.095282	-1.0	-1.0
chr17	30728866	30729021	ENSG00000264538.6|SUZ12P1|CSTF2T|CSTF2T	929	+	5.600304	1.1470569	-1.0	-1.0
chr17	30730806	30730956	ENSG00000264538.6|SUZ12P1|CSTF2T|CSTF2T	941	+	5.7060227	1.2320513	-1.0	-1.0
chr17	30731705	30732120	ENSG00000264538.6|SUZ12P1|CSTF2T|CSTF2T	989	+	3.957797	1.9605566	-1.0	-1.0
chr17	30730636	30730801	ENSG00000264538.6|SUZ12P1|CSTF2T|CSTF2T	953	+	5.812801	1.3258319	-1.0	-1.0
chr17	30731406	30731511	ENSG00000264538.6|SUZ12P1|CSTF2T|CSTF2T	902	+	5.492134	1.0109022	-1.0	-1.0
chr17	30726916	30727036	ENSG00000264538.6|SUZ12P1|CSTF2T|CSTF2T	919	+	5.5207515	1.0929024	-1.0	-1.0
chr17	30711771	30713051	ENSG00000264538.6|SUZ12P1|CSTF2T|CSTF2T	978	+	4.865869	1.656134	-1.0	-1.0
chr17	30719546	30719651	ENSG00000264538.6|SUZ12P1|CSTF2T|CSTF2T	902	+	5.4130707	1.0094374	-1.0	-1.0
chr17	30714476	30714611	ENSG00000264538.6|SUZ12P1|CSTF2T|CSTF2T	919	+	5.5088725	1.0902859	-1.0	-1.0
chr17	30713386	30713586	ENSG00000264538.6|SUZ12P1|CSTF2T|CSTF2T	956	+	5.864963	1.3530567	-1.0	-1.0
chr17	30709538	30709728	ENSG00000264538.6|SUZ12P1|CSTF2T|CSTF2T	937	+	2.7597144	1.1995434	-1.0	-1.0
chr17	30720411	30720511	ENSG00000264538.6|SUZ12P1|CSTF2T|CSTF2T	902	+	5.3915873	1.0083476	-1.0	-1.0
chr17	30731546	30731705	ENSG00000264538.6|SUZ12P1|CSTF2T|CSTF2T	942	+	4.3045382	1.2388735	-1.0	-1.0
chr17	30713781	30713971	ENSG00000264538.6|SUZ12P1|CSTF2T|CSTF2T	934	+	3.1131418	1.1793541	-1.0	-1.0
chr17	30730806	30730956	ENSG00000263603.1|AC127024.2|CSTF2T|CSTF2T	941	+	5.7060227	1.2320513	-1.0	-1.0
chr17	30730636	30730801	ENSG00000263603.1|AC127024.2|CSTF2T|CSTF2T	953	+	5.812801	1.325826	-1.0	-1.0
chr17	30823956	30824141	ENSG00000176390.11|CRLF3|CSTF2T|CSTF2T	953	-	5.202455	1.327884	-1.0	-1.0
chr17	30824216	30824396	ENSG00000176390.11|CRLF3|CSTF2T|CSTF2T	955	-	5.8511143	1.3475246	-1.0	-1.0
chr17	31250084	31250184	ENSG00000196712.17|NF1|CSTF2T|CSTF2T	917	+	5.5308766	1.0833731	-1.0	-1.0
chr17	31095041	31095226	ENSG00000196712.17|NF1|CSTF2T|CSTF2T	974	+	3.2994921	1.5856696	-1.0	-1.0
chr17	31252759	31252939	ENSG00000196712.17|NF1|CSTF2T|CSTF2T	940	+	5.693353	1.2244532	-1.0	-1.0
chr17	31147137	31147312	ENSG00000196712.17|NF1|CSTF2T|CSTF2T	948	+	5.8052263	1.2849778	-1.0	-1.0
chr17	31130457	31130837	ENSG00000196712.17|NF1|CSTF2T|CSTF2T	945	+	5.725158	1.2590199	-1.0	-1.0
chr17	31095369	31095724	ENSG00000196712.17|NF1|CSTF2T|CSTF2T	964	+	5.942808	1.4433237	-1.0	-1.0
chr17	31901420	31901530	ENSG00000108651.9|UTP6|CSTF2T|CSTF2T	903	-	5.4094763	1.0144095	-1.0	-1.0
chr17	31938330	31938440	ENSG00000178691.10|SUZ12|CSTF2T|CSTF2T	916	+	5.524422	1.0750291	-1.0	-1.0
chr17	31938110	31938250	ENSG00000178691.10|SUZ12|CSTF2T|CSTF2T	909	+	2.2192578	1.0395113	-1.0	-1.0
chr17	31937112	31937442	ENSG00000178691.10|SUZ12|CSTF2T|CSTF2T	970	+	3.389899	1.5184813	-1.0	-1.0
chr17	32370258	32370453	ENSG00000010244.18|ZNF207|CSTF2T|CSTF2T	968	+	2.2831542	1.4889914	-1.0	-1.0
chr17	32381263	32381413	ENSG00000010244.18|ZNF207|CSTF2T|CSTF2T	915	+	2.8943276	1.071025	-1.0	-1.0
chr17	32876638	32876763	ENSG00000176658.16|MYO1D|CSTF2T|CSTF2T	911	-	5.467777	1.0529389	-1.0	-1.0
chr17	32876503	32876603	ENSG00000176658.16|MYO1D|CSTF2T|CSTF2T	906	-	5.4600987	1.0264009	-1.0	-1.0
chr17	35596407	35596527	ENSG00000006125.17|AP2B1|CSTF2T|CSTF2T	913	+	5.4685183	1.0588893	-1.0	-1.0
chr17	35844511	35845038	ENSG00000270647.5|TAF15|CSTF2T|CSTF2T	993	+	3.279626	2.1480784	-1.0	-1.0
chr17	35726396	35726531	ENSG00000270647.5|TAF15|CSTF2T|CSTF2T	925	+	5.576569	1.1264912	-1.0	-1.0
chr17	35824112	35824289	ENSG00000270647.5|TAF15|CSTF2T|CSTF2T	973	+	4.5447297	1.5742143	-1.0	-1.0
chr17	35847060	35847242	ENSG00000270647.5|TAF15|CSTF2T|CSTF2T	953	+	2.8565154	1.3308663	-1.0	-1.0
chr17	35847242	35847352	ENSG00000270647.5|TAF15|CSTF2T|CSTF2T	963	+	5.938043	1.4354851	-1.0	-1.0
chr17	35809799	35809969	ENSG00000270647.5|TAF15|CSTF2T|CSTF2T	951	+	3.5666504	1.3068494	-1.0	-1.0
chr17	36513188	36513288	ENSG00000278259.4|MYO19|CSTF2T|CSTF2T	902	-	5.4467096	1.0068235	-1.0	-1.0
chr17	36545387	36545503	ENSG00000278311.4|GGNBP2|CSTF2T|CSTF2T	916	+	3.6712434	1.0733299	-1.0	-1.0
chr17	36545202	36545377	ENSG00000278311.4|GGNBP2|CSTF2T|CSTF2T	940	+	5.698839	1.2235634	-1.0	-1.0
chr17	37140453	37140648	ENSG00000278540.4|ACACA|CSTF2T|CSTF2T	978	-	6.2341585	1.6580697	-1.0	-1.0
chr17	37609113	37609213	ENSG00000275066.4|SYNRG|CSTF2T|CSTF2T	909	-	5.4395733	1.039793	-1.0	-1.0
chr17	38192000	38192135	ENSG00000274611.3|TBC1D3|CSTF2T|CSTF2T	916	-	5.490852	1.0749316	-1.0	-1.0
chr17	38404502	38404612	ENSG00000274211.4|SOCS7|CSTF2T|CSTF2T	922	+	5.5337496	1.105838	-1.0	-1.0
chr17	38705831	38705941	ENSG00000275023.4|MLLT6|CSTF2T|CSTF2T	924	+	5.558478	1.1204109	-1.0	-1.0
chr17	38707354	38707485	ENSG00000275023.4|MLLT6|CSTF2T|CSTF2T	912	+	5.4778967	1.0547462	-1.0	-1.0
chr17	38706021	38706356	ENSG00000275023.4|MLLT6|CSTF2T|CSTF2T	986	+	6.348325	1.8676264	-1.0	-1.0
chr17	38705611	38705716	ENSG00000275023.4|MLLT6|CSTF2T|CSTF2T	909	+	2.1904655	1.0394874	-1.0	-1.0
chr17	38707540	38707750	ENSG00000275023.4|MLLT6|CSTF2T|CSTF2T	969	+	3.7891128	1.5132146	-1.0	-1.0
chr17	38706638	38706883	ENSG00000275023.4|MLLT6|CSTF2T|CSTF2T	934	+	3.5543184	1.1810664	-1.0	-1.0
chr17	38725810	38725930	ENSG00000275023.4|MLLT6|CSTF2T|CSTF2T	903	+	5.402337	1.0120058	-1.0	-1.0
chr17	38746022	38746217	ENSG00000277258.4|PCGF2|CSTF2T|CSTF2T	965	-	5.9640694	1.4514627	-1.0	-1.0
chr17	38747103	38747208	ENSG00000277258.4|PCGF2|CSTF2T|CSTF2T	917	-	5.529763	1.0824051	-1.0	-1.0
chr17	38735271	38735526	ENSG00000277258.4|PCGF2|CSTF2T|CSTF2T	924	-	3.119841	1.121666	-1.0	-1.0
chr17	38745622	38745742	ENSG00000277258.4|PCGF2|CSTF2T|CSTF2T	902	-	5.3915873	1.0083476	-1.0	-1.0
chr17	38734486	38734601	ENSG00000277258.4|PCGF2|CSTF2T|CSTF2T	910	-	5.4925184	1.0456659	-1.0	-1.0
chr17	38747758	38747873	ENSG00000277258.4|PCGF2|CSTF2T|CSTF2T	937	-	5.678009	1.201673	-1.0	-1.0
chr17	38740325	38740442	ENSG00000277258.4|PCGF2|CSTF2T|CSTF2T	921	-	3.722987	1.1008497	-1.0	-1.0
chr17	38741852	38741952	ENSG00000277258.4|PCGF2|CSTF2T|CSTF2T	903	-	5.4050245	1.0129204	-1.0	-1.0
chr17	38748220	38748378	ENSG00000277258.4|PCGF2|CSTF2T|CSTF2T	973	-	5.9171453	1.5709617	-1.0	-1.0
chr17	38742912	38743037	ENSG00000277258.4|PCGF2|CSTF2T|CSTF2T	908	-	5.4322257	1.0352213	-1.0	-1.0
chr17	38799795	38799900	ENSG00000276293.4|PIP4K2B|CSTF2T|CSTF2T	908	-	3.6946712	1.0351932	-1.0	-1.0
chr17	38799415	38799695	ENSG00000276293.4|PIP4K2B|CSTF2T|CSTF2T	984	-	5.431971	1.7935498	-1.0	-1.0
chr17	38871413	38871918	ENSG00000002834.17|LASP1|CSTF2T|CSTF2T	948	+	5.248178	1.2868171	-1.0	-1.0
chr17	38920284	38920439	ENSG00000002834.17|LASP1|CSTF2T|CSTF2T	937	+	3.293875	1.2008833	-1.0	-1.0
chr17	38919109	38919214	ENSG00000002834.17|LASP1|CSTF2T|CSTF2T	905	+	2.1954737	1.0210626	-1.0	-1.0
chr17	38872363	38872513	ENSG00000002834.17|LASP1|CSTF2T|CSTF2T	928	+	3.425754	1.1419308	-1.0	-1.0
chr17	38921194	38921309	ENSG00000002834.17|LASP1|CSTF2T|CSTF2T	970	+	5.1111717	1.5287695	-1.0	-1.0
chr17	38886225	38886470	ENSG00000002834.17|LASP1|CSTF2T|CSTF2T	964	+	5.932455	1.4416559	-1.0	-1.0
chr17	38870723	38870893	ENSG00000002834.17|LASP1|CSTF2T|CSTF2T	960	+	4.864216	1.4032621	-1.0	-1.0
chr17	38870258	38870693	ENSG00000002834.17|LASP1|CSTF2T|CSTF2T	968	+	4.204792	1.4989228	-1.0	-1.0
chr17	38920704	38920984	ENSG00000002834.17|LASP1|CSTF2T|CSTF2T	974	+	3.4397984	1.5844809	-1.0	-1.0
chr17	38875033	38875178	ENSG00000002834.17|LASP1|CSTF2T|CSTF2T	945	+	4.0279694	1.2581607	-1.0	-1.0
chr17	38919809	38920259	ENSG00000002834.17|LASP1|CSTF2T|CSTF2T	979	+	2.7583227	1.6768097	-1.0	-1.0
chr17	38872533	38872673	ENSG00000002834.17|LASP1|CSTF2T|CSTF2T	935	+	5.642413	1.1840327	-1.0	-1.0
chr17	38872058	38872233	ENSG00000002834.17|LASP1|CSTF2T|CSTF2T	938	+	5.670668	1.2070166	-1.0	-1.0
chr17	38875178	38875538	ENSG00000002834.17|LASP1|CSTF2T|CSTF2T	957	+	5.8413982	1.3637911	-1.0	-1.0
chr17	38874118	38874233	ENSG00000002834.17|LASP1|CSTF2T|CSTF2T	906	+	5.4234543	1.0250041	-1.0	-1.0
chr17	38891164	38891314	ENSG00000002834.17|LASP1|CSTF2T|CSTF2T	966	+	4.7948527	1.4734493	-1.0	-1.0
chr17	38919469	38919629	ENSG00000002834.17|LASP1|CSTF2T|CSTF2T	925	+	2.1247263	1.1255364	-1.0	-1.0
chr17	38877413	38877528	ENSG00000002834.17|LASP1|CSTF2T|CSTF2T	903	+	5.401665	1.0117772	-1.0	-1.0
chr17	38873934	38874113	ENSG00000002834.17|LASP1|CSTF2T|CSTF2T	942	+	5.7182674	1.2339991	-1.0	-1.0
chr17	38874683	38874833	ENSG00000002834.17|LASP1|CSTF2T|CSTF2T	919	+	5.513143	1.0914158	-1.0	-1.0
chr17	38873248	38873418	ENSG00000002834.17|LASP1|CSTF2T|CSTF2T	915	+	5.5101376	1.0711776	-1.0	-1.0
chr17	38870973	38871203	ENSG00000002834.17|LASP1|CSTF2T|CSTF2T	933	+	3.2846045	1.172542	-1.0	-1.0
chr17	39402063	39402172	ENSG00000108306.11|FBXL20|CSTF2T|CSTF2T	921	-	5.536442	1.1035124	-1.0	-1.0
chr17	39401470	39401620	ENSG00000108306.11|FBXL20|CSTF2T|CSTF2T	943	-	4.679203	1.2476556	-1.0	-1.0
chr17	39252643	39252748	ENSG00000108306.11|FBXL20|CSTF2T|CSTF2T	939	-	5.670167	1.2118785	-1.0	-1.0
chr17	39658545	39658650	ENSG00000131748.15|STARD3|CSTF2T|CSTF2T	909	+	5.505382	1.039793	-1.0	-1.0
chr17	39655930	39656125	ENSG00000131748.15|STARD3|CSTF2T|CSTF2T	961	+	5.827237	1.4141381	-1.0	-1.0
chr17	39668157	39668542	ENSG00000141744.3|PNMT|CSTF2T|CSTF2T	997	+	6.9143276	2.5370967	-1.0	-1.0
chr17	39667980	39668070	ENSG00000141744.3|PNMT|CSTF2T|CSTF2T	976	+	6.165329	1.6183344	-1.0	-1.0
chr17	39668070	39668157	ENSG00000141744.3|PNMT|CSTF2T|CSTF2T	986	+	6.3780823	1.8696297	-1.0	-1.0
chr17	39918181	39918296	ENSG00000073605.18|GSDMB|CSTF2T|CSTF2T	904	-	2.6136246	1.0172254	-1.0	-1.0
chr17	39921530	39921855	ENSG00000172057.9|ORMDL3|CSTF2T|CSTF2T	992	-	3.2981832	2.083431	-1.0	-1.0
chr17	39921135	39921355	ENSG00000172057.9|ORMDL3|CSTF2T|CSTF2T	968	-	2.7583544	1.499812	-1.0	-1.0
chr17	39921860	39922150	ENSG00000172057.9|ORMDL3|CSTF2T|CSTF2T	927	-	2.8021374	1.1378601	-1.0	-1.0
chr17	40063607	40063792	ENSG00000126351.12|THRA|CSTF2T|CSTF2T	961	+	5.701427	1.4064231	-1.0	-1.0
chr17	40076636	40076816	ENSG00000126351.12|THRA|CSTF2T|CSTF2T	921	+	5.5412602	1.1024396	-1.0	-1.0
chr17	40068132	40068497	ENSG00000126351.12|THRA|CSTF2T|CSTF2T	929	+	5.591301	1.1501856	-1.0	-1.0
chr17	40070577	40070817	ENSG00000126351.12|THRA|CSTF2T|CSTF2T	958	+	5.8564854	1.3750215	-1.0	-1.0
chr17	40091060	40091175	ENSG00000126351.12|THRA|CSTF2T|CSTF2T	938	+	3.3293998	1.2083579	-1.0	-1.0
chr17	40074411	40074516	ENSG00000126351.12|THRA|CSTF2T|CSTF2T	925	+	5.5768013	1.1272225	-1.0	-1.0
chr17	40073079	40073249	ENSG00000126351.12|THRA|CSTF2T|CSTF2T	915	+	5.4937916	1.0718647	-1.0	-1.0
chr17	40071127	40071372	ENSG00000126351.12|THRA|CSTF2T|CSTF2T	969	+	5.9061007	1.5077705	-1.0	-1.0
chr17	40065232	40065332	ENSG00000126351.12|THRA|CSTF2T|CSTF2T	927	+	5.579131	1.1382673	-1.0	-1.0
chr17	40069227	40069557	ENSG00000126351.12|THRA|CSTF2T|CSTF2T	947	+	5.329435	1.2720573	-1.0	-1.0
chr17	40065682	40065877	ENSG00000126351.12|THRA|CSTF2T|CSTF2T	936	+	5.654768	1.196893	-1.0	-1.0
chr17	40068502	40068897	ENSG00000126351.12|THRA|CSTF2T|CSTF2T	926	+	5.1088505	1.1303397	-1.0	-1.0
chr17	40089875	40089995	ENSG00000126351.12|THRA|CSTF2T|CSTF2T	907	+	5.4354625	1.0330229	-1.0	-1.0
chr17	40090865	40090970	ENSG00000126351.12|THRA|CSTF2T|CSTF2T	915	+	5.481802	1.0691407	-1.0	-1.0
chr17	40092240	40092530	ENSG00000126351.12|THRA|CSTF2T|CSTF2T	966	+	3.9556308	1.4748616	-1.0	-1.0
chr17	40072090	40072184	ENSG00000126351.12|THRA|CSTF2T|CSTF2T	923	+	5.5553527	1.1161779	-1.0	-1.0
chr17	40065007	40065207	ENSG00000126351.12|THRA|CSTF2T|CSTF2T	957	+	4.7104063	1.3655766	-1.0	-1.0
chr17	40089695	40089870	ENSG00000126351.12|THRA|CSTF2T|CSTF2T	940	+	3.9371047	1.2200251	-1.0	-1.0
chr17	40073424	40073594	ENSG00000126351.12|THRA|CSTF2T|CSTF2T	909	+	5.4479876	1.0425584	-1.0	-1.0
chr17	40066947	40067047	ENSG00000126351.12|THRA|CSTF2T|CSTF2T	902	+	5.3915873	1.0083476	-1.0	-1.0
chr17	40068902	40069002	ENSG00000126351.12|THRA|CSTF2T|CSTF2T	976	+	6.2476797	1.624987	-1.0	-1.0
chr17	40063827	40064187	ENSG00000126351.12|THRA|CSTF2T|CSTF2T	952	+	5.6013937	1.3232936	-1.0	-1.0
chr17	40091965	40092120	ENSG00000126351.12|THRA|CSTF2T|CSTF2T	945	+	5.473047	1.2573375	-1.0	-1.0
chr17	40066222	40066327	ENSG00000126351.12|THRA|CSTF2T|CSTF2T	927	+	5.5826473	1.1344895	-1.0	-1.0
chr17	40076226	40076326	ENSG00000126351.12|THRA|CSTF2T|CSTF2T	902	+	5.3915873	1.0083476	-1.0	-1.0
chr17	40091355	40091960	ENSG00000126351.12|THRA|CSTF2T|CSTF2T	965	+	4.0516324	1.4595109	-1.0	-1.0
chr17	40075261	40075401	ENSG00000126351.12|THRA|CSTF2T|CSTF2T	921	+	5.5380654	1.1021639	-1.0	-1.0
chr17	40090430	40090850	ENSG00000126351.12|THRA|CSTF2T|CSTF2T	937	+	2.9494693	1.201308	-1.0	-1.0
chr17	40069662	40070027	ENSG00000126351.12|THRA|CSTF2T|CSTF2T	982	+	5.9841084	1.7484642	-1.0	-1.0
chr17	40090070	40090305	ENSG00000126351.12|THRA|CSTF2T|CSTF2T	945	+	4.517989	1.2597969	-1.0	-1.0
chr17	40122327	40122492	ENSG00000188895.11|MSL1|CSTF2T|CSTF2T	938	+	5.681559	1.2084103	-1.0	-1.0
chr17	40122702	40122972	ENSG00000188895.11|MSL1|CSTF2T|CSTF2T	954	+	4.7475357	1.3328559	-1.0	-1.0
chr17	40136723	40136893	ENSG00000188895.11|MSL1|CSTF2T|CSTF2T	928	+	5.593686	1.1418726	-1.0	-1.0
chr17	40219567	40219789	ENSG00000171475.13|WIPF2|CSTF2T|CSTF2T	979	+	5.5308914	1.6791917	-1.0	-1.0
chr17	40325769	40325914	ENSG00000131759.17|RARA|CSTF2T|CSTF2T	907	+	5.427873	1.0313718	-1.0	-1.0
chr17	40316341	40316441	ENSG00000131759.17|RARA|CSTF2T|CSTF2T	902	+	5.3915873	1.0083476	-1.0	-1.0
chr17	40318753	40318903	ENSG00000131759.17|RARA|CSTF2T|CSTF2T	960	+	5.896368	1.3944097	-1.0	-1.0
chr17	40320678	40320998	ENSG00000131759.17|RARA|CSTF2T|CSTF2T	958	+	5.906899	1.3720472	-1.0	-1.0
chr17	40319748	40320173	ENSG00000131759.17|RARA|CSTF2T|CSTF2T	953	+	5.81892	1.3269637	-1.0	-1.0
chr17	40323399	40323589	ENSG00000131759.17|RARA|CSTF2T|CSTF2T	939	+	5.6831317	1.2137389	-1.0	-1.0
chr17	40327111	40327301	ENSG00000131759.17|RARA|CSTF2T|CSTF2T	937	+	5.684455	1.2011894	-1.0	-1.0
chr17	40350610	40350790	ENSG00000131759.17|RARA|CSTF2T|CSTF2T	922	+	4.2781034	1.1058679	-1.0	-1.0
chr17	40327481	40327656	ENSG00000131759.17|RARA|CSTF2T|CSTF2T	930	+	4.459719	1.1578679	-1.0	-1.0
chr17	40321968	40322123	ENSG00000131759.17|RARA|CSTF2T|CSTF2T	928	+	5.601487	1.1426661	-1.0	-1.0
chr17	40320508	40320643	ENSG00000131759.17|RARA|CSTF2T|CSTF2T	917	+	5.498724	1.0804851	-1.0	-1.0
chr17	40321233	40321398	ENSG00000131759.17|RARA|CSTF2T|CSTF2T	932	+	5.6443834	1.1668539	-1.0	-1.0
chr17	40316781	40316916	ENSG00000131759.17|RARA|CSTF2T|CSTF2T	917	+	5.550457	1.0797335	-1.0	-1.0
chr17	40322990	40323240	ENSG00000131759.17|RARA|CSTF2T|CSTF2T	946	+	5.7454095	1.2665775	-1.0	-1.0
chr17	40351596	40351766	ENSG00000131759.17|RARA|CSTF2T|CSTF2T	931	+	5.6289773	1.1614473	-1.0	-1.0
chr17	40314346	40314596	ENSG00000131759.17|RARA|CSTF2T|CSTF2T	919	+	5.364337	1.0933833	-1.0	-1.0
chr17	40315476	40315576	ENSG00000131759.17|RARA|CSTF2T|CSTF2T	903	+	5.4050245	1.0129204	-1.0	-1.0
chr17	40314111	40314296	ENSG00000131759.17|RARA|CSTF2T|CSTF2T	938	+	5.6818438	1.2060355	-1.0	-1.0
chr17	40321603	40321733	ENSG00000131759.17|RARA|CSTF2T|CSTF2T	949	+	5.7770276	1.2900949	-1.0	-1.0
chr17	40350250	40350530	ENSG00000131759.17|RARA|CSTF2T|CSTF2T	936	+	5.674199	1.1960839	-1.0	-1.0
chr17	40318518	40318708	ENSG00000131759.17|RARA|CSTF2T|CSTF2T	949	+	5.784464	1.2950865	-1.0	-1.0
chr17	40323259	40323374	ENSG00000131759.17|RARA|CSTF2T|CSTF2T	951	+	5.8228927	1.3066779	-1.0	-1.0
chr17	40321423	40321588	ENSG00000131759.17|RARA|CSTF2T|CSTF2T	946	+	5.7458673	1.2686137	-1.0	-1.0
chr17	40326064	40326174	ENSG00000131759.17|RARA|CSTF2T|CSTF2T	947	+	5.796878	1.2749776	-1.0	-1.0
chr17	40318908	40319228	ENSG00000131759.17|RARA|CSTF2T|CSTF2T	977	+	5.3471384	1.6450275	-1.0	-1.0
chr17	40324069	40324184	ENSG00000131759.17|RARA|CSTF2T|CSTF2T	906	+	5.4396725	1.0286373	-1.0	-1.0
chr17	40322528	40322923	ENSG00000131759.17|RARA|CSTF2T|CSTF2T	949	+	5.772911	1.2933674	-1.0	-1.0
chr17	40319593	40319748	ENSG00000131759.17|RARA|CSTF2T|CSTF2T	920	+	5.5970354	1.0970345	-1.0	-1.0
chr17	40319308	40319408	ENSG00000131759.17|RARA|CSTF2T|CSTF2T	909	+	5.4395733	1.039793	-1.0	-1.0
chr17	40324194	40324399	ENSG00000131759.17|RARA|CSTF2T|CSTF2T	923	+	5.5459914	1.1141182	-1.0	-1.0
chr17	40322158	40322313	ENSG00000131759.17|RARA|CSTF2T|CSTF2T	908	+	5.436223	1.034674	-1.0	-1.0
chr17	40323669	40323859	ENSG00000131759.17|RARA|CSTF2T|CSTF2T	962	+	5.538389	1.4241627	-1.0	-1.0
chr17	40410955	40411108	ENSG00000131747.14|TOP2A|CSTF2T|CSTF2T	982	-	6.2543178	1.7449319	-1.0	-1.0
chr17	40627606	40627791	ENSG00000073584.18|SMARCE1|CSTF2T|CSTF2T	953	-	5.8201313	1.3316629	-1.0	-1.0
chr17	41527442	41527662	ENSG00000171345.13|KRT19|CSTF2T|CSTF2T	944	-	5.7373896	1.2484654	-1.0	-1.0
chr17	41692266	41692441	ENSG00000173812.10|EIF1|CSTF2T|CSTF2T	927	+	5.581529	1.1374468	-1.0	-1.0
chr17	41689064	41689219	ENSG00000173812.10|EIF1|CSTF2T|CSTF2T	927	+	2.3307483	1.1377157	-1.0	-1.0
chr17	41689399	41689509	ENSG00000173812.10|EIF1|CSTF2T|CSTF2T	940	+	2.0846527	1.2230593	-1.0	-1.0
chr17	41691576	41691871	ENSG00000173812.10|EIF1|CSTF2T|CSTF2T	998	+	4.987328	2.710721	-1.0	-1.0
chr17	41785530	41785902	ENSG00000173801.16|JUP|CSTF2T|CSTF2T	957	-	5.1002793	1.3714428	-1.0	-1.0
chr17	41773166	41773331	ENSG00000173801.16|JUP|CSTF2T|CSTF2T	912	-	5.4786534	1.0544671	-1.0	-1.0
chr17	41782256	41782366	ENSG00000173801.16|JUP|CSTF2T|CSTF2T	921	-	5.5441957	1.104611	-1.0	-1.0
chr17	41784376	41784486	ENSG00000173801.16|JUP|CSTF2T|CSTF2T	906	-	5.4600987	1.0264009	-1.0	-1.0
chr17	41782426	41782531	ENSG00000173801.16|JUP|CSTF2T|CSTF2T	938	-	3.8412347	1.2043009	-1.0	-1.0
chr17	41785155	41785355	ENSG00000173801.16|JUP|CSTF2T|CSTF2T	939	-	4.355307	1.2168388	-1.0	-1.0
chr17	41784706	41784906	ENSG00000173801.16|JUP|CSTF2T|CSTF2T	920	-	5.5830584	1.0980232	-1.0	-1.0
chr17	41786254	41786502	ENSG00000173801.16|JUP|CSTF2T|CSTF2T	972	-	5.4057226	1.5542206	-1.0	-1.0
chr17	41786502	41786622	ENSG00000173801.16|JUP|CSTF2T|CSTF2T	962	-	5.55215	1.4153585	-1.0	-1.0
chr17	41773361	41773581	ENSG00000173801.16|JUP|CSTF2T|CSTF2T	929	-	4.595906	1.1471617	-1.0	-1.0
chr17	41784021	41784146	ENSG00000173801.16|JUP|CSTF2T|CSTF2T	930	-	5.615932	1.1542735	-1.0	-1.0
chr17	41786022	41786192	ENSG00000173801.16|JUP|CSTF2T|CSTF2T	952	-	4.117956	1.3145232	-1.0	-1.0
chr17	41904534	41904719	ENSG00000131473.16|ACLY|CSTF2T|CSTF2T	950	-	4.3510985	1.2985884	-1.0	-1.0
chr17	41904043	41904238	ENSG00000131473.16|ACLY|CSTF2T|CSTF2T	968	-	5.985683	1.4899694	-1.0	-1.0
chr17	42276247	42276406	ENSG00000173757.9|STAT5B|CSTF2T|CSTF2T	999	-	4.25059	3.2666287	-1.0	-1.0
chr17	42276426	42276627	ENSG00000173757.9|STAT5B|CSTF2T|CSTF2T	977	-	5.372471	1.6359861	-1.0	-1.0
chr17	42274842	42274987	ENSG00000173757.9|STAT5B|CSTF2T|CSTF2T	912	-	2.74394	1.0579436	-1.0	-1.0
chr17	42257452	42257617	ENSG00000173757.9|STAT5B|CSTF2T|CSTF2T	953	-	5.4643946	1.3273418	-1.0	-1.0
chr17	42264042	42264282	ENSG00000173757.9|STAT5B|CSTF2T|CSTF2T	993	-	6.5521007	2.137924	-1.0	-1.0
chr17	42275252	42276242	ENSG00000173757.9|STAT5B|CSTF2T|CSTF2T	997	-	4.0378776	2.471894	-1.0	-1.0
chr17	42275250	42275571	ENSG00000278829.1|AC099811.5|CSTF2T|CSTF2T	960	-	3.4116075	1.3965113	-1.0	-1.0
chr17	42288743	42288878	ENSG00000126561.16|STAT5A|CSTF2T|CSTF2T	922	+	5.5567284	1.1053042	-1.0	-1.0
chr17	42387963	42388133	ENSG00000168610.14|STAT3|CSTF2T|CSTF2T	931	-	5.6380987	1.1638296	-1.0	-1.0
chr17	42422373	42422478	ENSG00000177469.12|CAVIN1|CSTF2T|CSTF2T	917	-	5.5308766	1.0833731	-1.0	-1.0
chr17	42403251	42403351	ENSG00000177469.12|CAVIN1|CSTF2T|CSTF2T	920	-	5.523366	1.097971	-1.0	-1.0
chr17	42518901	42519046	ENSG00000033627.16|ATP6V0A1|CSTF2T|CSTF2T	926	+	5.5688915	1.1298368	-1.0	-1.0
chr17	42519631	42519751	ENSG00000033627.16|ATP6V0A1|CSTF2T|CSTF2T	917	+	5.4991064	1.080486	-1.0	-1.0
chr17	42522066	42522186	ENSG00000033627.16|ATP6V0A1|CSTF2T|CSTF2T	925	+	3.7247512	1.1221924	-1.0	-1.0
chr17	42674549	42674740	ENSG00000068137.14|PLEKHH3|CSTF2T|CSTF2T	975	-	5.072945	1.6004297	-1.0	-1.0
chr17	42674740	42674870	ENSG00000068137.14|PLEKHH3|CSTF2T|CSTF2T	977	-	6.1521983	1.6365556	-1.0	-1.0
chr17	42674409	42674529	ENSG00000068137.14|PLEKHH3|CSTF2T|CSTF2T	915	-	5.5290084	1.0693048	-1.0	-1.0
chr17	42675900	42676080	ENSG00000068137.14|PLEKHH3|CSTF2T|CSTF2T	918	-	3.7375262	1.0876807	-1.0	-1.0
chr17	42675715	42675895	ENSG00000068137.14|PLEKHH3|CSTF2T|CSTF2T	979	-	3.5287716	1.6722165	-1.0	-1.0
chr17	42676180	42676401	ENSG00000068137.14|PLEKHH3|CSTF2T|CSTF2T	947	-	4.722975	1.2748595	-1.0	-1.0
chr17	42674910	42675275	ENSG00000068137.14|PLEKHH3|CSTF2T|CSTF2T	955	-	3.9428885	1.3469019	-1.0	-1.0
chr17	42675320	42675605	ENSG00000068137.14|PLEKHH3|CSTF2T|CSTF2T	989	-	3.8314867	1.973639	-1.0	-1.0
chr17	42702717	42702852	ENSG00000108799.12|EZH1|CSTF2T|CSTF2T	904	-	5.4035835	1.016209	-1.0	-1.0
chr17	42744483	42744743	ENSG00000108799.12|EZH1|CSTF2T|CSTF2T	962	-	5.929778	1.4190044	-1.0	-1.0
chr17	42700939	42701114	ENSG00000108799.12|EZH1|CSTF2T|CSTF2T	923	-	2.9749823	1.1112918	-1.0	-1.0
chr17	42744893	42745003	ENSG00000108799.12|EZH1|CSTF2T|CSTF2T	932	-	5.615875	1.167056	-1.0	-1.0
chr17	42795186	42795382	ENSG00000126562.16|WNK4|CSTF2T|CSTF2T	955	+	3.153213	1.3465419	-1.0	-1.0
chr17	42794826	42795036	ENSG00000126562.16|WNK4|CSTF2T|CSTF2T	979	+	3.737211	1.6877049	-1.0	-1.0
chr17	42841782	42841882	ENSG00000131467.10|PSME3|CSTF2T|CSTF2T	909	+	5.4395733	1.039793	-1.0	-1.0
chr17	42843152	42843287	ENSG00000131467.10|PSME3|CSTF2T|CSTF2T	907	+	3.6114433	1.0314288	-1.0	-1.0
chr17	42846214	42846344	ENSG00000131480.8|AOC2|CSTF2T|CSTF2T	945	+	5.7764177	1.2563391	-1.0	-1.0
chr17	43021073	43021578	ENSG00000108828.15|VAT1|CSTF2T|CSTF2T	952	-	4.0680184	1.3164103	-1.0	-1.0
chr17	43021613	43021935	ENSG00000108828.15|VAT1|CSTF2T|CSTF2T	977	-	5.0632234	1.6467373	-1.0	-1.0
chr17	43126095	43126195	ENSG00000198496.10|NBR2|CSTF2T|CSTF2T	913	+	5.4860086	1.062386	-1.0	-1.0
chr17	43126505	43126605	ENSG00000198496.10|NBR2|CSTF2T|CSTF2T	902	+	5.3915873	1.0083476	-1.0	-1.0
chr17	43169528	43169643	ENSG00000012048.20|BRCA1|CSTF2T|CSTF2T	909	-	3.6227074	1.0422273	-1.0	-1.0
chr17	43169529	43169644	ENSG00000267002.2|AC060780.1|CSTF2T|CSTF2T	909	-	3.6227074	1.042316	-1.0	-1.0
chr17	44065934	44066164	ENSG00000161654.9|LSM12|CSTF2T|CSTF2T	958	-	5.883531	1.3787874	-1.0	-1.0
chr17	44076064	44076179	ENSG00000141349.8|G6PC3|CSTF2T|CSTF2T	915	+	2.9217415	1.0706041	-1.0	-1.0
chr17	44109434	44109624	ENSG00000108840.15|HDAC5|CSTF2T|CSTF2T	931	-	5.454788	1.1628356	-1.0	-1.0
chr17	44110569	44110669	ENSG00000108840.15|HDAC5|CSTF2T|CSTF2T	932	-	5.6214604	1.1668735	-1.0	-1.0
chr17	44118839	44119024	ENSG00000108840.15|HDAC5|CSTF2T|CSTF2T	927	-	5.575372	1.1349281	-1.0	-1.0
chr17	44113016	44113126	ENSG00000108840.15|HDAC5|CSTF2T|CSTF2T	953	-	5.82408	1.3300242	-1.0	-1.0
chr17	44112676	44112836	ENSG00000108840.15|HDAC5|CSTF2T|CSTF2T	955	-	4.893974	1.3476977	-1.0	-1.0
chr17	44103419	44103539	ENSG00000108840.15|HDAC5|CSTF2T|CSTF2T	921	-	5.5697975	1.1021271	-1.0	-1.0
chr17	44114701	44114866	ENSG00000108840.15|HDAC5|CSTF2T|CSTF2T	935	-	5.645283	1.1850296	-1.0	-1.0
chr17	44115506	44115606	ENSG00000108840.15|HDAC5|CSTF2T|CSTF2T	902	-	5.4130707	1.0094374	-1.0	-1.0
chr17	44122834	44122934	ENSG00000108840.15|HDAC5|CSTF2T|CSTF2T	906	-	5.42643	1.0255611	-1.0	-1.0
chr17	44108874	44108979	ENSG00000108840.15|HDAC5|CSTF2T|CSTF2T	916	-	5.487955	1.0733145	-1.0	-1.0
chr17	44122524	44122709	ENSG00000108840.15|HDAC5|CSTF2T|CSTF2T	980	-	6.2141275	1.7054739	-1.0	-1.0
chr17	44111501	44111636	ENSG00000108840.15|HDAC5|CSTF2T|CSTF2T	915	-	5.4819527	1.0682688	-1.0	-1.0
chr17	44122254	44122519	ENSG00000108840.15|HDAC5|CSTF2T|CSTF2T	991	-	6.4587545	2.028194	-1.0	-1.0
chr17	44113486	44113701	ENSG00000108840.15|HDAC5|CSTF2T|CSTF2T	969	-	4.740718	1.5045277	-1.0	-1.0
chr17	44111168	44111341	ENSG00000108840.15|HDAC5|CSTF2T|CSTF2T	915	-	4.574764	1.0681102	-1.0	-1.0
chr17	44112841	44112951	ENSG00000108840.15|HDAC5|CSTF2T|CSTF2T	902	-	5.402329	1.0088925	-1.0	-1.0
chr17	44117066	44117166	ENSG00000108840.15|HDAC5|CSTF2T|CSTF2T	902	-	5.4130707	1.0094374	-1.0	-1.0
chr17	44119854	44119959	ENSG00000108840.15|HDAC5|CSTF2T|CSTF2T	924	-	5.5491133	1.1174273	-1.0	-1.0
chr17	44118114	44118214	ENSG00000108840.15|HDAC5|CSTF2T|CSTF2T	903	-	5.4050245	1.0129204	-1.0	-1.0
chr17	44121204	44121314	ENSG00000108840.15|HDAC5|CSTF2T|CSTF2T	903	-	5.4050245	1.0129204	-1.0	-1.0
chr17	44111786	44111891	ENSG00000108840.15|HDAC5|CSTF2T|CSTF2T	928	-	5.618795	1.1448474	-1.0	-1.0
chr17	44121514	44121679	ENSG00000108840.15|HDAC5|CSTF2T|CSTF2T	927	-	5.576106	1.133864	-1.0	-1.0
chr17	44112271	44112646	ENSG00000108840.15|HDAC5|CSTF2T|CSTF2T	945	-	5.0446644	1.2607927	-1.0	-1.0
chr17	44121819	44121994	ENSG00000108840.15|HDAC5|CSTF2T|CSTF2T	949	-	5.811431	1.2945122	-1.0	-1.0
chr17	44119359	44119489	ENSG00000108840.15|HDAC5|CSTF2T|CSTF2T	908	-	5.4415836	1.0374483	-1.0	-1.0
chr17	44177027	44177177	ENSG00000267080.5|ASB16-AS1|CSTF2T|CSTF2T	928	-	5.5858703	1.1440483	-1.0	-1.0
chr17	44177262	44177367	ENSG00000267080.5|ASB16-AS1|CSTF2T|CSTF2T	916	-	5.49687	1.0772227	-1.0	-1.0
chr17	44178788	44178928	ENSG00000267080.5|ASB16-AS1|CSTF2T|CSTF2T	903	-	5.411702	1.0151541	-1.0	-1.0
chr17	44193794	44193894	ENSG00000087152.15|ATXN7L3|CSTF2T|CSTF2T	913	-	5.4908495	1.062386	-1.0	-1.0
chr17	44199495	44199820	ENSG00000087152.15|ATXN7L3|CSTF2T|CSTF2T	990	-	5.6461954	1.9908468	-1.0	-1.0
chr17	44191859	44191994	ENSG00000087152.15|ATXN7L3|CSTF2T|CSTF2T	936	-	4.2565594	1.191256	-1.0	-1.0
chr17	44199852	44200056	ENSG00000087152.15|ATXN7L3|CSTF2T|CSTF2T	998	-	3.9710665	2.730376	-1.0	-1.0
chr17	44196213	44196318	ENSG00000087152.15|ATXN7L3|CSTF2T|CSTF2T	921	-	5.5344973	1.1035509	-1.0	-1.0
chr17	44198109	44198209	ENSG00000087152.15|ATXN7L3|CSTF2T|CSTF2T	902	-	5.4467096	1.0068235	-1.0	-1.0
chr17	44193984	44194084	ENSG00000087152.15|ATXN7L3|CSTF2T|CSTF2T	902	-	5.3915873	1.0083476	-1.0	-1.0
chr17	44198766	44199016	ENSG00000087152.15|ATXN7L3|CSTF2T|CSTF2T	949	-	5.7717805	1.2937319	-1.0	-1.0
chr17	44219444	44219584	ENSG00000108312.14|UBTF|CSTF2T|CSTF2T	917	-	5.497932	1.0811111	-1.0	-1.0
chr17	44218431	44218540	ENSG00000108312.14|UBTF|CSTF2T|CSTF2T	905	-	3.609292	1.0231893	-1.0	-1.0
chr17	44218850	44219008	ENSG00000108312.14|UBTF|CSTF2T|CSTF2T	944	-	5.582696	1.2533407	-1.0	-1.0
chr17	44219176	44219444	ENSG00000108312.14|UBTF|CSTF2T|CSTF2T	938	-	4.6882215	1.2096088	-1.0	-1.0
chr17	44213821	44213936	ENSG00000108312.14|UBTF|CSTF2T|CSTF2T	906	-	5.42643	1.0255611	-1.0	-1.0
chr17	44222169	44222274	ENSG00000260793.2|AC003102.1|CSTF2T|CSTF2T	915	+	5.5232205	1.0714705	-1.0	-1.0
chr17	44221914	44222134	ENSG00000260793.2|AC003102.1|CSTF2T|CSTF2T	962	+	5.613844	1.4248681	-1.0	-1.0
chr17	44221616	44221914	ENSG00000260793.2|AC003102.1|CSTF2T|CSTF2T	944	+	4.3897877	1.2512733	-1.0	-1.0
chr17	44221400	44221580	ENSG00000260793.2|AC003102.1|CSTF2T|CSTF2T	937	+	4.7301426	1.2032989	-1.0	-1.0
chr17	44322673	44322803	ENSG00000013306.15|SLC25A39|CSTF2T|CSTF2T	933	-	5.6396103	1.1750172	-1.0	-1.0
chr17	44323167	44323283	ENSG00000013306.15|SLC25A39|CSTF2T|CSTF2T	925	-	5.556825	1.1221488	-1.0	-1.0
chr17	44323852	44324199	ENSG00000013306.15|SLC25A39|CSTF2T|CSTF2T	978	-	3.6678932	1.6560738	-1.0	-1.0
chr17	44323343	44323477	ENSG00000013306.15|SLC25A39|CSTF2T|CSTF2T	975	-	3.0834553	1.6005371	-1.0	-1.0
chr17	44324388	44324753	ENSG00000013306.15|SLC25A39|CSTF2T|CSTF2T	979	-	3.5534966	1.6827506	-1.0	-1.0
chr17	44324199	44324298	ENSG00000013306.15|SLC25A39|CSTF2T|CSTF2T	983	-	3.1603189	1.7592694	-1.0	-1.0
chr17	44361177	44361297	ENSG00000161682.14|FAM171A2|CSTF2T|CSTF2T	924	-	5.5556397	1.1207777	-1.0	-1.0
chr17	44363332	44363492	ENSG00000161682.14|FAM171A2|CSTF2T|CSTF2T	930	-	5.6016717	1.1550546	-1.0	-1.0
chr17	44362997	44363197	ENSG00000161682.14|FAM171A2|CSTF2T|CSTF2T	985	-	6.326525	1.8292627	-1.0	-1.0
chr17	44362327	44362502	ENSG00000161682.14|FAM171A2|CSTF2T|CSTF2T	923	-	5.5443606	1.1125032	-1.0	-1.0
chr17	44362127	44362257	ENSG00000161682.14|FAM171A2|CSTF2T|CSTF2T	913	-	5.4945526	1.0623327	-1.0	-1.0
chr17	44397613	44397713	ENSG00000186566.12|GPATCH8|CSTF2T|CSTF2T	929	-	5.6025076	1.1497008	-1.0	-1.0
chr17	44397453	44397588	ENSG00000186566.12|GPATCH8|CSTF2T|CSTF2T	930	-	5.6039867	1.1556998	-1.0	-1.0
chr17	44486853	44486953	ENSG00000186566.12|GPATCH8|CSTF2T|CSTF2T	951	-	5.80317	1.313366	-1.0	-1.0
chr17	44486028	44486233	ENSG00000186566.12|GPATCH8|CSTF2T|CSTF2T	999	-	4.6745653	2.8549137	-1.0	-1.0
chr17	45065000	45065170	ENSG00000136448.11|NMT1|CSTF2T|CSTF2T	938	+	3.8576107	1.2049717	-1.0	-1.0
chr17	45148274	45148464	ENSG00000276728.1|AC142472.1|CSTF2T|CSTF2T	915	-	5.5233426	1.0729517	-1.0	-1.0
chr17	45148501	45148681	ENSG00000186834.3|HEXIM1|CSTF2T|CSTF2T	997	+	3.4924679	2.5694644	-1.0	-1.0
chr17	45149926	45150031	ENSG00000186834.3|HEXIM1|CSTF2T|CSTF2T	916	+	3.6693366	1.0771478	-1.0	-1.0
chr17	45160935	45161125	ENSG00000224505.2|AC138150.1|CSTF2T|CSTF2T	940	-	3.5503433	1.2198672	-1.0	-1.0
chr17	45161245	45161445	ENSG00000224505.2|AC138150.1|CSTF2T|CSTF2T	967	-	5.6283984	1.4809464	-1.0	-1.0
chr17	45221401	45221586	ENSG00000267121.5|AC008105.3|CSTF2T|CSTF2T	956	-	5.8528814	1.3562492	-1.0	-1.0
chr17	45220966	45221161	ENSG00000267121.5|AC008105.3|CSTF2T|CSTF2T	920	-	5.554839	1.0951407	-1.0	-1.0
chr17	45221646	45221981	ENSG00000267121.5|AC008105.3|CSTF2T|CSTF2T	931	-	5.3089676	1.1628984	-1.0	-1.0
chr17	45222873	45223058	ENSG00000184922.13|FMNL1|CSTF2T|CSTF2T	921	+	5.5351152	1.1013	-1.0	-1.0
chr17	45222633	45222808	ENSG00000184922.13|FMNL1|CSTF2T|CSTF2T	945	+	5.7307844	1.2564858	-1.0	-1.0
chr17	45227003	45227168	ENSG00000184922.13|FMNL1|CSTF2T|CSTF2T	929	+	5.6208143	1.1481943	-1.0	-1.0
chr17	45229628	45229728	ENSG00000184922.13|FMNL1|CSTF2T|CSTF2T	902	+	5.4130707	1.0094374	-1.0	-1.0
chr17	45255568	45255688	ENSG00000267278.5|MAP3K14-AS1|CSTF2T|CSTF2T	906	+	5.4276614	1.0254041	-1.0	-1.0
chr17	46123598	46123708	ENSG00000120071.13|KANSL1|CSTF2T|CSTF2T	920	-	5.587124	1.0991873	-1.0	-1.0
chr17	46124858	46125078	ENSG00000120071.13|KANSL1|CSTF2T|CSTF2T	970	-	3.1601195	1.516151	-1.0	-1.0
chr17	46124433	46124533	ENSG00000120071.13|KANSL1|CSTF2T|CSTF2T	912	-	5.465387	1.056885	-1.0	-1.0
chr17	46225047	46225237	ENSG00000120071.13|KANSL1|CSTF2T|CSTF2T	935	-	5.6449957	1.1882391	-1.0	-1.0
chr17	46124663	46124858	ENSG00000120071.13|KANSL1|CSTF2T|CSTF2T	970	-	5.565882	1.5223327	-1.0	-1.0
chr17	46148008	46148124	ENSG00000120071.13|KANSL1|CSTF2T|CSTF2T	921	-	3.0475583	1.104568	-1.0	-1.0
chr17	46945110	46945270	ENSG00000108433.16|GOSR2|CSTF2T|CSTF2T	928	+	3.9277413	1.1437693	-1.0	-1.0
chr17	46950377	46950492	ENSG00000108433.16|GOSR2|CSTF2T|CSTF2T	908	+	5.4417334	1.0372889	-1.0	-1.0
chr17	46947065	46947175	ENSG00000108433.16|GOSR2|CSTF2T|CSTF2T	922	+	2.542944	1.1052747	-1.0	-1.0
chr17	46943595	46943700	ENSG00000108433.16|GOSR2|CSTF2T|CSTF2T	903	+	3.6571562	1.0121597	-1.0	-1.0
chr17	46938968	46939083	ENSG00000108433.16|GOSR2|CSTF2T|CSTF2T	913	+	2.755624	1.0624604	-1.0	-1.0
chr17	46945109	46945274	ENSG00000262633.2|AC005670.2|CSTF2T|CSTF2T	922	+	3.872204	1.1084478	-1.0	-1.0
chr17	46950379	46950494	ENSG00000262633.2|AC005670.2|CSTF2T|CSTF2T	911	+	5.460013	1.0495528	-1.0	-1.0
chr17	46947064	46947174	ENSG00000262633.2|AC005670.2|CSTF2T|CSTF2T	923	+	2.5514073	1.1136525	-1.0	-1.0
chr17	46943594	46943699	ENSG00000262633.2|AC005670.2|CSTF2T|CSTF2T	905	+	3.67596	1.0233871	-1.0	-1.0
chr17	46938969	46939084	ENSG00000262633.2|AC005670.2|CSTF2T|CSTF2T	914	+	2.7608116	1.0650129	-1.0	-1.0
chr17	47128660	47128810	ENSG00000004897.11|CDC27|CSTF2T|CSTF2T	970	-	6.029739	1.5191301	-1.0	-1.0
chr17	47212192	47212377	ENSG00000198336.9|MYL4|CSTF2T|CSTF2T	925	+	3.2332106	1.12715	-1.0	-1.0
chr17	47210142	47210257	ENSG00000198336.9|MYL4|CSTF2T|CSTF2T	903	+	5.4050245	1.0129204	-1.0	-1.0
chr17	47211797	47211987	ENSG00000198336.9|MYL4|CSTF2T|CSTF2T	947	+	3.258248	1.2726725	-1.0	-1.0
chr17	47324227	47324377	ENSG00000259753.1|AC068234.1|CSTF2T|CSTF2T	912	+	5.4883814	1.0548557	-1.0	-1.0
chr17	47324229	47324374	ENSG00000178852.15|EFCAB13|CSTF2T|CSTF2T	914	+	5.506296	1.0672877	-1.0	-1.0
chr17	47422369	47422504	ENSG00000253347.1|AC040934.1|CSTF2T|CSTF2T	914	-	5.5094204	1.0673002	-1.0	-1.0
chr17	47531890	47531990	ENSG00000141279.15|NPEPPS|CSTF2T|CSTF2T	909	+	5.4395733	1.039793	-1.0	-1.0
chr17	47532020	47532120	ENSG00000141279.15|NPEPPS|CSTF2T|CSTF2T	947	+	5.7555313	1.2733983	-1.0	-1.0
chr17	47649116	47649395	ENSG00000263766.5|AC025682.1|CSTF2T|CSTF2T	962	-	4.4660063	1.4149756	-1.0	-1.0
chr17	47695263	47696148	ENSG00000198933.9|TBKBP1|CSTF2T|CSTF2T	992	+	5.6706724	2.122584	-1.0	-1.0
chr17	47694080	47694194	ENSG00000198933.9|TBKBP1|CSTF2T|CSTF2T	999	+	7.3774366	3.218742	-1.0	-1.0
chr17	47694663	47695258	ENSG00000198933.9|TBKBP1|CSTF2T|CSTF2T	995	+	6.5861483	2.3322537	-1.0	-1.0
chr17	47694194	47694618	ENSG00000198933.9|TBKBP1|CSTF2T|CSTF2T	984	+	5.6550694	1.7827551	-1.0	-1.0
chr17	47838161	47838261	ENSG00000141295.13|SCRN2|CSTF2T|CSTF2T	923	-	5.5553527	1.1161779	-1.0	-1.0
chr17	47974499	47974649	ENSG00000108465.14|CDK5RAP3|CSTF2T|CSTF2T	934	+	2.9135377	1.1826022	-1.0	-1.0
chr17	47974503	47974648	ENSG00000263798.2|AC018521.1|CSTF2T|CSTF2T	944	+	3.125994	1.2530835	-1.0	-1.0
chr17	48052598	48052803	ENSG00000082641.15|NFE2L1|CSTF2T|CSTF2T	954	+	4.72431	1.3402426	-1.0	-1.0
chr17	48052158	48052268	ENSG00000082641.15|NFE2L1|CSTF2T|CSTF2T	905	+	3.609292	1.0232168	-1.0	-1.0
chr17	48051633	48052103	ENSG00000082641.15|NFE2L1|CSTF2T|CSTF2T	944	+	4.6316643	1.2532585	-1.0	-1.0
chr17	48054419	48054480	ENSG00000082641.15|NFE2L1|CSTF2T|CSTF2T	953	+	5.829734	1.3294445	-1.0	-1.0
chr17	48056888	48056988	ENSG00000082641.15|NFE2L1|CSTF2T|CSTF2T	902	+	3.5778544	1.0083476	-1.0	-1.0
chr17	48048653	48048772	ENSG00000082641.15|NFE2L1|CSTF2T|CSTF2T	942	+	5.7252445	1.2348633	-1.0	-1.0
chr17	48052933	48053068	ENSG00000082641.15|NFE2L1|CSTF2T|CSTF2T	911	+	5.450757	1.0485594	-1.0	-1.0
chr17	48053738	48053958	ENSG00000082641.15|NFE2L1|CSTF2T|CSTF2T	984	+	4.9596243	1.7909791	-1.0	-1.0
chr17	48054638	48054674	ENSG00000082641.15|NFE2L1|CSTF2T|CSTF2T	979	+	4.302463	1.6794544	-1.0	-1.0
chr17	48054954	48055084	ENSG00000082641.15|NFE2L1|CSTF2T|CSTF2T	960	+	5.938134	1.396469	-1.0	-1.0
chr17	48054674	48054919	ENSG00000082641.15|NFE2L1|CSTF2T|CSTF2T	971	+	4.3137217	1.5310855	-1.0	-1.0
chr17	48055535	48055951	ENSG00000082641.15|NFE2L1|CSTF2T|CSTF2T	976	+	4.6393833	1.6217706	-1.0	-1.0
chr17	48052463	48052573	ENSG00000082641.15|NFE2L1|CSTF2T|CSTF2T	915	+	5.522479	1.0693817	-1.0	-1.0
chr17	48053133	48053458	ENSG00000082641.15|NFE2L1|CSTF2T|CSTF2T	992	+	6.4961634	2.073365	-1.0	-1.0
chr17	48056040	48056380	ENSG00000082641.15|NFE2L1|CSTF2T|CSTF2T	982	+	6.275375	1.7556151	-1.0	-1.0
chr17	48056723	48056823	ENSG00000082641.15|NFE2L1|CSTF2T|CSTF2T	902	+	5.4130707	1.0094374	-1.0	-1.0
chr17	48055150	48055490	ENSG00000082641.15|NFE2L1|CSTF2T|CSTF2T	985	+	4.883715	1.8215417	-1.0	-1.0
chr17	48054133	48054253	ENSG00000082641.15|NFE2L1|CSTF2T|CSTF2T	917	+	3.515449	1.0821042	-1.0	-1.0
chr17	48100864	48101029	ENSG00000108468.14|CBX1|CSTF2T|CSTF2T	940	-	5.6970224	1.2194414	-1.0	-1.0
chr17	48543747	48543873	ENSG00000173917.10|HOXB2|CSTF2T|CSTF2T	982	-	5.7119207	1.7333019	-1.0	-1.0
chr17	48550402	48550807	ENSG00000230148.8|HOXB-AS1|CSTF2T|CSTF2T	967	+	5.8339634	1.4801803	-1.0	-1.0
chr17	48548488	48548613	ENSG00000230148.8|HOXB-AS1|CSTF2T|CSTF2T	970	+	5.810687	1.5287639	-1.0	-1.0
chr17	48544647	48544832	ENSG00000230148.8|HOXB-AS1|CSTF2T|CSTF2T	948	+	5.1835203	1.2872369	-1.0	-1.0
chr17	48550331	48550806	ENSG00000233101.10|HOXB-AS3|CSTF2T|CSTF2T	963	+	5.8268504	1.4263885	-1.0	-1.0
chr17	48568133	48568318	ENSG00000120093.11|HOXB3|CSTF2T|CSTF2T	947	-	5.7645116	1.2788414	-1.0	-1.0
chr17	48562178	48562333	ENSG00000120093.11|HOXB3|CSTF2T|CSTF2T	933	-	5.622756	1.1719484	-1.0	-1.0
chr17	48601457	48601602	ENSG00000120093.11|HOXB3|CSTF2T|CSTF2T	914	-	5.4746594	1.0645976	-1.0	-1.0
chr17	48555878	48555988	ENSG00000120093.11|HOXB3|CSTF2T|CSTF2T	919	-	5.5167594	1.0907162	-1.0	-1.0
chr17	48598297	48598432	ENSG00000120093.11|HOXB3|CSTF2T|CSTF2T	911	-	5.4538345	1.0496185	-1.0	-1.0
chr17	48603542	48603657	ENSG00000120093.11|HOXB3|CSTF2T|CSTF2T	941	-	5.699165	1.2309048	-1.0	-1.0
chr17	48582052	48582232	ENSG00000120093.11|HOXB3|CSTF2T|CSTF2T	958	-	3.9195957	1.3728639	-1.0	-1.0
chr17	48601887	48602142	ENSG00000120093.11|HOXB3|CSTF2T|CSTF2T	962	-	5.669575	1.4208527	-1.0	-1.0
chr17	48571198	48571378	ENSG00000120093.11|HOXB3|CSTF2T|CSTF2T	964	-	5.9678836	1.4440117	-1.0	-1.0
chr17	48572898	48573038	ENSG00000120093.11|HOXB3|CSTF2T|CSTF2T	928	-	5.5896087	1.142912	-1.0	-1.0
chr17	48581702	48582042	ENSG00000120093.11|HOXB3|CSTF2T|CSTF2T	984	-	4.648805	1.7984056	-1.0	-1.0
chr17	48582672	48582827	ENSG00000120093.11|HOXB3|CSTF2T|CSTF2T	930	-	5.610106	1.1564246	-1.0	-1.0
chr17	48603252	48603447	ENSG00000120093.11|HOXB3|CSTF2T|CSTF2T	925	-	4.803575	1.1270412	-1.0	-1.0
chr17	48598467	48598637	ENSG00000120093.11|HOXB3|CSTF2T|CSTF2T	932	-	5.6148925	1.1689752	-1.0	-1.0
chr17	48580227	48580407	ENSG00000120093.11|HOXB3|CSTF2T|CSTF2T	916	-	3.859323	1.0741205	-1.0	-1.0
chr17	48584737	48585147	ENSG00000120093.11|HOXB3|CSTF2T|CSTF2T	966	-	5.9612546	1.4694864	-1.0	-1.0
chr17	48563323	48563603	ENSG00000120093.11|HOXB3|CSTF2T|CSTF2T	969	-	6.035812	1.5054026	-1.0	-1.0
chr17	48563768	48564228	ENSG00000120093.11|HOXB3|CSTF2T|CSTF2T	985	-	5.814146	1.8335508	-1.0	-1.0
chr17	48567528	48567668	ENSG00000120093.11|HOXB3|CSTF2T|CSTF2T	937	-	5.6958356	1.200455	-1.0	-1.0
chr17	48572438	48572558	ENSG00000120093.11|HOXB3|CSTF2T|CSTF2T	912	-	5.46619	1.0530585	-1.0	-1.0
chr17	48561258	48561398	ENSG00000120093.11|HOXB3|CSTF2T|CSTF2T	912	-	5.4752555	1.057843	-1.0	-1.0
chr17	48576450	48576750	ENSG00000120093.11|HOXB3|CSTF2T|CSTF2T	951	-	2.9828835	1.3125728	-1.0	-1.0
chr17	48578463	48578613	ENSG00000120093.11|HOXB3|CSTF2T|CSTF2T	984	-	4.340507	1.7985784	-1.0	-1.0
chr17	48574386	48574487	ENSG00000120093.11|HOXB3|CSTF2T|CSTF2T	903	-	2.2634726	1.0127503	-1.0	-1.0
chr17	48563043	48563193	ENSG00000120093.11|HOXB3|CSTF2T|CSTF2T	934	-	5.6274543	1.1835561	-1.0	-1.0
chr17	48577270	48577400	ENSG00000120093.11|HOXB3|CSTF2T|CSTF2T	926	-	5.578671	1.1283236	-1.0	-1.0
chr17	48566928	48567103	ENSG00000120093.11|HOXB3|CSTF2T|CSTF2T	923	-	4.3972273	1.115568	-1.0	-1.0
chr17	48577425	48577660	ENSG00000120093.11|HOXB3|CSTF2T|CSTF2T	969	-	6.009493	1.507054	-1.0	-1.0
chr17	48562003	48562158	ENSG00000120093.11|HOXB3|CSTF2T|CSTF2T	955	-	5.8411946	1.3450043	-1.0	-1.0
chr17	48564893	48565003	ENSG00000120093.11|HOXB3|CSTF2T|CSTF2T	913	-	5.4860086	1.062386	-1.0	-1.0
chr17	48562468	48562573	ENSG00000120093.11|HOXB3|CSTF2T|CSTF2T	918	-	5.503442	1.0843387	-1.0	-1.0
chr17	48565313	48565413	ENSG00000120093.11|HOXB3|CSTF2T|CSTF2T	913	-	5.51828	1.062386	-1.0	-1.0
chr17	48603752	48603922	ENSG00000120093.11|HOXB3|CSTF2T|CSTF2T	909	-	4.1124883	1.0421559	-1.0	-1.0
chr17	48585162	48585277	ENSG00000120093.11|HOXB3|CSTF2T|CSTF2T	906	-	5.42643	1.0255611	-1.0	-1.0
chr17	48578668	48578908	ENSG00000120093.11|HOXB3|CSTF2T|CSTF2T	950	-	4.0990524	1.3053712	-1.0	-1.0
chr17	48565478	48565583	ENSG00000120093.11|HOXB3|CSTF2T|CSTF2T	906	-	5.42643	1.0255611	-1.0	-1.0
chr17	48567853	48568053	ENSG00000120093.11|HOXB3|CSTF2T|CSTF2T	946	-	4.868529	1.2707756	-1.0	-1.0
chr17	48575815	48576055	ENSG00000120093.11|HOXB3|CSTF2T|CSTF2T	934	-	3.224084	1.1820034	-1.0	-1.0
chr17	48579053	48579248	ENSG00000120093.11|HOXB3|CSTF2T|CSTF2T	927	-	3.4041817	1.1372268	-1.0	-1.0
chr17	48578225	48578335	ENSG00000120093.11|HOXB3|CSTF2T|CSTF2T	905	-	2.6139483	1.0209683	-1.0	-1.0
chr17	48564258	48564448	ENSG00000120093.11|HOXB3|CSTF2T|CSTF2T	965	-	5.8032165	1.4579693	-1.0	-1.0
chr17	48556419	48556521	ENSG00000120093.11|HOXB3|CSTF2T|CSTF2T	930	-	3.7736893	1.1549795	-1.0	-1.0
chr17	48566593	48566758	ENSG00000120093.11|HOXB3|CSTF2T|CSTF2T	934	-	5.640861	1.1809381	-1.0	-1.0
chr17	48581212	48581312	ENSG00000120093.11|HOXB3|CSTF2T|CSTF2T	903	-	5.458374	1.0122614	-1.0	-1.0
chr17	48595832	48595937	ENSG00000120093.11|HOXB3|CSTF2T|CSTF2T	908	-	5.4352055	1.0349027	-1.0	-1.0
chr17	48581387	48581647	ENSG00000120093.11|HOXB3|CSTF2T|CSTF2T	963	-	3.53503	1.4333527	-1.0	-1.0
chr17	48579052	48579247	ENSG00000182742.5|HOXB4|CSTF2T|CSTF2T	927	-	3.385242	1.1391535	-1.0	-1.0
chr17	48578227	48578332	ENSG00000182742.5|HOXB4|CSTF2T|CSTF2T	903	-	2.6052313	1.0136895	-1.0	-1.0
chr17	48577270	48577400	ENSG00000182742.5|HOXB4|CSTF2T|CSTF2T	926	-	5.578671	1.1283236	-1.0	-1.0
chr17	48577425	48577660	ENSG00000182742.5|HOXB4|CSTF2T|CSTF2T	969	-	6.009493	1.5070517	-1.0	-1.0
chr17	48576447	48576752	ENSG00000182742.5|HOXB4|CSTF2T|CSTF2T	950	-	2.9539797	1.2972369	-1.0	-1.0
chr17	48578347	48578612	ENSG00000182742.5|HOXB4|CSTF2T|CSTF2T	975	-	3.7306175	1.5993418	-1.0	-1.0
chr17	48578667	48578907	ENSG00000182742.5|HOXB4|CSTF2T|CSTF2T	950	-	4.098712	1.3044252	-1.0	-1.0
chr17	48575817	48576057	ENSG00000182742.5|HOXB4|CSTF2T|CSTF2T	934	-	3.1860974	1.1787719	-1.0	-1.0
chr17	48580229	48580409	ENSG00000257178.5|AC103702.1|CSTF2T|CSTF2T	916	-	3.9957557	1.0756924	-1.0	-1.0
chr17	48582054	48582234	ENSG00000257178.5|AC103702.1|CSTF2T|CSTF2T	958	-	3.9612865	1.3767499	-1.0	-1.0
chr17	48581699	48582044	ENSG00000257178.5|AC103702.1|CSTF2T|CSTF2T	983	-	4.6122766	1.7714089	-1.0	-1.0
chr17	48581389	48581649	ENSG00000257178.5|AC103702.1|CSTF2T|CSTF2T	962	-	3.5169804	1.4208748	-1.0	-1.0
chr17	48598295	48598430	ENSG00000108511.9|HOXB6|CSTF2T|CSTF2T	909	-	5.4438877	1.0422046	-1.0	-1.0
chr17	48601885	48602140	ENSG00000108511.9|HOXB6|CSTF2T|CSTF2T	960	-	5.64886	1.4025391	-1.0	-1.0
chr17	48601460	48601600	ENSG00000108511.9|HOXB6|CSTF2T|CSTF2T	913	-	5.4662	1.0583469	-1.0	-1.0
chr17	48595830	48595940	ENSG00000108511.9|HOXB6|CSTF2T|CSTF2T	903	-	5.4005456	1.011383	-1.0	-1.0
chr17	48603540	48603655	ENSG00000108511.9|HOXB6|CSTF2T|CSTF2T	937	-	5.6616144	1.2014544	-1.0	-1.0
chr17	48603255	48603445	ENSG00000108511.9|HOXB6|CSTF2T|CSTF2T	925	-	4.8008633	1.1226461	-1.0	-1.0
chr17	48603754	48603864	ENSG00000108511.9|HOXB6|CSTF2T|CSTF2T	904	-	3.6315334	1.0174799	-1.0	-1.0
chr17	48598465	48598635	ENSG00000108511.9|HOXB6|CSTF2T|CSTF2T	932	-	5.6104	1.1655053	-1.0	-1.0
chr17	48627985	48628165	ENSG00000260027.4|HOXB7|CSTF2T|CSTF2T	949	-	5.7749205	1.2883981	-1.0	-1.0
chr17	48614860	48615310	ENSG00000260027.4|HOXB7|CSTF2T|CSTF2T	997	-	4.931346	2.5571415	-1.0	-1.0
chr17	48619280	48619775	ENSG00000260027.4|HOXB7|CSTF2T|CSTF2T	979	-	4.2902207	1.6747214	-1.0	-1.0
chr17	48613195	48613335	ENSG00000260027.4|HOXB7|CSTF2T|CSTF2T	909	-	5.4593353	1.04145	-1.0	-1.0
chr17	48622110	48622245	ENSG00000260027.4|HOXB7|CSTF2T|CSTF2T	915	-	2.1296694	1.0709286	-1.0	-1.0
chr17	48627685	48627880	ENSG00000260027.4|HOXB7|CSTF2T|CSTF2T	921	-	5.5315166	1.1015589	-1.0	-1.0
chr17	48622590	48623035	ENSG00000260027.4|HOXB7|CSTF2T|CSTF2T	951	-	2.0131354	1.3114104	-1.0	-1.0
chr17	48620405	48621525	ENSG00000260027.4|HOXB7|CSTF2T|CSTF2T	989	-	3.3545082	1.9551387	-1.0	-1.0
chr17	48624470	48625925	ENSG00000260027.4|HOXB7|CSTF2T|CSTF2T	991	-	3.6114316	2.0290031	-1.0	-1.0
chr17	48627005	48627180	ENSG00000260027.4|HOXB7|CSTF2T|CSTF2T	944	-	4.9486055	1.2513282	-1.0	-1.0
chr17	48617895	48618620	ENSG00000260027.4|HOXB7|CSTF2T|CSTF2T	993	-	5.3898807	2.1454759	-1.0	-1.0
chr17	48613905	48614075	ENSG00000260027.4|HOXB7|CSTF2T|CSTF2T	949	-	4.977781	1.2910274	-1.0	-1.0
chr17	48612310	48612675	ENSG00000260027.4|HOXB7|CSTF2T|CSTF2T	951	-	3.742694	1.3106635	-1.0	-1.0
chr17	48614110	48614465	ENSG00000260027.4|HOXB7|CSTF2T|CSTF2T	947	-	5.5359044	1.2719059	-1.0	-1.0
chr17	48615910	48617375	ENSG00000260027.4|HOXB7|CSTF2T|CSTF2T	978	-	4.037306	1.650992	-1.0	-1.0
chr17	48615350	48615815	ENSG00000260027.4|HOXB7|CSTF2T|CSTF2T	987	-	4.1831408	1.8870876	-1.0	-1.0
chr17	48613040	48613145	ENSG00000260027.4|HOXB7|CSTF2T|CSTF2T	906	-	5.42643	1.0255611	-1.0	-1.0
chr17	48623270	48623980	ENSG00000260027.4|HOXB7|CSTF2T|CSTF2T	975	-	3.3576803	1.5982163	-1.0	-1.0
chr17	48617420	48617845	ENSG00000260027.4|HOXB7|CSTF2T|CSTF2T	966	-	3.7829106	1.4684516	-1.0	-1.0
chr17	48612745	48613005	ENSG00000260027.4|HOXB7|CSTF2T|CSTF2T	976	-	5.226315	1.6250198	-1.0	-1.0
chr17	48613730	48613830	ENSG00000260027.4|HOXB7|CSTF2T|CSTF2T	906	-	5.4600987	1.0264009	-1.0	-1.0
chr17	48618670	48618815	ENSG00000260027.4|HOXB7|CSTF2T|CSTF2T	956	-	5.1543956	1.3517643	-1.0	-1.0
chr17	48618890	48619230	ENSG00000260027.4|HOXB7|CSTF2T|CSTF2T	936	-	4.0111594	1.1911138	-1.0	-1.0
chr17	48626140	48626685	ENSG00000260027.4|HOXB7|CSTF2T|CSTF2T	990	-	3.3490815	2.017552	-1.0	-1.0
chr17	48619865	48620230	ENSG00000260027.4|HOXB7|CSTF2T|CSTF2T	967	-	4.8412495	1.4814814	-1.0	-1.0
chr17	48623125	48623235	ENSG00000260027.4|HOXB7|CSTF2T|CSTF2T	965	-	5.9752336	1.4605681	-1.0	-1.0
chr17	48628250	48628350	ENSG00000260027.4|HOXB7|CSTF2T|CSTF2T	912	-	5.465387	1.056885	-1.0	-1.0
chr17	48614495	48614840	ENSG00000260027.4|HOXB7|CSTF2T|CSTF2T	986	-	4.389376	1.8521225	-1.0	-1.0
chr17	48621725	48621945	ENSG00000260027.4|HOXB7|CSTF2T|CSTF2T	979	-	2.0029085	1.6879321	-1.0	-1.0
chr17	48629340	48629465	ENSG00000260027.4|HOXB7|CSTF2T|CSTF2T	913	-	5.484811	1.0626671	-1.0	-1.0
chr17	48626765	48626955	ENSG00000260027.4|HOXB7|CSTF2T|CSTF2T	937	-	4.9795146	1.2006985	-1.0	-1.0
chr17	48612745	48613005	ENSG00000120068.6|HOXB8|CSTF2T|CSTF2T	976	-	5.226315	1.6250304	-1.0	-1.0
chr17	48614280	48614465	ENSG00000120068.6|HOXB8|CSTF2T|CSTF2T	923	-	4.8405886	1.1108164	-1.0	-1.0
chr17	48613734	48613834	ENSG00000120068.6|HOXB8|CSTF2T|CSTF2T	913	-	5.51828	1.062386	-1.0	-1.0
chr17	48613195	48613335	ENSG00000120068.6|HOXB8|CSTF2T|CSTF2T	909	-	5.4593353	1.04145	-1.0	-1.0
chr17	48614495	48614840	ENSG00000120068.6|HOXB8|CSTF2T|CSTF2T	986	-	4.389376	1.8521106	-1.0	-1.0
chr17	48613904	48614074	ENSG00000120068.6|HOXB8|CSTF2T|CSTF2T	949	-	4.977875	1.2909074	-1.0	-1.0
chr17	48613040	48613145	ENSG00000120068.6|HOXB8|CSTF2T|CSTF2T	906	-	5.42643	1.0255611	-1.0	-1.0
chr17	48612345	48612675	ENSG00000120068.6|HOXB8|CSTF2T|CSTF2T	949	-	3.442759	1.2967004	-1.0	-1.0
chr17	48614149	48614280	ENSG00000120068.6|HOXB8|CSTF2T|CSTF2T	940	-	5.690434	1.221398	-1.0	-1.0
chr17	48623270	48623980	ENSG00000170689.9|HOXB9|CSTF2T|CSTF2T	975	-	3.3576803	1.598212	-1.0	-1.0
chr17	48621723	48621943	ENSG00000170689.9|HOXB9|CSTF2T|CSTF2T	980	-	2.0113976	1.695186	-1.0	-1.0
chr17	48624470	48625752	ENSG00000170689.9|HOXB9|CSTF2T|CSTF2T	992	-	3.7045486	2.0943146	-1.0	-1.0
chr17	48622113	48622248	ENSG00000170689.9|HOXB9|CSTF2T|CSTF2T	916	-	2.1610196	1.0749161	-1.0	-1.0
chr17	48622598	48623033	ENSG00000170689.9|HOXB9|CSTF2T|CSTF2T	954	-	2.0290077	1.34139	-1.0	-1.0
chr17	48625752	48625922	ENSG00000170689.9|HOXB9|CSTF2T|CSTF2T	917	-	1.8861489	1.0803559	-1.0	-1.0
chr17	48626137	48626356	ENSG00000170689.9|HOXB9|CSTF2T|CSTF2T	948	-	2.1706924	1.2807736	-1.0	-1.0
chr17	48623135	48623235	ENSG00000170689.9|HOXB9|CSTF2T|CSTF2T	967	-	6.005768	1.4876214	-1.0	-1.0
chr17	48621158	48621518	ENSG00000170689.9|HOXB9|CSTF2T|CSTF2T	994	-	2.4173424	2.2220235	-1.0	-1.0
chr17	48908792	48908897	ENSG00000248278.1|SUMO2P17|CSTF2T|CSTF2T	906	-	5.42643	1.0255611	-1.0	-1.0
chr17	48927143	48927253	ENSG00000159202.17|UBE2Z|CSTF2T|CSTF2T	909	+	5.4395733	1.039793	-1.0	-1.0
chr17	49024805	49024905	ENSG00000159217.9|IGF2BP1|CSTF2T|CSTF2T	909	+	5.4395733	1.039793	-1.0	-1.0
chr17	49014490	49014715	ENSG00000159217.9|IGF2BP1|CSTF2T|CSTF2T	956	+	5.8557334	1.3575251	-1.0	-1.0
chr17	49014035	49014135	ENSG00000159217.9|IGF2BP1|CSTF2T|CSTF2T	905	+	3.609292	1.0232168	-1.0	-1.0
chr17	49013623	49013753	ENSG00000159217.9|IGF2BP1|CSTF2T|CSTF2T	916	+	5.5211325	1.0752842	-1.0	-1.0
chr17	49055351	49055481	ENSG00000159217.9|IGF2BP1|CSTF2T|CSTF2T	925	+	2.3455386	1.1232325	-1.0	-1.0
chr17	49361273	49361403	ENSG00000198740.8|ZNF652|CSTF2T|CSTF2T	937	-	5.7055526	1.199796	-1.0	-1.0
chr17	49672418	49672533	ENSG00000121067.17|SPOP|CSTF2T|CSTF2T	902	-	5.3915873	1.0083476	-1.0	-1.0
chr17	49762808	49763033	ENSG00000121104.7|FAM117A|CSTF2T|CSTF2T	978	-	5.363534	1.6667447	-1.0	-1.0
chr17	49763941	49764167	ENSG00000121104.7|FAM117A|CSTF2T|CSTF2T	983	-	3.598137	1.763228	-1.0	-1.0
chr17	49763038	49763891	ENSG00000121104.7|FAM117A|CSTF2T|CSTF2T	993	-	4.7707767	2.149915	-1.0	-1.0
chr17	50135194	50135344	ENSG00000108819.10|PPP1R9B|CSTF2T|CSTF2T	921	-	5.5354633	1.1038959	-1.0	-1.0
chr17	50346275	50347800	ENSG00000015532.9|XYLT2|CSTF2T|CSTF2T	989	+	5.154853	1.9494569	-1.0	-1.0
chr17	50350820	50350940	ENSG00000015532.9|XYLT2|CSTF2T|CSTF2T	905	+	5.419632	1.0227077	-1.0	-1.0
chr17	50349680	50349865	ENSG00000015532.9|XYLT2|CSTF2T|CSTF2T	925	+	3.2583807	1.1256804	-1.0	-1.0
chr17	50351680	50351790	ENSG00000015532.9|XYLT2|CSTF2T|CSTF2T	902	+	5.3915873	1.0083476	-1.0	-1.0
chr17	50348310	50348410	ENSG00000015532.9|XYLT2|CSTF2T|CSTF2T	911	+	5.4525447	1.0486581	-1.0	-1.0
chr17	50348720	50348925	ENSG00000015532.9|XYLT2|CSTF2T|CSTF2T	935	+	5.2742004	1.1849977	-1.0	-1.0
chr17	50353350	50353610	ENSG00000015532.9|XYLT2|CSTF2T|CSTF2T	944	+	5.7305665	1.2530338	-1.0	-1.0
chr17	50352510	50352650	ENSG00000015532.9|XYLT2|CSTF2T|CSTF2T	908	+	5.449718	1.036587	-1.0	-1.0
chr17	50349275	50349375	ENSG00000015532.9|XYLT2|CSTF2T|CSTF2T	906	+	5.42643	1.0255611	-1.0	-1.0
chr17	50382687	50382852	ENSG00000108829.9|LRRC59|CSTF2T|CSTF2T	910	-	3.9544878	1.0437686	-1.0	-1.0
chr17	50381048	50381237	ENSG00000108829.9|LRRC59|CSTF2T|CSTF2T	970	-	6.001307	1.516923	-1.0	-1.0
chr17	50465484	50465659	ENSG00000167107.12|ACSF2|CSTF2T|CSTF2T	908	+	5.4409842	1.034975	-1.0	-1.0
chr17	50467839	50467954	ENSG00000167107.12|ACSF2|CSTF2T|CSTF2T	912	+	5.4678445	1.0571626	-1.0	-1.0
chr17	50468432	50468585	ENSG00000167107.12|ACSF2|CSTF2T|CSTF2T	979	+	6.184394	1.6682111	-1.0	-1.0
chr17	50464599	50464744	ENSG00000167107.12|ACSF2|CSTF2T|CSTF2T	947	+	5.763198	1.2797906	-1.0	-1.0
chr17	50469728	50469905	ENSG00000167107.12|ACSF2|CSTF2T|CSTF2T	959	+	4.139236	1.3900534	-1.0	-1.0
chr17	50467654	50467764	ENSG00000167107.12|ACSF2|CSTF2T|CSTF2T	904	+	5.431699	1.0182164	-1.0	-1.0
chr17	50470062	50470188	ENSG00000167107.12|ACSF2|CSTF2T|CSTF2T	976	+	6.1695075	1.6271816	-1.0	-1.0
chr17	50470473	50470788	ENSG00000167107.12|ACSF2|CSTF2T|CSTF2T	934	+	4.3268666	1.1777178	-1.0	-1.0
chr17	50465674	50465914	ENSG00000167107.12|ACSF2|CSTF2T|CSTF2T	940	+	5.690225	1.2201159	-1.0	-1.0
chr17	50469968	50470062	ENSG00000167107.12|ACSF2|CSTF2T|CSTF2T	955	+	5.839563	1.3424349	-1.0	-1.0
chr17	50469905	50469968	ENSG00000167107.12|ACSF2|CSTF2T|CSTF2T	933	+	5.6512475	1.1731622	-1.0	-1.0
chr17	50464794	50465094	ENSG00000167107.12|ACSF2|CSTF2T|CSTF2T	978	+	5.311307	1.65513	-1.0	-1.0
chr17	50468648	50468933	ENSG00000167107.12|ACSF2|CSTF2T|CSTF2T	920	+	5.5464783	1.0992818	-1.0	-1.0
chr17	50469483	50469683	ENSG00000167107.12|ACSF2|CSTF2T|CSTF2T	963	+	4.955077	1.4331542	-1.0	-1.0
chr17	50466379	50466534	ENSG00000167107.12|ACSF2|CSTF2T|CSTF2T	924	+	5.5673995	1.1185482	-1.0	-1.0
chr17	50707535	50707680	ENSG00000154945.6|ANKRD40|CSTF2T|CSTF2T	946	-	5.4131937	1.2710702	-1.0	-1.0
chr17	50707730	50707865	ENSG00000154945.6|ANKRD40|CSTF2T|CSTF2T	910	-	5.4652176	1.047748	-1.0	-1.0
chr17	50752620	50752840	ENSG00000108848.15|LUC7L3|CSTF2T|CSTF2T	971	+	4.501636	1.5310591	-1.0	-1.0
chr17	50719996	50720096	ENSG00000108848.15|LUC7L3|CSTF2T|CSTF2T	906	+	2.478561	1.0254364	-1.0	-1.0
chr17	50865713	50865828	ENSG00000141232.4|TOB1|CSTF2T|CSTF2T	904	-	3.6315334	1.0174959	-1.0	-1.0
chr17	51119944	51120044	ENSG00000008294.20|SPAG9|CSTF2T|CSTF2T	900	-	2.930602	1.000977	-1.0	-1.0
chr17	50976491	50976599	ENSG00000008294.20|SPAG9|CSTF2T|CSTF2T	929	-	2.8698661	1.1494952	-1.0	-1.0
chr17	50965323	50965498	ENSG00000008294.20|SPAG9|CSTF2T|CSTF2T	940	-	5.6862893	1.2200758	-1.0	-1.0
chr17	50976599	50976704	ENSG00000008294.20|SPAG9|CSTF2T|CSTF2T	959	-	3.0080442	1.3867049	-1.0	-1.0
chr17	50965513	50965708	ENSG00000008294.20|SPAG9|CSTF2T|CSTF2T	951	-	2.3733459	1.3074987	-1.0	-1.0
chr17	51259221	51259426	ENSG00000011258.15|MBTD1|CSTF2T|CSTF2T	965	-	5.960356	1.4574782	-1.0	-1.0
chr17	56897807	56897972	ENSG00000121060.16|TRIM25|CSTF2T|CSTF2T	951	-	3.0431964	1.3108946	-1.0	-1.0
chr17	56895952	56896107	ENSG00000121060.16|TRIM25|CSTF2T|CSTF2T	916	-	3.0147824	1.0738488	-1.0	-1.0
chr17	56897242	56897667	ENSG00000121060.16|TRIM25|CSTF2T|CSTF2T	981	-	3.9450808	1.7312615	-1.0	-1.0
chr17	57085713	57085818	ENSG00000121057.12|AKAP1|CSTF2T|CSTF2T	914	+	5.5020304	1.0658306	-1.0	-1.0
chr17	57628146	57628281	ENSG00000153944.10|MSI2|CSTF2T|CSTF2T	935	+	5.642581	1.1874962	-1.0	-1.0
chr17	57256411	57256533	ENSG00000153944.10|MSI2|CSTF2T|CSTF2T	999	+	5.7515345	3.0208614	-1.0	-1.0
chr17	57287377	57287517	ENSG00000153944.10|MSI2|CSTF2T|CSTF2T	911	+	5.4614353	1.0521104	-1.0	-1.0
chr17	57365021	57365141	ENSG00000153944.10|MSI2|CSTF2T|CSTF2T	941	+	4.9602437	1.2310444	-1.0	-1.0
chr17	57402126	57402246	ENSG00000153944.10|MSI2|CSTF2T|CSTF2T	937	+	5.68047	1.2007934	-1.0	-1.0
chr17	57530904	57531044	ENSG00000153944.10|MSI2|CSTF2T|CSTF2T	962	+	5.925101	1.4170663	-1.0	-1.0
chr17	57256538	57256804	ENSG00000153944.10|MSI2|CSTF2T|CSTF2T	986	+	3.2464426	1.8669724	-1.0	-1.0
chr17	57548689	57548794	ENSG00000153944.10|MSI2|CSTF2T|CSTF2T	940	+	5.68524	1.2211251	-1.0	-1.0
chr17	57545964	57546064	ENSG00000153944.10|MSI2|CSTF2T|CSTF2T	904	+	5.445017	1.0172666	-1.0	-1.0
chr17	57401656	57401761	ENSG00000153944.10|MSI2|CSTF2T|CSTF2T	912	+	5.4703016	1.0574671	-1.0	-1.0
chr17	57318194	57318324	ENSG00000153944.10|MSI2|CSTF2T|CSTF2T	929	+	5.591705	1.1482987	-1.0	-1.0
chr17	58002016	58002136	ENSG00000266086.1|AC015813.2|CSTF2T|CSTF2T	912	-	1.977881	1.0568466	-1.0	-1.0
chr17	58001551	58001656	ENSG00000266086.1|AC015813.2|CSTF2T|CSTF2T	914	-	1.9347234	1.063199	-1.0	-1.0
chr17	58002741	58003666	ENSG00000266086.1|AC015813.2|CSTF2T|CSTF2T	1000	-	3.3122683	5.490987	-1.0	-1.0
chr17	58002581	58002711	ENSG00000266086.1|AC015813.2|CSTF2T|CSTF2T	917	-	1.8639858	1.0793536	-1.0	-1.0
chr17	58003359	58003664	ENSG00000136450.12|SRSF1|CSTF2T|CSTF2T	1000	-	4.43047	13.450266	-1.0	-1.0
chr17	58006527	58006906	ENSG00000136450.12|SRSF1|CSTF2T|CSTF2T	984	-	3.2980695	1.7869704	-1.0	-1.0
chr17	58084103	58084238	ENSG00000264364.2|DYNLL2|CSTF2T|CSTF2T	928	+	5.5986295	1.1417465	-1.0	-1.0
chr17	58089661	58091176	ENSG00000264364.2|DYNLL2|CSTF2T|CSTF2T	991	+	3.3119023	2.0579636	-1.0	-1.0
chr17	58083414	58083569	ENSG00000264364.2|DYNLL2|CSTF2T|CSTF2T	948	+	2.9886935	1.2844511	-1.0	-1.0
chr17	58083808	58083928	ENSG00000264364.2|DYNLL2|CSTF2T|CSTF2T	911	+	5.4969835	1.0516257	-1.0	-1.0
chr17	58089426	58089626	ENSG00000264364.2|DYNLL2|CSTF2T|CSTF2T	954	+	2.2541046	1.3373364	-1.0	-1.0
chr17	58084273	58084443	ENSG00000264364.2|DYNLL2|CSTF2T|CSTF2T	951	+	4.5581517	1.3068264	-1.0	-1.0
chr17	58091196	58091411	ENSG00000264364.2|DYNLL2|CSTF2T|CSTF2T	967	+	5.983562	1.4789947	-1.0	-1.0
chr17	58327862	58328217	ENSG00000005379.15|TSPOAP1|CSTF2T|CSTF2T	938	-	4.074889	1.2048402	-1.0	-1.0
chr17	58328557	58328760	ENSG00000005379.15|TSPOAP1|CSTF2T|CSTF2T	989	-	4.200755	1.9561827	-1.0	-1.0
chr17	58328267	58328447	ENSG00000005379.15|TSPOAP1|CSTF2T|CSTF2T	912	-	3.0540671	1.0544125	-1.0	-1.0
chr17	58327435	58327587	ENSG00000005379.15|TSPOAP1|CSTF2T|CSTF2T	940	-	4.9358244	1.2224461	-1.0	-1.0
chr17	58326925	58327205	ENSG00000005379.15|TSPOAP1|CSTF2T|CSTF2T	966	-	5.0200033	1.4715242	-1.0	-1.0
chr17	58326682	58326782	ENSG00000005379.15|TSPOAP1|CSTF2T|CSTF2T	921	-	5.5432224	1.1008497	-1.0	-1.0
chr17	58327602	58327772	ENSG00000005379.15|TSPOAP1|CSTF2T|CSTF2T	948	-	5.523481	1.2879661	-1.0	-1.0
chr17	58326008	58326133	ENSG00000005379.15|TSPOAP1|CSTF2T|CSTF2T	924	-	5.5491166	1.1189128	-1.0	-1.0
chr17	58327230	58327430	ENSG00000005379.15|TSPOAP1|CSTF2T|CSTF2T	945	-	5.7514744	1.2590489	-1.0	-1.0
chr17	58330883	58332503	ENSG00000265206.5|AC004687.1|CSTF2T|CSTF2T	1000	-	4.3793826	9.198254	-1.0	-1.0
chr17	58331231	58331318	ENSG00000284353.1|MIR142|CSTF2T|CSTF2T	982	-	2.5912786	1.7432308	-1.0	-1.0
chr17	58998086	58998199	ENSG00000108395.13|TRIM37|CSTF2T|CSTF2T	958	-	5.8808413	1.3735944	-1.0	-1.0
chr17	59154601	59154706	ENSG00000182628.12|SKA2|CSTF2T|CSTF2T	916	-	5.49687	1.0772227	-1.0	-1.0
chr17	59630668	59630793	ENSG00000141367.11|CLTC|CSTF2T|CSTF2T	939	+	5.6844296	1.2152307	-1.0	-1.0
chr17	59620903	59621008	ENSG00000141367.11|CLTC|CSTF2T|CSTF2T	922	+	3.0644112	1.1086459	-1.0	-1.0
chr17	59620203	59620483	ENSG00000141367.11|CLTC|CSTF2T|CSTF2T	989	+	4.193057	1.9700752	-1.0	-1.0
chr17	59620708	59620843	ENSG00000141367.11|CLTC|CSTF2T|CSTF2T	954	+	2.9274883	1.3402808	-1.0	-1.0
chr17	59840514	59840639	ENSG00000062716.12|VMP1|CSTF2T|CSTF2T	970	+	3.674184	1.5282712	-1.0	-1.0
chr17	60391483	60391881	ENSG00000170832.12|USP32|CSTF2T|CSTF2T	991	-	5.028064	2.0590234	-1.0	-1.0
chr17	60391881	60392081	ENSG00000170832.12|USP32|CSTF2T|CSTF2T	971	-	2.4129045	1.5406165	-1.0	-1.0
chr17	61116268	61116388	ENSG00000141376.22|BCAS3|CSTF2T|CSTF2T	906	+	5.4600987	1.0264009	-1.0	-1.0
chr17	61982033	61982197	ENSG00000108510.9|MED13|CSTF2T|CSTF2T	988	-	4.2971296	1.933404	-1.0	-1.0
chr17	62065139	62065282	ENSG00000108510.9|MED13|CSTF2T|CSTF2T	932	-	2.1582162	1.1660538	-1.0	-1.0
chr17	61977128	61977233	ENSG00000108510.9|MED13|CSTF2T|CSTF2T	902	-	5.4130707	1.0094374	-1.0	-1.0
chr17	62010300	62010426	ENSG00000108510.9|MED13|CSTF2T|CSTF2T	943	-	4.1374664	1.2471098	-1.0	-1.0
chr17	62064981	62065139	ENSG00000108510.9|MED13|CSTF2T|CSTF2T	992	-	3.8869576	2.1242368	-1.0	-1.0
chr17	62692960	62693065	ENSG00000011028.13|MRC2|CSTF2T|CSTF2T	909	+	5.4395733	1.039793	-1.0	-1.0
chr17	63438346	63438471	ENSG00000008283.15|CYB561|CSTF2T|CSTF2T	906	-	5.4341335	1.0290112	-1.0	-1.0
chr17	63745153	63745333	ENSG00000125695.12|AC046185.1|CSTF2T|CSTF2T	938	-	5.675579	1.2089808	-1.0	-1.0
chr17	63842238	63842338	ENSG00000108604.15|SMARCD2|CSTF2T|CSTF2T	921	-	5.5432224	1.1008497	-1.0	-1.0
chr17	63842023	63842223	ENSG00000108604.15|SMARCD2|CSTF2T|CSTF2T	954	-	5.8437877	1.3352623	-1.0	-1.0
chr17	64505527	64505745	ENSG00000108654.13|DDX5|CSTF2T|CSTF2T	998	-	3.3964183	2.6898835	-1.0	-1.0
chr17	64505220	64505390	ENSG00000108654.13|DDX5|CSTF2T|CSTF2T	950	-	2.480879	1.3023654	-1.0	-1.0
chr17	64505956	64506075	ENSG00000108654.13|DDX5|CSTF2T|CSTF2T	1000	-	3.8647022	3.4189835	-1.0	-1.0
chr17	64505410	64505527	ENSG00000108654.13|DDX5|CSTF2T|CSTF2T	955	-	3.6614623	1.3501247	-1.0	-1.0
chr17	64505745	64505955	ENSG00000108654.13|DDX5|CSTF2T|CSTF2T	983	-	2.6702175	1.7648897	-1.0	-1.0
chr17	64505095	64505195	ENSG00000108654.13|DDX5|CSTF2T|CSTF2T	909	-	2.483376	1.039793	-1.0	-1.0
chr17	64661502	64661828	ENSG00000108854.15|SMURF2|CSTF2T|CSTF2T	981	-	5.1439962	1.7257665	-1.0	-1.0
chr17	64661077	64661267	ENSG00000108854.15|SMURF2|CSTF2T|CSTF2T	924	-	4.023616	1.1167054	-1.0	-1.0
chr17	64777208	64777363	ENSG00000215769.8|ARHGAP27P1-BPTFP1-KPNA2P3|CSTF2T|CSTF2T	923	-	5.5472426	1.1157049	-1.0	-1.0
chr17	64777548	64777678	ENSG00000215769.8|ARHGAP27P1-BPTFP1-KPNA2P3|CSTF2T|CSTF2T	908	-	5.4362874	1.0362351	-1.0	-1.0
chr17	64781184	64781369	ENSG00000215769.8|ARHGAP27P1-BPTFP1-KPNA2P3|CSTF2T|CSTF2T	909	-	5.470281	1.0409312	-1.0	-1.0
chr17	64774528	64774638	ENSG00000215769.8|ARHGAP27P1-BPTFP1-KPNA2P3|CSTF2T|CSTF2T	911	-	5.523401	1.0498933	-1.0	-1.0
chr17	64775048	64775283	ENSG00000215769.8|ARHGAP27P1-BPTFP1-KPNA2P3|CSTF2T|CSTF2T	910	-	5.1005125	1.046957	-1.0	-1.0
chr17	64779980	64780095	ENSG00000215769.8|ARHGAP27P1-BPTFP1-KPNA2P3|CSTF2T|CSTF2T	932	-	5.6149487	1.165068	-1.0	-1.0
chr17	64775858	64776083	ENSG00000215769.8|ARHGAP27P1-BPTFP1-KPNA2P3|CSTF2T|CSTF2T	980	-	6.196587	1.7074037	-1.0	-1.0
chr17	64775358	64775728	ENSG00000215769.8|ARHGAP27P1-BPTFP1-KPNA2P3|CSTF2T|CSTF2T	947	-	4.505971	1.2761015	-1.0	-1.0
chr17	64779608	64779863	ENSG00000215769.8|ARHGAP27P1-BPTFP1-KPNA2P3|CSTF2T|CSTF2T	964	-	4.1154704	1.4400194	-1.0	-1.0
chr17	64779863	64779980	ENSG00000215769.8|ARHGAP27P1-BPTFP1-KPNA2P3|CSTF2T|CSTF2T	912	-	3.0518622	1.05791	-1.0	-1.0
chr17	64780627	64781002	ENSG00000215769.8|ARHGAP27P1-BPTFP1-KPNA2P3|CSTF2T|CSTF2T	977	-	4.20875	1.6315218	-1.0	-1.0
chr17	64783978	64784168	ENSG00000214176.9|PLEKHM1P1|CSTF2T|CSTF2T	958	-	5.1489477	1.3749801	-1.0	-1.0
chr17	64784328	64784483	ENSG00000214176.9|PLEKHM1P1|CSTF2T|CSTF2T	942	-	5.749883	1.2377695	-1.0	-1.0
chr17	64781184	64781369	ENSG00000214176.9|PLEKHM1P1|CSTF2T|CSTF2T	909	-	5.470281	1.0409349	-1.0	-1.0
chr17	64782081	64782266	ENSG00000214176.9|PLEKHM1P1|CSTF2T|CSTF2T	973	-	4.953027	1.5635339	-1.0	-1.0
chr17	64779980	64780095	ENSG00000214176.9|PLEKHM1P1|CSTF2T|CSTF2T	932	-	5.6149487	1.165068	-1.0	-1.0
chr17	64779864	64779980	ENSG00000214176.9|PLEKHM1P1|CSTF2T|CSTF2T	913	-	3.0574634	1.0616938	-1.0	-1.0
chr17	64781781	64781926	ENSG00000214176.9|PLEKHM1P1|CSTF2T|CSTF2T	956	-	5.732695	1.3579537	-1.0	-1.0
chr17	64780627	64781002	ENSG00000214176.9|PLEKHM1P1|CSTF2T|CSTF2T	977	-	4.20875	1.6315311	-1.0	-1.0
chr17	64784493	64784618	ENSG00000214176.9|PLEKHM1P1|CSTF2T|CSTF2T	932	-	5.6612673	1.1679775	-1.0	-1.0
chr17	64779669	64779859	ENSG00000214176.9|PLEKHM1P1|CSTF2T|CSTF2T	974	-	4.104585	1.5908753	-1.0	-1.0
chr17	66796544	66796694	ENSG00000154229.11|PRKCA|CSTF2T|CSTF2T	910	+	5.488778	1.0455486	-1.0	-1.0
chr17	66677351	66677486	ENSG00000154229.11|PRKCA|CSTF2T|CSTF2T	913	+	5.47797	1.0581926	-1.0	-1.0
chr17	66797184	66797339	ENSG00000154229.11|PRKCA|CSTF2T|CSTF2T	941	+	5.712118	1.2290945	-1.0	-1.0
chr17	66801499	66801669	ENSG00000154229.11|PRKCA|CSTF2T|CSTF2T	919	+	5.538922	1.0931495	-1.0	-1.0
chr17	66638169	66638289	ENSG00000154229.11|PRKCA|CSTF2T|CSTF2T	934	+	5.6489553	1.182667	-1.0	-1.0
chr17	66797394	66797644	ENSG00000154229.11|PRKCA|CSTF2T|CSTF2T	955	+	5.8635	1.3445493	-1.0	-1.0
chr17	66799579	66800014	ENSG00000154229.11|PRKCA|CSTF2T|CSTF2T	996	+	6.732772	2.429133	-1.0	-1.0
chr17	66800819	66800934	ENSG00000154229.11|PRKCA|CSTF2T|CSTF2T	907	+	5.490137	1.0311582	-1.0	-1.0
chr17	66797689	66797989	ENSG00000154229.11|PRKCA|CSTF2T|CSTF2T	914	+	4.56657	1.0678707	-1.0	-1.0
chr17	66801224	66801324	ENSG00000154229.11|PRKCA|CSTF2T|CSTF2T	902	+	5.4130707	1.0094374	-1.0	-1.0
chr17	66800519	66800679	ENSG00000154229.11|PRKCA|CSTF2T|CSTF2T	941	+	5.7307963	1.232327	-1.0	-1.0
chr17	66474620	66474760	ENSG00000154229.11|PRKCA|CSTF2T|CSTF2T	908	+	5.4375978	1.0373898	-1.0	-1.0
chr17	66457245	66457430	ENSG00000154229.11|PRKCA|CSTF2T|CSTF2T	918	+	5.5095043	1.0857911	-1.0	-1.0
chr17	66798079	66798294	ENSG00000154229.11|PRKCA|CSTF2T|CSTF2T	981	+	6.271498	1.7270882	-1.0	-1.0
chr17	66456230	66456440	ENSG00000154229.11|PRKCA|CSTF2T|CSTF2T	981	+	4.468401	1.7247628	-1.0	-1.0
chr17	66507038	66507198	ENSG00000154229.11|PRKCA|CSTF2T|CSTF2T	943	+	5.7154527	1.2436574	-1.0	-1.0
chr17	66803309	66803444	ENSG00000154229.11|PRKCA|CSTF2T|CSTF2T	914	+	5.4776444	1.063478	-1.0	-1.0
chr17	66800049	66800369	ENSG00000154229.11|PRKCA|CSTF2T|CSTF2T	954	+	5.8339505	1.338089	-1.0	-1.0
chr17	67150795	67150975	ENSG00000198265.11|HELZ|CSTF2T|CSTF2T	945	-	5.7643194	1.262143	-1.0	-1.0
chr17	67186831	67187026	ENSG00000198265.11|HELZ|CSTF2T|CSTF2T	990	-	4.3700495	1.9955415	-1.0	-1.0
chr17	67344780	67345000	ENSG00000197170.9|PSMD12|CSTF2T|CSTF2T	992	-	4.9136286	2.1174884	-1.0	-1.0
chr17	72817714	72817864	ENSG00000133195.11|SLC39A11|CSTF2T|CSTF2T	940	-	3.4693925	1.2222126	-1.0	-1.0
chr17	72920464	72920654	ENSG00000133195.11|SLC39A11|CSTF2T|CSTF2T	947	-	5.760921	1.2780898	-1.0	-1.0
chr17	73231878	73232033	ENSG00000133193.12|FAM104A|CSTF2T|CSTF2T	932	-	5.629674	1.1660242	-1.0	-1.0
chr17	73310488	73310633	ENSG00000179604.9|CDC42EP4|CSTF2T|CSTF2T	917	-	5.566484	1.0831444	-1.0	-1.0
chr17	73311395	73311512	ENSG00000179604.9|CDC42EP4|CSTF2T|CSTF2T	966	-	6.04189	1.4627618	-1.0	-1.0
chr17	73311732	73311887	ENSG00000179604.9|CDC42EP4|CSTF2T|CSTF2T	943	-	4.361482	1.2462978	-1.0	-1.0
chr17	73311562	73311702	ENSG00000179604.9|CDC42EP4|CSTF2T|CSTF2T	946	-	5.7509103	1.2671398	-1.0	-1.0
chr17	73310713	73310838	ENSG00000179604.9|CDC42EP4|CSTF2T|CSTF2T	928	-	5.5855947	1.1437445	-1.0	-1.0
chr17	74210323	74210655	ENSG00000172809.12|RPL38|CSTF2T|CSTF2T	988	+	5.7199183	1.9386363	-1.0	-1.0
chr17	74209803	74210258	ENSG00000172809.12|RPL38|CSTF2T|CSTF2T	997	+	4.7133393	2.5261347	-1.0	-1.0
chr17	74246058	74246158	ENSG00000141540.10|TTYH2|CSTF2T|CSTF2T	909	+	5.4395733	1.039793	-1.0	-1.0
chr17	74861176	74861427	ENSG00000161509.13|GRIN2C|CSTF2T|CSTF2T	989	-	6.133096	1.9544315	-1.0	-1.0
chr17	74855562	74855902	ENSG00000161509.13|GRIN2C|CSTF2T|CSTF2T	952	-	5.81088	1.3227711	-1.0	-1.0
chr17	74859925	74860448	ENSG00000161509.13|GRIN2C|CSTF2T|CSTF2T	972	-	6.0402665	1.5479113	-1.0	-1.0
chr17	74857322	74857447	ENSG00000161509.13|GRIN2C|CSTF2T|CSTF2T	909	-	5.4407654	1.0387235	-1.0	-1.0
chr17	74860851	74861136	ENSG00000161509.13|GRIN2C|CSTF2T|CSTF2T	981	-	5.20586	1.7211007	-1.0	-1.0
chr17	74858467	74859582	ENSG00000161509.13|GRIN2C|CSTF2T|CSTF2T	980	-	5.999441	1.6983734	-1.0	-1.0
chr17	74857472	74857777	ENSG00000161509.13|GRIN2C|CSTF2T|CSTF2T	954	-	4.9190936	1.3376011	-1.0	-1.0
chr17	74854380	74854770	ENSG00000161509.13|GRIN2C|CSTF2T|CSTF2T	959	-	5.887257	1.3914093	-1.0	-1.0
chr17	74851965	74852065	ENSG00000161509.13|GRIN2C|CSTF2T|CSTF2T	902	-	5.4130707	1.0094374	-1.0	-1.0
chr17	74859773	74859873	ENSG00000161509.13|GRIN2C|CSTF2T|CSTF2T	902	-	5.3915873	1.0083476	-1.0	-1.0
chr17	74857987	74858172	ENSG00000161509.13|GRIN2C|CSTF2T|CSTF2T	959	-	5.88707	1.390009	-1.0	-1.0
chr17	74859597	74859743	ENSG00000161509.13|GRIN2C|CSTF2T|CSTF2T	981	-	4.3413987	1.7251388	-1.0	-1.0
chr17	74860633	74860841	ENSG00000161509.13|GRIN2C|CSTF2T|CSTF2T	944	-	5.7512193	1.2501854	-1.0	-1.0
chr17	74865925	74866025	ENSG00000161513.11|FDXR|CSTF2T|CSTF2T	902	-	5.3915873	1.0083476	-1.0	-1.0
chr17	74864664	74864764	ENSG00000161513.11|FDXR|CSTF2T|CSTF2T	968	-	6.0144653	1.4898763	-1.0	-1.0
chr17	74862957	74863075	ENSG00000161513.11|FDXR|CSTF2T|CSTF2T	922	-	3.7079225	1.1092951	-1.0	-1.0
chr17	74863521	74863696	ENSG00000161513.11|FDXR|CSTF2T|CSTF2T	940	-	5.722569	1.2250919	-1.0	-1.0
chr17	74864362	74864467	ENSG00000161513.11|FDXR|CSTF2T|CSTF2T	905	-	3.594763	1.0230143	-1.0	-1.0
chr17	74867735	74867895	ENSG00000161513.11|FDXR|CSTF2T|CSTF2T	950	-	5.164006	1.2993379	-1.0	-1.0
chr17	74868948	74869053	ENSG00000161513.11|FDXR|CSTF2T|CSTF2T	919	-	5.511059	1.0896233	-1.0	-1.0
chr17	74868599	74868719	ENSG00000161513.11|FDXR|CSTF2T|CSTF2T	936	-	5.6469817	1.1917557	-1.0	-1.0
chr17	74867440	74867565	ENSG00000161513.11|FDXR|CSTF2T|CSTF2T	914	-	5.477923	1.0668447	-1.0	-1.0
chr17	75142475	75142635	ENSG00000189159.15|JPT1|CSTF2T|CSTF2T	939	-	3.610876	1.2168599	-1.0	-1.0
chr17	75142860	75143035	ENSG00000189159.15|JPT1|CSTF2T|CSTF2T	906	-	5.422939	1.0279145	-1.0	-1.0
chr17	75153144	75153244	ENSG00000189159.15|JPT1|CSTF2T|CSTF2T	920	-	5.5741916	1.0976756	-1.0	-1.0
chr17	75153709	75154054	ENSG00000189159.15|JPT1|CSTF2T|CSTF2T	934	-	3.434866	1.177285	-1.0	-1.0
chr17	75153254	75153364	ENSG00000189159.15|JPT1|CSTF2T|CSTF2T	908	-	3.035887	1.03784	-1.0	-1.0
chr17	75167675	75167775	ENSG00000188612.11|SUMO2|CSTF2T|CSTF2T	904	-	5.4183803	1.0173299	-1.0	-1.0
chr17	75182123	75182273	ENSG00000188612.11|SUMO2|CSTF2T|CSTF2T	934	-	3.268745	1.1799023	-1.0	-1.0
chr17	75397708	75397813	ENSG00000177885.13|GRB2|CSTF2T|CSTF2T	922	-	5.5391846	1.1092539	-1.0	-1.0
chr17	75404930	75405040	ENSG00000177885.13|GRB2|CSTF2T|CSTF2T	917	-	5.4997587	1.0815333	-1.0	-1.0
chr17	75456633	75456738	ENSG00000177728.16|TMEM94|CSTF2T|CSTF2T	910	+	5.4562197	1.0439736	-1.0	-1.0
chr17	75589367	75589552	ENSG00000266714.7|MYO15B|CSTF2T|CSTF2T	938	+	4.9925914	1.2057264	-1.0	-1.0
chr17	75635483	75635733	ENSG00000108469.14|RECQL5|CSTF2T|CSTF2T	926	-	5.573904	1.1283996	-1.0	-1.0
chr17	75642900	75643060	ENSG00000108469.14|RECQL5|CSTF2T|CSTF2T	933	-	5.629425	1.1711988	-1.0	-1.0
chr17	75636903	75637048	ENSG00000108469.14|RECQL5|CSTF2T|CSTF2T	915	-	5.556463	1.0720063	-1.0	-1.0
chr17	75639749	75639864	ENSG00000108469.14|RECQL5|CSTF2T|CSTF2T	915	-	5.4948263	1.0681314	-1.0	-1.0
chr17	75634653	75634843	ENSG00000108469.14|RECQL5|CSTF2T|CSTF2T	971	-	6.0510373	1.5397949	-1.0	-1.0
chr17	75633488	75633588	ENSG00000108469.14|RECQL5|CSTF2T|CSTF2T	902	-	5.4130707	1.0094374	-1.0	-1.0
chr17	75635023	75635153	ENSG00000108469.14|RECQL5|CSTF2T|CSTF2T	909	-	5.469308	1.0418749	-1.0	-1.0
chr17	75757472	75757617	ENSG00000108479.11|GALK1|CSTF2T|CSTF2T	911	-	5.467838	1.0488384	-1.0	-1.0
chr17	75777323	75777493	ENSG00000132475.10|H3F3B|CSTF2T|CSTF2T	940	-	2.7235703	1.2229304	-1.0	-1.0
chr17	75779168	75779623	ENSG00000132475.10|H3F3B|CSTF2T|CSTF2T	973	-	2.557704	1.5760074	-1.0	-1.0
chr17	75776773	75776883	ENSG00000132475.10|H3F3B|CSTF2T|CSTF2T	940	-	5.709893	1.2214724	-1.0	-1.0
chr17	75790974	75791089	ENSG00000132478.9|UNK|CSTF2T|CSTF2T	914	+	4.2628493	1.0648884	-1.0	-1.0
chr17	75829193	75829348	ENSG00000092929.11|UNC13D|CSTF2T|CSTF2T	935	-	5.6671634	1.1888093	-1.0	-1.0
chr17	75854910	75855123	ENSG00000132471.11|WBP2|CSTF2T|CSTF2T	997	-	5.3779263	2.5109887	-1.0	-1.0
chr17	75846023	75846123	ENSG00000132471.11|WBP2|CSTF2T|CSTF2T	900	-	2.0099938	1.0017488	-1.0	-1.0
chr17	75846548	75846743	ENSG00000132471.11|WBP2|CSTF2T|CSTF2T	962	-	2.6378431	1.4210675	-1.0	-1.0
chr17	75854545	75854645	ENSG00000132471.11|WBP2|CSTF2T|CSTF2T	911	-	5.4525447	1.0486581	-1.0	-1.0
chr17	75895525	75895710	ENSG00000141569.10|TRIM65|CSTF2T|CSTF2T	932	-	2.406669	1.1706594	-1.0	-1.0
chr17	75894980	75895370	ENSG00000141569.10|TRIM65|CSTF2T|CSTF2T	980	-	5.1145277	1.6938398	-1.0	-1.0
chr17	75895740	75896090	ENSG00000141569.10|TRIM65|CSTF2T|CSTF2T	977	-	5.11674	1.6317228	-1.0	-1.0
chr17	75892607	75892722	ENSG00000141569.10|TRIM65|CSTF2T|CSTF2T	911	-	5.484336	1.0515875	-1.0	-1.0
chr17	75896335	75896515	ENSG00000141569.10|TRIM65|CSTF2T|CSTF2T	918	-	4.084024	1.0842522	-1.0	-1.0
chr17	75892855	75894625	ENSG00000141569.10|TRIM65|CSTF2T|CSTF2T	983	-	5.0299263	1.7623893	-1.0	-1.0
chr17	75895375	75895475	ENSG00000141569.10|TRIM65|CSTF2T|CSTF2T	931	-	3.1345997	1.1619234	-1.0	-1.0
chr17	76000970	76001400	ENSG00000261408.6|TEN1-CDK3|CSTF2T|CSTF2T	953	+	4.043355	1.3300664	-1.0	-1.0
chr17	76000515	76000710	ENSG00000261408.6|TEN1-CDK3|CSTF2T|CSTF2T	954	+	5.8236027	1.3334773	-1.0	-1.0
chr17	76000967	76001332	ENSG00000250506.7|CDK3|CSTF2T|CSTF2T	951	+	4.236123	1.3125104	-1.0	-1.0
chr17	76090941	76091081	ENSG00000182473.21|EXOC7|CSTF2T|CSTF2T	931	-	5.6590533	1.1627464	-1.0	-1.0
chr17	76239637	76239782	ENSG00000141576.14|RNF157|CSTF2T|CSTF2T	928	-	5.6263676	1.1435452	-1.0	-1.0
chr17	76239822	76240032	ENSG00000141576.14|RNF157|CSTF2T|CSTF2T	949	-	5.781691	1.2887925	-1.0	-1.0
chr17	76240192	76240332	ENSG00000141576.14|RNF157|CSTF2T|CSTF2T	910	-	5.4776874	1.0470468	-1.0	-1.0
chr17	76266974	76267099	ENSG00000185262.8|UBALD2|CSTF2T|CSTF2T	918	+	5.5099397	1.0886496	-1.0	-1.0
chr17	76266739	76266844	ENSG00000185262.8|UBALD2|CSTF2T|CSTF2T	914	+	2.5923462	1.0633216	-1.0	-1.0
chr17	76268439	76268639	ENSG00000185262.8|UBALD2|CSTF2T|CSTF2T	963	+	2.8915942	1.4311168	-1.0	-1.0
chr17	76265969	76266524	ENSG00000185262.8|UBALD2|CSTF2T|CSTF2T	972	+	3.6465034	1.5517433	-1.0	-1.0
chr17	76269424	76269669	ENSG00000185262.8|UBALD2|CSTF2T|CSTF2T	936	+	4.0976834	1.1942483	-1.0	-1.0
chr17	76269944	76270119	ENSG00000185262.8|UBALD2|CSTF2T|CSTF2T	928	+	2.5155535	1.1423451	-1.0	-1.0
chr17	76265762	76265952	ENSG00000185262.8|UBALD2|CSTF2T|CSTF2T	931	+	3.7029161	1.1624154	-1.0	-1.0
chr17	76268264	76268414	ENSG00000185262.8|UBALD2|CSTF2T|CSTF2T	935	+	3.3926628	1.1891116	-1.0	-1.0
chr17	76270573	76270673	ENSG00000185262.8|UBALD2|CSTF2T|CSTF2T	902	+	2.0565681	1.0083476	-1.0	-1.0
chr17	76270828	76270993	ENSG00000185262.8|UBALD2|CSTF2T|CSTF2T	960	+	5.7706184	1.3963869	-1.0	-1.0
chr17	76452587	76452724	ENSG00000175931.12|UBE2O|CSTF2T|CSTF2T	952	-	5.831869	1.3145425	-1.0	-1.0
chr17	76734599	76734794	ENSG00000161547.16|SRSF2|CSTF2T|CSTF2T	978	-	2.425605	1.6599667	-1.0	-1.0
chr17	77214252	77214412	ENSG00000129657.14|SEC14L1|CSTF2T|CSTF2T	944	+	5.4160886	1.2502683	-1.0	-1.0
chr17	77094962	77095062	ENSG00000129657.14|SEC14L1|CSTF2T|CSTF2T	902	+	5.3915873	1.0083476	-1.0	-1.0
chr17	77484828	77485023	ENSG00000184640.17|SEPT9|CSTF2T|CSTF2T	932	+	5.6148763	1.1673716	-1.0	-1.0
chr17	77375607	77375920	ENSG00000184640.17|SEPT9|CSTF2T|CSTF2T	958	+	5.856117	1.3723772	-1.0	-1.0
chr17	77471400	77471500	ENSG00000184640.17|SEPT9|CSTF2T|CSTF2T	906	+	5.4600987	1.0264009	-1.0	-1.0
chr17	77485028	77485238	ENSG00000184640.17|SEPT9|CSTF2T|CSTF2T	956	+	5.844881	1.3597451	-1.0	-1.0
chr17	77455539	77455639	ENSG00000184640.17|SEPT9|CSTF2T|CSTF2T	902	+	5.4130707	1.0094374	-1.0	-1.0
chr17	77424610	77424805	ENSG00000184640.17|SEPT9|CSTF2T|CSTF2T	909	+	5.4575996	1.0407125	-1.0	-1.0
chr17	77358191	77358351	ENSG00000184640.17|SEPT9|CSTF2T|CSTF2T	914	+	4.614722	1.0643644	-1.0	-1.0
chr17	77452708	77452838	ENSG00000184640.17|SEPT9|CSTF2T|CSTF2T	911	+	5.454414	1.0489421	-1.0	-1.0
chr17	77486083	77486228	ENSG00000184640.17|SEPT9|CSTF2T|CSTF2T	923	+	5.547244	1.1152811	-1.0	-1.0
chr17	77375327	77375577	ENSG00000184640.17|SEPT9|CSTF2T|CSTF2T	961	+	5.9225755	1.4096024	-1.0	-1.0
chr17	77425135	77425235	ENSG00000184640.17|SEPT9|CSTF2T|CSTF2T	906	+	5.4600987	1.0264009	-1.0	-1.0
chr17	77449766	77449956	ENSG00000184640.17|SEPT9|CSTF2T|CSTF2T	911	+	5.466735	1.0500424	-1.0	-1.0
chr17	77453078	77453243	ENSG00000184640.17|SEPT9|CSTF2T|CSTF2T	918	+	5.50702	1.0846043	-1.0	-1.0
chr17	77322118	77322303	ENSG00000184640.17|SEPT9|CSTF2T|CSTF2T	966	+	6.0172505	1.4683692	-1.0	-1.0
chr17	77486608	77486838	ENSG00000184640.17|SEPT9|CSTF2T|CSTF2T	952	+	5.813138	1.318644	-1.0	-1.0
chr17	77381604	77381719	ENSG00000184640.17|SEPT9|CSTF2T|CSTF2T	909	+	5.4395733	1.039793	-1.0	-1.0
chr17	77387034	77387149	ENSG00000184640.17|SEPT9|CSTF2T|CSTF2T	911	+	5.4598627	1.0497122	-1.0	-1.0
chr17	77407490	77407685	ENSG00000184640.17|SEPT9|CSTF2T|CSTF2T	939	+	5.681492	1.2121022	-1.0	-1.0
chr17	77378428	77378713	ENSG00000184640.17|SEPT9|CSTF2T|CSTF2T	961	+	5.0041776	1.4130937	-1.0	-1.0
chr17	77421375	77421535	ENSG00000184640.17|SEPT9|CSTF2T|CSTF2T	910	+	5.4774666	1.0458659	-1.0	-1.0
chr17	77378208	77378423	ENSG00000184640.17|SEPT9|CSTF2T|CSTF2T	925	+	5.5575776	1.1239702	-1.0	-1.0
chr17	77455939	77456069	ENSG00000184640.17|SEPT9|CSTF2T|CSTF2T	904	+	5.43657	1.0161923	-1.0	-1.0
chr17	77327321	77327421	ENSG00000184640.17|SEPT9|CSTF2T|CSTF2T	926	+	5.56731	1.1288843	-1.0	-1.0
chr17	77485308	77485663	ENSG00000184640.17|SEPT9|CSTF2T|CSTF2T	945	+	5.7341695	1.2618805	-1.0	-1.0
chr17	77350141	77350291	ENSG00000184640.17|SEPT9|CSTF2T|CSTF2T	908	+	5.447574	1.0341011	-1.0	-1.0
chr17	77363736	77363836	ENSG00000184640.17|SEPT9|CSTF2T|CSTF2T	945	+	5.762294	1.2616663	-1.0	-1.0
chr17	77499472	77499582	ENSG00000184640.17|SEPT9|CSTF2T|CSTF2T	949	+	5.165336	1.2917773	-1.0	-1.0
chr17	77324586	77324691	ENSG00000184640.17|SEPT9|CSTF2T|CSTF2T	913	+	5.483058	1.061331	-1.0	-1.0
chr17	77425740	77425875	ENSG00000184640.17|SEPT9|CSTF2T|CSTF2T	915	+	5.5719805	1.0717467	-1.0	-1.0
chr17	77331451	77331601	ENSG00000184640.17|SEPT9|CSTF2T|CSTF2T	928	+	5.5886273	1.1421564	-1.0	-1.0
chr17	77366211	77366451	ENSG00000184640.17|SEPT9|CSTF2T|CSTF2T	919	+	5.5245028	1.0931913	-1.0	-1.0
chr17	77355281	77355686	ENSG00000184640.17|SEPT9|CSTF2T|CSTF2T	969	+	5.470196	1.514944	-1.0	-1.0
chr17	77350666	77350861	ENSG00000184640.17|SEPT9|CSTF2T|CSTF2T	980	+	5.543234	1.7027507	-1.0	-1.0
chr17	77362856	77363051	ENSG00000184640.17|SEPT9|CSTF2T|CSTF2T	937	+	5.706466	1.2006048	-1.0	-1.0
chr17	77373752	77373867	ENSG00000184640.17|SEPT9|CSTF2T|CSTF2T	947	+	5.778864	1.2781198	-1.0	-1.0
chr17	77424445	77424550	ENSG00000184640.17|SEPT9|CSTF2T|CSTF2T	911	+	5.4731846	1.0482881	-1.0	-1.0
chr17	77379813	77379913	ENSG00000184640.17|SEPT9|CSTF2T|CSTF2T	909	+	5.4395733	1.039793	-1.0	-1.0
chr17	77429051	77429236	ENSG00000184640.17|SEPT9|CSTF2T|CSTF2T	916	+	5.5052104	1.0742391	-1.0	-1.0
chr17	77436041	77436181	ENSG00000184640.17|SEPT9|CSTF2T|CSTF2T	933	+	5.6321898	1.1750371	-1.0	-1.0
chr17	77372676	77372846	ENSG00000184640.17|SEPT9|CSTF2T|CSTF2T	931	+	5.608051	1.1605779	-1.0	-1.0
chr17	77328776	77329181	ENSG00000184640.17|SEPT9|CSTF2T|CSTF2T	953	+	5.208864	1.3233075	-1.0	-1.0
chr17	77402718	77402943	ENSG00000184640.17|SEPT9|CSTF2T|CSTF2T	933	+	5.6377845	1.1749552	-1.0	-1.0
chr17	77403078	77403478	ENSG00000184640.17|SEPT9|CSTF2T|CSTF2T	951	+	5.696459	1.3118197	-1.0	-1.0
chr17	77357986	77358116	ENSG00000184640.17|SEPT9|CSTF2T|CSTF2T	913	+	5.482023	1.0605289	-1.0	-1.0
chr17	77320923	77321078	ENSG00000184640.17|SEPT9|CSTF2T|CSTF2T	926	+	5.5919805	1.1334203	-1.0	-1.0
chr17	77323373	77323618	ENSG00000184640.17|SEPT9|CSTF2T|CSTF2T	981	+	4.8480535	1.7203739	-1.0	-1.0
chr17	77359301	77359466	ENSG00000184640.17|SEPT9|CSTF2T|CSTF2T	941	+	5.7001295	1.2314029	-1.0	-1.0
chr17	77500362	77500462	ENSG00000184640.17|SEPT9|CSTF2T|CSTF2T	920	+	5.523366	1.097971	-1.0	-1.0
chr17	77430291	77430486	ENSG00000184640.17|SEPT9|CSTF2T|CSTF2T	955	+	5.8371544	1.3432363	-1.0	-1.0
chr17	77436826	77437031	ENSG00000184640.17|SEPT9|CSTF2T|CSTF2T	977	+	6.1373153	1.6337146	-1.0	-1.0
chr17	77352976	77353166	ENSG00000184640.17|SEPT9|CSTF2T|CSTF2T	931	+	5.6221333	1.1587008	-1.0	-1.0
chr17	77371826	77372021	ENSG00000184640.17|SEPT9|CSTF2T|CSTF2T	917	+	5.54557	1.0819829	-1.0	-1.0
chr17	77374772	77375022	ENSG00000184640.17|SEPT9|CSTF2T|CSTF2T	964	+	5.9457383	1.4488914	-1.0	-1.0
chr17	77366726	77366941	ENSG00000184640.17|SEPT9|CSTF2T|CSTF2T	960	+	5.9032335	1.3963238	-1.0	-1.0
chr17	77443856	77443966	ENSG00000184640.17|SEPT9|CSTF2T|CSTF2T	911	+	5.4568253	1.0514004	-1.0	-1.0
chr17	77455079	77455239	ENSG00000184640.17|SEPT9|CSTF2T|CSTF2T	916	+	5.50574	1.0764089	-1.0	-1.0
chr17	77375132	77375247	ENSG00000184640.17|SEPT9|CSTF2T|CSTF2T	908	+	5.4666414	1.0373445	-1.0	-1.0
chr17	77373562	77373662	ENSG00000184640.17|SEPT9|CSTF2T|CSTF2T	909	+	5.4395733	1.039793	-1.0	-1.0
chr17	77374367	77374647	ENSG00000184640.17|SEPT9|CSTF2T|CSTF2T	935	+	5.1129975	1.1877255	-1.0	-1.0
chr17	77330516	77330706	ENSG00000184640.17|SEPT9|CSTF2T|CSTF2T	961	+	5.819475	1.4108148	-1.0	-1.0
chr17	77326366	77326476	ENSG00000184640.17|SEPT9|CSTF2T|CSTF2T	912	+	3.6406705	1.0563009	-1.0	-1.0
chr17	77327496	77328071	ENSG00000184640.17|SEPT9|CSTF2T|CSTF2T	951	+	5.339177	1.3069334	-1.0	-1.0
chr17	77423330	77423490	ENSG00000184640.17|SEPT9|CSTF2T|CSTF2T	909	+	5.450218	1.0399127	-1.0	-1.0
chr17	77364286	77364466	ENSG00000184640.17|SEPT9|CSTF2T|CSTF2T	935	+	5.664184	1.1839353	-1.0	-1.0
chr17	77321768	77321978	ENSG00000184640.17|SEPT9|CSTF2T|CSTF2T	952	+	5.8155637	1.3169146	-1.0	-1.0
chr17	77377018	77377138	ENSG00000184640.17|SEPT9|CSTF2T|CSTF2T	915	+	5.4834847	1.071121	-1.0	-1.0
chr17	77432571	77432756	ENSG00000184640.17|SEPT9|CSTF2T|CSTF2T	949	+	5.77503	1.2919626	-1.0	-1.0
chr17	77370436	77370536	ENSG00000184640.17|SEPT9|CSTF2T|CSTF2T	902	+	5.4130707	1.0094374	-1.0	-1.0
chr17	77483384	77483584	ENSG00000184640.17|SEPT9|CSTF2T|CSTF2T	912	+	5.472022	1.0536788	-1.0	-1.0
chr17	77363126	77363231	ENSG00000184640.17|SEPT9|CSTF2T|CSTF2T	909	+	5.474283	1.0397671	-1.0	-1.0
chr17	77419490	77419655	ENSG00000184640.17|SEPT9|CSTF2T|CSTF2T	927	+	5.608889	1.1375328	-1.0	-1.0
chr17	77351336	77351491	ENSG00000184640.17|SEPT9|CSTF2T|CSTF2T	915	+	5.499796	1.0696689	-1.0	-1.0
chr17	77369941	77370121	ENSG00000184640.17|SEPT9|CSTF2T|CSTF2T	910	+	5.4689865	1.0441655	-1.0	-1.0
chr17	77405305	77405460	ENSG00000184640.17|SEPT9|CSTF2T|CSTF2T	915	+	5.4917865	1.0712644	-1.0	-1.0
chr17	77422490	77422605	ENSG00000184640.17|SEPT9|CSTF2T|CSTF2T	957	+	5.874855	1.368597	-1.0	-1.0
chr17	77408245	77408370	ENSG00000184640.17|SEPT9|CSTF2T|CSTF2T	917	+	5.5109196	1.0829618	-1.0	-1.0
chr17	77427726	77427851	ENSG00000184640.17|SEPT9|CSTF2T|CSTF2T	922	+	5.552029	1.1069117	-1.0	-1.0
chr17	77323048	77323318	ENSG00000184640.17|SEPT9|CSTF2T|CSTF2T	924	+	5.5725555	1.1214182	-1.0	-1.0
chr17	77365491	77365671	ENSG00000184640.17|SEPT9|CSTF2T|CSTF2T	948	+	5.7976265	1.2853135	-1.0	-1.0
chr17	77454324	77454434	ENSG00000184640.17|SEPT9|CSTF2T|CSTF2T	907	+	5.4279017	1.0322663	-1.0	-1.0
chr17	77329426	77329616	ENSG00000184640.17|SEPT9|CSTF2T|CSTF2T	936	+	5.648845	1.1911741	-1.0	-1.0
chr17	77417985	77418120	ENSG00000184640.17|SEPT9|CSTF2T|CSTF2T	911	+	5.5021224	1.0505656	-1.0	-1.0
chr17	77428731	77428926	ENSG00000184640.17|SEPT9|CSTF2T|CSTF2T	955	+	5.7684035	1.3447033	-1.0	-1.0
chr17	77325266	77325416	ENSG00000184640.17|SEPT9|CSTF2T|CSTF2T	934	+	3.799413	1.181689	-1.0	-1.0
chr17	77429351	77429751	ENSG00000184640.17|SEPT9|CSTF2T|CSTF2T	945	+	5.7377405	1.2584449	-1.0	-1.0
chr17	77361301	77361491	ENSG00000184640.17|SEPT9|CSTF2T|CSTF2T	931	+	5.614092	1.1585053	-1.0	-1.0
chr17	77423765	77423955	ENSG00000184640.17|SEPT9|CSTF2T|CSTF2T	943	+	4.646723	1.2455068	-1.0	-1.0
chr17	77409205	77409305	ENSG00000184640.17|SEPT9|CSTF2T|CSTF2T	909	+	5.4395733	1.039793	-1.0	-1.0
chr17	77452078	77452273	ENSG00000184640.17|SEPT9|CSTF2T|CSTF2T	941	+	5.6941442	1.2277336	-1.0	-1.0
chr17	77428281	77428446	ENSG00000184640.17|SEPT9|CSTF2T|CSTF2T	939	+	5.735038	1.2130933	-1.0	-1.0
chr17	77375960	77376370	ENSG00000184640.17|SEPT9|CSTF2T|CSTF2T	944	+	5.336574	1.2508017	-1.0	-1.0
chr17	77408655	77408885	ENSG00000184640.17|SEPT9|CSTF2T|CSTF2T	938	+	5.666935	1.2044256	-1.0	-1.0
chr17	77320583	77320848	ENSG00000184640.17|SEPT9|CSTF2T|CSTF2T	912	+	5.478608	1.057681	-1.0	-1.0
chr17	77434171	77434276	ENSG00000184640.17|SEPT9|CSTF2T|CSTF2T	902	+	5.3915873	1.0083476	-1.0	-1.0
chr17	77377578	77377728	ENSG00000184640.17|SEPT9|CSTF2T|CSTF2T	924	+	5.5507946	1.1182398	-1.0	-1.0
chr17	77421035	77421145	ENSG00000184640.17|SEPT9|CSTF2T|CSTF2T	928	+	5.595585	1.1452842	-1.0	-1.0
chr17	77482989	77483094	ENSG00000184640.17|SEPT9|CSTF2T|CSTF2T	931	+	5.67534	1.1612322	-1.0	-1.0
chr17	77320383	77320523	ENSG00000184640.17|SEPT9|CSTF2T|CSTF2T	915	+	5.4867883	1.0722681	-1.0	-1.0
chr17	77377893	77377993	ENSG00000184640.17|SEPT9|CSTF2T|CSTF2T	909	+	5.4395733	1.039793	-1.0	-1.0
chr17	77479708	77479893	ENSG00000184640.17|SEPT9|CSTF2T|CSTF2T	941	+	5.7010136	1.2281795	-1.0	-1.0
chr17	77389229	77389329	ENSG00000184640.17|SEPT9|CSTF2T|CSTF2T	904	+	5.4183803	1.0173877	-1.0	-1.0
chr17	77427241	77427536	ENSG00000184640.17|SEPT9|CSTF2T|CSTF2T	938	+	5.676557	1.2077454	-1.0	-1.0
chr17	77475582	77475697	ENSG00000184640.17|SEPT9|CSTF2T|CSTF2T	910	+	5.454425	1.0476575	-1.0	-1.0
chr17	77329676	77329961	ENSG00000184640.17|SEPT9|CSTF2T|CSTF2T	932	+	4.9925623	1.1644804	-1.0	-1.0
chr17	77353276	77353401	ENSG00000184640.17|SEPT9|CSTF2T|CSTF2T	909	+	5.4452662	1.0422301	-1.0	-1.0
chr17	77354381	77354511	ENSG00000184640.17|SEPT9|CSTF2T|CSTF2T	923	+	5.5599732	1.1122856	-1.0	-1.0
chr17	77422950	77423050	ENSG00000184640.17|SEPT9|CSTF2T|CSTF2T	904	+	5.4183803	1.0173299	-1.0	-1.0
chr17	77371471	77371691	ENSG00000184640.17|SEPT9|CSTF2T|CSTF2T	948	+	5.7682276	1.2828672	-1.0	-1.0
chr17	77355991	77357741	ENSG00000184640.17|SEPT9|CSTF2T|CSTF2T	992	+	6.06215	2.082721	-1.0	-1.0
chr17	77372181	77372306	ENSG00000184640.17|SEPT9|CSTF2T|CSTF2T	924	+	5.5558615	1.1204338	-1.0	-1.0
chr17	77432031	77432156	ENSG00000184640.17|SEPT9|CSTF2T|CSTF2T	942	+	5.717405	1.2351869	-1.0	-1.0
chr17	77376798	77376993	ENSG00000184640.17|SEPT9|CSTF2T|CSTF2T	940	+	5.7037706	1.2191586	-1.0	-1.0
chr17	77426790	77426950	ENSG00000184640.17|SEPT9|CSTF2T|CSTF2T	929	+	5.6134505	1.1518109	-1.0	-1.0
chr17	77449496	77449691	ENSG00000184640.17|SEPT9|CSTF2T|CSTF2T	953	+	5.813989	1.3303765	-1.0	-1.0
chr17	77373249	77373394	ENSG00000184640.17|SEPT9|CSTF2T|CSTF2T	945	+	5.732489	1.2600561	-1.0	-1.0
chr17	77354746	77354846	ENSG00000184640.17|SEPT9|CSTF2T|CSTF2T	910	+	5.54895	1.0439485	-1.0	-1.0
chr17	77354981	77355221	ENSG00000184640.17|SEPT9|CSTF2T|CSTF2T	930	+	5.6050205	1.1558905	-1.0	-1.0
chr17	77458881	77459051	ENSG00000184640.17|SEPT9|CSTF2T|CSTF2T	922	+	4.6958723	1.1072371	-1.0	-1.0
chr17	77960018	77960143	ENSG00000078687.17|TNRC6C|CSTF2T|CSTF2T	910	+	5.4514875	1.0480981	-1.0	-1.0
chr17	77959413	77959538	ENSG00000078687.17|TNRC6C|CSTF2T|CSTF2T	936	+	5.7011414	1.1911922	-1.0	-1.0
chr17	77959603	77959758	ENSG00000078687.17|TNRC6C|CSTF2T|CSTF2T	918	+	5.5032625	1.0843207	-1.0	-1.0
chr17	78126866	78127020	ENSG00000141524.15|TMC6|CSTF2T|CSTF2T	958	-	2.1215408	1.3783367	-1.0	-1.0
chr17	78117347	78117462	ENSG00000141524.15|TMC6|CSTF2T|CSTF2T	949	-	3.2584395	1.2883632	-1.0	-1.0
chr17	78119392	78119732	ENSG00000141524.15|TMC6|CSTF2T|CSTF2T	956	-	3.984029	1.3541714	-1.0	-1.0
chr17	78121711	78122559	ENSG00000141524.15|TMC6|CSTF2T|CSTF2T	974	-	5.259612	1.5858657	-1.0	-1.0
chr17	78122769	78122945	ENSG00000141524.15|TMC6|CSTF2T|CSTF2T	967	-	3.505083	1.4852455	-1.0	-1.0
chr17	78118852	78118970	ENSG00000141524.15|TMC6|CSTF2T|CSTF2T	938	-	2.727858	1.2111073	-1.0	-1.0
chr17	78125423	78125638	ENSG00000141524.15|TMC6|CSTF2T|CSTF2T	922	-	4.1666965	1.1053456	-1.0	-1.0
chr17	78119136	78119241	ENSG00000141524.15|TMC6|CSTF2T|CSTF2T	963	-	5.9364243	1.4281776	-1.0	-1.0
chr17	78122559	78122659	ENSG00000141524.15|TMC6|CSTF2T|CSTF2T	906	-	5.4600987	1.0264009	-1.0	-1.0
chr17	78121164	78121404	ENSG00000141524.15|TMC6|CSTF2T|CSTF2T	978	-	3.7497418	1.6489173	-1.0	-1.0
chr17	78118172	78118302	ENSG00000141524.15|TMC6|CSTF2T|CSTF2T	928	-	2.5239015	1.1404572	-1.0	-1.0
chr17	78114069	78114459	ENSG00000141524.15|TMC6|CSTF2T|CSTF2T	956	-	5.1333284	1.3551615	-1.0	-1.0
chr17	78116909	78117049	ENSG00000141524.15|TMC6|CSTF2T|CSTF2T	920	-	4.3535295	1.0986004	-1.0	-1.0
chr17	78121555	78121711	ENSG00000141524.15|TMC6|CSTF2T|CSTF2T	975	-	2.5981455	1.6032866	-1.0	-1.0
chr17	78123173	78123298	ENSG00000141524.15|TMC6|CSTF2T|CSTF2T	967	-	5.7672	1.4825087	-1.0	-1.0
chr17	78122955	78123123	ENSG00000141524.15|TMC6|CSTF2T|CSTF2T	976	-	4.5989017	1.6204761	-1.0	-1.0
chr17	78121409	78121555	ENSG00000141524.15|TMC6|CSTF2T|CSTF2T	948	-	3.205076	1.2861238	-1.0	-1.0
chr17	78125890	78126230	ENSG00000141524.15|TMC6|CSTF2T|CSTF2T	925	-	3.1810386	1.1263342	-1.0	-1.0
chr17	78114504	78115634	ENSG00000141524.15|TMC6|CSTF2T|CSTF2T	970	-	5.0050073	1.5207088	-1.0	-1.0
chr17	78128686	78128782	ENSG00000141524.15|TMC6|CSTF2T|CSTF2T	908	-	3.6399357	1.0354459	-1.0	-1.0
chr17	78117644	78117789	ENSG00000141524.15|TMC6|CSTF2T|CSTF2T	922	-	2.329063	1.1089492	-1.0	-1.0
chr17	78118662	78118832	ENSG00000141524.15|TMC6|CSTF2T|CSTF2T	938	-	3.0428932	1.2090162	-1.0	-1.0
chr17	78115959	78116069	ENSG00000141524.15|TMC6|CSTF2T|CSTF2T	959	-	5.8916655	1.3877023	-1.0	-1.0
chr17	78120946	78121061	ENSG00000141524.15|TMC6|CSTF2T|CSTF2T	941	-	3.865414	1.2300941	-1.0	-1.0
chr17	78120496	78120886	ENSG00000141524.15|TMC6|CSTF2T|CSTF2T	980	-	3.2838306	1.7051044	-1.0	-1.0
chr17	78125273	78125378	ENSG00000141524.15|TMC6|CSTF2T|CSTF2T	913	-	3.0423937	1.0605717	-1.0	-1.0
chr17	78127020	78128611	ENSG00000141524.15|TMC6|CSTF2T|CSTF2T	999	-	3.9519997	3.0594203	-1.0	-1.0
chr17	78146936	78147146	ENSG00000187997.11|C17orf99|CSTF2T|CSTF2T	927	+	5.5809407	1.1391815	-1.0	-1.0
chr17	78164654	78164774	ENSG00000187997.11|C17orf99|CSTF2T|CSTF2T	924	+	5.5476155	1.116428	-1.0	-1.0
chr17	78169229	78169683	ENSG00000108639.7|SYNGR2|CSTF2T|CSTF2T	992	+	5.9386725	2.1047766	-1.0	-1.0
chr17	78169683	78170183	ENSG00000108639.7|SYNGR2|CSTF2T|CSTF2T	941	+	3.75435	1.2291403	-1.0	-1.0
chr17	78168715	78168860	ENSG00000108639.7|SYNGR2|CSTF2T|CSTF2T	952	+	5.312682	1.31548	-1.0	-1.0
chr17	78168995	78169157	ENSG00000108639.7|SYNGR2|CSTF2T|CSTF2T	983	+	5.4927764	1.7649649	-1.0	-1.0
chr17	78175708	78175843	ENSG00000167900.11|TK1|CSTF2T|CSTF2T	924	-	5.5593367	1.1195718	-1.0	-1.0
chr17	78224649	78224849	ENSG00000089685.14|BIRC5|CSTF2T|CSTF2T	961	+	3.2453456	1.4049312	-1.0	-1.0
chr17	78414629	78414789	ENSG00000087157.18|PGS1|CSTF2T|CSTF2T	924	+	5.5808096	1.121613	-1.0	-1.0
chr17	78413614	78413849	ENSG00000087157.18|PGS1|CSTF2T|CSTF2T	922	+	3.759082	1.1102688	-1.0	-1.0
chr17	78408859	78409099	ENSG00000087157.18|PGS1|CSTF2T|CSTF2T	958	+	3.803235	1.37764	-1.0	-1.0
chr17	78414064	78414254	ENSG00000087157.18|PGS1|CSTF2T|CSTF2T	937	+	3.8271172	1.1983731	-1.0	-1.0
chr17	78407519	78407659	ENSG00000087157.18|PGS1|CSTF2T|CSTF2T	926	+	5.5776377	1.129279	-1.0	-1.0
chr17	78420425	78420635	ENSG00000087157.18|PGS1|CSTF2T|CSTF2T	980	+	6.209781	1.7038888	-1.0	-1.0
chr17	78411979	78412139	ENSG00000087157.18|PGS1|CSTF2T|CSTF2T	914	+	5.479991	1.0657519	-1.0	-1.0
chr17	78409114	78409224	ENSG00000087157.18|PGS1|CSTF2T|CSTF2T	933	+	5.630928	1.1742854	-1.0	-1.0
chr17	78408614	78408794	ENSG00000087157.18|PGS1|CSTF2T|CSTF2T	950	+	4.04609	1.3002806	-1.0	-1.0
chr17	78407789	78408034	ENSG00000087157.18|PGS1|CSTF2T|CSTF2T	933	+	5.110232	1.1722151	-1.0	-1.0
chr17	78412204	78412334	ENSG00000087157.18|PGS1|CSTF2T|CSTF2T	924	+	5.5652666	1.1178772	-1.0	-1.0
chr17	78408204	78408594	ENSG00000087157.18|PGS1|CSTF2T|CSTF2T	946	+	5.759364	1.266585	-1.0	-1.0
chr17	78406449	78406604	ENSG00000087157.18|PGS1|CSTF2T|CSTF2T	919	+	5.5199676	1.0911318	-1.0	-1.0
chr17	78410949	78411159	ENSG00000087157.18|PGS1|CSTF2T|CSTF2T	950	+	5.7994757	1.302781	-1.0	-1.0
chr17	78412384	78412509	ENSG00000087157.18|PGS1|CSTF2T|CSTF2T	913	+	5.4753127	1.0607616	-1.0	-1.0
chr17	78412894	78413084	ENSG00000087157.18|PGS1|CSTF2T|CSTF2T	952	+	4.2691283	1.3206738	-1.0	-1.0
chr17	78411584	78411754	ENSG00000087157.18|PGS1|CSTF2T|CSTF2T	923	+	5.61365	1.1141924	-1.0	-1.0
chr17	78413109	78413489	ENSG00000087157.18|PGS1|CSTF2T|CSTF2T	958	+	5.865266	1.3722649	-1.0	-1.0
chr17	78406784	78407484	ENSG00000087157.18|PGS1|CSTF2T|CSTF2T	974	+	5.2523108	1.5927354	-1.0	-1.0
chr17	78781262	78781372	ENSG00000108669.16|CYTH1|CSTF2T|CSTF2T	903	-	5.417524	1.014812	-1.0	-1.0
chr17	78782201	78782297	ENSG00000108669.16|CYTH1|CSTF2T|CSTF2T	950	-	2.9427285	1.3052031	-1.0	-1.0
chr17	78781587	78782047	ENSG00000108669.16|CYTH1|CSTF2T|CSTF2T	987	-	6.4011197	1.8950804	-1.0	-1.0
chr17	78840134	78840324	ENSG00000055483.19|USP36|CSTF2T|CSTF2T	950	-	5.788715	1.2983365	-1.0	-1.0
chr17	78822044	78822339	ENSG00000055483.19|USP36|CSTF2T|CSTF2T	956	-	4.573689	1.3530527	-1.0	-1.0
chr17	78797476	78797686	ENSG00000055483.19|USP36|CSTF2T|CSTF2T	927	-	2.784362	1.135253	-1.0	-1.0
chr17	78796496	78796596	ENSG00000055483.19|USP36|CSTF2T|CSTF2T	932	-	5.6214604	1.1668735	-1.0	-1.0
chr17	78801438	78801658	ENSG00000055483.19|USP36|CSTF2T|CSTF2T	955	-	5.825998	1.3511661	-1.0	-1.0
chr17	78800333	78800493	ENSG00000055483.19|USP36|CSTF2T|CSTF2T	920	-	5.5311227	1.0990922	-1.0	-1.0
chr17	78797856	78798381	ENSG00000055483.19|USP36|CSTF2T|CSTF2T	998	-	5.0628834	2.7083917	-1.0	-1.0
chr17	78797336	78797441	ENSG00000055483.19|USP36|CSTF2T|CSTF2T	937	-	5.664168	1.2020605	-1.0	-1.0
chr17	78799128	78799233	ENSG00000055483.19|USP36|CSTF2T|CSTF2T	924	-	5.5686283	1.1177741	-1.0	-1.0
chr17	78801828	78802273	ENSG00000055483.19|USP36|CSTF2T|CSTF2T	966	-	5.5594482	1.4654262	-1.0	-1.0
chr17	78825413	78825588	ENSG00000055483.19|USP36|CSTF2T|CSTF2T	931	-	3.9142427	1.1598717	-1.0	-1.0
chr17	78799328	78799428	ENSG00000055483.19|USP36|CSTF2T|CSTF2T	906	-	5.42643	1.0255611	-1.0	-1.0
chr17	78840526	78840713	ENSG00000055483.19|USP36|CSTF2T|CSTF2T	932	-	4.3535833	1.1682568	-1.0	-1.0
chr17	78822854	78823109	ENSG00000055483.19|USP36|CSTF2T|CSTF2T	922	-	3.857545	1.1098467	-1.0	-1.0
chr17	78798781	78798907	ENSG00000055483.19|USP36|CSTF2T|CSTF2T	957	-	5.8632565	1.369485	-1.0	-1.0
chr17	78799473	78799666	ENSG00000055483.19|USP36|CSTF2T|CSTF2T	964	-	4.400082	1.4430443	-1.0	-1.0
chr17	78839724	78840034	ENSG00000055483.19|USP36|CSTF2T|CSTF2T	947	-	5.556358	1.2761273	-1.0	-1.0
chr17	78822494	78822689	ENSG00000055483.19|USP36|CSTF2T|CSTF2T	965	-	5.474353	1.4550725	-1.0	-1.0
chr17	78802635	78802755	ENSG00000055483.19|USP36|CSTF2T|CSTF2T	927	-	5.5750427	1.1375772	-1.0	-1.0
chr17	78796021	78796166	ENSG00000055483.19|USP36|CSTF2T|CSTF2T	966	-	5.4294705	1.4739383	-1.0	-1.0
chr17	79007708	79007813	ENSG00000171302.16|CANT1|CSTF2T|CSTF2T	902	-	5.398306	1.010634	-1.0	-1.0
chr17	79000280	79000520	ENSG00000171302.16|CANT1|CSTF2T|CSTF2T	926	-	4.766687	1.1279399	-1.0	-1.0
chr17	79001730	79002035	ENSG00000171302.16|CANT1|CSTF2T|CSTF2T	957	-	5.67792	1.3660102	-1.0	-1.0
chr17	79005516	79005921	ENSG00000171302.16|CANT1|CSTF2T|CSTF2T	973	-	6.085816	1.5636262	-1.0	-1.0
chr17	79006728	79006828	ENSG00000171302.16|CANT1|CSTF2T|CSTF2T	906	-	5.42643	1.0255611	-1.0	-1.0
chr17	79006213	79006348	ENSG00000171302.16|CANT1|CSTF2T|CSTF2T	972	-	6.06222	1.5505027	-1.0	-1.0
chr17	79001095	79001325	ENSG00000171302.16|CANT1|CSTF2T|CSTF2T	925	-	4.3018217	1.1273761	-1.0	-1.0
chr17	79005976	79006096	ENSG00000171302.16|CANT1|CSTF2T|CSTF2T	906	-	5.5078144	1.0282204	-1.0	-1.0
chr17	79002560	79002915	ENSG00000171302.16|CANT1|CSTF2T|CSTF2T	943	-	5.75336	1.2453338	-1.0	-1.0
chr17	79006918	79007033	ENSG00000171302.16|CANT1|CSTF2T|CSTF2T	942	-	5.7485104	1.236162	-1.0	-1.0
chr17	79003660	79003985	ENSG00000171302.16|CANT1|CSTF2T|CSTF2T	948	-	5.7624993	1.2833277	-1.0	-1.0
chr17	79005371	79005476	ENSG00000171302.16|CANT1|CSTF2T|CSTF2T	939	-	5.707122	1.2157495	-1.0	-1.0
chr17	79001330	79001650	ENSG00000171302.16|CANT1|CSTF2T|CSTF2T	978	-	6.0607667	1.6562845	-1.0	-1.0
chr17	79003200	79003390	ENSG00000171302.16|CANT1|CSTF2T|CSTF2T	933	-	3.5497313	1.1722695	-1.0	-1.0
chr17	79002295	79002470	ENSG00000171302.16|CANT1|CSTF2T|CSTF2T	968	-	5.762063	1.4882964	-1.0	-1.0
chr17	79000560	79000760	ENSG00000171302.16|CANT1|CSTF2T|CSTF2T	949	-	5.7745194	1.2937315	-1.0	-1.0
chr17	79083158	79083258	ENSG00000167280.16|ENGASE|CSTF2T|CSTF2T	902	+	5.4130707	1.0094374	-1.0	-1.0
chr17	79086447	79086607	ENSG00000167280.16|ENGASE|CSTF2T|CSTF2T	956	+	5.8552895	1.3575245	-1.0	-1.0
chr17	79836307	79837737	ENSG00000141582.14|CBX4|CSTF2T|CSTF2T	986	-	3.9205642	1.8502498	-1.0	-1.0
chr17	79835530	79835630	ENSG00000141582.14|CBX4|CSTF2T|CSTF2T	902	-	5.4130707	1.0094374	-1.0	-1.0
chr17	79839262	79839429	ENSG00000141582.14|CBX4|CSTF2T|CSTF2T	935	-	2.2987993	1.1837895	-1.0	-1.0
chr17	79839054	79839182	ENSG00000141582.14|CBX4|CSTF2T|CSTF2T	999	-	5.2525396	3.0116115	-1.0	-1.0
chr17	79835712	79836297	ENSG00000141582.14|CBX4|CSTF2T|CSTF2T	969	-	3.877875	1.5087775	-1.0	-1.0
chr17	79837902	79839010	ENSG00000141582.14|CBX4|CSTF2T|CSTF2T	999	-	4.4876657	2.963752	-1.0	-1.0
chr17	80275489	80275629	ENSG00000173821.19|RNF213|CSTF2T|CSTF2T	951	+	5.9008837	1.3110875	-1.0	-1.0
chr17	80286520	80286630	ENSG00000173821.19|RNF213|CSTF2T|CSTF2T	915	+	5.491144	1.0719155	-1.0	-1.0
chr17	80315832	80316432	ENSG00000173821.19|RNF213|CSTF2T|CSTF2T	984	+	6.260506	1.8052796	-1.0	-1.0
chr17	80260902	80261787	ENSG00000173821.19|RNF213|CSTF2T|CSTF2T	993	+	5.3632784	2.1359115	-1.0	-1.0
chr17	80316437	80316967	ENSG00000173821.19|RNF213|CSTF2T|CSTF2T	972	+	5.941825	1.5600417	-1.0	-1.0
chr17	80277849	80278289	ENSG00000173821.19|RNF213|CSTF2T|CSTF2T	975	+	6.069978	1.6081296	-1.0	-1.0
chr17	80262692	80262802	ENSG00000173821.19|RNF213|CSTF2T|CSTF2T	922	+	3.7179148	1.1062353	-1.0	-1.0
chr17	80315252	80315402	ENSG00000173821.19|RNF213|CSTF2T|CSTF2T	904	+	5.4183803	1.0173877	-1.0	-1.0
chr17	80277674	80277819	ENSG00000173821.19|RNF213|CSTF2T|CSTF2T	953	+	3.9400887	1.3245611	-1.0	-1.0
chr17	80313432	80313782	ENSG00000173821.19|RNF213|CSTF2T|CSTF2T	962	+	5.9227247	1.4181936	-1.0	-1.0
chr17	80286320	80286500	ENSG00000173821.19|RNF213|CSTF2T|CSTF2T	909	+	5.4496694	1.0421106	-1.0	-1.0
chr17	80315432	80315777	ENSG00000173821.19|RNF213|CSTF2T|CSTF2T	990	+	6.4855595	2.0145855	-1.0	-1.0
chr17	80276614	80276759	ENSG00000173821.19|RNF213|CSTF2T|CSTF2T	935	+	5.6393895	1.1842802	-1.0	-1.0
chr17	80262807	80263087	ENSG00000173821.19|RNF213|CSTF2T|CSTF2T	926	+	3.441324	1.1282568	-1.0	-1.0
chr17	80263152	80263257	ENSG00000173821.19|RNF213|CSTF2T|CSTF2T	959	+	5.890626	1.383359	-1.0	-1.0
chr17	80263327	80263573	ENSG00000173821.19|RNF213|CSTF2T|CSTF2T	951	+	4.571395	1.3128852	-1.0	-1.0
chr17	80277189	80277384	ENSG00000173821.19|RNF213|CSTF2T|CSTF2T	957	+	4.8398957	1.366739	-1.0	-1.0
chr17	80273859	80274629	ENSG00000173821.19|RNF213|CSTF2T|CSTF2T	997	+	6.6346564	2.5555167	-1.0	-1.0
chr17	80278594	80278694	ENSG00000173821.19|RNF213|CSTF2T|CSTF2T	930	+	5.6397424	1.1528012	-1.0	-1.0
chr17	80274769	80275484	ENSG00000173821.19|RNF213|CSTF2T|CSTF2T	999	+	6.326921	2.8250456	-1.0	-1.0
chr17	80280255	80280370	ENSG00000173821.19|RNF213|CSTF2T|CSTF2T	944	+	5.7391186	1.2545353	-1.0	-1.0
chr17	80261872	80262537	ENSG00000173821.19|RNF213|CSTF2T|CSTF2T	976	+	4.196112	1.613266	-1.0	-1.0
chr17	80279095	80279275	ENSG00000173821.19|RNF213|CSTF2T|CSTF2T	940	+	5.692784	1.2237238	-1.0	-1.0
chr17	80355641	80355891	ENSG00000173821.19|RNF213|CSTF2T|CSTF2T	932	+	5.634034	1.1701243	-1.0	-1.0
chr17	80280375	80280565	ENSG00000173821.19|RNF213|CSTF2T|CSTF2T	929	+	3.7610302	1.1484331	-1.0	-1.0
chr17	80313167	80313362	ENSG00000173821.19|RNF213|CSTF2T|CSTF2T	946	+	4.896612	1.2657547	-1.0	-1.0
chr17	80278329	80278549	ENSG00000173821.19|RNF213|CSTF2T|CSTF2T	971	+	5.21147	1.5430617	-1.0	-1.0
chr17	80276409	80276534	ENSG00000173821.19|RNF213|CSTF2T|CSTF2T	932	+	5.6197586	1.1668983	-1.0	-1.0
chr17	80316438	80316628	ENSG00000262979.1|AC124319.1|CSTF2T|CSTF2T	986	+	6.348211	1.8528485	-1.0	-1.0
chr17	80316053	80316433	ENSG00000262979.1|AC124319.1|CSTF2T|CSTF2T	988	+	6.320854	1.9124423	-1.0	-1.0
chr17	80315833	80316048	ENSG00000262979.1|AC124319.1|CSTF2T|CSTF2T	963	+	5.936785	1.4349331	-1.0	-1.0
chr17	80315650	80315723	ENSG00000262979.1|AC124319.1|CSTF2T|CSTF2T	991	+	6.5454955	2.0625622	-1.0	-1.0
chr17	80747497	80747597	ENSG00000141564.13|RPTOR|CSTF2T|CSTF2T	906	+	5.42643	1.0255611	-1.0	-1.0
chr17	80749522	80749647	ENSG00000141564.13|RPTOR|CSTF2T|CSTF2T	917	+	5.5028825	1.0833479	-1.0	-1.0
chr17	80560491	80560681	ENSG00000141564.13|RPTOR|CSTF2T|CSTF2T	942	+	5.715352	1.2401668	-1.0	-1.0
chr17	80817579	80817724	ENSG00000141564.13|RPTOR|CSTF2T|CSTF2T	907	+	5.435135	1.0332601	-1.0	-1.0
chr17	80858619	80858824	ENSG00000141564.13|RPTOR|CSTF2T|CSTF2T	905	+	5.421377	1.0219102	-1.0	-1.0
chr17	80700830	80700935	ENSG00000141564.13|RPTOR|CSTF2T|CSTF2T	907	+	5.4287844	1.0307696	-1.0	-1.0
chr17	80584546	80584721	ENSG00000141564.13|RPTOR|CSTF2T|CSTF2T	962	+	4.4264903	1.4222535	-1.0	-1.0
chr17	81001488	81001873	ENSG00000176108.9|CHMP6|CSTF2T|CSTF2T	977	+	6.1464186	1.638642	-1.0	-1.0
chr17	81002223	81002518	ENSG00000176108.9|CHMP6|CSTF2T|CSTF2T	915	+	5.0833087	1.0685261	-1.0	-1.0
chr17	80999957	81000122	ENSG00000176108.9|CHMP6|CSTF2T|CSTF2T	914	+	5.4899497	1.064168	-1.0	-1.0
chr17	80999542	80999702	ENSG00000176108.9|CHMP6|CSTF2T|CSTF2T	913	+	3.4886653	1.0587988	-1.0	-1.0
chr17	81000913	81001088	ENSG00000176108.9|CHMP6|CSTF2T|CSTF2T	939	+	5.726573	1.2116137	-1.0	-1.0
chr17	81002873	81003008	ENSG00000176108.9|CHMP6|CSTF2T|CSTF2T	913	+	5.4690967	1.0589871	-1.0	-1.0
chr17	81000543	81000643	ENSG00000176108.9|CHMP6|CSTF2T|CSTF2T	922	+	3.7097485	1.108605	-1.0	-1.0
chr17	81000173	81000298	ENSG00000176108.9|CHMP6|CSTF2T|CSTF2T	933	+	4.7977715	1.1738901	-1.0	-1.0
chr17	81092342	81092507	ENSG00000175866.15|BAIAP2|CSTF2T|CSTF2T	933	+	5.630063	1.1735181	-1.0	-1.0
chr17	81036232	81036352	ENSG00000175866.15|BAIAP2|CSTF2T|CSTF2T	905	+	5.420115	1.0239115	-1.0	-1.0
chr17	81078582	81078767	ENSG00000175866.15|BAIAP2|CSTF2T|CSTF2T	912	+	5.479017	1.0552597	-1.0	-1.0
chr17	81078087	81078277	ENSG00000175866.15|BAIAP2|CSTF2T|CSTF2T	920	+	5.5249186	1.0979376	-1.0	-1.0
chr17	81068716	81068881	ENSG00000175866.15|BAIAP2|CSTF2T|CSTF2T	932	+	5.620634	1.1682392	-1.0	-1.0
chr17	81080482	81080677	ENSG00000175866.15|BAIAP2|CSTF2T|CSTF2T	926	+	5.6008205	1.1335757	-1.0	-1.0
chr17	81065031	81065181	ENSG00000175866.15|BAIAP2|CSTF2T|CSTF2T	936	+	4.985644	1.1910794	-1.0	-1.0
chr17	81038461	81038566	ENSG00000175866.15|BAIAP2|CSTF2T|CSTF2T	919	+	5.518186	1.0891812	-1.0	-1.0
chr17	81071156	81071351	ENSG00000175866.15|BAIAP2|CSTF2T|CSTF2T	965	+	5.957965	1.4535457	-1.0	-1.0
chr17	81072116	81072236	ENSG00000175866.15|BAIAP2|CSTF2T|CSTF2T	908	+	5.435867	1.0374647	-1.0	-1.0
chr17	81096917	81097077	ENSG00000175866.15|BAIAP2|CSTF2T|CSTF2T	916	+	5.53983	1.074728	-1.0	-1.0
chr17	81089562	81089722	ENSG00000175866.15|BAIAP2|CSTF2T|CSTF2T	915	+	5.4997463	1.0723307	-1.0	-1.0
chr17	81035853	81035993	ENSG00000175866.15|BAIAP2|CSTF2T|CSTF2T	925	+	5.5866337	1.12719	-1.0	-1.0
chr17	81081092	81081202	ENSG00000175866.15|BAIAP2|CSTF2T|CSTF2T	906	+	5.42643	1.0255611	-1.0	-1.0
chr17	81078907	81079097	ENSG00000175866.15|BAIAP2|CSTF2T|CSTF2T	960	+	5.4947248	1.3945088	-1.0	-1.0
chr17	81079892	81080052	ENSG00000175866.15|BAIAP2|CSTF2T|CSTF2T	908	+	5.45428	1.0362209	-1.0	-1.0
chr17	81087596	81087696	ENSG00000175866.15|BAIAP2|CSTF2T|CSTF2T	902	+	5.3915873	1.0083476	-1.0	-1.0
chr17	81093497	81093602	ENSG00000175866.15|BAIAP2|CSTF2T|CSTF2T	902	+	5.3915873	1.0083476	-1.0	-1.0
chr17	81065711	81065811	ENSG00000175866.15|BAIAP2|CSTF2T|CSTF2T	906	+	5.42643	1.0255611	-1.0	-1.0
chr17	81039591	81039691	ENSG00000175866.15|BAIAP2|CSTF2T|CSTF2T	904	+	5.431699	1.0182164	-1.0	-1.0
chr17	81063362	81063527	ENSG00000175866.15|BAIAP2|CSTF2T|CSTF2T	946	+	5.745241	1.2671406	-1.0	-1.0
chr17	81070511	81070651	ENSG00000175866.15|BAIAP2|CSTF2T|CSTF2T	935	+	5.6590695	1.1904222	-1.0	-1.0
chr17	81074046	81074191	ENSG00000175866.15|BAIAP2|CSTF2T|CSTF2T	910	+	5.4648113	1.047993	-1.0	-1.0
chr17	81063117	81063322	ENSG00000175866.15|BAIAP2|CSTF2T|CSTF2T	952	+	5.8228874	1.318494	-1.0	-1.0
chr17	81092557	81092667	ENSG00000175866.15|BAIAP2|CSTF2T|CSTF2T	922	+	5.5766945	1.1100072	-1.0	-1.0
chr17	81067201	81067301	ENSG00000175866.15|BAIAP2|CSTF2T|CSTF2T	911	+	5.4731846	1.0482881	-1.0	-1.0
chr17	81066606	81066746	ENSG00000175866.15|BAIAP2|CSTF2T|CSTF2T	908	+	5.440741	1.0364425	-1.0	-1.0
chr17	81092772	81092962	ENSG00000175866.15|BAIAP2|CSTF2T|CSTF2T	921	+	5.540956	1.1021564	-1.0	-1.0
chr17	81090377	81090552	ENSG00000175866.15|BAIAP2|CSTF2T|CSTF2T	952	+	5.8075385	1.3174703	-1.0	-1.0
chr17	81070296	81070506	ENSG00000175866.15|BAIAP2|CSTF2T|CSTF2T	927	+	5.582098	1.1345637	-1.0	-1.0
chr17	81074961	81075076	ENSG00000175866.15|BAIAP2|CSTF2T|CSTF2T	906	+	5.4600987	1.0264009	-1.0	-1.0
chr17	81082747	81082877	ENSG00000175866.15|BAIAP2|CSTF2T|CSTF2T	907	+	5.432569	1.0336608	-1.0	-1.0
chr17	81069026	81069126	ENSG00000175866.15|BAIAP2|CSTF2T|CSTF2T	913	+	3.65637	1.062377	-1.0	-1.0
chr17	81062707	81062812	ENSG00000175866.15|BAIAP2|CSTF2T|CSTF2T	939	+	5.706132	1.2137511	-1.0	-1.0
chr17	81074781	81074931	ENSG00000175866.15|BAIAP2|CSTF2T|CSTF2T	905	+	4.512434	1.0214019	-1.0	-1.0
chr17	81089757	81089907	ENSG00000175866.15|BAIAP2|CSTF2T|CSTF2T	909	+	5.514234	1.0388811	-1.0	-1.0
chr17	81067351	81067531	ENSG00000175866.15|BAIAP2|CSTF2T|CSTF2T	933	+	5.6262074	1.1763791	-1.0	-1.0
chr17	81059222	81059322	ENSG00000175866.15|BAIAP2|CSTF2T|CSTF2T	913	+	5.51828	1.062386	-1.0	-1.0
chr17	81068031	81068311	ENSG00000175866.15|BAIAP2|CSTF2T|CSTF2T	933	+	5.0843773	1.17344	-1.0	-1.0
chr17	81083118	81083273	ENSG00000175866.15|BAIAP2|CSTF2T|CSTF2T	905	+	5.4869733	1.0219636	-1.0	-1.0
chr17	81037896	81038096	ENSG00000175866.15|BAIAP2|CSTF2T|CSTF2T	949	+	5.7906947	1.28961	-1.0	-1.0
chr17	81064606	81064711	ENSG00000175866.15|BAIAP2|CSTF2T|CSTF2T	913	+	5.51828	1.062386	-1.0	-1.0
chr17	81036597	81036787	ENSG00000175866.15|BAIAP2|CSTF2T|CSTF2T	933	+	5.6395655	1.1735605	-1.0	-1.0
chr17	81207779	81207974	ENSG00000141577.13|CEP131|CSTF2T|CSTF2T	984	-	6.3788295	1.7924695	-1.0	-1.0
chr17	81206361	81206556	ENSG00000141577.13|CEP131|CSTF2T|CSTF2T	955	-	5.843581	1.3422132	-1.0	-1.0
chr17	81236059	81236244	ENSG00000167302.10|TEPSIN|CSTF2T|CSTF2T	915	-	5.522921	1.0685166	-1.0	-1.0
chr17	81236274	81236419	ENSG00000167302.10|TEPSIN|CSTF2T|CSTF2T	910	-	5.4505224	1.0455317	-1.0	-1.0
chr17	81258660	81259495	ENSG00000157637.12|SLC38A10|CSTF2T|CSTF2T	963	-	4.327833	1.4334826	-1.0	-1.0
chr17	81272399	81272504	ENSG00000157637.12|SLC38A10|CSTF2T|CSTF2T	919	-	5.5158377	1.0934627	-1.0	-1.0
chr17	81260237	81260352	ENSG00000157637.12|SLC38A10|CSTF2T|CSTF2T	940	-	5.713586	1.2191468	-1.0	-1.0
chr17	81255280	81255555	ENSG00000157637.12|SLC38A10|CSTF2T|CSTF2T	982	-	5.1440187	1.7409794	-1.0	-1.0
chr17	81277633	81277828	ENSG00000157637.12|SLC38A10|CSTF2T|CSTF2T	919	-	5.5166144	1.0903653	-1.0	-1.0
chr17	81254765	81255025	ENSG00000157637.12|SLC38A10|CSTF2T|CSTF2T	948	-	4.121108	1.2879812	-1.0	-1.0
chr17	81277998	81278273	ENSG00000157637.12|SLC38A10|CSTF2T|CSTF2T	962	-	5.9331145	1.42359	-1.0	-1.0
chr17	81278288	81278618	ENSG00000157637.12|SLC38A10|CSTF2T|CSTF2T	963	-	5.917619	1.4267428	-1.0	-1.0
chr17	81263214	81263374	ENSG00000157637.12|SLC38A10|CSTF2T|CSTF2T	925	-	5.560685	1.1256276	-1.0	-1.0
chr17	81257815	81258060	ENSG00000157637.12|SLC38A10|CSTF2T|CSTF2T	979	-	4.127088	1.6794611	-1.0	-1.0
chr17	81253240	81254070	ENSG00000157637.12|SLC38A10|CSTF2T|CSTF2T	992	-	5.477137	2.0738583	-1.0	-1.0
chr17	81287599	81287729	ENSG00000157637.12|SLC38A10|CSTF2T|CSTF2T	923	-	5.5480146	1.1156881	-1.0	-1.0
chr17	81261144	81261319	ENSG00000157637.12|SLC38A10|CSTF2T|CSTF2T	917	-	5.506239	1.080098	-1.0	-1.0
chr17	81274362	81274557	ENSG00000157637.12|SLC38A10|CSTF2T|CSTF2T	934	-	5.509838	1.1778165	-1.0	-1.0
chr17	81246404	81246669	ENSG00000157637.12|SLC38A10|CSTF2T|CSTF2T	919	-	4.462168	1.0925786	-1.0	-1.0
chr17	81253117	81253217	ENSG00000157637.12|SLC38A10|CSTF2T|CSTF2T	930	-	3.7741244	1.1528012	-1.0	-1.0
chr17	81245689	81246324	ENSG00000157637.12|SLC38A10|CSTF2T|CSTF2T	952	-	4.969484	1.3207953	-1.0	-1.0
chr17	81263429	81263574	ENSG00000157637.12|SLC38A10|CSTF2T|CSTF2T	917	-	5.5006957	1.0789037	-1.0	-1.0
chr17	81256025	81256675	ENSG00000157637.12|SLC38A10|CSTF2T|CSTF2T	974	-	4.4787464	1.5917017	-1.0	-1.0
chr17	81250069	81250093	ENSG00000157637.12|SLC38A10|CSTF2T|CSTF2T	997	-	4.966317	2.5394106	-1.0	-1.0
chr17	81247635	81247765	ENSG00000157637.12|SLC38A10|CSTF2T|CSTF2T	977	-	3.0516315	1.6337501	-1.0	-1.0
chr17	81257330	81257815	ENSG00000157637.12|SLC38A10|CSTF2T|CSTF2T	975	-	4.211749	1.6073002	-1.0	-1.0
chr17	81287009	81287139	ENSG00000157637.12|SLC38A10|CSTF2T|CSTF2T	912	-	5.462729	1.05507	-1.0	-1.0
chr17	81247845	81248010	ENSG00000157637.12|SLC38A10|CSTF2T|CSTF2T	934	-	5.687701	1.1780064	-1.0	-1.0
chr17	81246884	81247635	ENSG00000157637.12|SLC38A10|CSTF2T|CSTF2T	997	-	4.4352403	2.520806	-1.0	-1.0
chr17	81250876	81252683	ENSG00000157637.12|SLC38A10|CSTF2T|CSTF2T	994	-	4.001762	2.2265031	-1.0	-1.0
chr17	81255560	81255895	ENSG00000157637.12|SLC38A10|CSTF2T|CSTF2T	946	-	4.945572	1.2642735	-1.0	-1.0
chr17	81258060	81258605	ENSG00000157637.12|SLC38A10|CSTF2T|CSTF2T	979	-	4.2278185	1.6846955	-1.0	-1.0
chr17	81273222	81273322	ENSG00000157637.12|SLC38A10|CSTF2T|CSTF2T	912	-	5.465387	1.056885	-1.0	-1.0
chr17	81256795	81256940	ENSG00000157637.12|SLC38A10|CSTF2T|CSTF2T	913	-	3.144199	1.0585128	-1.0	-1.0
chr17	81259585	81260175	ENSG00000157637.12|SLC38A10|CSTF2T|CSTF2T	941	-	3.7139795	1.2296568	-1.0	-1.0
chr17	81279488	81279628	ENSG00000157637.12|SLC38A10|CSTF2T|CSTF2T	921	-	5.535334	1.1004574	-1.0	-1.0
chr17	81250093	81250876	ENSG00000157637.12|SLC38A10|CSTF2T|CSTF2T	998	-	4.9605203	2.6394668	-1.0	-1.0
chr17	81252733	81252878	ENSG00000157637.12|SLC38A10|CSTF2T|CSTF2T	928	-	5.5893908	1.1437914	-1.0	-1.0
chr17	81254130	81254325	ENSG00000157637.12|SLC38A10|CSTF2T|CSTF2T	931	-	2.8822262	1.1639365	-1.0	-1.0
chr17	81256965	81257175	ENSG00000157637.12|SLC38A10|CSTF2T|CSTF2T	918	-	3.0194097	1.0845202	-1.0	-1.0
chr17	81279333	81279453	ENSG00000157637.12|SLC38A10|CSTF2T|CSTF2T	917	-	5.508536	1.0832903	-1.0	-1.0
chr17	81279773	81279878	ENSG00000157637.12|SLC38A10|CSTF2T|CSTF2T	915	-	5.481802	1.0691407	-1.0	-1.0
chr17	81280305	81280605	ENSG00000157637.12|SLC38A10|CSTF2T|CSTF2T	941	-	5.74875	1.2292556	-1.0	-1.0
chr17	81248145	81250069	ENSG00000157637.12|SLC38A10|CSTF2T|CSTF2T	1000	-	5.0212793	4.4024158	-1.0	-1.0
chr17	81287389	81287489	ENSG00000157637.12|SLC38A10|CSTF2T|CSTF2T	902	-	5.4130707	1.0094374	-1.0	-1.0
chr17	81286339	81286569	ENSG00000157637.12|SLC38A10|CSTF2T|CSTF2T	973	-	6.1094995	1.5700504	-1.0	-1.0
chr17	81278698	81279163	ENSG00000157637.12|SLC38A10|CSTF2T|CSTF2T	956	-	5.4247503	1.3565602	-1.0	-1.0
chr17	81274107	81274207	ENSG00000157637.12|SLC38A10|CSTF2T|CSTF2T	903	-	5.4050245	1.0129204	-1.0	-1.0
chr17	81285554	81285704	ENSG00000157637.12|SLC38A10|CSTF2T|CSTF2T	923	-	5.546552	1.1111581	-1.0	-1.0
chr17	81246673	81246884	ENSG00000157637.12|SLC38A10|CSTF2T|CSTF2T	990	-	3.407125	2.0098119	-1.0	-1.0
chr17	81307699	81307839	ENSG00000185168.5|LINC00482|CSTF2T|CSTF2T	977	-	6.1430106	1.6407895	-1.0	-1.0
chr17	81307844	81308764	ENSG00000185168.5|LINC00482|CSTF2T|CSTF2T	984	-	5.8176637	1.7931471	-1.0	-1.0
chr17	81306341	81307466	ENSG00000185168.5|LINC00482|CSTF2T|CSTF2T	993	-	5.69769	2.169314	-1.0	-1.0
chr17	81305225	81305345	ENSG00000185168.5|LINC00482|CSTF2T|CSTF2T	950	-	5.7803383	1.2967118	-1.0	-1.0
chr17	81305740	81305991	ENSG00000185168.5|LINC00482|CSTF2T|CSTF2T	972	-	5.5446887	1.5528151	-1.0	-1.0
chr17	81305507	81305665	ENSG00000185168.5|LINC00482|CSTF2T|CSTF2T	969	-	5.1763344	1.504401	-1.0	-1.0
chr17	81308929	81309179	ENSG00000185168.5|LINC00482|CSTF2T|CSTF2T	963	-	4.743848	1.4322081	-1.0	-1.0
chr17	81303810	81304215	ENSG00000185168.5|LINC00482|CSTF2T|CSTF2T	962	-	4.611955	1.4234369	-1.0	-1.0
chr17	81305991	81306256	ENSG00000185168.5|LINC00482|CSTF2T|CSTF2T	938	-	5.473107	1.2094963	-1.0	-1.0
chr17	81304280	81305140	ENSG00000185168.5|LINC00482|CSTF2T|CSTF2T	970	-	4.815991	1.5280156	-1.0	-1.0
chr17	81345475	81345695	ENSG00000275966.1|AC110285.6|CSTF2T|CSTF2T	961	-	4.6542325	1.4096982	-1.0	-1.0
chr17	81389723	81389889	ENSG00000262877.4|AC110285.2|CSTF2T|CSTF2T	947	-	5.781744	1.2789506	-1.0	-1.0
chr17	81389338	81389463	ENSG00000262877.4|AC110285.2|CSTF2T|CSTF2T	938	-	5.687602	1.2079451	-1.0	-1.0
chr17	81389493	81389718	ENSG00000262877.4|AC110285.2|CSTF2T|CSTF2T	951	-	4.4400887	1.3054914	-1.0	-1.0
chr17	81389135	81389323	ENSG00000262877.4|AC110285.2|CSTF2T|CSTF2T	988	-	6.4049883	1.9194582	-1.0	-1.0
chr17	81389959	81390256	ENSG00000262877.4|AC110285.2|CSTF2T|CSTF2T	989	-	5.4969378	1.9644899	-1.0	-1.0
chr17	81388590	81388790	ENSG00000262877.4|AC110285.2|CSTF2T|CSTF2T	966	-	5.9895043	1.4705995	-1.0	-1.0
chr17	81428274	81428439	ENSG00000266074.8|BAHCC1|CSTF2T|CSTF2T	920	+	5.5188284	1.0948248	-1.0	-1.0
chr17	81406349	81406519	ENSG00000266074.8|BAHCC1|CSTF2T|CSTF2T	930	+	4.5304847	1.1538727	-1.0	-1.0
chr17	81448458	81448618	ENSG00000266074.8|BAHCC1|CSTF2T|CSTF2T	915	+	5.496339	1.0691015	-1.0	-1.0
chr17	81400752	81401022	ENSG00000266074.8|BAHCC1|CSTF2T|CSTF2T	924	+	3.7938132	1.1214207	-1.0	-1.0
chr17	81410634	81411469	ENSG00000266074.8|BAHCC1|CSTF2T|CSTF2T	966	+	5.6257963	1.4646604	-1.0	-1.0
chr17	81420754	81421179	ENSG00000266074.8|BAHCC1|CSTF2T|CSTF2T	939	+	5.7190995	1.2139442	-1.0	-1.0
chr17	81407304	81407914	ENSG00000266074.8|BAHCC1|CSTF2T|CSTF2T	946	+	5.1319733	1.270272	-1.0	-1.0
chr17	81418289	81418559	ENSG00000266074.8|BAHCC1|CSTF2T|CSTF2T	946	+	5.3025136	1.2650975	-1.0	-1.0
chr17	81407174	81407284	ENSG00000266074.8|BAHCC1|CSTF2T|CSTF2T	914	+	2.9975858	1.0662016	-1.0	-1.0
chr17	81416914	81417149	ENSG00000266074.8|BAHCC1|CSTF2T|CSTF2T	946	+	5.284829	1.2669997	-1.0	-1.0
chr17	81401089	81401289	ENSG00000266074.8|BAHCC1|CSTF2T|CSTF2T	952	+	4.833282	1.3158504	-1.0	-1.0
chr17	81412444	81413134	ENSG00000266074.8|BAHCC1|CSTF2T|CSTF2T	968	+	5.4512053	1.4983833	-1.0	-1.0
chr17	81417154	81417339	ENSG00000266074.8|BAHCC1|CSTF2T|CSTF2T	922	+	3.9265459	1.1077986	-1.0	-1.0
chr17	81414424	81414559	ENSG00000266074.8|BAHCC1|CSTF2T|CSTF2T	910	+	5.4462833	1.044193	-1.0	-1.0
chr17	81408069	81408259	ENSG00000266074.8|BAHCC1|CSTF2T|CSTF2T	910	+	5.4548984	1.0463748	-1.0	-1.0
chr17	81408434	81408759	ENSG00000266074.8|BAHCC1|CSTF2T|CSTF2T	920	+	5.5240297	1.0970386	-1.0	-1.0
chr17	81404764	81404894	ENSG00000266074.8|BAHCC1|CSTF2T|CSTF2T	915	+	5.5339303	1.0723693	-1.0	-1.0
chr17	81429599	81429714	ENSG00000266074.8|BAHCC1|CSTF2T|CSTF2T	914	+	5.4887033	1.0663537	-1.0	-1.0
chr17	81420459	81420674	ENSG00000266074.8|BAHCC1|CSTF2T|CSTF2T	931	+	5.6190343	1.1607612	-1.0	-1.0
chr17	81403774	81403874	ENSG00000266074.8|BAHCC1|CSTF2T|CSTF2T	911	+	5.4731846	1.0482881	-1.0	-1.0
chr17	81413379	81413569	ENSG00000266074.8|BAHCC1|CSTF2T|CSTF2T	935	+	5.666519	1.183908	-1.0	-1.0
chr17	81449248	81449523	ENSG00000266074.8|BAHCC1|CSTF2T|CSTF2T	959	+	5.66154	1.387802	-1.0	-1.0
chr17	81399917	81400017	ENSG00000266074.8|BAHCC1|CSTF2T|CSTF2T	911	+	5.4525447	1.0486581	-1.0	-1.0
chr17	81404909	81405009	ENSG00000266074.8|BAHCC1|CSTF2T|CSTF2T	913	+	5.51828	1.062386	-1.0	-1.0
chr17	81411849	81411979	ENSG00000266074.8|BAHCC1|CSTF2T|CSTF2T	946	+	5.7859	1.2683057	-1.0	-1.0
chr17	81430049	81430184	ENSG00000266074.8|BAHCC1|CSTF2T|CSTF2T	909	+	5.4612164	1.0393653	-1.0	-1.0
chr17	81433114	81433224	ENSG00000266074.8|BAHCC1|CSTF2T|CSTF2T	908	+	5.435192	1.0350491	-1.0	-1.0
chr17	81418069	81418224	ENSG00000266074.8|BAHCC1|CSTF2T|CSTF2T	938	+	3.8289697	1.209537	-1.0	-1.0
chr17	81425784	81426284	ENSG00000266074.8|BAHCC1|CSTF2T|CSTF2T	961	+	5.424575	1.403572	-1.0	-1.0
chr17	81450473	81450603	ENSG00000266074.8|BAHCC1|CSTF2T|CSTF2T	946	+	5.740791	1.2636179	-1.0	-1.0
chr17	81421429	81422129	ENSG00000266074.8|BAHCC1|CSTF2T|CSTF2T	964	+	5.9500723	1.4394958	-1.0	-1.0
chr17	81422739	81422964	ENSG00000266074.8|BAHCC1|CSTF2T|CSTF2T	976	+	4.666183	1.6177813	-1.0	-1.0
chr17	81424399	81425039	ENSG00000266074.8|BAHCC1|CSTF2T|CSTF2T	940	+	5.700283	1.2199767	-1.0	-1.0
chr17	81422339	81422574	ENSG00000266074.8|BAHCC1|CSTF2T|CSTF2T	942	+	5.6984	1.2334708	-1.0	-1.0
chr17	81429089	81429279	ENSG00000266074.8|BAHCC1|CSTF2T|CSTF2T	926	+	5.5730844	1.1315205	-1.0	-1.0
chr17	81402114	81402279	ENSG00000266074.8|BAHCC1|CSTF2T|CSTF2T	943	+	5.7688003	1.2457631	-1.0	-1.0
chr17	81424004	81424394	ENSG00000266074.8|BAHCC1|CSTF2T|CSTF2T	959	+	5.9229026	1.3842633	-1.0	-1.0
chr17	81411469	81411789	ENSG00000266074.8|BAHCC1|CSTF2T|CSTF2T	972	+	6.037395	1.5537881	-1.0	-1.0
chr17	81419539	81420349	ENSG00000266074.8|BAHCC1|CSTF2T|CSTF2T	934	+	5.3325863	1.1819863	-1.0	-1.0
chr17	81428824	81428934	ENSG00000266074.8|BAHCC1|CSTF2T|CSTF2T	928	+	5.5822034	1.1411126	-1.0	-1.0
chr17	81410534	81410634	ENSG00000266074.8|BAHCC1|CSTF2T|CSTF2T	920	+	5.523366	1.097971	-1.0	-1.0
chr17	81400227	81400702	ENSG00000266074.8|BAHCC1|CSTF2T|CSTF2T	978	+	4.6541243	1.6654423	-1.0	-1.0
chr17	81404369	81404639	ENSG00000266074.8|BAHCC1|CSTF2T|CSTF2T	938	+	5.558276	1.208056	-1.0	-1.0
chr17	81425539	81425714	ENSG00000266074.8|BAHCC1|CSTF2T|CSTF2T	940	+	5.7007437	1.2235856	-1.0	-1.0
chr17	81416184	81416354	ENSG00000266074.8|BAHCC1|CSTF2T|CSTF2T	935	+	5.645139	1.1847622	-1.0	-1.0
chr17	81419179	81419374	ENSG00000266074.8|BAHCC1|CSTF2T|CSTF2T	934	+	5.679764	1.1809916	-1.0	-1.0
chr17	81425064	81425234	ENSG00000266074.8|BAHCC1|CSTF2T|CSTF2T	909	+	5.466368	1.0429934	-1.0	-1.0
chr17	81408774	81409979	ENSG00000266074.8|BAHCC1|CSTF2T|CSTF2T	971	+	5.733164	1.5307509	-1.0	-1.0
chr17	81403274	81403424	ENSG00000266074.8|BAHCC1|CSTF2T|CSTF2T	936	+	5.6533046	1.1933807	-1.0	-1.0
chr17	81448988	81449178	ENSG00000266074.8|BAHCC1|CSTF2T|CSTF2T	932	+	5.5165844	1.1648295	-1.0	-1.0
chr17	81449703	81449873	ENSG00000266074.8|BAHCC1|CSTF2T|CSTF2T	937	+	5.702848	1.2006048	-1.0	-1.0
chr17	81417594	81417849	ENSG00000266074.8|BAHCC1|CSTF2T|CSTF2T	948	+	5.188907	1.2832884	-1.0	-1.0
chr17	81426384	81426764	ENSG00000266074.8|BAHCC1|CSTF2T|CSTF2T	979	+	6.1607366	1.6861361	-1.0	-1.0
chr17	81450728	81450893	ENSG00000266074.8|BAHCC1|CSTF2T|CSTF2T	924	+	5.5579176	1.1171589	-1.0	-1.0
chr17	81406669	81407149	ENSG00000266074.8|BAHCC1|CSTF2T|CSTF2T	952	+	5.161445	1.3158226	-1.0	-1.0
chr17	81401324	81401499	ENSG00000266074.8|BAHCC1|CSTF2T|CSTF2T	916	+	5.50603	1.0774108	-1.0	-1.0
chr17	81413649	81413994	ENSG00000266074.8|BAHCC1|CSTF2T|CSTF2T	954	+	5.8295436	1.3353909	-1.0	-1.0
chr17	81405839	81406179	ENSG00000266074.8|BAHCC1|CSTF2T|CSTF2T	947	+	5.3048267	1.2779349	-1.0	-1.0
chr17	81399370	81399533	ENSG00000266074.8|BAHCC1|CSTF2T|CSTF2T	960	+	2.475765	1.4005358	-1.0	-1.0
chr17	81410004	81410484	ENSG00000266074.8|BAHCC1|CSTF2T|CSTF2T	946	+	5.754288	1.2646893	-1.0	-1.0
chr17	81414614	81415919	ENSG00000266074.8|BAHCC1|CSTF2T|CSTF2T	966	+	5.4055085	1.4658201	-1.0	-1.0
chr17	81431379	81431504	ENSG00000266074.8|BAHCC1|CSTF2T|CSTF2T	933	+	5.6204834	1.1724273	-1.0	-1.0
chr17	81418589	81419179	ENSG00000266074.8|BAHCC1|CSTF2T|CSTF2T	982	+	5.84528	1.735958	-1.0	-1.0
chr17	81447943	81448068	ENSG00000266074.8|BAHCC1|CSTF2T|CSTF2T	917	+	5.5666304	1.0832866	-1.0	-1.0
chr17	81416444	81416879	ENSG00000266074.8|BAHCC1|CSTF2T|CSTF2T	972	+	5.297206	1.549172	-1.0	-1.0
chr17	81413149	81413369	ENSG00000266074.8|BAHCC1|CSTF2T|CSTF2T	916	+	5.579621	1.077431	-1.0	-1.0
chr17	81422579	81422689	ENSG00000266074.8|BAHCC1|CSTF2T|CSTF2T	919	+	5.524993	1.0927371	-1.0	-1.0
chr17	81423554	81423899	ENSG00000266074.8|BAHCC1|CSTF2T|CSTF2T	925	+	5.149387	1.1250726	-1.0	-1.0
chr17	81512356	81512681	ENSG00000184009.9|ACTG1|CSTF2T|CSTF2T	970	-	2.2559984	1.5160863	-1.0	-1.0
chr17	81540304	81540494	ENSG00000185504.16|FAAP100|CSTF2T|CSTF2T	951	-	5.793672	1.3141936	-1.0	-1.0
chr17	81540659	81540769	ENSG00000185504.16|FAAP100|CSTF2T|CSTF2T	902	-	5.4130707	1.0094374	-1.0	-1.0
chr17	81581378	81581543	ENSG00000182446.13|NPLOC4|CSTF2T|CSTF2T	951	-	5.789661	1.3085889	-1.0	-1.0
chr17	81576983	81577438	ENSG00000182446.13|NPLOC4|CSTF2T|CSTF2T	987	-	4.732514	1.8959383	-1.0	-1.0
chr17	81580248	81580348	ENSG00000182446.13|NPLOC4|CSTF2T|CSTF2T	901	-	2.6091123	1.002983	-1.0	-1.0
chr17	81576878	81576978	ENSG00000182446.13|NPLOC4|CSTF2T|CSTF2T	909	-	3.6697876	1.0430634	-1.0	-1.0
chr17	81577578	81577868	ENSG00000182446.13|NPLOC4|CSTF2T|CSTF2T	936	-	3.33173	1.1968635	-1.0	-1.0
chr17	81579363	81579518	ENSG00000182446.13|NPLOC4|CSTF2T|CSTF2T	941	-	3.1300256	1.2282659	-1.0	-1.0
chr17	81580548	81580813	ENSG00000182446.13|NPLOC4|CSTF2T|CSTF2T	972	-	4.982461	1.5458157	-1.0	-1.0
chr17	81577873	81578083	ENSG00000182446.13|NPLOC4|CSTF2T|CSTF2T	980	-	3.5303435	1.6906921	-1.0	-1.0
chr17	81581663	81581773	ENSG00000182446.13|NPLOC4|CSTF2T|CSTF2T	967	-	6.006039	1.4764637	-1.0	-1.0
chr17	81579523	81579773	ENSG00000182446.13|NPLOC4|CSTF2T|CSTF2T	930	-	3.5001166	1.1529381	-1.0	-1.0
chr17	81578353	81578458	ENSG00000182446.13|NPLOC4|CSTF2T|CSTF2T	919	-	3.7169797	1.0929573	-1.0	-1.0
chr17	81580418	81580548	ENSG00000182446.13|NPLOC4|CSTF2T|CSTF2T	905	-	2.7003744	1.0243424	-1.0	-1.0
chr17	81687435	81687615	ENSG00000185359.12|HGS|CSTF2T|CSTF2T	932	+	3.5743134	1.166418	-1.0	-1.0
chr17	81688942	81689177	ENSG00000185359.12|HGS|CSTF2T|CSTF2T	955	+	5.7212048	1.3503231	-1.0	-1.0
chr17	81689382	81689697	ENSG00000185359.12|HGS|CSTF2T|CSTF2T	926	+	5.585755	1.1295342	-1.0	-1.0
chr17	81690042	81690181	ENSG00000185359.12|HGS|CSTF2T|CSTF2T	938	+	5.678877	1.2066143	-1.0	-1.0
chr17	81687770	81687870	ENSG00000185359.12|HGS|CSTF2T|CSTF2T	932	+	5.6214604	1.1668735	-1.0	-1.0
chr17	81689872	81689977	ENSG00000185359.12|HGS|CSTF2T|CSTF2T	941	+	5.7124166	1.2259653	-1.0	-1.0
chr17	81688020	81688145	ENSG00000185359.12|HGS|CSTF2T|CSTF2T	924	+	3.7900755	1.1194115	-1.0	-1.0
chr17	81707328	81707526	ENSG00000262814.7|MRPL12|CSTF2T|CSTF2T	973	+	5.576529	1.5725483	-1.0	-1.0
chr17	81714738	81714893	ENSG00000262660.1|AC139530.2|CSTF2T|CSTF2T	933	+	5.6293097	1.1763659	-1.0	-1.0
chr17	81712728	81712968	ENSG00000262660.1|AC139530.2|CSTF2T|CSTF2T	909	+	5.4722443	1.0412939	-1.0	-1.0
chr17	81707713	81708148	ENSG00000262660.1|AC139530.2|CSTF2T|CSTF2T	966	+	5.017242	1.4642771	-1.0	-1.0
chr17	81708258	81708363	ENSG00000262660.1|AC139530.2|CSTF2T|CSTF2T	909	+	5.4395733	1.039793	-1.0	-1.0
chr17	81714168	81714373	ENSG00000262660.1|AC139530.2|CSTF2T|CSTF2T	937	+	5.663607	1.202805	-1.0	-1.0
chr17	81707328	81707658	ENSG00000262660.1|AC139530.2|CSTF2T|CSTF2T	961	+	5.3427973	1.4038981	-1.0	-1.0
chr17	81712333	81712608	ENSG00000262660.1|AC139530.2|CSTF2T|CSTF2T	924	+	4.930914	1.1214688	-1.0	-1.0
chr17	81713278	81713508	ENSG00000262660.1|AC139530.2|CSTF2T|CSTF2T	948	+	5.804259	1.2871301	-1.0	-1.0
chr17	81708633	81708828	ENSG00000262660.1|AC139530.2|CSTF2T|CSTF2T	938	+	5.6846523	1.2098975	-1.0	-1.0
chr17	81708418	81708538	ENSG00000262660.1|AC139530.2|CSTF2T|CSTF2T	934	+	5.679227	1.1800501	-1.0	-1.0
chr17	81712330	81712519	ENSG00000183048.11|SLC25A10|CSTF2T|CSTF2T	922	+	3.8275323	1.1056906	-1.0	-1.0
chr17	81713276	81713501	ENSG00000183048.11|SLC25A10|CSTF2T|CSTF2T	948	+	5.803062	1.2858082	-1.0	-1.0
chr17	81714741	81714891	ENSG00000183048.11|SLC25A10|CSTF2T|CSTF2T	935	+	5.639185	1.1843193	-1.0	-1.0
chr17	81712729	81712969	ENSG00000183048.11|SLC25A10|CSTF2T|CSTF2T	909	+	5.4756117	1.0430049	-1.0	-1.0
chr17	81714166	81714366	ENSG00000183048.11|SLC25A10|CSTF2T|CSTF2T	938	+	5.6696873	1.2065525	-1.0	-1.0
chr17	81829327	81829517	ENSG00000225663.7|MCRIP1|CSTF2T|CSTF2T	931	-	4.909247	1.1638125	-1.0	-1.0
chr17	81829657	81829887	ENSG00000225663.7|MCRIP1|CSTF2T|CSTF2T	968	-	4.887478	1.4888371	-1.0	-1.0
chr17	81826048	81826258	ENSG00000225663.7|MCRIP1|CSTF2T|CSTF2T	955	-	5.825795	1.3468664	-1.0	-1.0
chr17	81825188	81825293	ENSG00000225663.7|MCRIP1|CSTF2T|CSTF2T	909	-	5.4395733	1.039793	-1.0	-1.0
chr17	81828907	81829047	ENSG00000225663.7|MCRIP1|CSTF2T|CSTF2T	929	-	5.5951786	1.1463751	-1.0	-1.0
chr17	81825633	81825748	ENSG00000225663.7|MCRIP1|CSTF2T|CSTF2T	913	-	5.467173	1.0588994	-1.0	-1.0
chr17	81832197	81832537	ENSG00000225663.7|MCRIP1|CSTF2T|CSTF2T	945	-	5.305803	1.2586372	-1.0	-1.0
chr17	81832597	81832747	ENSG00000225663.7|MCRIP1|CSTF2T|CSTF2T	920	-	5.5214715	1.0961581	-1.0	-1.0
chr17	81832952	81833142	ENSG00000225663.7|MCRIP1|CSTF2T|CSTF2T	938	-	5.667656	1.2080191	-1.0	-1.0
chr17	81829167	81829317	ENSG00000225663.7|MCRIP1|CSTF2T|CSTF2T	908	-	5.432966	1.034134	-1.0	-1.0
chr17	81828092	81828307	ENSG00000225663.7|MCRIP1|CSTF2T|CSTF2T	963	-	4.5373845	1.4330659	-1.0	-1.0
chr17	81844537	81844677	ENSG00000185624.14|P4HB|CSTF2T|CSTF2T	968	-	4.5031023	1.4886762	-1.0	-1.0
chr17	81857540	81857680	ENSG00000185624.14|P4HB|CSTF2T|CSTF2T	926	-	3.4101102	1.1303146	-1.0	-1.0
chr17	81853108	81853218	ENSG00000185624.14|P4HB|CSTF2T|CSTF2T	940	-	5.6886587	1.2228005	-1.0	-1.0
chr17	81853678	81853808	ENSG00000185624.14|P4HB|CSTF2T|CSTF2T	961	-	5.9166102	1.4118489	-1.0	-1.0
chr17	81862962	81863087	ENSG00000278876.1|AC145207.9|CSTF2T|CSTF2T	906	+	5.4600987	1.0264009	-1.0	-1.0
chr17	81867785	81867942	ENSG00000262413.1|AC145207.2|CSTF2T|CSTF2T	967	+	5.413371	1.4760972	-1.0	-1.0
chr17	81868147	81868462	ENSG00000262413.1|AC145207.2|CSTF2T|CSTF2T	962	+	5.9362707	1.4193813	-1.0	-1.0
chr17	81870974	81871297	ENSG00000141522.11|ARHGDIA|CSTF2T|CSTF2T	984	-	5.7004786	1.7893661	-1.0	-1.0
chr17	81868660	81868780	ENSG00000141522.11|ARHGDIA|CSTF2T|CSTF2T	913	-	2.351182	1.0626506	-1.0	-1.0
chr17	81870435	81870595	ENSG00000141522.11|ARHGDIA|CSTF2T|CSTF2T	951	-	5.0272427	1.3085735	-1.0	-1.0
chr17	81868135	81868410	ENSG00000141522.11|ARHGDIA|CSTF2T|CSTF2T	933	-	2.559115	1.1735862	-1.0	-1.0
chr17	81870635	81870760	ENSG00000141522.11|ARHGDIA|CSTF2T|CSTF2T	965	-	5.969904	1.4568338	-1.0	-1.0
chr17	81868500	81868640	ENSG00000141522.11|ARHGDIA|CSTF2T|CSTF2T	923	-	1.885235	1.1148158	-1.0	-1.0
chr17	81867845	81867950	ENSG00000141522.11|ARHGDIA|CSTF2T|CSTF2T	921	-	2.730434	1.1020336	-1.0	-1.0
chr17	81870805	81870974	ENSG00000141522.11|ARHGDIA|CSTF2T|CSTF2T	983	-	6.3260775	1.764462	-1.0	-1.0
chr17	81870270	81870430	ENSG00000141522.11|ARHGDIA|CSTF2T|CSTF2T	927	-	5.5935106	1.1377696	-1.0	-1.0
chr17	81891005	81891170	ENSG00000183684.7|ALYREF|CSTF2T|CSTF2T	914	-	5.4735484	1.0630181	-1.0	-1.0
chr17	81903949	81904084	ENSG00000185813.10|PCYT2|CSTF2T|CSTF2T	924	-	5.5547657	1.1166039	-1.0	-1.0
chr17	81901664	81901854	ENSG00000185813.10|PCYT2|CSTF2T|CSTF2T	960	-	5.9049554	1.3998946	-1.0	-1.0
chr17	81902054	81902249	ENSG00000185813.10|PCYT2|CSTF2T|CSTF2T	971	-	6.0859265	1.5419378	-1.0	-1.0
chr17	81902344	81902554	ENSG00000185813.10|PCYT2|CSTF2T|CSTF2T	959	-	5.8768926	1.382242	-1.0	-1.0
chr17	81921218	81921318	ENSG00000187531.13|SIRT7|CSTF2T|CSTF2T	992	-	2.5658178	2.1240296	-1.0	-1.0
chr17	81919819	81921218	ENSG00000187531.13|SIRT7|CSTF2T|CSTF2T	991	-	3.0077662	2.0314174	-1.0	-1.0
chr17	81918984	81919349	ENSG00000187531.13|SIRT7|CSTF2T|CSTF2T	950	-	2.778448	1.3007456	-1.0	-1.0
chr17	81919399	81919799	ENSG00000187531.13|SIRT7|CSTF2T|CSTF2T	939	-	2.1369603	1.2152427	-1.0	-1.0
chr17	81918194	81918364	ENSG00000187531.13|SIRT7|CSTF2T|CSTF2T	995	-	6.3406644	2.329886	-1.0	-1.0
chr17	81917972	81918194	ENSG00000187531.13|SIRT7|CSTF2T|CSTF2T	984	-	4.699406	1.7953079	-1.0	-1.0
chr17	81917687	81917862	ENSG00000187531.13|SIRT7|CSTF2T|CSTF2T	939	-	5.083305	1.2132009	-1.0	-1.0
chr17	81918369	81918944	ENSG00000187531.13|SIRT7|CSTF2T|CSTF2T	976	-	3.0086586	1.6197739	-1.0	-1.0
chr17	81922824	81923019	ENSG00000197063.10|MAFG|CSTF2T|CSTF2T	991	-	5.9223127	2.04735	-1.0	-1.0
chr17	81918984	81919349	ENSG00000197063.10|MAFG|CSTF2T|CSTF2T	950	-	2.778448	1.3008027	-1.0	-1.0
chr17	81923214	81923352	ENSG00000197063.10|MAFG|CSTF2T|CSTF2T	988	-	4.5204406	1.905869	-1.0	-1.0
chr17	81919819	81921469	ENSG00000197063.10|MAFG|CSTF2T|CSTF2T	990	-	2.9071186	1.9965954	-1.0	-1.0
chr17	81923532	81925567	ENSG00000197063.10|MAFG|CSTF2T|CSTF2T	990	-	5.1343813	2.0188537	-1.0	-1.0
chr17	81921729	81922759	ENSG00000197063.10|MAFG|CSTF2T|CSTF2T	993	-	3.3007648	2.1504474	-1.0	-1.0
chr17	81925952	81927522	ENSG00000197063.10|MAFG|CSTF2T|CSTF2T	999	-	5.8013005	3.0535257	-1.0	-1.0
chr17	81923057	81923149	ENSG00000197063.10|MAFG|CSTF2T|CSTF2T	980	-	6.270568	1.7075872	-1.0	-1.0
chr17	81918369	81918944	ENSG00000197063.10|MAFG|CSTF2T|CSTF2T	976	-	3.0086586	1.6197526	-1.0	-1.0
chr17	81923367	81923467	ENSG00000197063.10|MAFG|CSTF2T|CSTF2T	907	-	2.2910547	1.0306844	-1.0	-1.0
chr17	81919399	81919799	ENSG00000197063.10|MAFG|CSTF2T|CSTF2T	939	-	2.1369603	1.21524	-1.0	-1.0
chr17	81936006	81936106	ENSG00000183010.16|PYCR1|CSTF2T|CSTF2T	906	-	2.6258714	1.0282067	-1.0	-1.0
chr17	81934524	81934652	ENSG00000183010.16|PYCR1|CSTF2T|CSTF2T	915	-	3.6560464	1.0681423	-1.0	-1.0
chr17	81934800	81934920	ENSG00000183010.16|PYCR1|CSTF2T|CSTF2T	912	-	5.462729	1.05507	-1.0	-1.0
chr17	81936598	81936747	ENSG00000183010.16|PYCR1|CSTF2T|CSTF2T	945	-	3.2276285	1.2559924	-1.0	-1.0
chr17	81936842	81937302	ENSG00000183010.16|PYCR1|CSTF2T|CSTF2T	988	-	4.637151	1.9202944	-1.0	-1.0
chr17	81957599	81957804	ENSG00000185269.11|NOTUM|CSTF2T|CSTF2T	950	-	5.7628093	1.2986186	-1.0	-1.0
chr17	81958233	81958333	ENSG00000185269.11|NOTUM|CSTF2T|CSTF2T	902	-	5.4130707	1.0094374	-1.0	-1.0
chr17	81957993	81958113	ENSG00000185269.11|NOTUM|CSTF2T|CSTF2T	916	-	5.5179763	1.0755249	-1.0	-1.0
chr17	81997301	81997401	ENSG00000169696.15|ASPSCR1|CSTF2T|CSTF2T	902	+	5.5357475	1.0094374	-1.0	-1.0
chr17	82014028	82014478	ENSG00000169696.15|ASPSCR1|CSTF2T|CSTF2T	950	+	4.8118005	1.2967657	-1.0	-1.0
chr17	81986972	81987152	ENSG00000169696.15|ASPSCR1|CSTF2T|CSTF2T	925	+	5.5760474	1.1249777	-1.0	-1.0
chr17	81986657	81986807	ENSG00000169696.15|ASPSCR1|CSTF2T|CSTF2T	941	+	5.709926	1.2319242	-1.0	-1.0
chr17	81995843	81995968	ENSG00000169696.15|ASPSCR1|CSTF2T|CSTF2T	925	+	5.55778	1.1232133	-1.0	-1.0
chr17	82000051	82000186	ENSG00000169696.15|ASPSCR1|CSTF2T|CSTF2T	906	+	5.42643	1.0255611	-1.0	-1.0
chr17	82001501	82001716	ENSG00000169696.15|ASPSCR1|CSTF2T|CSTF2T	963	+	4.3892374	1.4297458	-1.0	-1.0
chr17	82004969	82005539	ENSG00000169696.15|ASPSCR1|CSTF2T|CSTF2T	975	+	5.7997913	1.599023	-1.0	-1.0
chr17	82008764	82008919	ENSG00000169696.15|ASPSCR1|CSTF2T|CSTF2T	934	+	5.72721	1.1779677	-1.0	-1.0
chr17	81990617	81990732	ENSG00000169696.15|ASPSCR1|CSTF2T|CSTF2T	919	+	5.5441866	1.0911853	-1.0	-1.0
chr17	82000231	82000441	ENSG00000169696.15|ASPSCR1|CSTF2T|CSTF2T	984	+	6.3056397	1.809518	-1.0	-1.0
chr17	81986847	81986957	ENSG00000169696.15|ASPSCR1|CSTF2T|CSTF2T	909	+	5.440787	1.0407015	-1.0	-1.0
chr17	82015918	82016233	ENSG00000169696.15|ASPSCR1|CSTF2T|CSTF2T	978	+	6.1571574	1.6674145	-1.0	-1.0
chr17	82001071	82001231	ENSG00000169696.15|ASPSCR1|CSTF2T|CSTF2T	928	+	3.2574525	1.1409321	-1.0	-1.0
chr17	81999116	81999221	ENSG00000169696.15|ASPSCR1|CSTF2T|CSTF2T	916	+	3.6855974	1.074754	-1.0	-1.0
chr17	82004344	82004574	ENSG00000169696.15|ASPSCR1|CSTF2T|CSTF2T	956	+	5.844959	1.353424	-1.0	-1.0
chr17	82013638	82013843	ENSG00000169696.15|ASPSCR1|CSTF2T|CSTF2T	968	+	3.61757	1.493241	-1.0	-1.0
chr17	81996846	81996976	ENSG00000169696.15|ASPSCR1|CSTF2T|CSTF2T	932	+	3.7868495	1.1688979	-1.0	-1.0
chr17	82003666	82003781	ENSG00000169696.15|ASPSCR1|CSTF2T|CSTF2T	939	+	5.6905985	1.2119786	-1.0	-1.0
chr17	81997021	81997291	ENSG00000169696.15|ASPSCR1|CSTF2T|CSTF2T	946	+	5.033569	1.2695143	-1.0	-1.0
chr17	82003786	82003896	ENSG00000169696.15|ASPSCR1|CSTF2T|CSTF2T	927	+	5.631911	1.1368566	-1.0	-1.0
chr17	82013095	82013233	ENSG00000169696.15|ASPSCR1|CSTF2T|CSTF2T	947	+	5.7654324	1.2785379	-1.0	-1.0
chr17	81989297	81989467	ENSG00000169696.15|ASPSCR1|CSTF2T|CSTF2T	910	+	5.4707336	1.0435171	-1.0	-1.0
chr17	82004614	82004794	ENSG00000169696.15|ASPSCR1|CSTF2T|CSTF2T	946	+	5.7536697	1.267354	-1.0	-1.0
chr17	82016233	82016428	ENSG00000169696.15|ASPSCR1|CSTF2T|CSTF2T	930	+	3.363108	1.157368	-1.0	-1.0
chr17	81996310	81996419	ENSG00000169696.15|ASPSCR1|CSTF2T|CSTF2T	928	+	5.58536	1.1415473	-1.0	-1.0
chr17	82014583	82015088	ENSG00000169696.15|ASPSCR1|CSTF2T|CSTF2T	963	+	4.4902177	1.437634	-1.0	-1.0
chr17	81991547	81991707	ENSG00000169696.15|ASPSCR1|CSTF2T|CSTF2T	911	+	5.4697175	1.0519793	-1.0	-1.0
chr17	81998386	81998511	ENSG00000169696.15|ASPSCR1|CSTF2T|CSTF2T	920	+	5.563655	1.0984857	-1.0	-1.0
chr17	81992412	81992522	ENSG00000169696.15|ASPSCR1|CSTF2T|CSTF2T	915	+	5.522479	1.0693817	-1.0	-1.0
chr17	82003961	82004146	ENSG00000169696.15|ASPSCR1|CSTF2T|CSTF2T	943	+	5.741059	1.2428213	-1.0	-1.0
chr17	82015153	82015338	ENSG00000169696.15|ASPSCR1|CSTF2T|CSTF2T	917	+	5.260438	1.0831987	-1.0	-1.0
chr17	82012283	82012518	ENSG00000169696.15|ASPSCR1|CSTF2T|CSTF2T	945	+	3.9321444	1.262667	-1.0	-1.0
chr17	82012768	82012881	ENSG00000169696.15|ASPSCR1|CSTF2T|CSTF2T	933	+	3.1623883	1.172867	-1.0	-1.0
chr17	82006269	82006529	ENSG00000169696.15|ASPSCR1|CSTF2T|CSTF2T	953	+	4.8682284	1.3246382	-1.0	-1.0
chr17	82008479	82008694	ENSG00000169696.15|ASPSCR1|CSTF2T|CSTF2T	974	+	6.0918617	1.5803864	-1.0	-1.0
chr17	81991382	81991527	ENSG00000169696.15|ASPSCR1|CSTF2T|CSTF2T	949	+	5.7834105	1.2896042	-1.0	-1.0
chr17	82015498	82015803	ENSG00000169696.15|ASPSCR1|CSTF2T|CSTF2T	972	+	6.0180287	1.5597622	-1.0	-1.0
chr17	82000456	82000711	ENSG00000169696.15|ASPSCR1|CSTF2T|CSTF2T	942	+	5.482354	1.2350882	-1.0	-1.0
chr17	82005564	82006119	ENSG00000169696.15|ASPSCR1|CSTF2T|CSTF2T	939	+	4.2869835	1.2111509	-1.0	-1.0
chr17	81993937	81994127	ENSG00000169696.15|ASPSCR1|CSTF2T|CSTF2T	925	+	5.5639944	1.1236379	-1.0	-1.0
chr17	81999831	82000036	ENSG00000169696.15|ASPSCR1|CSTF2T|CSTF2T	954	+	4.8278074	1.3333013	-1.0	-1.0
chr17	81987517	81987857	ENSG00000169696.15|ASPSCR1|CSTF2T|CSTF2T	941	+	5.6867003	1.2294128	-1.0	-1.0
chr17	81990902	81991092	ENSG00000169696.15|ASPSCR1|CSTF2T|CSTF2T	963	+	5.93681	1.4275056	-1.0	-1.0
chr17	82012891	82013050	ENSG00000169696.15|ASPSCR1|CSTF2T|CSTF2T	987	+	6.4309144	1.8965851	-1.0	-1.0
chr17	82004799	82004904	ENSG00000169696.15|ASPSCR1|CSTF2T|CSTF2T	921	+	5.537805	1.0998509	-1.0	-1.0
chr17	82013468	82013618	ENSG00000169696.15|ASPSCR1|CSTF2T|CSTF2T	926	+	3.6279368	1.1318563	-1.0	-1.0
chr17	81992912	81993032	ENSG00000169696.15|ASPSCR1|CSTF2T|CSTF2T	926	+	5.5736384	1.129798	-1.0	-1.0
chr17	81992247	81992392	ENSG00000169696.15|ASPSCR1|CSTF2T|CSTF2T	936	+	5.648967	1.1920226	-1.0	-1.0
chr17	82013233	82013438	ENSG00000169696.15|ASPSCR1|CSTF2T|CSTF2T	980	+	6.1874866	1.7062644	-1.0	-1.0
chr17	82006549	82007529	ENSG00000169696.15|ASPSCR1|CSTF2T|CSTF2T	958	+	4.888063	1.3764141	-1.0	-1.0
chr17	81998696	81998801	ENSG00000169696.15|ASPSCR1|CSTF2T|CSTF2T	906	+	5.42643	1.0255611	-1.0	-1.0
chr17	82008164	82008479	ENSG00000169696.15|ASPSCR1|CSTF2T|CSTF2T	958	+	4.5067315	1.3786227	-1.0	-1.0
chr17	82021514	82021714	ENSG00000169689.14|CENPX|CSTF2T|CSTF2T	969	-	4.762645	1.5055921	-1.0	-1.0
chr17	82022284	82022638	ENSG00000169689.14|CENPX|CSTF2T|CSTF2T	938	-	4.835904	1.2058989	-1.0	-1.0
chr17	82021774	82021984	ENSG00000169689.14|CENPX|CSTF2T|CSTF2T	975	-	6.1046343	1.6036265	-1.0	-1.0
chr17	82021194	82021434	ENSG00000169689.14|CENPX|CSTF2T|CSTF2T	969	-	6.129977	1.5068704	-1.0	-1.0
chr17	82037521	82037656	ENSG00000169738.7|DCXR|CSTF2T|CSTF2T	923	-	2.7848876	1.11353	-1.0	-1.0
chr17	82037086	82037381	ENSG00000169738.7|DCXR|CSTF2T|CSTF2T	930	-	3.6467674	1.1538017	-1.0	-1.0
chr17	82053074	82053249	ENSG00000169727.12|GPS1|CSTF2T|CSTF2T	927	+	4.049693	1.1378706	-1.0	-1.0
chr17	82058535	82058635	ENSG00000169718.17|DUS1L|CSTF2T|CSTF2T	904	-	2.6108134	1.0181404	-1.0	-1.0
chr17	82097490	82097527	ENSG00000169710.8|FASN|CSTF2T|CSTF2T	999	-	5.295409	3.040538	-1.0	-1.0
chr17	82095852	82096047	ENSG00000169710.8|FASN|CSTF2T|CSTF2T	947	-	2.5761805	1.2780498	-1.0	-1.0
chr17	82096786	82096876	ENSG00000169710.8|FASN|CSTF2T|CSTF2T	995	-	3.4775584	2.2604234	-1.0	-1.0
chr17	82096452	82096786	ENSG00000169710.8|FASN|CSTF2T|CSTF2T	981	-	2.6136036	1.728204	-1.0	-1.0
chr17	82097527	82098120	ENSG00000169710.8|FASN|CSTF2T|CSTF2T	993	-	3.1493378	2.1578732	-1.0	-1.0
chr17	82094967	82095127	ENSG00000169710.8|FASN|CSTF2T|CSTF2T	980	-	5.27256	1.6989728	-1.0	-1.0
chr17	82096067	82096232	ENSG00000169710.8|FASN|CSTF2T|CSTF2T	968	-	3.3619223	1.4984736	-1.0	-1.0
chr17	82097324	82097490	ENSG00000169710.8|FASN|CSTF2T|CSTF2T	939	-	2.061282	1.2172555	-1.0	-1.0
chr17	82091829	82091979	ENSG00000169710.8|FASN|CSTF2T|CSTF2T	914	-	2.7329588	1.0650499	-1.0	-1.0
chr17	82094377	82094552	ENSG00000169710.8|FASN|CSTF2T|CSTF2T	950	-	2.9044006	1.2999223	-1.0	-1.0
chr17	82090564	82090804	ENSG00000169710.8|FASN|CSTF2T|CSTF2T	942	-	2.8017592	1.2364049	-1.0	-1.0
chr17	82096876	82097257	ENSG00000169710.8|FASN|CSTF2T|CSTF2T	999	-	3.661338	3.055609	-1.0	-1.0
chr17	82097257	82097324	ENSG00000169710.8|FASN|CSTF2T|CSTF2T	994	-	3.4377131	2.2233448	-1.0	-1.0
chr17	82092084	82092304	ENSG00000169710.8|FASN|CSTF2T|CSTF2T	916	-	3.782083	1.074732	-1.0	-1.0
chr17	82151123	82151528	ENSG00000176155.18|CCDC57|CSTF2T|CSTF2T	981	-	6.117851	1.7321857	-1.0	-1.0
chr17	82152594	82152694	ENSG00000176155.18|CCDC57|CSTF2T|CSTF2T	932	-	5.6214604	1.1668735	-1.0	-1.0
chr17	82145853	82146003	ENSG00000176155.18|CCDC57|CSTF2T|CSTF2T	971	-	6.1905303	1.5437527	-1.0	-1.0
chr17	82157149	82157299	ENSG00000176155.18|CCDC57|CSTF2T|CSTF2T	910	-	5.449363	1.0466335	-1.0	-1.0
chr17	82149553	82150013	ENSG00000176155.18|CCDC57|CSTF2T|CSTF2T	989	-	5.484847	1.9480622	-1.0	-1.0
chr17	82146998	82147118	ENSG00000176155.18|CCDC57|CSTF2T|CSTF2T	914	-	5.5658045	1.0657228	-1.0	-1.0
chr17	82150068	82150173	ENSG00000176155.18|CCDC57|CSTF2T|CSTF2T	924	-	5.570736	1.1195586	-1.0	-1.0
chr17	82152299	82152544	ENSG00000176155.18|CCDC57|CSTF2T|CSTF2T	947	-	3.9955344	1.2751619	-1.0	-1.0
chr17	82149308	82149423	ENSG00000176155.18|CCDC57|CSTF2T|CSTF2T	918	-	5.5435724	1.087525	-1.0	-1.0
chr17	82122015	82122125	ENSG00000176155.18|CCDC57|CSTF2T|CSTF2T	929	-	5.603384	1.1475333	-1.0	-1.0
chr17	82156699	82156799	ENSG00000176155.18|CCDC57|CSTF2T|CSTF2T	903	-	3.5863411	1.0150471	-1.0	-1.0
chr17	82150948	82151103	ENSG00000176155.18|CCDC57|CSTF2T|CSTF2T	917	-	5.0995717	1.0834068	-1.0	-1.0
chr17	82150293	82150823	ENSG00000176155.18|CCDC57|CSTF2T|CSTF2T	968	-	6.0158234	1.496951	-1.0	-1.0
chr17	82151814	82152069	ENSG00000176155.18|CCDC57|CSTF2T|CSTF2T	941	-	3.9382346	1.2296455	-1.0	-1.0
chr17	82146843	82146973	ENSG00000176155.18|CCDC57|CSTF2T|CSTF2T	922	-	5.619776	1.1081353	-1.0	-1.0
chr17	82238886	82238991	ENSG00000141526.16|SLC16A3|CSTF2T|CSTF2T	902	+	5.469422	1.0088558	-1.0	-1.0
chr17	82267562	82267742	ENSG00000141551.14|CSNK1D|CSTF2T|CSTF2T	929	-	3.5573246	1.1506546	-1.0	-1.0
chr17	82242976	82243091	ENSG00000141551.14|CSNK1D|CSTF2T|CSTF2T	903	-	2.605226	1.0137289	-1.0	-1.0
chr17	82272316	82273090	ENSG00000141551.14|CSNK1D|CSTF2T|CSTF2T	1000	-	5.900454	4.740118	-1.0	-1.0
chr17	82269782	82270877	ENSG00000141551.14|CSNK1D|CSTF2T|CSTF2T	973	-	3.7385736	1.5656337	-1.0	-1.0
chr17	82273305	82273731	ENSG00000141551.14|CSNK1D|CSTF2T|CSTF2T	1000	-	5.1540823	3.709086	-1.0	-1.0
chr17	82246935	82247090	ENSG00000141551.14|CSNK1D|CSTF2T|CSTF2T	911	-	5.4609985	1.0501146	-1.0	-1.0
chr17	82253335	82253470	ENSG00000141551.14|CSNK1D|CSTF2T|CSTF2T	923	-	5.5409985	1.1112831	-1.0	-1.0
chr17	82268102	82268402	ENSG00000141551.14|CSNK1D|CSTF2T|CSTF2T	965	-	4.202192	1.4580675	-1.0	-1.0
chr17	82267797	82267997	ENSG00000141551.14|CSNK1D|CSTF2T|CSTF2T	926	-	3.2364426	1.1291718	-1.0	-1.0
chr17	82242557	82242657	ENSG00000141551.14|CSNK1D|CSTF2T|CSTF2T	926	-	5.56731	1.1288843	-1.0	-1.0
chr17	82266206	82266707	ENSG00000141551.14|CSNK1D|CSTF2T|CSTF2T	963	-	3.4150872	1.4314098	-1.0	-1.0
chr17	82270897	82271067	ENSG00000141551.14|CSNK1D|CSTF2T|CSTF2T	930	-	3.7657762	1.154409	-1.0	-1.0
chr17	82246500	82246685	ENSG00000141551.14|CSNK1D|CSTF2T|CSTF2T	961	-	5.906491	1.404157	-1.0	-1.0
chr17	82243771	82244026	ENSG00000141551.14|CSNK1D|CSTF2T|CSTF2T	989	-	6.0329194	1.9524497	-1.0	-1.0
chr17	82267142	82267257	ENSG00000141551.14|CSNK1D|CSTF2T|CSTF2T	924	-	5.5549216	1.1164409	-1.0	-1.0
chr17	82250559	82250669	ENSG00000141551.14|CSNK1D|CSTF2T|CSTF2T	905	-	5.433109	1.0223876	-1.0	-1.0
chr17	82265821	82266201	ENSG00000141551.14|CSNK1D|CSTF2T|CSTF2T	984	-	3.2460935	1.7886064	-1.0	-1.0
chr17	82273090	82273124	ENSG00000141551.14|CSNK1D|CSTF2T|CSTF2T	982	-	6.2587023	1.7330543	-1.0	-1.0
chr17	82265534	82265659	ENSG00000141551.14|CSNK1D|CSTF2T|CSTF2T	908	-	2.9626536	1.0356386	-1.0	-1.0
chr17	82273251	82273305	ENSG00000141551.14|CSNK1D|CSTF2T|CSTF2T	967	-	4.1557293	1.4794557	-1.0	-1.0
chr17	82273136	82273246	ENSG00000141551.14|CSNK1D|CSTF2T|CSTF2T	995	-	4.115127	2.3159208	-1.0	-1.0
chr17	82268627	82268792	ENSG00000141551.14|CSNK1D|CSTF2T|CSTF2T	948	-	3.5571222	1.2875283	-1.0	-1.0
chr17	82271637	82272069	ENSG00000141551.14|CSNK1D|CSTF2T|CSTF2T	962	-	2.8072288	1.4180224	-1.0	-1.0
chr17	82244136	82244421	ENSG00000141551.14|CSNK1D|CSTF2T|CSTF2T	935	-	2.5145075	1.1899875	-1.0	-1.0
chr17	82271347	82271627	ENSG00000141551.14|CSNK1D|CSTF2T|CSTF2T	993	-	4.78682	2.163855	-1.0	-1.0
chr17	82293715	82294885	ENSG00000260563.3|AC132872.1|CSTF2T|CSTF2T	990	+	3.913855	1.9919811	-1.0	-1.0
chr17	82418197	82418362	ENSG00000181396.12|OGFOD3|CSTF2T|CSTF2T	932	-	5.612914	1.1686805	-1.0	-1.0
chr17	82441551	82441666	ENSG00000169660.15|HEXDC|CSTF2T|CSTF2T	902	+	5.3915873	1.0083476	-1.0	-1.0
chr17	82437683	82437793	ENSG00000169660.15|HEXDC|CSTF2T|CSTF2T	910	+	5.4548745	1.0478451	-1.0	-1.0
chr17	82439178	82439353	ENSG00000169660.15|HEXDC|CSTF2T|CSTF2T	918	+	5.5169315	1.0880761	-1.0	-1.0
chr17	82446015	82446140	ENSG00000178927.17|C17orf62|CSTF2T|CSTF2T	937	-	3.7943604	1.2001687	-1.0	-1.0
chr17	82449382	82449907	ENSG00000178927.17|C17orf62|CSTF2T|CSTF2T	966	-	4.2544413	1.4625102	-1.0	-1.0
chr17	82450293	82450479	ENSG00000178927.17|C17orf62|CSTF2T|CSTF2T	970	-	4.4577436	1.5276799	-1.0	-1.0
chr17	82442588	82442768	ENSG00000178927.17|C17orf62|CSTF2T|CSTF2T	946	-	5.7592006	1.2698838	-1.0	-1.0
chr17	82446155	82446370	ENSG00000178927.17|C17orf62|CSTF2T|CSTF2T	936	-	5.0943146	1.1922768	-1.0	-1.0
chr17	82447662	82447767	ENSG00000178927.17|C17orf62|CSTF2T|CSTF2T	913	-	5.484212	1.0628077	-1.0	-1.0
chr17	82444909	82445104	ENSG00000178927.17|C17orf62|CSTF2T|CSTF2T	950	-	5.800241	1.2986269	-1.0	-1.0
chr17	82444244	82444349	ENSG00000178927.17|C17orf62|CSTF2T|CSTF2T	902	-	3.5778544	1.0083476	-1.0	-1.0
chr17	82446445	82446545	ENSG00000178927.17|C17orf62|CSTF2T|CSTF2T	920	-	3.7040455	1.0962663	-1.0	-1.0
chr17	82446622	82446987	ENSG00000178927.17|C17orf62|CSTF2T|CSTF2T	934	-	4.6244946	1.1789527	-1.0	-1.0
chr17	82442863	82442983	ENSG00000178927.17|C17orf62|CSTF2T|CSTF2T	942	-	5.7135878	1.2338188	-1.0	-1.0
chr17	82448022	82448157	ENSG00000178927.17|C17orf62|CSTF2T|CSTF2T	912	-	3.7134287	1.0546237	-1.0	-1.0
chr17	82445540	82445695	ENSG00000178927.17|C17orf62|CSTF2T|CSTF2T	950	-	3.7575004	1.2992299	-1.0	-1.0
chr17	82444374	82444639	ENSG00000178927.17|C17orf62|CSTF2T|CSTF2T	949	-	5.7741885	1.290954	-1.0	-1.0
chr17	82445705	82445895	ENSG00000178927.17|C17orf62|CSTF2T|CSTF2T	946	-	5.7846694	1.2657899	-1.0	-1.0
chr17	82465090	82465190	ENSG00000141562.17|NARF|CSTF2T|CSTF2T	902	+	2.2485127	1.0094374	-1.0	-1.0
chr17	82486034	82486169	ENSG00000141562.17|NARF|CSTF2T|CSTF2T	918	+	5.5079627	1.0873519	-1.0	-1.0
chr17	82462139	82462389	ENSG00000141562.17|NARF|CSTF2T|CSTF2T	979	+	2.3068426	1.6709744	-1.0	-1.0
chr17	82480476	82480586	ENSG00000141562.17|NARF|CSTF2T|CSTF2T	946	+	3.0484812	1.2704893	-1.0	-1.0
chr17	82486614	82486769	ENSG00000141562.17|NARF|CSTF2T|CSTF2T	931	+	5.6123676	1.1632351	-1.0	-1.0
chr17	82462674	82464174	ENSG00000141562.17|NARF|CSTF2T|CSTF2T	976	+	2.3993115	1.6263553	-1.0	-1.0
chr17	82488220	82488365	ENSG00000141562.17|NARF|CSTF2T|CSTF2T	947	+	5.7597866	1.2742836	-1.0	-1.0
chr17	82461794	82461989	ENSG00000141562.17|NARF|CSTF2T|CSTF2T	954	+	1.9472698	1.3394985	-1.0	-1.0
chr17	82462675	82464170	ENSG00000279744.1|AC132938.6|CSTF2T|CSTF2T	977	+	2.4025106	1.6298641	-1.0	-1.0
chr17	82588097	82588312	ENSG00000141568.20|FOXK2|CSTF2T|CSTF2T	935	+	2.616342	1.185873	-1.0	-1.0
chr17	82571998	82572122	ENSG00000141568.20|FOXK2|CSTF2T|CSTF2T	925	+	4.18483	1.1274959	-1.0	-1.0
chr17	82520307	82520477	ENSG00000141568.20|FOXK2|CSTF2T|CSTF2T	973	+	5.307412	1.5625463	-1.0	-1.0
chr17	82586200	82586705	ENSG00000141568.20|FOXK2|CSTF2T|CSTF2T	994	+	5.5289946	2.200832	-1.0	-1.0
chr17	82591467	82591572	ENSG00000141568.20|FOXK2|CSTF2T|CSTF2T	906	+	5.563283	1.0246153	-1.0	-1.0
chr17	82575787	82576037	ENSG00000141568.20|FOXK2|CSTF2T|CSTF2T	937	+	5.710544	1.2000842	-1.0	-1.0
chr17	82594084	82594184	ENSG00000141568.20|FOXK2|CSTF2T|CSTF2T	920	+	5.5741916	1.0976756	-1.0	-1.0
chr17	82520502	82520657	ENSG00000141568.20|FOXK2|CSTF2T|CSTF2T	921	+	2.5048184	1.0996382	-1.0	-1.0
chr17	82576432	82576637	ENSG00000141568.20|FOXK2|CSTF2T|CSTF2T	954	+	4.949175	1.3356525	-1.0	-1.0
chr17	82587317	82587557	ENSG00000141568.20|FOXK2|CSTF2T|CSTF2T	948	+	4.206182	1.2802827	-1.0	-1.0
chr17	82576952	82577077	ENSG00000141568.20|FOXK2|CSTF2T|CSTF2T	920	+	5.519837	1.0957377	-1.0	-1.0
chr17	82585771	82585901	ENSG00000141568.20|FOXK2|CSTF2T|CSTF2T	929	+	3.3449605	1.1469737	-1.0	-1.0
chr17	82577112	82577392	ENSG00000141568.20|FOXK2|CSTF2T|CSTF2T	993	+	5.659684	2.141128	-1.0	-1.0
chr17	82596346	82596511	ENSG00000141568.20|FOXK2|CSTF2T|CSTF2T	936	+	5.2633214	1.1964839	-1.0	-1.0
chr17	82579297	82579402	ENSG00000141568.20|FOXK2|CSTF2T|CSTF2T	902	+	5.3915873	1.0083476	-1.0	-1.0
chr17	82520087	82520187	ENSG00000141568.20|FOXK2|CSTF2T|CSTF2T	911	+	5.4525447	1.0486581	-1.0	-1.0
chr17	82593287	82593399	ENSG00000141568.20|FOXK2|CSTF2T|CSTF2T	947	+	5.754654	1.2726983	-1.0	-1.0
chr17	82587827	82587932	ENSG00000141568.20|FOXK2|CSTF2T|CSTF2T	932	+	3.4647799	1.1676204	-1.0	-1.0
chr17	82578172	82578302	ENSG00000141568.20|FOXK2|CSTF2T|CSTF2T	929	+	5.5898647	1.1508225	-1.0	-1.0
chr17	82591042	82591167	ENSG00000141568.20|FOXK2|CSTF2T|CSTF2T	914	+	3.6680923	1.0645696	-1.0	-1.0
chr17	82587647	82587822	ENSG00000141568.20|FOXK2|CSTF2T|CSTF2T	924	+	5.028287	1.1165082	-1.0	-1.0
chr17	82588332	82588697	ENSG00000141568.20|FOXK2|CSTF2T|CSTF2T	983	+	4.9040055	1.7669752	-1.0	-1.0
chr17	82534347	82534467	ENSG00000141568.20|FOXK2|CSTF2T|CSTF2T	934	+	5.6349216	1.180409	-1.0	-1.0
chr17	82593399	82593544	ENSG00000141568.20|FOXK2|CSTF2T|CSTF2T	920	+	4.111851	1.095564	-1.0	-1.0
chr17	82594554	82594659	ENSG00000141568.20|FOXK2|CSTF2T|CSTF2T	928	+	5.5837393	1.1425352	-1.0	-1.0
chr17	82586900	82587050	ENSG00000141568.20|FOXK2|CSTF2T|CSTF2T	925	+	5.558944	1.1256107	-1.0	-1.0
chr17	82578172	82578302	ENSG00000262652.1|AC124283.3|CSTF2T|CSTF2T	929	+	5.5898647	1.1508225	-1.0	-1.0
chr17	82638713	82638813	ENSG00000141580.15|WDR45B|CSTF2T|CSTF2T	902	-	5.4467096	1.0067276	-1.0	-1.0
chr17	82640088	82640188	ENSG00000141580.15|WDR45B|CSTF2T|CSTF2T	911	-	5.4525447	1.0486581	-1.0	-1.0
chr17	82638418	82638618	ENSG00000141580.15|WDR45B|CSTF2T|CSTF2T	998	-	6.288262	2.7073982	-1.0	-1.0
chr17	82629426	82629530	ENSG00000141580.15|WDR45B|CSTF2T|CSTF2T	919	-	5.5158377	1.0934627	-1.0	-1.0
chr17	82630053	82630383	ENSG00000141580.15|WDR45B|CSTF2T|CSTF2T	989	-	3.7640562	1.947805	-1.0	-1.0
chr17	82627361	82627526	ENSG00000141580.15|WDR45B|CSTF2T|CSTF2T	950	-	4.768408	1.3033081	-1.0	-1.0
chr17	82627621	82627741	ENSG00000141580.15|WDR45B|CSTF2T|CSTF2T	928	-	5.140654	1.1454049	-1.0	-1.0
chr17	82639363	82639598	ENSG00000141580.15|WDR45B|CSTF2T|CSTF2T	975	-	5.754955	1.5954322	-1.0	-1.0
chr17	82697640	82697765	ENSG00000141542.10|RAB40B|CSTF2T|CSTF2T	918	-	5.5204077	1.0855387	-1.0	-1.0
chr17	82697120	82697250	ENSG00000141542.10|RAB40B|CSTF2T|CSTF2T	922	-	5.5472116	1.1069971	-1.0	-1.0
chr17	82697835	82698030	ENSG00000141542.10|RAB40B|CSTF2T|CSTF2T	933	-	5.6575704	1.1714908	-1.0	-1.0
chr17	82716707	82716842	ENSG00000141560.14|FN3KRP|CSTF2T|CSTF2T	916	+	4.140049	1.0782554	-1.0	-1.0
chr17	82718458	82718563	ENSG00000141560.14|FN3KRP|CSTF2T|CSTF2T	905	+	3.597753	1.0218968	-1.0	-1.0
chr17	82718571	82718806	ENSG00000141560.14|FN3KRP|CSTF2T|CSTF2T	969	+	5.277862	1.509499	-1.0	-1.0
chr17	82717106	82717456	ENSG00000141560.14|FN3KRP|CSTF2T|CSTF2T	956	+	4.4795823	1.3525378	-1.0	-1.0
chr17	82717691	82718046	ENSG00000141560.14|FN3KRP|CSTF2T|CSTF2T	976	+	4.850345	1.6133914	-1.0	-1.0
chr17	82718101	82718443	ENSG00000141560.14|FN3KRP|CSTF2T|CSTF2T	983	+	4.6725426	1.7660315	-1.0	-1.0
chr17	82716936	82717061	ENSG00000141560.14|FN3KRP|CSTF2T|CSTF2T	954	+	5.5431256	1.3328755	-1.0	-1.0
chr17	82741310	82741420	ENSG00000167363.13|FN3K|CSTF2T|CSTF2T	932	+	2.4284282	1.169106	-1.0	-1.0
chr17	82748854	82749044	ENSG00000167363.13|FN3K|CSTF2T|CSTF2T	977	+	3.9270809	1.6331202	-1.0	-1.0
chr17	82735807	82735922	ENSG00000167363.13|FN3K|CSTF2T|CSTF2T	927	+	5.6153455	1.138998	-1.0	-1.0
chr17	82750416	82751197	ENSG00000167363.13|FN3K|CSTF2T|CSTF2T	998	+	4.085097	2.68003	-1.0	-1.0
chr17	82738413	82738640	ENSG00000167363.13|FN3K|CSTF2T|CSTF2T	997	+	4.9171634	2.4658964	-1.0	-1.0
chr17	82740762	82740927	ENSG00000167363.13|FN3K|CSTF2T|CSTF2T	990	+	2.9650824	2.0148134	-1.0	-1.0
chr17	82735574	82735777	ENSG00000167363.13|FN3K|CSTF2T|CSTF2T	995	+	5.6175632	2.2957852	-1.0	-1.0
chr17	82864837	82864997	ENSG00000141556.20|TBCD|CSTF2T|CSTF2T	910	+	5.4652457	1.0475472	-1.0	-1.0
chr17	82915858	82915983	ENSG00000141556.20|TBCD|CSTF2T|CSTF2T	923	+	5.5760794	1.1110306	-1.0	-1.0
chr17	82781062	82781172	ENSG00000141556.20|TBCD|CSTF2T|CSTF2T	908	+	5.4531465	1.0353379	-1.0	-1.0
chr17	82804081	82804281	ENSG00000141556.20|TBCD|CSTF2T|CSTF2T	971	+	6.0463343	1.5366476	-1.0	-1.0
chr17	82865122	82865317	ENSG00000141556.20|TBCD|CSTF2T|CSTF2T	941	+	5.6925416	1.2284436	-1.0	-1.0
chr17	82891162	82891417	ENSG00000141556.20|TBCD|CSTF2T|CSTF2T	934	+	4.825547	1.1795471	-1.0	-1.0
chr17	82915558	82915813	ENSG00000141556.20|TBCD|CSTF2T|CSTF2T	955	+	3.8199105	1.342843	-1.0	-1.0
chr17	82873215	82873545	ENSG00000141556.20|TBCD|CSTF2T|CSTF2T	927	+	5.582446	1.1337719	-1.0	-1.0
chr17	82873690	82874055	ENSG00000141556.20|TBCD|CSTF2T|CSTF2T	926	+	5.5783296	1.1329939	-1.0	-1.0
chr17	82909802	82909942	ENSG00000141556.20|TBCD|CSTF2T|CSTF2T	926	+	5.5718317	1.1333237	-1.0	-1.0
chr17	82804616	82804866	ENSG00000141556.20|TBCD|CSTF2T|CSTF2T	928	+	5.619189	1.1402671	-1.0	-1.0
chr17	82940031	82940141	ENSG00000141556.20|TBCD|CSTF2T|CSTF2T	906	+	5.42643	1.0255611	-1.0	-1.0
chr17	82919708	82919873	ENSG00000141556.20|TBCD|CSTF2T|CSTF2T	945	+	5.1223707	1.2574748	-1.0	-1.0
chr17	82890787	82891002	ENSG00000141556.20|TBCD|CSTF2T|CSTF2T	962	+	5.9216886	1.4224805	-1.0	-1.0
chr17	82905038	82905143	ENSG00000141556.20|TBCD|CSTF2T|CSTF2T	916	+	5.49862	1.0781813	-1.0	-1.0
chr17	82912119	82912464	ENSG00000141556.20|TBCD|CSTF2T|CSTF2T	960	+	4.504119	1.3928521	-1.0	-1.0
chr17	82864427	82864552	ENSG00000141556.20|TBCD|CSTF2T|CSTF2T	934	+	5.6402836	1.1833591	-1.0	-1.0
chr17	82920358	82920459	ENSG00000141556.20|TBCD|CSTF2T|CSTF2T	903	+	3.5863411	1.0150471	-1.0	-1.0
chr17	82906843	82906993	ENSG00000141556.20|TBCD|CSTF2T|CSTF2T	923	+	5.565074	1.1121811	-1.0	-1.0
chr17	82872225	82872390	ENSG00000141556.20|TBCD|CSTF2T|CSTF2T	913	+	5.4976687	1.0585349	-1.0	-1.0
chr17	82781786	82781936	ENSG00000141556.20|TBCD|CSTF2T|CSTF2T	922	+	5.5603137	1.1073934	-1.0	-1.0
chr17	82808948	82809133	ENSG00000141556.20|TBCD|CSTF2T|CSTF2T	947	+	5.7723746	1.2775595	-1.0	-1.0
chr17	82832629	82832769	ENSG00000141556.20|TBCD|CSTF2T|CSTF2T	910	+	4.7395678	1.0458803	-1.0	-1.0
chr17	82872650	82872825	ENSG00000141556.20|TBCD|CSTF2T|CSTF2T	936	+	5.679968	1.1966155	-1.0	-1.0
chr17	82919873	82920068	ENSG00000141556.20|TBCD|CSTF2T|CSTF2T	971	+	5.005377	1.5303775	-1.0	-1.0
chr17	82781227	82781588	ENSG00000141556.20|TBCD|CSTF2T|CSTF2T	973	+	5.4725633	1.5632366	-1.0	-1.0
chr17	82844429	82844594	ENSG00000141556.20|TBCD|CSTF2T|CSTF2T	916	+	5.5018826	1.0759726	-1.0	-1.0
chr17	82872080	82872180	ENSG00000141556.20|TBCD|CSTF2T|CSTF2T	917	+	5.5308766	1.0833731	-1.0	-1.0
chr17	82805391	82805616	ENSG00000141556.20|TBCD|CSTF2T|CSTF2T	947	+	5.7723694	1.2725372	-1.0	-1.0
chr17	82846509	82846614	ENSG00000141556.20|TBCD|CSTF2T|CSTF2T	911	+	5.4731846	1.0482881	-1.0	-1.0
chr17	82860142	82860272	ENSG00000141556.20|TBCD|CSTF2T|CSTF2T	926	+	5.5734224	1.1328108	-1.0	-1.0
chr17	82913744	82914049	ENSG00000141556.20|TBCD|CSTF2T|CSTF2T	945	+	5.4223666	1.2621207	-1.0	-1.0
chr17	82905153	82905253	ENSG00000141556.20|TBCD|CSTF2T|CSTF2T	902	+	5.4130707	1.0094374	-1.0	-1.0
chr17	82881010	82881190	ENSG00000141556.20|TBCD|CSTF2T|CSTF2T	943	+	5.7191544	1.2470846	-1.0	-1.0
chr17	82802201	82802376	ENSG00000141556.20|TBCD|CSTF2T|CSTF2T	950	+	5.790947	1.298358	-1.0	-1.0
chr17	82832824	82833004	ENSG00000141556.20|TBCD|CSTF2T|CSTF2T	949	+	4.9150386	1.2891086	-1.0	-1.0
chr17	82913149	82913284	ENSG00000141556.20|TBCD|CSTF2T|CSTF2T	936	+	3.6619532	1.191973	-1.0	-1.0
chr17	82801876	82802061	ENSG00000141556.20|TBCD|CSTF2T|CSTF2T	942	+	5.735085	1.2375038	-1.0	-1.0
chr17	82868067	82868457	ENSG00000141556.20|TBCD|CSTF2T|CSTF2T	932	+	5.6260176	1.1678209	-1.0	-1.0
chr17	82914168	82914358	ENSG00000141556.20|TBCD|CSTF2T|CSTF2T	935	+	3.7170644	1.1843827	-1.0	-1.0
chr17	82801691	82801856	ENSG00000141556.20|TBCD|CSTF2T|CSTF2T	915	+	5.483185	1.0694333	-1.0	-1.0
chr17	82869002	82869107	ENSG00000141556.20|TBCD|CSTF2T|CSTF2T	925	+	5.5659294	1.124028	-1.0	-1.0
chr17	82831634	82831844	ENSG00000141556.20|TBCD|CSTF2T|CSTF2T	952	+	5.8140593	1.3190529	-1.0	-1.0
chr17	82882690	82882880	ENSG00000141556.20|TBCD|CSTF2T|CSTF2T	965	+	5.8738394	1.4522192	-1.0	-1.0
chr17	82867847	82868062	ENSG00000141556.20|TBCD|CSTF2T|CSTF2T	956	+	5.864775	1.3560942	-1.0	-1.0
chr17	82808503	82808623	ENSG00000141556.20|TBCD|CSTF2T|CSTF2T	908	+	5.4526954	1.035715	-1.0	-1.0
chr17	82911924	82912069	ENSG00000141556.20|TBCD|CSTF2T|CSTF2T	945	+	3.6961148	1.2560158	-1.0	-1.0
chr17	82909602	82909777	ENSG00000141556.20|TBCD|CSTF2T|CSTF2T	964	+	5.719017	1.4462496	-1.0	-1.0
chr17	82918068	82918198	ENSG00000141556.20|TBCD|CSTF2T|CSTF2T	938	+	5.68539	1.2090098	-1.0	-1.0
chr17	82914438	82914538	ENSG00000141556.20|TBCD|CSTF2T|CSTF2T	902	+	3.5778544	1.0083476	-1.0	-1.0
chr17	82904873	82905033	ENSG00000141556.20|TBCD|CSTF2T|CSTF2T	911	+	5.528264	1.0526699	-1.0	-1.0
chr17	82895642	82895807	ENSG00000141556.20|TBCD|CSTF2T|CSTF2T	936	+	5.667341	1.1971295	-1.0	-1.0
chr17	82868672	82868772	ENSG00000141556.20|TBCD|CSTF2T|CSTF2T	902	+	5.4130707	1.0094374	-1.0	-1.0
chr17	82846399	82846504	ENSG00000141556.20|TBCD|CSTF2T|CSTF2T	929	+	5.591626	1.1479745	-1.0	-1.0
chr17	82830534	82830664	ENSG00000141556.20|TBCD|CSTF2T|CSTF2T	912	+	5.466361	1.0560423	-1.0	-1.0
chr17	82903523	82903713	ENSG00000141556.20|TBCD|CSTF2T|CSTF2T	910	+	5.4536843	1.0474788	-1.0	-1.0
chr17	82862924	82863039	ENSG00000141556.20|TBCD|CSTF2T|CSTF2T	914	+	5.476209	1.0643401	-1.0	-1.0
chr17	82919458	82919663	ENSG00000141556.20|TBCD|CSTF2T|CSTF2T	942	+	4.5072637	1.2381237	-1.0	-1.0
chr17	82880750	82880905	ENSG00000141556.20|TBCD|CSTF2T|CSTF2T	937	+	5.504172	1.200148	-1.0	-1.0
chr17	82910057	82910157	ENSG00000141556.20|TBCD|CSTF2T|CSTF2T	904	+	5.445017	1.0172497	-1.0	-1.0
chr17	82891657	82891872	ENSG00000141556.20|TBCD|CSTF2T|CSTF2T	985	+	6.308241	1.8158233	-1.0	-1.0
chr17	82912484	82912659	ENSG00000141556.20|TBCD|CSTF2T|CSTF2T	935	+	5.1886115	1.1862437	-1.0	-1.0
chr17	82870760	82870860	ENSG00000141556.20|TBCD|CSTF2T|CSTF2T	909	+	5.4395733	1.039793	-1.0	-1.0
chr17	82890227	82890552	ENSG00000141556.20|TBCD|CSTF2T|CSTF2T	947	+	3.3737736	1.2771046	-1.0	-1.0
chr17	82866577	82866677	ENSG00000141556.20|TBCD|CSTF2T|CSTF2T	906	+	5.4600987	1.0264009	-1.0	-1.0
chr17	82917713	82917813	ENSG00000141556.20|TBCD|CSTF2T|CSTF2T	913	+	5.4908495	1.062386	-1.0	-1.0
chr17	82914663	82914773	ENSG00000141556.20|TBCD|CSTF2T|CSTF2T	903	+	5.4094763	1.0143964	-1.0	-1.0
chr17	82866197	82866357	ENSG00000141556.20|TBCD|CSTF2T|CSTF2T	929	+	5.608438	1.1490396	-1.0	-1.0
chr17	82912664	82912839	ENSG00000141556.20|TBCD|CSTF2T|CSTF2T	960	+	5.936993	1.401884	-1.0	-1.0
chr17	82863749	82863974	ENSG00000141556.20|TBCD|CSTF2T|CSTF2T	941	+	5.688868	1.2272755	-1.0	-1.0
chr17	82908071	82908251	ENSG00000141556.20|TBCD|CSTF2T|CSTF2T	918	+	3.7189205	1.0843501	-1.0	-1.0
chr17	82874085	82874350	ENSG00000141556.20|TBCD|CSTF2T|CSTF2T	979	+	6.0512853	1.6860225	-1.0	-1.0
chr17	82809278	82809468	ENSG00000141556.20|TBCD|CSTF2T|CSTF2T	956	+	5.88264	1.3602916	-1.0	-1.0
chr17	82892452	82892602	ENSG00000141556.20|TBCD|CSTF2T|CSTF2T	916	+	5.5066257	1.0770792	-1.0	-1.0
chr17	82864687	82864787	ENSG00000141556.20|TBCD|CSTF2T|CSTF2T	906	+	5.42643	1.0255611	-1.0	-1.0
chr17	82784426	82784566	ENSG00000141556.20|TBCD|CSTF2T|CSTF2T	906	+	5.425707	1.0252874	-1.0	-1.0
chr17	82913394	82913609	ENSG00000141556.20|TBCD|CSTF2T|CSTF2T	916	+	3.5403707	1.0773522	-1.0	-1.0
chr17	82846039	82846139	ENSG00000141556.20|TBCD|CSTF2T|CSTF2T	903	+	5.4050245	1.0129204	-1.0	-1.0
chr17	82923302	82923407	ENSG00000141556.20|TBCD|CSTF2T|CSTF2T	902	+	5.3915873	1.0083476	-1.0	-1.0
chr17	82815489	82815654	ENSG00000141556.20|TBCD|CSTF2T|CSTF2T	936	+	5.6513143	1.1914802	-1.0	-1.0
chr17	82907931	82908066	ENSG00000141556.20|TBCD|CSTF2T|CSTF2T	946	+	4.620167	1.2682258	-1.0	-1.0
chr17	82957969	82958114	ENSG00000175711.8|B3GNTL1|CSTF2T|CSTF2T	913	-	5.4854565	1.0600766	-1.0	-1.0
chr17	83004581	83005114	ENSG00000175711.8|B3GNTL1|CSTF2T|CSTF2T	941	-	5.377595	1.2261882	-1.0	-1.0
chr17	83002576	83002721	ENSG00000175711.8|B3GNTL1|CSTF2T|CSTF2T	920	-	5.5332522	1.096062	-1.0	-1.0
chr17	82958509	82958619	ENSG00000175711.8|B3GNTL1|CSTF2T|CSTF2T	909	-	5.4395733	1.039793	-1.0	-1.0
chr17	83083294	83083489	ENSG00000176845.12|METRNL|CSTF2T|CSTF2T	945	+	5.7374477	1.2599466	-1.0	-1.0
chr17	83085948	83086148	ENSG00000176845.12|METRNL|CSTF2T|CSTF2T	937	+	5.6635184	1.203725	-1.0	-1.0
chr17	83087223	83087388	ENSG00000176845.12|METRNL|CSTF2T|CSTF2T	930	+	5.6257377	1.1575766	-1.0	-1.0
chr17	83087453	83087658	ENSG00000176845.12|METRNL|CSTF2T|CSTF2T	941	+	5.695807	1.2286143	-1.0	-1.0
chr17	83088988	83089153	ENSG00000176845.12|METRNL|CSTF2T|CSTF2T	911	+	5.466096	1.0486895	-1.0	-1.0
chr17	83091913	83092113	ENSG00000176845.12|METRNL|CSTF2T|CSTF2T	932	+	5.6280494	1.169878	-1.0	-1.0
chr17	83092615	83092790	ENSG00000176845.12|METRNL|CSTF2T|CSTF2T	951	+	5.809137	1.309261	-1.0	-1.0
chr17	83085723	83085833	ENSG00000176845.12|METRNL|CSTF2T|CSTF2T	910	+	5.4558454	1.0438094	-1.0	-1.0
chr17	83085468	83085638	ENSG00000176845.12|METRNL|CSTF2T|CSTF2T	925	+	5.5651245	1.127168	-1.0	-1.0
chr18	158857	158962	ENSG00000101557.14|USP14|CSTF2T|CSTF2T	916	+	5.49862	1.0781813	-1.0	-1.0
chr18	786781	786886	ENSG00000176105.13|YES1|CSTF2T|CSTF2T	919	-	5.5158377	1.0934627	-1.0	-1.0
chr18	736660	736807	ENSG00000176105.13|YES1|CSTF2T|CSTF2T	989	-	3.6677566	1.9660152	-1.0	-1.0
chr18	811546	811986	ENSG00000176105.13|YES1|CSTF2T|CSTF2T	973	-	3.9655228	1.5651656	-1.0	-1.0
chr18	1010750	1010875	ENSG00000263551.5|AP005328.1|CSTF2T|CSTF2T	912	+	5.4647155	1.0542432	-1.0	-1.0
chr18	1012585	1012820	ENSG00000263551.5|AP005328.1|CSTF2T|CSTF2T	997	+	4.095202	2.4617157	-1.0	-1.0
chr18	1356877	1357022	ENSG00000132204.13|LINC00470|CSTF2T|CSTF2T	943	-	3.4877894	1.2409664	-1.0	-1.0
chr18	1361025	1361125	ENSG00000132204.13|LINC00470|CSTF2T|CSTF2T	901	-	2.4083445	1.0050448	-1.0	-1.0
chr18	1343403	1343598	ENSG00000132204.13|LINC00470|CSTF2T|CSTF2T	999	-	6.9338784	3.0027163	-1.0	-1.0
chr18	1535668	1535818	ENSG00000266602.1|AC008109.1|CSTF2T|CSTF2T	922	+	5.539865	1.1088492	-1.0	-1.0
chr18	2656261	2656446	ENSG00000101596.14|SMCHD1|CSTF2T|CSTF2T	966	+	3.3180041	1.4680005	-1.0	-1.0
chr18	2728690	2728825	ENSG00000101596.14|SMCHD1|CSTF2T|CSTF2T	966	+	3.8979127	1.4642203	-1.0	-1.0
chr18	2729419	2729549	ENSG00000101596.14|SMCHD1|CSTF2T|CSTF2T	925	+	5.5628753	1.1269727	-1.0	-1.0
chr18	2728830	2729040	ENSG00000101596.14|SMCHD1|CSTF2T|CSTF2T	998	+	4.8945904	2.6281533	-1.0	-1.0
chr18	2656476	2656986	ENSG00000101596.14|SMCHD1|CSTF2T|CSTF2T	931	+	3.7585607	1.1587772	-1.0	-1.0
chr18	2729070	2729270	ENSG00000101596.14|SMCHD1|CSTF2T|CSTF2T	957	+	3.61049	1.3651713	-1.0	-1.0
chr18	3250175	3250365	ENSG00000101608.12|MYL12A|CSTF2T|CSTF2T	938	+	5.665279	1.2059029	-1.0	-1.0
chr18	3249925	3250080	ENSG00000101608.12|MYL12A|CSTF2T|CSTF2T	999	+	5.151896	3.2329962	-1.0	-1.0
chr18	3451592	3452377	ENSG00000177426.20|TGIF1|CSTF2T|CSTF2T	979	+	3.4927473	1.6692104	-1.0	-1.0
chr18	3452702	3452972	ENSG00000177426.20|TGIF1|CSTF2T|CSTF2T	966	+	4.6733217	1.4748391	-1.0	-1.0
chr18	3450505	3451592	ENSG00000177426.20|TGIF1|CSTF2T|CSTF2T	987	+	4.3638005	1.8822316	-1.0	-1.0
chr18	3450027	3450505	ENSG00000177426.20|TGIF1|CSTF2T|CSTF2T	983	+	4.0765114	1.7816161	-1.0	-1.0
chr18	3449702	3449982	ENSG00000177426.20|TGIF1|CSTF2T|CSTF2T	952	+	5.0773473	1.3193662	-1.0	-1.0
chr18	3452382	3452677	ENSG00000177426.20|TGIF1|CSTF2T|CSTF2T	987	+	4.1844053	1.873425	-1.0	-1.0
chr18	3458359	3458604	ENSG00000177426.20|TGIF1|CSTF2T|CSTF2T	973	+	6.072673	1.5702412	-1.0	-1.0
chr18	3453017	3453187	ENSG00000177426.20|TGIF1|CSTF2T|CSTF2T	946	+	3.5870862	1.2677388	-1.0	-1.0
chr18	3604184	3604289	ENSG00000262001.1|DLGAP1-AS2|CSTF2T|CSTF2T	949	+	3.9255528	1.2954687	-1.0	-1.0
chr18	3604387	3604577	ENSG00000262001.1|DLGAP1-AS2|CSTF2T|CSTF2T	926	+	2.3018682	1.1324794	-1.0	-1.0
chr18	3604657	3605137	ENSG00000262001.1|DLGAP1-AS2|CSTF2T|CSTF2T	971	+	3.464539	1.5414857	-1.0	-1.0
chr18	8611268	8611428	ENSG00000206418.3|RAB12|CSTF2T|CSTF2T	925	+	5.563086	1.1271794	-1.0	-1.0
chr18	8610678	8610783	ENSG00000206418.3|RAB12|CSTF2T|CSTF2T	917	+	5.497938	1.0790231	-1.0	-1.0
chr18	8610073	8610188	ENSG00000206418.3|RAB12|CSTF2T|CSTF2T	923	+	3.4883351	1.1118954	-1.0	-1.0
chr18	8609594	8609714	ENSG00000206418.3|RAB12|CSTF2T|CSTF2T	904	+	3.102264	1.0156295	-1.0	-1.0
chr18	8821498	8821663	ENSG00000168502.17|MTCL1|CSTF2T|CSTF2T	957	+	5.8845034	1.3658507	-1.0	-1.0
chr18	8735636	8735751	ENSG00000168502.17|MTCL1|CSTF2T|CSTF2T	930	+	5.596098	1.15204	-1.0	-1.0
chr18	9134307	9134457	ENSG00000265257.5|AP005263.1|CSTF2T|CSTF2T	960	+	5.8967247	1.3977019	-1.0	-1.0
chr18	9137267	9137417	ENSG00000265257.5|AP005263.1|CSTF2T|CSTF2T	953	+	3.966059	1.3308637	-1.0	-1.0
chr18	9136942	9137177	ENSG00000265257.5|AP005263.1|CSTF2T|CSTF2T	945	+	5.58761	1.262894	-1.0	-1.0
chr18	9137622	9137797	ENSG00000265257.5|AP005263.1|CSTF2T|CSTF2T	915	+	2.8666928	1.0680778	-1.0	-1.0
chr18	9137447	9137617	ENSG00000265257.5|AP005263.1|CSTF2T|CSTF2T	931	+	4.077531	1.1601133	-1.0	-1.0
chr18	9260311	9260511	ENSG00000101745.16|ANKRD12|CSTF2T|CSTF2T	992	+	6.5652957	2.0986814	-1.0	-1.0
chr18	9136941	9137091	ENSG00000101745.16|ANKRD12|CSTF2T|CSTF2T	925	+	4.23667	1.1256534	-1.0	-1.0
chr18	9137622	9137797	ENSG00000101745.16|ANKRD12|CSTF2T|CSTF2T	915	+	2.8666928	1.0680512	-1.0	-1.0
chr18	9137451	9137562	ENSG00000101745.16|ANKRD12|CSTF2T|CSTF2T	937	+	4.7638674	1.1989663	-1.0	-1.0
chr18	9137266	9137416	ENSG00000101745.16|ANKRD12|CSTF2T|CSTF2T	950	+	3.873775	1.3024315	-1.0	-1.0
chr18	9379771	9379906	ENSG00000128791.11|TWSG1|CSTF2T|CSTF2T	940	+	5.707671	1.2184494	-1.0	-1.0
chr18	9475961	9476061	ENSG00000017797.12|RALBP1|CSTF2T|CSTF2T	906	+	5.4600987	1.0264009	-1.0	-1.0
chr18	9614020	9614220	ENSG00000154845.15|PPP4R1|CSTF2T|CSTF2T	941	-	3.0760975	1.2315953	-1.0	-1.0
chr18	9716299	9716434	ENSG00000168461.12|RAB31|CSTF2T|CSTF2T	918	+	5.512803	1.0876805	-1.0	-1.0
chr18	9734071	9734221	ENSG00000168461.12|RAB31|CSTF2T|CSTF2T	928	+	5.585685	1.1398438	-1.0	-1.0
chr18	9919890	9919990	ENSG00000101558.13|VAPA|CSTF2T|CSTF2T	917	+	5.5308766	1.0833728	-1.0	-1.0
chr18	9959482	9959892	ENSG00000101558.13|VAPA|CSTF2T|CSTF2T	996	+	6.59379	2.3808005	-1.0	-1.0
chr18	9920085	9920200	ENSG00000101558.13|VAPA|CSTF2T|CSTF2T	919	+	5.5274353	1.0941826	-1.0	-1.0
chr18	9954747	9954942	ENSG00000101558.13|VAPA|CSTF2T|CSTF2T	976	+	2.7961266	1.6141076	-1.0	-1.0
chr18	9914882	9915022	ENSG00000101558.13|VAPA|CSTF2T|CSTF2T	904	+	2.7770486	1.0167701	-1.0	-1.0
chr18	9957597	9957882	ENSG00000101558.13|VAPA|CSTF2T|CSTF2T	987	+	4.6413655	1.8699151	-1.0	-1.0
chr18	12326473	12326619	ENSG00000176014.12|TUBB6|CSTF2T|CSTF2T	975	+	5.8930106	1.5979326	-1.0	-1.0
chr18	12408712	12408857	ENSG00000141391.13|PRELID3A|CSTF2T|CSTF2T	915	+	5.4850283	1.0716316	-1.0	-1.0
chr18	12420718	12420933	ENSG00000141391.13|PRELID3A|CSTF2T|CSTF2T	967	+	6.041255	1.4800897	-1.0	-1.0
chr18	12640365	12640605	ENSG00000134278.15|SPIRE1|CSTF2T|CSTF2T	993	-	6.5817876	2.1585374	-1.0	-1.0
chr18	12975540	12975670	ENSG00000085415.15|SEH1L|CSTF2T|CSTF2T	921	+	5.5325303	1.1043991	-1.0	-1.0
chr18	13099117	13099292	ENSG00000101639.18|CEP192|CSTF2T|CSTF2T	954	+	5.8425198	1.3373822	-1.0	-1.0
chr18	13002837	13003027	ENSG00000101639.18|CEP192|CSTF2T|CSTF2T	977	+	6.040058	1.636266	-1.0	-1.0
chr18	13749247	13749442	ENSG00000101654.17|RNMT|CSTF2T|CSTF2T	995	+	6.7512465	2.3195236	-1.0	-1.0
chr18	14104622	14104792	ENSG00000175322.11|ZNF519|CSTF2T|CSTF2T	915	-	3.96121	1.0691814	-1.0	-1.0
chr18	21600244	21600399	ENSG00000141446.10|ESCO1|CSTF2T|CSTF2T	940	-	3.3633504	1.2211076	-1.0	-1.0
chr18	21599999	21600154	ENSG00000141446.10|ESCO1|CSTF2T|CSTF2T	976	-	5.207284	1.6155562	-1.0	-1.0
chr18	21741812	21741997	ENSG00000101752.11|MIB1|CSTF2T|CSTF2T	978	+	6.1586866	1.6566129	-1.0	-1.0
chr18	21785255	21785455	ENSG00000101752.11|MIB1|CSTF2T|CSTF2T	989	+	4.8185	1.959354	-1.0	-1.0
chr18	23453662	23453767	ENSG00000101782.14|RIOK3|CSTF2T|CSTF2T	926	+	5.591062	1.1282676	-1.0	-1.0
chr18	24451468	24451663	ENSG00000154059.9|IMPACT|CSTF2T|CSTF2T	955	+	4.0343857	1.3506411	-1.0	-1.0
chr18	31101648	31101838	ENSG00000134755.14|DSC2|CSTF2T|CSTF2T	930	-	5.029293	1.1565894	-1.0	-1.0
chr18	31101478	31101593	ENSG00000134755.14|DSC2|CSTF2T|CSTF2T	902	-	5.4467096	1.0068198	-1.0	-1.0
chr18	35249803	35249918	ENSG00000186812.12|ZNF397|CSTF2T|CSTF2T	936	+	5.652558	1.1923685	-1.0	-1.0
chr18	35343932	35344077	ENSG00000172466.15|ZNF24|CSTF2T|CSTF2T	912	-	5.4620404	1.0547287	-1.0	-1.0
chr18	35344162	35344287	ENSG00000172466.15|ZNF24|CSTF2T|CSTF2T	928	-	5.621036	1.1436309	-1.0	-1.0
chr18	35343778	35343932	ENSG00000172466.15|ZNF24|CSTF2T|CSTF2T	911	-	5.451934	1.0488218	-1.0	-1.0
chr18	36059625	36059725	ENSG00000141425.17|RPRD1A|CSTF2T|CSTF2T	909	-	3.00143	1.039793	-1.0	-1.0
chr18	36025198	36025313	ENSG00000141425.17|RPRD1A|CSTF2T|CSTF2T	907	-	3.6097698	1.031145	-1.0	-1.0
chr18	36025468	36025673	ENSG00000141425.17|RPRD1A|CSTF2T|CSTF2T	995	-	4.573574	2.301783	-1.0	-1.0
chr18	36066339	36066559	ENSG00000141425.17|RPRD1A|CSTF2T|CSTF2T	975	-	3.7100601	1.6087207	-1.0	-1.0
chr18	36167297	36167407	ENSG00000134759.13|ELP2|CSTF2T|CSTF2T	912	+	2.9885366	1.0572443	-1.0	-1.0
chr18	46084032	46084212	ENSG00000152234.15|ATP5A1|CSTF2T|CSTF2T	981	-	6.237029	1.722817	-1.0	-1.0
chr18	46174655	46174780	ENSG00000152242.10|C18orf25|CSTF2T|CSTF2T	936	+	4.924629	1.1950359	-1.0	-1.0
chr18	46232936	46233056	ENSG00000152242.10|C18orf25|CSTF2T|CSTF2T	970	+	5.2654276	1.5198908	-1.0	-1.0
chr18	46917124	46917319	ENSG00000078043.15|PIAS2|CSTF2T|CSTF2T	911	-	5.463255	1.0492431	-1.0	-1.0
chr18	47155968	47156088	ENSG00000134049.5|IER3IP1|CSTF2T|CSTF2T	926	-	5.5746665	1.1301883	-1.0	-1.0
chr18	47155972	47156087	ENSG00000267228.7|AC012254.2|CSTF2T|CSTF2T	923	-	5.5545044	1.1151694	-1.0	-1.0
chr18	47858452	47858647	ENSG00000175387.15|SMAD2|CSTF2T|CSTF2T	962	-	5.9298754	1.423259	-1.0	-1.0
chr18	47930097	47930251	ENSG00000175387.15|SMAD2|CSTF2T|CSTF2T	954	-	5.8313437	1.3342677	-1.0	-1.0
chr18	47930486	47930586	ENSG00000175387.15|SMAD2|CSTF2T|CSTF2T	906	-	5.42643	1.0255611	-1.0	-1.0
chr18	47930669	47930795	ENSG00000175387.15|SMAD2|CSTF2T|CSTF2T	909	-	5.4428983	1.041028	-1.0	-1.0
chr18	48540109	48540294	ENSG00000134030.13|CTIF|CSTF2T|CSTF2T	934	+	5.6317058	1.1797849	-1.0	-1.0
chr18	48540337	48540477	ENSG00000134030.13|CTIF|CSTF2T|CSTF2T	921	+	5.5802584	1.1030779	-1.0	-1.0
chr18	48540562	48540687	ENSG00000134030.13|CTIF|CSTF2T|CSTF2T	915	+	5.4794397	1.0680965	-1.0	-1.0
chr18	48539846	48539951	ENSG00000134030.13|CTIF|CSTF2T|CSTF2T	912	+	5.4687443	1.0575922	-1.0	-1.0
chr18	49386643	49386743	ENSG00000141627.13|DYM|CSTF2T|CSTF2T	913	-	5.51828	1.062386	-1.0	-1.0
chr18	49488296	49488499	ENSG00000215472.10|RPL17-C18orf32|CSTF2T|CSTF2T	987	-	6.3104854	1.8826267	-1.0	-1.0
chr18	49491991	49492151	ENSG00000215472.10|RPL17-C18orf32|CSTF2T|CSTF2T	950	-	5.474533	1.2992022	-1.0	-1.0
chr18	49491856	49491956	ENSG00000215472.10|RPL17-C18orf32|CSTF2T|CSTF2T	906	-	2.9486938	1.0255611	-1.0	-1.0
chr18	49491995	49492125	ENSG00000265681.7|RPL17|CSTF2T|CSTF2T	957	-	5.8634605	1.3622415	-1.0	-1.0
chr18	49488452	49488552	ENSG00000265681.7|RPL17|CSTF2T|CSTF2T	958	-	4.0098243	1.3724998	-1.0	-1.0
chr18	49814022	49814407	ENSG00000267322.2|SNHG22|CSTF2T|CSTF2T	995	+	2.171118	2.2972593	-1.0	-1.0
chr18	50253514	50253709	ENSG00000172361.5|CFAP53|CSTF2T|CSTF2T	972	-	6.071413	1.5505903	-1.0	-1.0
chr18	50281397	50281517	ENSG00000141644.17|MBD1|CSTF2T|CSTF2T	922	-	3.726219	1.1089616	-1.0	-1.0
chr18	50287452	50287570	ENSG00000154832.14|CXXC1|CSTF2T|CSTF2T	930	-	5.5989656	1.1537693	-1.0	-1.0
chr18	50287125	50287290	ENSG00000154832.14|CXXC1|CSTF2T|CSTF2T	911	-	2.7642536	1.0510355	-1.0	-1.0
chr18	50286914	50287029	ENSG00000154832.14|CXXC1|CSTF2T|CSTF2T	934	-	4.719954	1.1789801	-1.0	-1.0
chr18	50286799	50286909	ENSG00000154832.14|CXXC1|CSTF2T|CSTF2T	909	-	5.4452662	1.0422301	-1.0	-1.0
chr18	50285625	50285730	ENSG00000154832.14|CXXC1|CSTF2T|CSTF2T	909	-	3.0354195	1.042016	-1.0	-1.0
chr18	50283593	50283718	ENSG00000154832.14|CXXC1|CSTF2T|CSTF2T	915	-	3.6609633	1.0698017	-1.0	-1.0
chr18	51038773	51038943	ENSG00000141646.13|SMAD4|CSTF2T|CSTF2T	943	+	5.726439	1.2455257	-1.0	-1.0
chr18	51030294	51030589	ENSG00000141646.13|SMAD4|CSTF2T|CSTF2T	948	+	4.730025	1.2813804	-1.0	-1.0
chr18	51038773	51038943	ENSG00000267699.2|AC091551.1|CSTF2T|CSTF2T	943	+	5.726439	1.2455198	-1.0	-1.0
chr18	51030308	51030588	ENSG00000267699.2|AC091551.1|CSTF2T|CSTF2T	950	+	4.766404	1.2970539	-1.0	-1.0
chr18	51196394	51196534	ENSG00000176624.10|MEX3C|CSTF2T|CSTF2T	921	-	4.614763	1.1001217	-1.0	-1.0
chr18	54219432	54219607	ENSG00000134046.11|MBD2|CSTF2T|CSTF2T	944	-	3.5548446	1.2543095	-1.0	-1.0
chr18	54224292	54224392	ENSG00000134046.11|MBD2|CSTF2T|CSTF2T	905	-	3.6614225	1.0232168	-1.0	-1.0
chr18	54224022	54224187	ENSG00000134046.11|MBD2|CSTF2T|CSTF2T	915	-	5.49183	1.0730687	-1.0	-1.0
chr18	54223667	54223982	ENSG00000134046.11|MBD2|CSTF2T|CSTF2T	948	-	4.15646	1.2817736	-1.0	-1.0
chr18	54224422	54224667	ENSG00000134046.11|MBD2|CSTF2T|CSTF2T	977	-	4.7658587	1.6346295	-1.0	-1.0
chr18	54358395	54358584	ENSG00000166845.13|C18orf54|CSTF2T|CSTF2T	969	+	6.1338687	1.5143412	-1.0	-1.0
chr18	56602802	56602907	ENSG00000091164.12|TXNL1|CSTF2T|CSTF2T	910	-	5.4562197	1.0439736	-1.0	-1.0
chr18	58044396	58044496	ENSG00000049759.17|NEDD4L|CSTF2T|CSTF2T	906	+	5.4600987	1.0264009	-1.0	-1.0
chr18	73189857	73190057	ENSG00000263711.5|AC079062.1|CSTF2T|CSTF2T	975	-	4.827069	1.5970849	-1.0	-1.0
chr18	74497913	74498024	ENSG00000133313.14|CNDP2|CSTF2T|CSTF2T	956	+	5.8591647	1.3579288	-1.0	-1.0
chr18	75208003	75208118	ENSG00000180011.6|ZADH2|CSTF2T|CSTF2T	916	-	5.5082035	1.074569	-1.0	-1.0
chr18	75207483	75207688	ENSG00000180011.6|ZADH2|CSTF2T|CSTF2T	961	-	5.9169316	1.4141651	-1.0	-1.0
chr18	75208218	75208348	ENSG00000180011.6|ZADH2|CSTF2T|CSTF2T	923	-	5.5786934	1.1155113	-1.0	-1.0
chr18	75204885	75205192	ENSG00000180011.6|ZADH2|CSTF2T|CSTF2T	951	-	5.7504663	1.3056175	-1.0	-1.0
chr18	75205302	75205417	ENSG00000180011.6|ZADH2|CSTF2T|CSTF2T	942	-	5.7037916	1.2328515	-1.0	-1.0
chr18	75204760	75204865	ENSG00000180011.6|ZADH2|CSTF2T|CSTF2T	906	-	5.42643	1.0255611	-1.0	-1.0
chr18	77987262	77987392	ENSG00000265843.2|LINC01029|CSTF2T|CSTF2T	935	-	3.8073125	1.1865634	-1.0	-1.0
chr18	77989437	77989597	ENSG00000265843.2|LINC01029|CSTF2T|CSTF2T	925	-	3.5637376	1.1252624	-1.0	-1.0
chr18	77990339	77990454	ENSG00000265843.2|LINC01029|CSTF2T|CSTF2T	910	-	1.9287088	1.0455347	-1.0	-1.0
chr18	77993394	77993509	ENSG00000265843.2|LINC01029|CSTF2T|CSTF2T	918	-	3.6829393	1.0869724	-1.0	-1.0
chr18	77984294	77984554	ENSG00000265843.2|LINC01029|CSTF2T|CSTF2T	948	-	2.6070113	1.2850242	-1.0	-1.0
chr18	77986759	77986873	ENSG00000265843.2|LINC01029|CSTF2T|CSTF2T	904	-	2.6108134	1.0181555	-1.0	-1.0
chr18	77987747	77987922	ENSG00000265843.2|LINC01029|CSTF2T|CSTF2T	943	-	3.5975766	1.2470883	-1.0	-1.0
chr18	77984559	77984669	ENSG00000265843.2|LINC01029|CSTF2T|CSTF2T	908	-	5.4892035	1.0371076	-1.0	-1.0
chr18	77986129	77986519	ENSG00000265843.2|LINC01029|CSTF2T|CSTF2T	992	-	4.7007236	2.1096706	-1.0	-1.0
chr18	77987927	77988027	ENSG00000265843.2|LINC01029|CSTF2T|CSTF2T	914	-	2.6911712	1.0677173	-1.0	-1.0
chr18	77971293	77971428	ENSG00000265843.2|LINC01029|CSTF2T|CSTF2T	991	-	5.3299913	2.0332403	-1.0	-1.0
chr18	77977982	77978087	ENSG00000265843.2|LINC01029|CSTF2T|CSTF2T	910	-	5.4562197	1.0439736	-1.0	-1.0
chr18	77984558	77984668	ENSG00000264334.1|AC134978.1|CSTF2T|CSTF2T	908	-	5.4892035	1.0371076	-1.0	-1.0
chr18	77984298	77984553	ENSG00000264334.1|AC134978.1|CSTF2T|CSTF2T	949	-	2.6247065	1.2928044	-1.0	-1.0
chr18	77986133	77986523	ENSG00000264334.1|AC134978.1|CSTF2T|CSTF2T	992	-	4.7015114	2.1127272	-1.0	-1.0
chr18	79358861	79359031	ENSG00000166377.19|ATP9B|CSTF2T|CSTF2T	908	+	3.842269	1.035881	-1.0	-1.0
chr18	79146501	79146731	ENSG00000166377.19|ATP9B|CSTF2T|CSTF2T	970	+	6.0140357	1.5216082	-1.0	-1.0
chr18	79318735	79318835	ENSG00000166377.19|ATP9B|CSTF2T|CSTF2T	909	+	5.4395733	1.039793	-1.0	-1.0
chr18	79253485	79253705	ENSG00000166377.19|ATP9B|CSTF2T|CSTF2T	976	+	5.4382467	1.6149505	-1.0	-1.0
chr18	79200608	79200823	ENSG00000166377.19|ATP9B|CSTF2T|CSTF2T	998	+	6.9379444	2.6042633	-1.0	-1.0
chr18	79146501	79146731	ENSG00000279474.1|AC125437.2|CSTF2T|CSTF2T	970	+	6.0140357	1.5216036	-1.0	-1.0
chr18	79418441	79418541	ENSG00000131196.17|NFATC1|CSTF2T|CSTF2T	902	+	5.3915873	1.0083476	-1.0	-1.0
chr18	79488307	79488412	ENSG00000131196.17|NFATC1|CSTF2T|CSTF2T	902	+	5.3915873	1.0083476	-1.0	-1.0
chr18	79414051	79414176	ENSG00000131196.17|NFATC1|CSTF2T|CSTF2T	909	+	5.4478736	1.0389235	-1.0	-1.0
chr18	79417836	79418221	ENSG00000131196.17|NFATC1|CSTF2T|CSTF2T	952	+	4.9848337	1.317407	-1.0	-1.0
chr18	79452406	79452561	ENSG00000131196.17|NFATC1|CSTF2T|CSTF2T	920	+	5.5491495	1.0994483	-1.0	-1.0
chr18	79454911	79455021	ENSG00000131196.17|NFATC1|CSTF2T|CSTF2T	919	+	5.515161	1.0924059	-1.0	-1.0
chr18	79456331	79456436	ENSG00000131196.17|NFATC1|CSTF2T|CSTF2T	902	+	5.4467096	1.0068161	-1.0	-1.0
chr18	79490327	79490432	ENSG00000131196.17|NFATC1|CSTF2T|CSTF2T	906	+	5.4220657	1.028503	-1.0	-1.0
chr18	79492057	79492162	ENSG00000131196.17|NFATC1|CSTF2T|CSTF2T	902	+	5.3915873	1.0083476	-1.0	-1.0
chr18	79454071	79454171	ENSG00000131196.17|NFATC1|CSTF2T|CSTF2T	911	+	5.4731846	1.0482881	-1.0	-1.0
chr18	79489272	79489387	ENSG00000131196.17|NFATC1|CSTF2T|CSTF2T	930	+	5.5965853	1.1522982	-1.0	-1.0
chr18	79416336	79416461	ENSG00000131196.17|NFATC1|CSTF2T|CSTF2T	914	+	5.4823847	1.0641462	-1.0	-1.0
chr18	79488892	79489062	ENSG00000131196.17|NFATC1|CSTF2T|CSTF2T	916	+	5.4912496	1.0755795	-1.0	-1.0
chr18	79727421	79727586	ENSG00000060069.16|CTDP1|CSTF2T|CSTF2T	911	+	5.4869094	1.052349	-1.0	-1.0
chr18	79918176	79918331	ENSG00000122490.18|PQLC1|CSTF2T|CSTF2T	937	-	5.7162056	1.2007824	-1.0	-1.0
chr18	79947471	79947661	ENSG00000122490.18|PQLC1|CSTF2T|CSTF2T	960	-	5.9464436	1.3958585	-1.0	-1.0
chr18	79915586	79915691	ENSG00000122490.18|PQLC1|CSTF2T|CSTF2T	902	-	5.3915873	1.0083476	-1.0	-1.0
chr18	79915961	79916166	ENSG00000122490.18|PQLC1|CSTF2T|CSTF2T	989	-	6.466535	1.9431549	-1.0	-1.0
chr18	79917596	79917926	ENSG00000122490.18|PQLC1|CSTF2T|CSTF2T	943	-	5.7116923	1.2451673	-1.0	-1.0
chr18	79914993	79915093	ENSG00000122490.18|PQLC1|CSTF2T|CSTF2T	904	-	5.4183803	1.0173877	-1.0	-1.0
chr18	79913093	79913238	ENSG00000122490.18|PQLC1|CSTF2T|CSTF2T	915	-	5.484845	1.071648	-1.0	-1.0
chr18	79911418	79911533	ENSG00000122490.18|PQLC1|CSTF2T|CSTF2T	905	-	5.4399247	1.0219501	-1.0	-1.0
chr18	79915736	79915946	ENSG00000122490.18|PQLC1|CSTF2T|CSTF2T	952	-	5.8023615	1.3222463	-1.0	-1.0
chr18	80162368	80162513	ENSG00000267270.5|PARD6G-AS1|CSTF2T|CSTF2T	925	+	5.575979	1.1226757	-1.0	-1.0
chr18	80151058	80151353	ENSG00000267270.5|PARD6G-AS1|CSTF2T|CSTF2T	951	+	5.3161626	1.3062521	-1.0	-1.0
chr19	304578	304763	ENSG00000105556.11|MIER2|CSTF2T|CSTF2T	927	-	5.5872755	1.1392508	-1.0	-1.0
chr19	344354	344454	ENSG00000105556.11|MIER2|CSTF2T|CSTF2T	906	-	5.42643	1.0255611	-1.0	-1.0
chr19	343049	343169	ENSG00000105556.11|MIER2|CSTF2T|CSTF2T	922	-	5.5440063	1.1085786	-1.0	-1.0
chr19	305453	305603	ENSG00000105556.11|MIER2|CSTF2T|CSTF2T	968	-	5.1358037	1.4926268	-1.0	-1.0
chr19	342214	342379	ENSG00000105556.11|MIER2|CSTF2T|CSTF2T	928	-	5.1640716	1.140649	-1.0	-1.0
chr19	305863	306043	ENSG00000105556.11|MIER2|CSTF2T|CSTF2T	958	-	3.7342868	1.3819284	-1.0	-1.0
chr19	309465	309605	ENSG00000105556.11|MIER2|CSTF2T|CSTF2T	924	-	5.553469	1.1205359	-1.0	-1.0
chr19	310690	310805	ENSG00000105556.11|MIER2|CSTF2T|CSTF2T	911	-	5.4662027	1.0486443	-1.0	-1.0
chr19	343634	343739	ENSG00000105556.11|MIER2|CSTF2T|CSTF2T	921	-	5.555673	1.0997815	-1.0	-1.0
chr19	341954	342209	ENSG00000105556.11|MIER2|CSTF2T|CSTF2T	979	-	4.9958563	1.6862744	-1.0	-1.0
chr19	322708	322858	ENSG00000105556.11|MIER2|CSTF2T|CSTF2T	917	-	5.4976273	1.080329	-1.0	-1.0
chr19	342429	342529	ENSG00000105556.11|MIER2|CSTF2T|CSTF2T	906	-	5.42643	1.0255611	-1.0	-1.0
chr19	343339	343479	ENSG00000105556.11|MIER2|CSTF2T|CSTF2T	929	-	5.59718	1.150436	-1.0	-1.0
chr19	310110	310585	ENSG00000105556.11|MIER2|CSTF2T|CSTF2T	947	-	5.385293	1.2797844	-1.0	-1.0
chr19	341519	341669	ENSG00000105556.11|MIER2|CSTF2T|CSTF2T	924	-	3.719216	1.1198821	-1.0	-1.0
chr19	309010	309355	ENSG00000105556.11|MIER2|CSTF2T|CSTF2T	942	-	5.175762	1.2341528	-1.0	-1.0
chr19	456122	456312	ENSG00000129946.10|SHC2|CSTF2T|CSTF2T	945	-	5.7990375	1.2568122	-1.0	-1.0
chr19	457517	457932	ENSG00000129946.10|SHC2|CSTF2T|CSTF2T	941	-	4.2975783	1.2293396	-1.0	-1.0
chr19	424963	425088	ENSG00000129946.10|SHC2|CSTF2T|CSTF2T	927	-	5.5826473	1.1344895	-1.0	-1.0
chr19	459552	459667	ENSG00000129946.10|SHC2|CSTF2T|CSTF2T	919	-	5.551434	1.089111	-1.0	-1.0
chr19	450227	450372	ENSG00000129946.10|SHC2|CSTF2T|CSTF2T	912	-	5.4699373	1.0544835	-1.0	-1.0
chr19	456347	456812	ENSG00000129946.10|SHC2|CSTF2T|CSTF2T	948	-	5.283317	1.2863489	-1.0	-1.0
chr19	424478	424703	ENSG00000129946.10|SHC2|CSTF2T|CSTF2T	910	-	5.469026	1.0473605	-1.0	-1.0
chr19	458567	458672	ENSG00000129946.10|SHC2|CSTF2T|CSTF2T	914	-	5.5020304	1.0658306	-1.0	-1.0
chr19	428496	428596	ENSG00000129946.10|SHC2|CSTF2T|CSTF2T	902	-	5.4130707	1.0094374	-1.0	-1.0
chr19	458777	458882	ENSG00000129946.10|SHC2|CSTF2T|CSTF2T	902	-	5.4130707	1.0094374	-1.0	-1.0
chr19	456947	457047	ENSG00000129946.10|SHC2|CSTF2T|CSTF2T	902	-	5.4467096	1.0067276	-1.0	-1.0
chr19	455522	455877	ENSG00000129946.10|SHC2|CSTF2T|CSTF2T	951	-	5.8047013	1.3131406	-1.0	-1.0
chr19	459772	460352	ENSG00000129946.10|SHC2|CSTF2T|CSTF2T	961	-	4.621583	1.4132577	-1.0	-1.0
chr19	458927	459217	ENSG00000129946.10|SHC2|CSTF2T|CSTF2T	964	-	5.289144	1.447404	-1.0	-1.0
chr19	474385	474490	ENSG00000181781.9|ODF3L2|CSTF2T|CSTF2T	909	-	5.505382	1.039793	-1.0	-1.0
chr19	538557	538662	ENSG00000099804.8|CDC34|CSTF2T|CSTF2T	947	+	5.761946	1.2767962	-1.0	-1.0
chr19	538092	538292	ENSG00000099804.8|CDC34|CSTF2T|CSTF2T	952	+	4.208675	1.3210872	-1.0	-1.0
chr19	539407	539522	ENSG00000099804.8|CDC34|CSTF2T|CSTF2T	944	+	3.5577292	1.2534369	-1.0	-1.0
chr19	538372	538472	ENSG00000099804.8|CDC34|CSTF2T|CSTF2T	940	+	5.740916	1.2190711	-1.0	-1.0
chr19	539787	540002	ENSG00000099804.8|CDC34|CSTF2T|CSTF2T	920	+	4.491713	1.0946695	-1.0	-1.0
chr19	533583	534208	ENSG00000099804.8|CDC34|CSTF2T|CSTF2T	957	+	5.0352287	1.3655895	-1.0	-1.0
chr19	540822	541167	ENSG00000099804.8|CDC34|CSTF2T|CSTF2T	950	+	4.152826	1.3037709	-1.0	-1.0
chr19	533433	533563	ENSG00000099804.8|CDC34|CSTF2T|CSTF2T	917	+	5.5088687	1.0795256	-1.0	-1.0
chr19	532933	533338	ENSG00000099804.8|CDC34|CSTF2T|CSTF2T	969	+	5.3959084	1.5107583	-1.0	-1.0
chr19	535163	535268	ENSG00000099804.8|CDC34|CSTF2T|CSTF2T	920	+	5.526986	1.0971797	-1.0	-1.0
chr19	538987	539227	ENSG00000099804.8|CDC34|CSTF2T|CSTF2T	937	+	3.5041788	1.199824	-1.0	-1.0
chr19	534223	534323	ENSG00000099804.8|CDC34|CSTF2T|CSTF2T	902	+	5.4130707	1.0094374	-1.0	-1.0
chr19	544506	544641	ENSG00000197540.7|GZMM|CSTF2T|CSTF2T	928	+	5.5962944	1.1436453	-1.0	-1.0
chr19	544126	544301	ENSG00000197540.7|GZMM|CSTF2T|CSTF2T	962	+	5.9241476	1.425713	-1.0	-1.0
chr19	575046	575140	ENSG00000172270.18|BSG|CSTF2T|CSTF2T	997	+	3.9175317	2.6013799	-1.0	-1.0
chr19	579305	579520	ENSG00000172270.18|BSG|CSTF2T|CSTF2T	997	+	5.83464	2.500939	-1.0	-1.0
chr19	577773	578103	ENSG00000172270.18|BSG|CSTF2T|CSTF2T	981	+	3.4827714	1.7153443	-1.0	-1.0
chr19	574371	574956	ENSG00000172270.18|BSG|CSTF2T|CSTF2T	994	+	4.717181	2.2133415	-1.0	-1.0
chr19	578227	578835	ENSG00000172270.18|BSG|CSTF2T|CSTF2T	977	+	3.7142644	1.6473842	-1.0	-1.0
chr19	575212	575386	ENSG00000172270.18|BSG|CSTF2T|CSTF2T	997	+	3.7650564	2.5036411	-1.0	-1.0
chr19	572701	574026	ENSG00000172270.18|BSG|CSTF2T|CSTF2T	998	+	4.7463436	2.6296759	-1.0	-1.0
chr19	579705	579975	ENSG00000172270.18|BSG|CSTF2T|CSTF2T	966	+	4.7047157	1.4652082	-1.0	-1.0
chr19	578970	579295	ENSG00000172270.18|BSG|CSTF2T|CSTF2T	984	+	4.3644257	1.7949694	-1.0	-1.0
chr19	581696	581841	ENSG00000172270.18|BSG|CSTF2T|CSTF2T	932	+	5.657986	1.1697338	-1.0	-1.0
chr19	575140	575212	ENSG00000172270.18|BSG|CSTF2T|CSTF2T	1000	+	5.793685	3.9817276	-1.0	-1.0
chr19	575386	576561	ENSG00000172270.18|BSG|CSTF2T|CSTF2T	997	+	4.435958	2.558047	-1.0	-1.0
chr19	580000	580285	ENSG00000172270.18|BSG|CSTF2T|CSTF2T	955	+	3.155296	1.3473991	-1.0	-1.0
chr19	576606	577773	ENSG00000172270.18|BSG|CSTF2T|CSTF2T	996	+	4.3683147	2.4375966	-1.0	-1.0
chr19	611135	611315	ENSG00000099822.2|HCN2|CSTF2T|CSTF2T	942	+	5.732269	1.2386572	-1.0	-1.0
chr19	611460	611565	ENSG00000099822.2|HCN2|CSTF2T|CSTF2T	917	+	5.5146155	1.0816178	-1.0	-1.0
chr19	614051	614271	ENSG00000099822.2|HCN2|CSTF2T|CSTF2T	921	+	5.5264525	1.1027328	-1.0	-1.0
chr19	604897	605052	ENSG00000099822.2|HCN2|CSTF2T|CSTF2T	922	+	5.5450397	1.1067009	-1.0	-1.0
chr19	614651	614751	ENSG00000099822.2|HCN2|CSTF2T|CSTF2T	902	+	5.4467096	1.0068235	-1.0	-1.0
chr19	630544	630709	ENSG00000099821.13|POLRMT|CSTF2T|CSTF2T	950	-	5.7826314	1.2973616	-1.0	-1.0
chr19	630194	630539	ENSG00000099821.13|POLRMT|CSTF2T|CSTF2T	951	-	5.797602	1.3114551	-1.0	-1.0
chr19	657894	658104	ENSG00000070423.17|RNF126|CSTF2T|CSTF2T	921	-	5.5419197	1.0998049	-1.0	-1.0
chr19	661104	661204	ENSG00000070423.17|RNF126|CSTF2T|CSTF2T	911	-	5.4525447	1.0486581	-1.0	-1.0
chr19	659379	659824	ENSG00000070423.17|RNF126|CSTF2T|CSTF2T	980	-	6.2054987	1.7039429	-1.0	-1.0
chr19	653249	653549	ENSG00000070423.17|RNF126|CSTF2T|CSTF2T	930	-	5.6233873	1.1538423	-1.0	-1.0
chr19	661239	661355	ENSG00000070423.17|RNF126|CSTF2T|CSTF2T	910	-	3.6458316	1.0456188	-1.0	-1.0
chr19	660054	660399	ENSG00000070423.17|RNF126|CSTF2T|CSTF2T	959	-	5.7188134	1.382351	-1.0	-1.0
chr19	663141	663251	ENSG00000070423.17|RNF126|CSTF2T|CSTF2T	941	-	5.724738	1.2314913	-1.0	-1.0
chr19	662857	663037	ENSG00000070423.17|RNF126|CSTF2T|CSTF2T	912	-	3.3672724	1.056674	-1.0	-1.0
chr19	656799	657049	ENSG00000070423.17|RNF126|CSTF2T|CSTF2T	938	-	4.5117407	1.2097524	-1.0	-1.0
chr19	660404	661004	ENSG00000070423.17|RNF126|CSTF2T|CSTF2T	975	-	5.693948	1.6073344	-1.0	-1.0
chr19	653094	653244	ENSG00000070423.17|RNF126|CSTF2T|CSTF2T	910	-	5.501196	1.0448377	-1.0	-1.0
chr19	662547	662852	ENSG00000070423.17|RNF126|CSTF2T|CSTF2T	950	-	5.038328	1.2983522	-1.0	-1.0
chr19	657569	657839	ENSG00000070423.17|RNF126|CSTF2T|CSTF2T	953	-	5.57996	1.3257529	-1.0	-1.0
chr19	657049	657499	ENSG00000070423.17|RNF126|CSTF2T|CSTF2T	966	-	5.0232425	1.473781	-1.0	-1.0
chr19	661402	661977	ENSG00000070423.17|RNF126|CSTF2T|CSTF2T	992	-	6.1930695	2.0825956	-1.0	-1.0
chr19	658319	658434	ENSG00000070423.17|RNF126|CSTF2T|CSTF2T	918	-	5.6383123	1.0868822	-1.0	-1.0
chr19	655744	655924	ENSG00000070423.17|RNF126|CSTF2T|CSTF2T	930	-	5.6387677	1.1533308	-1.0	-1.0
chr19	658509	659249	ENSG00000070423.17|RNF126|CSTF2T|CSTF2T	967	-	5.346627	1.4814245	-1.0	-1.0
chr19	662122	662487	ENSG00000070423.17|RNF126|CSTF2T|CSTF2T	951	-	5.1489687	1.3068904	-1.0	-1.0
chr19	737494	737699	ENSG00000099864.17|PALM|CSTF2T|CSTF2T	946	+	4.996458	1.2674608	-1.0	-1.0
chr19	735840	736000	ENSG00000099864.17|PALM|CSTF2T|CSTF2T	932	+	5.6185284	1.1665404	-1.0	-1.0
chr19	735215	735480	ENSG00000099864.17|PALM|CSTF2T|CSTF2T	964	+	5.932675	1.4413098	-1.0	-1.0
chr19	718191	718306	ENSG00000099864.17|PALM|CSTF2T|CSTF2T	916	+	5.487955	1.0733145	-1.0	-1.0
chr19	741503	741828	ENSG00000099864.17|PALM|CSTF2T|CSTF2T	923	+	5.5380435	1.1112719	-1.0	-1.0
chr19	737749	737959	ENSG00000099864.17|PALM|CSTF2T|CSTF2T	981	+	6.2114935	1.7100022	-1.0	-1.0
chr19	739014	739114	ENSG00000099864.17|PALM|CSTF2T|CSTF2T	902	+	5.3915873	1.0083476	-1.0	-1.0
chr19	737984	738119	ENSG00000099864.17|PALM|CSTF2T|CSTF2T	958	+	5.8929396	1.3724763	-1.0	-1.0
chr19	739124	739229	ENSG00000099864.17|PALM|CSTF2T|CSTF2T	902	+	5.4130707	1.0094374	-1.0	-1.0
chr19	737079	737219	ENSG00000099864.17|PALM|CSTF2T|CSTF2T	917	+	5.5064125	1.0827776	-1.0	-1.0
chr19	711116	711236	ENSG00000099864.17|PALM|CSTF2T|CSTF2T	913	+	5.4750013	1.0628259	-1.0	-1.0
chr19	738534	738914	ENSG00000099864.17|PALM|CSTF2T|CSTF2T	952	+	5.795212	1.3169162	-1.0	-1.0
chr19	736544	736799	ENSG00000099864.17|PALM|CSTF2T|CSTF2T	919	+	4.8163977	1.0939316	-1.0	-1.0
chr19	717751	717851	ENSG00000099864.17|PALM|CSTF2T|CSTF2T	913	+	5.4860086	1.062386	-1.0	-1.0
chr19	740004	740351	ENSG00000099864.17|PALM|CSTF2T|CSTF2T	947	+	5.7678547	1.275699	-1.0	-1.0
chr19	736139	736249	ENSG00000099864.17|PALM|CSTF2T|CSTF2T	938	+	5.7243514	1.208414	-1.0	-1.0
chr19	806678	807043	ENSG00000011304.19|PTBP1|CSTF2T|CSTF2T	956	+	2.4187741	1.3600757	-1.0	-1.0
chr19	807943	808148	ENSG00000011304.19|PTBP1|CSTF2T|CSTF2T	936	+	2.6184916	1.1966009	-1.0	-1.0
chr19	798545	799400	ENSG00000011304.19|PTBP1|CSTF2T|CSTF2T	980	+	3.1875877	1.7092639	-1.0	-1.0
chr19	807168	807373	ENSG00000011304.19|PTBP1|CSTF2T|CSTF2T	925	+	2.491271	1.1224841	-1.0	-1.0
chr19	797550	798427	ENSG00000011304.19|PTBP1|CSTF2T|CSTF2T	983	+	3.6993148	1.7791519	-1.0	-1.0
chr19	805558	806148	ENSG00000011304.19|PTBP1|CSTF2T|CSTF2T	967	+	2.8781798	1.4824901	-1.0	-1.0
chr19	808248	808398	ENSG00000011304.19|PTBP1|CSTF2T|CSTF2T	917	+	2.212685	1.0827694	-1.0	-1.0
chr19	798427	798545	ENSG00000011304.19|PTBP1|CSTF2T|CSTF2T	999	+	3.932622	2.9719696	-1.0	-1.0
chr19	799448	799928	ENSG00000011304.19|PTBP1|CSTF2T|CSTF2T	969	+	2.9013302	1.5140017	-1.0	-1.0
chr19	800018	803560	ENSG00000011304.19|PTBP1|CSTF2T|CSTF2T	995	+	3.5151184	2.3287134	-1.0	-1.0
chr19	803636	803886	ENSG00000011304.19|PTBP1|CSTF2T|CSTF2T	929	+	2.5409172	1.1490396	-1.0	-1.0
chr19	803916	804035	ENSG00000011304.19|PTBP1|CSTF2T|CSTF2T	924	+	2.144895	1.1192919	-1.0	-1.0
chr19	806203	806333	ENSG00000011304.19|PTBP1|CSTF2T|CSTF2T	903	+	2.3686748	1.011179	-1.0	-1.0
chr19	821066	821221	ENSG00000129951.18|PLPPR3|CSTF2T|CSTF2T	916	-	5.4892964	1.0745299	-1.0	-1.0
chr19	815876	816196	ENSG00000129951.18|PLPPR3|CSTF2T|CSTF2T	989	-	6.443438	1.9721323	-1.0	-1.0
chr19	816486	816816	ENSG00000129951.18|PLPPR3|CSTF2T|CSTF2T	975	-	6.1005373	1.6093576	-1.0	-1.0
chr19	821241	821356	ENSG00000129951.18|PLPPR3|CSTF2T|CSTF2T	918	-	5.540915	1.0857135	-1.0	-1.0
chr19	830912	831067	ENSG00000172232.9|AZU1|CSTF2T|CSTF2T	934	+	5.630123	1.1778734	-1.0	-1.0
chr19	825197	825367	ENSG00000172232.9|AZU1|CSTF2T|CSTF2T	991	+	3.3810265	2.0670593	-1.0	-1.0
chr19	825096	825197	ENSG00000172232.9|AZU1|CSTF2T|CSTF2T	996	+	4.1423984	2.3656435	-1.0	-1.0
chr19	826002	826147	ENSG00000172232.9|AZU1|CSTF2T|CSTF2T	908	+	3.8418782	1.0352519	-1.0	-1.0
chr19	827512	827835	ENSG00000172232.9|AZU1|CSTF2T|CSTF2T	967	+	2.9250238	1.4773264	-1.0	-1.0
chr19	828466	828571	ENSG00000172232.9|AZU1|CSTF2T|CSTF2T	912	+	5.4574766	1.0531592	-1.0	-1.0
chr19	829251	829451	ENSG00000172232.9|AZU1|CSTF2T|CSTF2T	986	+	5.6783085	1.8639789	-1.0	-1.0
chr19	826357	826467	ENSG00000172232.9|AZU1|CSTF2T|CSTF2T	917	+	5.5308766	1.083373	-1.0	-1.0
chr19	827904	828209	ENSG00000172232.9|AZU1|CSTF2T|CSTF2T	982	+	3.7496107	1.7335403	-1.0	-1.0
chr19	828244	828359	ENSG00000172232.9|AZU1|CSTF2T|CSTF2T	931	+	5.621888	1.1628256	-1.0	-1.0
chr19	825717	825887	ENSG00000172232.9|AZU1|CSTF2T|CSTF2T	954	+	4.4493265	1.3388635	-1.0	-1.0
chr19	863091	863611	ENSG00000197766.7|CFD|CSTF2T|CSTF2T	988	+	4.187792	1.9243119	-1.0	-1.0
chr19	861956	863086	ENSG00000197766.7|CFD|CSTF2T|CSTF2T	997	+	5.97925	2.5296206	-1.0	-1.0
chr19	883039	883149	ENSG00000175221.14|MED16|CSTF2T|CSTF2T	915	-	5.486476	1.0724452	-1.0	-1.0
chr19	867714	867874	ENSG00000175221.14|MED16|CSTF2T|CSTF2T	940	-	5.3838487	1.2246814	-1.0	-1.0
chr19	891889	891994	ENSG00000175221.14|MED16|CSTF2T|CSTF2T	915	-	5.481802	1.0691407	-1.0	-1.0
chr19	892084	892346	ENSG00000175221.14|MED16|CSTF2T|CSTF2T	996	-	5.492514	2.4158976	-1.0	-1.0
chr19	877285	878320	ENSG00000175221.14|MED16|CSTF2T|CSTF2T	992	-	6.0997624	2.1075943	-1.0	-1.0
chr19	891149	891644	ENSG00000175221.14|MED16|CSTF2T|CSTF2T	942	-	5.5757318	1.2330549	-1.0	-1.0
chr19	876509	876973	ENSG00000175221.14|MED16|CSTF2T|CSTF2T	995	-	6.4696794	2.3186972	-1.0	-1.0
chr19	871662	871837	ENSG00000175221.14|MED16|CSTF2T|CSTF2T	950	-	5.7967544	1.298804	-1.0	-1.0
chr19	892346	892815	ENSG00000175221.14|MED16|CSTF2T|CSTF2T	981	-	5.118094	1.7198138	-1.0	-1.0
chr19	875584	875704	ENSG00000175221.14|MED16|CSTF2T|CSTF2T	955	-	5.8533654	1.3512263	-1.0	-1.0
chr19	885138	885243	ENSG00000175221.14|MED16|CSTF2T|CSTF2T	902	-	5.4130707	1.0094374	-1.0	-1.0
chr19	890423	890548	ENSG00000175221.14|MED16|CSTF2T|CSTF2T	922	-	5.5451827	1.1093874	-1.0	-1.0
chr19	890548	890803	ENSG00000175221.14|MED16|CSTF2T|CSTF2T	972	-	6.071826	1.5562896	-1.0	-1.0
chr19	879936	880036	ENSG00000175221.14|MED16|CSTF2T|CSTF2T	908	-	3.6399357	1.0354459	-1.0	-1.0
chr19	876089	876354	ENSG00000175221.14|MED16|CSTF2T|CSTF2T	945	-	5.67388	1.2567034	-1.0	-1.0
chr19	884459	884614	ENSG00000175221.14|MED16|CSTF2T|CSTF2T	927	-	5.591028	1.1369727	-1.0	-1.0
chr19	892815	892945	ENSG00000175221.14|MED16|CSTF2T|CSTF2T	937	-	5.7326293	1.203311	-1.0	-1.0
chr19	878345	879936	ENSG00000175221.14|MED16|CSTF2T|CSTF2T	999	-	6.487896	2.9628184	-1.0	-1.0
chr19	882814	883009	ENSG00000175221.14|MED16|CSTF2T|CSTF2T	919	-	5.5258675	1.0934656	-1.0	-1.0
chr19	871328	871605	ENSG00000175221.14|MED16|CSTF2T|CSTF2T	969	-	5.725093	1.5033244	-1.0	-1.0
chr19	885618	885733	ENSG00000175221.14|MED16|CSTF2T|CSTF2T	918	-	5.541594	1.086418	-1.0	-1.0
chr19	881814	881914	ENSG00000175221.14|MED16|CSTF2T|CSTF2T	902	-	5.4130707	1.0094374	-1.0	-1.0
chr19	884079	884189	ENSG00000175221.14|MED16|CSTF2T|CSTF2T	911	-	5.4661493	1.050111	-1.0	-1.0
chr19	881934	882179	ENSG00000175221.14|MED16|CSTF2T|CSTF2T	921	-	5.539016	1.1022034	-1.0	-1.0
chr19	890813	890948	ENSG00000175221.14|MED16|CSTF2T|CSTF2T	908	-	5.5367517	1.0338947	-1.0	-1.0
chr19	875804	875929	ENSG00000175221.14|MED16|CSTF2T|CSTF2T	916	-	5.504676	1.0747554	-1.0	-1.0
chr19	899811	900056	ENSG00000198858.9|R3HDM4|CSTF2T|CSTF2T	920	-	4.279233	1.0960084	-1.0	-1.0
chr19	903282	903447	ENSG00000198858.9|R3HDM4|CSTF2T|CSTF2T	965	-	5.6874986	1.4539131	-1.0	-1.0
chr19	903027	903282	ENSG00000198858.9|R3HDM4|CSTF2T|CSTF2T	966	-	3.8833613	1.4693509	-1.0	-1.0
chr19	906662	906852	ENSG00000198858.9|R3HDM4|CSTF2T|CSTF2T	965	-	5.639561	1.4569609	-1.0	-1.0
chr19	909962	910077	ENSG00000198858.9|R3HDM4|CSTF2T|CSTF2T	906	-	5.4431276	1.0288627	-1.0	-1.0
chr19	912347	913082	ENSG00000198858.9|R3HDM4|CSTF2T|CSTF2T	975	-	3.8952978	1.5984107	-1.0	-1.0
chr19	897700	897810	ENSG00000198858.9|R3HDM4|CSTF2T|CSTF2T	915	-	3.0121849	1.0721763	-1.0	-1.0
chr19	904282	904487	ENSG00000198858.9|R3HDM4|CSTF2T|CSTF2T	928	-	4.882923	1.1434333	-1.0	-1.0
chr19	907242	907887	ENSG00000198858.9|R3HDM4|CSTF2T|CSTF2T	983	-	4.6178975	1.779754	-1.0	-1.0
chr19	897835	897975	ENSG00000198858.9|R3HDM4|CSTF2T|CSTF2T	954	-	5.61906	1.3334994	-1.0	-1.0
chr19	900146	900816	ENSG00000198858.9|R3HDM4|CSTF2T|CSTF2T	994	-	6.5280547	2.2171712	-1.0	-1.0
chr19	911427	912147	ENSG00000198858.9|R3HDM4|CSTF2T|CSTF2T	994	-	4.5955615	2.2172096	-1.0	-1.0
chr19	901569	901799	ENSG00000198858.9|R3HDM4|CSTF2T|CSTF2T	945	-	4.0102587	1.2607534	-1.0	-1.0
chr19	904022	904267	ENSG00000198858.9|R3HDM4|CSTF2T|CSTF2T	964	-	4.0448527	1.4414626	-1.0	-1.0
chr19	899220	899410	ENSG00000198858.9|R3HDM4|CSTF2T|CSTF2T	958	-	3.2647288	1.3739787	-1.0	-1.0
chr19	908647	909372	ENSG00000198858.9|R3HDM4|CSTF2T|CSTF2T	979	-	4.36012	1.6792055	-1.0	-1.0
chr19	909787	909897	ENSG00000198858.9|R3HDM4|CSTF2T|CSTF2T	909	-	5.4395733	1.039793	-1.0	-1.0
chr19	899020	899190	ENSG00000198858.9|R3HDM4|CSTF2T|CSTF2T	917	-	3.3571832	1.0788909	-1.0	-1.0
chr19	917391	917526	ENSG00000116014.9|KISS1R|CSTF2T|CSTF2T	902	+	5.4483833	1.0092449	-1.0	-1.0
chr19	918933	919063	ENSG00000116014.9|KISS1R|CSTF2T|CSTF2T	911	+	5.4858723	1.0490395	-1.0	-1.0
chr19	917866	918236	ENSG00000116014.9|KISS1R|CSTF2T|CSTF2T	913	+	5.485737	1.0608778	-1.0	-1.0
chr19	919333	919443	ENSG00000116014.9|KISS1R|CSTF2T|CSTF2T	905	+	5.433109	1.0223876	-1.0	-1.0
chr19	926139	926464	ENSG00000116017.10|ARID3A|CSTF2T|CSTF2T	970	+	4.425218	1.5209655	-1.0	-1.0
chr19	961279	961479	ENSG00000116017.10|ARID3A|CSTF2T|CSTF2T	938	+	4.783639	1.2099588	-1.0	-1.0
chr19	937472	937647	ENSG00000116017.10|ARID3A|CSTF2T|CSTF2T	956	+	4.84926	1.3582243	-1.0	-1.0
chr19	948087	948497	ENSG00000116017.10|ARID3A|CSTF2T|CSTF2T	974	+	5.33307	1.5793948	-1.0	-1.0
chr19	927529	927874	ENSG00000116017.10|ARID3A|CSTF2T|CSTF2T	984	+	5.349753	1.7940117	-1.0	-1.0
chr19	926479	927124	ENSG00000116017.10|ARID3A|CSTF2T|CSTF2T	972	+	4.4378686	1.5494932	-1.0	-1.0
chr19	938847	939012	ENSG00000116017.10|ARID3A|CSTF2T|CSTF2T	964	+	5.407975	1.4401286	-1.0	-1.0
chr19	939362	940287	ENSG00000116017.10|ARID3A|CSTF2T|CSTF2T	992	+	4.053558	2.0942893	-1.0	-1.0
chr19	951717	951857	ENSG00000116017.10|ARID3A|CSTF2T|CSTF2T	922	+	5.5460725	1.1092807	-1.0	-1.0
chr19	953362	956782	ENSG00000116017.10|ARID3A|CSTF2T|CSTF2T	991	+	4.748137	2.0548851	-1.0	-1.0
chr19	927269	927464	ENSG00000116017.10|ARID3A|CSTF2T|CSTF2T	950	+	3.5276606	1.2977881	-1.0	-1.0
chr19	974582	975582	ENSG00000116017.10|ARID3A|CSTF2T|CSTF2T	981	+	2.7507863	1.7107748	-1.0	-1.0
chr19	937047	937182	ENSG00000116017.10|ARID3A|CSTF2T|CSTF2T	940	+	5.3746347	1.2202526	-1.0	-1.0
chr19	935142	935442	ENSG00000116017.10|ARID3A|CSTF2T|CSTF2T	964	+	4.3715262	1.4411086	-1.0	-1.0
chr19	961940	962105	ENSG00000116017.10|ARID3A|CSTF2T|CSTF2T	945	+	5.35777	1.2606639	-1.0	-1.0
chr19	925920	926036	ENSG00000116017.10|ARID3A|CSTF2T|CSTF2T	936	+	3.837886	1.1955951	-1.0	-1.0
chr19	942872	943142	ENSG00000116017.10|ARID3A|CSTF2T|CSTF2T	976	+	4.291257	1.6239728	-1.0	-1.0
chr19	952702	952802	ENSG00000116017.10|ARID3A|CSTF2T|CSTF2T	944	+	5.734637	1.2550325	-1.0	-1.0
chr19	940322	941697	ENSG00000116017.10|ARID3A|CSTF2T|CSTF2T	991	+	3.8803005	2.042381	-1.0	-1.0
chr19	973437	973632	ENSG00000116017.10|ARID3A|CSTF2T|CSTF2T	942	+	2.3555658	1.2339741	-1.0	-1.0
chr19	960834	961229	ENSG00000116017.10|ARID3A|CSTF2T|CSTF2T	945	+	3.3343704	1.2592453	-1.0	-1.0
chr19	927879	928677	ENSG00000116017.10|ARID3A|CSTF2T|CSTF2T	971	+	4.3664174	1.5306537	-1.0	-1.0
chr19	932742	934882	ENSG00000116017.10|ARID3A|CSTF2T|CSTF2T	986	+	4.0731306	1.8673661	-1.0	-1.0
chr19	963000	963160	ENSG00000116017.10|ARID3A|CSTF2T|CSTF2T	919	+	2.607643	1.0914568	-1.0	-1.0
chr19	963205	963450	ENSG00000116017.10|ARID3A|CSTF2T|CSTF2T	969	+	5.6449385	1.5092287	-1.0	-1.0
chr19	928677	928827	ENSG00000116017.10|ARID3A|CSTF2T|CSTF2T	921	+	3.199113	1.1027	-1.0	-1.0
chr19	945997	946227	ENSG00000116017.10|ARID3A|CSTF2T|CSTF2T	966	+	3.643326	1.4675949	-1.0	-1.0
chr19	950337	950452	ENSG00000116017.10|ARID3A|CSTF2T|CSTF2T	909	+	3.6217947	1.0426139	-1.0	-1.0
chr19	932417	932607	ENSG00000116017.10|ARID3A|CSTF2T|CSTF2T	981	+	3.0392375	1.7129966	-1.0	-1.0
chr19	946947	948047	ENSG00000116017.10|ARID3A|CSTF2T|CSTF2T	966	+	3.7682245	1.473104	-1.0	-1.0
chr19	974127	974582	ENSG00000116017.10|ARID3A|CSTF2T|CSTF2T	974	+	2.9071589	1.5799572	-1.0	-1.0
chr19	959572	959852	ENSG00000116017.10|ARID3A|CSTF2T|CSTF2T	974	+	4.944578	1.5771786	-1.0	-1.0
chr19	930166	930326	ENSG00000116017.10|ARID3A|CSTF2T|CSTF2T	927	+	5.5818205	1.1361482	-1.0	-1.0
chr19	973277	973387	ENSG00000116017.10|ARID3A|CSTF2T|CSTF2T	919	+	5.606436	1.093095	-1.0	-1.0
chr19	957237	957732	ENSG00000116017.10|ARID3A|CSTF2T|CSTF2T	969	+	5.0032835	1.5090288	-1.0	-1.0
chr19	949887	950072	ENSG00000116017.10|ARID3A|CSTF2T|CSTF2T	931	+	5.6152005	1.1593623	-1.0	-1.0
chr19	943967	945977	ENSG00000116017.10|ARID3A|CSTF2T|CSTF2T	977	+	3.7974312	1.6390469	-1.0	-1.0
chr19	943532	943882	ENSG00000116017.10|ARID3A|CSTF2T|CSTF2T	986	+	4.488159	1.852977	-1.0	-1.0
chr19	929721	929891	ENSG00000116017.10|ARID3A|CSTF2T|CSTF2T	981	+	5.267735	1.71672	-1.0	-1.0
chr19	956787	957172	ENSG00000116017.10|ARID3A|CSTF2T|CSTF2T	963	+	5.6138825	1.4334147	-1.0	-1.0
chr19	961509	961629	ENSG00000116017.10|ARID3A|CSTF2T|CSTF2T	926	+	3.732712	1.1303066	-1.0	-1.0
chr19	960164	960619	ENSG00000116017.10|ARID3A|CSTF2T|CSTF2T	955	+	4.003557	1.3439193	-1.0	-1.0
chr19	941702	942867	ENSG00000116017.10|ARID3A|CSTF2T|CSTF2T	987	+	4.471503	1.8705539	-1.0	-1.0
chr19	932301	932417	ENSG00000116017.10|ARID3A|CSTF2T|CSTF2T	933	+	3.7885857	1.1761317	-1.0	-1.0
chr19	973757	974097	ENSG00000116017.10|ARID3A|CSTF2T|CSTF2T	945	+	2.584425	1.2562267	-1.0	-1.0
chr19	962850	962950	ENSG00000116017.10|ARID3A|CSTF2T|CSTF2T	935	+	5.6625395	1.1902642	-1.0	-1.0
chr19	946707	946887	ENSG00000116017.10|ARID3A|CSTF2T|CSTF2T	915	+	3.780613	1.0703182	-1.0	-1.0
chr19	928832	929107	ENSG00000116017.10|ARID3A|CSTF2T|CSTF2T	941	+	5.129575	1.225916	-1.0	-1.0
chr19	938392	938532	ENSG00000116017.10|ARID3A|CSTF2T|CSTF2T	909	+	4.591883	1.0423628	-1.0	-1.0
chr19	957917	958017	ENSG00000116017.10|ARID3A|CSTF2T|CSTF2T	902	+	5.4130707	1.0094374	-1.0	-1.0
chr19	952812	953247	ENSG00000116017.10|ARID3A|CSTF2T|CSTF2T	959	+	3.3868544	1.3900143	-1.0	-1.0
chr19	931831	932021	ENSG00000116017.10|ARID3A|CSTF2T|CSTF2T	957	+	4.401185	1.3703158	-1.0	-1.0
chr19	963450	963550	ENSG00000116017.10|ARID3A|CSTF2T|CSTF2T	944	+	5.734637	1.2550325	-1.0	-1.0
chr19	963855	964050	ENSG00000116017.10|ARID3A|CSTF2T|CSTF2T	934	+	5.6621323	1.1791073	-1.0	-1.0
chr19	949077	949362	ENSG00000116017.10|ARID3A|CSTF2T|CSTF2T	919	+	3.5508065	1.0918144	-1.0	-1.0
chr19	956484	956717	ENSG00000275162.1|AC005391.1|CSTF2T|CSTF2T	962	+	4.0140567	1.4167624	-1.0	-1.0
chr19	957917	958017	ENSG00000275162.1|AC005391.1|CSTF2T|CSTF2T	902	+	5.4130707	1.0094374	-1.0	-1.0
chr19	957237	957732	ENSG00000275162.1|AC005391.1|CSTF2T|CSTF2T	969	+	5.0032835	1.5090423	-1.0	-1.0
chr19	956787	957172	ENSG00000275162.1|AC005391.1|CSTF2T|CSTF2T	963	+	5.6138825	1.4334136	-1.0	-1.0
chr19	1019100	1019405	ENSG00000182087.12|TMEM259|CSTF2T|CSTF2T	962	-	5.942704	1.4206607	-1.0	-1.0
chr19	1017420	1018530	ENSG00000182087.12|TMEM259|CSTF2T|CSTF2T	964	-	5.379796	1.4399608	-1.0	-1.0
chr19	1017293	1017420	ENSG00000182087.12|TMEM259|CSTF2T|CSTF2T	973	-	6.184135	1.575701	-1.0	-1.0
chr19	1018580	1018700	ENSG00000182087.12|TMEM259|CSTF2T|CSTF2T	917	-	5.515605	1.0822451	-1.0	-1.0
chr19	1019890	1020000	ENSG00000182087.12|TMEM259|CSTF2T|CSTF2T	916	-	5.5477715	1.0779053	-1.0	-1.0
chr19	1014573	1014733	ENSG00000182087.12|TMEM259|CSTF2T|CSTF2T	918	-	5.5092945	1.083878	-1.0	-1.0
chr19	1020065	1020185	ENSG00000182087.12|TMEM259|CSTF2T|CSTF2T	914	-	5.4798307	1.064156	-1.0	-1.0
chr19	1016928	1017273	ENSG00000182087.12|TMEM259|CSTF2T|CSTF2T	985	-	5.1620097	1.8288194	-1.0	-1.0
chr19	1020605	1020745	ENSG00000182087.12|TMEM259|CSTF2T|CSTF2T	907	-	5.565863	1.0325816	-1.0	-1.0
chr19	1016118	1016218	ENSG00000182087.12|TMEM259|CSTF2T|CSTF2T	911	-	5.4731846	1.0482881	-1.0	-1.0
chr19	1019630	1019820	ENSG00000182087.12|TMEM259|CSTF2T|CSTF2T	976	-	4.9000864	1.6287899	-1.0	-1.0
chr19	1020305	1020410	ENSG00000182087.12|TMEM259|CSTF2T|CSTF2T	914	-	3.7065573	1.0663433	-1.0	-1.0
chr19	1014963	1015158	ENSG00000182087.12|TMEM259|CSTF2T|CSTF2T	929	-	4.5769587	1.1503803	-1.0	-1.0
chr19	1015773	1015918	ENSG00000182087.12|TMEM259|CSTF2T|CSTF2T	930	-	5.642966	1.1576189	-1.0	-1.0
chr19	1009992	1010192	ENSG00000182087.12|TMEM259|CSTF2T|CSTF2T	972	-	2.9423044	1.5594121	-1.0	-1.0
chr19	1027279	1027734	ENSG00000064666.14|CNN2|CSTF2T|CSTF2T	924	+	3.2124054	1.121723	-1.0	-1.0
chr19	1033516	1033716	ENSG00000064666.14|CNN2|CSTF2T|CSTF2T	980	+	6.194472	1.6908259	-1.0	-1.0
chr19	1028199	1028454	ENSG00000064666.14|CNN2|CSTF2T|CSTF2T	992	+	6.068284	2.0775726	-1.0	-1.0
chr19	1030674	1030939	ENSG00000064666.14|CNN2|CSTF2T|CSTF2T	940	+	4.826432	1.2215518	-1.0	-1.0
chr19	1028629	1028989	ENSG00000064666.14|CNN2|CSTF2T|CSTF2T	971	+	5.275145	1.5339843	-1.0	-1.0
chr19	1035856	1036061	ENSG00000064666.14|CNN2|CSTF2T|CSTF2T	997	+	4.177767	2.4649668	-1.0	-1.0
chr19	1035006	1035691	ENSG00000064666.14|CNN2|CSTF2T|CSTF2T	999	+	5.374504	2.872808	-1.0	-1.0
chr19	1028019	1028139	ENSG00000064666.14|CNN2|CSTF2T|CSTF2T	908	+	3.6176217	1.0346677	-1.0	-1.0
chr19	1027799	1027929	ENSG00000064666.14|CNN2|CSTF2T|CSTF2T	949	+	5.7748055	1.2900921	-1.0	-1.0
chr19	1064747	1064912	ENSG00000064687.12|ABCA7|CSTF2T|CSTF2T	927	+	4.261563	1.1365213	-1.0	-1.0
chr19	1052671	1052806	ENSG00000064687.12|ABCA7|CSTF2T|CSTF2T	913	+	5.470735	1.0615908	-1.0	-1.0
chr19	1063678	1063759	ENSG00000064687.12|ABCA7|CSTF2T|CSTF2T	935	+	5.6625395	1.1902642	-1.0	-1.0
chr19	1063844	1063945	ENSG00000064687.12|ABCA7|CSTF2T|CSTF2T	919	+	5.5158377	1.0934627	-1.0	-1.0
chr19	1061781	1061888	ENSG00000064687.12|ABCA7|CSTF2T|CSTF2T	939	+	5.6713777	1.212188	-1.0	-1.0
chr19	1062028	1062171	ENSG00000064687.12|ABCA7|CSTF2T|CSTF2T	930	+	5.6786046	1.1528015	-1.0	-1.0
chr19	1049882	1050077	ENSG00000064687.12|ABCA7|CSTF2T|CSTF2T	944	+	4.7772913	1.2487813	-1.0	-1.0
chr19	1064518	1064653	ENSG00000064687.12|ABCA7|CSTF2T|CSTF2T	941	+	5.715461	1.2274508	-1.0	-1.0
chr19	1064051	1064181	ENSG00000064687.12|ABCA7|CSTF2T|CSTF2T	941	+	5.7640667	1.2268741	-1.0	-1.0
chr19	1066193	1066378	ENSG00000180448.10|ARHGAP45|CSTF2T|CSTF2T	939	+	5.690332	1.2145398	-1.0	-1.0
chr19	1067739	1067899	ENSG00000180448.10|ARHGAP45|CSTF2T|CSTF2T	921	+	5.525538	1.1016598	-1.0	-1.0
chr19	1095119	1095254	ENSG00000099817.11|POLR2E|CSTF2T|CSTF2T	937	-	3.8516614	1.2031533	-1.0	-1.0
chr19	1090755	1090890	ENSG00000099817.11|POLR2E|CSTF2T|CSTF2T	921	-	5.5357757	1.103421	-1.0	-1.0
chr19	1087693	1087803	ENSG00000099817.11|POLR2E|CSTF2T|CSTF2T	902	-	5.398306	1.010634	-1.0	-1.0
chr19	1094729	1095114	ENSG00000099817.11|POLR2E|CSTF2T|CSTF2T	987	-	5.869657	1.898722	-1.0	-1.0
chr19	1087413	1087633	ENSG00000099817.11|POLR2E|CSTF2T|CSTF2T	981	-	6.2110324	1.7123928	-1.0	-1.0
chr19	1105767	1106222	ENSG00000167468.16|GPX4|CSTF2T|CSTF2T	985	+	3.6686006	1.8206176	-1.0	-1.0
chr19	1104929	1105144	ENSG00000167468.16|GPX4|CSTF2T|CSTF2T	982	+	3.0982196	1.7358382	-1.0	-1.0
chr19	1104414	1104924	ENSG00000167468.16|GPX4|CSTF2T|CSTF2T	995	+	3.7025979	2.3427577	-1.0	-1.0
chr19	1105510	1105657	ENSG00000167468.16|GPX4|CSTF2T|CSTF2T	989	+	3.5087132	1.9594373	-1.0	-1.0
chr19	1104127	1104414	ENSG00000167468.16|GPX4|CSTF2T|CSTF2T	998	+	5.3140945	2.785542	-1.0	-1.0
chr19	1169366	1173666	ENSG00000064932.15|SBNO2|CSTF2T|CSTF2T	992	-	5.6056128	2.0855486	-1.0	-1.0
chr19	1138261	1138491	ENSG00000064932.15|SBNO2|CSTF2T|CSTF2T	943	-	5.7128453	1.2475333	-1.0	-1.0
chr19	1155371	1155781	ENSG00000064932.15|SBNO2|CSTF2T|CSTF2T	948	-	5.7706013	1.2847966	-1.0	-1.0
chr19	1135516	1135671	ENSG00000064932.15|SBNO2|CSTF2T|CSTF2T	934	-	5.649696	1.1832215	-1.0	-1.0
chr19	1156706	1157406	ENSG00000064932.15|SBNO2|CSTF2T|CSTF2T	975	-	6.081799	1.6028756	-1.0	-1.0
chr19	1159021	1159471	ENSG00000064932.15|SBNO2|CSTF2T|CSTF2T	950	-	5.779822	1.3009652	-1.0	-1.0
chr19	1163341	1164506	ENSG00000064932.15|SBNO2|CSTF2T|CSTF2T	982	-	6.2072744	1.7492378	-1.0	-1.0
chr19	1138526	1138646	ENSG00000064932.15|SBNO2|CSTF2T|CSTF2T	902	-	5.4130707	1.0094374	-1.0	-1.0
chr19	1147595	1148570	ENSG00000064932.15|SBNO2|CSTF2T|CSTF2T	990	-	6.4537244	2.0057642	-1.0	-1.0
chr19	1143996	1144411	ENSG00000064932.15|SBNO2|CSTF2T|CSTF2T	962	-	5.429925	1.4229147	-1.0	-1.0
chr19	1132286	1132461	ENSG00000064932.15|SBNO2|CSTF2T|CSTF2T	935	-	5.4794245	1.1884867	-1.0	-1.0
chr19	1164571	1164701	ENSG00000064932.15|SBNO2|CSTF2T|CSTF2T	914	-	5.5137234	1.0635203	-1.0	-1.0
chr19	1160901	1161001	ENSG00000064932.15|SBNO2|CSTF2T|CSTF2T	902	-	5.4130707	1.0094374	-1.0	-1.0
chr19	1173799	1174019	ENSG00000064932.15|SBNO2|CSTF2T|CSTF2T	910	-	5.460816	1.047727	-1.0	-1.0
chr19	1134216	1134391	ENSG00000064932.15|SBNO2|CSTF2T|CSTF2T	929	-	5.6014576	1.1506518	-1.0	-1.0
chr19	1136971	1137086	ENSG00000064932.15|SBNO2|CSTF2T|CSTF2T	914	-	5.4792857	1.0664368	-1.0	-1.0
chr19	1154602	1154727	ENSG00000064932.15|SBNO2|CSTF2T|CSTF2T	912	-	5.5544806	1.0568781	-1.0	-1.0
chr19	1133351	1133531	ENSG00000064932.15|SBNO2|CSTF2T|CSTF2T	940	-	5.690987	1.2200925	-1.0	-1.0
chr19	1136506	1136701	ENSG00000064932.15|SBNO2|CSTF2T|CSTF2T	965	-	5.971082	1.4598405	-1.0	-1.0
chr19	1167796	1168693	ENSG00000064932.15|SBNO2|CSTF2T|CSTF2T	991	-	6.041215	2.0290635	-1.0	-1.0
chr19	1156191	1156496	ENSG00000064932.15|SBNO2|CSTF2T|CSTF2T	966	-	5.9704175	1.4635885	-1.0	-1.0
chr19	1150077	1150272	ENSG00000064932.15|SBNO2|CSTF2T|CSTF2T	957	-	5.872715	1.3662325	-1.0	-1.0
chr19	1132621	1132776	ENSG00000064932.15|SBNO2|CSTF2T|CSTF2T	939	-	5.6840496	1.2181214	-1.0	-1.0
chr19	1152492	1152592	ENSG00000064932.15|SBNO2|CSTF2T|CSTF2T	909	-	5.4395733	1.039793	-1.0	-1.0
chr19	1157991	1158186	ENSG00000064932.15|SBNO2|CSTF2T|CSTF2T	955	-	5.844683	1.3497771	-1.0	-1.0
chr19	1145611	1145746	ENSG00000064932.15|SBNO2|CSTF2T|CSTF2T	911	-	5.525404	1.0510428	-1.0	-1.0
chr19	1136351	1136501	ENSG00000064932.15|SBNO2|CSTF2T|CSTF2T	948	-	5.771038	1.286851	-1.0	-1.0
chr19	1121898	1122038	ENSG00000064932.15|SBNO2|CSTF2T|CSTF2T	928	-	5.5858154	1.1438146	-1.0	-1.0
chr19	1146351	1146641	ENSG00000064932.15|SBNO2|CSTF2T|CSTF2T	957	-	5.856142	1.3664424	-1.0	-1.0
chr19	1141891	1142351	ENSG00000064932.15|SBNO2|CSTF2T|CSTF2T	998	-	6.9687996	2.6934483	-1.0	-1.0
chr19	1154867	1155017	ENSG00000064932.15|SBNO2|CSTF2T|CSTF2T	925	-	5.5739875	1.1268554	-1.0	-1.0
chr19	1149140	1149368	ENSG00000064932.15|SBNO2|CSTF2T|CSTF2T	986	-	6.3578315	1.8439723	-1.0	-1.0
chr19	1167171	1167786	ENSG00000064932.15|SBNO2|CSTF2T|CSTF2T	979	-	5.1543827	1.6687796	-1.0	-1.0
chr19	1142871	1143261	ENSG00000064932.15|SBNO2|CSTF2T|CSTF2T	939	-	4.8903875	1.2171879	-1.0	-1.0
chr19	1141606	1141791	ENSG00000064932.15|SBNO2|CSTF2T|CSTF2T	912	-	5.4667544	1.0555364	-1.0	-1.0
chr19	1152117	1152382	ENSG00000064932.15|SBNO2|CSTF2T|CSTF2T	948	-	5.7609997	1.2857692	-1.0	-1.0
chr19	1130870	1130980	ENSG00000064932.15|SBNO2|CSTF2T|CSTF2T	902	-	5.398306	1.010634	-1.0	-1.0
chr19	1140816	1141046	ENSG00000064932.15|SBNO2|CSTF2T|CSTF2T	926	-	5.6000643	1.1289575	-1.0	-1.0
chr19	1155836	1156111	ENSG00000064932.15|SBNO2|CSTF2T|CSTF2T	914	-	5.4065933	1.0672095	-1.0	-1.0
chr19	1164986	1165791	ENSG00000064932.15|SBNO2|CSTF2T|CSTF2T	992	-	6.017917	2.0997858	-1.0	-1.0
chr19	1150637	1150877	ENSG00000064932.15|SBNO2|CSTF2T|CSTF2T	922	-	5.546883	1.1094947	-1.0	-1.0
chr19	1168708	1169146	ENSG00000064932.15|SBNO2|CSTF2T|CSTF2T	975	-	5.100988	1.5943822	-1.0	-1.0
chr19	1157786	1157991	ENSG00000064932.15|SBNO2|CSTF2T|CSTF2T	957	-	5.8532686	1.3660189	-1.0	-1.0
chr19	1158346	1158496	ENSG00000064932.15|SBNO2|CSTF2T|CSTF2T	927	-	5.573761	1.1346687	-1.0	-1.0
chr19	1158816	1159016	ENSG00000064932.15|SBNO2|CSTF2T|CSTF2T	973	-	6.091328	1.5763342	-1.0	-1.0
chr19	1166511	1167056	ENSG00000064932.15|SBNO2|CSTF2T|CSTF2T	978	-	4.9826994	1.6591958	-1.0	-1.0
chr19	1169146	1169356	ENSG00000064932.15|SBNO2|CSTF2T|CSTF2T	993	-	6.6453533	2.1771464	-1.0	-1.0
chr19	1165861	1166431	ENSG00000064932.15|SBNO2|CSTF2T|CSTF2T	980	-	6.1538234	1.7042301	-1.0	-1.0
chr19	1133641	1133806	ENSG00000064932.15|SBNO2|CSTF2T|CSTF2T	922	-	3.9446094	1.1062936	-1.0	-1.0
chr19	1156561	1156681	ENSG00000064932.15|SBNO2|CSTF2T|CSTF2T	930	-	5.597569	1.15386	-1.0	-1.0
chr19	1131730	1131865	ENSG00000064932.15|SBNO2|CSTF2T|CSTF2T	919	-	5.5085464	1.0903082	-1.0	-1.0
chr19	1162566	1163336	ENSG00000064932.15|SBNO2|CSTF2T|CSTF2T	981	-	6.249656	1.7239931	-1.0	-1.0
chr19	1159886	1160371	ENSG00000064932.15|SBNO2|CSTF2T|CSTF2T	967	-	5.3175225	1.4772382	-1.0	-1.0
chr19	1154452	1154562	ENSG00000064932.15|SBNO2|CSTF2T|CSTF2T	945	-	5.7769623	1.2560587	-1.0	-1.0
chr19	1131035	1131225	ENSG00000064932.15|SBNO2|CSTF2T|CSTF2T	933	-	5.628213	1.1757398	-1.0	-1.0
chr19	1151027	1151172	ENSG00000064932.15|SBNO2|CSTF2T|CSTF2T	928	-	5.5981836	1.1400586	-1.0	-1.0
chr19	1143496	1143806	ENSG00000064932.15|SBNO2|CSTF2T|CSTF2T	939	-	5.063187	1.2144654	-1.0	-1.0
chr19	1146941	1147308	ENSG00000064932.15|SBNO2|CSTF2T|CSTF2T	920	-	5.220135	1.095463	-1.0	-1.0
chr19	1145886	1146346	ENSG00000064932.15|SBNO2|CSTF2T|CSTF2T	958	-	5.2236767	1.3721447	-1.0	-1.0
chr19	1149707	1149882	ENSG00000064932.15|SBNO2|CSTF2T|CSTF2T	919	-	5.537083	1.0888774	-1.0	-1.0
chr19	1174039	1174171	ENSG00000064932.15|SBNO2|CSTF2T|CSTF2T	928	-	5.7088895	1.1437659	-1.0	-1.0
chr19	1145756	1145881	ENSG00000064932.15|SBNO2|CSTF2T|CSTF2T	926	-	5.56924	1.1328859	-1.0	-1.0
chr19	1225722	1226177	ENSG00000118046.14|STK11|CSTF2T|CSTF2T	972	+	4.092064	1.5471119	-1.0	-1.0
chr19	1225492	1225717	ENSG00000118046.14|STK11|CSTF2T|CSTF2T	994	+	4.1374426	2.2171586	-1.0	-1.0
chr19	1211918	1212263	ENSG00000118046.14|STK11|CSTF2T|CSTF2T	946	+	4.783212	1.2668914	-1.0	-1.0
chr19	1224997	1225197	ENSG00000118046.14|STK11|CSTF2T|CSTF2T	980	+	3.5047386	1.6978335	-1.0	-1.0
chr19	1226422	1226537	ENSG00000118046.14|STK11|CSTF2T|CSTF2T	941	+	3.9398324	1.2306366	-1.0	-1.0
chr19	1228127	1228237	ENSG00000118046.14|STK11|CSTF2T|CSTF2T	923	+	5.561565	1.1133223	-1.0	-1.0
chr19	1206323	1206423	ENSG00000118046.14|STK11|CSTF2T|CSTF2T	905	+	2.6351326	1.0213983	-1.0	-1.0
chr19	1214263	1214363	ENSG00000118046.14|STK11|CSTF2T|CSTF2T	913	+	5.51828	1.062386	-1.0	-1.0
chr19	1211228	1211468	ENSG00000118046.14|STK11|CSTF2T|CSTF2T	942	+	4.506033	1.2345682	-1.0	-1.0
chr19	1215628	1215733	ENSG00000118046.14|STK11|CSTF2T|CSTF2T	902	+	5.4130707	1.0094374	-1.0	-1.0
chr19	1210138	1210528	ENSG00000118046.14|STK11|CSTF2T|CSTF2T	927	+	4.1806717	1.1391138	-1.0	-1.0
chr19	1213813	1213928	ENSG00000118046.14|STK11|CSTF2T|CSTF2T	923	+	4.9585166	1.1114086	-1.0	-1.0
chr19	1207898	1208008	ENSG00000118046.14|STK11|CSTF2T|CSTF2T	955	+	5.8480105	1.3461726	-1.0	-1.0
chr19	1214538	1214648	ENSG00000118046.14|STK11|CSTF2T|CSTF2T	915	+	5.5327163	1.0719868	-1.0	-1.0
chr19	1224607	1224857	ENSG00000118046.14|STK11|CSTF2T|CSTF2T	995	+	4.38251	2.2649364	-1.0	-1.0
chr19	1224882	1224992	ENSG00000118046.14|STK11|CSTF2T|CSTF2T	911	+	5.537421	1.0502201	-1.0	-1.0
chr19	1223792	1224607	ENSG00000118046.14|STK11|CSTF2T|CSTF2T	970	+	3.3822377	1.5196116	-1.0	-1.0
chr19	1218655	1218835	ENSG00000118046.14|STK11|CSTF2T|CSTF2T	931	+	5.2714157	1.1639413	-1.0	-1.0
chr19	1214683	1214823	ENSG00000118046.14|STK11|CSTF2T|CSTF2T	907	+	2.7543607	1.0329154	-1.0	-1.0
chr19	1207208	1207473	ENSG00000118046.14|STK11|CSTF2T|CSTF2T	933	+	3.3958163	1.1734196	-1.0	-1.0
chr19	1209578	1210123	ENSG00000118046.14|STK11|CSTF2T|CSTF2T	975	+	5.3778024	1.6011635	-1.0	-1.0
chr19	1219095	1219275	ENSG00000118046.14|STK11|CSTF2T|CSTF2T	920	+	5.5222607	1.095435	-1.0	-1.0
chr19	1211798	1211898	ENSG00000118046.14|STK11|CSTF2T|CSTF2T	908	+	3.6399357	1.0353934	-1.0	-1.0
chr19	1207568	1207773	ENSG00000118046.14|STK11|CSTF2T|CSTF2T	947	+	3.269198	1.2745223	-1.0	-1.0
chr19	1218293	1218403	ENSG00000118046.14|STK11|CSTF2T|CSTF2T	915	+	5.489264	1.0680417	-1.0	-1.0
chr19	1206089	1206238	ENSG00000118046.14|STK11|CSTF2T|CSTF2T	985	+	6.4152174	1.8173552	-1.0	-1.0
chr19	1223637	1223787	ENSG00000118046.14|STK11|CSTF2T|CSTF2T	976	+	5.12247	1.6282922	-1.0	-1.0
chr19	1226957	1227147	ENSG00000118046.14|STK11|CSTF2T|CSTF2T	970	+	5.4452214	1.524668	-1.0	-1.0
chr19	1250879	1251260	ENSG00000167470.12|MIDN|CSTF2T|CSTF2T	981	+	5.4493833	1.7140445	-1.0	-1.0
chr19	1253541	1253641	ENSG00000167470.12|MIDN|CSTF2T|CSTF2T	928	+	5.5908523	1.1451257	-1.0	-1.0
chr19	1251260	1251460	ENSG00000167470.12|MIDN|CSTF2T|CSTF2T	997	+	4.2434807	2.5478623	-1.0	-1.0
chr19	1248870	1249000	ENSG00000167470.12|MIDN|CSTF2T|CSTF2T	909	+	5.464585	1.043245	-1.0	-1.0
chr19	1253708	1253888	ENSG00000167470.12|MIDN|CSTF2T|CSTF2T	948	+	4.2680006	1.2820951	-1.0	-1.0
chr19	1257829	1257954	ENSG00000167470.12|MIDN|CSTF2T|CSTF2T	942	+	2.3664966	1.237124	-1.0	-1.0
chr19	1252546	1252651	ENSG00000167470.12|MIDN|CSTF2T|CSTF2T	905	+	2.9535213	1.0228766	-1.0	-1.0
chr19	1258089	1258199	ENSG00000167470.12|MIDN|CSTF2T|CSTF2T	909	+	2.2888808	1.0399637	-1.0	-1.0
chr19	1248660	1248765	ENSG00000167470.12|MIDN|CSTF2T|CSTF2T	940	+	3.853508	1.2245712	-1.0	-1.0
chr19	1250539	1250679	ENSG00000167470.12|MIDN|CSTF2T|CSTF2T	931	+	3.519116	1.1591655	-1.0	-1.0
chr19	1250684	1250869	ENSG00000167470.12|MIDN|CSTF2T|CSTF2T	941	+	5.7574472	1.231741	-1.0	-1.0
chr19	1257459	1257794	ENSG00000167470.12|MIDN|CSTF2T|CSTF2T	945	+	2.2417698	1.2576269	-1.0	-1.0
chr19	1252811	1253236	ENSG00000167470.12|MIDN|CSTF2T|CSTF2T	959	+	5.3763323	1.3900123	-1.0	-1.0
chr19	1258579	1258914	ENSG00000167470.12|MIDN|CSTF2T|CSTF2T	965	+	3.0052788	1.454649	-1.0	-1.0
chr19	1251921	1252076	ENSG00000167470.12|MIDN|CSTF2T|CSTF2T	947	+	4.3879113	1.2740833	-1.0	-1.0
chr19	1252326	1252431	ENSG00000167470.12|MIDN|CSTF2T|CSTF2T	930	+	5.608946	1.1532211	-1.0	-1.0
chr19	1253266	1253396	ENSG00000167470.12|MIDN|CSTF2T|CSTF2T	927	+	5.644787	1.1388253	-1.0	-1.0
chr19	1249650	1249825	ENSG00000167470.12|MIDN|CSTF2T|CSTF2T	912	+	5.4759784	1.0559938	-1.0	-1.0
chr19	1268408	1268563	ENSG00000099622.13|CIRBP|CSTF2T|CSTF2T	922	+	5.541875	1.1073741	-1.0	-1.0
chr19	1261641	1261761	ENSG00000099622.13|CIRBP|CSTF2T|CSTF2T	917	+	5.514488	1.0785921	-1.0	-1.0
chr19	1273136	1273276	ENSG00000099622.13|CIRBP|CSTF2T|CSTF2T	929	+	2.5114415	1.1490475	-1.0	-1.0
chr19	1268713	1269008	ENSG00000099622.13|CIRBP|CSTF2T|CSTF2T	932	+	5.6250176	1.1690434	-1.0	-1.0
chr19	1273296	1273401	ENSG00000099622.13|CIRBP|CSTF2T|CSTF2T	908	+	2.6359837	1.0357282	-1.0	-1.0
chr19	1268018	1268158	ENSG00000099622.13|CIRBP|CSTF2T|CSTF2T	919	+	5.5135527	1.0915626	-1.0	-1.0
chr19	1267162	1267282	ENSG00000099622.13|CIRBP|CSTF2T|CSTF2T	940	+	5.689383	1.2225082	-1.0	-1.0
chr19	1393476	1393736	ENSG00000115286.19|NDUFS7|CSTF2T|CSTF2T	920	+	3.7466087	1.0982713	-1.0	-1.0
chr19	1394251	1394466	ENSG00000115286.19|NDUFS7|CSTF2T|CSTF2T	918	+	3.83808	1.0840291	-1.0	-1.0
chr19	1387629	1387738	ENSG00000115286.19|NDUFS7|CSTF2T|CSTF2T	945	+	5.7520995	1.2605823	-1.0	-1.0
chr19	1387239	1387399	ENSG00000115286.19|NDUFS7|CSTF2T|CSTF2T	911	+	5.4646997	1.0508151	-1.0	-1.0
chr19	1387049	1387209	ENSG00000115286.19|NDUFS7|CSTF2T|CSTF2T	915	+	5.4912386	1.0712191	-1.0	-1.0
chr19	1387484	1387624	ENSG00000115286.19|NDUFS7|CSTF2T|CSTF2T	946	+	4.1983204	1.2699293	-1.0	-1.0
chr19	1386316	1386456	ENSG00000115286.19|NDUFS7|CSTF2T|CSTF2T	910	+	5.46869	1.0471679	-1.0	-1.0
chr19	1394811	1394911	ENSG00000115286.19|NDUFS7|CSTF2T|CSTF2T	922	+	2.794667	1.1052742	-1.0	-1.0
chr19	1392751	1392861	ENSG00000115286.19|NDUFS7|CSTF2T|CSTF2T	956	+	5.2317066	1.3533001	-1.0	-1.0
chr19	1388374	1388519	ENSG00000115286.19|NDUFS7|CSTF2T|CSTF2T	942	+	4.07222	1.2394168	-1.0	-1.0
chr19	1387847	1387999	ENSG00000115286.19|NDUFS7|CSTF2T|CSTF2T	952	+	3.3847177	1.3172234	-1.0	-1.0
chr19	1390344	1390599	ENSG00000115286.19|NDUFS7|CSTF2T|CSTF2T	984	+	5.266022	1.7855934	-1.0	-1.0
chr19	1392966	1393271	ENSG00000115286.19|NDUFS7|CSTF2T|CSTF2T	974	+	4.861224	1.5800422	-1.0	-1.0
chr19	1388089	1388194	ENSG00000115286.19|NDUFS7|CSTF2T|CSTF2T	953	+	5.842575	1.3310792	-1.0	-1.0
chr19	1389479	1389579	ENSG00000115286.19|NDUFS7|CSTF2T|CSTF2T	913	+	5.4860086	1.062386	-1.0	-1.0
chr19	1394006	1394241	ENSG00000115286.19|NDUFS7|CSTF2T|CSTF2T	932	+	3.1395283	1.1652054	-1.0	-1.0
chr19	1384186	1384371	ENSG00000115286.19|NDUFS7|CSTF2T|CSTF2T	939	+	5.5690813	1.2179288	-1.0	-1.0
chr19	1394911	1395306	ENSG00000115286.19|NDUFS7|CSTF2T|CSTF2T	928	+	2.6823952	1.1405606	-1.0	-1.0
chr19	1396013	1396143	ENSG00000248015.6|AC005329.1|CSTF2T|CSTF2T	911	-	5.45901	1.0514467	-1.0	-1.0
chr19	1423411	1425106	ENSG00000071626.16|DAZAP1|CSTF2T|CSTF2T	991	+	2.893691	2.0373068	-1.0	-1.0
chr19	1428263	1428493	ENSG00000071626.16|DAZAP1|CSTF2T|CSTF2T	908	+	2.0997179	1.0357248	-1.0	-1.0
chr19	1428658	1428878	ENSG00000071626.16|DAZAP1|CSTF2T|CSTF2T	921	+	2.0330837	1.1003206	-1.0	-1.0
chr19	1414244	1414459	ENSG00000071626.16|DAZAP1|CSTF2T|CSTF2T	963	+	3.1524475	1.4365363	-1.0	-1.0
chr19	1425877	1425960	ENSG00000071626.16|DAZAP1|CSTF2T|CSTF2T	960	+	2.2416759	1.3957502	-1.0	-1.0
chr19	1407802	1409823	ENSG00000071626.16|DAZAP1|CSTF2T|CSTF2T	999	+	3.9437697	3.1255887	-1.0	-1.0
chr19	1426348	1426923	ENSG00000071626.16|DAZAP1|CSTF2T|CSTF2T	961	+	2.492601	1.4040676	-1.0	-1.0
chr19	1429996	1430216	ENSG00000071626.16|DAZAP1|CSTF2T|CSTF2T	978	+	4.008956	1.6523498	-1.0	-1.0
chr19	1417540	1418090	ENSG00000071626.16|DAZAP1|CSTF2T|CSTF2T	996	+	4.992719	2.4361808	-1.0	-1.0
chr19	1423226	1423381	ENSG00000071626.16|DAZAP1|CSTF2T|CSTF2T	972	+	3.8398879	1.5488615	-1.0	-1.0
chr19	1418203	1418318	ENSG00000071626.16|DAZAP1|CSTF2T|CSTF2T	961	+	3.099478	1.4043078	-1.0	-1.0
chr19	1435172	1435272	ENSG00000071626.16|DAZAP1|CSTF2T|CSTF2T	941	+	5.6954966	1.2261512	-1.0	-1.0
chr19	1418731	1418946	ENSG00000071626.16|DAZAP1|CSTF2T|CSTF2T	984	+	3.345	1.8093275	-1.0	-1.0
chr19	1428995	1429130	ENSG00000071626.16|DAZAP1|CSTF2T|CSTF2T	958	+	2.6729753	1.3733641	-1.0	-1.0
chr19	1420301	1421147	ENSG00000071626.16|DAZAP1|CSTF2T|CSTF2T	993	+	3.6866865	2.1566844	-1.0	-1.0
chr19	1431557	1431802	ENSG00000071626.16|DAZAP1|CSTF2T|CSTF2T	952	+	4.285982	1.3186928	-1.0	-1.0
chr19	1432352	1432542	ENSG00000071626.16|DAZAP1|CSTF2T|CSTF2T	930	+	2.8333395	1.1541955	-1.0	-1.0
chr19	1415969	1417534	ENSG00000071626.16|DAZAP1|CSTF2T|CSTF2T	995	+	3.7668946	2.3459473	-1.0	-1.0
chr19	1421258	1422347	ENSG00000071626.16|DAZAP1|CSTF2T|CSTF2T	989	+	3.5988398	1.9647266	-1.0	-1.0
chr19	1431822	1432037	ENSG00000071626.16|DAZAP1|CSTF2T|CSTF2T	967	+	3.9591875	1.4762521	-1.0	-1.0
chr19	1418971	1419736	ENSG00000071626.16|DAZAP1|CSTF2T|CSTF2T	996	+	4.0253096	2.3487093	-1.0	-1.0
chr19	1425711	1425877	ENSG00000071626.16|DAZAP1|CSTF2T|CSTF2T	958	+	2.6809146	1.372376	-1.0	-1.0
chr19	1433547	1434742	ENSG00000071626.16|DAZAP1|CSTF2T|CSTF2T	989	+	4.703468	1.9753878	-1.0	-1.0
chr19	1429145	1429895	ENSG00000071626.16|DAZAP1|CSTF2T|CSTF2T	979	+	3.771934	1.6857243	-1.0	-1.0
chr19	1427148	1427333	ENSG00000071626.16|DAZAP1|CSTF2T|CSTF2T	940	+	2.19465	1.2243692	-1.0	-1.0
chr19	1426943	1427053	ENSG00000071626.16|DAZAP1|CSTF2T|CSTF2T	906	+	2.068756	1.0260979	-1.0	-1.0
chr19	1430362	1430622	ENSG00000071626.16|DAZAP1|CSTF2T|CSTF2T	978	+	6.1767483	1.6560206	-1.0	-1.0
chr19	1432127	1432237	ENSG00000071626.16|DAZAP1|CSTF2T|CSTF2T	930	+	5.5997953	1.1519518	-1.0	-1.0
chr19	1418370	1418660	ENSG00000071626.16|DAZAP1|CSTF2T|CSTF2T	997	+	3.9796505	2.5867078	-1.0	-1.0
chr19	1414989	1415734	ENSG00000071626.16|DAZAP1|CSTF2T|CSTF2T	992	+	4.15207	2.0980067	-1.0	-1.0
chr19	1425960	1426348	ENSG00000071626.16|DAZAP1|CSTF2T|CSTF2T	984	+	2.5294979	1.7856562	-1.0	-1.0
chr19	1422396	1422761	ENSG00000071626.16|DAZAP1|CSTF2T|CSTF2T	966	+	2.3676243	1.4743366	-1.0	-1.0
chr19	1427573	1428093	ENSG00000071626.16|DAZAP1|CSTF2T|CSTF2T	962	+	2.6775732	1.4169003	-1.0	-1.0
chr19	1410079	1414129	ENSG00000071626.16|DAZAP1|CSTF2T|CSTF2T	999	+	3.9403844	2.980855	-1.0	-1.0
chr19	1425226	1425426	ENSG00000071626.16|DAZAP1|CSTF2T|CSTF2T	952	+	2.422705	1.3148926	-1.0	-1.0
chr19	1418665	1418731	ENSG00000071626.16|DAZAP1|CSTF2T|CSTF2T	943	+	2.6298802	1.2415353	-1.0	-1.0
chr19	1415739	1415940	ENSG00000071626.16|DAZAP1|CSTF2T|CSTF2T	989	+	3.073435	1.9646741	-1.0	-1.0
chr19	1407568	1407802	ENSG00000071626.16|DAZAP1|CSTF2T|CSTF2T	999	+	3.570812	3.1537554	-1.0	-1.0
chr19	1434947	1435142	ENSG00000071626.16|DAZAP1|CSTF2T|CSTF2T	959	+	2.1204236	1.3844464	-1.0	-1.0
chr19	1421147	1421247	ENSG00000071626.16|DAZAP1|CSTF2T|CSTF2T	900	+	2.0099938	1.0018356	-1.0	-1.0
chr19	1409823	1410079	ENSG00000071626.16|DAZAP1|CSTF2T|CSTF2T	1000	+	3.9840286	3.713889	-1.0	-1.0
chr19	1432702	1433542	ENSG00000071626.16|DAZAP1|CSTF2T|CSTF2T	997	+	5.4986796	2.460224	-1.0	-1.0
chr19	1438912	1439017	ENSG00000115268.9|RPS15|CSTF2T|CSTF2T	916	+	5.49862	1.0781813	-1.0	-1.0
chr19	1438577	1438677	ENSG00000115268.9|RPS15|CSTF2T|CSTF2T	916	+	5.6035886	1.0735228	-1.0	-1.0
chr19	1457669	1457894	ENSG00000267317.2|AC027307.2|CSTF2T|CSTF2T	912	-	4.4269786	1.0543367	-1.0	-1.0
chr19	1474400	1474650	ENSG00000119559.15|C19orf25|CSTF2T|CSTF2T	925	-	4.710134	1.1239661	-1.0	-1.0
chr19	1468624	1469119	ENSG00000119559.15|C19orf25|CSTF2T|CSTF2T	951	-	5.4242754	1.3118147	-1.0	-1.0
chr19	1478492	1478672	ENSG00000119559.15|C19orf25|CSTF2T|CSTF2T	926	-	3.83223	1.1296159	-1.0	-1.0
chr19	1472114	1473199	ENSG00000119559.15|C19orf25|CSTF2T|CSTF2T	978	-	5.264842	1.658596	-1.0	-1.0
chr19	1468399	1468574	ENSG00000119559.15|C19orf25|CSTF2T|CSTF2T	954	-	5.946968	1.3361123	-1.0	-1.0
chr19	1475795	1475985	ENSG00000119559.15|C19orf25|CSTF2T|CSTF2T	950	-	5.80771	1.3025849	-1.0	-1.0
chr19	1468084	1468199	ENSG00000119559.15|C19orf25|CSTF2T|CSTF2T	914	-	5.5288467	1.064628	-1.0	-1.0
chr19	1470719	1470914	ENSG00000119559.15|C19orf25|CSTF2T|CSTF2T	951	-	3.8799844	1.3092353	-1.0	-1.0
chr19	1473200	1473390	ENSG00000119559.15|C19orf25|CSTF2T|CSTF2T	960	-	5.934928	1.3960588	-1.0	-1.0
chr19	1475015	1475240	ENSG00000119559.15|C19orf25|CSTF2T|CSTF2T	936	-	3.62939	1.1966536	-1.0	-1.0
chr19	1469324	1469499	ENSG00000119559.15|C19orf25|CSTF2T|CSTF2T	945	-	5.0515275	1.2572253	-1.0	-1.0
chr19	1469719	1469969	ENSG00000119559.15|C19orf25|CSTF2T|CSTF2T	961	-	5.9152026	1.4074141	-1.0	-1.0
chr19	1477400	1477820	ENSG00000119559.15|C19orf25|CSTF2T|CSTF2T	929	-	4.166865	1.1511759	-1.0	-1.0
chr19	1467779	1467969	ENSG00000119559.15|C19orf25|CSTF2T|CSTF2T	932	-	3.7227066	1.1664472	-1.0	-1.0
chr19	1471749	1472109	ENSG00000119559.15|C19orf25|CSTF2T|CSTF2T	963	-	5.433969	1.4372138	-1.0	-1.0
chr19	1466074	1466184	ENSG00000119559.15|C19orf25|CSTF2T|CSTF2T	906	-	5.4705663	1.0253395	-1.0	-1.0
chr19	1473550	1473665	ENSG00000119559.15|C19orf25|CSTF2T|CSTF2T	936	-	5.720134	1.1906376	-1.0	-1.0
chr19	1476225	1476380	ENSG00000119559.15|C19orf25|CSTF2T|CSTF2T	929	-	5.665777	1.1474724	-1.0	-1.0
chr19	1471219	1471424	ENSG00000119559.15|C19orf25|CSTF2T|CSTF2T	978	-	5.5548625	1.6500858	-1.0	-1.0
chr19	1478867	1479242	ENSG00000119559.15|C19orf25|CSTF2T|CSTF2T	977	-	4.930244	1.6367148	-1.0	-1.0
chr19	1475280	1475410	ENSG00000119559.15|C19orf25|CSTF2T|CSTF2T	928	-	5.5821047	1.1433737	-1.0	-1.0
chr19	1476000	1476130	ENSG00000119559.15|C19orf25|CSTF2T|CSTF2T	918	-	3.706987	1.0848423	-1.0	-1.0
chr19	1474095	1474385	ENSG00000119559.15|C19orf25|CSTF2T|CSTF2T	951	-	3.2901156	1.3063129	-1.0	-1.0
chr19	1474660	1474990	ENSG00000119559.15|C19orf25|CSTF2T|CSTF2T	953	-	4.072643	1.3245924	-1.0	-1.0
chr19	1462084	1462224	ENSG00000119559.15|C19orf25|CSTF2T|CSTF2T	923	-	5.593976	1.112066	-1.0	-1.0
chr19	1478150	1478265	ENSG00000119559.15|C19orf25|CSTF2T|CSTF2T	902	-	3.5778544	1.0083476	-1.0	-1.0
chr19	1471494	1471734	ENSG00000119559.15|C19orf25|CSTF2T|CSTF2T	953	-	4.4513216	1.332216	-1.0	-1.0
chr19	1476485	1476695	ENSG00000119559.15|C19orf25|CSTF2T|CSTF2T	976	-	5.013836	1.6197613	-1.0	-1.0
chr19	1469594	1469714	ENSG00000119559.15|C19orf25|CSTF2T|CSTF2T	931	-	5.6660795	1.1629952	-1.0	-1.0
chr19	1475425	1475775	ENSG00000119559.15|C19orf25|CSTF2T|CSTF2T	961	-	4.9696665	1.413007	-1.0	-1.0
chr19	1473395	1473500	ENSG00000119559.15|C19orf25|CSTF2T|CSTF2T	954	-	5.872787	1.3352503	-1.0	-1.0
chr19	1473780	1474015	ENSG00000119559.15|C19orf25|CSTF2T|CSTF2T	955	-	4.472365	1.3438492	-1.0	-1.0
chr19	1467344	1467644	ENSG00000119559.15|C19orf25|CSTF2T|CSTF2T	941	-	5.7160907	1.2272584	-1.0	-1.0
chr19	1469974	1470569	ENSG00000119559.15|C19orf25|CSTF2T|CSTF2T	967	-	4.588063	1.4880905	-1.0	-1.0
chr19	1466819	1467004	ENSG00000119559.15|C19orf25|CSTF2T|CSTF2T	916	-	3.7999418	1.0777324	-1.0	-1.0
chr19	1461849	1461954	ENSG00000119559.15|C19orf25|CSTF2T|CSTF2T	914	-	5.5020304	1.0658306	-1.0	-1.0
chr19	1465469	1465689	ENSG00000119559.15|C19orf25|CSTF2T|CSTF2T	927	-	5.6054335	1.1356949	-1.0	-1.0
chr19	1590747	1591967	ENSG00000071655.17|MBD3|CSTF2T|CSTF2T	977	-	4.4616714	1.6374469	-1.0	-1.0
chr19	1585914	1586234	ENSG00000071655.17|MBD3|CSTF2T|CSTF2T	974	-	5.6686316	1.5820677	-1.0	-1.0
chr19	1592397	1592521	ENSG00000071655.17|MBD3|CSTF2T|CSTF2T	948	-	5.773685	1.2825148	-1.0	-1.0
chr19	1584834	1584949	ENSG00000071655.17|MBD3|CSTF2T|CSTF2T	931	-	5.6267185	1.1585773	-1.0	-1.0
chr19	1592521	1592796	ENSG00000071655.17|MBD3|CSTF2T|CSTF2T	998	-	5.267855	2.6845782	-1.0	-1.0
chr19	1591984	1592384	ENSG00000071655.17|MBD3|CSTF2T|CSTF2T	995	-	4.2169523	2.2628844	-1.0	-1.0
chr19	1585189	1585530	ENSG00000071655.17|MBD3|CSTF2T|CSTF2T	986	-	4.830219	1.8588399	-1.0	-1.0
chr19	1590607	1590707	ENSG00000071655.17|MBD3|CSTF2T|CSTF2T	903	-	5.4050245	1.0129204	-1.0	-1.0
chr19	1585530	1585900	ENSG00000071655.17|MBD3|CSTF2T|CSTF2T	937	-	3.5650098	1.2013896	-1.0	-1.0
chr19	1585914	1586234	ENSG00000267059.2|AC005943.1|CSTF2T|CSTF2T	974	-	5.6686316	1.5820645	-1.0	-1.0
chr19	1585214	1585899	ENSG00000267059.2|AC005943.1|CSTF2T|CSTF2T	985	-	4.7992315	1.8298663	-1.0	-1.0
chr19	1584837	1585017	ENSG00000267059.2|AC005943.1|CSTF2T|CSTF2T	926	-	5.223304	1.1325153	-1.0	-1.0
chr19	1592394	1592954	ENSG00000267059.2|AC005943.1|CSTF2T|CSTF2T	994	-	5.9547877	2.2158039	-1.0	-1.0
chr19	1590744	1592384	ENSG00000267059.2|AC005943.1|CSTF2T|CSTF2T	981	-	4.4224787	1.7277558	-1.0	-1.0
chr19	1649482	1649637	ENSG00000071564.14|TCF3|CSTF2T|CSTF2T	962	-	5.9286814	1.4224646	-1.0	-1.0
chr19	1648077	1648247	ENSG00000071564.14|TCF3|CSTF2T|CSTF2T	943	-	5.260351	1.2417324	-1.0	-1.0
chr19	1650326	1650745	ENSG00000071564.14|TCF3|CSTF2T|CSTF2T	970	-	3.6213665	1.518715	-1.0	-1.0
chr19	1642730	1642865	ENSG00000071564.14|TCF3|CSTF2T|CSTF2T	962	-	5.6957135	1.4248071	-1.0	-1.0
chr19	1644930	1646354	ENSG00000071564.14|TCF3|CSTF2T|CSTF2T	996	-	5.236199	2.3784704	-1.0	-1.0
chr19	1647187	1647527	ENSG00000071564.14|TCF3|CSTF2T|CSTF2T	939	-	5.301363	1.2174987	-1.0	-1.0
chr19	1633265	1633675	ENSG00000071564.14|TCF3|CSTF2T|CSTF2T	981	-	6.1447916	1.7233775	-1.0	-1.0
chr19	1632405	1632770	ENSG00000071564.14|TCF3|CSTF2T|CSTF2T	987	-	5.153583	1.8803151	-1.0	-1.0
chr19	1634790	1635680	ENSG00000071564.14|TCF3|CSTF2T|CSTF2T	979	-	5.5123076	1.6843675	-1.0	-1.0
chr19	1651049	1651356	ENSG00000071564.14|TCF3|CSTF2T|CSTF2T	988	-	4.5530295	1.92139	-1.0	-1.0
chr19	1647727	1647997	ENSG00000071564.14|TCF3|CSTF2T|CSTF2T	967	-	4.795612	1.4870092	-1.0	-1.0
chr19	1618316	1618576	ENSG00000071564.14|TCF3|CSTF2T|CSTF2T	987	-	6.3494835	1.874325	-1.0	-1.0
chr19	1638240	1638345	ENSG00000071564.14|TCF3|CSTF2T|CSTF2T	902	-	5.3915873	1.0083476	-1.0	-1.0
chr19	1643655	1643915	ENSG00000071564.14|TCF3|CSTF2T|CSTF2T	937	-	3.8180907	1.1984416	-1.0	-1.0
chr19	1641995	1642150	ENSG00000071564.14|TCF3|CSTF2T|CSTF2T	956	-	4.605643	1.3555	-1.0	-1.0
chr19	1614143	1614268	ENSG00000071564.14|TCF3|CSTF2T|CSTF2T	908	-	5.471895	1.0358963	-1.0	-1.0
chr19	1610064	1610219	ENSG00000071564.14|TCF3|CSTF2T|CSTF2T	942	-	5.7029715	1.2345482	-1.0	-1.0
chr19	1649012	1649207	ENSG00000071564.14|TCF3|CSTF2T|CSTF2T	945	-	2.8694835	1.2575469	-1.0	-1.0
chr19	1629086	1631241	ENSG00000071564.14|TCF3|CSTF2T|CSTF2T	975	-	4.549393	1.6094174	-1.0	-1.0
chr19	1652369	1652544	ENSG00000071564.14|TCF3|CSTF2T|CSTF2T	913	-	2.606949	1.0588981	-1.0	-1.0
chr19	1644080	1644925	ENSG00000071564.14|TCF3|CSTF2T|CSTF2T	988	-	4.8958607	1.9236722	-1.0	-1.0
chr19	1627461	1627821	ENSG00000071564.14|TCF3|CSTF2T|CSTF2T	983	-	5.6743474	1.7747748	-1.0	-1.0
chr19	1638710	1638885	ENSG00000071564.14|TCF3|CSTF2T|CSTF2T	913	-	4.562292	1.0581596	-1.0	-1.0
chr19	1631621	1631950	ENSG00000071564.14|TCF3|CSTF2T|CSTF2T	953	-	5.824201	1.3301977	-1.0	-1.0
chr19	1633845	1634270	ENSG00000071564.14|TCF3|CSTF2T|CSTF2T	965	-	4.4646454	1.4611183	-1.0	-1.0
chr19	1651406	1652296	ENSG00000071564.14|TCF3|CSTF2T|CSTF2T	993	-	4.792868	2.1330566	-1.0	-1.0
chr19	1647057	1647182	ENSG00000071564.14|TCF3|CSTF2T|CSTF2T	927	-	5.5935836	1.135576	-1.0	-1.0
chr19	1647532	1647702	ENSG00000071564.14|TCF3|CSTF2T|CSTF2T	924	-	3.092605	1.1216394	-1.0	-1.0
chr19	1618121	1618221	ENSG00000071564.14|TCF3|CSTF2T|CSTF2T	913	-	5.4860086	1.062386	-1.0	-1.0
chr19	1636995	1637430	ENSG00000071564.14|TCF3|CSTF2T|CSTF2T	961	-	3.3695881	1.4054346	-1.0	-1.0
chr19	1642915	1643040	ENSG00000071564.14|TCF3|CSTF2T|CSTF2T	912	-	3.6435883	1.0572827	-1.0	-1.0
chr19	1632156	1632266	ENSG00000071564.14|TCF3|CSTF2T|CSTF2T	919	-	5.5281944	1.0931379	-1.0	-1.0
chr19	1649787	1650137	ENSG00000071564.14|TCF3|CSTF2T|CSTF2T	957	-	4.4895377	1.3637034	-1.0	-1.0
chr19	1643085	1643195	ENSG00000071564.14|TCF3|CSTF2T|CSTF2T	911	-	2.714022	1.0502363	-1.0	-1.0
chr19	1642535	1642725	ENSG00000071564.14|TCF3|CSTF2T|CSTF2T	912	-	4.102849	1.057314	-1.0	-1.0
chr19	1636505	1636975	ENSG00000071564.14|TCF3|CSTF2T|CSTF2T	979	-	5.4997754	1.67657	-1.0	-1.0
chr19	1637440	1637540	ENSG00000071564.14|TCF3|CSTF2T|CSTF2T	902	-	5.4467096	1.0068088	-1.0	-1.0
chr19	1649217	1649437	ENSG00000071564.14|TCF3|CSTF2T|CSTF2T	937	-	3.7950425	1.2036338	-1.0	-1.0
chr19	1646432	1646947	ENSG00000071564.14|TCF3|CSTF2T|CSTF2T	946	-	4.0966616	1.2651097	-1.0	-1.0
chr19	1624550	1624655	ENSG00000071564.14|TCF3|CSTF2T|CSTF2T	902	-	5.4130707	1.0094374	-1.0	-1.0
chr19	1613643	1613843	ENSG00000071564.14|TCF3|CSTF2T|CSTF2T	925	-	5.561601	1.1269419	-1.0	-1.0
chr19	1635705	1635900	ENSG00000071564.14|TCF3|CSTF2T|CSTF2T	949	-	3.8225157	1.2939371	-1.0	-1.0
chr19	1618576	1618736	ENSG00000071564.14|TCF3|CSTF2T|CSTF2T	959	-	5.3951354	1.3825893	-1.0	-1.0
chr19	1632795	1632980	ENSG00000071564.14|TCF3|CSTF2T|CSTF2T	941	-	3.85884	1.2306578	-1.0	-1.0
chr19	1636370	1636505	ENSG00000071564.14|TCF3|CSTF2T|CSTF2T	912	-	5.459454	1.0540907	-1.0	-1.0
chr19	1613963	1614088	ENSG00000071564.14|TCF3|CSTF2T|CSTF2T	910	-	3.6293986	1.0446546	-1.0	-1.0
chr19	1627008	1627283	ENSG00000071564.14|TCF3|CSTF2T|CSTF2T	973	-	4.6910434	1.5673102	-1.0	-1.0
chr19	1648457	1648867	ENSG00000071564.14|TCF3|CSTF2T|CSTF2T	979	-	5.075816	1.6815939	-1.0	-1.0
chr19	1634315	1634435	ENSG00000071564.14|TCF3|CSTF2T|CSTF2T	919	-	5.52085	1.0933017	-1.0	-1.0
chr19	1636060	1636200	ENSG00000071564.14|TCF3|CSTF2T|CSTF2T	937	-	5.6554914	1.1973257	-1.0	-1.0
chr19	1650745	1651049	ENSG00000071564.14|TCF3|CSTF2T|CSTF2T	966	-	3.420535	1.473304	-1.0	-1.0
chr19	1649642	1649762	ENSG00000071564.14|TCF3|CSTF2T|CSTF2T	925	-	3.7304752	1.1244855	-1.0	-1.0
chr19	1806232	1806422	ENSG00000130270.16|ATP8B3|CSTF2T|CSTF2T	972	-	5.9660573	1.5476143	-1.0	-1.0
chr19	1811348	1811463	ENSG00000130270.16|ATP8B3|CSTF2T|CSTF2T	905	-	5.4119062	1.0217844	-1.0	-1.0
chr19	1842951	1843221	ENSG00000079313.13|REXO1|CSTF2T|CSTF2T	963	-	5.923498	1.4276847	-1.0	-1.0
chr19	1843361	1843596	ENSG00000079313.13|REXO1|CSTF2T|CSTF2T	957	-	5.3690934	1.3624253	-1.0	-1.0
chr19	1846956	1847066	ENSG00000079313.13|REXO1|CSTF2T|CSTF2T	912	-	5.513981	1.054855	-1.0	-1.0
chr19	1847316	1847581	ENSG00000079313.13|REXO1|CSTF2T|CSTF2T	936	-	4.637462	1.1958125	-1.0	-1.0
chr19	1840786	1841021	ENSG00000079313.13|REXO1|CSTF2T|CSTF2T	985	-	6.336347	1.8207177	-1.0	-1.0
chr19	1836046	1836186	ENSG00000079313.13|REXO1|CSTF2T|CSTF2T	932	-	5.614145	1.1647068	-1.0	-1.0
chr19	1847211	1847311	ENSG00000079313.13|REXO1|CSTF2T|CSTF2T	906	-	5.42643	1.0255611	-1.0	-1.0
chr19	1842541	1842646	ENSG00000079313.13|REXO1|CSTF2T|CSTF2T	920	-	5.526986	1.0971797	-1.0	-1.0
chr19	1822492	1822692	ENSG00000079313.13|REXO1|CSTF2T|CSTF2T	919	-	5.5190005	1.0895337	-1.0	-1.0
chr19	1844196	1844296	ENSG00000079313.13|REXO1|CSTF2T|CSTF2T	930	-	5.6397424	1.1528012	-1.0	-1.0
chr19	1837236	1837386	ENSG00000079313.13|REXO1|CSTF2T|CSTF2T	915	-	5.499288	1.0707055	-1.0	-1.0
chr19	1843816	1844136	ENSG00000079313.13|REXO1|CSTF2T|CSTF2T	953	-	5.82925	1.3234762	-1.0	-1.0
chr19	1834086	1834221	ENSG00000079313.13|REXO1|CSTF2T|CSTF2T	904	-	5.411199	1.0193263	-1.0	-1.0
chr19	1845981	1846296	ENSG00000079313.13|REXO1|CSTF2T|CSTF2T	961	-	5.9370174	1.4045112	-1.0	-1.0
chr19	1840431	1840751	ENSG00000079313.13|REXO1|CSTF2T|CSTF2T	915	-	4.246789	1.0718074	-1.0	-1.0
chr19	1842721	1842936	ENSG00000079313.13|REXO1|CSTF2T|CSTF2T	934	-	5.6347675	1.1811451	-1.0	-1.0
chr19	1842301	1842471	ENSG00000079313.13|REXO1|CSTF2T|CSTF2T	949	-	5.395788	1.2953085	-1.0	-1.0
chr19	1845406	1845646	ENSG00000079313.13|REXO1|CSTF2T|CSTF2T	916	-	5.5142326	1.0774424	-1.0	-1.0
chr19	1844466	1845061	ENSG00000079313.13|REXO1|CSTF2T|CSTF2T	945	-	5.1973186	1.2632927	-1.0	-1.0
chr19	1839646	1839816	ENSG00000079313.13|REXO1|CSTF2T|CSTF2T	945	-	5.738401	1.2604233	-1.0	-1.0
chr19	1841216	1841356	ENSG00000079313.13|REXO1|CSTF2T|CSTF2T	915	-	5.4822803	1.0683321	-1.0	-1.0
chr19	1847856	1848051	ENSG00000079313.13|REXO1|CSTF2T|CSTF2T	935	-	5.702093	1.18556	-1.0	-1.0
chr19	1823152	1823302	ENSG00000079313.13|REXO1|CSTF2T|CSTF2T	921	-	5.608029	1.1042339	-1.0	-1.0
chr19	1822837	1823087	ENSG00000079313.13|REXO1|CSTF2T|CSTF2T	953	-	4.614782	1.3325093	-1.0	-1.0
chr19	1845751	1845931	ENSG00000079313.13|REXO1|CSTF2T|CSTF2T	923	-	3.5923676	1.1137965	-1.0	-1.0
chr19	1840056	1840346	ENSG00000079313.13|REXO1|CSTF2T|CSTF2T	928	-	5.2530513	1.1417915	-1.0	-1.0
chr19	1846316	1846451	ENSG00000079313.13|REXO1|CSTF2T|CSTF2T	909	-	3.618328	1.0390272	-1.0	-1.0
chr19	1844306	1844456	ENSG00000079313.13|REXO1|CSTF2T|CSTF2T	908	-	5.446371	1.0356834	-1.0	-1.0
chr19	1837916	1838086	ENSG00000079313.13|REXO1|CSTF2T|CSTF2T	922	-	5.5389977	1.1057613	-1.0	-1.0
chr19	1858785	1859770	ENSG00000129911.8|KLF16|CSTF2T|CSTF2T	978	-	5.7184057	1.6479895	-1.0	-1.0
chr19	1859780	1860015	ENSG00000129911.8|KLF16|CSTF2T|CSTF2T	937	-	5.6634617	1.2004961	-1.0	-1.0
chr19	1855010	1855375	ENSG00000129911.8|KLF16|CSTF2T|CSTF2T	972	-	6.0626316	1.5556436	-1.0	-1.0
chr19	1853033	1853253	ENSG00000129911.8|KLF16|CSTF2T|CSTF2T	930	-	3.537449	1.1554061	-1.0	-1.0
chr19	1857740	1858485	ENSG00000129911.8|KLF16|CSTF2T|CSTF2T	973	-	5.8877378	1.5624156	-1.0	-1.0
chr19	1856790	1856985	ENSG00000129911.8|KLF16|CSTF2T|CSTF2T	940	-	5.7491374	1.225193	-1.0	-1.0
chr19	1863040	1863200	ENSG00000129911.8|KLF16|CSTF2T|CSTF2T	902	-	3.273848	1.0096009	-1.0	-1.0
chr19	1856000	1856655	ENSG00000129911.8|KLF16|CSTF2T|CSTF2T	968	-	5.8398895	1.5010856	-1.0	-1.0
chr19	1862858	1862983	ENSG00000129911.8|KLF16|CSTF2T|CSTF2T	957	-	5.861313	1.3669434	-1.0	-1.0
chr19	1854795	1855005	ENSG00000129911.8|KLF16|CSTF2T|CSTF2T	961	-	4.911716	1.406616	-1.0	-1.0
chr19	1852618	1852728	ENSG00000129911.8|KLF16|CSTF2T|CSTF2T	936	-	3.0784593	1.191663	-1.0	-1.0
chr19	1853803	1853973	ENSG00000129911.8|KLF16|CSTF2T|CSTF2T	942	-	5.3231716	1.238624	-1.0	-1.0
chr19	1853623	1853738	ENSG00000129911.8|KLF16|CSTF2T|CSTF2T	915	-	2.3960068	1.0686865	-1.0	-1.0
chr19	1857365	1857600	ENSG00000129911.8|KLF16|CSTF2T|CSTF2T	933	-	5.6318417	1.1760138	-1.0	-1.0
chr19	1860890	1862793	ENSG00000129911.8|KLF16|CSTF2T|CSTF2T	979	-	5.5557733	1.674773	-1.0	-1.0
chr19	1858530	1858775	ENSG00000129911.8|KLF16|CSTF2T|CSTF2T	967	-	4.8445754	1.4836385	-1.0	-1.0
chr19	1854113	1854213	ENSG00000129911.8|KLF16|CSTF2T|CSTF2T	919	-	3.694065	1.0896233	-1.0	-1.0
chr19	1855440	1855545	ENSG00000129911.8|KLF16|CSTF2T|CSTF2T	902	-	5.4130707	1.0094374	-1.0	-1.0
chr19	1860240	1860855	ENSG00000129911.8|KLF16|CSTF2T|CSTF2T	969	-	4.908484	1.5114578	-1.0	-1.0
chr19	1855560	1855785	ENSG00000129911.8|KLF16|CSTF2T|CSTF2T	922	-	5.399277	1.1084511	-1.0	-1.0
chr19	1878782	1878907	ENSG00000129968.15|ABHD17A|CSTF2T|CSTF2T	940	-	3.0289683	1.2251251	-1.0	-1.0
chr19	1878002	1878272	ENSG00000129968.15|ABHD17A|CSTF2T|CSTF2T	998	-	4.6426916	2.8131602	-1.0	-1.0
chr19	1877647	1877847	ENSG00000129968.15|ABHD17A|CSTF2T|CSTF2T	974	-	4.3681602	1.5854555	-1.0	-1.0
chr19	1876874	1877009	ENSG00000129968.15|ABHD17A|CSTF2T|CSTF2T	915	-	5.5095534	1.069896	-1.0	-1.0
chr19	1879097	1879332	ENSG00000129968.15|ABHD17A|CSTF2T|CSTF2T	944	-	3.1084018	1.2493402	-1.0	-1.0
chr19	1881048	1881234	ENSG00000129968.15|ABHD17A|CSTF2T|CSTF2T	963	-	3.3425145	1.4318761	-1.0	-1.0
chr19	1883800	1885351	ENSG00000129968.15|ABHD17A|CSTF2T|CSTF2T	998	-	4.1115165	2.7277403	-1.0	-1.0
chr19	1880115	1880890	ENSG00000129968.15|ABHD17A|CSTF2T|CSTF2T	988	-	5.4495726	1.9361008	-1.0	-1.0
chr19	1881719	1883800	ENSG00000129968.15|ABHD17A|CSTF2T|CSTF2T	997	-	4.4799714	2.5181367	-1.0	-1.0
chr19	1885351	1885511	ENSG00000129968.15|ABHD17A|CSTF2T|CSTF2T	950	-	3.5973203	1.2992196	-1.0	-1.0
chr19	1881564	1881704	ENSG00000129968.15|ABHD17A|CSTF2T|CSTF2T	947	-	3.152465	1.2767578	-1.0	-1.0
chr19	1880895	1881048	ENSG00000129968.15|ABHD17A|CSTF2T|CSTF2T	981	-	5.971134	1.7277559	-1.0	-1.0
chr19	1879512	1879797	ENSG00000129968.15|ABHD17A|CSTF2T|CSTF2T	990	-	4.62344	1.994134	-1.0	-1.0
chr19	1878367	1878752	ENSG00000129968.15|ABHD17A|CSTF2T|CSTF2T	991	-	4.810953	2.056127	-1.0	-1.0
chr19	1913447	1913647	ENSG00000227500.9|SCAMP4|CSTF2T|CSTF2T	933	+	4.3369613	1.1740168	-1.0	-1.0
chr19	1907339	1907454	ENSG00000227500.9|SCAMP4|CSTF2T|CSTF2T	909	+	5.4414034	1.0425422	-1.0	-1.0
chr19	1914544	1914644	ENSG00000227500.9|SCAMP4|CSTF2T|CSTF2T	922	+	3.7512038	1.1069899	-1.0	-1.0
chr19	1909865	1910025	ENSG00000227500.9|SCAMP4|CSTF2T|CSTF2T	951	+	5.5290284	1.3121208	-1.0	-1.0
chr19	1912600	1912730	ENSG00000227500.9|SCAMP4|CSTF2T|CSTF2T	916	+	5.5047946	1.0779961	-1.0	-1.0
chr19	1914644	1914974	ENSG00000227500.9|SCAMP4|CSTF2T|CSTF2T	968	+	5.98472	1.4937414	-1.0	-1.0
chr19	1909140	1909245	ENSG00000227500.9|SCAMP4|CSTF2T|CSTF2T	929	+	5.592358	1.1473389	-1.0	-1.0
chr19	1913722	1913892	ENSG00000227500.9|SCAMP4|CSTF2T|CSTF2T	908	+	5.4348755	1.035807	-1.0	-1.0
chr19	1913982	1914277	ENSG00000227500.9|SCAMP4|CSTF2T|CSTF2T	945	+	5.019546	1.2565004	-1.0	-1.0
chr19	1910155	1910325	ENSG00000227500.9|SCAMP4|CSTF2T|CSTF2T	936	+	5.66405	1.1968952	-1.0	-1.0
chr19	1907749	1907959	ENSG00000227500.9|SCAMP4|CSTF2T|CSTF2T	950	+	4.568882	1.2996823	-1.0	-1.0
chr19	1908079	1908209	ENSG00000227500.9|SCAMP4|CSTF2T|CSTF2T	940	+	5.6823244	1.218613	-1.0	-1.0
chr19	1908078	1908208	ENSG00000213638.5|ADAT3|CSTF2T|CSTF2T	940	+	5.6900764	1.2237606	-1.0	-1.0
chr19	1907339	1907454	ENSG00000213638.5|ADAT3|CSTF2T|CSTF2T	909	+	5.4414034	1.0425422	-1.0	-1.0
chr19	1909865	1910025	ENSG00000213638.5|ADAT3|CSTF2T|CSTF2T	951	+	5.5290284	1.3121536	-1.0	-1.0
chr19	1909140	1909245	ENSG00000213638.5|ADAT3|CSTF2T|CSTF2T	929	+	5.592358	1.1473389	-1.0	-1.0
chr19	1910155	1910325	ENSG00000213638.5|ADAT3|CSTF2T|CSTF2T	936	+	5.66405	1.1968952	-1.0	-1.0
chr19	1907749	1907959	ENSG00000213638.5|ADAT3|CSTF2T|CSTF2T	950	+	4.568882	1.2996695	-1.0	-1.0
chr19	1912599	1912729	ENSG00000213638.5|ADAT3|CSTF2T|CSTF2T	917	+	5.506703	1.0802995	-1.0	-1.0
chr19	1956945	1957320	ENSG00000133275.15|CSNK1G2|CSTF2T|CSTF2T	964	+	5.9804797	1.4475006	-1.0	-1.0
chr19	1954498	1954620	ENSG00000133275.15|CSNK1G2|CSTF2T|CSTF2T	904	+	5.466267	1.0177948	-1.0	-1.0
chr19	1947043	1947253	ENSG00000133275.15|CSNK1G2|CSTF2T|CSTF2T	911	+	5.457055	1.0499263	-1.0	-1.0
chr19	1949353	1949573	ENSG00000133275.15|CSNK1G2|CSTF2T|CSTF2T	947	+	5.5626955	1.2746997	-1.0	-1.0
chr19	1981048	1981163	ENSG00000133275.15|CSNK1G2|CSTF2T|CSTF2T	943	+	5.719208	1.2450267	-1.0	-1.0
chr19	1952093	1952293	ENSG00000133275.15|CSNK1G2|CSTF2T|CSTF2T	950	+	5.8457637	1.2986219	-1.0	-1.0
chr19	1958265	1958455	ENSG00000133275.15|CSNK1G2|CSTF2T|CSTF2T	963	+	5.9410567	1.4294938	-1.0	-1.0
chr19	1954715	1955000	ENSG00000133275.15|CSNK1G2|CSTF2T|CSTF2T	955	+	5.85053	1.345459	-1.0	-1.0
chr19	1954313	1954453	ENSG00000133275.15|CSNK1G2|CSTF2T|CSTF2T	941	+	5.6993484	1.2308422	-1.0	-1.0
chr19	1971064	1971184	ENSG00000133275.15|CSNK1G2|CSTF2T|CSTF2T	910	+	5.4772162	1.0448955	-1.0	-1.0
chr19	1950843	1951123	ENSG00000133275.15|CSNK1G2|CSTF2T|CSTF2T	942	+	5.721583	1.2355049	-1.0	-1.0
chr19	1970099	1970264	ENSG00000133275.15|CSNK1G2|CSTF2T|CSTF2T	928	+	3.6961005	1.1402812	-1.0	-1.0
chr19	1961198	1961333	ENSG00000133275.15|CSNK1G2|CSTF2T|CSTF2T	904	+	5.468712	1.0191871	-1.0	-1.0
chr19	1956610	1956815	ENSG00000133275.15|CSNK1G2|CSTF2T|CSTF2T	971	+	6.0402584	1.5332352	-1.0	-1.0
chr19	1960003	1960113	ENSG00000133275.15|CSNK1G2|CSTF2T|CSTF2T	908	+	5.4531465	1.0353379	-1.0	-1.0
chr19	1945878	1946078	ENSG00000133275.15|CSNK1G2|CSTF2T|CSTF2T	923	+	5.5443964	1.1112018	-1.0	-1.0
chr19	1953673	1953773	ENSG00000133275.15|CSNK1G2|CSTF2T|CSTF2T	915	+	5.561746	1.0714282	-1.0	-1.0
chr19	1944318	1944993	ENSG00000133275.15|CSNK1G2|CSTF2T|CSTF2T	967	+	5.7643085	1.4817075	-1.0	-1.0
chr19	1956090	1956405	ENSG00000133275.15|CSNK1G2|CSTF2T|CSTF2T	954	+	5.812113	1.3340279	-1.0	-1.0
chr19	1953268	1953588	ENSG00000133275.15|CSNK1G2|CSTF2T|CSTF2T	954	+	5.6065803	1.3370163	-1.0	-1.0
chr19	1948708	1948813	ENSG00000133275.15|CSNK1G2|CSTF2T|CSTF2T	906	+	5.4220657	1.028503	-1.0	-1.0
chr19	1942613	1944293	ENSG00000133275.15|CSNK1G2|CSTF2T|CSTF2T	968	+	5.083075	1.4949634	-1.0	-1.0
chr19	1952403	1952598	ENSG00000133275.15|CSNK1G2|CSTF2T|CSTF2T	910	+	5.4536176	1.0466434	-1.0	-1.0
chr19	1957760	1957955	ENSG00000133275.15|CSNK1G2|CSTF2T|CSTF2T	952	+	5.904855	1.3180763	-1.0	-1.0
chr19	1948933	1949143	ENSG00000133275.15|CSNK1G2|CSTF2T|CSTF2T	940	+	3.2852535	1.2213186	-1.0	-1.0
chr19	1957370	1957580	ENSG00000133275.15|CSNK1G2|CSTF2T|CSTF2T	917	+	5.514739	1.0820824	-1.0	-1.0
chr19	1955040	1955255	ENSG00000133275.15|CSNK1G2|CSTF2T|CSTF2T	911	+	5.507823	1.0505469	-1.0	-1.0
chr19	1955675	1955895	ENSG00000133275.15|CSNK1G2|CSTF2T|CSTF2T	921	+	5.5389524	1.1046942	-1.0	-1.0
chr19	1941858	1942173	ENSG00000133275.15|CSNK1G2|CSTF2T|CSTF2T	971	+	5.1356277	1.5424467	-1.0	-1.0
chr19	1942218	1942443	ENSG00000133275.15|CSNK1G2|CSTF2T|CSTF2T	965	+	4.0997696	1.4548879	-1.0	-1.0
chr19	1981208	1981328	ENSG00000133275.15|CSNK1G2|CSTF2T|CSTF2T	925	+	5.563026	1.1266602	-1.0	-1.0
chr19	1971269	1971384	ENSG00000133275.15|CSNK1G2|CSTF2T|CSTF2T	904	+	5.428099	1.0191501	-1.0	-1.0
chr19	1970694	1970814	ENSG00000133275.15|CSNK1G2|CSTF2T|CSTF2T	918	+	5.5382757	1.085739	-1.0	-1.0
chr19	1977966	1978156	ENSG00000133275.15|CSNK1G2|CSTF2T|CSTF2T	971	+	5.83559	1.5357102	-1.0	-1.0
chr19	1956410	1956510	ENSG00000133275.15|CSNK1G2|CSTF2T|CSTF2T	919	+	5.511059	1.0896233	-1.0	-1.0
chr19	1958965	1959155	ENSG00000133275.15|CSNK1G2|CSTF2T|CSTF2T	957	+	5.88781	1.3715167	-1.0	-1.0
chr19	1957980	1958190	ENSG00000133275.15|CSNK1G2|CSTF2T|CSTF2T	940	+	5.390624	1.2240381	-1.0	-1.0
chr19	1942458	1942608	ENSG00000133275.15|CSNK1G2|CSTF2T|CSTF2T	963	+	5.5958905	1.4371899	-1.0	-1.0
chr19	1947618	1948058	ENSG00000133275.15|CSNK1G2|CSTF2T|CSTF2T	937	+	5.6528463	1.2003696	-1.0	-1.0
chr19	2000338	2000503	ENSG00000133243.8|BTBD2|CSTF2T|CSTF2T	919	-	5.5129704	1.0908048	-1.0	-1.0
chr19	2015724	2015874	ENSG00000133243.8|BTBD2|CSTF2T|CSTF2T	961	-	5.0778613	1.4085947	-1.0	-1.0
chr19	1999033	1999198	ENSG00000133243.8|BTBD2|CSTF2T|CSTF2T	934	-	5.2209125	1.1806629	-1.0	-1.0
chr19	1998813	1999033	ENSG00000133243.8|BTBD2|CSTF2T|CSTF2T	977	-	6.1507554	1.6318442	-1.0	-1.0
chr19	2010888	2010988	ENSG00000133243.8|BTBD2|CSTF2T|CSTF2T	902	-	5.4130707	1.0094374	-1.0	-1.0
chr19	2012463	2013438	ENSG00000133243.8|BTBD2|CSTF2T|CSTF2T	983	-	4.9565163	1.7727128	-1.0	-1.0
chr19	2015020	2015145	ENSG00000133243.8|BTBD2|CSTF2T|CSTF2T	913	-	5.521836	1.0610504	-1.0	-1.0
chr19	1986222	1986342	ENSG00000133243.8|BTBD2|CSTF2T|CSTF2T	918	-	5.5202756	1.0881311	-1.0	-1.0
chr19	2014325	2014430	ENSG00000133243.8|BTBD2|CSTF2T|CSTF2T	915	-	5.5232205	1.0714705	-1.0	-1.0
chr19	2000648	2000798	ENSG00000133243.8|BTBD2|CSTF2T|CSTF2T	921	-	5.543476	1.1009512	-1.0	-1.0
chr19	2011028	2011818	ENSG00000133243.8|BTBD2|CSTF2T|CSTF2T	983	-	5.4261613	1.7653213	-1.0	-1.0
chr19	1985442	1985752	ENSG00000133243.8|BTBD2|CSTF2T|CSTF2T	944	-	2.8114614	1.2504126	-1.0	-1.0
chr19	2013696	2013821	ENSG00000133243.8|BTBD2|CSTF2T|CSTF2T	945	-	5.7723894	1.2610822	-1.0	-1.0
chr19	2015561	2015724	ENSG00000133243.8|BTBD2|CSTF2T|CSTF2T	980	-	3.8907468	1.7028421	-1.0	-1.0
chr19	2010243	2010693	ENSG00000133243.8|BTBD2|CSTF2T|CSTF2T	944	-	5.433184	1.2499884	-1.0	-1.0
chr19	2014327	2014427	ENSG00000275468.1|AC004678.1|CSTF2T|CSTF2T	911	-	5.4731846	1.0482881	-1.0	-1.0
chr19	2046521	2046621	ENSG00000099875.14|MKNK2|CSTF2T|CSTF2T	927	-	2.2010427	1.1352112	-1.0	-1.0
chr19	2046283	2046366	ENSG00000099875.14|MKNK2|CSTF2T|CSTF2T	903	-	2.3126712	1.0120457	-1.0	-1.0
chr19	2037464	2037564	ENSG00000099875.14|MKNK2|CSTF2T|CSTF2T	959	-	4.0269227	1.3857955	-1.0	-1.0
chr19	2042870	2043123	ENSG00000099875.14|MKNK2|CSTF2T|CSTF2T	982	-	4.9711385	1.7503152	-1.0	-1.0
chr19	2049106	2050800	ENSG00000099875.14|MKNK2|CSTF2T|CSTF2T	992	-	3.5662403	2.0732288	-1.0	-1.0
chr19	2044067	2046185	ENSG00000099875.14|MKNK2|CSTF2T|CSTF2T	981	-	3.8555915	1.7176118	-1.0	-1.0
chr19	2047096	2049101	ENSG00000099875.14|MKNK2|CSTF2T|CSTF2T	990	-	3.864052	2.0028918	-1.0	-1.0
chr19	2043207	2043382	ENSG00000099875.14|MKNK2|CSTF2T|CSTF2T	949	-	5.773877	1.2902758	-1.0	-1.0
chr19	2046696	2047056	ENSG00000099875.14|MKNK2|CSTF2T|CSTF2T	984	-	3.9886458	1.8051672	-1.0	-1.0
chr19	2040359	2040514	ENSG00000099875.14|MKNK2|CSTF2T|CSTF2T	935	-	3.978623	1.1860601	-1.0	-1.0
chr19	2040234	2040354	ENSG00000099875.14|MKNK2|CSTF2T|CSTF2T	909	-	5.5482244	1.0428175	-1.0	-1.0
chr19	2130537	2131392	ENSG00000065000.15|AP3D1|CSTF2T|CSTF2T	968	-	3.480838	1.4910747	-1.0	-1.0
chr19	2145984	2146139	ENSG00000065000.15|AP3D1|CSTF2T|CSTF2T	907	-	3.6834438	1.0337458	-1.0	-1.0
chr19	2131902	2132192	ENSG00000065000.15|AP3D1|CSTF2T|CSTF2T	980	-	3.9454408	1.6915822	-1.0	-1.0
chr19	2137141	2137281	ENSG00000065000.15|AP3D1|CSTF2T|CSTF2T	912	-	5.5006576	1.05468	-1.0	-1.0
chr19	2132578	2132853	ENSG00000065000.15|AP3D1|CSTF2T|CSTF2T	976	-	4.2675576	1.6160314	-1.0	-1.0
chr19	2132237	2132357	ENSG00000065000.15|AP3D1|CSTF2T|CSTF2T	912	-	3.6657698	1.0551564	-1.0	-1.0
chr19	2135594	2137010	ENSG00000065000.15|AP3D1|CSTF2T|CSTF2T	983	-	3.8179572	1.7613354	-1.0	-1.0
chr19	2133143	2133396	ENSG00000065000.15|AP3D1|CSTF2T|CSTF2T	995	-	4.4988656	2.3408613	-1.0	-1.0
chr19	2129672	2129822	ENSG00000065000.15|AP3D1|CSTF2T|CSTF2T	925	-	5.576472	1.1229615	-1.0	-1.0
chr19	2145524	2145799	ENSG00000065000.15|AP3D1|CSTF2T|CSTF2T	945	-	4.210441	1.2558004	-1.0	-1.0
chr19	2150454	2150579	ENSG00000065000.15|AP3D1|CSTF2T|CSTF2T	965	-	5.976858	1.4603826	-1.0	-1.0
chr19	2132913	2133143	ENSG00000065000.15|AP3D1|CSTF2T|CSTF2T	980	-	3.5841365	1.7055695	-1.0	-1.0
chr19	2129892	2130402	ENSG00000065000.15|AP3D1|CSTF2T|CSTF2T	972	-	4.929282	1.5503631	-1.0	-1.0
chr19	2129467	2129602	ENSG00000065000.15|AP3D1|CSTF2T|CSTF2T	921	-	5.5569134	1.0998001	-1.0	-1.0
chr19	2131392	2131752	ENSG00000065000.15|AP3D1|CSTF2T|CSTF2T	964	-	5.5909925	1.4391327	-1.0	-1.0
chr19	2139774	2139879	ENSG00000065000.15|AP3D1|CSTF2T|CSTF2T	929	-	5.6156397	1.1495671	-1.0	-1.0
chr19	2146144	2146274	ENSG00000065000.15|AP3D1|CSTF2T|CSTF2T	913	-	3.0821264	1.0623837	-1.0	-1.0
chr19	2139329	2139444	ENSG00000065000.15|AP3D1|CSTF2T|CSTF2T	920	-	5.5325828	1.0985973	-1.0	-1.0
chr19	2171820	2171970	ENSG00000104885.17|DOT1L|CSTF2T|CSTF2T	914	+	5.4860735	1.0672163	-1.0	-1.0
chr19	2186514	2186624	ENSG00000104885.17|DOT1L|CSTF2T|CSTF2T	923	+	5.5485597	1.1157973	-1.0	-1.0
chr19	2187144	2187299	ENSG00000104885.17|DOT1L|CSTF2T|CSTF2T	938	+	4.4385104	1.208201	-1.0	-1.0
chr19	2191785	2191885	ENSG00000104885.17|DOT1L|CSTF2T|CSTF2T	913	+	5.51828	1.062386	-1.0	-1.0
chr19	2194592	2196437	ENSG00000104885.17|DOT1L|CSTF2T|CSTF2T	996	+	4.3862915	2.415825	-1.0	-1.0
chr19	2229292	2229497	ENSG00000104885.17|DOT1L|CSTF2T|CSTF2T	951	+	5.058433	1.3072125	-1.0	-1.0
chr19	2191305	2191465	ENSG00000104885.17|DOT1L|CSTF2T|CSTF2T	919	+	5.540412	1.0891545	-1.0	-1.0
chr19	2189860	2190075	ENSG00000104885.17|DOT1L|CSTF2T|CSTF2T	947	+	3.5796568	1.276558	-1.0	-1.0
chr19	2228402	2228602	ENSG00000104885.17|DOT1L|CSTF2T|CSTF2T	987	+	5.495896	1.8698204	-1.0	-1.0
chr19	2225957	2226062	ENSG00000104885.17|DOT1L|CSTF2T|CSTF2T	913	+	3.6451802	1.0589381	-1.0	-1.0
chr19	2173270	2173385	ENSG00000104885.17|DOT1L|CSTF2T|CSTF2T	902	+	5.4467096	1.0068235	-1.0	-1.0
chr19	2227242	2227342	ENSG00000104885.17|DOT1L|CSTF2T|CSTF2T	909	+	5.4395733	1.039793	-1.0	-1.0
chr19	2189419	2189524	ENSG00000104885.17|DOT1L|CSTF2T|CSTF2T	906	+	5.426322	1.0246153	-1.0	-1.0
chr19	2207845	2208885	ENSG00000104885.17|DOT1L|CSTF2T|CSTF2T	971	+	4.0446925	1.5339545	-1.0	-1.0
chr19	2228857	2229007	ENSG00000104885.17|DOT1L|CSTF2T|CSTF2T	919	+	4.1416264	1.0892385	-1.0	-1.0
chr19	2207680	2207785	ENSG00000104885.17|DOT1L|CSTF2T|CSTF2T	902	+	5.513941	1.0101628	-1.0	-1.0
chr19	2171375	2171505	ENSG00000104885.17|DOT1L|CSTF2T|CSTF2T	910	+	5.472387	1.0465821	-1.0	-1.0
chr19	2164940	2165045	ENSG00000104885.17|DOT1L|CSTF2T|CSTF2T	906	+	2.6210506	1.0269336	-1.0	-1.0
chr19	2181431	2181566	ENSG00000104885.17|DOT1L|CSTF2T|CSTF2T	941	+	5.698863	1.2283151	-1.0	-1.0
chr19	2186759	2186944	ENSG00000104885.17|DOT1L|CSTF2T|CSTF2T	907	+	5.443104	1.0322213	-1.0	-1.0
chr19	2165580	2165760	ENSG00000104885.17|DOT1L|CSTF2T|CSTF2T	955	+	5.851257	1.3494297	-1.0	-1.0
chr19	2193065	2193250	ENSG00000104885.17|DOT1L|CSTF2T|CSTF2T	930	+	5.5987477	1.1546787	-1.0	-1.0
chr19	2180836	2180946	ENSG00000104885.17|DOT1L|CSTF2T|CSTF2T	918	+	5.507209	1.0862986	-1.0	-1.0
chr19	2201159	2202694	ENSG00000104885.17|DOT1L|CSTF2T|CSTF2T	999	+	4.2173653	3.2360725	-1.0	-1.0
chr19	2209611	2210056	ENSG00000104885.17|DOT1L|CSTF2T|CSTF2T	958	+	3.847556	1.3776261	-1.0	-1.0
chr19	2223486	2223671	ENSG00000104885.17|DOT1L|CSTF2T|CSTF2T	953	+	3.576688	1.3266728	-1.0	-1.0
chr19	2199883	2199939	ENSG00000104885.17|DOT1L|CSTF2T|CSTF2T	978	+	3.6128829	1.6495616	-1.0	-1.0
chr19	2210116	2210286	ENSG00000104885.17|DOT1L|CSTF2T|CSTF2T	933	+	4.5427294	1.17265	-1.0	-1.0
chr19	2230974	2231074	ENSG00000104885.17|DOT1L|CSTF2T|CSTF2T	913	+	5.51828	1.062386	-1.0	-1.0
chr19	2187989	2188196	ENSG00000104885.17|DOT1L|CSTF2T|CSTF2T	931	+	5.610865	1.1599665	-1.0	-1.0
chr19	2184196	2184556	ENSG00000104885.17|DOT1L|CSTF2T|CSTF2T	951	+	5.785183	1.3062029	-1.0	-1.0
chr19	2199939	2201129	ENSG00000104885.17|DOT1L|CSTF2T|CSTF2T	995	+	3.607688	2.3191853	-1.0	-1.0
chr19	2171600	2171770	ENSG00000104885.17|DOT1L|CSTF2T|CSTF2T	932	+	5.6174054	1.1653924	-1.0	-1.0
chr19	2164440	2164545	ENSG00000104885.17|DOT1L|CSTF2T|CSTF2T	908	+	3.6171122	1.0353668	-1.0	-1.0
chr19	2164720	2164935	ENSG00000104885.17|DOT1L|CSTF2T|CSTF2T	939	+	5.679717	1.2130035	-1.0	-1.0
chr19	2188289	2189269	ENSG00000104885.17|DOT1L|CSTF2T|CSTF2T	966	+	4.575085	1.4649271	-1.0	-1.0
chr19	2196447	2199883	ENSG00000104885.17|DOT1L|CSTF2T|CSTF2T	997	+	4.4025383	2.5627143	-1.0	-1.0
chr19	2191935	2192455	ENSG00000104885.17|DOT1L|CSTF2T|CSTF2T	938	+	4.426207	1.2060564	-1.0	-1.0
chr19	2206812	2207467	ENSG00000104885.17|DOT1L|CSTF2T|CSTF2T	972	+	3.3825638	1.54759	-1.0	-1.0
chr19	2190110	2190275	ENSG00000104885.17|DOT1L|CSTF2T|CSTF2T	922	+	5.018746	1.1100582	-1.0	-1.0
chr19	2209241	2209541	ENSG00000104885.17|DOT1L|CSTF2T|CSTF2T	981	+	4.3536224	1.7268031	-1.0	-1.0
chr19	2224971	2225151	ENSG00000104885.17|DOT1L|CSTF2T|CSTF2T	936	+	3.3374863	1.1917597	-1.0	-1.0
chr19	2165225	2165430	ENSG00000104885.17|DOT1L|CSTF2T|CSTF2T	922	+	3.5127807	1.1064355	-1.0	-1.0
chr19	2193425	2193620	ENSG00000104885.17|DOT1L|CSTF2T|CSTF2T	950	+	5.779286	1.2974122	-1.0	-1.0
chr19	2208976	2209111	ENSG00000104885.17|DOT1L|CSTF2T|CSTF2T	960	+	4.1256323	1.3964905	-1.0	-1.0
chr19	2166785	2166885	ENSG00000104885.17|DOT1L|CSTF2T|CSTF2T	902	+	5.4130707	1.0094374	-1.0	-1.0
chr19	2227492	2227607	ENSG00000104885.17|DOT1L|CSTF2T|CSTF2T	914	+	3.6688528	1.0655326	-1.0	-1.0
chr19	2229077	2229257	ENSG00000104885.17|DOT1L|CSTF2T|CSTF2T	945	+	3.468334	1.2597464	-1.0	-1.0
chr19	2180330	2180705	ENSG00000104885.17|DOT1L|CSTF2T|CSTF2T	948	+	4.4813924	1.2806151	-1.0	-1.0
chr19	2192855	2193050	ENSG00000104885.17|DOT1L|CSTF2T|CSTF2T	931	+	5.6014905	1.1608553	-1.0	-1.0
chr19	2204269	2204884	ENSG00000104885.17|DOT1L|CSTF2T|CSTF2T	963	+	3.26344	1.436074	-1.0	-1.0
chr19	2187494	2187599	ENSG00000104885.17|DOT1L|CSTF2T|CSTF2T	914	+	5.475582	1.0634197	-1.0	-1.0
chr19	2206549	2206674	ENSG00000104885.17|DOT1L|CSTF2T|CSTF2T	930	+	3.7726612	1.1573178	-1.0	-1.0
chr19	2227127	2227237	ENSG00000104885.17|DOT1L|CSTF2T|CSTF2T	915	+	5.5232205	1.0714705	-1.0	-1.0
chr19	2193300	2193410	ENSG00000104885.17|DOT1L|CSTF2T|CSTF2T	913	+	3.732217	1.059844	-1.0	-1.0
chr19	2203889	2204064	ENSG00000104885.17|DOT1L|CSTF2T|CSTF2T	935	+	3.0554812	1.1857052	-1.0	-1.0
chr19	2179995	2180185	ENSG00000104885.17|DOT1L|CSTF2T|CSTF2T	968	+	4.8215623	1.4972564	-1.0	-1.0
chr19	2203204	2203729	ENSG00000104885.17|DOT1L|CSTF2T|CSTF2T	970	+	3.1912856	1.5227875	-1.0	-1.0
chr19	2187019	2187139	ENSG00000104885.17|DOT1L|CSTF2T|CSTF2T	915	+	5.4829836	1.068105	-1.0	-1.0
chr19	2190285	2190480	ENSG00000104885.17|DOT1L|CSTF2T|CSTF2T	935	+	3.0731018	1.1879462	-1.0	-1.0
chr19	2190645	2191011	ENSG00000104885.17|DOT1L|CSTF2T|CSTF2T	956	+	4.4238133	1.3609538	-1.0	-1.0
chr19	2186124	2186449	ENSG00000104885.17|DOT1L|CSTF2T|CSTF2T	933	+	5.4239416	1.171847	-1.0	-1.0
chr19	2202699	2202779	ENSG00000104885.17|DOT1L|CSTF2T|CSTF2T	988	+	2.886976	1.9369255	-1.0	-1.0
chr19	2202779	2202949	ENSG00000104885.17|DOT1L|CSTF2T|CSTF2T	983	+	3.124018	1.7690676	-1.0	-1.0
chr19	2186014	2186119	ENSG00000104885.17|DOT1L|CSTF2T|CSTF2T	906	+	5.42643	1.0255611	-1.0	-1.0
chr19	2241609	2241709	ENSG00000104897.9|SF3A2|CSTF2T|CSTF2T	911	+	5.4525447	1.0486581	-1.0	-1.0
chr19	2241789	2241949	ENSG00000104897.9|SF3A2|CSTF2T|CSTF2T	915	+	3.0159554	1.0704108	-1.0	-1.0
chr19	2248266	2248679	ENSG00000104897.9|SF3A2|CSTF2T|CSTF2T	941	+	2.0708458	1.2288642	-1.0	-1.0
chr19	2240464	2240609	ENSG00000104897.9|SF3A2|CSTF2T|CSTF2T	921	+	5.530471	1.1013275	-1.0	-1.0
chr19	2242644	2242794	ENSG00000104897.9|SF3A2|CSTF2T|CSTF2T	904	+	5.4283767	1.0174109	-1.0	-1.0
chr19	2245913	2246298	ENSG00000104897.9|SF3A2|CSTF2T|CSTF2T	961	+	4.074791	1.4101046	-1.0	-1.0
chr19	2248001	2248231	ENSG00000104897.9|SF3A2|CSTF2T|CSTF2T	920	+	1.887509	1.0957642	-1.0	-1.0
chr19	2250183	2250318	ENSG00000104899.7|AMH|CSTF2T|CSTF2T	952	+	3.8046248	1.3222398	-1.0	-1.0
chr19	2249428	2249748	ENSG00000104899.7|AMH|CSTF2T|CSTF2T	933	+	3.963652	1.1724527	-1.0	-1.0
chr19	2249803	2250163	ENSG00000104899.7|AMH|CSTF2T|CSTF2T	935	+	3.4212105	1.1901221	-1.0	-1.0
chr19	2272280	2273485	ENSG00000104904.12|OAZ1|CSTF2T|CSTF2T	993	+	2.3208632	2.1776297	-1.0	-1.0
chr19	2269744	2270290	ENSG00000104904.12|OAZ1|CSTF2T|CSTF2T	1000	+	5.3968763	15.457728	-1.0	-1.0
chr19	2270290	2271860	ENSG00000104904.12|OAZ1|CSTF2T|CSTF2T	1000	+	4.201283	9.6286335	-1.0	-1.0
chr19	2271875	2272245	ENSG00000104904.12|OAZ1|CSTF2T|CSTF2T	1000	+	3.472488	3.4900637	-1.0	-1.0
chr19	2328904	2330114	ENSG00000273734.1|AC005258.1|CSTF2T|CSTF2T	979	+	5.8759985	1.6730705	-1.0	-1.0
chr19	2287364	2287539	ENSG00000273734.1|AC005258.1|CSTF2T|CSTF2T	941	+	4.4698205	1.2328315	-1.0	-1.0
chr19	2332959	2334601	ENSG00000273734.1|AC005258.1|CSTF2T|CSTF2T	986	+	5.623381	1.8432667	-1.0	-1.0
chr19	2339208	2339553	ENSG00000273734.1|AC005258.1|CSTF2T|CSTF2T	971	+	3.5487556	1.5408727	-1.0	-1.0
chr19	2272279	2274729	ENSG00000273734.1|AC005258.1|CSTF2T|CSTF2T	994	+	3.0322018	2.2530487	-1.0	-1.0
chr19	2336021	2336196	ENSG00000273734.1|AC005258.1|CSTF2T|CSTF2T	952	+	5.809479	1.3195188	-1.0	-1.0
chr19	2286994	2287174	ENSG00000273734.1|AC005258.1|CSTF2T|CSTF2T	934	+	4.2655845	1.1809772	-1.0	-1.0
chr19	2330364	2331169	ENSG00000273734.1|AC005258.1|CSTF2T|CSTF2T	982	+	5.169944	1.7438517	-1.0	-1.0
chr19	2277019	2277374	ENSG00000273734.1|AC005258.1|CSTF2T|CSTF2T	957	+	3.6188545	1.3673031	-1.0	-1.0
chr19	2280844	2281104	ENSG00000273734.1|AC005258.1|CSTF2T|CSTF2T	976	+	4.8130813	1.6111232	-1.0	-1.0
chr19	2289684	2289839	ENSG00000273734.1|AC005258.1|CSTF2T|CSTF2T	913	+	5.476841	1.0609795	-1.0	-1.0
chr19	2281699	2282564	ENSG00000273734.1|AC005258.1|CSTF2T|CSTF2T	986	+	5.5474944	1.8446931	-1.0	-1.0
chr19	2339553	2339678	ENSG00000273734.1|AC005258.1|CSTF2T|CSTF2T	953	+	5.552242	1.3269488	-1.0	-1.0
chr19	2340982	2341152	ENSG00000273734.1|AC005258.1|CSTF2T|CSTF2T	922	+	5.5409794	1.1087343	-1.0	-1.0
chr19	2340422	2340722	ENSG00000273734.1|AC005258.1|CSTF2T|CSTF2T	983	+	6.2535496	1.7570112	-1.0	-1.0
chr19	2282579	2282684	ENSG00000273734.1|AC005258.1|CSTF2T|CSTF2T	930	+	5.624748	1.1557148	-1.0	-1.0
chr19	2274939	2276859	ENSG00000273734.1|AC005258.1|CSTF2T|CSTF2T	984	+	4.1454525	1.8069389	-1.0	-1.0
chr19	2337625	2338751	ENSG00000273734.1|AC005258.1|CSTF2T|CSTF2T	976	+	3.8304222	1.6231691	-1.0	-1.0
chr19	2286264	2286459	ENSG00000273734.1|AC005258.1|CSTF2T|CSTF2T	914	+	4.566799	1.0656607	-1.0	-1.0
chr19	2282764	2282924	ENSG00000273734.1|AC005258.1|CSTF2T|CSTF2T	913	+	4.177045	1.058143	-1.0	-1.0
chr19	2339688	2339818	ENSG00000273734.1|AC005258.1|CSTF2T|CSTF2T	944	+	2.7242334	1.2488728	-1.0	-1.0
chr19	2339966	2340075	ENSG00000273734.1|AC005258.1|CSTF2T|CSTF2T	947	+	5.7904625	1.2773012	-1.0	-1.0
chr19	2287579	2287879	ENSG00000273734.1|AC005258.1|CSTF2T|CSTF2T	916	+	5.512306	1.0732719	-1.0	-1.0
chr19	2288469	2289129	ENSG00000273734.1|AC005258.1|CSTF2T|CSTF2T	963	+	5.4078	1.4356619	-1.0	-1.0
chr19	2294254	2294389	ENSG00000273734.1|AC005258.1|CSTF2T|CSTF2T	922	+	5.5343685	1.1066173	-1.0	-1.0
chr19	2271879	2272244	ENSG00000273734.1|AC005258.1|CSTF2T|CSTF2T	1000	+	3.5062335	3.551682	-1.0	-1.0
chr19	2285629	2285809	ENSG00000273734.1|AC005258.1|CSTF2T|CSTF2T	909	+	3.3421884	1.0388169	-1.0	-1.0
chr19	2336941	2337442	ENSG00000273734.1|AC005258.1|CSTF2T|CSTF2T	995	+	5.7363286	2.2786326	-1.0	-1.0
chr19	2334721	2335236	ENSG00000273734.1|AC005258.1|CSTF2T|CSTF2T	977	+	5.1125216	1.6387652	-1.0	-1.0
chr19	2289139	2289669	ENSG00000273734.1|AC005258.1|CSTF2T|CSTF2T	960	+	5.1024275	1.4008205	-1.0	-1.0
chr19	2336201	2336311	ENSG00000273734.1|AC005258.1|CSTF2T|CSTF2T	907	+	3.6226296	1.0294615	-1.0	-1.0
chr19	2336471	2336846	ENSG00000273734.1|AC005258.1|CSTF2T|CSTF2T	965	+	4.7598195	1.4612476	-1.0	-1.0
chr19	2294549	2294719	ENSG00000273734.1|AC005258.1|CSTF2T|CSTF2T	917	+	3.985029	1.082934	-1.0	-1.0
chr19	2269744	2271859	ENSG00000273734.1|AC005258.1|CSTF2T|CSTF2T	1000	+	4.5528846	11.517948	-1.0	-1.0
chr19	2286534	2286639	ENSG00000273734.1|AC005258.1|CSTF2T|CSTF2T	907	+	5.4330015	1.032677	-1.0	-1.0
chr19	2289869	2290069	ENSG00000273734.1|AC005258.1|CSTF2T|CSTF2T	949	+	5.4817257	1.2917783	-1.0	-1.0
chr19	2287884	2288084	ENSG00000273734.1|AC005258.1|CSTF2T|CSTF2T	958	+	5.8791914	1.3793314	-1.0	-1.0
chr19	2335526	2336011	ENSG00000273734.1|AC005258.1|CSTF2T|CSTF2T	972	+	5.523041	1.5557129	-1.0	-1.0
chr19	2285944	2286234	ENSG00000273734.1|AC005258.1|CSTF2T|CSTF2T	924	+	5.0623555	1.1186242	-1.0	-1.0
chr19	2290919	2291079	ENSG00000273734.1|AC005258.1|CSTF2T|CSTF2T	911	+	5.4601088	1.0515587	-1.0	-1.0
chr19	2287224	2287364	ENSG00000273734.1|AC005258.1|CSTF2T|CSTF2T	924	+	5.553586	1.1174177	-1.0	-1.0
chr19	2335396	2335521	ENSG00000273734.1|AC005258.1|CSTF2T|CSTF2T	926	+	5.5940466	1.1297626	-1.0	-1.0
chr19	2278464	2279234	ENSG00000273734.1|AC005258.1|CSTF2T|CSTF2T	980	+	4.264393	1.6980195	-1.0	-1.0
chr19	2331179	2332909	ENSG00000273734.1|AC005258.1|CSTF2T|CSTF2T	983	+	5.302214	1.7604152	-1.0	-1.0
chr19	2350965	2351065	ENSG00000005206.16|SPPL2B|CSTF2T|CSTF2T	902	+	5.3915873	1.0083476	-1.0	-1.0
chr19	2343837	2343964	ENSG00000005206.16|SPPL2B|CSTF2T|CSTF2T	943	+	5.7243743	1.243588	-1.0	-1.0
chr19	2352597	2352747	ENSG00000005206.16|SPPL2B|CSTF2T|CSTF2T	926	+	5.566437	1.1298312	-1.0	-1.0
chr19	2332959	2334601	ENSG00000005206.16|SPPL2B|CSTF2T|CSTF2T	986	+	5.623381	1.8432775	-1.0	-1.0
chr19	2339208	2339553	ENSG00000005206.16|SPPL2B|CSTF2T|CSTF2T	971	+	3.5487556	1.5408927	-1.0	-1.0
chr19	2328905	2330115	ENSG00000005206.16|SPPL2B|CSTF2T|CSTF2T	979	+	5.8753557	1.671665	-1.0	-1.0
chr19	2337333	2337442	ENSG00000005206.16|SPPL2B|CSTF2T|CSTF2T	998	+	7.043683	2.6558914	-1.0	-1.0
chr19	2350735	2350880	ENSG00000005206.16|SPPL2B|CSTF2T|CSTF2T	923	+	5.554789	1.1148145	-1.0	-1.0
chr19	2354030	2354150	ENSG00000005206.16|SPPL2B|CSTF2T|CSTF2T	922	+	5.5342193	1.1055135	-1.0	-1.0
chr19	2336021	2336196	ENSG00000005206.16|SPPL2B|CSTF2T|CSTF2T	952	+	5.809479	1.3195113	-1.0	-1.0
chr19	2339692	2339857	ENSG00000005206.16|SPPL2B|CSTF2T|CSTF2T	937	+	2.9554093	1.1977001	-1.0	-1.0
chr19	2340982	2341152	ENSG00000005206.16|SPPL2B|CSTF2T|CSTF2T	922	+	5.5409794	1.1087364	-1.0	-1.0
chr19	2337110	2337333	ENSG00000005206.16|SPPL2B|CSTF2T|CSTF2T	997	+	6.0573196	2.461626	-1.0	-1.0
chr19	2338526	2338746	ENSG00000005206.16|SPPL2B|CSTF2T|CSTF2T	951	+	4.533718	1.3130912	-1.0	-1.0
chr19	2340422	2340722	ENSG00000005206.16|SPPL2B|CSTF2T|CSTF2T	983	+	6.2535496	1.7570151	-1.0	-1.0
chr19	2330759	2331169	ENSG00000005206.16|SPPL2B|CSTF2T|CSTF2T	986	+	5.736397	1.8492951	-1.0	-1.0
chr19	2344652	2344792	ENSG00000005206.16|SPPL2B|CSTF2T|CSTF2T	963	+	5.9400053	1.4328125	-1.0	-1.0
chr19	2339966	2340075	ENSG00000005206.16|SPPL2B|CSTF2T|CSTF2T	947	+	5.7904625	1.2773019	-1.0	-1.0
chr19	2343387	2343582	ENSG00000005206.16|SPPL2B|CSTF2T|CSTF2T	944	+	4.832794	1.2526536	-1.0	-1.0
chr19	2351782	2351962	ENSG00000005206.16|SPPL2B|CSTF2T|CSTF2T	929	+	5.624526	1.1479671	-1.0	-1.0
chr19	2330423	2330759	ENSG00000005206.16|SPPL2B|CSTF2T|CSTF2T	987	+	5.0261464	1.8867226	-1.0	-1.0
chr19	2339553	2339673	ENSG00000005206.16|SPPL2B|CSTF2T|CSTF2T	959	+	5.9363832	1.3888433	-1.0	-1.0
chr19	2337567	2337935	ENSG00000005206.16|SPPL2B|CSTF2T|CSTF2T	979	+	3.1046693	1.67512	-1.0	-1.0
chr19	2334721	2335236	ENSG00000005206.16|SPPL2B|CSTF2T|CSTF2T	977	+	5.1125216	1.6387861	-1.0	-1.0
chr19	2336201	2336311	ENSG00000005206.16|SPPL2B|CSTF2T|CSTF2T	907	+	3.6226296	1.0295638	-1.0	-1.0
chr19	2336471	2336846	ENSG00000005206.16|SPPL2B|CSTF2T|CSTF2T	965	+	4.7598195	1.4612447	-1.0	-1.0
chr19	2344797	2344952	ENSG00000005206.16|SPPL2B|CSTF2T|CSTF2T	925	+	5.5602837	1.1244133	-1.0	-1.0
chr19	2336941	2337110	ENSG00000005206.16|SPPL2B|CSTF2T|CSTF2T	935	+	3.557638	1.1862279	-1.0	-1.0
chr19	2335526	2336011	ENSG00000005206.16|SPPL2B|CSTF2T|CSTF2T	972	+	5.523041	1.5557088	-1.0	-1.0
chr19	2338050	2338526	ENSG00000005206.16|SPPL2B|CSTF2T|CSTF2T	975	+	4.329693	1.5976796	-1.0	-1.0
chr19	2337935	2338045	ENSG00000005206.16|SPPL2B|CSTF2T|CSTF2T	974	+	2.5699422	1.5866972	-1.0	-1.0
chr19	2352032	2352202	ENSG00000005206.16|SPPL2B|CSTF2T|CSTF2T	958	+	5.712939	1.378085	-1.0	-1.0
chr19	2341717	2341867	ENSG00000005206.16|SPPL2B|CSTF2T|CSTF2T	907	+	3.2080586	1.0318745	-1.0	-1.0
chr19	2335396	2335521	ENSG00000005206.16|SPPL2B|CSTF2T|CSTF2T	926	+	5.5940466	1.1297656	-1.0	-1.0
chr19	2331179	2332909	ENSG00000005206.16|SPPL2B|CSTF2T|CSTF2T	983	+	5.302214	1.7604165	-1.0	-1.0
chr19	2427324	2427413	ENSG00000099800.7|TIMM13|CSTF2T|CSTF2T	980	-	6.270568	1.7075872	-1.0	-1.0
chr19	2427433	2427543	ENSG00000099800.7|TIMM13|CSTF2T|CSTF2T	911	-	3.3773506	1.0482235	-1.0	-1.0
chr19	2425623	2426983	ENSG00000099800.7|TIMM13|CSTF2T|CSTF2T	997	-	4.1253448	2.4785662	-1.0	-1.0
chr19	2427081	2427255	ENSG00000099800.7|TIMM13|CSTF2T|CSTF2T	964	-	4.954066	1.4464258	-1.0	-1.0
chr19	2443421	2443586	ENSG00000176619.12|LMNB2|CSTF2T|CSTF2T	966	-	6.0048194	1.4726462	-1.0	-1.0
chr19	2453915	2454045	ENSG00000176619.12|LMNB2|CSTF2T|CSTF2T	917	-	3.0272305	1.0800247	-1.0	-1.0
chr19	2444413	2444518	ENSG00000176619.12|LMNB2|CSTF2T|CSTF2T	917	-	3.681274	1.0793581	-1.0	-1.0
chr19	2432252	2432415	ENSG00000176619.12|LMNB2|CSTF2T|CSTF2T	929	-	5.5980415	1.1509997	-1.0	-1.0
chr19	2446130	2446870	ENSG00000176619.12|LMNB2|CSTF2T|CSTF2T	980	-	5.329807	1.6947682	-1.0	-1.0
chr19	2451970	2452210	ENSG00000176619.12|LMNB2|CSTF2T|CSTF2T	985	-	5.5170956	1.8350697	-1.0	-1.0
chr19	2428063	2428165	ENSG00000176619.12|LMNB2|CSTF2T|CSTF2T	913	-	5.4860086	1.062386	-1.0	-1.0
chr19	2447225	2447590	ENSG00000176619.12|LMNB2|CSTF2T|CSTF2T	960	-	5.8890696	1.3963188	-1.0	-1.0
chr19	2443181	2443281	ENSG00000176619.12|LMNB2|CSTF2T|CSTF2T	902	-	5.3915873	1.0083476	-1.0	-1.0
chr19	2436969	2437099	ENSG00000176619.12|LMNB2|CSTF2T|CSTF2T	932	-	5.6353335	1.1676162	-1.0	-1.0
chr19	2453100	2453515	ENSG00000176619.12|LMNB2|CSTF2T|CSTF2T	980	-	5.2394466	1.7059239	-1.0	-1.0
chr19	2444685	2446100	ENSG00000176619.12|LMNB2|CSTF2T|CSTF2T	985	-	6.005796	1.8219247	-1.0	-1.0
chr19	2444291	2444401	ENSG00000176619.12|LMNB2|CSTF2T|CSTF2T	911	-	5.4592557	1.052589	-1.0	-1.0
chr19	2430515	2430665	ENSG00000176619.12|LMNB2|CSTF2T|CSTF2T	940	-	3.5882962	1.2190093	-1.0	-1.0
chr19	2442066	2442211	ENSG00000176619.12|LMNB2|CSTF2T|CSTF2T	908	-	5.4500976	1.0356345	-1.0	-1.0
chr19	2430100	2430230	ENSG00000176619.12|LMNB2|CSTF2T|CSTF2T	947	-	3.0273845	1.2717675	-1.0	-1.0
chr19	2447630	2448275	ENSG00000176619.12|LMNB2|CSTF2T|CSTF2T	964	-	5.4640102	1.4446371	-1.0	-1.0
chr19	2453525	2453885	ENSG00000176619.12|LMNB2|CSTF2T|CSTF2T	918	-	3.7467062	1.0847042	-1.0	-1.0
chr19	2454420	2456669	ENSG00000176619.12|LMNB2|CSTF2T|CSTF2T	990	-	5.340698	1.9991924	-1.0	-1.0
chr19	2444126	2444226	ENSG00000176619.12|LMNB2|CSTF2T|CSTF2T	902	-	5.4467096	1.0068235	-1.0	-1.0
chr19	2452710	2452830	ENSG00000176619.12|LMNB2|CSTF2T|CSTF2T	915	-	5.482465	1.0696912	-1.0	-1.0
chr19	2432553	2432733	ENSG00000176619.12|LMNB2|CSTF2T|CSTF2T	920	-	5.608083	1.0991392	-1.0	-1.0
chr19	2451420	2451520	ENSG00000176619.12|LMNB2|CSTF2T|CSTF2T	904	-	5.4183803	1.0173877	-1.0	-1.0
chr19	2448305	2448430	ENSG00000176619.12|LMNB2|CSTF2T|CSTF2T	906	-	3.628216	1.0277634	-1.0	-1.0
chr19	2443661	2444021	ENSG00000176619.12|LMNB2|CSTF2T|CSTF2T	925	-	4.3731875	1.1269301	-1.0	-1.0
chr19	2778598	2778788	ENSG00000104969.9|SGTA|CSTF2T|CSTF2T	959	-	4.770244	1.3847165	-1.0	-1.0
chr19	2761982	2762177	ENSG00000104969.9|SGTA|CSTF2T|CSTF2T	914	-	4.2679443	1.0665973	-1.0	-1.0
chr19	2772466	2772566	ENSG00000104969.9|SGTA|CSTF2T|CSTF2T	904	-	5.4183803	1.0173877	-1.0	-1.0
chr19	2774351	2774646	ENSG00000104969.9|SGTA|CSTF2T|CSTF2T	935	-	5.6482134	1.1896647	-1.0	-1.0
chr19	2775776	2775951	ENSG00000104969.9|SGTA|CSTF2T|CSTF2T	907	-	5.4442244	1.032957	-1.0	-1.0
chr19	2775461	2775601	ENSG00000104969.9|SGTA|CSTF2T|CSTF2T	937	-	3.817183	1.2025076	-1.0	-1.0
chr19	2770936	2771131	ENSG00000104969.9|SGTA|CSTF2T|CSTF2T	937	-	5.686097	1.2008668	-1.0	-1.0
chr19	2782133	2782273	ENSG00000104969.9|SGTA|CSTF2T|CSTF2T	912	-	5.4678087	1.0545613	-1.0	-1.0
chr19	2772326	2772446	ENSG00000104969.9|SGTA|CSTF2T|CSTF2T	907	-	5.425079	1.0308919	-1.0	-1.0
chr19	2762272	2762417	ENSG00000104969.9|SGTA|CSTF2T|CSTF2T	951	-	5.789249	1.3060136	-1.0	-1.0
chr19	2775991	2776291	ENSG00000104969.9|SGTA|CSTF2T|CSTF2T	959	-	4.444734	1.3854651	-1.0	-1.0
chr19	2772641	2772776	ENSG00000104969.9|SGTA|CSTF2T|CSTF2T	926	-	5.622841	1.129419	-1.0	-1.0
chr19	2783018	2783183	ENSG00000104969.9|SGTA|CSTF2T|CSTF2T	928	-	5.614949	1.1439724	-1.0	-1.0
chr19	2778358	2778598	ENSG00000104969.9|SGTA|CSTF2T|CSTF2T	971	-	4.9506636	1.5329038	-1.0	-1.0
chr19	2771841	2772071	ENSG00000104969.9|SGTA|CSTF2T|CSTF2T	973	-	6.136028	1.563224	-1.0	-1.0
chr19	2769256	2769841	ENSG00000104969.9|SGTA|CSTF2T|CSTF2T	939	-	5.238391	1.2142133	-1.0	-1.0
chr19	2775266	2775416	ENSG00000104969.9|SGTA|CSTF2T|CSTF2T	918	-	5.5754905	1.0862424	-1.0	-1.0
chr19	2774061	2774261	ENSG00000104969.9|SGTA|CSTF2T|CSTF2T	942	-	5.744895	1.2349112	-1.0	-1.0
chr19	2801151	2801276	ENSG00000172009.14|THOP1|CSTF2T|CSTF2T	917	+	5.498713	1.0807703	-1.0	-1.0
chr19	2804296	2804526	ENSG00000172009.14|THOP1|CSTF2T|CSTF2T	950	+	5.387186	1.2989953	-1.0	-1.0
chr19	2812258	2812358	ENSG00000172009.14|THOP1|CSTF2T|CSTF2T	909	+	5.4395733	1.039793	-1.0	-1.0
chr19	2806771	2806931	ENSG00000172009.14|THOP1|CSTF2T|CSTF2T	919	+	5.5125146	1.0898057	-1.0	-1.0
chr19	2811764	2811989	ENSG00000172009.14|THOP1|CSTF2T|CSTF2T	946	+	5.5702715	1.2654028	-1.0	-1.0
chr19	2805906	2806011	ENSG00000172009.14|THOP1|CSTF2T|CSTF2T	976	+	6.1209316	1.6254761	-1.0	-1.0
chr19	2805451	2805661	ENSG00000172009.14|THOP1|CSTF2T|CSTF2T	962	+	4.1409564	1.4170096	-1.0	-1.0
chr19	2806016	2806161	ENSG00000172009.14|THOP1|CSTF2T|CSTF2T	951	+	4.3628225	1.3083186	-1.0	-1.0
chr19	2813644	2813854	ENSG00000172009.14|THOP1|CSTF2T|CSTF2T	963	+	5.931942	1.426883	-1.0	-1.0
chr19	2803356	2803456	ENSG00000172009.14|THOP1|CSTF2T|CSTF2T	906	+	5.42643	1.0255611	-1.0	-1.0
chr19	2812967	2813067	ENSG00000172009.14|THOP1|CSTF2T|CSTF2T	916	+	5.49862	1.0781813	-1.0	-1.0
chr19	2806241	2806366	ENSG00000172009.14|THOP1|CSTF2T|CSTF2T	936	+	5.659024	1.1928538	-1.0	-1.0
chr19	2901278	2901453	ENSG00000171970.12|ZNF57|CSTF2T|CSTF2T	943	+	4.4847436	1.2449348	-1.0	-1.0
chr19	2926171	2926691	ENSG00000253392.2|AC119403.1|CSTF2T|CSTF2T	960	-	5.4410486	1.399288	-1.0	-1.0
chr19	3056768	3057153	ENSG00000104964.14|AES|CSTF2T|CSTF2T	965	-	4.9680033	1.4582895	-1.0	-1.0
chr19	3062223	3062518	ENSG00000104964.14|AES|CSTF2T|CSTF2T	994	-	2.9663029	2.2474391	-1.0	-1.0
chr19	3058498	3058598	ENSG00000104964.14|AES|CSTF2T|CSTF2T	904	-	5.445017	1.0169988	-1.0	-1.0
chr19	3061404	3061679	ENSG00000104964.14|AES|CSTF2T|CSTF2T	947	-	4.901932	1.2743881	-1.0	-1.0
chr19	3057163	3057268	ENSG00000104964.14|AES|CSTF2T|CSTF2T	911	-	5.458966	1.0527716	-1.0	-1.0
chr19	3053679	3053874	ENSG00000104964.14|AES|CSTF2T|CSTF2T	947	-	1.9078568	1.2721546	-1.0	-1.0
chr19	3061699	3061809	ENSG00000104964.14|AES|CSTF2T|CSTF2T	922	-	3.061314	1.1059122	-1.0	-1.0
chr19	3057509	3057704	ENSG00000104964.14|AES|CSTF2T|CSTF2T	929	-	5.6183863	1.1494702	-1.0	-1.0
chr19	3096712	3096952	ENSG00000088256.8|GNA11|CSTF2T|CSTF2T	948	+	5.053035	1.2799774	-1.0	-1.0
chr19	3096987	3097262	ENSG00000088256.8|GNA11|CSTF2T|CSTF2T	941	+	3.9327083	1.2264425	-1.0	-1.0
chr19	3097302	3097617	ENSG00000088256.8|GNA11|CSTF2T|CSTF2T	961	+	5.6197405	1.4051621	-1.0	-1.0
chr19	3101062	3101482	ENSG00000088256.8|GNA11|CSTF2T|CSTF2T	985	+	5.5886335	1.817834	-1.0	-1.0
chr19	3114529	3114704	ENSG00000088256.8|GNA11|CSTF2T|CSTF2T	926	+	5.5703187	1.1297988	-1.0	-1.0
chr19	3110333	3110453	ENSG00000088256.8|GNA11|CSTF2T|CSTF2T	955	+	5.8435907	1.3470502	-1.0	-1.0
chr19	3115428	3115643	ENSG00000088256.8|GNA11|CSTF2T|CSTF2T	992	+	6.5526	2.1041083	-1.0	-1.0
chr19	3101977	3102112	ENSG00000088256.8|GNA11|CSTF2T|CSTF2T	933	+	5.632378	1.174309	-1.0	-1.0
chr19	3101642	3101852	ENSG00000088256.8|GNA11|CSTF2T|CSTF2T	919	+	3.7090647	1.0890512	-1.0	-1.0
chr19	3120729	3120924	ENSG00000088256.8|GNA11|CSTF2T|CSTF2T	954	+	5.8280015	1.3396728	-1.0	-1.0
chr19	3110508	3110703	ENSG00000088256.8|GNA11|CSTF2T|CSTF2T	946	+	5.7462926	1.2696413	-1.0	-1.0
chr19	3111828	3112063	ENSG00000088256.8|GNA11|CSTF2T|CSTF2T	930	+	5.603971	1.157653	-1.0	-1.0
chr19	3112273	3112448	ENSG00000088256.8|GNA11|CSTF2T|CSTF2T	929	+	5.609719	1.1462415	-1.0	-1.0
chr19	3099007	3099632	ENSG00000088256.8|GNA11|CSTF2T|CSTF2T	963	+	5.1198883	1.4316852	-1.0	-1.0
chr19	3098392	3099002	ENSG00000088256.8|GNA11|CSTF2T|CSTF2T	949	+	4.5510583	1.2925621	-1.0	-1.0
chr19	3113489	3113694	ENSG00000088256.8|GNA11|CSTF2T|CSTF2T	935	+	5.663361	1.188647	-1.0	-1.0
chr19	3104222	3105372	ENSG00000088256.8|GNA11|CSTF2T|CSTF2T	971	+	5.17189	1.537185	-1.0	-1.0
chr19	3109882	3110117	ENSG00000088256.8|GNA11|CSTF2T|CSTF2T	984	+	5.854712	1.7837682	-1.0	-1.0
chr19	3114149	3114464	ENSG00000088256.8|GNA11|CSTF2T|CSTF2T	967	+	5.9919586	1.4778913	-1.0	-1.0
chr19	3113754	3113939	ENSG00000088256.8|GNA11|CSTF2T|CSTF2T	953	+	5.8211703	1.3287724	-1.0	-1.0
chr19	3095707	3096502	ENSG00000088256.8|GNA11|CSTF2T|CSTF2T	977	+	5.2733088	1.6307257	-1.0	-1.0
chr19	3105382	3105797	ENSG00000088256.8|GNA11|CSTF2T|CSTF2T	952	+	4.631992	1.3187727	-1.0	-1.0
chr19	3115968	3116348	ENSG00000088256.8|GNA11|CSTF2T|CSTF2T	954	+	5.668309	1.3412116	-1.0	-1.0
chr19	3097932	3098082	ENSG00000088256.8|GNA11|CSTF2T|CSTF2T	949	+	5.784824	1.2935263	-1.0	-1.0
chr19	3097622	3097762	ENSG00000088256.8|GNA11|CSTF2T|CSTF2T	936	+	5.6468215	1.1916643	-1.0	-1.0
chr19	3102252	3102382	ENSG00000088256.8|GNA11|CSTF2T|CSTF2T	926	+	5.5824175	1.12936	-1.0	-1.0
chr19	3112573	3112733	ENSG00000088256.8|GNA11|CSTF2T|CSTF2T	929	+	4.9836946	1.1495061	-1.0	-1.0
chr19	3096502	3096662	ENSG00000088256.8|GNA11|CSTF2T|CSTF2T	950	+	5.7767158	1.2982153	-1.0	-1.0
chr19	3098092	3098317	ENSG00000088256.8|GNA11|CSTF2T|CSTF2T	966	+	4.188195	1.4696199	-1.0	-1.0
chr19	3102472	3102572	ENSG00000088256.8|GNA11|CSTF2T|CSTF2T	902	+	5.4467096	1.0068235	-1.0	-1.0
chr19	3108687	3109877	ENSG00000088256.8|GNA11|CSTF2T|CSTF2T	965	+	5.4118533	1.4524899	-1.0	-1.0
chr19	3117149	3117259	ENSG00000088256.8|GNA11|CSTF2T|CSTF2T	986	+	6.364546	1.8448288	-1.0	-1.0
chr19	3094987	3095232	ENSG00000088256.8|GNA11|CSTF2T|CSTF2T	953	+	4.362376	1.3283911	-1.0	-1.0
chr19	3108577	3108677	ENSG00000088256.8|GNA11|CSTF2T|CSTF2T	904	+	5.431699	1.0182164	-1.0	-1.0
chr19	3120394	3120494	ENSG00000088256.8|GNA11|CSTF2T|CSTF2T	927	+	5.5982494	1.1382673	-1.0	-1.0
chr19	3119434	3119809	ENSG00000088256.8|GNA11|CSTF2T|CSTF2T	971	+	5.9076996	1.5413873	-1.0	-1.0
chr19	3107277	3107667	ENSG00000088256.8|GNA11|CSTF2T|CSTF2T	923	+	5.0369725	1.1129948	-1.0	-1.0
chr19	3116788	3116968	ENSG00000088256.8|GNA11|CSTF2T|CSTF2T	958	+	5.8838687	1.380565	-1.0	-1.0
chr19	3095302	3095692	ENSG00000088256.8|GNA11|CSTF2T|CSTF2T	949	+	5.679221	1.2890625	-1.0	-1.0
chr19	3111633	3111793	ENSG00000088256.8|GNA11|CSTF2T|CSTF2T	928	+	4.600207	1.1424344	-1.0	-1.0
chr19	3122158	3122268	ENSG00000088256.8|GNA11|CSTF2T|CSTF2T	906	+	5.425145	1.0275753	-1.0	-1.0
chr19	3111358	3111553	ENSG00000088256.8|GNA11|CSTF2T|CSTF2T	932	+	5.648315	1.1672622	-1.0	-1.0
chr19	3099637	3100987	ENSG00000088256.8|GNA11|CSTF2T|CSTF2T	971	+	5.389102	1.5380765	-1.0	-1.0
chr19	3120499	3120644	ENSG00000088256.8|GNA11|CSTF2T|CSTF2T	915	+	5.532247	1.0683838	-1.0	-1.0
chr19	3107672	3108527	ENSG00000088256.8|GNA11|CSTF2T|CSTF2T	949	+	5.395156	1.2913797	-1.0	-1.0
chr19	3105807	3106507	ENSG00000088256.8|GNA11|CSTF2T|CSTF2T	962	+	5.2900014	1.4188074	-1.0	-1.0
chr19	3122508	3122608	ENSG00000088256.8|GNA11|CSTF2T|CSTF2T	906	+	5.42643	1.0255611	-1.0	-1.0
chr19	3190849	3190979	ENSG00000125912.10|NCLN|CSTF2T|CSTF2T	906	+	5.4945474	1.0287611	-1.0	-1.0
chr19	3201332	3201452	ENSG00000125912.10|NCLN|CSTF2T|CSTF2T	938	+	5.6702256	1.2052902	-1.0	-1.0
chr19	3189014	3189144	ENSG00000125912.10|NCLN|CSTF2T|CSTF2T	936	+	5.6560125	1.1953197	-1.0	-1.0
chr19	3208873	3208993	ENSG00000125912.10|NCLN|CSTF2T|CSTF2T	912	+	2.744675	1.0555216	-1.0	-1.0
chr19	3191079	3191334	ENSG00000125912.10|NCLN|CSTF2T|CSTF2T	960	+	5.8990107	1.3935814	-1.0	-1.0
chr19	3200987	3201202	ENSG00000125912.10|NCLN|CSTF2T|CSTF2T	985	+	6.340555	1.8257583	-1.0	-1.0
chr19	3208593	3208718	ENSG00000125912.10|NCLN|CSTF2T|CSTF2T	916	+	3.668601	1.0759482	-1.0	-1.0
chr19	3191629	3191774	ENSG00000125912.10|NCLN|CSTF2T|CSTF2T	917	+	5.496792	1.0800586	-1.0	-1.0
chr19	3187794	3187944	ENSG00000125912.10|NCLN|CSTF2T|CSTF2T	911	+	5.4700904	1.0488822	-1.0	-1.0
chr19	3193893	3194108	ENSG00000125912.10|NCLN|CSTF2T|CSTF2T	948	+	4.520237	1.2826538	-1.0	-1.0
chr19	3189464	3189589	ENSG00000125912.10|NCLN|CSTF2T|CSTF2T	903	+	5.4287467	1.0150919	-1.0	-1.0
chr19	3454450	3454615	ENSG00000141905.18|NFIC|CSTF2T|CSTF2T	947	+	5.117203	1.2763668	-1.0	-1.0
chr19	3467296	3467471	ENSG00000141905.18|NFIC|CSTF2T|CSTF2T	960	+	5.3138504	1.4000762	-1.0	-1.0
chr19	3403248	3403748	ENSG00000141905.18|NFIC|CSTF2T|CSTF2T	955	+	4.7881966	1.3454059	-1.0	-1.0
chr19	3406618	3406743	ENSG00000141905.18|NFIC|CSTF2T|CSTF2T	935	+	5.641207	1.1840098	-1.0	-1.0
chr19	3460114	3460539	ENSG00000141905.18|NFIC|CSTF2T|CSTF2T	973	+	4.059199	1.561833	-1.0	-1.0
chr19	3453997	3454182	ENSG00000141905.18|NFIC|CSTF2T|CSTF2T	937	+	5.666398	1.2033145	-1.0	-1.0
chr19	3463231	3463331	ENSG00000141905.18|NFIC|CSTF2T|CSTF2T	902	+	5.4130707	1.0094374	-1.0	-1.0
chr19	3363520	3363680	ENSG00000141905.18|NFIC|CSTF2T|CSTF2T	909	+	5.445423	1.0396752	-1.0	-1.0
chr19	3462419	3462729	ENSG00000141905.18|NFIC|CSTF2T|CSTF2T	972	+	5.9423137	1.5580702	-1.0	-1.0
chr19	3389093	3389298	ENSG00000141905.18|NFIC|CSTF2T|CSTF2T	949	+	3.6636395	1.2902249	-1.0	-1.0
chr19	3365615	3365770	ENSG00000141905.18|NFIC|CSTF2T|CSTF2T	940	+	5.685022	1.2217557	-1.0	-1.0
chr19	3466601	3466796	ENSG00000141905.18|NFIC|CSTF2T|CSTF2T	964	+	2.9981554	1.4418316	-1.0	-1.0
chr19	3382248	3382573	ENSG00000141905.18|NFIC|CSTF2T|CSTF2T	972	+	4.95124	1.5517575	-1.0	-1.0
chr19	3465176	3465361	ENSG00000141905.18|NFIC|CSTF2T|CSTF2T	941	+	4.26111	1.2262232	-1.0	-1.0
chr19	3385408	3385508	ENSG00000141905.18|NFIC|CSTF2T|CSTF2T	906	+	5.42643	1.0255611	-1.0	-1.0
chr19	3466916	3467041	ENSG00000141905.18|NFIC|CSTF2T|CSTF2T	965	+	5.9632926	1.4504079	-1.0	-1.0
chr19	3423503	3423633	ENSG00000141905.18|NFIC|CSTF2T|CSTF2T	943	+	5.7432656	1.2444944	-1.0	-1.0
chr19	3367471	3368696	ENSG00000141905.18|NFIC|CSTF2T|CSTF2T	979	+	5.1459866	1.6734581	-1.0	-1.0
chr19	3468141	3468261	ENSG00000141905.18|NFIC|CSTF2T|CSTF2T	945	+	5.738069	1.2611344	-1.0	-1.0
chr19	3457882	3457989	ENSG00000141905.18|NFIC|CSTF2T|CSTF2T	980	+	3.2865217	1.6934898	-1.0	-1.0
chr19	3396933	3397423	ENSG00000141905.18|NFIC|CSTF2T|CSTF2T	967	+	4.6862106	1.484212	-1.0	-1.0
chr19	3404823	3404998	ENSG00000141905.18|NFIC|CSTF2T|CSTF2T	954	+	3.57876	1.339714	-1.0	-1.0
chr19	3398483	3398593	ENSG00000141905.18|NFIC|CSTF2T|CSTF2T	913	+	5.4677258	1.0593581	-1.0	-1.0
chr19	3372316	3372486	ENSG00000141905.18|NFIC|CSTF2T|CSTF2T	912	+	4.8669205	1.0556929	-1.0	-1.0
chr19	3399018	3399138	ENSG00000141905.18|NFIC|CSTF2T|CSTF2T	929	+	5.591072	1.1457074	-1.0	-1.0
chr19	3467146	3467266	ENSG00000141905.18|NFIC|CSTF2T|CSTF2T	922	+	5.5545025	1.1052164	-1.0	-1.0
chr19	3367056	3367466	ENSG00000141905.18|NFIC|CSTF2T|CSTF2T	991	+	6.289487	2.0242734	-1.0	-1.0
chr19	3405093	3405253	ENSG00000141905.18|NFIC|CSTF2T|CSTF2T	957	+	4.212291	1.3672119	-1.0	-1.0
chr19	3389318	3389468	ENSG00000141905.18|NFIC|CSTF2T|CSTF2T	950	+	3.6279883	1.3009669	-1.0	-1.0
chr19	3456635	3456740	ENSG00000141905.18|NFIC|CSTF2T|CSTF2T	911	+	2.6496649	1.0514117	-1.0	-1.0
chr19	3456765	3457880	ENSG00000141905.18|NFIC|CSTF2T|CSTF2T	988	+	4.8643975	1.9043146	-1.0	-1.0
chr19	3375076	3375256	ENSG00000141905.18|NFIC|CSTF2T|CSTF2T	925	+	5.6142125	1.1276268	-1.0	-1.0
chr19	3454750	3454985	ENSG00000141905.18|NFIC|CSTF2T|CSTF2T	944	+	5.751864	1.2515311	-1.0	-1.0
chr19	3390078	3390193	ENSG00000141905.18|NFIC|CSTF2T|CSTF2T	916	+	5.506932	1.0742106	-1.0	-1.0
chr19	3455020	3455135	ENSG00000141905.18|NFIC|CSTF2T|CSTF2T	905	+	3.6758673	1.0238693	-1.0	-1.0
chr19	3374631	3374826	ENSG00000141905.18|NFIC|CSTF2T|CSTF2T	984	+	5.8336606	1.7977383	-1.0	-1.0
chr19	3383753	3384013	ENSG00000141905.18|NFIC|CSTF2T|CSTF2T	950	+	5.803659	1.3010291	-1.0	-1.0
chr19	3465386	3465726	ENSG00000141905.18|NFIC|CSTF2T|CSTF2T	973	+	3.5557835	1.5632523	-1.0	-1.0
chr19	3382578	3382828	ENSG00000141905.18|NFIC|CSTF2T|CSTF2T	944	+	4.110408	1.2498189	-1.0	-1.0
chr19	3463036	3463211	ENSG00000141905.18|NFIC|CSTF2T|CSTF2T	948	+	4.0406394	1.2806543	-1.0	-1.0
chr19	3375646	3375831	ENSG00000141905.18|NFIC|CSTF2T|CSTF2T	924	+	5.5511856	1.1168113	-1.0	-1.0
chr19	3369871	3370246	ENSG00000141905.18|NFIC|CSTF2T|CSTF2T	990	+	5.7163515	2.0081034	-1.0	-1.0
chr19	3463876	3464771	ENSG00000141905.18|NFIC|CSTF2T|CSTF2T	977	+	4.056943	1.6300621	-1.0	-1.0
chr19	3388343	3388528	ENSG00000141905.18|NFIC|CSTF2T|CSTF2T	969	+	4.369749	1.5054382	-1.0	-1.0
chr19	3453406	3453621	ENSG00000141905.18|NFIC|CSTF2T|CSTF2T	931	+	4.173502	1.1585184	-1.0	-1.0
chr19	3364950	3365210	ENSG00000141905.18|NFIC|CSTF2T|CSTF2T	922	+	4.9679255	1.1096079	-1.0	-1.0
chr19	3384563	3384663	ENSG00000141905.18|NFIC|CSTF2T|CSTF2T	911	+	5.4525447	1.0486581	-1.0	-1.0
chr19	3455180	3455305	ENSG00000141905.18|NFIC|CSTF2T|CSTF2T	916	+	5.521261	1.0775256	-1.0	-1.0
chr19	3364685	3364865	ENSG00000141905.18|NFIC|CSTF2T|CSTF2T	964	+	5.3472724	1.4427211	-1.0	-1.0
chr19	3445687	3445807	ENSG00000141905.18|NFIC|CSTF2T|CSTF2T	910	+	5.457886	1.04716	-1.0	-1.0
chr19	3401148	3401248	ENSG00000141905.18|NFIC|CSTF2T|CSTF2T	902	+	5.3915873	1.0083476	-1.0	-1.0
chr19	3360300	3361980	ENSG00000141905.18|NFIC|CSTF2T|CSTF2T	985	+	5.9903812	1.8314936	-1.0	-1.0
chr19	3382838	3383488	ENSG00000141905.18|NFIC|CSTF2T|CSTF2T	948	+	3.428098	1.2853352	-1.0	-1.0
chr19	3396048	3396178	ENSG00000141905.18|NFIC|CSTF2T|CSTF2T	965	+	5.6957545	1.4557397	-1.0	-1.0
chr19	3370696	3371031	ENSG00000141905.18|NFIC|CSTF2T|CSTF2T	935	+	5.1591544	1.1890672	-1.0	-1.0
chr19	3366841	3366956	ENSG00000141905.18|NFIC|CSTF2T|CSTF2T	932	+	5.6821504	1.1674975	-1.0	-1.0
chr19	3397433	3397548	ENSG00000141905.18|NFIC|CSTF2T|CSTF2T	906	+	5.42643	1.0255611	-1.0	-1.0
chr19	3404093	3404803	ENSG00000141905.18|NFIC|CSTF2T|CSTF2T	964	+	4.5081034	1.4431509	-1.0	-1.0
chr19	3458469	3459094	ENSG00000141905.18|NFIC|CSTF2T|CSTF2T	995	+	4.230932	2.2607782	-1.0	-1.0
chr19	3459129	3459299	ENSG00000141905.18|NFIC|CSTF2T|CSTF2T	958	+	3.6992114	1.3746499	-1.0	-1.0
chr19	3444222	3444347	ENSG00000141905.18|NFIC|CSTF2T|CSTF2T	942	+	5.710474	1.2389196	-1.0	-1.0
chr19	3390363	3390583	ENSG00000141905.18|NFIC|CSTF2T|CSTF2T	966	+	4.3619857	1.4737158	-1.0	-1.0
chr19	3384683	3384808	ENSG00000141905.18|NFIC|CSTF2T|CSTF2T	911	+	5.459678	1.0511484	-1.0	-1.0
chr19	3362020	3362735	ENSG00000141905.18|NFIC|CSTF2T|CSTF2T	970	+	5.7183003	1.5215904	-1.0	-1.0
chr19	3387048	3387238	ENSG00000141905.18|NFIC|CSTF2T|CSTF2T	951	+	3.1977906	1.3077674	-1.0	-1.0
chr19	3388128	3388278	ENSG00000141905.18|NFIC|CSTF2T|CSTF2T	933	+	2.9134064	1.1724682	-1.0	-1.0
chr19	3468831	3469096	ENSG00000141905.18|NFIC|CSTF2T|CSTF2T	920	+	5.0219665	1.0992837	-1.0	-1.0
chr19	3360020	3360245	ENSG00000141905.18|NFIC|CSTF2T|CSTF2T	929	+	5.662381	1.1462551	-1.0	-1.0
chr19	3389503	3389683	ENSG00000141905.18|NFIC|CSTF2T|CSTF2T	944	+	3.674229	1.2552164	-1.0	-1.0
chr19	3387573	3388023	ENSG00000141905.18|NFIC|CSTF2T|CSTF2T	980	+	5.6565733	1.6939347	-1.0	-1.0
chr19	3390198	3390323	ENSG00000141905.18|NFIC|CSTF2T|CSTF2T	948	+	5.164282	1.2815876	-1.0	-1.0
chr19	3365385	3365555	ENSG00000141905.18|NFIC|CSTF2T|CSTF2T	923	+	4.1704025	1.1138538	-1.0	-1.0
chr19	3371371	3371621	ENSG00000141905.18|NFIC|CSTF2T|CSTF2T	923	+	5.571759	1.1145964	-1.0	-1.0
chr19	3458034	3458244	ENSG00000141905.18|NFIC|CSTF2T|CSTF2T	963	+	4.7198243	1.4297969	-1.0	-1.0
chr19	3409213	3409313	ENSG00000141905.18|NFIC|CSTF2T|CSTF2T	906	+	5.4600987	1.0264009	-1.0	-1.0
chr19	3459354	3460104	ENSG00000141905.18|NFIC|CSTF2T|CSTF2T	988	+	4.9144506	1.9104829	-1.0	-1.0
chr19	3369301	3369676	ENSG00000141905.18|NFIC|CSTF2T|CSTF2T	954	+	5.1474676	1.3356311	-1.0	-1.0
chr19	3458244	3458429	ENSG00000141905.18|NFIC|CSTF2T|CSTF2T	964	+	4.349432	1.438405	-1.0	-1.0
chr19	3362785	3363000	ENSG00000141905.18|NFIC|CSTF2T|CSTF2T	981	+	6.2310634	1.7239469	-1.0	-1.0
chr19	3402918	3403018	ENSG00000141905.18|NFIC|CSTF2T|CSTF2T	928	+	5.5908523	1.1451257	-1.0	-1.0
chr19	3463336	3463861	ENSG00000141905.18|NFIC|CSTF2T|CSTF2T	951	+	3.481838	1.3122967	-1.0	-1.0
chr19	3461119	3461239	ENSG00000141905.18|NFIC|CSTF2T|CSTF2T	910	+	3.6594145	1.0434326	-1.0	-1.0
chr19	3468311	3468506	ENSG00000141905.18|NFIC|CSTF2T|CSTF2T	947	+	5.322342	1.2790947	-1.0	-1.0
chr19	3397703	3397948	ENSG00000141905.18|NFIC|CSTF2T|CSTF2T	946	+	5.6378083	1.2678859	-1.0	-1.0
chr19	3464791	3465066	ENSG00000141905.18|NFIC|CSTF2T|CSTF2T	992	+	4.1603274	2.1087582	-1.0	-1.0
chr19	3359685	3359915	ENSG00000141905.18|NFIC|CSTF2T|CSTF2T	984	+	5.63735	1.7947946	-1.0	-1.0
chr19	3465836	3466106	ENSG00000141905.18|NFIC|CSTF2T|CSTF2T	990	+	2.971249	1.9842174	-1.0	-1.0
chr19	3371106	3371296	ENSG00000141905.18|NFIC|CSTF2T|CSTF2T	979	+	6.0595737	1.6783066	-1.0	-1.0
chr19	3390818	3391008	ENSG00000141905.18|NFIC|CSTF2T|CSTF2T	985	+	5.6293826	1.82582	-1.0	-1.0
chr19	3398178	3398358	ENSG00000141905.18|NFIC|CSTF2T|CSTF2T	935	+	3.2052245	1.1871517	-1.0	-1.0
chr19	3383503	3383753	ENSG00000141905.18|NFIC|CSTF2T|CSTF2T	952	+	5.2633204	1.3143097	-1.0	-1.0
chr19	3405398	3405503	ENSG00000141905.18|NFIC|CSTF2T|CSTF2T	906	+	5.42643	1.0255611	-1.0	-1.0
chr19	3371464	3371602	ENSG00000279599.1|AC005514.1|CSTF2T|CSTF2T	923	+	5.580103	1.1129371	-1.0	-1.0
chr19	3490976	3491131	ENSG00000129932.8|DOHH|CSTF2T|CSTF2T	928	-	5.5874424	1.1413211	-1.0	-1.0
chr19	3537019	3537249	ENSG00000105325.13|FZR1|CSTF2T|CSTF2T	941	+	4.3858576	1.2274213	-1.0	-1.0
chr19	3506759	3506874	ENSG00000105325.13|FZR1|CSTF2T|CSTF2T	921	+	5.5230675	1.1002517	-1.0	-1.0
chr19	3530584	3530791	ENSG00000105325.13|FZR1|CSTF2T|CSTF2T	991	+	6.533189	2.0633147	-1.0	-1.0
chr19	3519414	3519529	ENSG00000105325.13|FZR1|CSTF2T|CSTF2T	905	+	5.433109	1.0223876	-1.0	-1.0
chr19	3537879	3538214	ENSG00000105325.13|FZR1|CSTF2T|CSTF2T	956	+	5.8495903	1.3583362	-1.0	-1.0
chr19	3512904	3513069	ENSG00000105325.13|FZR1|CSTF2T|CSTF2T	923	+	5.5602803	1.1147047	-1.0	-1.0
chr19	3528194	3528409	ENSG00000105325.13|FZR1|CSTF2T|CSTF2T	933	+	5.640057	1.1767508	-1.0	-1.0
chr19	3507619	3507854	ENSG00000105325.13|FZR1|CSTF2T|CSTF2T	966	+	4.654916	1.4635643	-1.0	-1.0
chr19	3528444	3528639	ENSG00000105325.13|FZR1|CSTF2T|CSTF2T	954	+	3.6317267	1.34077	-1.0	-1.0
chr19	3512724	3512899	ENSG00000105325.13|FZR1|CSTF2T|CSTF2T	924	+	5.555115	1.1213458	-1.0	-1.0
chr19	3506644	3506744	ENSG00000105325.13|FZR1|CSTF2T|CSTF2T	919	+	5.511059	1.0896233	-1.0	-1.0
chr19	3537304	3537489	ENSG00000105325.13|FZR1|CSTF2T|CSTF2T	945	+	5.7505727	1.2615343	-1.0	-1.0
chr19	3506272	3506392	ENSG00000105325.13|FZR1|CSTF2T|CSTF2T	955	+	5.85263	1.344235	-1.0	-1.0
chr19	3512594	3512699	ENSG00000105325.13|FZR1|CSTF2T|CSTF2T	924	+	5.570736	1.1195586	-1.0	-1.0
chr19	3512029	3512289	ENSG00000105325.13|FZR1|CSTF2T|CSTF2T	948	+	5.7621737	1.2851033	-1.0	-1.0
chr19	3508514	3508749	ENSG00000105325.13|FZR1|CSTF2T|CSTF2T	956	+	4.3009853	1.3598348	-1.0	-1.0
chr19	3520194	3520429	ENSG00000105325.13|FZR1|CSTF2T|CSTF2T	976	+	6.1057763	1.6150368	-1.0	-1.0
chr19	3511099	3511339	ENSG00000105325.13|FZR1|CSTF2T|CSTF2T	930	+	5.0489297	1.1553613	-1.0	-1.0
chr19	3519089	3519244	ENSG00000105325.13|FZR1|CSTF2T|CSTF2T	909	+	5.447214	1.0428972	-1.0	-1.0
chr19	3507864	3508074	ENSG00000105325.13|FZR1|CSTF2T|CSTF2T	979	+	5.51817	1.6715554	-1.0	-1.0
chr19	3510729	3511084	ENSG00000105325.13|FZR1|CSTF2T|CSTF2T	952	+	5.8124647	1.3161144	-1.0	-1.0
chr19	3527327	3527487	ENSG00000105325.13|FZR1|CSTF2T|CSTF2T	924	+	5.5546274	1.11992	-1.0	-1.0
chr19	3509774	3509899	ENSG00000105325.13|FZR1|CSTF2T|CSTF2T	912	+	5.47129	1.057334	-1.0	-1.0
chr19	3511634	3511959	ENSG00000105325.13|FZR1|CSTF2T|CSTF2T	916	+	4.589878	1.077965	-1.0	-1.0
chr19	3522724	3522844	ENSG00000105325.13|FZR1|CSTF2T|CSTF2T	907	+	5.438346	1.0329261	-1.0	-1.0
chr19	3523988	3524093	ENSG00000105325.13|FZR1|CSTF2T|CSTF2T	902	+	5.3915873	1.0083476	-1.0	-1.0
chr19	3507244	3507474	ENSG00000105325.13|FZR1|CSTF2T|CSTF2T	940	+	5.7001686	1.2232871	-1.0	-1.0
chr19	3513329	3513549	ENSG00000105325.13|FZR1|CSTF2T|CSTF2T	916	+	5.531397	1.0774701	-1.0	-1.0
chr19	3556759	3556894	ENSG00000161091.12|MFSD12|CSTF2T|CSTF2T	942	-	5.6977477	1.2336482	-1.0	-1.0
chr19	3555394	3555539	ENSG00000161091.12|MFSD12|CSTF2T|CSTF2T	919	-	5.5116773	1.0899458	-1.0	-1.0
chr19	3545049	3545254	ENSG00000161091.12|MFSD12|CSTF2T|CSTF2T	927	-	5.592341	1.1358254	-1.0	-1.0
chr19	3543145	3543260	ENSG00000161091.12|MFSD12|CSTF2T|CSTF2T	934	-	4.74845	1.1831343	-1.0	-1.0
chr19	3556459	3556559	ENSG00000161091.12|MFSD12|CSTF2T|CSTF2T	906	-	5.4600987	1.0264009	-1.0	-1.0
chr19	3544198	3544323	ENSG00000161091.12|MFSD12|CSTF2T|CSTF2T	908	-	2.9655306	1.0378859	-1.0	-1.0
chr19	3543747	3544017	ENSG00000161091.12|MFSD12|CSTF2T|CSTF2T	946	-	4.7126203	1.268394	-1.0	-1.0
chr19	3555964	3556449	ENSG00000161091.12|MFSD12|CSTF2T|CSTF2T	938	-	5.683372	1.2061588	-1.0	-1.0
chr19	3543382	3543622	ENSG00000161091.12|MFSD12|CSTF2T|CSTF2T	958	-	5.225755	1.3792452	-1.0	-1.0
chr19	3555564	3555709	ENSG00000161091.12|MFSD12|CSTF2T|CSTF2T	903	-	4.499706	1.0122423	-1.0	-1.0
chr19	3545799	3545899	ENSG00000161091.12|MFSD12|CSTF2T|CSTF2T	903	-	5.4050245	1.012881	-1.0	-1.0
chr19	3545294	3545449	ENSG00000161091.12|MFSD12|CSTF2T|CSTF2T	928	-	5.5806985	1.139969	-1.0	-1.0
chr19	3539190	3539370	ENSG00000161091.12|MFSD12|CSTF2T|CSTF2T	935	-	3.476648	1.1896832	-1.0	-1.0
chr19	3543265	3543380	ENSG00000161091.12|MFSD12|CSTF2T|CSTF2T	968	-	5.534361	1.4953009	-1.0	-1.0
chr19	3614610	3614715	ENSG00000105298.13|CACTIN|CSTF2T|CSTF2T	953	-	5.829734	1.3294445	-1.0	-1.0
chr19	3615500	3615600	ENSG00000105298.13|CACTIN|CSTF2T|CSTF2T	906	-	5.42643	1.0255611	-1.0	-1.0
chr19	3679659	3679844	ENSG00000186111.9|PIP5K1C|CSTF2T|CSTF2T	908	-	5.124037	1.0377809	-1.0	-1.0
chr19	3690564	3690799	ENSG00000186111.9|PIP5K1C|CSTF2T|CSTF2T	960	-	5.546393	1.401537	-1.0	-1.0
chr19	3658647	3658807	ENSG00000186111.9|PIP5K1C|CSTF2T|CSTF2T	924	-	5.563585	1.1216971	-1.0	-1.0
chr19	3696819	3696919	ENSG00000186111.9|PIP5K1C|CSTF2T|CSTF2T	915	-	5.561746	1.0714282	-1.0	-1.0
chr19	3680829	3680944	ENSG00000186111.9|PIP5K1C|CSTF2T|CSTF2T	916	-	3.6628559	1.0741191	-1.0	-1.0
chr19	3678809	3679024	ENSG00000186111.9|PIP5K1C|CSTF2T|CSTF2T	957	-	5.8893924	1.3647171	-1.0	-1.0
chr19	3682429	3683624	ENSG00000186111.9|PIP5K1C|CSTF2T|CSTF2T	992	-	5.9721355	2.0924606	-1.0	-1.0
chr19	3698114	3700264	ENSG00000186111.9|PIP5K1C|CSTF2T|CSTF2T	993	-	4.959554	2.1751268	-1.0	-1.0
chr19	3680979	3681274	ENSG00000186111.9|PIP5K1C|CSTF2T|CSTF2T	975	-	6.028581	1.5988617	-1.0	-1.0
chr19	3643411	3643556	ENSG00000186111.9|PIP5K1C|CSTF2T|CSTF2T	930	-	5.6028395	1.1552763	-1.0	-1.0
chr19	3696384	3696779	ENSG00000186111.9|PIP5K1C|CSTF2T|CSTF2T	969	-	5.183896	1.510246	-1.0	-1.0
chr19	3691189	3693989	ENSG00000186111.9|PIP5K1C|CSTF2T|CSTF2T	994	-	5.1236267	2.1905394	-1.0	-1.0
chr19	3636340	3636580	ENSG00000186111.9|PIP5K1C|CSTF2T|CSTF2T	968	-	6.0102105	1.4956036	-1.0	-1.0
chr19	3649905	3650023	ENSG00000186111.9|PIP5K1C|CSTF2T|CSTF2T	921	-	5.549159	1.100754	-1.0	-1.0
chr19	3671789	3672659	ENSG00000186111.9|PIP5K1C|CSTF2T|CSTF2T	982	-	5.0466266	1.7543654	-1.0	-1.0
chr19	3687694	3688034	ENSG00000186111.9|PIP5K1C|CSTF2T|CSTF2T	960	-	5.0404105	1.395549	-1.0	-1.0
chr19	3646803	3646913	ENSG00000186111.9|PIP5K1C|CSTF2T|CSTF2T	918	-	5.5241513	1.0880286	-1.0	-1.0
chr19	3674744	3675044	ENSG00000186111.9|PIP5K1C|CSTF2T|CSTF2T	941	-	5.2020197	1.2283857	-1.0	-1.0
chr19	3673899	3674414	ENSG00000186111.9|PIP5K1C|CSTF2T|CSTF2T	976	-	5.1162553	1.6167448	-1.0	-1.0
chr19	3666809	3667299	ENSG00000186111.9|PIP5K1C|CSTF2T|CSTF2T	989	-	5.7916784	1.9518377	-1.0	-1.0
chr19	3636930	3637115	ENSG00000186111.9|PIP5K1C|CSTF2T|CSTF2T	936	-	5.1553464	1.1960204	-1.0	-1.0
chr19	3657327	3657457	ENSG00000186111.9|PIP5K1C|CSTF2T|CSTF2T	912	-	5.4703507	1.054531	-1.0	-1.0
chr19	3675199	3675339	ENSG00000186111.9|PIP5K1C|CSTF2T|CSTF2T	943	-	5.726307	1.2421662	-1.0	-1.0
chr19	3677959	3678479	ENSG00000186111.9|PIP5K1C|CSTF2T|CSTF2T	942	-	4.280021	1.2378724	-1.0	-1.0
chr19	3681824	3682124	ENSG00000186111.9|PIP5K1C|CSTF2T|CSTF2T	959	-	5.099002	1.3819525	-1.0	-1.0
chr19	3657057	3657157	ENSG00000186111.9|PIP5K1C|CSTF2T|CSTF2T	917	-	5.5308766	1.0833731	-1.0	-1.0
chr19	3670194	3670374	ENSG00000186111.9|PIP5K1C|CSTF2T|CSTF2T	946	-	5.7625213	1.265343	-1.0	-1.0
chr19	3665814	3666024	ENSG00000186111.9|PIP5K1C|CSTF2T|CSTF2T	988	-	6.0449047	1.9187508	-1.0	-1.0
chr19	3633580	3633725	ENSG00000186111.9|PIP5K1C|CSTF2T|CSTF2T	937	-	5.657096	1.1976284	-1.0	-1.0
chr19	3675369	3676819	ENSG00000186111.9|PIP5K1C|CSTF2T|CSTF2T	969	-	5.005451	1.510904	-1.0	-1.0
chr19	3650233	3650333	ENSG00000186111.9|PIP5K1C|CSTF2T|CSTF2T	910	-	3.7271292	1.0459489	-1.0	-1.0
chr19	3667778	3667888	ENSG00000186111.9|PIP5K1C|CSTF2T|CSTF2T	906	-	5.42643	1.0255611	-1.0	-1.0
chr19	3679899	3680314	ENSG00000186111.9|PIP5K1C|CSTF2T|CSTF2T	983	-	4.781372	1.7614639	-1.0	-1.0
chr19	3670979	3671614	ENSG00000186111.9|PIP5K1C|CSTF2T|CSTF2T	985	-	6.0969424	1.8217684	-1.0	-1.0
chr19	3658382	3658517	ENSG00000186111.9|PIP5K1C|CSTF2T|CSTF2T	908	-	5.4320087	1.034386	-1.0	-1.0
chr19	3679034	3679214	ENSG00000186111.9|PIP5K1C|CSTF2T|CSTF2T	969	-	4.7742195	1.505471	-1.0	-1.0
chr19	3673009	3673514	ENSG00000186111.9|PIP5K1C|CSTF2T|CSTF2T	987	-	5.9237485	1.8950571	-1.0	-1.0
chr19	3690899	3691184	ENSG00000186111.9|PIP5K1C|CSTF2T|CSTF2T	964	-	4.9900117	1.4412501	-1.0	-1.0
chr19	3633279	3633419	ENSG00000186111.9|PIP5K1C|CSTF2T|CSTF2T	936	-	5.6577907	1.194748	-1.0	-1.0
chr19	3651708	3651825	ENSG00000186111.9|PIP5K1C|CSTF2T|CSTF2T	932	-	5.6750875	1.1687379	-1.0	-1.0
chr19	3690159	3690274	ENSG00000186111.9|PIP5K1C|CSTF2T|CSTF2T	916	-	3.660963	1.07316	-1.0	-1.0
chr19	3650438	3650698	ENSG00000186111.9|PIP5K1C|CSTF2T|CSTF2T	910	-	5.4552608	1.0447989	-1.0	-1.0
chr19	3683774	3685154	ENSG00000186111.9|PIP5K1C|CSTF2T|CSTF2T	973	-	4.887448	1.5657952	-1.0	-1.0
chr19	3677194	3677339	ENSG00000186111.9|PIP5K1C|CSTF2T|CSTF2T	933	-	5.700028	1.1734327	-1.0	-1.0
chr19	3688059	3688324	ENSG00000186111.9|PIP5K1C|CSTF2T|CSTF2T	959	-	5.894458	1.3838558	-1.0	-1.0
chr19	3669465	3669672	ENSG00000186111.9|PIP5K1C|CSTF2T|CSTF2T	926	-	4.7653317	1.131192	-1.0	-1.0
chr19	3667553	3667778	ENSG00000186111.9|PIP5K1C|CSTF2T|CSTF2T	920	-	4.4313617	1.0991473	-1.0	-1.0
chr19	3663796	3663926	ENSG00000186111.9|PIP5K1C|CSTF2T|CSTF2T	911	-	5.4558115	1.051053	-1.0	-1.0
chr19	3633740	3633850	ENSG00000186111.9|PIP5K1C|CSTF2T|CSTF2T	916	-	5.497463	1.0779855	-1.0	-1.0
chr19	3669717	3669897	ENSG00000186111.9|PIP5K1C|CSTF2T|CSTF2T	924	-	3.793189	1.1187698	-1.0	-1.0
chr19	3672789	3672969	ENSG00000186111.9|PIP5K1C|CSTF2T|CSTF2T	953	-	5.5116296	1.323675	-1.0	-1.0
chr19	3634990	3635130	ENSG00000186111.9|PIP5K1C|CSTF2T|CSTF2T	940	-	4.5078306	1.218278	-1.0	-1.0
chr19	3673554	3673864	ENSG00000186111.9|PIP5K1C|CSTF2T|CSTF2T	942	-	5.288542	1.238532	-1.0	-1.0
chr19	3688329	3688549	ENSG00000186111.9|PIP5K1C|CSTF2T|CSTF2T	958	-	5.9274125	1.3725364	-1.0	-1.0
chr19	3694209	3696384	ENSG00000186111.9|PIP5K1C|CSTF2T|CSTF2T	994	-	5.2227263	2.2309039	-1.0	-1.0
chr19	3683629	3683749	ENSG00000186111.9|PIP5K1C|CSTF2T|CSTF2T	919	-	3.7100482	1.0920461	-1.0	-1.0
chr19	3685229	3685424	ENSG00000186111.9|PIP5K1C|CSTF2T|CSTF2T	943	-	5.720579	1.24682	-1.0	-1.0
chr19	3697584	3698114	ENSG00000186111.9|PIP5K1C|CSTF2T|CSTF2T	993	-	5.2801714	2.1548588	-1.0	-1.0
chr19	3678679	3678784	ENSG00000186111.9|PIP5K1C|CSTF2T|CSTF2T	921	-	5.542129	1.1003267	-1.0	-1.0
chr19	3664666	3664816	ENSG00000186111.9|PIP5K1C|CSTF2T|CSTF2T	957	-	4.1866198	1.3705014	-1.0	-1.0
chr19	3637390	3637640	ENSG00000186111.9|PIP5K1C|CSTF2T|CSTF2T	953	-	5.785146	1.3256265	-1.0	-1.0
chr19	3637695	3637960	ENSG00000186111.9|PIP5K1C|CSTF2T|CSTF2T	957	-	5.8447895	1.3645548	-1.0	-1.0
chr19	3668895	3669160	ENSG00000186111.9|PIP5K1C|CSTF2T|CSTF2T	941	-	3.9327908	1.2259228	-1.0	-1.0
chr19	3689684	3689909	ENSG00000186111.9|PIP5K1C|CSTF2T|CSTF2T	931	-	3.955827	1.1634111	-1.0	-1.0
chr19	3688589	3688964	ENSG00000186111.9|PIP5K1C|CSTF2T|CSTF2T	957	-	5.22891	1.3668984	-1.0	-1.0
chr19	3677584	3677819	ENSG00000186111.9|PIP5K1C|CSTF2T|CSTF2T	955	-	3.952595	1.345182	-1.0	-1.0
chr19	3697109	3697514	ENSG00000186111.9|PIP5K1C|CSTF2T|CSTF2T	967	-	4.022348	1.4879442	-1.0	-1.0
chr19	3630417	3630522	ENSG00000186111.9|PIP5K1C|CSTF2T|CSTF2T	952	-	5.8363533	1.3203073	-1.0	-1.0
chr19	3665684	3665809	ENSG00000186111.9|PIP5K1C|CSTF2T|CSTF2T	911	-	5.4975266	1.0521894	-1.0	-1.0
chr19	3636750	3636895	ENSG00000186111.9|PIP5K1C|CSTF2T|CSTF2T	934	-	5.447244	1.1772041	-1.0	-1.0
chr19	3645136	3645251	ENSG00000186111.9|PIP5K1C|CSTF2T|CSTF2T	905	-	5.439856	1.023391	-1.0	-1.0
chr19	3651358	3651688	ENSG00000186111.9|PIP5K1C|CSTF2T|CSTF2T	965	-	5.548355	1.4566607	-1.0	-1.0
chr19	3678509	3678609	ENSG00000186111.9|PIP5K1C|CSTF2T|CSTF2T	917	-	5.5308766	1.0833731	-1.0	-1.0
chr19	3634200	3634850	ENSG00000186111.9|PIP5K1C|CSTF2T|CSTF2T	973	-	5.4418836	1.5624357	-1.0	-1.0
chr19	3638551	3638671	ENSG00000186111.9|PIP5K1C|CSTF2T|CSTF2T	930	-	5.6086726	1.155223	-1.0	-1.0
chr19	3668143	3668338	ENSG00000186111.9|PIP5K1C|CSTF2T|CSTF2T	970	-	5.9422345	1.5171407	-1.0	-1.0
chr19	3681519	3681799	ENSG00000186111.9|PIP5K1C|CSTF2T|CSTF2T	952	-	5.6733704	1.314962	-1.0	-1.0
chr19	3633895	3634070	ENSG00000186111.9|PIP5K1C|CSTF2T|CSTF2T	932	-	4.3644056	1.1687058	-1.0	-1.0
chr19	3658907	3659027	ENSG00000186111.9|PIP5K1C|CSTF2T|CSTF2T	931	-	5.61333	1.1629484	-1.0	-1.0
chr19	3679214	3679654	ENSG00000186111.9|PIP5K1C|CSTF2T|CSTF2T	991	-	6.0758653	2.0534005	-1.0	-1.0
chr19	3665184	3665509	ENSG00000186111.9|PIP5K1C|CSTF2T|CSTF2T	961	-	5.0494847	1.4071928	-1.0	-1.0
chr19	3667353	3667508	ENSG00000186111.9|PIP5K1C|CSTF2T|CSTF2T	913	-	5.500937	1.0629642	-1.0	-1.0
chr19	3696924	3697074	ENSG00000186111.9|PIP5K1C|CSTF2T|CSTF2T	914	-	3.6752782	1.064377	-1.0	-1.0
chr19	3648788	3649123	ENSG00000186111.9|PIP5K1C|CSTF2T|CSTF2T	958	-	5.2926917	1.3739885	-1.0	-1.0
chr19	3666034	3666374	ENSG00000186111.9|PIP5K1C|CSTF2T|CSTF2T	950	-	3.898186	1.298465	-1.0	-1.0
chr19	3670469	3670934	ENSG00000186111.9|PIP5K1C|CSTF2T|CSTF2T	936	-	5.163703	1.1965233	-1.0	-1.0
chr19	3650023	3650178	ENSG00000186111.9|PIP5K1C|CSTF2T|CSTF2T	964	-	4.2431197	1.4391242	-1.0	-1.0
chr19	3958492	3958757	ENSG00000167657.13|DAPK3|CSTF2T|CSTF2T	913	-	3.1069427	1.0622562	-1.0	-1.0
chr19	3959853	3959953	ENSG00000167657.13|DAPK3|CSTF2T|CSTF2T	920	-	3.6961637	1.0954142	-1.0	-1.0
chr19	3983316	3983606	ENSG00000167658.15|EEF2|CSTF2T|CSTF2T	957	-	2.8882265	1.3714153	-1.0	-1.0
chr19	3985112	3985222	ENSG00000167658.15|EEF2|CSTF2T|CSTF2T	946	-	3.8987024	1.2688819	-1.0	-1.0
chr19	3983861	3983996	ENSG00000167658.15|EEF2|CSTF2T|CSTF2T	943	-	2.7121096	1.2452888	-1.0	-1.0
chr19	3982639	3982784	ENSG00000167658.15|EEF2|CSTF2T|CSTF2T	926	-	2.7261114	1.1323475	-1.0	-1.0
chr19	3983741	3983851	ENSG00000167658.15|EEF2|CSTF2T|CSTF2T	914	-	2.492692	1.065732	-1.0	-1.0
chr19	3984797	3984897	ENSG00000167658.15|EEF2|CSTF2T|CSTF2T	927	-	2.804954	1.1394336	-1.0	-1.0
chr19	3984365	3984540	ENSG00000167658.15|EEF2|CSTF2T|CSTF2T	958	-	3.6760232	1.3767028	-1.0	-1.0
chr19	3979634	3979807	ENSG00000167658.15|EEF2|CSTF2T|CSTF2T	969	-	4.99729	1.5086721	-1.0	-1.0
chr19	3984585	3984792	ENSG00000167658.15|EEF2|CSTF2T|CSTF2T	975	-	4.2082024	1.6086012	-1.0	-1.0
chr19	3976215	3976365	ENSG00000167658.15|EEF2|CSTF2T|CSTF2T	931	-	1.0971519	1.1642673	-1.0	-1.0
chr19	3984917	3985107	ENSG00000167658.15|EEF2|CSTF2T|CSTF2T	988	-	3.956426	1.9070407	-1.0	-1.0
chr19	4011967	4012282	ENSG00000105229.6|PIAS4|CSTF2T|CSTF2T	997	+	6.621572	2.5960522	-1.0	-1.0
chr19	4012322	4012652	ENSG00000105229.6|PIAS4|CSTF2T|CSTF2T	951	+	5.805723	1.3137739	-1.0	-1.0
chr19	4009957	4010112	ENSG00000105229.6|PIAS4|CSTF2T|CSTF2T	907	+	5.4329658	1.0323617	-1.0	-1.0
chr19	4018320	4018420	ENSG00000105229.6|PIAS4|CSTF2T|CSTF2T	920	+	3.6961637	1.0954142	-1.0	-1.0
chr19	4039085	4039230	ENSG00000105229.6|PIAS4|CSTF2T|CSTF2T	926	+	3.4841259	1.1296715	-1.0	-1.0
chr19	4015479	4015579	ENSG00000105229.6|PIAS4|CSTF2T|CSTF2T	921	+	5.5432224	1.1008497	-1.0	-1.0
chr19	4015869	4016069	ENSG00000105229.6|PIAS4|CSTF2T|CSTF2T	951	+	5.4368625	1.3114483	-1.0	-1.0
chr19	4017329	4017444	ENSG00000105229.6|PIAS4|CSTF2T|CSTF2T	920	+	5.5736647	1.0966554	-1.0	-1.0
chr19	4012657	4012847	ENSG00000105229.6|PIAS4|CSTF2T|CSTF2T	966	+	6.0014415	1.4746699	-1.0	-1.0
chr19	4038235	4038365	ENSG00000105229.6|PIAS4|CSTF2T|CSTF2T	928	+	5.108607	1.1454648	-1.0	-1.0
chr19	4016819	4017074	ENSG00000105229.6|PIAS4|CSTF2T|CSTF2T	949	+	5.0670834	1.2922674	-1.0	-1.0
chr19	4013509	4013759	ENSG00000105229.6|PIAS4|CSTF2T|CSTF2T	976	+	4.953854	1.61965	-1.0	-1.0
chr19	4014304	4014464	ENSG00000105229.6|PIAS4|CSTF2T|CSTF2T	932	+	4.5361805	1.1657518	-1.0	-1.0
chr19	4032126	4032276	ENSG00000105229.6|PIAS4|CSTF2T|CSTF2T	926	+	5.5673647	1.1281253	-1.0	-1.0
chr19	4010447	4010687	ENSG00000105229.6|PIAS4|CSTF2T|CSTF2T	962	+	4.7733946	1.4153215	-1.0	-1.0
chr19	4034690	4035725	ENSG00000105229.6|PIAS4|CSTF2T|CSTF2T	976	+	4.8908014	1.6283329	-1.0	-1.0
chr19	4014519	4014639	ENSG00000105229.6|PIAS4|CSTF2T|CSTF2T	932	+	4.136589	1.1645938	-1.0	-1.0
chr19	4015244	4015454	ENSG00000105229.6|PIAS4|CSTF2T|CSTF2T	951	+	5.875908	1.3084266	-1.0	-1.0
chr19	4018095	4018195	ENSG00000105229.6|PIAS4|CSTF2T|CSTF2T	913	+	5.4860086	1.062386	-1.0	-1.0
chr19	4018434	4018554	ENSG00000105229.6|PIAS4|CSTF2T|CSTF2T	922	+	5.5517983	1.1100533	-1.0	-1.0
chr19	4034465	4034655	ENSG00000105229.6|PIAS4|CSTF2T|CSTF2T	962	+	3.7677217	1.4245394	-1.0	-1.0
chr19	4008777	4008877	ENSG00000105229.6|PIAS4|CSTF2T|CSTF2T	904	+	5.431699	1.0181988	-1.0	-1.0
chr19	4010822	4011017	ENSG00000105229.6|PIAS4|CSTF2T|CSTF2T	926	+	5.5725746	1.1289636	-1.0	-1.0
chr19	4008207	4008397	ENSG00000105229.6|PIAS4|CSTF2T|CSTF2T	914	+	5.4888816	1.0663904	-1.0	-1.0
chr19	4013779	4013894	ENSG00000105229.6|PIAS4|CSTF2T|CSTF2T	912	+	5.479125	1.0549021	-1.0	-1.0
chr19	4018786	4019166	ENSG00000105229.6|PIAS4|CSTF2T|CSTF2T	935	+	5.6468596	1.189221	-1.0	-1.0
chr19	4015689	4015799	ENSG00000105229.6|PIAS4|CSTF2T|CSTF2T	934	+	5.637601	1.1789975	-1.0	-1.0
chr19	4010212	4010317	ENSG00000105229.6|PIAS4|CSTF2T|CSTF2T	910	+	5.4562197	1.0439736	-1.0	-1.0
chr19	4019341	4019451	ENSG00000105229.6|PIAS4|CSTF2T|CSTF2T	907	+	5.4330015	1.032677	-1.0	-1.0
chr19	4014854	4014969	ENSG00000105229.6|PIAS4|CSTF2T|CSTF2T	905	+	3.5998206	1.0243704	-1.0	-1.0
chr19	4017109	4017279	ENSG00000105229.6|PIAS4|CSTF2T|CSTF2T	959	+	5.8731985	1.3872846	-1.0	-1.0
chr19	4016619	4016814	ENSG00000105229.6|PIAS4|CSTF2T|CSTF2T	968	+	5.359379	1.5002595	-1.0	-1.0
chr19	4038370	4038705	ENSG00000105229.6|PIAS4|CSTF2T|CSTF2T	994	+	6.2028213	2.2332006	-1.0	-1.0
chr19	4017474	4017702	ENSG00000105229.6|PIAS4|CSTF2T|CSTF2T	925	+	5.5611567	1.127307	-1.0	-1.0
chr19	4038750	4039040	ENSG00000105229.6|PIAS4|CSTF2T|CSTF2T	942	+	4.0812225	1.2341291	-1.0	-1.0
chr19	4009757	4009897	ENSG00000105229.6|PIAS4|CSTF2T|CSTF2T	934	+	5.0168486	1.1810775	-1.0	-1.0
chr19	4033740	4033895	ENSG00000105229.6|PIAS4|CSTF2T|CSTF2T	926	+	5.39221	1.1320632	-1.0	-1.0
chr19	4016119	4016349	ENSG00000105229.6|PIAS4|CSTF2T|CSTF2T	981	+	6.283715	1.7193428	-1.0	-1.0
chr19	4036945	4037373	ENSG00000105229.6|PIAS4|CSTF2T|CSTF2T	972	+	4.3440776	1.5547078	-1.0	-1.0
chr19	4033995	4034355	ENSG00000105229.6|PIAS4|CSTF2T|CSTF2T	919	+	5.5211387	1.090933	-1.0	-1.0
chr19	4011187	4011582	ENSG00000105229.6|PIAS4|CSTF2T|CSTF2T	949	+	5.3563128	1.2908789	-1.0	-1.0
chr19	4065877	4066681	ENSG00000178951.8|ZBTB7A|CSTF2T|CSTF2T	994	-	5.584789	2.236093	-1.0	-1.0
chr19	4066746	4066945	ENSG00000178951.8|ZBTB7A|CSTF2T|CSTF2T	958	-	3.5323923	1.3797727	-1.0	-1.0
chr19	4062442	4063277	ENSG00000178951.8|ZBTB7A|CSTF2T|CSTF2T	987	-	5.0824785	1.895052	-1.0	-1.0
chr19	4060777	4062167	ENSG00000178951.8|ZBTB7A|CSTF2T|CSTF2T	972	-	4.486582	1.5512903	-1.0	-1.0
chr19	4065429	4065732	ENSG00000178951.8|ZBTB7A|CSTF2T|CSTF2T	978	-	5.0875053	1.6479692	-1.0	-1.0
chr19	4052699	4052814	ENSG00000178951.8|ZBTB7A|CSTF2T|CSTF2T	936	-	5.657373	1.1913115	-1.0	-1.0
chr19	4063302	4063467	ENSG00000178951.8|ZBTB7A|CSTF2T|CSTF2T	938	-	5.726704	1.2074373	-1.0	-1.0
chr19	4063472	4065152	ENSG00000178951.8|ZBTB7A|CSTF2T|CSTF2T	992	-	5.2623167	2.1232283	-1.0	-1.0
chr19	4056257	4056412	ENSG00000178951.8|ZBTB7A|CSTF2T|CSTF2T	910	-	5.449113	1.0457504	-1.0	-1.0
chr19	4062247	4062442	ENSG00000178951.8|ZBTB7A|CSTF2T|CSTF2T	921	-	4.9320617	1.1033926	-1.0	-1.0
chr19	4046173	4046438	ENSG00000178951.8|ZBTB7A|CSTF2T|CSTF2T	968	-	4.40324	1.4917451	-1.0	-1.0
chr19	4058142	4058592	ENSG00000178951.8|ZBTB7A|CSTF2T|CSTF2T	958	-	4.757246	1.3817616	-1.0	-1.0
chr19	4058617	4059007	ENSG00000178951.8|ZBTB7A|CSTF2T|CSTF2T	977	-	5.449294	1.6293473	-1.0	-1.0
chr19	4059062	4060452	ENSG00000178951.8|ZBTB7A|CSTF2T|CSTF2T	978	-	5.1903543	1.6665947	-1.0	-1.0
chr19	4044488	4044743	ENSG00000178951.8|ZBTB7A|CSTF2T|CSTF2T	923	-	5.5501657	1.1145759	-1.0	-1.0
chr19	4060542	4060702	ENSG00000178951.8|ZBTB7A|CSTF2T|CSTF2T	935	-	3.845818	1.1847845	-1.0	-1.0
chr19	4056077	4056202	ENSG00000178951.8|ZBTB7A|CSTF2T|CSTF2T	914	-	5.4842696	1.0665307	-1.0	-1.0
chr19	4045268	4045518	ENSG00000178951.8|ZBTB7A|CSTF2T|CSTF2T	943	-	3.7217553	1.241767	-1.0	-1.0
chr19	4052819	4052999	ENSG00000178951.8|ZBTB7A|CSTF2T|CSTF2T	918	-	3.1729288	1.0836772	-1.0	-1.0
chr19	4055927	4056072	ENSG00000178951.8|ZBTB7A|CSTF2T|CSTF2T	943	-	5.716672	1.24308	-1.0	-1.0
chr19	4057837	4058032	ENSG00000178951.8|ZBTB7A|CSTF2T|CSTF2T	950	-	5.6944904	1.3016584	-1.0	-1.0
chr19	4044833	4044998	ENSG00000178951.8|ZBTB7A|CSTF2T|CSTF2T	915	-	4.0234556	1.0687124	-1.0	-1.0
chr19	4053084	4053294	ENSG00000178951.8|ZBTB7A|CSTF2T|CSTF2T	931	-	5.599978	1.160122	-1.0	-1.0
chr19	4045563	4045663	ENSG00000178951.8|ZBTB7A|CSTF2T|CSTF2T	913	-	5.4860086	1.062386	-1.0	-1.0
chr19	4047223	4047398	ENSG00000178951.8|ZBTB7A|CSTF2T|CSTF2T	946	-	4.638964	1.2683287	-1.0	-1.0
chr19	4045788	4045958	ENSG00000178951.8|ZBTB7A|CSTF2T|CSTF2T	930	-	3.819524	1.1540762	-1.0	-1.0
chr19	4062449	4062690	ENSG00000268670.1|AC016586.1|CSTF2T|CSTF2T	997	-	6.7046733	2.588911	-1.0	-1.0
chr19	4061614	4062164	ENSG00000268670.1|AC016586.1|CSTF2T|CSTF2T	970	-	4.530935	1.5230191	-1.0	-1.0
chr19	4062249	4062444	ENSG00000268670.1|AC016586.1|CSTF2T|CSTF2T	922	-	4.814395	1.1054128	-1.0	-1.0
chr19	4120269	4120374	ENSG00000126934.13|MAP2K2|CSTF2T|CSTF2T	919	-	5.5172124	1.0937972	-1.0	-1.0
chr19	4119684	4119814	ENSG00000126934.13|MAP2K2|CSTF2T|CSTF2T	909	-	5.442433	1.0423723	-1.0	-1.0
chr19	4119989	4120129	ENSG00000126934.13|MAP2K2|CSTF2T|CSTF2T	918	-	5.5147758	1.0846282	-1.0	-1.0
chr19	4122444	4123783	ENSG00000126934.13|MAP2K2|CSTF2T|CSTF2T	995	-	5.6503854	2.2852879	-1.0	-1.0
chr19	4119829	4119934	ENSG00000126934.13|MAP2K2|CSTF2T|CSTF2T	910	-	5.4562197	1.0439736	-1.0	-1.0
chr19	4120639	4122284	ENSG00000126934.13|MAP2K2|CSTF2T|CSTF2T	994	-	5.524231	2.2224424	-1.0	-1.0
chr19	4118224	4118324	ENSG00000126934.13|MAP2K2|CSTF2T|CSTF2T	902	-	5.3915873	1.0083476	-1.0	-1.0
chr19	4123973	4124118	ENSG00000126934.13|MAP2K2|CSTF2T|CSTF2T	946	-	3.9875298	1.268286	-1.0	-1.0
chr19	4103085	4103200	ENSG00000126934.13|MAP2K2|CSTF2T|CSTF2T	938	-	5.7016864	1.2068027	-1.0	-1.0
chr19	4185227	4185497	ENSG00000089847.12|ANKRD24|CSTF2T|CSTF2T	942	+	5.697404	1.237446	-1.0	-1.0
chr19	4376069	4376229	ENSG00000141985.9|SH3GL1|CSTF2T|CSTF2T	916	-	5.5123973	1.0766264	-1.0	-1.0
chr19	4374614	4374774	ENSG00000141985.9|SH3GL1|CSTF2T|CSTF2T	935	-	5.687477	1.1886952	-1.0	-1.0
chr19	4369639	4369944	ENSG00000141985.9|SH3GL1|CSTF2T|CSTF2T	954	-	5.6126423	1.3370894	-1.0	-1.0
chr19	4394815	4394915	ENSG00000141985.9|SH3GL1|CSTF2T|CSTF2T	909	-	5.4395733	1.039793	-1.0	-1.0
chr19	4391610	4391725	ENSG00000141985.9|SH3GL1|CSTF2T|CSTF2T	904	-	5.466267	1.0178133	-1.0	-1.0
chr19	4390620	4390845	ENSG00000141985.9|SH3GL1|CSTF2T|CSTF2T	986	-	5.4348307	1.8485928	-1.0	-1.0
chr19	4400073	4400258	ENSG00000141985.9|SH3GL1|CSTF2T|CSTF2T	929	-	3.0268738	1.1488827	-1.0	-1.0
chr19	4391450	4391555	ENSG00000141985.9|SH3GL1|CSTF2T|CSTF2T	920	-	5.523366	1.097971	-1.0	-1.0
chr19	4370259	4370459	ENSG00000141985.9|SH3GL1|CSTF2T|CSTF2T	933	-	3.2666352	1.1756066	-1.0	-1.0
chr19	4389647	4389802	ENSG00000141985.9|SH3GL1|CSTF2T|CSTF2T	963	-	5.780011	1.4306135	-1.0	-1.0
chr19	4394465	4394575	ENSG00000141985.9|SH3GL1|CSTF2T|CSTF2T	913	-	3.6698518	1.059813	-1.0	-1.0
chr19	4391015	4391140	ENSG00000141985.9|SH3GL1|CSTF2T|CSTF2T	936	-	5.7569933	1.1933274	-1.0	-1.0
chr19	4369259	4369434	ENSG00000141985.9|SH3GL1|CSTF2T|CSTF2T	941	-	5.6992645	1.2278154	-1.0	-1.0
chr19	4394615	4394735	ENSG00000141985.9|SH3GL1|CSTF2T|CSTF2T	913	-	5.482252	1.0600629	-1.0	-1.0
chr19	4381942	4382237	ENSG00000141985.9|SH3GL1|CSTF2T|CSTF2T	925	-	5.6340094	1.1247151	-1.0	-1.0
chr19	4375559	4375659	ENSG00000141985.9|SH3GL1|CSTF2T|CSTF2T	943	-	5.724032	1.2412347	-1.0	-1.0
chr19	4380902	4381092	ENSG00000141985.9|SH3GL1|CSTF2T|CSTF2T	924	-	5.551422	1.1175272	-1.0	-1.0
chr19	4370809	4371089	ENSG00000141985.9|SH3GL1|CSTF2T|CSTF2T	984	-	6.268023	1.798846	-1.0	-1.0
chr19	4391320	4391430	ENSG00000141985.9|SH3GL1|CSTF2T|CSTF2T	919	-	3.7076266	1.0929594	-1.0	-1.0
chr19	4394230	4394365	ENSG00000141985.9|SH3GL1|CSTF2T|CSTF2T	924	-	5.6065392	1.1214936	-1.0	-1.0
chr19	4368354	4368644	ENSG00000141985.9|SH3GL1|CSTF2T|CSTF2T	941	-	5.7290573	1.232316	-1.0	-1.0
chr19	4373329	4373519	ENSG00000141985.9|SH3GL1|CSTF2T|CSTF2T	924	-	5.5612464	1.1192795	-1.0	-1.0
chr19	4389327	4389442	ENSG00000141985.9|SH3GL1|CSTF2T|CSTF2T	932	-	4.226395	1.1652753	-1.0	-1.0
chr19	4388512	4388692	ENSG00000141985.9|SH3GL1|CSTF2T|CSTF2T	939	-	5.026273	1.216175	-1.0	-1.0
chr19	4372589	4372859	ENSG00000141985.9|SH3GL1|CSTF2T|CSTF2T	955	-	5.8405337	1.3454523	-1.0	-1.0
chr19	4378074	4378174	ENSG00000141985.9|SH3GL1|CSTF2T|CSTF2T	909	-	5.4395733	1.039793	-1.0	-1.0
chr19	4379579	4379679	ENSG00000141985.9|SH3GL1|CSTF2T|CSTF2T	902	-	5.4130707	1.0094374	-1.0	-1.0
chr19	4434344	4434504	ENSG00000167670.15|CHAF1A|CSTF2T|CSTF2T	949	+	5.78457	1.2938379	-1.0	-1.0
chr19	4442571	4442811	ENSG00000167670.15|CHAF1A|CSTF2T|CSTF2T	920	+	4.4618745	1.0994809	-1.0	-1.0
chr19	4449238	4449428	ENSG00000167671.11|UBXN6|CSTF2T|CSTF2T	930	-	3.7748559	1.1573575	-1.0	-1.0
chr19	4455298	4455408	ENSG00000167671.11|UBXN6|CSTF2T|CSTF2T	997	-	3.4191961	2.5320728	-1.0	-1.0
chr19	4457448	4457603	ENSG00000167671.11|UBXN6|CSTF2T|CSTF2T	948	-	5.3009386	1.2814465	-1.0	-1.0
chr19	4455220	4455298	ENSG00000167671.11|UBXN6|CSTF2T|CSTF2T	988	-	3.82476	1.9200057	-1.0	-1.0
chr19	4455438	4457423	ENSG00000167671.11|UBXN6|CSTF2T|CSTF2T	997	-	5.2520285	2.5087514	-1.0	-1.0
chr19	4454143	4455220	ENSG00000167671.11|UBXN6|CSTF2T|CSTF2T	989	-	5.0267496	1.9639984	-1.0	-1.0
chr19	4474891	4475006	ENSG00000167674.14|HDGFL2|CSTF2T|CSTF2T	927	+	5.577213	1.1352031	-1.0	-1.0
chr19	4472452	4472837	ENSG00000167674.14|HDGFL2|CSTF2T|CSTF2T	947	+	5.265546	1.2777046	-1.0	-1.0
chr19	4472842	4474672	ENSG00000167674.14|HDGFL2|CSTF2T|CSTF2T	982	+	5.346864	1.7553173	-1.0	-1.0
chr19	4474792	4474891	ENSG00000167674.14|HDGFL2|CSTF2T|CSTF2T	902	+	5.4130707	1.0094374	-1.0	-1.0
chr19	4475031	4475261	ENSG00000167674.14|HDGFL2|CSTF2T|CSTF2T	955	+	5.841214	1.3467716	-1.0	-1.0
chr19	4493285	4493390	ENSG00000167674.14|HDGFL2|CSTF2T|CSTF2T	902	+	5.3915873	1.0083476	-1.0	-1.0
chr19	4495585	4495685	ENSG00000167674.14|HDGFL2|CSTF2T|CSTF2T	917	+	5.608822	1.0794747	-1.0	-1.0
chr19	4664625	4664805	ENSG00000074842.7|MYDGF|CSTF2T|CSTF2T	916	-	3.459993	1.0733111	-1.0	-1.0
chr19	4662705	4663120	ENSG00000074842.7|MYDGF|CSTF2T|CSTF2T	939	-	5.2237206	1.2149311	-1.0	-1.0
chr19	4664405	4664570	ENSG00000074842.7|MYDGF|CSTF2T|CSTF2T	963	-	5.94193	1.4328724	-1.0	-1.0
chr19	4662105	4662385	ENSG00000074842.7|MYDGF|CSTF2T|CSTF2T	930	-	5.6145616	1.1533928	-1.0	-1.0
chr19	5106159	5106444	ENSG00000127663.14|KDM4B|CSTF2T|CSTF2T	985	+	4.776668	1.8154323	-1.0	-1.0
chr19	5105964	5106114	ENSG00000127663.14|KDM4B|CSTF2T|CSTF2T	940	+	3.4415908	1.2190974	-1.0	-1.0
chr19	5065014	5065154	ENSG00000127663.14|KDM4B|CSTF2T|CSTF2T	930	+	4.7638717	1.1518537	-1.0	-1.0
chr19	5082579	5082864	ENSG00000127663.14|KDM4B|CSTF2T|CSTF2T	964	+	4.21849	1.4442289	-1.0	-1.0
chr19	5075310	5075430	ENSG00000127663.14|KDM4B|CSTF2T|CSTF2T	923	+	3.720144	1.1140773	-1.0	-1.0
chr19	5125857	5126277	ENSG00000127663.14|KDM4B|CSTF2T|CSTF2T	970	+	5.720263	1.5227851	-1.0	-1.0
chr19	4969560	4969880	ENSG00000127663.14|KDM4B|CSTF2T|CSTF2T	947	+	5.7724814	1.2743273	-1.0	-1.0
chr19	5058074	5058654	ENSG00000127663.14|KDM4B|CSTF2T|CSTF2T	954	+	4.855757	1.3346293	-1.0	-1.0
chr19	5065454	5065614	ENSG00000127663.14|KDM4B|CSTF2T|CSTF2T	934	+	5.638155	1.1832051	-1.0	-1.0
chr19	5102794	5103194	ENSG00000127663.14|KDM4B|CSTF2T|CSTF2T	976	+	4.3475266	1.6127949	-1.0	-1.0
chr19	5063844	5064244	ENSG00000127663.14|KDM4B|CSTF2T|CSTF2T	969	+	5.6389813	1.5061396	-1.0	-1.0
chr19	5034326	5034591	ENSG00000127663.14|KDM4B|CSTF2T|CSTF2T	928	+	5.4793215	1.1397767	-1.0	-1.0
chr19	5052954	5053209	ENSG00000127663.14|KDM4B|CSTF2T|CSTF2T	967	+	4.9720397	1.4774847	-1.0	-1.0
chr19	5035646	5036006	ENSG00000127663.14|KDM4B|CSTF2T|CSTF2T	945	+	4.6307926	1.2618377	-1.0	-1.0
chr19	5049269	5049839	ENSG00000127663.14|KDM4B|CSTF2T|CSTF2T	980	+	5.3652835	1.6944	-1.0	-1.0
chr19	5085449	5085659	ENSG00000127663.14|KDM4B|CSTF2T|CSTF2T	954	+	3.536972	1.3383608	-1.0	-1.0
chr19	5130642	5130947	ENSG00000127663.14|KDM4B|CSTF2T|CSTF2T	926	+	5.105719	1.1282114	-1.0	-1.0
chr19	5060534	5060854	ENSG00000127663.14|KDM4B|CSTF2T|CSTF2T	938	+	5.6749067	1.2079614	-1.0	-1.0
chr19	5019904	5020089	ENSG00000127663.14|KDM4B|CSTF2T|CSTF2T	930	+	5.6901245	1.1539024	-1.0	-1.0
chr19	5113765	5113895	ENSG00000127663.14|KDM4B|CSTF2T|CSTF2T	912	+	5.480354	1.0555167	-1.0	-1.0
chr19	5142488	5142648	ENSG00000127663.14|KDM4B|CSTF2T|CSTF2T	913	+	5.527144	1.062675	-1.0	-1.0
chr19	5037116	5037216	ENSG00000127663.14|KDM4B|CSTF2T|CSTF2T	921	+	5.5432224	1.1008497	-1.0	-1.0
chr19	5120712	5120817	ENSG00000127663.14|KDM4B|CSTF2T|CSTF2T	942	+	5.736533	1.2400665	-1.0	-1.0
chr19	5148872	5148977	ENSG00000127663.14|KDM4B|CSTF2T|CSTF2T	939	+	5.691744	1.2134571	-1.0	-1.0
chr19	5036126	5036551	ENSG00000127663.14|KDM4B|CSTF2T|CSTF2T	965	+	4.731165	1.4572572	-1.0	-1.0
chr19	4971040	4971170	ENSG00000127663.14|KDM4B|CSTF2T|CSTF2T	913	+	5.4860086	1.062386	-1.0	-1.0
chr19	5080996	5081441	ENSG00000127663.14|KDM4B|CSTF2T|CSTF2T	953	+	4.250564	1.3252655	-1.0	-1.0
chr19	5104644	5104939	ENSG00000127663.14|KDM4B|CSTF2T|CSTF2T	948	+	4.229137	1.2869813	-1.0	-1.0
chr19	5141763	5142053	ENSG00000127663.14|KDM4B|CSTF2T|CSTF2T	943	+	5.763895	1.2463048	-1.0	-1.0
chr19	5019174	5019399	ENSG00000127663.14|KDM4B|CSTF2T|CSTF2T	925	+	5.564225	1.1238886	-1.0	-1.0
chr19	5054709	5054839	ENSG00000127663.14|KDM4B|CSTF2T|CSTF2T	907	+	4.063395	1.0309165	-1.0	-1.0
chr19	5083704	5083984	ENSG00000127663.14|KDM4B|CSTF2T|CSTF2T	974	+	3.5996363	1.5885626	-1.0	-1.0
chr19	5042541	5042821	ENSG00000127663.14|KDM4B|CSTF2T|CSTF2T	950	+	4.7793784	1.3005036	-1.0	-1.0
chr19	5098349	5098479	ENSG00000127663.14|KDM4B|CSTF2T|CSTF2T	940	+	5.7004304	1.2253036	-1.0	-1.0
chr19	5097949	5098059	ENSG00000127663.14|KDM4B|CSTF2T|CSTF2T	909	+	3.6245372	1.0389658	-1.0	-1.0
chr19	5043336	5043486	ENSG00000127663.14|KDM4B|CSTF2T|CSTF2T	930	+	5.630041	1.1549278	-1.0	-1.0
chr19	5107574	5108009	ENSG00000127663.14|KDM4B|CSTF2T|CSTF2T	968	+	5.5787773	1.4973559	-1.0	-1.0
chr19	5117865	5118000	ENSG00000127663.14|KDM4B|CSTF2T|CSTF2T	960	+	5.9080734	1.3987387	-1.0	-1.0
chr19	5031624	5031739	ENSG00000127663.14|KDM4B|CSTF2T|CSTF2T	937	+	5.6764874	1.2024288	-1.0	-1.0
chr19	5044366	5044471	ENSG00000127663.14|KDM4B|CSTF2T|CSTF2T	913	+	5.4860086	1.062386	-1.0	-1.0
chr19	5078670	5078775	ENSG00000127663.14|KDM4B|CSTF2T|CSTF2T	962	+	5.927558	1.4153714	-1.0	-1.0
chr19	5069969	5070159	ENSG00000127663.14|KDM4B|CSTF2T|CSTF2T	932	+	5.0982723	1.1667863	-1.0	-1.0
chr19	5079166	5079291	ENSG00000127663.14|KDM4B|CSTF2T|CSTF2T	988	+	2.7447772	1.9212005	-1.0	-1.0
chr19	5099079	5099284	ENSG00000127663.14|KDM4B|CSTF2T|CSTF2T	950	+	5.797973	1.3018696	-1.0	-1.0
chr19	5103974	5104494	ENSG00000127663.14|KDM4B|CSTF2T|CSTF2T	984	+	5.296351	1.8094131	-1.0	-1.0
chr19	5105689	5105879	ENSG00000127663.14|KDM4B|CSTF2T|CSTF2T	923	+	4.171772	1.1130843	-1.0	-1.0
chr19	5096809	5097294	ENSG00000127663.14|KDM4B|CSTF2T|CSTF2T	965	+	3.4045017	1.4514511	-1.0	-1.0
chr19	5126487	5126597	ENSG00000127663.14|KDM4B|CSTF2T|CSTF2T	907	+	5.433849	1.0307484	-1.0	-1.0
chr19	5072464	5072574	ENSG00000127663.14|KDM4B|CSTF2T|CSTF2T	910	+	5.4548745	1.0478451	-1.0	-1.0
chr19	5074345	5075030	ENSG00000127663.14|KDM4B|CSTF2T|CSTF2T	944	+	5.3138065	1.2489648	-1.0	-1.0
chr19	5143693	5143888	ENSG00000127663.14|KDM4B|CSTF2T|CSTF2T	931	+	5.632309	1.161607	-1.0	-1.0
chr19	4971450	4971550	ENSG00000127663.14|KDM4B|CSTF2T|CSTF2T	923	+	5.5553527	1.1161779	-1.0	-1.0
chr19	5059254	5059634	ENSG00000127663.14|KDM4B|CSTF2T|CSTF2T	963	+	5.9214134	1.4268796	-1.0	-1.0
chr19	5071299	5071484	ENSG00000127663.14|KDM4B|CSTF2T|CSTF2T	948	+	5.577197	1.2879055	-1.0	-1.0
chr19	5118650	5118750	ENSG00000127663.14|KDM4B|CSTF2T|CSTF2T	902	+	5.3915873	1.0083476	-1.0	-1.0
chr19	5129157	5129722	ENSG00000127663.14|KDM4B|CSTF2T|CSTF2T	978	+	5.1152873	1.6629484	-1.0	-1.0
chr19	5022984	5023184	ENSG00000127663.14|KDM4B|CSTF2T|CSTF2T	936	+	5.6532354	1.1935185	-1.0	-1.0
chr19	5132487	5132642	ENSG00000127663.14|KDM4B|CSTF2T|CSTF2T	923	+	5.545757	1.1111062	-1.0	-1.0
chr19	5127887	5128342	ENSG00000127663.14|KDM4B|CSTF2T|CSTF2T	950	+	5.2871795	1.3005415	-1.0	-1.0
chr19	5139695	5139800	ENSG00000127663.14|KDM4B|CSTF2T|CSTF2T	910	+	5.489189	1.0443935	-1.0	-1.0
chr19	5071619	5071734	ENSG00000127663.14|KDM4B|CSTF2T|CSTF2T	931	+	4.2440543	1.1589547	-1.0	-1.0
chr19	5068369	5068554	ENSG00000127663.14|KDM4B|CSTF2T|CSTF2T	943	+	5.751397	1.2466937	-1.0	-1.0
chr19	5033576	5033696	ENSG00000127663.14|KDM4B|CSTF2T|CSTF2T	914	+	5.512484	1.0671461	-1.0	-1.0
chr19	5056809	5056919	ENSG00000127663.14|KDM4B|CSTF2T|CSTF2T	928	+	5.592668	1.145198	-1.0	-1.0
chr19	4971750	4972035	ENSG00000127663.14|KDM4B|CSTF2T|CSTF2T	943	+	4.3292613	1.2430032	-1.0	-1.0
chr19	5072229	5072334	ENSG00000127663.14|KDM4B|CSTF2T|CSTF2T	903	+	3.5863411	1.0150471	-1.0	-1.0
chr19	5097759	5097869	ENSG00000127663.14|KDM4B|CSTF2T|CSTF2T	923	+	3.7163422	1.1132303	-1.0	-1.0
chr19	5064394	5064564	ENSG00000127663.14|KDM4B|CSTF2T|CSTF2T	911	+	3.0538852	1.0482477	-1.0	-1.0
chr19	5036631	5036861	ENSG00000127663.14|KDM4B|CSTF2T|CSTF2T	939	+	5.6923037	1.2131736	-1.0	-1.0
chr19	5141156	5141326	ENSG00000127663.14|KDM4B|CSTF2T|CSTF2T	934	+	4.7779818	1.1816311	-1.0	-1.0
chr19	5063009	5063119	ENSG00000127663.14|KDM4B|CSTF2T|CSTF2T	922	+	5.5504346	1.110455	-1.0	-1.0
chr19	5064654	5064934	ENSG00000127663.14|KDM4B|CSTF2T|CSTF2T	939	+	5.6903987	1.2152412	-1.0	-1.0
chr19	5059709	5059809	ENSG00000127663.14|KDM4B|CSTF2T|CSTF2T	953	+	5.855555	1.3294445	-1.0	-1.0
chr19	5106719	5107094	ENSG00000127663.14|KDM4B|CSTF2T|CSTF2T	990	+	4.623413	2.0192711	-1.0	-1.0
chr19	5049879	5050389	ENSG00000127663.14|KDM4B|CSTF2T|CSTF2T	977	+	5.3423247	1.6368977	-1.0	-1.0
chr19	5077995	5078165	ENSG00000127663.14|KDM4B|CSTF2T|CSTF2T	903	+	2.770846	1.0152457	-1.0	-1.0
chr19	5103534	5103854	ENSG00000127663.14|KDM4B|CSTF2T|CSTF2T	985	+	4.7935023	1.815942	-1.0	-1.0
chr19	5046011	5046166	ENSG00000127663.14|KDM4B|CSTF2T|CSTF2T	928	+	5.676599	1.1424516	-1.0	-1.0
chr19	5075155	5075285	ENSG00000127663.14|KDM4B|CSTF2T|CSTF2T	943	+	5.716318	1.2413591	-1.0	-1.0
chr19	4986575	4986765	ENSG00000127663.14|KDM4B|CSTF2T|CSTF2T	942	+	5.7728033	1.2386497	-1.0	-1.0
chr19	5106509	5106659	ENSG00000127663.14|KDM4B|CSTF2T|CSTF2T	937	+	5.704119	1.2013129	-1.0	-1.0
chr19	5150970	5151100	ENSG00000127663.14|KDM4B|CSTF2T|CSTF2T	954	+	5.8400984	1.3409894	-1.0	-1.0
chr19	5112349	5112459	ENSG00000127663.14|KDM4B|CSTF2T|CSTF2T	918	+	5.5059805	1.0861002	-1.0	-1.0
chr19	5082071	5082196	ENSG00000127663.14|KDM4B|CSTF2T|CSTF2T	953	+	3.8602657	1.3275498	-1.0	-1.0
chr19	5056959	5057144	ENSG00000127663.14|KDM4B|CSTF2T|CSTF2T	913	+	3.5144994	1.0601888	-1.0	-1.0
chr19	5041276	5041536	ENSG00000127663.14|KDM4B|CSTF2T|CSTF2T	930	+	5.22944	1.1534873	-1.0	-1.0
chr19	5037011	5037111	ENSG00000127663.14|KDM4B|CSTF2T|CSTF2T	909	+	5.4395733	1.039793	-1.0	-1.0
chr19	5101559	5101979	ENSG00000127663.14|KDM4B|CSTF2T|CSTF2T	966	+	3.490705	1.4740249	-1.0	-1.0
chr19	5053689	5053884	ENSG00000127663.14|KDM4B|CSTF2T|CSTF2T	937	+	5.6716456	1.2038884	-1.0	-1.0
chr19	5125382	5125582	ENSG00000127663.14|KDM4B|CSTF2T|CSTF2T	942	+	5.152383	1.2390363	-1.0	-1.0
chr19	5041566	5041761	ENSG00000127663.14|KDM4B|CSTF2T|CSTF2T	945	+	5.452685	1.2626199	-1.0	-1.0
chr19	5057259	5058024	ENSG00000127663.14|KDM4B|CSTF2T|CSTF2T	957	+	4.8552246	1.3690993	-1.0	-1.0
chr19	5058719	5059044	ENSG00000127663.14|KDM4B|CSTF2T|CSTF2T	979	+	5.6850944	1.6808195	-1.0	-1.0
chr19	4970900	4971005	ENSG00000127663.14|KDM4B|CSTF2T|CSTF2T	909	+	5.4395733	1.039793	-1.0	-1.0
chr19	5055124	5055274	ENSG00000127663.14|KDM4B|CSTF2T|CSTF2T	920	+	5.560858	1.0965028	-1.0	-1.0
chr19	5067559	5068004	ENSG00000127663.14|KDM4B|CSTF2T|CSTF2T	960	+	5.2397776	1.3936901	-1.0	-1.0
chr19	5126292	5126397	ENSG00000127663.14|KDM4B|CSTF2T|CSTF2T	913	+	5.517145	1.0620382	-1.0	-1.0
chr19	5018724	5018969	ENSG00000127663.14|KDM4B|CSTF2T|CSTF2T	939	+	5.684228	1.2122878	-1.0	-1.0
chr19	5131545	5131886	ENSG00000127663.14|KDM4B|CSTF2T|CSTF2T	995	+	5.8492484	2.2735155	-1.0	-1.0
chr19	5097349	5097499	ENSG00000127663.14|KDM4B|CSTF2T|CSTF2T	918	+	4.1396194	1.0864223	-1.0	-1.0
chr19	5047345	5047470	ENSG00000127663.14|KDM4B|CSTF2T|CSTF2T	952	+	4.8072896	1.3222126	-1.0	-1.0
chr19	5114340	5114465	ENSG00000127663.14|KDM4B|CSTF2T|CSTF2T	919	+	5.5163255	1.091663	-1.0	-1.0
chr19	5020219	5020509	ENSG00000127663.14|KDM4B|CSTF2T|CSTF2T	984	+	6.2355914	1.795412	-1.0	-1.0
chr19	5081701	5081886	ENSG00000127663.14|KDM4B|CSTF2T|CSTF2T	934	+	3.1888473	1.1818782	-1.0	-1.0
chr19	5118025	5118240	ENSG00000127663.14|KDM4B|CSTF2T|CSTF2T	914	+	3.8962731	1.0648282	-1.0	-1.0
chr19	5084979	5085449	ENSG00000127663.14|KDM4B|CSTF2T|CSTF2T	976	+	4.1850085	1.6281383	-1.0	-1.0
chr19	5119887	5120067	ENSG00000127663.14|KDM4B|CSTF2T|CSTF2T	922	+	5.5415316	1.1062467	-1.0	-1.0
chr19	4970245	4970540	ENSG00000127663.14|KDM4B|CSTF2T|CSTF2T	952	+	5.507738	1.315005	-1.0	-1.0
chr19	5102189	5102639	ENSG00000127663.14|KDM4B|CSTF2T|CSTF2T	987	+	4.4741178	1.8785042	-1.0	-1.0
chr19	5046401	5046596	ENSG00000127663.14|KDM4B|CSTF2T|CSTF2T	960	+	4.3305993	1.401448	-1.0	-1.0
chr19	5116750	5117025	ENSG00000127663.14|KDM4B|CSTF2T|CSTF2T	934	+	5.637158	1.1791756	-1.0	-1.0
chr19	5131195	5131490	ENSG00000127663.14|KDM4B|CSTF2T|CSTF2T	962	+	4.464281	1.4187661	-1.0	-1.0
chr19	5034801	5034916	ENSG00000127663.14|KDM4B|CSTF2T|CSTF2T	911	+	5.458661	1.0482153	-1.0	-1.0
chr19	5072974	5073309	ENSG00000127663.14|KDM4B|CSTF2T|CSTF2T	935	+	5.6460657	1.1847819	-1.0	-1.0
chr19	5068574	5068974	ENSG00000127663.14|KDM4B|CSTF2T|CSTF2T	937	+	5.6303506	1.1978047	-1.0	-1.0
chr19	5103289	5103519	ENSG00000127663.14|KDM4B|CSTF2T|CSTF2T	979	+	4.236295	1.6754302	-1.0	-1.0
chr19	5111213	5111353	ENSG00000127663.14|KDM4B|CSTF2T|CSTF2T	914	+	5.48833	1.0667989	-1.0	-1.0
chr19	4987820	4987975	ENSG00000127663.14|KDM4B|CSTF2T|CSTF2T	908	+	5.4417195	1.0371429	-1.0	-1.0
chr19	5128347	5128632	ENSG00000127663.14|KDM4B|CSTF2T|CSTF2T	928	+	3.7937841	1.1454498	-1.0	-1.0
chr19	5045141	5045256	ENSG00000127663.14|KDM4B|CSTF2T|CSTF2T	920	+	5.534984	1.0988979	-1.0	-1.0
chr19	5108044	5108824	ENSG00000127663.14|KDM4B|CSTF2T|CSTF2T	985	+	4.9385624	1.812677	-1.0	-1.0
chr19	5031174	5031299	ENSG00000127663.14|KDM4B|CSTF2T|CSTF2T	942	+	4.203187	1.238287	-1.0	-1.0
chr19	5096359	5096464	ENSG00000127663.14|KDM4B|CSTF2T|CSTF2T	933	+	5.650302	1.1723194	-1.0	-1.0
chr19	5097644	5097744	ENSG00000127663.14|KDM4B|CSTF2T|CSTF2T	913	+	5.4860086	1.062386	-1.0	-1.0
chr19	4971565	4971735	ENSG00000127663.14|KDM4B|CSTF2T|CSTF2T	958	+	4.2384806	1.3810436	-1.0	-1.0
chr19	5073734	5073834	ENSG00000127663.14|KDM4B|CSTF2T|CSTF2T	908	+	3.6176515	1.0354459	-1.0	-1.0
chr19	5053359	5053674	ENSG00000127663.14|KDM4B|CSTF2T|CSTF2T	973	+	4.851708	1.5765766	-1.0	-1.0
chr19	5105109	5105279	ENSG00000127663.14|KDM4B|CSTF2T|CSTF2T	953	+	4.946152	1.3256099	-1.0	-1.0
chr19	5030769	5030924	ENSG00000127663.14|KDM4B|CSTF2T|CSTF2T	913	+	5.4813457	1.0622141	-1.0	-1.0
chr19	5068004	5068309	ENSG00000127663.14|KDM4B|CSTF2T|CSTF2T	976	+	4.6395226	1.620246	-1.0	-1.0
chr19	5045011	5045111	ENSG00000127663.14|KDM4B|CSTF2T|CSTF2T	902	+	3.5778544	1.0083476	-1.0	-1.0
chr19	5048069	5049244	ENSG00000127663.14|KDM4B|CSTF2T|CSTF2T	991	+	6.1100097	2.055728	-1.0	-1.0
chr19	5047709	5048004	ENSG00000127663.14|KDM4B|CSTF2T|CSTF2T	936	+	4.790474	1.1950438	-1.0	-1.0
chr19	5118880	5119080	ENSG00000127663.14|KDM4B|CSTF2T|CSTF2T	955	+	4.413773	1.3445214	-1.0	-1.0
chr19	5115000	5115210	ENSG00000127663.14|KDM4B|CSTF2T|CSTF2T	975	+	6.1140637	1.6089373	-1.0	-1.0
chr19	4984655	4984785	ENSG00000127663.14|KDM4B|CSTF2T|CSTF2T	911	+	5.461938	1.0490711	-1.0	-1.0
chr19	5046221	5046326	ENSG00000127663.14|KDM4B|CSTF2T|CSTF2T	902	+	5.492134	1.010924	-1.0	-1.0
chr19	5061469	5061659	ENSG00000127663.14|KDM4B|CSTF2T|CSTF2T	917	+	5.524061	1.0790151	-1.0	-1.0
chr19	5055444	5055959	ENSG00000127663.14|KDM4B|CSTF2T|CSTF2T	950	+	4.8582683	1.3001752	-1.0	-1.0
chr19	5076855	5077235	ENSG00000127663.14|KDM4B|CSTF2T|CSTF2T	976	+	5.3547792	1.6183244	-1.0	-1.0
chr19	5142788	5142918	ENSG00000127663.14|KDM4B|CSTF2T|CSTF2T	920	+	5.53541	1.0973729	-1.0	-1.0
chr19	5124832	5125012	ENSG00000127663.14|KDM4B|CSTF2T|CSTF2T	906	+	3.7812207	1.0248466	-1.0	-1.0
chr19	5153089	5153274	ENSG00000127663.14|KDM4B|CSTF2T|CSTF2T	943	+	3.2980416	1.2426268	-1.0	-1.0
chr19	5055974	5056289	ENSG00000127663.14|KDM4B|CSTF2T|CSTF2T	954	+	4.2865534	1.3333488	-1.0	-1.0
chr19	5086574	5086759	ENSG00000127663.14|KDM4B|CSTF2T|CSTF2T	938	+	2.775567	1.2102305	-1.0	-1.0
chr19	5031909	5032024	ENSG00000127663.14|KDM4B|CSTF2T|CSTF2T	934	+	5.6418	1.1789277	-1.0	-1.0
chr19	5129762	5129952	ENSG00000127663.14|KDM4B|CSTF2T|CSTF2T	920	+	5.524537	1.0968682	-1.0	-1.0
chr19	5061719	5061824	ENSG00000127663.14|KDM4B|CSTF2T|CSTF2T	916	+	5.544047	1.0776427	-1.0	-1.0
chr19	5130967	5131072	ENSG00000127663.14|KDM4B|CSTF2T|CSTF2T	924	+	3.7437973	1.1213604	-1.0	-1.0
chr19	5140901	5141141	ENSG00000127663.14|KDM4B|CSTF2T|CSTF2T	953	+	5.8162355	1.3242447	-1.0	-1.0
chr19	5066749	5066969	ENSG00000127663.14|KDM4B|CSTF2T|CSTF2T	975	+	5.7796893	1.6033515	-1.0	-1.0
chr19	4985630	4985735	ENSG00000127663.14|KDM4B|CSTF2T|CSTF2T	927	+	5.5932336	1.1372197	-1.0	-1.0
chr19	5104949	5105049	ENSG00000127663.14|KDM4B|CSTF2T|CSTF2T	905	+	3.6614225	1.0232168	-1.0	-1.0
chr19	5099814	5100009	ENSG00000127663.14|KDM4B|CSTF2T|CSTF2T	939	+	5.6729	1.2113324	-1.0	-1.0
chr19	5112809	5112909	ENSG00000127663.14|KDM4B|CSTF2T|CSTF2T	916	+	5.6035886	1.0735228	-1.0	-1.0
chr19	5127397	5127882	ENSG00000127663.14|KDM4B|CSTF2T|CSTF2T	951	+	4.7634544	1.3142346	-1.0	-1.0
chr19	5111424	5111539	ENSG00000127663.14|KDM4B|CSTF2T|CSTF2T	918	+	5.510281	1.0885015	-1.0	-1.0
chr19	5128782	5129127	ENSG00000127663.14|KDM4B|CSTF2T|CSTF2T	978	+	5.007094	1.6606419	-1.0	-1.0
chr19	5130182	5130617	ENSG00000127663.14|KDM4B|CSTF2T|CSTF2T	969	+	5.605901	1.5107287	-1.0	-1.0
chr19	5062389	5062559	ENSG00000127663.14|KDM4B|CSTF2T|CSTF2T	913	+	5.470184	1.0613995	-1.0	-1.0
chr19	5117265	5117590	ENSG00000127663.14|KDM4B|CSTF2T|CSTF2T	949	+	5.770308	1.2918016	-1.0	-1.0
chr19	5107209	5107569	ENSG00000127663.14|KDM4B|CSTF2T|CSTF2T	980	+	5.105616	1.6906749	-1.0	-1.0
chr19	5138271	5138391	ENSG00000127663.14|KDM4B|CSTF2T|CSTF2T	905	+	5.421977	1.0201865	-1.0	-1.0
chr19	5120897	5121127	ENSG00000127663.14|KDM4B|CSTF2T|CSTF2T	905	+	5.462264	1.0203391	-1.0	-1.0
chr19	5082969	5083554	ENSG00000127663.14|KDM4B|CSTF2T|CSTF2T	978	+	3.6874435	1.6508822	-1.0	-1.0
chr19	5109379	5110279	ENSG00000127663.14|KDM4B|CSTF2T|CSTF2T	958	+	4.3441105	1.376364	-1.0	-1.0
chr19	5139295	5139480	ENSG00000127663.14|KDM4B|CSTF2T|CSTF2T	947	+	5.7453046	1.2719018	-1.0	-1.0
chr19	5043491	5043716	ENSG00000127663.14|KDM4B|CSTF2T|CSTF2T	961	+	5.401485	1.4132484	-1.0	-1.0
chr19	5038556	5038661	ENSG00000127663.14|KDM4B|CSTF2T|CSTF2T	928	+	5.618795	1.1448512	-1.0	-1.0
chr19	4984420	4984520	ENSG00000127663.14|KDM4B|CSTF2T|CSTF2T	904	+	5.4183803	1.0173299	-1.0	-1.0
chr19	5079321	5079551	ENSG00000127663.14|KDM4B|CSTF2T|CSTF2T	971	+	4.179735	1.5335132	-1.0	-1.0
chr19	5109154	5109374	ENSG00000127663.14|KDM4B|CSTF2T|CSTF2T	971	+	4.8837066	1.5369174	-1.0	-1.0
chr19	5038116	5038416	ENSG00000127663.14|KDM4B|CSTF2T|CSTF2T	948	+	5.7508726	1.2801951	-1.0	-1.0
chr19	5066439	5066654	ENSG00000127663.14|KDM4B|CSTF2T|CSTF2T	936	+	5.6919866	1.1970395	-1.0	-1.0
chr19	5086814	5090354	ENSG00000127663.14|KDM4B|CSTF2T|CSTF2T	992	+	4.565734	2.0978947	-1.0	-1.0
chr19	5038801	5038926	ENSG00000127663.14|KDM4B|CSTF2T|CSTF2T	905	+	5.4707303	1.0243392	-1.0	-1.0
chr19	5123567	5124592	ENSG00000127663.14|KDM4B|CSTF2T|CSTF2T	959	+	5.266614	1.3851478	-1.0	-1.0
chr19	5035086	5035261	ENSG00000127663.14|KDM4B|CSTF2T|CSTF2T	916	+	5.5075808	1.0736845	-1.0	-1.0
chr19	5050879	5052609	ENSG00000127663.14|KDM4B|CSTF2T|CSTF2T	984	+	4.920459	1.7944568	-1.0	-1.0
chr19	5067349	5067544	ENSG00000127663.14|KDM4B|CSTF2T|CSTF2T	955	+	5.83156	1.3457005	-1.0	-1.0
chr19	5053899	5054219	ENSG00000127663.14|KDM4B|CSTF2T|CSTF2T	949	+	4.484186	1.2892504	-1.0	-1.0
chr19	5101244	5101424	ENSG00000127663.14|KDM4B|CSTF2T|CSTF2T	956	+	3.76052	1.3538522	-1.0	-1.0
chr19	5147747	5147872	ENSG00000127663.14|KDM4B|CSTF2T|CSTF2T	913	+	5.483477	1.0603095	-1.0	-1.0
chr19	5070702	5070802	ENSG00000127663.14|KDM4B|CSTF2T|CSTF2T	911	+	5.4525447	1.0486581	-1.0	-1.0
chr19	5121792	5121912	ENSG00000127663.14|KDM4B|CSTF2T|CSTF2T	923	+	5.550664	1.1162009	-1.0	-1.0
chr19	5085749	5086569	ENSG00000127663.14|KDM4B|CSTF2T|CSTF2T	980	+	3.7607853	1.6899915	-1.0	-1.0
chr19	5126747	5127057	ENSG00000127663.14|KDM4B|CSTF2T|CSTF2T	982	+	5.8342237	1.7485191	-1.0	-1.0
chr19	5090589	5096194	ENSG00000127663.14|KDM4B|CSTF2T|CSTF2T	996	+	5.009222	2.3729725	-1.0	-1.0
chr19	5019634	5019849	ENSG00000127663.14|KDM4B|CSTF2T|CSTF2T	965	+	5.9510803	1.4584596	-1.0	-1.0
chr19	5070434	5070617	ENSG00000127663.14|KDM4B|CSTF2T|CSTF2T	974	+	6.0919147	1.5871786	-1.0	-1.0
chr19	5030444	5030589	ENSG00000127663.14|KDM4B|CSTF2T|CSTF2T	935	+	5.6588078	1.1876075	-1.0	-1.0
chr19	5046751	5046997	ENSG00000127663.14|KDM4B|CSTF2T|CSTF2T	948	+	5.785801	1.2856096	-1.0	-1.0
chr19	5061329	5061444	ENSG00000127663.14|KDM4B|CSTF2T|CSTF2T	921	+	5.5871153	1.1044576	-1.0	-1.0
chr19	5096474	5096594	ENSG00000127663.14|KDM4B|CSTF2T|CSTF2T	962	+	6.017843	1.4156	-1.0	-1.0
chr19	4970125	4970230	ENSG00000127663.14|KDM4B|CSTF2T|CSTF2T	902	+	5.3915873	1.0083476	-1.0	-1.0
chr19	5112674	5112774	ENSG00000127663.14|KDM4B|CSTF2T|CSTF2T	927	+	5.5982494	1.1382673	-1.0	-1.0
chr19	5054369	5054649	ENSG00000127663.14|KDM4B|CSTF2T|CSTF2T	948	+	4.8207173	1.2834595	-1.0	-1.0
chr19	5071504	5071614	ENSG00000127663.14|KDM4B|CSTF2T|CSTF2T	927	+	5.5975733	1.1374264	-1.0	-1.0
chr19	5071154	5071269	ENSG00000127663.14|KDM4B|CSTF2T|CSTF2T	920	+	5.534328	1.0984378	-1.0	-1.0
chr19	5044861	5044991	ENSG00000127663.14|KDM4B|CSTF2T|CSTF2T	923	+	5.552926	1.111532	-1.0	-1.0
chr19	5111018	5111123	ENSG00000127663.14|KDM4B|CSTF2T|CSTF2T	957	+	5.8725343	1.3636153	-1.0	-1.0
chr19	4983605	4983715	ENSG00000127663.14|KDM4B|CSTF2T|CSTF2T	904	+	5.41975	1.0174992	-1.0	-1.0
chr19	5033201	5033311	ENSG00000127663.14|KDM4B|CSTF2T|CSTF2T	908	+	5.4462895	1.0378361	-1.0	-1.0
chr19	5050409	5050634	ENSG00000127663.14|KDM4B|CSTF2T|CSTF2T	937	+	3.929013	1.2019924	-1.0	-1.0
chr19	5052714	5052929	ENSG00000127663.14|KDM4B|CSTF2T|CSTF2T	936	+	3.16521	1.1924285	-1.0	-1.0
chr19	5113430	5113535	ENSG00000127663.14|KDM4B|CSTF2T|CSTF2T	915	+	5.4908915	1.0708694	-1.0	-1.0
chr19	5059114	5059234	ENSG00000127663.14|KDM4B|CSTF2T|CSTF2T	926	+	3.6151464	1.1305255	-1.0	-1.0
chr19	5237900	5238090	ENSG00000105426.16|PTPRS|CSTF2T|CSTF2T	913	-	5.4898505	1.0599655	-1.0	-1.0
chr19	5237700	5237875	ENSG00000105426.16|PTPRS|CSTF2T|CSTF2T	944	-	4.6356792	1.2526469	-1.0	-1.0
chr19	5291508	5291618	ENSG00000105426.16|PTPRS|CSTF2T|CSTF2T	908	-	5.4794927	1.038396	-1.0	-1.0
chr19	5236610	5236785	ENSG00000105426.16|PTPRS|CSTF2T|CSTF2T	949	-	5.1889462	1.2898934	-1.0	-1.0
chr19	5235995	5236095	ENSG00000105426.16|PTPRS|CSTF2T|CSTF2T	913	-	5.503549	1.062386	-1.0	-1.0
chr19	5238260	5238735	ENSG00000105426.16|PTPRS|CSTF2T|CSTF2T	969	-	5.1214056	1.5035331	-1.0	-1.0
chr19	5256674	5256814	ENSG00000105426.16|PTPRS|CSTF2T|CSTF2T	925	-	5.5759344	1.1254742	-1.0	-1.0
chr19	5291653	5291778	ENSG00000105426.16|PTPRS|CSTF2T|CSTF2T	921	-	5.5207906	1.099649	-1.0	-1.0
chr19	5237225	5237420	ENSG00000105426.16|PTPRS|CSTF2T|CSTF2T	962	-	3.991772	1.4172513	-1.0	-1.0
chr19	5591605	5591705	ENSG00000130254.11|SAFB2|CSTF2T|CSTF2T	902	-	5.492134	1.0108881	-1.0	-1.0
chr19	5591093	5591258	ENSG00000130254.11|SAFB2|CSTF2T|CSTF2T	917	-	5.5638094	1.0811154	-1.0	-1.0
chr19	5590703	5590978	ENSG00000130254.11|SAFB2|CSTF2T|CSTF2T	942	-	5.7042747	1.237001	-1.0	-1.0
chr19	5590508	5590663	ENSG00000130254.11|SAFB2|CSTF2T|CSTF2T	936	-	2.9438248	1.1961807	-1.0	-1.0
chr19	5588325	5588435	ENSG00000130254.11|SAFB2|CSTF2T|CSTF2T	906	-	5.4858246	1.0288032	-1.0	-1.0
chr19	5595193	5595360	ENSG00000130254.11|SAFB2|CSTF2T|CSTF2T	939	-	4.635615	1.2132477	-1.0	-1.0
chr19	5588705	5588820	ENSG00000130254.11|SAFB2|CSTF2T|CSTF2T	933	-	5.65703	1.1709522	-1.0	-1.0
chr19	5589730	5589850	ENSG00000130254.11|SAFB2|CSTF2T|CSTF2T	920	-	5.534984	1.0988979	-1.0	-1.0
chr19	5647309	5647419	ENSG00000160633.12|SAFB|CSTF2T|CSTF2T	967	+	6.0095773	1.4760412	-1.0	-1.0
chr19	5691045	5691325	ENSG00000130255.12|RPL36|CSTF2T|CSTF2T	960	+	2.82986	1.3929569	-1.0	-1.0
chr19	5691645	5691775	ENSG00000130255.12|RPL36|CSTF2T|CSTF2T	944	+	2.9731326	1.2481825	-1.0	-1.0
chr19	5690575	5690895	ENSG00000130255.12|RPL36|CSTF2T|CSTF2T	995	+	4.6146574	2.2596521	-1.0	-1.0
chr19	5694159	5694299	ENSG00000196365.11|LONP1|CSTF2T|CSTF2T	938	-	3.3844008	1.2046949	-1.0	-1.0
chr19	5697662	5698287	ENSG00000196365.11|LONP1|CSTF2T|CSTF2T	995	-	4.8389487	2.3173316	-1.0	-1.0
chr19	5693969	5694154	ENSG00000196365.11|LONP1|CSTF2T|CSTF2T	953	-	4.1783476	1.325137	-1.0	-1.0
chr19	5698852	5699026	ENSG00000196365.11|LONP1|CSTF2T|CSTF2T	965	-	4.44646	1.45533	-1.0	-1.0
chr19	5719828	5719938	ENSG00000196365.11|LONP1|CSTF2T|CSTF2T	922	-	2.350206	1.1056635	-1.0	-1.0
chr19	5697367	5697602	ENSG00000196365.11|LONP1|CSTF2T|CSTF2T	965	-	4.4010687	1.4608139	-1.0	-1.0
chr19	5708117	5708227	ENSG00000196365.11|LONP1|CSTF2T|CSTF2T	916	-	2.1614459	1.0772256	-1.0	-1.0
chr19	5698357	5698527	ENSG00000196365.11|LONP1|CSTF2T|CSTF2T	953	-	3.5136318	1.3250102	-1.0	-1.0
chr19	5698647	5698802	ENSG00000196365.11|LONP1|CSTF2T|CSTF2T	944	-	5.740358	1.2516192	-1.0	-1.0
chr19	5696902	5697102	ENSG00000196365.11|LONP1|CSTF2T|CSTF2T	975	-	4.409042	1.6073257	-1.0	-1.0
chr19	5788528	5788633	ENSG00000141994.15|DUS3L|CSTF2T|CSTF2T	906	-	5.42643	1.0255611	-1.0	-1.0
chr19	5894048	5894753	ENSG00000267740.5|AC024592.3|CSTF2T|CSTF2T	972	-	5.7406135	1.5576459	-1.0	-1.0
chr19	5895693	5895973	ENSG00000267740.5|AC024592.3|CSTF2T|CSTF2T	973	-	4.6992497	1.5760114	-1.0	-1.0
chr19	5895468	5895688	ENSG00000267740.5|AC024592.3|CSTF2T|CSTF2T	925	-	3.5297642	1.1276559	-1.0	-1.0
chr19	5895183	5895428	ENSG00000267740.5|AC024592.3|CSTF2T|CSTF2T	929	-	3.9443822	1.1459355	-1.0	-1.0
chr19	5903362	5903537	ENSG00000267740.5|AC024592.3|CSTF2T|CSTF2T	926	-	4.239803	1.132745	-1.0	-1.0
chr19	5893753	5893858	ENSG00000267740.5|AC024592.3|CSTF2T|CSTF2T	911	-	5.4731846	1.0482881	-1.0	-1.0
chr19	5891543	5891788	ENSG00000267740.5|AC024592.3|CSTF2T|CSTF2T	944	-	5.7669315	1.2541788	-1.0	-1.0
chr19	5894848	5895043	ENSG00000267740.5|AC024592.3|CSTF2T|CSTF2T	965	-	4.0295324	1.4588137	-1.0	-1.0
chr19	5892993	5893108	ENSG00000267740.5|AC024592.3|CSTF2T|CSTF2T	922	-	5.556979	1.1102041	-1.0	-1.0
chr19	5891973	5892163	ENSG00000267740.5|AC024592.3|CSTF2T|CSTF2T	933	-	5.6301866	1.1761297	-1.0	-1.0
chr19	5895184	5895429	ENSG00000174886.12|NDUFA11|CSTF2T|CSTF2T	931	-	4.015128	1.1617705	-1.0	-1.0
chr19	5894050	5894674	ENSG00000174886.12|NDUFA11|CSTF2T|CSTF2T	963	-	5.8946695	1.4261936	-1.0	-1.0
chr19	5903359	5903539	ENSG00000174886.12|NDUFA11|CSTF2T|CSTF2T	923	-	4.1837416	1.1128595	-1.0	-1.0
chr19	5895459	5895669	ENSG00000174886.12|NDUFA11|CSTF2T|CSTF2T	927	-	3.3826356	1.1360488	-1.0	-1.0
chr19	5895694	5895974	ENSG00000174886.12|NDUFA11|CSTF2T|CSTF2T	973	-	4.6989703	1.5746622	-1.0	-1.0
chr19	5891975	5892165	ENSG00000174886.12|NDUFA11|CSTF2T|CSTF2T	932	-	5.6180153	1.1669763	-1.0	-1.0
chr19	5893750	5893895	ENSG00000174886.12|NDUFA11|CSTF2T|CSTF2T	911	-	4.8884945	1.051626	-1.0	-1.0
chr19	5892700	5892800	ENSG00000174886.12|NDUFA11|CSTF2T|CSTF2T	911	-	5.4525447	1.0486581	-1.0	-1.0
chr19	5894849	5895104	ENSG00000174886.12|NDUFA11|CSTF2T|CSTF2T	963	-	3.9728427	1.4334584	-1.0	-1.0
chr19	5892995	5893105	ENSG00000174886.12|NDUFA11|CSTF2T|CSTF2T	921	-	5.5432224	1.1008497	-1.0	-1.0
chr19	5891545	5891785	ENSG00000174886.12|NDUFA11|CSTF2T|CSTF2T	947	-	5.7899404	1.2717965	-1.0	-1.0
chr19	5976879	5977164	ENSG00000031823.14|RANBP3|CSTF2T|CSTF2T	945	-	5.0700574	1.2635269	-1.0	-1.0
chr19	5963733	5963868	ENSG00000031823.14|RANBP3|CSTF2T|CSTF2T	958	-	5.427908	1.3817744	-1.0	-1.0
chr19	5940409	5940519	ENSG00000031823.14|RANBP3|CSTF2T|CSTF2T	911	-	5.4525447	1.0486581	-1.0	-1.0
chr19	5940709	5940814	ENSG00000031823.14|RANBP3|CSTF2T|CSTF2T	921	-	5.535579	1.1020138	-1.0	-1.0
chr19	5967327	5967437	ENSG00000031823.14|RANBP3|CSTF2T|CSTF2T	911	-	5.4525447	1.0486581	-1.0	-1.0
chr19	5945845	5945990	ENSG00000031823.14|RANBP3|CSTF2T|CSTF2T	931	-	5.6192107	1.1606171	-1.0	-1.0
chr19	5957246	5957626	ENSG00000031823.14|RANBP3|CSTF2T|CSTF2T	987	-	5.8677754	1.9005083	-1.0	-1.0
chr19	5975411	5975526	ENSG00000031823.14|RANBP3|CSTF2T|CSTF2T	953	-	5.826552	1.329456	-1.0	-1.0
chr19	5977834	5978060	ENSG00000031823.14|RANBP3|CSTF2T|CSTF2T	940	-	3.0679562	1.2232548	-1.0	-1.0
chr19	5939414	5939524	ENSG00000031823.14|RANBP3|CSTF2T|CSTF2T	908	-	5.4462895	1.0378361	-1.0	-1.0
chr19	5957626	5957811	ENSG00000031823.14|RANBP3|CSTF2T|CSTF2T	948	-	5.7669325	1.2847764	-1.0	-1.0
chr19	5957136	5957241	ENSG00000031823.14|RANBP3|CSTF2T|CSTF2T	929	-	5.594385	1.1478789	-1.0	-1.0
chr19	5964383	5964483	ENSG00000031823.14|RANBP3|CSTF2T|CSTF2T	911	-	5.4525447	1.0486581	-1.0	-1.0
chr19	5941329	5941444	ENSG00000031823.14|RANBP3|CSTF2T|CSTF2T	921	-	5.5423927	1.1006972	-1.0	-1.0
chr19	5975241	5975406	ENSG00000031823.14|RANBP3|CSTF2T|CSTF2T	939	-	5.677813	1.2139987	-1.0	-1.0
chr19	5959403	5959528	ENSG00000031823.14|RANBP3|CSTF2T|CSTF2T	956	-	5.865701	1.3565304	-1.0	-1.0
chr19	5964218	5964363	ENSG00000031823.14|RANBP3|CSTF2T|CSTF2T	931	-	5.6089506	1.1612029	-1.0	-1.0
chr19	5960388	5960533	ENSG00000031823.14|RANBP3|CSTF2T|CSTF2T	931	-	3.7942631	1.1597794	-1.0	-1.0
chr19	5972602	5972752	ENSG00000031823.14|RANBP3|CSTF2T|CSTF2T	927	-	4.4314876	1.1347644	-1.0	-1.0
chr19	5960278	5960383	ENSG00000031823.14|RANBP3|CSTF2T|CSTF2T	906	-	5.4431276	1.0288627	-1.0	-1.0
chr19	5978669	5978859	ENSG00000266983.1|AC011444.1|CSTF2T|CSTF2T	939	+	5.687745	1.2156174	-1.0	-1.0
chr19	6069798	6069913	ENSG00000087903.12|RFX2|CSTF2T|CSTF2T	916	-	5.4947557	1.0745254	-1.0	-1.0
chr19	6070338	6070478	ENSG00000087903.12|RFX2|CSTF2T|CSTF2T	924	-	5.5581393	1.116432	-1.0	-1.0
chr19	6223904	6224129	ENSG00000130382.8|MLLT1|CSTF2T|CSTF2T	916	-	5.5060205	1.0735898	-1.0	-1.0
chr19	6220661	6220761	ENSG00000130382.8|MLLT1|CSTF2T|CSTF2T	910	-	2.9731212	1.0469577	-1.0	-1.0
chr19	6226089	6226189	ENSG00000130382.8|MLLT1|CSTF2T|CSTF2T	906	-	5.4600987	1.0264009	-1.0	-1.0
chr19	6227602	6227917	ENSG00000130382.8|MLLT1|CSTF2T|CSTF2T	937	-	5.5122004	1.1976779	-1.0	-1.0
chr19	6277519	6277804	ENSG00000130382.8|MLLT1|CSTF2T|CSTF2T	977	-	5.792698	1.6389686	-1.0	-1.0
chr19	6225029	6225264	ENSG00000130382.8|MLLT1|CSTF2T|CSTF2T	916	-	5.509621	1.0778162	-1.0	-1.0
chr19	6224374	6224539	ENSG00000130382.8|MLLT1|CSTF2T|CSTF2T	932	-	5.6155224	1.1657889	-1.0	-1.0
chr19	6233718	6233843	ENSG00000130382.8|MLLT1|CSTF2T|CSTF2T	909	-	5.4395733	1.039793	-1.0	-1.0
chr19	6271909	6272014	ENSG00000130382.8|MLLT1|CSTF2T|CSTF2T	918	-	5.5129385	1.0836252	-1.0	-1.0
chr19	6277884	6278254	ENSG00000130382.8|MLLT1|CSTF2T|CSTF2T	949	-	3.9695544	1.2901516	-1.0	-1.0
chr19	6274594	6274754	ENSG00000130382.8|MLLT1|CSTF2T|CSTF2T	915	-	4.478694	1.072137	-1.0	-1.0
chr19	6215318	6215548	ENSG00000130382.8|MLLT1|CSTF2T|CSTF2T	977	-	6.0236053	1.6418794	-1.0	-1.0
chr19	6214048	6214243	ENSG00000130382.8|MLLT1|CSTF2T|CSTF2T	929	-	4.6466327	1.1467601	-1.0	-1.0
chr19	6214588	6215283	ENSG00000130382.8|MLLT1|CSTF2T|CSTF2T	956	-	5.4619017	1.3552887	-1.0	-1.0
chr19	6226749	6226854	ENSG00000130382.8|MLLT1|CSTF2T|CSTF2T	913	-	5.4690967	1.0589871	-1.0	-1.0
chr19	6275199	6275339	ENSG00000130382.8|MLLT1|CSTF2T|CSTF2T	904	-	5.4230895	1.0159125	-1.0	-1.0
chr19	6217333	6217498	ENSG00000130382.8|MLLT1|CSTF2T|CSTF2T	949	-	4.729751	1.2951752	-1.0	-1.0
chr19	6279374	6279519	ENSG00000130382.8|MLLT1|CSTF2T|CSTF2T	929	-	5.6051393	1.1464317	-1.0	-1.0
chr19	6214298	6214458	ENSG00000130382.8|MLLT1|CSTF2T|CSTF2T	926	-	5.112992	1.1321372	-1.0	-1.0
chr19	6216633	6216735	ENSG00000130382.8|MLLT1|CSTF2T|CSTF2T	944	-	5.788934	1.2510364	-1.0	-1.0
chr19	6273334	6273434	ENSG00000130382.8|MLLT1|CSTF2T|CSTF2T	902	-	5.4130707	1.0094374	-1.0	-1.0
chr19	6223634	6223899	ENSG00000130382.8|MLLT1|CSTF2T|CSTF2T	943	-	4.7900133	1.2457347	-1.0	-1.0
chr19	6220981	6221411	ENSG00000130382.8|MLLT1|CSTF2T|CSTF2T	963	-	4.2778373	1.4283539	-1.0	-1.0
chr19	6273804	6273944	ENSG00000130382.8|MLLT1|CSTF2T|CSTF2T	914	-	3.6668966	1.0677304	-1.0	-1.0
chr19	6218231	6219331	ENSG00000130382.8|MLLT1|CSTF2T|CSTF2T	970	-	4.4800344	1.5223136	-1.0	-1.0
chr19	6235768	6235928	ENSG00000130382.8|MLLT1|CSTF2T|CSTF2T	951	-	5.800473	1.313906	-1.0	-1.0
chr19	6226439	6226544	ENSG00000130382.8|MLLT1|CSTF2T|CSTF2T	920	-	5.523366	1.097971	-1.0	-1.0
chr19	6273459	6273644	ENSG00000130382.8|MLLT1|CSTF2T|CSTF2T	960	-	5.843847	1.4033992	-1.0	-1.0
chr19	6276469	6276844	ENSG00000130382.8|MLLT1|CSTF2T|CSTF2T	980	-	6.2088175	1.6898736	-1.0	-1.0
chr19	6271294	6271399	ENSG00000130382.8|MLLT1|CSTF2T|CSTF2T	919	-	5.518186	1.0891812	-1.0	-1.0
chr19	6235558	6235748	ENSG00000130382.8|MLLT1|CSTF2T|CSTF2T	949	-	5.768938	1.2883509	-1.0	-1.0
chr19	6239503	6239638	ENSG00000130382.8|MLLT1|CSTF2T|CSTF2T	941	-	5.7238007	1.2260702	-1.0	-1.0
chr19	6272384	6272534	ENSG00000130382.8|MLLT1|CSTF2T|CSTF2T	910	-	5.4586897	1.0443866	-1.0	-1.0
chr19	6216968	6217293	ENSG00000130382.8|MLLT1|CSTF2T|CSTF2T	979	-	5.921941	1.6746603	-1.0	-1.0
chr19	6219916	6220046	ENSG00000130382.8|MLLT1|CSTF2T|CSTF2T	943	-	5.722434	1.2457625	-1.0	-1.0
chr19	6221441	6221561	ENSG00000130382.8|MLLT1|CSTF2T|CSTF2T	937	-	5.6779	1.1995969	-1.0	-1.0
chr19	6275419	6275579	ENSG00000130382.8|MLLT1|CSTF2T|CSTF2T	912	-	5.473668	1.0572691	-1.0	-1.0
chr19	6212258	6212503	ENSG00000130382.8|MLLT1|CSTF2T|CSTF2T	926	-	4.1078863	1.1308173	-1.0	-1.0
chr19	6215673	6215898	ENSG00000130382.8|MLLT1|CSTF2T|CSTF2T	912	-	3.694102	1.0573685	-1.0	-1.0
chr19	6274114	6274454	ENSG00000130382.8|MLLT1|CSTF2T|CSTF2T	915	-	4.7732797	1.070945	-1.0	-1.0
chr19	6229622	6230492	ENSG00000130382.8|MLLT1|CSTF2T|CSTF2T	976	-	5.400687	1.6271564	-1.0	-1.0
chr19	6217723	6217948	ENSG00000130382.8|MLLT1|CSTF2T|CSTF2T	925	-	3.591428	1.1224017	-1.0	-1.0
chr19	6222684	6223014	ENSG00000130382.8|MLLT1|CSTF2T|CSTF2T	935	-	5.4455633	1.1880832	-1.0	-1.0
chr19	6223334	6223439	ENSG00000130382.8|MLLT1|CSTF2T|CSTF2T	910	-	5.4562197	1.0439736	-1.0	-1.0
chr19	6228052	6229582	ENSG00000130382.8|MLLT1|CSTF2T|CSTF2T	975	-	4.903646	1.6057038	-1.0	-1.0
chr19	6273189	6273309	ENSG00000130382.8|MLLT1|CSTF2T|CSTF2T	941	-	5.7066407	1.2308204	-1.0	-1.0
chr19	6234713	6234813	ENSG00000130382.8|MLLT1|CSTF2T|CSTF2T	902	-	5.4130707	1.0094374	-1.0	-1.0
chr19	6219466	6219806	ENSG00000130382.8|MLLT1|CSTF2T|CSTF2T	971	-	4.079792	1.5451157	-1.0	-1.0
chr19	6279174	6279304	ENSG00000130382.8|MLLT1|CSTF2T|CSTF2T	931	-	5.6323705	1.1591307	-1.0	-1.0
chr19	6275004	6275179	ENSG00000130382.8|MLLT1|CSTF2T|CSTF2T	959	-	5.7008924	1.391506	-1.0	-1.0
chr19	6276849	6276999	ENSG00000130382.8|MLLT1|CSTF2T|CSTF2T	948	-	5.7720227	1.2854273	-1.0	-1.0
chr19	6270849	6271034	ENSG00000130382.8|MLLT1|CSTF2T|CSTF2T	962	-	5.923124	1.4239548	-1.0	-1.0
chr19	6275589	6275719	ENSG00000130382.8|MLLT1|CSTF2T|CSTF2T	921	-	5.5302186	1.1042739	-1.0	-1.0
chr19	6271544	6271759	ENSG00000130382.8|MLLT1|CSTF2T|CSTF2T	952	-	5.8043914	1.3168579	-1.0	-1.0
chr19	6221776	6221996	ENSG00000130382.8|MLLT1|CSTF2T|CSTF2T	956	-	4.2130337	1.354192	-1.0	-1.0
chr19	6278634	6278744	ENSG00000130382.8|MLLT1|CSTF2T|CSTF2T	910	-	3.6292295	1.0476038	-1.0	-1.0
chr19	6216840	6216968	ENSG00000130382.8|MLLT1|CSTF2T|CSTF2T	987	-	6.341998	1.8798136	-1.0	-1.0
chr19	6225634	6225859	ENSG00000130382.8|MLLT1|CSTF2T|CSTF2T	936	-	5.658116	1.1904562	-1.0	-1.0
chr19	6278804	6278949	ENSG00000130382.8|MLLT1|CSTF2T|CSTF2T	907	-	4.2095413	1.0298643	-1.0	-1.0
chr19	6220231	6220541	ENSG00000130382.8|MLLT1|CSTF2T|CSTF2T	961	-	5.7619853	1.406255	-1.0	-1.0
chr19	6277189	6277314	ENSG00000130382.8|MLLT1|CSTF2T|CSTF2T	930	-	5.600065	1.1531291	-1.0	-1.0
chr19	6215928	6216404	ENSG00000130382.8|MLLT1|CSTF2T|CSTF2T	972	-	5.273606	1.5591675	-1.0	-1.0
chr19	6373739	6374154	ENSG00000125652.7|ALKBH7|CSTF2T|CSTF2T	925	+	5.557032	1.1230468	-1.0	-1.0
chr19	6373059	6373164	ENSG00000125652.7|ALKBH7|CSTF2T|CSTF2T	906	+	5.42643	1.0255611	-1.0	-1.0
chr19	6373470	6373557	ENSG00000125652.7|ALKBH7|CSTF2T|CSTF2T	921	+	5.535579	1.1020138	-1.0	-1.0
chr19	6413802	6413992	ENSG00000088247.17|KHSRP|CSTF2T|CSTF2T	950	-	2.0523624	1.303322	-1.0	-1.0
chr19	6422143	6422283	ENSG00000088247.17|KHSRP|CSTF2T|CSTF2T	940	-	4.4718485	1.2199789	-1.0	-1.0
chr19	6424217	6424322	ENSG00000088247.17|KHSRP|CSTF2T|CSTF2T	971	-	4.198015	1.5307758	-1.0	-1.0
chr19	6422038	6422138	ENSG00000088247.17|KHSRP|CSTF2T|CSTF2T	902	-	5.4130707	1.0094374	-1.0	-1.0
chr19	6413372	6413577	ENSG00000088247.17|KHSRP|CSTF2T|CSTF2T	949	-	2.1816056	1.2891577	-1.0	-1.0
chr19	6414120	6414385	ENSG00000088247.17|KHSRP|CSTF2T|CSTF2T	984	-	1.9958996	1.7959185	-1.0	-1.0
chr19	6414991	6415091	ENSG00000088247.17|KHSRP|CSTF2T|CSTF2T	911	-	1.831918	1.0486581	-1.0	-1.0
chr19	6423406	6424066	ENSG00000088247.17|KHSRP|CSTF2T|CSTF2T	978	-	4.2168856	1.6637863	-1.0	-1.0
chr19	6439956	6440061	ENSG00000125648.14|SLC25A23|CSTF2T|CSTF2T	913	-	5.4860086	1.062386	-1.0	-1.0
chr19	6441403	6441538	ENSG00000125648.14|SLC25A23|CSTF2T|CSTF2T	910	-	3.6449406	1.0448356	-1.0	-1.0
chr19	6441598	6441698	ENSG00000125648.14|SLC25A23|CSTF2T|CSTF2T	902	-	2.4399025	1.0100627	-1.0	-1.0
chr19	6440868	6441013	ENSG00000125648.14|SLC25A23|CSTF2T|CSTF2T	924	-	3.5535364	1.1168089	-1.0	-1.0
chr19	6494528	6494803	ENSG00000104833.11|TUBB4A|CSTF2T|CSTF2T	930	-	3.6111393	1.1542753	-1.0	-1.0
chr19	6494813	6494928	ENSG00000104833.11|TUBB4A|CSTF2T|CSTF2T	909	-	3.6614509	1.0398918	-1.0	-1.0
chr19	6494323	6494493	ENSG00000104833.11|TUBB4A|CSTF2T|CSTF2T	951	-	5.8082805	1.3137277	-1.0	-1.0
chr19	6531828	6532223	ENSG00000125657.4|TNFSF9|CSTF2T|CSTF2T	955	+	3.4870417	1.3501961	-1.0	-1.0
chr19	6532543	6532785	ENSG00000125657.4|TNFSF9|CSTF2T|CSTF2T	996	+	6.796186	2.3762536	-1.0	-1.0
chr19	6531553	6531718	ENSG00000125657.4|TNFSF9|CSTF2T|CSTF2T	910	+	2.8604643	1.0451571	-1.0	-1.0
chr19	6532826	6532976	ENSG00000125657.4|TNFSF9|CSTF2T|CSTF2T	933	+	3.3841732	1.1738539	-1.0	-1.0
chr19	6533741	6534196	ENSG00000125657.4|TNFSF9|CSTF2T|CSTF2T	973	+	4.9738665	1.5643375	-1.0	-1.0
chr19	6730403	6730536	ENSG00000125730.16|C3|CSTF2T|CSTF2T	936	-	5.6588707	1.1948297	-1.0	-1.0
chr19	6730404	6730549	ENSG00000125734.15|GPR108|CSTF2T|CSTF2T	936	-	5.657804	1.1943271	-1.0	-1.0
chr19	6730809	6730974	ENSG00000125734.15|GPR108|CSTF2T|CSTF2T	918	-	5.5062532	1.0869282	-1.0	-1.0
chr19	6773011	6773256	ENSG00000141968.7|VAV1|CSTF2T|CSTF2T	922	+	5.5654263	1.1093519	-1.0	-1.0
chr19	7520624	7520964	ENSG00000198816.6|ZNF358|CSTF2T|CSTF2T	943	+	3.717953	1.2409868	-1.0	-1.0
chr19	7627502	7627697	ENSG00000076924.11|XAB2|CSTF2T|CSTF2T	934	-	4.3201275	1.1777754	-1.0	-1.0
chr19	7628568	7628728	ENSG00000076924.11|XAB2|CSTF2T|CSTF2T	914	-	5.4741287	1.064838	-1.0	-1.0
chr19	7629343	7629448	ENSG00000076924.11|XAB2|CSTF2T|CSTF2T	908	-	5.4352055	1.0349027	-1.0	-1.0
chr19	7628943	7629218	ENSG00000076924.11|XAB2|CSTF2T|CSTF2T	956	-	5.9355893	1.3556969	-1.0	-1.0
chr19	7631761	7631911	ENSG00000229833.9|PET100|CSTF2T|CSTF2T	961	+	5.942752	1.4082755	-1.0	-1.0
chr19	7629826	7629941	ENSG00000229833.9|PET100|CSTF2T|CSTF2T	925	+	3.74717	1.1252618	-1.0	-1.0
chr19	7629966	7630066	ENSG00000229833.9|PET100|CSTF2T|CSTF2T	902	+	5.3915873	1.0083476	-1.0	-1.0
chr19	7630151	7630341	ENSG00000229833.9|PET100|CSTF2T|CSTF2T	908	+	5.457047	1.0378361	-1.0	-1.0
chr19	7630621	7630756	ENSG00000229833.9|PET100|CSTF2T|CSTF2T	959	+	5.4156184	1.3845894	-1.0	-1.0
chr19	7630150	7630340	ENSG00000268400.5|AC008763.2|CSTF2T|CSTF2T	913	+	5.500311	1.0615778	-1.0	-1.0
chr19	7639465	7639565	ENSG00000268400.5|AC008763.2|CSTF2T|CSTF2T	913	+	5.51828	1.062386	-1.0	-1.0
chr19	7629970	7630070	ENSG00000268400.5|AC008763.2|CSTF2T|CSTF2T	934	+	5.632839	1.1779698	-1.0	-1.0
chr19	7632269	7632439	ENSG00000268400.5|AC008763.2|CSTF2T|CSTF2T	919	+	4.119814	1.0924363	-1.0	-1.0
chr19	7638775	7638900	ENSG00000268400.5|AC008763.2|CSTF2T|CSTF2T	929	+	5.608284	1.1513727	-1.0	-1.0
chr19	7630659	7630759	ENSG00000268400.5|AC008763.2|CSTF2T|CSTF2T	915	+	3.6644385	1.072536	-1.0	-1.0
chr19	7631957	7632049	ENSG00000268400.5|AC008763.2|CSTF2T|CSTF2T	941	+	5.706281	1.2312031	-1.0	-1.0
chr19	7631758	7631913	ENSG00000268400.5|AC008763.2|CSTF2T|CSTF2T	960	+	5.935547	1.4014701	-1.0	-1.0
chr19	7637859	7638129	ENSG00000268400.5|AC008763.2|CSTF2T|CSTF2T	965	+	5.385062	1.4598081	-1.0	-1.0
chr19	7640522	7640730	ENSG00000268400.5|AC008763.2|CSTF2T|CSTF2T	960	+	3.0080101	1.3976687	-1.0	-1.0
chr19	7637184	7637724	ENSG00000268400.5|AC008763.2|CSTF2T|CSTF2T	954	+	4.442297	1.3398365	-1.0	-1.0
chr19	7646833	7646953	ENSG00000076944.15|STXBP2|CSTF2T|CSTF2T	912	+	3.6516786	1.0564201	-1.0	-1.0
chr19	7644348	7644618	ENSG00000076944.15|STXBP2|CSTF2T|CSTF2T	1000	+	4.863654	4.256063	-1.0	-1.0
chr19	7637856	7638131	ENSG00000076944.15|STXBP2|CSTF2T|CSTF2T	965	+	5.34336	1.4541837	-1.0	-1.0
chr19	7637186	7637726	ENSG00000076944.15|STXBP2|CSTF2T|CSTF2T	954	+	4.4279943	1.3333606	-1.0	-1.0
chr19	7640523	7640738	ENSG00000076944.15|STXBP2|CSTF2T|CSTF2T	959	+	2.981898	1.385774	-1.0	-1.0
chr19	7645285	7645394	ENSG00000076944.15|STXBP2|CSTF2T|CSTF2T	943	+	2.8269517	1.2427071	-1.0	-1.0
chr19	7643274	7644348	ENSG00000076944.15|STXBP2|CSTF2T|CSTF2T	1000	+	5.376083	3.4310758	-1.0	-1.0
chr19	7645414	7645744	ENSG00000076944.15|STXBP2|CSTF2T|CSTF2T	969	+	4.1915154	1.5022546	-1.0	-1.0
chr19	7639085	7639185	ENSG00000076944.15|STXBP2|CSTF2T|CSTF2T	919	+	3.0332208	1.0941553	-1.0	-1.0
chr19	7643048	7643164	ENSG00000076944.15|STXBP2|CSTF2T|CSTF2T	961	+	4.2031274	1.4063132	-1.0	-1.0
chr19	7646633	7646738	ENSG00000076944.15|STXBP2|CSTF2T|CSTF2T	935	+	5.6749773	1.1897509	-1.0	-1.0
chr19	7638770	7638900	ENSG00000076944.15|STXBP2|CSTF2T|CSTF2T	936	+	5.658749	1.1921455	-1.0	-1.0
chr19	7682806	7682966	ENSG00000181029.8|TRAPPC5|CSTF2T|CSTF2T	933	+	5.6249385	1.1734488	-1.0	-1.0
chr19	7841106	7841271	ENSG00000142459.8|EVI5L|CSTF2T|CSTF2T	920	+	5.538207	1.0963181	-1.0	-1.0
chr19	7841326	7841456	ENSG00000142459.8|EVI5L|CSTF2T|CSTF2T	919	+	5.514656	1.090622	-1.0	-1.0
chr19	7843786	7843951	ENSG00000142459.8|EVI5L|CSTF2T|CSTF2T	907	+	5.4711504	1.0320659	-1.0	-1.0
chr19	7908926	7909036	ENSG00000076984.17|MAP2K7|CSTF2T|CSTF2T	957	+	5.863277	1.3644776	-1.0	-1.0
chr19	7904593	7904808	ENSG00000076984.17|MAP2K7|CSTF2T|CSTF2T	947	+	3.944499	1.2758083	-1.0	-1.0
chr19	7904083	7904233	ENSG00000076984.17|MAP2K7|CSTF2T|CSTF2T	931	+	5.606608	1.1609544	-1.0	-1.0
chr19	7908366	7908906	ENSG00000076984.17|MAP2K7|CSTF2T|CSTF2T	984	+	4.8109126	1.8071687	-1.0	-1.0
chr19	7913046	7913346	ENSG00000076984.17|MAP2K7|CSTF2T|CSTF2T	971	+	3.1272168	1.5324408	-1.0	-1.0
chr19	7905673	7905807	ENSG00000076984.17|MAP2K7|CSTF2T|CSTF2T	926	+	3.0932817	1.1293668	-1.0	-1.0
chr19	7906092	7906567	ENSG00000076984.17|MAP2K7|CSTF2T|CSTF2T	983	+	4.0256467	1.7699865	-1.0	-1.0
chr19	7905058	7905653	ENSG00000076984.17|MAP2K7|CSTF2T|CSTF2T	978	+	4.529171	1.66187	-1.0	-1.0
chr19	7913821	7913941	ENSG00000076984.17|MAP2K7|CSTF2T|CSTF2T	914	+	3.7010021	1.0646489	-1.0	-1.0
chr19	7913361	7913816	ENSG00000076984.17|MAP2K7|CSTF2T|CSTF2T	988	+	4.8979497	1.9312061	-1.0	-1.0
chr19	7907081	7907486	ENSG00000076984.17|MAP2K7|CSTF2T|CSTF2T	992	+	4.887542	2.1188445	-1.0	-1.0
chr19	7909096	7909691	ENSG00000076984.17|MAP2K7|CSTF2T|CSTF2T	934	+	3.3287752	1.1833935	-1.0	-1.0
chr19	7907511	7908326	ENSG00000076984.17|MAP2K7|CSTF2T|CSTF2T	977	+	4.213576	1.6296841	-1.0	-1.0
chr19	7912866	7912996	ENSG00000076984.17|MAP2K7|CSTF2T|CSTF2T	928	+	2.4976254	1.1433018	-1.0	-1.0
chr19	7924849	7924989	ENSG00000178531.5|CTXN1|CSTF2T|CSTF2T	923	-	3.7243085	1.1135806	-1.0	-1.0
chr19	7935728	7935833	ENSG00000104980.7|TIMM44|CSTF2T|CSTF2T	906	-	5.4431276	1.0288627	-1.0	-1.0
chr19	7927567	7927677	ENSG00000104980.7|TIMM44|CSTF2T|CSTF2T	947	-	5.7527523	1.274379	-1.0	-1.0
chr19	7930739	7930844	ENSG00000104980.7|TIMM44|CSTF2T|CSTF2T	944	-	4.7915244	1.2498703	-1.0	-1.0
chr19	7927952	7928052	ENSG00000104980.7|TIMM44|CSTF2T|CSTF2T	902	-	5.4130707	1.0094374	-1.0	-1.0
chr19	7983516	7983711	ENSG00000066044.14|ELAVL1|CSTF2T|CSTF2T	950	-	5.779957	1.2974352	-1.0	-1.0
chr19	7980013	7980198	ENSG00000066044.14|ELAVL1|CSTF2T|CSTF2T	924	-	5.590852	1.1168594	-1.0	-1.0
chr19	8004523	8004663	ENSG00000066044.14|ELAVL1|CSTF2T|CSTF2T	969	-	6.0834904	1.5050529	-1.0	-1.0
chr19	8004693	8005328	ENSG00000066044.14|ELAVL1|CSTF2T|CSTF2T	949	-	4.8814774	1.2883333	-1.0	-1.0
chr19	8001131	8001231	ENSG00000066044.14|ELAVL1|CSTF2T|CSTF2T	909	-	5.4395733	1.039793	-1.0	-1.0
chr19	7979323	7979608	ENSG00000066044.14|ELAVL1|CSTF2T|CSTF2T	912	-	4.7569437	1.0535991	-1.0	-1.0
chr19	7983396	7983506	ENSG00000066044.14|ELAVL1|CSTF2T|CSTF2T	913	-	5.517111	1.0619166	-1.0	-1.0
chr19	7982581	7982696	ENSG00000066044.14|ELAVL1|CSTF2T|CSTF2T	919	-	5.5136538	1.0935678	-1.0	-1.0
chr19	7968385	7968495	ENSG00000066044.14|ELAVL1|CSTF2T|CSTF2T	912	-	5.4686637	1.057273	-1.0	-1.0
chr19	7983836	7983971	ENSG00000066044.14|ELAVL1|CSTF2T|CSTF2T	913	-	5.497781	1.0585275	-1.0	-1.0
chr19	7987581	7987766	ENSG00000066044.14|ELAVL1|CSTF2T|CSTF2T	970	-	6.0479765	1.5207382	-1.0	-1.0
chr19	7969260	7969375	ENSG00000066044.14|ELAVL1|CSTF2T|CSTF2T	917	-	5.4960814	1.0813684	-1.0	-1.0
chr19	8001901	8002001	ENSG00000066044.14|ELAVL1|CSTF2T|CSTF2T	905	-	3.609292	1.0232168	-1.0	-1.0
chr19	8004128	8004283	ENSG00000066044.14|ELAVL1|CSTF2T|CSTF2T	953	-	5.261817	1.3276668	-1.0	-1.0
chr19	7984756	7984886	ENSG00000066044.14|ELAVL1|CSTF2T|CSTF2T	951	-	5.959771	1.3139372	-1.0	-1.0
chr19	7991361	7991461	ENSG00000066044.14|ELAVL1|CSTF2T|CSTF2T	909	-	5.4395733	1.039793	-1.0	-1.0
chr19	7980573	7980728	ENSG00000066044.14|ELAVL1|CSTF2T|CSTF2T	914	-	5.4778595	1.0668699	-1.0	-1.0
chr19	7983986	7984101	ENSG00000066044.14|ELAVL1|CSTF2T|CSTF2T	919	-	3.682486	1.0897897	-1.0	-1.0
chr19	7978488	7978593	ENSG00000066044.14|ELAVL1|CSTF2T|CSTF2T	910	-	5.4719734	1.0464053	-1.0	-1.0
chr19	8249242	8249422	ENSG00000090661.11|CERS4|CSTF2T|CSTF2T	911	+	4.0140705	1.0519847	-1.0	-1.0
chr19	8322083	8322263	ENSG00000233927.4|RPS28|CSTF2T|CSTF2T	974	+	4.1357775	1.5910565	-1.0	-1.0
chr19	8322613	8322713	ENSG00000233927.4|RPS28|CSTF2T|CSTF2T	906	+	5.42643	1.0255611	-1.0	-1.0
chr19	8323243	8323340	ENSG00000233927.4|RPS28|CSTF2T|CSTF2T	962	+	4.0623083	1.4228939	-1.0	-1.0
chr19	8322878	8323028	ENSG00000233927.4|RPS28|CSTF2T|CSTF2T	916	+	5.5025215	1.0753378	-1.0	-1.0
chr19	8391371	8391536	ENSG00000185236.11|RAB11B|CSTF2T|CSTF2T	942	+	4.001187	1.2367423	-1.0	-1.0
chr19	8390656	8391136	ENSG00000185236.11|RAB11B|CSTF2T|CSTF2T	978	+	5.2746563	1.659376	-1.0	-1.0
chr19	8396416	8396661	ENSG00000185236.11|RAB11B|CSTF2T|CSTF2T	977	+	6.140039	1.6333375	-1.0	-1.0
chr19	8397061	8397221	ENSG00000185236.11|RAB11B|CSTF2T|CSTF2T	966	+	5.983476	1.4693505	-1.0	-1.0
chr19	8403437	8403767	ENSG00000185236.11|RAB11B|CSTF2T|CSTF2T	979	+	4.684687	1.6813561	-1.0	-1.0
chr19	8391546	8391671	ENSG00000185236.11|RAB11B|CSTF2T|CSTF2T	916	+	5.5042768	1.0781114	-1.0	-1.0
chr19	8390461	8390601	ENSG00000185236.11|RAB11B|CSTF2T|CSTF2T	951	+	5.793378	1.3075575	-1.0	-1.0
chr19	8391206	8391306	ENSG00000185236.11|RAB11B|CSTF2T|CSTF2T	911	+	3.6341226	1.0516886	-1.0	-1.0
chr19	8404162	8404267	ENSG00000185236.11|RAB11B|CSTF2T|CSTF2T	906	+	1.7502463	1.025094	-1.0	-1.0
chr19	8391956	8392061	ENSG00000185236.11|RAB11B|CSTF2T|CSTF2T	907	+	5.428487	1.0326097	-1.0	-1.0
chr19	8391801	8391956	ENSG00000185236.11|RAB11B|CSTF2T|CSTF2T	923	+	3.914856	1.1107368	-1.0	-1.0
chr19	8396671	8396921	ENSG00000185236.11|RAB11B|CSTF2T|CSTF2T	935	+	5.6480207	1.1854345	-1.0	-1.0
chr19	8390278	8390383	ENSG00000185236.11|RAB11B|CSTF2T|CSTF2T	917	+	5.546236	1.0800308	-1.0	-1.0
chr19	8486440	8486545	ENSG00000099783.11|HNRNPM|CSTF2T|CSTF2T	928	+	5.6040955	1.1455343	-1.0	-1.0
chr19	8445531	8445671	ENSG00000099783.11|HNRNPM|CSTF2T|CSTF2T	931	+	4.9304447	1.1603726	-1.0	-1.0
chr19	8486127	8486237	ENSG00000099783.11|HNRNPM|CSTF2T|CSTF2T	926	+	5.5735493	1.1283857	-1.0	-1.0
chr19	8482708	8482858	ENSG00000099783.11|HNRNPM|CSTF2T|CSTF2T	933	+	3.123207	1.1751024	-1.0	-1.0
chr19	8822889	8823019	ENSG00000167785.8|ZNF558|CSTF2T|CSTF2T	923	-	5.5492616	1.1136075	-1.0	-1.0
chr19	8823139	8823259	ENSG00000167785.8|ZNF558|CSTF2T|CSTF2T	908	-	5.433418	1.0350939	-1.0	-1.0
chr19	9648167	9648362	ENSG00000171466.9|ZNF562|CSTF2T|CSTF2T	975	-	6.1188755	1.601831	-1.0	-1.0
chr19	9784969	9785139	ENSG00000196605.7|ZNF846|CSTF2T|CSTF2T	941	-	5.7006803	1.2297398	-1.0	-1.0
chr19	9846018	9846183	ENSG00000127445.13|PIN1|CSTF2T|CSTF2T	930	+	5.6144376	1.1571953	-1.0	-1.0
chr19	10112929	10113619	ENSG00000243207.6|PPAN-P2RY11|CSTF2T|CSTF2T	994	+	5.6142898	2.192927	-1.0	-1.0
chr19	10112454	10112709	ENSG00000243207.6|PPAN-P2RY11|CSTF2T|CSTF2T	967	+	3.3971224	1.4807656	-1.0	-1.0
chr19	10111209	10111919	ENSG00000243207.6|PPAN-P2RY11|CSTF2T|CSTF2T	981	+	4.6110005	1.7319075	-1.0	-1.0
chr19	10111209	10111549	ENSG00000130810.19|PPAN|CSTF2T|CSTF2T	980	+	4.907346	1.7049637	-1.0	-1.0
chr19	10112475	10112705	ENSG00000244165.1|P2RY11|CSTF2T|CSTF2T	970	+	3.426791	1.5175598	-1.0	-1.0
chr19	10111740	10111920	ENSG00000244165.1|P2RY11|CSTF2T|CSTF2T	986	+	4.949885	1.860783	-1.0	-1.0
chr19	10115107	10115307	ENSG00000244165.1|P2RY11|CSTF2T|CSTF2T	963	+	5.9373164	1.4361837	-1.0	-1.0
chr19	10112930	10113615	ENSG00000244165.1|P2RY11|CSTF2T|CSTF2T	994	+	5.665643	2.2205985	-1.0	-1.0
chr19	10111542	10111740	ENSG00000244165.1|P2RY11|CSTF2T|CSTF2T	964	+	2.9670136	1.4492091	-1.0	-1.0
chr19	10158669	10158769	ENSG00000130816.14|DNMT1|CSTF2T|CSTF2T	916	-	5.49862	1.0781813	-1.0	-1.0
chr19	10292322	10292487	ENSG00000105376.4|ICAM5|CSTF2T|CSTF2T	943	+	3.556157	1.2464166	-1.0	-1.0
chr19	10291006	10291116	ENSG00000105376.4|ICAM5|CSTF2T|CSTF2T	908	+	2.4549608	1.037192	-1.0	-1.0
chr19	10293276	10293381	ENSG00000105376.4|ICAM5|CSTF2T|CSTF2T	913	+	5.47638	1.0590973	-1.0	-1.0
chr19	10295612	10296338	ENSG00000105376.4|ICAM5|CSTF2T|CSTF2T	999	+	3.3978548	2.900345	-1.0	-1.0
chr19	10293516	10293697	ENSG00000105376.4|ICAM5|CSTF2T|CSTF2T	931	+	5.6540866	1.16113	-1.0	-1.0
chr19	10290415	10290590	ENSG00000105376.4|ICAM5|CSTF2T|CSTF2T	939	+	5.4146237	1.216159	-1.0	-1.0
chr19	10296338	10296773	ENSG00000105376.4|ICAM5|CSTF2T|CSTF2T	993	+	3.1248338	2.1349685	-1.0	-1.0
chr19	10295195	10295340	ENSG00000105376.4|ICAM5|CSTF2T|CSTF2T	924	+	5.5681667	1.1207913	-1.0	-1.0
chr19	10293401	10293511	ENSG00000105376.4|ICAM5|CSTF2T|CSTF2T	939	+	3.4254916	1.21555	-1.0	-1.0
chr19	10332941	10333091	ENSG00000161847.13|RAVER1|CSTF2T|CSTF2T	925	-	5.567477	1.1268346	-1.0	-1.0
chr19	10353887	10354067	ENSG00000105397.13|TYK2|CSTF2T|CSTF2T	931	-	2.4919534	1.1634864	-1.0	-1.0
chr19	10352611	10352921	ENSG00000105397.13|TYK2|CSTF2T|CSTF2T	976	-	4.164954	1.6247272	-1.0	-1.0
chr19	10365093	10365193	ENSG00000105397.13|TYK2|CSTF2T|CSTF2T	904	-	5.431699	1.0182164	-1.0	-1.0
chr19	10418640	10418745	ENSG00000105401.8|CDC37|CSTF2T|CSTF2T	908	-	5.482495	1.0346048	-1.0	-1.0
chr19	10418290	10418390	ENSG00000105401.8|CDC37|CSTF2T|CSTF2T	913	-	5.51828	1.062386	-1.0	-1.0
chr19	10431366	10431716	ENSG00000065989.15|PDE4A|CSTF2T|CSTF2T	959	+	5.8816442	1.385917	-1.0	-1.0
chr19	10453574	10453764	ENSG00000065989.15|PDE4A|CSTF2T|CSTF2T	982	+	6.1769447	1.7455592	-1.0	-1.0
chr19	10461353	10461453	ENSG00000065989.15|PDE4A|CSTF2T|CSTF2T	909	+	5.4395733	1.039793	-1.0	-1.0
chr19	10468146	10468246	ENSG00000065989.15|PDE4A|CSTF2T|CSTF2T	917	+	5.5308766	1.0833731	-1.0	-1.0
chr19	10452421	10452886	ENSG00000065989.15|PDE4A|CSTF2T|CSTF2T	961	+	4.7911944	1.4040382	-1.0	-1.0
chr19	10453098	10453293	ENSG00000065989.15|PDE4A|CSTF2T|CSTF2T	972	+	6.132533	1.5527382	-1.0	-1.0
chr19	10467906	10468021	ENSG00000065989.15|PDE4A|CSTF2T|CSTF2T	919	+	5.5547814	1.0940053	-1.0	-1.0
chr19	10431716	10432401	ENSG00000065989.15|PDE4A|CSTF2T|CSTF2T	951	+	5.770425	1.3073484	-1.0	-1.0
chr19	10453329	10453569	ENSG00000065989.15|PDE4A|CSTF2T|CSTF2T	933	+	5.2595363	1.1736667	-1.0	-1.0
chr19	10432951	10433161	ENSG00000065989.15|PDE4A|CSTF2T|CSTF2T	927	+	4.1166644	1.135905	-1.0	-1.0
chr19	10450996	10451786	ENSG00000065989.15|PDE4A|CSTF2T|CSTF2T	963	+	5.3698034	1.4265552	-1.0	-1.0
chr19	10453764	10454234	ENSG00000065989.15|PDE4A|CSTF2T|CSTF2T	943	+	4.931318	1.246639	-1.0	-1.0
chr19	10430079	10430189	ENSG00000065989.15|PDE4A|CSTF2T|CSTF2T	902	+	5.3915873	1.0083476	-1.0	-1.0
chr19	10432464	10432569	ENSG00000065989.15|PDE4A|CSTF2T|CSTF2T	911	+	5.4731846	1.0482881	-1.0	-1.0
chr19	10451791	10452036	ENSG00000065989.15|PDE4A|CSTF2T|CSTF2T	980	+	5.837719	1.7016941	-1.0	-1.0
chr19	10452036	10452276	ENSG00000065989.15|PDE4A|CSTF2T|CSTF2T	987	+	6.3554583	1.8884673	-1.0	-1.0
chr19	10468526	10469046	ENSG00000065989.15|PDE4A|CSTF2T|CSTF2T	960	+	4.030495	1.3992237	-1.0	-1.0
chr19	10687752	10687897	ENSG00000129351.17|ILF3|CSTF2T|CSTF2T	946	+	5.7466497	1.2638743	-1.0	-1.0
chr19	10687902	10688032	ENSG00000129351.17|ILF3|CSTF2T|CSTF2T	963	+	6.020676	1.4274069	-1.0	-1.0
chr19	10688678	10688848	ENSG00000129351.17|ILF3|CSTF2T|CSTF2T	931	+	5.6149096	1.1623812	-1.0	-1.0
chr19	10685780	10685927	ENSG00000129351.17|ILF3|CSTF2T|CSTF2T	925	+	3.931893	1.1234	-1.0	-1.0
chr19	10686057	10686187	ENSG00000129351.17|ILF3|CSTF2T|CSTF2T	930	+	5.6018925	1.1521916	-1.0	-1.0
chr19	10686917	10687087	ENSG00000129351.17|ILF3|CSTF2T|CSTF2T	941	+	4.45531	1.2307853	-1.0	-1.0
chr19	10688384	10688514	ENSG00000129351.17|ILF3|CSTF2T|CSTF2T	906	+	5.4592266	1.0246153	-1.0	-1.0
chr19	10753361	10753541	ENSG00000079805.16|DNM2|CSTF2T|CSTF2T	929	+	4.2981935	1.1493927	-1.0	-1.0
chr19	10749266	10749526	ENSG00000079805.16|DNM2|CSTF2T|CSTF2T	939	+	4.4803658	1.2167785	-1.0	-1.0
chr19	10747996	10748721	ENSG00000079805.16|DNM2|CSTF2T|CSTF2T	974	+	4.399615	1.5789295	-1.0	-1.0
chr19	10752911	10753016	ENSG00000079805.16|DNM2|CSTF2T|CSTF2T	914	+	5.5373526	1.0678539	-1.0	-1.0
chr19	10748981	10749206	ENSG00000079805.16|DNM2|CSTF2T|CSTF2T	909	+	4.258809	1.0425249	-1.0	-1.0
chr19	10750501	10750641	ENSG00000079805.16|DNM2|CSTF2T|CSTF2T	948	+	5.8227844	1.2849802	-1.0	-1.0
chr19	10816777	10817032	ENSG00000079805.16|DNM2|CSTF2T|CSTF2T	963	+	3.3060818	1.4308957	-1.0	-1.0
chr19	10719146	10719526	ENSG00000079805.16|DNM2|CSTF2T|CSTF2T	969	+	3.9454155	1.5034002	-1.0	-1.0
chr19	10811953	10812148	ENSG00000079805.16|DNM2|CSTF2T|CSTF2T	965	+	2.5790613	1.4516636	-1.0	-1.0
chr19	10749601	10750191	ENSG00000079805.16|DNM2|CSTF2T|CSTF2T	977	+	5.0975266	1.6428621	-1.0	-1.0
chr19	10814002	10814202	ENSG00000079805.16|DNM2|CSTF2T|CSTF2T	971	+	4.0453525	1.5420749	-1.0	-1.0
chr19	10752486	10752596	ENSG00000079805.16|DNM2|CSTF2T|CSTF2T	907	+	5.4418364	1.0324615	-1.0	-1.0
chr19	10802492	10802599	ENSG00000079805.16|DNM2|CSTF2T|CSTF2T	919	+	2.5185037	1.0926157	-1.0	-1.0
chr19	10814947	10815537	ENSG00000079805.16|DNM2|CSTF2T|CSTF2T	972	+	4.0338697	1.5451739	-1.0	-1.0
chr19	10754076	10754181	ENSG00000079805.16|DNM2|CSTF2T|CSTF2T	903	+	5.4050245	1.0129204	-1.0	-1.0
chr19	10811213	10811393	ENSG00000079805.16|DNM2|CSTF2T|CSTF2T	914	+	2.0462346	1.0657107	-1.0	-1.0
chr19	10811608	10811763	ENSG00000079805.16|DNM2|CSTF2T|CSTF2T	931	+	2.474696	1.1598705	-1.0	-1.0
chr19	10744441	10744561	ENSG00000079805.16|DNM2|CSTF2T|CSTF2T	903	+	5.4094763	1.0144095	-1.0	-1.0
chr19	10744676	10744776	ENSG00000079805.16|DNM2|CSTF2T|CSTF2T	906	+	5.4600987	1.0264009	-1.0	-1.0
chr19	10758883	10759053	ENSG00000079805.16|DNM2|CSTF2T|CSTF2T	946	+	2.8096874	1.2655196	-1.0	-1.0
chr19	10758733	10758873	ENSG00000079805.16|DNM2|CSTF2T|CSTF2T	916	+	4.5784926	1.0733075	-1.0	-1.0
chr19	10817032	10818177	ENSG00000079805.16|DNM2|CSTF2T|CSTF2T	960	+	4.022415	1.3992501	-1.0	-1.0
chr19	10818297	10818952	ENSG00000079805.16|DNM2|CSTF2T|CSTF2T	973	+	4.6908193	1.5616035	-1.0	-1.0
chr19	10718916	10719121	ENSG00000079805.16|DNM2|CSTF2T|CSTF2T	928	+	3.5915508	1.141422	-1.0	-1.0
chr19	10812377	10812537	ENSG00000079805.16|DNM2|CSTF2T|CSTF2T	984	+	4.4064775	1.8045975	-1.0	-1.0
chr19	10810048	10810193	ENSG00000079805.16|DNM2|CSTF2T|CSTF2T	931	+	2.5972798	1.1608845	-1.0	-1.0
chr19	10719706	10719816	ENSG00000079805.16|DNM2|CSTF2T|CSTF2T	919	+	4.6269317	1.0921113	-1.0	-1.0
chr19	10797883	10798058	ENSG00000079805.16|DNM2|CSTF2T|CSTF2T	922	+	2.3313627	1.1101693	-1.0	-1.0
chr19	10811773	10811948	ENSG00000079805.16|DNM2|CSTF2T|CSTF2T	933	+	2.2509952	1.1749039	-1.0	-1.0
chr19	10803149	10803474	ENSG00000079805.16|DNM2|CSTF2T|CSTF2T	950	+	2.9958918	1.3030527	-1.0	-1.0
chr19	10815562	10815727	ENSG00000079805.16|DNM2|CSTF2T|CSTF2T	948	+	5.770286	1.2846136	-1.0	-1.0
chr19	10809813	10809968	ENSG00000079805.16|DNM2|CSTF2T|CSTF2T	952	+	2.3937123	1.3159817	-1.0	-1.0
chr19	10759633	10759758	ENSG00000079805.16|DNM2|CSTF2T|CSTF2T	972	+	6.128678	1.5524431	-1.0	-1.0
chr19	10804728	10804853	ENSG00000079805.16|DNM2|CSTF2T|CSTF2T	911	+	5.460476	1.0486628	-1.0	-1.0
chr19	10810408	10810543	ENSG00000079805.16|DNM2|CSTF2T|CSTF2T	903	+	2.1797345	1.0111537	-1.0	-1.0
chr19	10718560	10718646	ENSG00000079805.16|DNM2|CSTF2T|CSTF2T	939	+	2.8645847	1.2177678	-1.0	-1.0
chr19	10751381	10751481	ENSG00000079805.16|DNM2|CSTF2T|CSTF2T	941	+	5.7132826	1.2261512	-1.0	-1.0
chr19	10759088	10759593	ENSG00000079805.16|DNM2|CSTF2T|CSTF2T	984	+	5.0352645	1.7858459	-1.0	-1.0
chr19	10803683	10803808	ENSG00000079805.16|DNM2|CSTF2T|CSTF2T	920	+	2.5958447	1.0972131	-1.0	-1.0
chr19	10819607	10819907	ENSG00000079805.16|DNM2|CSTF2T|CSTF2T	994	+	5.2365704	2.212154	-1.0	-1.0
chr19	10719991	10720186	ENSG00000079805.16|DNM2|CSTF2T|CSTF2T	956	+	4.922541	1.360437	-1.0	-1.0
chr19	10750321	10750476	ENSG00000079805.16|DNM2|CSTF2T|CSTF2T	925	+	5.584693	1.1232446	-1.0	-1.0
chr19	10718646	10718891	ENSG00000079805.16|DNM2|CSTF2T|CSTF2T	992	+	6.0956855	2.110803	-1.0	-1.0
chr19	10803863	10804058	ENSG00000079805.16|DNM2|CSTF2T|CSTF2T	978	+	3.138076	1.6623828	-1.0	-1.0
chr19	10747456	10747991	ENSG00000079805.16|DNM2|CSTF2T|CSTF2T	977	+	4.685104	1.6353672	-1.0	-1.0
chr19	10756248	10756703	ENSG00000079805.16|DNM2|CSTF2T|CSTF2T	951	+	5.499539	1.3111149	-1.0	-1.0
chr19	10757933	10758283	ENSG00000079805.16|DNM2|CSTF2T|CSTF2T	971	+	3.9829156	1.53829	-1.0	-1.0
chr19	10812807	10813347	ENSG00000079805.16|DNM2|CSTF2T|CSTF2T	960	+	3.8546648	1.3942153	-1.0	-1.0
chr19	10747281	10747401	ENSG00000079805.16|DNM2|CSTF2T|CSTF2T	927	+	5.602721	1.1369095	-1.0	-1.0
chr19	10718403	10718560	ENSG00000079805.16|DNM2|CSTF2T|CSTF2T	987	+	3.7867367	1.8834195	-1.0	-1.0
chr19	10742126	10742276	ENSG00000079805.16|DNM2|CSTF2T|CSTF2T	912	+	5.4638786	1.0536013	-1.0	-1.0
chr19	10744216	10744411	ENSG00000079805.16|DNM2|CSTF2T|CSTF2T	968	+	5.5371475	1.4896189	-1.0	-1.0
chr19	10762851	10762996	ENSG00000079805.16|DNM2|CSTF2T|CSTF2T	930	+	5.608041	1.1577892	-1.0	-1.0
chr19	10819402	10819602	ENSG00000079805.16|DNM2|CSTF2T|CSTF2T	964	+	5.231591	1.4391445	-1.0	-1.0
chr19	10758408	10758633	ENSG00000079805.16|DNM2|CSTF2T|CSTF2T	980	+	6.174228	1.6966138	-1.0	-1.0
chr19	10804103	10804228	ENSG00000079805.16|DNM2|CSTF2T|CSTF2T	945	+	3.222059	1.2573438	-1.0	-1.0
chr19	10815772	10816277	ENSG00000079805.16|DNM2|CSTF2T|CSTF2T	990	+	5.160154	1.9886814	-1.0	-1.0
chr19	10756713	10757118	ENSG00000079805.16|DNM2|CSTF2T|CSTF2T	945	+	5.7287655	1.2577207	-1.0	-1.0
chr19	10757148	10757358	ENSG00000079805.16|DNM2|CSTF2T|CSTF2T	931	+	5.6155205	1.1629852	-1.0	-1.0
chr19	10748751	10748946	ENSG00000079805.16|DNM2|CSTF2T|CSTF2T	983	+	5.891602	1.7601013	-1.0	-1.0
chr19	10757368	10757623	ENSG00000079805.16|DNM2|CSTF2T|CSTF2T	954	+	5.6830244	1.3392268	-1.0	-1.0
chr19	10759831	10759936	ENSG00000079805.16|DNM2|CSTF2T|CSTF2T	950	+	5.7931147	1.3052031	-1.0	-1.0
chr19	10756123	10756223	ENSG00000079805.16|DNM2|CSTF2T|CSTF2T	902	+	5.4130707	1.0094374	-1.0	-1.0
chr19	10816302	10816757	ENSG00000079805.16|DNM2|CSTF2T|CSTF2T	969	+	3.7446887	1.5102818	-1.0	-1.0
chr19	10810618	10810803	ENSG00000079805.16|DNM2|CSTF2T|CSTF2T	913	+	2.4546525	1.0615532	-1.0	-1.0
chr19	10750916	10751326	ENSG00000079805.16|DNM2|CSTF2T|CSTF2T	950	+	3.9410818	1.2986069	-1.0	-1.0
chr19	10813477	10813827	ENSG00000079805.16|DNM2|CSTF2T|CSTF2T	943	+	4.5852947	1.2404602	-1.0	-1.0
chr19	10718403	10718503	ENSG00000207972.1|MIR638|CSTF2T|CSTF2T	989	+	3.9892247	1.9778497	-1.0	-1.0
chr19	10871922	10872102	ENSG00000142453.11|CARM1|CSTF2T|CSTF2T	927	+	4.7300005	1.1396254	-1.0	-1.0
chr19	10872247	10872447	ENSG00000142453.11|CARM1|CSTF2T|CSTF2T	997	+	5.500954	2.4680247	-1.0	-1.0
chr19	10924322	10924447	ENSG00000130733.10|YIPF2|CSTF2T|CSTF2T	928	-	5.589506	1.1408011	-1.0	-1.0
chr19	10924647	10924827	ENSG00000130733.10|YIPF2|CSTF2T|CSTF2T	943	-	5.7242703	1.2469648	-1.0	-1.0
chr19	10927348	10927463	ENSG00000130733.10|YIPF2|CSTF2T|CSTF2T	944	-	3.8740642	1.2482238	-1.0	-1.0
chr19	10961000	10961120	ENSG00000127616.17|SMARCA4|CSTF2T|CSTF2T	927	+	3.8318813	1.1362786	-1.0	-1.0
chr19	10961320	10961600	ENSG00000127616.17|SMARCA4|CSTF2T|CSTF2T	932	+	4.4545393	1.1658568	-1.0	-1.0
chr19	10961924	10962029	ENSG00000127616.17|SMARCA4|CSTF2T|CSTF2T	911	+	5.4731846	1.0482881	-1.0	-1.0
chr19	10961174	10961320	ENSG00000127616.17|SMARCA4|CSTF2T|CSTF2T	992	+	6.71241	2.099849	-1.0	-1.0
chr19	10962319	10962419	ENSG00000127616.17|SMARCA4|CSTF2T|CSTF2T	903	+	3.5863411	1.0150471	-1.0	-1.0
chr19	11090040	11090310	ENSG00000130164.13|LDLR|CSTF2T|CSTF2T	923	+	2.7584896	1.1139994	-1.0	-1.0
chr19	11090425	11090598	ENSG00000130164.13|LDLR|CSTF2T|CSTF2T	916	+	2.0713038	1.0765748	-1.0	-1.0
chr19	11089615	11089930	ENSG00000130164.13|LDLR|CSTF2T|CSTF2T	990	+	3.2523088	1.9857845	-1.0	-1.0
chr19	11355947	11356202	ENSG00000105520.10|PLPPR2|CSTF2T|CSTF2T	972	+	6.05304	1.5476743	-1.0	-1.0
chr19	11356337	11356592	ENSG00000105520.10|PLPPR2|CSTF2T|CSTF2T	972	+	5.417195	1.5476582	-1.0	-1.0
chr19	11356602	11356801	ENSG00000105520.10|PLPPR2|CSTF2T|CSTF2T	963	+	4.7893353	1.4287041	-1.0	-1.0
chr19	11364571	11364711	ENSG00000105520.10|PLPPR2|CSTF2T|CSTF2T	920	+	5.5648904	1.0984025	-1.0	-1.0
chr19	11355767	11355942	ENSG00000105520.10|PLPPR2|CSTF2T|CSTF2T	916	+	3.8063679	1.0738422	-1.0	-1.0
chr19	11383675	11383930	ENSG00000187266.13|EPOR|CSTF2T|CSTF2T	948	-	5.7603226	1.2800843	-1.0	-1.0
chr19	11446350	11446485	ENSG00000130175.9|PRKCSH|CSTF2T|CSTF2T	953	+	5.8204813	1.3266201	-1.0	-1.0
chr19	11445896	11446111	ENSG00000130175.9|PRKCSH|CSTF2T|CSTF2T	975	+	5.276827	1.608086	-1.0	-1.0
chr19	11553436	11553601	ENSG00000130165.10|ELOF1|CSTF2T|CSTF2T	917	-	1.883192	1.0795814	-1.0	-1.0
chr19	11612359	11612544	ENSG00000198551.9|ZNF627|CSTF2T|CSTF2T	950	+	3.4443069	1.3052543	-1.0	-1.0
chr19	11611809	11611959	ENSG00000198551.9|ZNF627|CSTF2T|CSTF2T	915	+	5.4959135	1.0727088	-1.0	-1.0
chr19	11597995	11598175	ENSG00000198551.9|ZNF627|CSTF2T|CSTF2T	934	+	4.5791087	1.181799	-1.0	-1.0
chr19	11599350	11599525	ENSG00000198551.9|ZNF627|CSTF2T|CSTF2T	934	+	5.635413	1.181585	-1.0	-1.0
chr19	11598760	11599135	ENSG00000198551.9|ZNF627|CSTF2T|CSTF2T	942	+	5.7016582	1.2350377	-1.0	-1.0
chr19	11612689	11612884	ENSG00000198551.9|ZNF627|CSTF2T|CSTF2T	992	+	6.5142055	2.1200266	-1.0	-1.0
chr19	11612884	11614044	ENSG00000198551.9|ZNF627|CSTF2T|CSTF2T	996	+	6.209094	2.4110467	-1.0	-1.0
chr19	11597630	11597735	ENSG00000198551.9|ZNF627|CSTF2T|CSTF2T	923	+	3.7136207	1.1123236	-1.0	-1.0
chr19	11614134	11614526	ENSG00000198551.9|ZNF627|CSTF2T|CSTF2T	972	+	6.075997	1.5592964	-1.0	-1.0
chr19	11657563	11657783	ENSG00000197332.8|AC008543.1|CSTF2T|CSTF2T	1000	+	7.408378	3.4130287	-1.0	-1.0
chr19	11664593	11664718	ENSG00000197332.8|AC008543.1|CSTF2T|CSTF2T	955	+	5.8987465	1.3485826	-1.0	-1.0
chr19	11772246	11772441	ENSG00000197044.10|ZNF441|CSTF2T|CSTF2T	962	+	5.932777	1.4240049	-1.0	-1.0
chr19	11768736	11768916	ENSG00000197044.10|ZNF441|CSTF2T|CSTF2T	919	+	5.5529423	1.0914668	-1.0	-1.0
chr19	11768626	11768731	ENSG00000197044.10|ZNF441|CSTF2T|CSTF2T	909	+	5.4395733	1.039793	-1.0	-1.0
chr19	11770491	11770591	ENSG00000197044.10|ZNF441|CSTF2T|CSTF2T	911	+	5.4525447	1.0486581	-1.0	-1.0
chr19	11767996	11768161	ENSG00000197044.10|ZNF441|CSTF2T|CSTF2T	944	+	4.504395	1.2482296	-1.0	-1.0
chr19	11768926	11769061	ENSG00000197044.10|ZNF441|CSTF2T|CSTF2T	913	+	5.4748135	1.0598156	-1.0	-1.0
chr19	11767196	11767456	ENSG00000197044.10|ZNF441|CSTF2T|CSTF2T	942	+	5.7633896	1.2342569	-1.0	-1.0
chr19	11768251	11768351	ENSG00000197044.10|ZNF441|CSTF2T|CSTF2T	922	+	5.547735	1.1052742	-1.0	-1.0
chr19	11767536	11767751	ENSG00000197044.10|ZNF441|CSTF2T|CSTF2T	991	+	4.9962535	2.0684338	-1.0	-1.0
chr19	12294115	12294315	ENSG00000197857.13|ZNF44|CSTF2T|CSTF2T	945	-	3.2978673	1.2594615	-1.0	-1.0
chr19	12363901	12364116	ENSG00000198342.9|ZNF442|CSTF2T|CSTF2T	996	-	6.7353783	2.3557167	-1.0	-1.0
chr19	12364951	12365151	ENSG00000198342.9|ZNF442|CSTF2T|CSTF2T	965	-	5.9975257	1.4589782	-1.0	-1.0
chr19	12546000	12546195	ENSG00000196826.7|AC008758.1|CSTF2T|CSTF2T	940	-	3.9353073	1.2222301	-1.0	-1.0
chr19	12546001	12546196	ENSG00000269693.1|AC010422.6|CSTF2T|CSTF2T	940	-	3.9378624	1.2242634	-1.0	-1.0
chr19	12546002	12546197	ENSG00000249709.7|ZNF564|CSTF2T|CSTF2T	941	-	3.939782	1.2270224	-1.0	-1.0
chr19	12667940	12668135	ENSG00000269590.1|AC010422.5|CSTF2T|CSTF2T	985	-	6.2315154	1.8100144	-1.0	-1.0
chr19	12676731	12676831	ENSG00000095059.15|DHPS|CSTF2T|CSTF2T	920	-	5.523366	1.097971	-1.0	-1.0
chr19	12722133	12722355	ENSG00000105576.15|TNPO2|CSTF2T|CSTF2T	944	-	4.876303	1.2532943	-1.0	-1.0
chr19	12721233	12721715	ENSG00000105576.15|TNPO2|CSTF2T|CSTF2T	974	-	5.6175613	1.5837178	-1.0	-1.0
chr19	12700513	12700748	ENSG00000105576.15|TNPO2|CSTF2T|CSTF2T	992	-	3.4777114	2.0773842	-1.0	-1.0
chr19	12699843	12700023	ENSG00000105576.15|TNPO2|CSTF2T|CSTF2T	942	-	4.220191	1.2399769	-1.0	-1.0
chr19	12700028	12700138	ENSG00000105576.15|TNPO2|CSTF2T|CSTF2T	913	-	5.4924154	1.0599831	-1.0	-1.0
chr19	12722842	12723007	ENSG00000105576.15|TNPO2|CSTF2T|CSTF2T	945	-	5.7344155	1.2560846	-1.0	-1.0
chr19	12700798	12701118	ENSG00000105576.15|TNPO2|CSTF2T|CSTF2T	964	-	2.9240458	1.4401582	-1.0	-1.0
chr19	12721715	12722133	ENSG00000105576.15|TNPO2|CSTF2T|CSTF2T	990	-	5.1367416	1.9976647	-1.0	-1.0
chr19	12734053	12734263	ENSG00000123144.10|TRIR|CSTF2T|CSTF2T	916	-	2.2562845	1.0777557	-1.0	-1.0
chr19	12796717	12796877	ENSG00000095066.11|HOOK2|CSTF2T|CSTF2T	936	-	5.0415277	1.1950638	-1.0	-1.0
chr19	12841926	12842141	ENSG00000105613.9|MAST1|CSTF2T|CSTF2T	935	+	5.648138	1.1873821	-1.0	-1.0
chr19	12838900	12839000	ENSG00000105613.9|MAST1|CSTF2T|CSTF2T	902	+	5.4467096	1.0068235	-1.0	-1.0
chr19	12841466	12841666	ENSG00000105613.9|MAST1|CSTF2T|CSTF2T	936	+	5.672755	1.1962485	-1.0	-1.0
chr19	12841256	12841391	ENSG00000105613.9|MAST1|CSTF2T|CSTF2T	919	+	5.5236626	1.0899441	-1.0	-1.0
chr19	12842986	12843266	ENSG00000105613.9|MAST1|CSTF2T|CSTF2T	925	+	4.251759	1.1236327	-1.0	-1.0
chr19	12886937	12887037	ENSG00000105610.4|KLF1|CSTF2T|CSTF2T	902	-	5.4130707	1.0094374	-1.0	-1.0
chr19	12943742	12943892	ENSG00000179218.13|CALR|CSTF2T|CSTF2T	930	+	1.5669423	1.1538838	-1.0	-1.0
chr19	12996599	12996894	ENSG00000008441.16|NFIX|CSTF2T|CSTF2T	947	+	5.77524	1.2789383	-1.0	-1.0
chr19	13095139	13095244	ENSG00000008441.16|NFIX|CSTF2T|CSTF2T	920	+	5.526986	1.0971797	-1.0	-1.0
chr19	13002519	13002684	ENSG00000008441.16|NFIX|CSTF2T|CSTF2T	940	+	5.6927824	1.2238115	-1.0	-1.0
chr19	13000744	13000864	ENSG00000008441.16|NFIX|CSTF2T|CSTF2T	916	+	5.497866	1.0760608	-1.0	-1.0
chr19	13096904	13097024	ENSG00000008441.16|NFIX|CSTF2T|CSTF2T	911	+	5.470475	1.0524518	-1.0	-1.0
chr19	13096159	13096279	ENSG00000008441.16|NFIX|CSTF2T|CSTF2T	940	+	5.6902857	1.2223971	-1.0	-1.0
chr19	13012881	13012986	ENSG00000008441.16|NFIX|CSTF2T|CSTF2T	906	+	5.4220657	1.028503	-1.0	-1.0
chr19	13001349	13001674	ENSG00000008441.16|NFIX|CSTF2T|CSTF2T	953	+	5.808249	1.3260604	-1.0	-1.0
chr19	13096559	13096729	ENSG00000008441.16|NFIX|CSTF2T|CSTF2T	938	+	4.221472	1.2098943	-1.0	-1.0
chr19	12999894	13000069	ENSG00000008441.16|NFIX|CSTF2T|CSTF2T	926	+	4.843099	1.1282204	-1.0	-1.0
chr19	13000364	13000709	ENSG00000008441.16|NFIX|CSTF2T|CSTF2T	948	+	5.7762647	1.2874386	-1.0	-1.0
chr19	13012711	13012811	ENSG00000008441.16|NFIX|CSTF2T|CSTF2T	906	+	5.42643	1.0255611	-1.0	-1.0
chr19	13010969	13011114	ENSG00000008441.16|NFIX|CSTF2T|CSTF2T	911	+	5.4534197	1.0499312	-1.0	-1.0
chr19	13001074	13001219	ENSG00000008441.16|NFIX|CSTF2T|CSTF2T	947	+	5.768002	1.2786316	-1.0	-1.0
chr19	13096284	13096394	ENSG00000008441.16|NFIX|CSTF2T|CSTF2T	959	+	5.073053	1.3917491	-1.0	-1.0
chr19	13053627	13053767	ENSG00000008441.16|NFIX|CSTF2T|CSTF2T	915	+	5.515556	1.0708598	-1.0	-1.0
chr19	12995889	12996504	ENSG00000008441.16|NFIX|CSTF2T|CSTF2T	959	+	5.261225	1.3837519	-1.0	-1.0
chr19	13002224	13002419	ENSG00000008441.16|NFIX|CSTF2T|CSTF2T	949	+	5.3589253	1.2931186	-1.0	-1.0
chr19	13000899	13001019	ENSG00000008441.16|NFIX|CSTF2T|CSTF2T	904	+	5.41975	1.0174992	-1.0	-1.0
chr19	12996994	12997649	ENSG00000008441.16|NFIX|CSTF2T|CSTF2T	945	+	5.322972	1.2569675	-1.0	-1.0
chr19	12998414	12998524	ENSG00000008441.16|NFIX|CSTF2T|CSTF2T	907	+	3.6095448	1.0319769	-1.0	-1.0
chr19	12997884	12998024	ENSG00000008441.16|NFIX|CSTF2T|CSTF2T	927	+	5.6025605	1.1366321	-1.0	-1.0
chr19	12998554	12998654	ENSG00000008441.16|NFIX|CSTF2T|CSTF2T	923	+	5.5553527	1.1161779	-1.0	-1.0
chr19	13000219	13000354	ENSG00000008441.16|NFIX|CSTF2T|CSTF2T	918	+	5.5506163	1.0887449	-1.0	-1.0
chr19	13101781	13101971	ENSG00000104903.4|LYL1|CSTF2T|CSTF2T	916	-	3.664065	1.0735964	-1.0	-1.0
chr19	13101616	13101716	ENSG00000104903.4|LYL1|CSTF2T|CSTF2T	901	-	2.5939944	1.0022371	-1.0	-1.0
chr19	13122964	13123149	ENSG00000160877.5|NACC1|CSTF2T|CSTF2T	968	+	6.0118775	1.4984534	-1.0	-1.0
chr19	13121039	13121894	ENSG00000160877.5|NACC1|CSTF2T|CSTF2T	983	+	5.354186	1.7667753	-1.0	-1.0
chr19	13123389	13123694	ENSG00000160877.5|NACC1|CSTF2T|CSTF2T	958	+	4.2549763	1.372581	-1.0	-1.0
chr19	13120759	13121039	ENSG00000160877.5|NACC1|CSTF2T|CSTF2T	964	+	4.7453966	1.4421405	-1.0	-1.0
chr19	13140561	13140666	ENSG00000160877.5|NACC1|CSTF2T|CSTF2T	912	+	3.6398997	1.0545987	-1.0	-1.0
chr19	13123154	13123349	ENSG00000160877.5|NACC1|CSTF2T|CSTF2T	931	+	4.960695	1.1605136	-1.0	-1.0
chr19	13129509	13129704	ENSG00000160877.5|NACC1|CSTF2T|CSTF2T	946	+	5.815287	1.2654023	-1.0	-1.0
chr19	13120034	13120669	ENSG00000160877.5|NACC1|CSTF2T|CSTF2T	970	+	5.6164813	1.5161781	-1.0	-1.0
chr19	13139936	13140121	ENSG00000160877.5|NACC1|CSTF2T|CSTF2T	971	+	5.913586	1.5381334	-1.0	-1.0
chr19	13139056	13139261	ENSG00000160877.5|NACC1|CSTF2T|CSTF2T	955	+	3.8637073	1.3427156	-1.0	-1.0
chr19	13122189	13122434	ENSG00000160877.5|NACC1|CSTF2T|CSTF2T	964	+	3.660143	1.446652	-1.0	-1.0
chr19	13122464	13122959	ENSG00000160877.5|NACC1|CSTF2T|CSTF2T	972	+	4.658857	1.5540457	-1.0	-1.0
chr19	13118454	13118589	ENSG00000160877.5|NACC1|CSTF2T|CSTF2T	920	+	3.3118792	1.0954171	-1.0	-1.0
chr19	13121994	13122184	ENSG00000160877.5|NACC1|CSTF2T|CSTF2T	952	+	3.5407434	1.318249	-1.0	-1.0
chr19	13140711	13140966	ENSG00000160877.5|NACC1|CSTF2T|CSTF2T	981	+	4.4072585	1.7272683	-1.0	-1.0
chr19	13129024	13129319	ENSG00000160877.5|NACC1|CSTF2T|CSTF2T	926	+	5.565275	1.1302861	-1.0	-1.0
chr19	13118599	13120004	ENSG00000160877.5|NACC1|CSTF2T|CSTF2T	977	+	5.061523	1.635051	-1.0	-1.0
chr19	13138871	13138976	ENSG00000160877.5|NACC1|CSTF2T|CSTF2T	925	+	5.604751	1.1247427	-1.0	-1.0
chr19	13138636	13138736	ENSG00000160877.5|NACC1|CSTF2T|CSTF2T	921	+	5.5432224	1.1008497	-1.0	-1.0
chr19	13128084	13128229	ENSG00000160877.5|NACC1|CSTF2T|CSTF2T	913	+	5.49025	1.058437	-1.0	-1.0
chr19	13154154	13154519	ENSG00000160888.6|IER2|CSTF2T|CSTF2T	946	+	1.9028404	1.267108	-1.0	-1.0
chr19	13150552	13151974	ENSG00000160888.6|IER2|CSTF2T|CSTF2T	1000	+	4.8450584	3.594111	-1.0	-1.0
chr19	13151974	13153274	ENSG00000160888.6|IER2|CSTF2T|CSTF2T	992	+	3.3152745	2.0926948	-1.0	-1.0
chr19	13154614	13154879	ENSG00000160888.6|IER2|CSTF2T|CSTF2T	937	+	2.9475088	1.2024026	-1.0	-1.0
chr19	13836085	13836220	ENSG00000267519.5|AC020916.1|CSTF2T|CSTF2T	919	-	3.689231	1.0941653	-1.0	-1.0
chr19	13929955	13930060	ENSG00000132024.17|CC2D1A|CSTF2T|CSTF2T	909	+	5.4395733	1.039793	-1.0	-1.0
chr19	13953908	13954133	ENSG00000132017.10|DCAF15|CSTF2T|CSTF2T	953	+	4.8921885	1.3271108	-1.0	-1.0
chr19	13953044	13953194	ENSG00000132017.10|DCAF15|CSTF2T|CSTF2T	926	+	4.356257	1.1323339	-1.0	-1.0
chr19	13952649	13953014	ENSG00000132017.10|DCAF15|CSTF2T|CSTF2T	983	+	6.2333283	1.7734629	-1.0	-1.0
chr19	13953308	13953523	ENSG00000132017.10|DCAF15|CSTF2T|CSTF2T	939	+	5.690111	1.213469	-1.0	-1.0
chr19	14089217	14089342	ENSG00000141858.11|SAMD1|CSTF2T|CSTF2T	944	-	5.1112957	1.2490194	-1.0	-1.0
chr19	14092317	14092542	ENSG00000072062.13|PRKACA|CSTF2T|CSTF2T	969	-	2.8817837	1.506766	-1.0	-1.0
chr19	14092042	14092252	ENSG00000072062.13|PRKACA|CSTF2T|CSTF2T	986	-	2.9673173	1.8555983	-1.0	-1.0
chr19	14091712	14092002	ENSG00000072062.13|PRKACA|CSTF2T|CSTF2T	928	-	2.2505634	1.1398535	-1.0	-1.0
chr19	14092717	14093142	ENSG00000072062.13|PRKACA|CSTF2T|CSTF2T	987	-	3.3019464	1.9030418	-1.0	-1.0
chr19	14167701	14167891	ENSG00000267169.1|AC022098.1|CSTF2T|CSTF2T	940	+	5.675542	1.2210109	-1.0	-1.0
chr19	14167291	14167496	ENSG00000267169.1|AC022098.1|CSTF2T|CSTF2T	966	+	5.9981117	1.4714582	-1.0	-1.0
chr19	14156851	14156951	ENSG00000267169.1|AC022098.1|CSTF2T|CSTF2T	916	+	5.49862	1.0781813	-1.0	-1.0
chr19	14156296	14156461	ENSG00000267169.1|AC022098.1|CSTF2T|CSTF2T	914	+	5.4964724	1.0630803	-1.0	-1.0
chr19	14164916	14165301	ENSG00000267169.1|AC022098.1|CSTF2T|CSTF2T	954	+	4.149874	1.3366994	-1.0	-1.0
chr19	14159486	14159586	ENSG00000267169.1|AC022098.1|CSTF2T|CSTF2T	903	+	5.4050245	1.0129204	-1.0	-1.0
chr19	14159696	14160141	ENSG00000267169.1|AC022098.1|CSTF2T|CSTF2T	968	+	5.4217644	1.4935955	-1.0	-1.0
chr19	14158941	14159291	ENSG00000267169.1|AC022098.1|CSTF2T|CSTF2T	960	+	5.925761	1.3940697	-1.0	-1.0
chr19	14165971	14166086	ENSG00000267169.1|AC022098.1|CSTF2T|CSTF2T	919	+	5.5200896	1.0896916	-1.0	-1.0
chr19	14156486	14156821	ENSG00000267169.1|AC022098.1|CSTF2T|CSTF2T	984	+	6.225856	1.8017737	-1.0	-1.0
chr19	14166216	14166366	ENSG00000267169.1|AC022098.1|CSTF2T|CSTF2T	926	+	4.3612165	1.1302204	-1.0	-1.0
chr19	14165336	14165921	ENSG00000267169.1|AC022098.1|CSTF2T|CSTF2T	975	+	5.997342	1.6069409	-1.0	-1.0
chr19	14157126	14157296	ENSG00000267169.1|AC022098.1|CSTF2T|CSTF2T	909	+	5.4556575	1.0413947	-1.0	-1.0
chr19	14167071	14167231	ENSG00000267169.1|AC022098.1|CSTF2T|CSTF2T	914	+	5.531129	1.0634302	-1.0	-1.0
chr19	14158181	14158371	ENSG00000267169.1|AC022098.1|CSTF2T|CSTF2T	949	+	4.705721	1.2963762	-1.0	-1.0
chr19	14166711	14167056	ENSG00000267169.1|AC022098.1|CSTF2T|CSTF2T	951	+	5.6737013	1.3105375	-1.0	-1.0
chr19	14163331	14163606	ENSG00000267169.1|AC022098.1|CSTF2T|CSTF2T	983	+	5.2297254	1.7697427	-1.0	-1.0
chr19	14169811	14169936	ENSG00000267169.1|AC022098.1|CSTF2T|CSTF2T	916	+	5.525634	1.0750989	-1.0	-1.0
chr19	14160181	14160931	ENSG00000267169.1|AC022098.1|CSTF2T|CSTF2T	957	+	5.02086	1.3663502	-1.0	-1.0
chr19	14155991	14156276	ENSG00000267169.1|AC022098.1|CSTF2T|CSTF2T	969	+	5.9854283	1.5027353	-1.0	-1.0
chr19	14157991	14158131	ENSG00000267169.1|AC022098.1|CSTF2T|CSTF2T	925	+	5.578721	1.1233401	-1.0	-1.0
chr19	14161296	14162006	ENSG00000267169.1|AC022098.1|CSTF2T|CSTF2T	973	+	5.6198807	1.5705719	-1.0	-1.0
chr19	14159351	14159456	ENSG00000267169.1|AC022098.1|CSTF2T|CSTF2T	906	+	5.4600987	1.0264009	-1.0	-1.0
chr19	14163616	14164741	ENSG00000267169.1|AC022098.1|CSTF2T|CSTF2T	983	+	6.1353607	1.7753719	-1.0	-1.0
chr19	14162031	14163311	ENSG00000267169.1|AC022098.1|CSTF2T|CSTF2T	967	+	5.0080056	1.4771576	-1.0	-1.0
chr19	14166441	14166631	ENSG00000267169.1|AC022098.1|CSTF2T|CSTF2T	929	+	3.760938	1.1514332	-1.0	-1.0
chr19	14165020	14165650	ENSG00000072071.16|ADGRL1|CSTF2T|CSTF2T	944	-	4.87908	1.2493967	-1.0	-1.0
chr19	14202697	14202912	ENSG00000072071.16|ADGRL1|CSTF2T|CSTF2T	993	-	6.599507	2.1679199	-1.0	-1.0
chr19	14206064	14206187	ENSG00000072071.16|ADGRL1|CSTF2T|CSTF2T	915	-	2.853105	1.071559	-1.0	-1.0
chr19	14164466	14164620	ENSG00000072071.16|ADGRL1|CSTF2T|CSTF2T	936	-	4.1152983	1.1923705	-1.0	-1.0
chr19	14169220	14169490	ENSG00000072071.16|ADGRL1|CSTF2T|CSTF2T	957	-	4.7874546	1.3621597	-1.0	-1.0
chr19	14170552	14170662	ENSG00000072071.16|ADGRL1|CSTF2T|CSTF2T	925	-	5.5608315	1.1245133	-1.0	-1.0
chr19	14168950	14169170	ENSG00000072071.16|ADGRL1|CSTF2T|CSTF2T	953	-	3.7854314	1.3294748	-1.0	-1.0
chr19	14169725	14169915	ENSG00000072071.16|ADGRL1|CSTF2T|CSTF2T	930	-	5.6075015	1.1563277	-1.0	-1.0
chr19	14167085	14167340	ENSG00000072071.16|ADGRL1|CSTF2T|CSTF2T	985	-	6.1349463	1.8250341	-1.0	-1.0
chr19	14203607	14203742	ENSG00000072071.16|ADGRL1|CSTF2T|CSTF2T	931	-	5.643511	1.1632329	-1.0	-1.0
chr19	14168325	14168435	ENSG00000072071.16|ADGRL1|CSTF2T|CSTF2T	919	-	3.7100482	1.0920633	-1.0	-1.0
chr19	14205182	14205517	ENSG00000072071.16|ADGRL1|CSTF2T|CSTF2T	963	-	5.947848	1.4331068	-1.0	-1.0
chr19	14169620	14169720	ENSG00000072071.16|ADGRL1|CSTF2T|CSTF2T	935	-	5.6625395	1.1902642	-1.0	-1.0
chr19	14163796	14164191	ENSG00000072071.16|ADGRL1|CSTF2T|CSTF2T	974	-	5.7087927	1.5919033	-1.0	-1.0
chr19	14201737	14201872	ENSG00000072071.16|ADGRL1|CSTF2T|CSTF2T	923	-	5.5594873	1.1137613	-1.0	-1.0
chr19	14165750	14166525	ENSG00000072071.16|ADGRL1|CSTF2T|CSTF2T	972	-	5.440135	1.5545835	-1.0	-1.0
chr19	14164705	14164980	ENSG00000072071.16|ADGRL1|CSTF2T|CSTF2T	962	-	5.9268546	1.4192903	-1.0	-1.0
chr19	14167455	14167745	ENSG00000072071.16|ADGRL1|CSTF2T|CSTF2T	919	-	4.6402545	1.0919613	-1.0	-1.0
chr19	14170000	14170205	ENSG00000072071.16|ADGRL1|CSTF2T|CSTF2T	966	-	5.4733086	1.4676509	-1.0	-1.0
chr19	14167945	14168230	ENSG00000072071.16|ADGRL1|CSTF2T|CSTF2T	989	-	5.6503453	1.9680065	-1.0	-1.0
chr19	14205542	14205872	ENSG00000072071.16|ADGRL1|CSTF2T|CSTF2T	939	-	4.3546376	1.2168312	-1.0	-1.0
chr19	14390768	14390918	ENSG00000123146.19|ADGRE5|CSTF2T|CSTF2T	935	+	5.6408377	1.1868801	-1.0	-1.0
chr19	14388983	14389098	ENSG00000123146.19|ADGRE5|CSTF2T|CSTF2T	923	+	5.5611277	1.1150827	-1.0	-1.0
chr19	14389333	14389538	ENSG00000123146.19|ADGRE5|CSTF2T|CSTF2T	969	+	6.0148935	1.5104961	-1.0	-1.0
chr19	14388818	14388953	ENSG00000123146.19|ADGRE5|CSTF2T|CSTF2T	924	+	5.5524516	1.1199001	-1.0	-1.0
chr19	14411598	14411788	ENSG00000123136.14|DDX39A|CSTF2T|CSTF2T	956	-	4.9230022	1.35893	-1.0	-1.0
chr19	14413224	14413664	ENSG00000123136.14|DDX39A|CSTF2T|CSTF2T	987	-	3.9915667	1.9019954	-1.0	-1.0
chr19	14419093	14419269	ENSG00000123136.14|DDX39A|CSTF2T|CSTF2T	998	-	4.9194984	2.72116	-1.0	-1.0
chr19	14418670	14418928	ENSG00000123136.14|DDX39A|CSTF2T|CSTF2T	961	-	4.1052184	1.411573	-1.0	-1.0
chr19	14517650	14517790	ENSG00000132002.7|DNAJB1|CSTF2T|CSTF2T	929	-	5.6257772	1.1475011	-1.0	-1.0
chr19	14537204	14537434	ENSG00000099797.13|TECR|CSTF2T|CSTF2T	945	+	5.7325277	1.2630957	-1.0	-1.0
chr19	14537444	14537554	ENSG00000099797.13|TECR|CSTF2T|CSTF2T	914	+	3.6515996	1.0634707	-1.0	-1.0
chr19	15249066	15249201	ENSG00000141867.17|BRD4|CSTF2T|CSTF2T	912	-	5.4676347	1.0554767	-1.0	-1.0
chr19	15251985	15252130	ENSG00000141867.17|BRD4|CSTF2T|CSTF2T	939	-	4.5778575	1.2169796	-1.0	-1.0
chr19	15250385	15250485	ENSG00000141867.17|BRD4|CSTF2T|CSTF2T	917	-	5.5308766	1.0833731	-1.0	-1.0
chr19	15253031	15253311	ENSG00000141867.17|BRD4|CSTF2T|CSTF2T	947	-	5.165481	1.2766993	-1.0	-1.0
chr19	15251835	15251945	ENSG00000141867.17|BRD4|CSTF2T|CSTF2T	926	-	5.5732794	1.132401	-1.0	-1.0
chr19	15236543	15236928	ENSG00000141867.17|BRD4|CSTF2T|CSTF2T	949	-	3.7049992	1.290478	-1.0	-1.0
chr19	15331835	15331907	ENSG00000141867.17|BRD4|CSTF2T|CSTF2T	1000	-	4.025649	3.5444396	-1.0	-1.0
chr19	15243224	15243454	ENSG00000141867.17|BRD4|CSTF2T|CSTF2T	955	-	2.5483303	1.3479702	-1.0	-1.0
chr19	15304031	15304146	ENSG00000141867.17|BRD4|CSTF2T|CSTF2T	936	-	5.6507406	1.1921349	-1.0	-1.0
chr19	15253766	15253931	ENSG00000141867.17|BRD4|CSTF2T|CSTF2T	918	-	5.521579	1.0841961	-1.0	-1.0
chr19	15330866	15331835	ENSG00000141867.17|BRD4|CSTF2T|CSTF2T	997	-	4.0157976	2.5032694	-1.0	-1.0
chr19	15246898	15247046	ENSG00000141867.17|BRD4|CSTF2T|CSTF2T	984	-	6.287021	1.7911197	-1.0	-1.0
chr19	15245528	15245708	ENSG00000141867.17|BRD4|CSTF2T|CSTF2T	940	-	5.70183	1.2235508	-1.0	-1.0
chr19	15332289	15332545	ENSG00000141867.17|BRD4|CSTF2T|CSTF2T	995	-	3.5998397	2.2716327	-1.0	-1.0
chr19	15237768	15237868	ENSG00000141867.17|BRD4|CSTF2T|CSTF2T	902	-	5.4467096	1.0068235	-1.0	-1.0
chr19	15253331	15253501	ENSG00000141867.17|BRD4|CSTF2T|CSTF2T	911	-	4.099955	1.0517949	-1.0	-1.0
chr19	15243014	15243199	ENSG00000141867.17|BRD4|CSTF2T|CSTF2T	918	-	2.3617725	1.0884433	-1.0	-1.0
chr19	15238178	15238413	ENSG00000141867.17|BRD4|CSTF2T|CSTF2T	936	-	3.285094	1.195056	-1.0	-1.0
chr19	15250820	15251020	ENSG00000141867.17|BRD4|CSTF2T|CSTF2T	918	-	5.5251775	1.0845494	-1.0	-1.0
chr19	15239909	15240022	ENSG00000141867.17|BRD4|CSTF2T|CSTF2T	973	-	2.3416767	1.5742948	-1.0	-1.0
chr19	15265353	15265478	ENSG00000141867.17|BRD4|CSTF2T|CSTF2T	928	-	2.4741747	1.143682	-1.0	-1.0
chr19	15299746	15299856	ENSG00000141867.17|BRD4|CSTF2T|CSTF2T	939	-	4.7530274	1.2123251	-1.0	-1.0
chr19	15249565	15249705	ENSG00000141867.17|BRD4|CSTF2T|CSTF2T	917	-	5.5006933	1.0800883	-1.0	-1.0
chr19	15331907	15332289	ENSG00000141867.17|BRD4|CSTF2T|CSTF2T	994	-	3.3957403	2.1993744	-1.0	-1.0
chr19	15245853	15245953	ENSG00000141867.17|BRD4|CSTF2T|CSTF2T	902	-	5.4130707	1.0094374	-1.0	-1.0
chr19	15253581	15253681	ENSG00000141867.17|BRD4|CSTF2T|CSTF2T	927	-	5.579131	1.1382673	-1.0	-1.0
chr19	15244375	15244565	ENSG00000141867.17|BRD4|CSTF2T|CSTF2T	950	-	2.992333	1.2997761	-1.0	-1.0
chr19	15374215	15374595	ENSG00000105127.8|AKAP8|CSTF2T|CSTF2T	933	-	5.25049	1.1749113	-1.0	-1.0
chr19	15377804	15378434	ENSG00000105127.8|AKAP8|CSTF2T|CSTF2T	937	-	3.6212564	1.2036624	-1.0	-1.0
chr19	15378589	15378834	ENSG00000105127.8|AKAP8|CSTF2T|CSTF2T	921	-	3.1494987	1.1040503	-1.0	-1.0
chr19	15376820	15376920	ENSG00000105127.8|AKAP8|CSTF2T|CSTF2T	911	-	5.4731846	1.0482881	-1.0	-1.0
chr19	15379386	15379546	ENSG00000105127.8|AKAP8|CSTF2T|CSTF2T	933	-	4.4753375	1.1732752	-1.0	-1.0
chr19	15378834	15379025	ENSG00000105127.8|AKAP8|CSTF2T|CSTF2T	981	-	5.2830343	1.7197993	-1.0	-1.0
chr19	15373585	15373695	ENSG00000105127.8|AKAP8|CSTF2T|CSTF2T	907	-	5.428487	1.0326164	-1.0	-1.0
chr19	15377124	15377239	ENSG00000105127.8|AKAP8|CSTF2T|CSTF2T	945	-	5.736985	1.2597027	-1.0	-1.0
chr19	15377244	15377454	ENSG00000105127.8|AKAP8|CSTF2T|CSTF2T	961	-	3.725525	1.4072027	-1.0	-1.0
chr19	15379551	15379712	ENSG00000105127.8|AKAP8|CSTF2T|CSTF2T	979	-	6.1538224	1.6849093	-1.0	-1.0
chr19	15353414	15353584	ENSG00000105127.8|AKAP8|CSTF2T|CSTF2T	951	-	5.7915673	1.3057317	-1.0	-1.0
chr19	15402593	15402723	ENSG00000011243.17|AKAP8L|CSTF2T|CSTF2T	910	-	2.6476297	1.0455366	-1.0	-1.0
chr19	15403203	15403308	ENSG00000011243.17|AKAP8L|CSTF2T|CSTF2T	906	-	5.42643	1.0255611	-1.0	-1.0
chr19	15402078	15402178	ENSG00000011243.17|AKAP8L|CSTF2T|CSTF2T	944	-	5.734637	1.2550325	-1.0	-1.0
chr19	15402963	15403188	ENSG00000011243.17|AKAP8L|CSTF2T|CSTF2T	970	-	4.5038366	1.5187335	-1.0	-1.0
chr19	15402258	15402388	ENSG00000011243.17|AKAP8L|CSTF2T|CSTF2T	947	-	3.9228263	1.2778528	-1.0	-1.0
chr19	15429163	15429368	ENSG00000011451.17|WIZ|CSTF2T|CSTF2T	928	-	5.5915337	1.1417481	-1.0	-1.0
chr19	15430389	15430629	ENSG00000011451.17|WIZ|CSTF2T|CSTF2T	924	-	5.2274656	1.1178201	-1.0	-1.0
chr19	15428713	15428818	ENSG00000011451.17|WIZ|CSTF2T|CSTF2T	925	-	5.5877695	1.1273298	-1.0	-1.0
chr19	15425908	15426063	ENSG00000011451.17|WIZ|CSTF2T|CSTF2T	952	-	5.4959745	1.3210825	-1.0	-1.0
chr19	15426823	15426978	ENSG00000011451.17|WIZ|CSTF2T|CSTF2T	909	-	4.227914	1.0399058	-1.0	-1.0
chr19	16077020	16077125	ENSG00000167460.14|TPM4|CSTF2T|CSTF2T	1000	+	6.2133055	4.9662313	-1.0	-1.0
chr19	16076727	16077020	ENSG00000167460.14|TPM4|CSTF2T|CSTF2T	993	+	3.6228137	2.1536953	-1.0	-1.0
chr19	16079560	16079670	ENSG00000167460.14|TPM4|CSTF2T|CSTF2T	921	+	5.5335774	1.1027461	-1.0	-1.0
chr19	16078595	16078785	ENSG00000167460.14|TPM4|CSTF2T|CSTF2T	946	+	3.4354525	1.2700976	-1.0	-1.0
chr19	16079030	16079130	ENSG00000167460.14|TPM4|CSTF2T|CSTF2T	916	+	2.1573412	1.077924	-1.0	-1.0
chr19	16081722	16081852	ENSG00000167460.14|TPM4|CSTF2T|CSTF2T	926	+	5.5769515	1.1312287	-1.0	-1.0
chr19	16078020	16078555	ENSG00000167460.14|TPM4|CSTF2T|CSTF2T	989	+	4.438064	1.9634742	-1.0	-1.0
chr19	16079415	16079515	ENSG00000167460.14|TPM4|CSTF2T|CSTF2T	916	+	5.49862	1.0781813	-1.0	-1.0
chr19	16077130	16077760	ENSG00000167460.14|TPM4|CSTF2T|CSTF2T	993	+	3.408488	2.1673353	-1.0	-1.0
chr19	16131569	16132211	ENSG00000167461.11|RAB8A|CSTF2T|CSTF2T	951	+	5.004341	1.3072283	-1.0	-1.0
chr19	16378264	16378394	ENSG00000127527.13|EPS15L1|CSTF2T|CSTF2T	908	-	5.4529176	1.0376798	-1.0	-1.0
chr19	16377869	16377979	ENSG00000127527.13|EPS15L1|CSTF2T|CSTF2T	902	-	5.3915873	1.0083476	-1.0	-1.0
chr19	16627396	16627516	ENSG00000105085.10|MED26|CSTF2T|CSTF2T	903	-	5.411702	1.0151541	-1.0	-1.0
chr19	16587292	16587403	ENSG00000105085.10|MED26|CSTF2T|CSTF2T	923	-	5.590579	1.1114523	-1.0	-1.0
chr19	16593276	16593386	ENSG00000105085.10|MED26|CSTF2T|CSTF2T	908	-	5.4322257	1.0352213	-1.0	-1.0
chr19	16621736	16621846	ENSG00000105085.10|MED26|CSTF2T|CSTF2T	957	-	5.8781757	1.3648411	-1.0	-1.0
chr19	16602286	16602471	ENSG00000105085.10|MED26|CSTF2T|CSTF2T	953	-	5.865698	1.3288686	-1.0	-1.0
chr19	16627626	16627731	ENSG00000105085.10|MED26|CSTF2T|CSTF2T	906	-	5.4987583	1.0253406	-1.0	-1.0
chr19	16587022	16587212	ENSG00000105085.10|MED26|CSTF2T|CSTF2T	935	-	5.642058	1.1865493	-1.0	-1.0
chr19	16617361	16617461	ENSG00000105085.10|MED26|CSTF2T|CSTF2T	902	-	5.3915873	1.0083476	-1.0	-1.0
chr19	16597331	16597431	ENSG00000105085.10|MED26|CSTF2T|CSTF2T	903	-	5.4050245	1.0129204	-1.0	-1.0
chr19	16592206	16592311	ENSG00000105085.10|MED26|CSTF2T|CSTF2T	907	-	5.428487	1.0326164	-1.0	-1.0
chr19	16627388	16627518	ENSG00000141979.4|AC008764.1|CSTF2T|CSTF2T	903	-	5.4083633	1.0140373	-1.0	-1.0
chr19	16587024	16587209	ENSG00000141979.4|AC008764.1|CSTF2T|CSTF2T	938	-	5.666234	1.2042487	-1.0	-1.0
chr19	16602283	16602473	ENSG00000141979.4|AC008764.1|CSTF2T|CSTF2T	951	-	5.839895	1.3067582	-1.0	-1.0
chr19	16617358	16617458	ENSG00000141979.4|AC008764.1|CSTF2T|CSTF2T	920	-	5.523366	1.097971	-1.0	-1.0
chr19	16621738	16621843	ENSG00000141979.4|AC008764.1|CSTF2T|CSTF2T	957	-	5.8781757	1.3647718	-1.0	-1.0
chr19	16593274	16593384	ENSG00000141979.4|AC008764.1|CSTF2T|CSTF2T	908	-	5.4322257	1.0352213	-1.0	-1.0
chr19	16627628	16627728	ENSG00000141979.4|AC008764.1|CSTF2T|CSTF2T	909	-	5.505382	1.039793	-1.0	-1.0
chr19	16592209	16592314	ENSG00000141979.4|AC008764.1|CSTF2T|CSTF2T	912	-	5.465387	1.056885	-1.0	-1.0
chr19	16587289	16587414	ENSG00000141979.4|AC008764.1|CSTF2T|CSTF2T	919	-	5.5572014	1.0889405	-1.0	-1.0
chr19	16627624	16627729	ENSG00000268790.5|AC008764.4|CSTF2T|CSTF2T	905	-	5.4760456	1.0233083	-1.0	-1.0
chr19	16587024	16587209	ENSG00000268790.5|AC008764.4|CSTF2T|CSTF2T	938	-	5.666234	1.2042468	-1.0	-1.0
chr19	16602284	16602469	ENSG00000268790.5|AC008764.4|CSTF2T|CSTF2T	953	-	5.8666177	1.3254852	-1.0	-1.0
chr19	16593274	16593384	ENSG00000268790.5|AC008764.4|CSTF2T|CSTF2T	908	-	5.4322257	1.0352213	-1.0	-1.0
chr19	16621734	16621844	ENSG00000268790.5|AC008764.4|CSTF2T|CSTF2T	957	-	5.8781757	1.3648602	-1.0	-1.0
chr19	16627399	16627519	ENSG00000268790.5|AC008764.4|CSTF2T|CSTF2T	903	-	5.4094763	1.0143964	-1.0	-1.0
chr19	16592209	16592314	ENSG00000268790.5|AC008764.4|CSTF2T|CSTF2T	912	-	5.465387	1.056885	-1.0	-1.0
chr19	16617359	16617459	ENSG00000268790.5|AC008764.4|CSTF2T|CSTF2T	912	-	5.465387	1.056885	-1.0	-1.0
chr19	16587289	16587414	ENSG00000268790.5|AC008764.4|CSTF2T|CSTF2T	919	-	5.5572014	1.0889405	-1.0	-1.0
chr19	16587024	16587209	ENSG00000269578.1|AC008764.7|CSTF2T|CSTF2T	938	-	5.666234	1.2042477	-1.0	-1.0
chr19	16587289	16587414	ENSG00000269578.1|AC008764.7|CSTF2T|CSTF2T	919	-	5.5572014	1.0889405	-1.0	-1.0
chr19	16874986	16875096	ENSG00000127511.9|SIN3B|CSTF2T|CSTF2T	911	+	5.4625254	1.0518712	-1.0	-1.0
chr19	16837592	16837712	ENSG00000127511.9|SIN3B|CSTF2T|CSTF2T	962	+	5.9270434	1.4163288	-1.0	-1.0
chr19	16837867	16837972	ENSG00000127511.9|SIN3B|CSTF2T|CSTF2T	906	+	5.42643	1.0255611	-1.0	-1.0
chr19	16838042	16838162	ENSG00000127511.9|SIN3B|CSTF2T|CSTF2T	907	+	5.4633703	1.0318727	-1.0	-1.0
chr19	17069374	17069594	ENSG00000131351.14|HAUS8|CSTF2T|CSTF2T	960	-	5.9130735	1.399374	-1.0	-1.0
chr19	17070314	17070419	ENSG00000131351.14|HAUS8|CSTF2T|CSTF2T	912	-	5.465387	1.056885	-1.0	-1.0
chr19	17069634	17070204	ENSG00000131351.14|HAUS8|CSTF2T|CSTF2T	969	-	6.0227256	1.5115038	-1.0	-1.0
chr19	17070459	17070579	ENSG00000131351.14|HAUS8|CSTF2T|CSTF2T	920	-	5.5245557	1.0990125	-1.0	-1.0
chr19	17075989	17076369	ENSG00000099331.13|MYO9B|CSTF2T|CSTF2T	946	+	5.0991926	1.2646613	-1.0	-1.0
chr19	17076719	17076824	ENSG00000099331.13|MYO9B|CSTF2T|CSTF2T	921	+	5.5586095	1.0999565	-1.0	-1.0
chr19	17244504	17244704	ENSG00000160113.5|NR2F6|CSTF2T|CSTF2T	974	-	4.0718617	1.5853195	-1.0	-1.0
chr19	17244232	17244504	ENSG00000160113.5|NR2F6|CSTF2T|CSTF2T	992	-	4.907097	2.1089952	-1.0	-1.0
chr19	17236310	17236525	ENSG00000160113.5|NR2F6|CSTF2T|CSTF2T	961	-	3.4282622	1.4062079	-1.0	-1.0
chr19	17245067	17245182	ENSG00000160113.5|NR2F6|CSTF2T|CSTF2T	923	-	5.5513377	1.1118793	-1.0	-1.0
chr19	17244739	17244939	ENSG00000160113.5|NR2F6|CSTF2T|CSTF2T	946	-	5.816327	1.2654485	-1.0	-1.0
chr19	17245187	17245392	ENSG00000160113.5|NR2F6|CSTF2T|CSTF2T	956	-	4.588991	1.3554482	-1.0	-1.0
chr19	17235101	17235201	ENSG00000160113.5|NR2F6|CSTF2T|CSTF2T	921	-	5.535579	1.1020138	-1.0	-1.0
chr19	17236810	17236910	ENSG00000160113.5|NR2F6|CSTF2T|CSTF2T	933	-	5.6512475	1.1731622	-1.0	-1.0
chr19	17240490	17240590	ENSG00000160113.5|NR2F6|CSTF2T|CSTF2T	900	-	3.0340552	1.0007886	-1.0	-1.0
chr19	17240990	17241200	ENSG00000160113.5|NR2F6|CSTF2T|CSTF2T	932	-	3.2849467	1.1661156	-1.0	-1.0
chr19	17243380	17244232	ENSG00000160113.5|NR2F6|CSTF2T|CSTF2T	985	-	5.0030875	1.8212993	-1.0	-1.0
chr19	17240765	17240910	ENSG00000160113.5|NR2F6|CSTF2T|CSTF2T	958	-	5.91859	1.3725355	-1.0	-1.0
chr19	17242685	17243375	ENSG00000160113.5|NR2F6|CSTF2T|CSTF2T	960	-	4.476703	1.3993245	-1.0	-1.0
chr19	17237100	17237340	ENSG00000160113.5|NR2F6|CSTF2T|CSTF2T	933	-	3.609352	1.1740195	-1.0	-1.0
chr19	17236550	17236750	ENSG00000160113.5|NR2F6|CSTF2T|CSTF2T	947	-	3.404305	1.2754861	-1.0	-1.0
chr19	17245070	17245180	ENSG00000269095.1|AC010646.1|CSTF2T|CSTF2T	928	-	5.591542	1.1401747	-1.0	-1.0
chr19	17236310	17236525	ENSG00000269095.1|AC010646.1|CSTF2T|CSTF2T	961	-	3.4282622	1.4062135	-1.0	-1.0
chr19	17243380	17244705	ENSG00000269095.1|AC010646.1|CSTF2T|CSTF2T	984	-	4.6922154	1.8067108	-1.0	-1.0
chr19	17240490	17240590	ENSG00000269095.1|AC010646.1|CSTF2T|CSTF2T	900	-	3.0340552	1.0009484	-1.0	-1.0
chr19	17236810	17236910	ENSG00000269095.1|AC010646.1|CSTF2T|CSTF2T	933	-	5.6512475	1.1731622	-1.0	-1.0
chr19	17240990	17241200	ENSG00000269095.1|AC010646.1|CSTF2T|CSTF2T	932	-	3.2849467	1.1661369	-1.0	-1.0
chr19	17244740	17244940	ENSG00000269095.1|AC010646.1|CSTF2T|CSTF2T	945	-	5.813513	1.2615223	-1.0	-1.0
chr19	17240765	17240910	ENSG00000269095.1|AC010646.1|CSTF2T|CSTF2T	958	-	5.91859	1.3725221	-1.0	-1.0
chr19	17242685	17243375	ENSG00000269095.1|AC010646.1|CSTF2T|CSTF2T	960	-	4.476703	1.3993256	-1.0	-1.0
chr19	17237100	17237340	ENSG00000269095.1|AC010646.1|CSTF2T|CSTF2T	933	-	3.609352	1.174008	-1.0	-1.0
chr19	17245185	17245375	ENSG00000269095.1|AC010646.1|CSTF2T|CSTF2T	957	-	4.6050143	1.3671097	-1.0	-1.0
chr19	17236550	17236750	ENSG00000269095.1|AC010646.1|CSTF2T|CSTF2T	947	-	3.404305	1.2754856	-1.0	-1.0
chr19	17319970	17320095	ENSG00000130311.10|DDA1|CSTF2T|CSTF2T	908	+	3.6287313	1.0356791	-1.0	-1.0
chr19	17322430	17322580	ENSG00000130311.10|DDA1|CSTF2T|CSTF2T	926	+	4.92056	1.1284907	-1.0	-1.0
chr19	17328566	17328666	ENSG00000074855.10|ANO8|CSTF2T|CSTF2T	939	-	5.684632	1.2177678	-1.0	-1.0
chr19	17340839	17340944	ENSG00000130299.16|GTPBP3|CSTF2T|CSTF2T	910	+	5.4719734	1.0464053	-1.0	-1.0
chr19	17342012	17342222	ENSG00000130299.16|GTPBP3|CSTF2T|CSTF2T	990	+	3.1512449	1.9811866	-1.0	-1.0
chr19	17342592	17342692	ENSG00000130299.16|GTPBP3|CSTF2T|CSTF2T	902	+	5.3915873	1.0083476	-1.0	-1.0
chr19	17341687	17341787	ENSG00000130299.16|GTPBP3|CSTF2T|CSTF2T	906	+	5.42643	1.0255611	-1.0	-1.0
chr19	17341802	17341942	ENSG00000130299.16|GTPBP3|CSTF2T|CSTF2T	934	+	5.626912	1.1779914	-1.0	-1.0
chr19	17403326	17403671	ENSG00000130303.12|BST2|CSTF2T|CSTF2T	954	-	4.9895806	1.3359073	-1.0	-1.0
chr19	17415680	17415830	ENSG00000141971.12|MVB12A|CSTF2T|CSTF2T	903	+	5.4050245	1.0129204	-1.0	-1.0
chr19	17512683	17512788	ENSG00000130313.6|PGLS|CSTF2T|CSTF2T	906	+	5.42643	1.0255611	-1.0	-1.0
chr19	17579950	17580065	ENSG00000130309.10|COLGALT1|CSTF2T|CSTF2T	924	+	3.74825	1.1191454	-1.0	-1.0
chr19	17577074	17577174	ENSG00000130309.10|COLGALT1|CSTF2T|CSTF2T	906	+	5.42643	1.0255611	-1.0	-1.0
chr19	17579609	17579884	ENSG00000130309.10|COLGALT1|CSTF2T|CSTF2T	972	+	4.573605	1.555161	-1.0	-1.0
chr19	17721255	17721380	ENSG00000130479.10|MAP1S|CSTF2T|CSTF2T	904	+	5.4230895	1.0159125	-1.0	-1.0
chr19	17719800	17719966	ENSG00000130479.10|MAP1S|CSTF2T|CSTF2T	912	+	5.4630895	1.0552354	-1.0	-1.0
chr19	17720728	17720848	ENSG00000130479.10|MAP1S|CSTF2T|CSTF2T	929	+	5.6189694	1.1509489	-1.0	-1.0
chr19	17721743	17721843	ENSG00000130479.10|MAP1S|CSTF2T|CSTF2T	906	+	5.4600987	1.0264009	-1.0	-1.0
chr19	17780739	17780909	ENSG00000130475.14|FCHO1|CSTF2T|CSTF2T	906	+	4.0591803	1.0269349	-1.0	-1.0
chr19	17778243	17778440	ENSG00000130475.14|FCHO1|CSTF2T|CSTF2T	929	+	5.5946574	1.1489097	-1.0	-1.0
chr19	17778440	17778600	ENSG00000130475.14|FCHO1|CSTF2T|CSTF2T	928	+	5.6136584	1.1402793	-1.0	-1.0
chr19	17779674	17780074	ENSG00000130475.14|FCHO1|CSTF2T|CSTF2T	973	+	6.065603	1.5633508	-1.0	-1.0
chr19	17779054	17779234	ENSG00000130475.14|FCHO1|CSTF2T|CSTF2T	970	+	5.7698007	1.5237458	-1.0	-1.0
chr19	17780484	17780609	ENSG00000130475.14|FCHO1|CSTF2T|CSTF2T	906	+	5.4600987	1.0264009	-1.0	-1.0
chr19	17863260	17863415	ENSG00000105640.12|RPL18A|CSTF2T|CSTF2T	918	+	5.5271425	1.086631	-1.0	-1.0
chr19	17860469	17860584	ENSG00000105640.12|RPL18A|CSTF2T|CSTF2T	905	+	5.4760456	1.0233083	-1.0	-1.0
chr19	17861682	17861857	ENSG00000105640.12|RPL18A|CSTF2T|CSTF2T	939	+	3.2655182	1.2158959	-1.0	-1.0
chr19	17968042	17968197	ENSG00000105642.15|KCNN1|CSTF2T|CSTF2T	918	+	5.5076833	1.0878061	-1.0	-1.0
chr19	18006688	18006803	ENSG00000105643.9|ARRDC2|CSTF2T|CSTF2T	951	+	5.793902	1.3072734	-1.0	-1.0
chr19	18002498	18002603	ENSG00000105643.9|ARRDC2|CSTF2T|CSTF2T	916	+	5.49862	1.0781813	-1.0	-1.0
chr19	18007649	18007759	ENSG00000105643.9|ARRDC2|CSTF2T|CSTF2T	908	+	5.4322257	1.0352213	-1.0	-1.0
chr19	18007371	18007476	ENSG00000105643.9|ARRDC2|CSTF2T|CSTF2T	922	+	5.5756607	1.1067502	-1.0	-1.0
chr19	18002143	18002243	ENSG00000105643.9|ARRDC2|CSTF2T|CSTF2T	902	+	5.4130707	1.0094374	-1.0	-1.0
chr19	18001643	18001778	ENSG00000105643.9|ARRDC2|CSTF2T|CSTF2T	915	+	5.4908915	1.0708694	-1.0	-1.0
chr19	18119346	18119446	ENSG00000099308.10|MAST3|CSTF2T|CSTF2T	903	+	5.4050245	1.0129204	-1.0	-1.0
chr19	18197328	18197503	ENSG00000105649.9|RAB3A|CSTF2T|CSTF2T	939	-	5.676241	1.2125247	-1.0	-1.0
chr19	18279879	18280059	ENSG00000130522.5|JUND|CSTF2T|CSTF2T	991	-	2.713681	2.0496535	-1.0	-1.0
chr19	18310214	18310379	ENSG00000130520.10|LSM4|CSTF2T|CSTF2T	931	-	5.612673	1.1606053	-1.0	-1.0
chr19	18311664	18311784	ENSG00000130520.10|LSM4|CSTF2T|CSTF2T	921	-	5.56316	1.1036565	-1.0	-1.0
chr19	18310824	18310949	ENSG00000130520.10|LSM4|CSTF2T|CSTF2T	937	-	5.6722565	1.2028043	-1.0	-1.0
chr19	18310549	18310664	ENSG00000130520.10|LSM4|CSTF2T|CSTF2T	947	-	5.7856092	1.2786103	-1.0	-1.0
chr19	18426083	18427343	ENSG00000130511.15|SSBP4|CSTF2T|CSTF2T	979	+	5.2122817	1.6818432	-1.0	-1.0
chr19	18419707	18420097	ENSG00000130511.15|SSBP4|CSTF2T|CSTF2T	989	+	5.6704874	1.97623	-1.0	-1.0
chr19	18427982	18428202	ENSG00000130511.15|SSBP4|CSTF2T|CSTF2T	952	+	4.3814406	1.3220972	-1.0	-1.0
chr19	18434017	18434137	ENSG00000130511.15|SSBP4|CSTF2T|CSTF2T	912	+	2.97702	1.0531653	-1.0	-1.0
chr19	18430985	18431215	ENSG00000130511.15|SSBP4|CSTF2T|CSTF2T	970	+	6.03026	1.5215954	-1.0	-1.0
chr19	18418863	18419028	ENSG00000130511.15|SSBP4|CSTF2T|CSTF2T	933	+	5.630011	1.1737998	-1.0	-1.0
chr19	18419149	18419289	ENSG00000130511.15|SSBP4|CSTF2T|CSTF2T	953	+	5.238189	1.3321917	-1.0	-1.0
chr19	18420799	18421934	ENSG00000130511.15|SSBP4|CSTF2T|CSTF2T	989	+	6.1284995	1.956747	-1.0	-1.0
chr19	18420124	18420604	ENSG00000130511.15|SSBP4|CSTF2T|CSTF2T	991	+	4.8644514	2.0560236	-1.0	-1.0
chr19	18428262	18428362	ENSG00000130511.15|SSBP4|CSTF2T|CSTF2T	926	+	5.56731	1.1288843	-1.0	-1.0
chr19	18425908	18426078	ENSG00000130511.15|SSBP4|CSTF2T|CSTF2T	986	+	6.2957544	1.8464183	-1.0	-1.0
chr19	18428547	18428727	ENSG00000130511.15|SSBP4|CSTF2T|CSTF2T	917	+	5.565321	1.0804981	-1.0	-1.0
chr19	18430442	18430707	ENSG00000130511.15|SSBP4|CSTF2T|CSTF2T	962	+	5.918747	1.4160979	-1.0	-1.0
chr19	18422209	18422739	ENSG00000130511.15|SSBP4|CSTF2T|CSTF2T	967	+	4.977541	1.4853278	-1.0	-1.0
chr19	18419335	18419600	ENSG00000130511.15|SSBP4|CSTF2T|CSTF2T	941	+	3.853383	1.229971	-1.0	-1.0
chr19	18429457	18429772	ENSG00000130511.15|SSBP4|CSTF2T|CSTF2T	932	+	4.7605944	1.1695533	-1.0	-1.0
chr19	18428822	18429062	ENSG00000130511.15|SSBP4|CSTF2T|CSTF2T	936	+	5.674388	1.1918417	-1.0	-1.0
chr19	18422964	18425809	ENSG00000130511.15|SSBP4|CSTF2T|CSTF2T	988	+	5.1680903	1.9364207	-1.0	-1.0
chr19	18437598	18438048	ENSG00000105655.18|ISYNA1|CSTF2T|CSTF2T	999	-	3.8537645	3.2866676	-1.0	-1.0
chr19	18437309	18437598	ENSG00000105655.18|ISYNA1|CSTF2T|CSTF2T	1000	-	5.832213	6.5249968	-1.0	-1.0
chr19	18434662	18434762	ENSG00000105655.18|ISYNA1|CSTF2T|CSTF2T	913	-	5.4860086	1.062386	-1.0	-1.0
chr19	18438153	18438278	ENSG00000105655.18|ISYNA1|CSTF2T|CSTF2T	936	-	5.3459616	1.1960437	-1.0	-1.0
chr19	18436469	18437304	ENSG00000105655.18|ISYNA1|CSTF2T|CSTF2T	1000	-	3.592958	3.4173641	-1.0	-1.0
chr19	18508713	18508858	ENSG00000105656.12|ELL|CSTF2T|CSTF2T	906	-	5.42643	1.0255611	-1.0	-1.0
chr19	18503178	18503338	ENSG00000105656.12|ELL|CSTF2T|CSTF2T	930	-	5.6608524	1.1532911	-1.0	-1.0
chr19	18503778	18504063	ENSG00000105656.12|ELL|CSTF2T|CSTF2T	920	-	3.9965746	1.0950329	-1.0	-1.0
chr19	18504083	18504218	ENSG00000105656.12|ELL|CSTF2T|CSTF2T	922	-	5.5668225	1.1080376	-1.0	-1.0
chr19	18504578	18504833	ENSG00000105656.12|ELL|CSTF2T|CSTF2T	923	-	4.2371507	1.1140071	-1.0	-1.0
chr19	18493988	18494128	ENSG00000105656.12|ELL|CSTF2T|CSTF2T	926	-	5.5723457	1.131242	-1.0	-1.0
chr19	18475813	18475918	ENSG00000105656.12|ELL|CSTF2T|CSTF2T	913	-	5.4860086	1.062386	-1.0	-1.0
chr19	18501618	18501818	ENSG00000105656.12|ELL|CSTF2T|CSTF2T	955	-	5.0411177	1.348154	-1.0	-1.0
chr19	18515418	18515593	ENSG00000105656.12|ELL|CSTF2T|CSTF2T	925	-	3.8817146	1.1256645	-1.0	-1.0
chr19	18465988	18466508	ENSG00000105656.12|ELL|CSTF2T|CSTF2T	973	-	5.847197	1.5729866	-1.0	-1.0
chr19	18509278	18509413	ENSG00000105656.12|ELL|CSTF2T|CSTF2T	925	-	5.572523	1.1259079	-1.0	-1.0
chr19	18474367	18474467	ENSG00000105656.12|ELL|CSTF2T|CSTF2T	903	-	5.4050245	1.012881	-1.0	-1.0
chr19	18443112	18443877	ENSG00000105656.12|ELL|CSTF2T|CSTF2T	996	-	4.3620105	2.3656209	-1.0	-1.0
chr19	18516008	18516133	ENSG00000105656.12|ELL|CSTF2T|CSTF2T	906	-	5.4777355	1.0274589	-1.0	-1.0
chr19	18509433	18509623	ENSG00000105656.12|ELL|CSTF2T|CSTF2T	914	-	5.4819098	1.0654128	-1.0	-1.0
chr19	18443972	18444522	ENSG00000105656.12|ELL|CSTF2T|CSTF2T	972	-	4.0738745	1.5485473	-1.0	-1.0
chr19	18506708	18506903	ENSG00000105656.12|ELL|CSTF2T|CSTF2T	916	-	5.488534	1.073508	-1.0	-1.0
chr19	18473227	18473342	ENSG00000105656.12|ELL|CSTF2T|CSTF2T	929	-	5.598423	1.1472389	-1.0	-1.0
chr19	18501968	18502083	ENSG00000105656.12|ELL|CSTF2T|CSTF2T	914	-	5.4788804	1.0639341	-1.0	-1.0
chr19	18507338	18507468	ENSG00000105656.12|ELL|CSTF2T|CSTF2T	935	-	5.647504	1.1844627	-1.0	-1.0
chr19	18470188	18470398	ENSG00000105656.12|ELL|CSTF2T|CSTF2T	922	-	5.6188297	1.1099982	-1.0	-1.0
chr19	18505993	18506323	ENSG00000105656.12|ELL|CSTF2T|CSTF2T	951	-	4.977663	1.310909	-1.0	-1.0
chr19	18473632	18473762	ENSG00000105656.12|ELL|CSTF2T|CSTF2T	913	-	5.472038	1.0627455	-1.0	-1.0
chr19	18490408	18490553	ENSG00000105656.12|ELL|CSTF2T|CSTF2T	917	-	5.495073	1.0784553	-1.0	-1.0
chr19	18476018	18476128	ENSG00000105656.12|ELL|CSTF2T|CSTF2T	918	-	5.5098915	1.0866874	-1.0	-1.0
chr19	18442662	18443037	ENSG00000105656.12|ELL|CSTF2T|CSTF2T	994	-	6.2608857	2.2426598	-1.0	-1.0
chr19	18503018	18503178	ENSG00000105656.12|ELL|CSTF2T|CSTF2T	927	-	4.5372915	1.1381618	-1.0	-1.0
chr19	18466588	18469123	ENSG00000105656.12|ELL|CSTF2T|CSTF2T	987	-	6.081546	1.9016184	-1.0	-1.0
chr19	18470418	18470618	ENSG00000105656.12|ELL|CSTF2T|CSTF2T	933	-	4.098903	1.173482	-1.0	-1.0
chr19	18487863	18487988	ENSG00000105656.12|ELL|CSTF2T|CSTF2T	919	-	5.519415	1.0924498	-1.0	-1.0
chr19	18521920	18522060	ENSG00000105656.12|ELL|CSTF2T|CSTF2T	968	-	5.8498893	1.4984899	-1.0	-1.0
chr19	18469168	18469903	ENSG00000105656.12|ELL|CSTF2T|CSTF2T	973	-	5.306316	1.5678327	-1.0	-1.0
chr19	18470738	18470953	ENSG00000105656.12|ELL|CSTF2T|CSTF2T	964	-	5.9404683	1.4490752	-1.0	-1.0
chr19	18490113	18490218	ENSG00000105656.12|ELL|CSTF2T|CSTF2T	930	-	5.617739	1.1549762	-1.0	-1.0
chr19	18516268	18516508	ENSG00000105656.12|ELL|CSTF2T|CSTF2T	944	-	5.743654	1.2542454	-1.0	-1.0
chr19	18505858	18505968	ENSG00000105656.12|ELL|CSTF2T|CSTF2T	931	-	5.6301713	1.1585456	-1.0	-1.0
chr19	18476368	18476528	ENSG00000105656.12|ELL|CSTF2T|CSTF2T	943	-	5.7268186	1.2476226	-1.0	-1.0
chr19	18489348	18489468	ENSG00000105656.12|ELL|CSTF2T|CSTF2T	907	-	3.6210616	1.0330092	-1.0	-1.0
chr19	18506468	18506588	ENSG00000105656.12|ELL|CSTF2T|CSTF2T	917	-	5.509061	1.0825907	-1.0	-1.0
chr19	18507778	18507878	ENSG00000105656.12|ELL|CSTF2T|CSTF2T	906	-	5.42643	1.0255611	-1.0	-1.0
chr19	18514978	18515078	ENSG00000105656.12|ELL|CSTF2T|CSTF2T	920	-	5.523366	1.097971	-1.0	-1.0
chr19	18504248	18504353	ENSG00000105656.12|ELL|CSTF2T|CSTF2T	911	-	5.4525447	1.0486581	-1.0	-1.0
chr19	18472491	18472791	ENSG00000105656.12|ELL|CSTF2T|CSTF2T	931	-	5.6193404	1.1586366	-1.0	-1.0
chr19	18520368	18521903	ENSG00000105656.12|ELL|CSTF2T|CSTF2T	979	-	5.1847944	1.6852337	-1.0	-1.0
chr19	18474472	18474577	ENSG00000105656.12|ELL|CSTF2T|CSTF2T	909	-	5.461274	1.0403012	-1.0	-1.0
chr19	18515258	18515408	ENSG00000105656.12|ELL|CSTF2T|CSTF2T	942	-	3.8588376	1.2371446	-1.0	-1.0
chr19	18501253	18501378	ENSG00000105656.12|ELL|CSTF2T|CSTF2T	917	-	5.5409093	1.0834143	-1.0	-1.0
chr19	18542498	18542887	ENSG00000105701.15|FKBP8|CSTF2T|CSTF2T	999	-	5.9822416	3.125749	-1.0	-1.0
chr19	18542323	18542483	ENSG00000105701.15|FKBP8|CSTF2T|CSTF2T	934	-	5.1765094	1.1799589	-1.0	-1.0
chr19	18531870	18532035	ENSG00000105701.15|FKBP8|CSTF2T|CSTF2T	913	-	1.6445677	1.0615879	-1.0	-1.0
chr19	18543180	18543245	ENSG00000105701.15|FKBP8|CSTF2T|CSTF2T	902	-	5.4130707	1.0094374	-1.0	-1.0
chr19	18543245	18543385	ENSG00000105701.15|FKBP8|CSTF2T|CSTF2T	952	-	5.2129064	1.3163115	-1.0	-1.0
chr19	18543424	18543559	ENSG00000105701.15|FKBP8|CSTF2T|CSTF2T	943	-	2.605908	1.2447912	-1.0	-1.0
chr19	18542887	18542972	ENSG00000105701.15|FKBP8|CSTF2T|CSTF2T	999	-	5.311307	3.0102193	-1.0	-1.0
chr19	18542972	18543180	ENSG00000105701.15|FKBP8|CSTF2T|CSTF2T	973	-	6.10127	1.5713537	-1.0	-1.0
chr19	18542038	18542143	ENSG00000105701.15|FKBP8|CSTF2T|CSTF2T	915	-	2.6709065	1.069205	-1.0	-1.0
chr19	18561759	18561884	ENSG00000105700.10|KXD1|CSTF2T|CSTF2T	928	+	5.594497	1.1413935	-1.0	-1.0
chr19	18637627	18637857	ENSG00000167487.11|KLHL26|CSTF2T|CSTF2T	958	+	4.3438764	1.3766512	-1.0	-1.0
chr19	18647666	18647801	ENSG00000167487.11|KLHL26|CSTF2T|CSTF2T	918	+	5.531438	1.0848184	-1.0	-1.0
chr19	18650191	18650361	ENSG00000167487.11|KLHL26|CSTF2T|CSTF2T	924	+	5.556319	1.1163778	-1.0	-1.0
chr19	18637137	18637547	ENSG00000167487.11|KLHL26|CSTF2T|CSTF2T	964	+	5.9533277	1.4466989	-1.0	-1.0
chr19	18638237	18638432	ENSG00000167487.11|KLHL26|CSTF2T|CSTF2T	974	+	4.696213	1.5913423	-1.0	-1.0
chr19	18652021	18652201	ENSG00000167487.11|KLHL26|CSTF2T|CSTF2T	919	+	5.5148687	1.0938123	-1.0	-1.0
chr19	18663274	18663374	ENSG00000167487.11|KLHL26|CSTF2T|CSTF2T	903	+	5.4050245	1.0129204	-1.0	-1.0
chr19	18646761	18646866	ENSG00000167487.11|KLHL26|CSTF2T|CSTF2T	911	+	5.4731846	1.0482881	-1.0	-1.0
chr19	18658106	18658221	ENSG00000167487.11|KLHL26|CSTF2T|CSTF2T	930	+	5.6074343	1.1574241	-1.0	-1.0
chr19	18651881	18652006	ENSG00000167487.11|KLHL26|CSTF2T|CSTF2T	928	+	5.590439	1.1453001	-1.0	-1.0
chr19	18645381	18645576	ENSG00000167487.11|KLHL26|CSTF2T|CSTF2T	956	+	5.8626494	1.3584826	-1.0	-1.0
chr19	18657721	18657911	ENSG00000167487.11|KLHL26|CSTF2T|CSTF2T	919	+	5.513683	1.0923572	-1.0	-1.0
chr19	18708523	18708703	ENSG00000105662.15|CRTC1|CSTF2T|CSTF2T	934	+	5.67565	1.1778325	-1.0	-1.0
chr19	18775256	18775386	ENSG00000105662.15|CRTC1|CSTF2T|CSTF2T	909	+	5.441055	1.0407115	-1.0	-1.0
chr19	18696858	18697033	ENSG00000105662.15|CRTC1|CSTF2T|CSTF2T	917	+	4.6774035	1.0832121	-1.0	-1.0
chr19	18772666	18773161	ENSG00000105662.15|CRTC1|CSTF2T|CSTF2T	968	+	5.4128695	1.4980024	-1.0	-1.0
chr19	18770003	18770383	ENSG00000105662.15|CRTC1|CSTF2T|CSTF2T	973	+	4.6934524	1.5680182	-1.0	-1.0
chr19	18774561	18774791	ENSG00000105662.15|CRTC1|CSTF2T|CSTF2T	993	+	6.582795	2.1398666	-1.0	-1.0
chr19	18771931	18772471	ENSG00000105662.15|CRTC1|CSTF2T|CSTF2T	947	+	5.56507	1.2767843	-1.0	-1.0
chr19	18700173	18700333	ENSG00000105662.15|CRTC1|CSTF2T|CSTF2T	924	+	5.5711985	1.1214029	-1.0	-1.0
chr19	18683873	18684208	ENSG00000105662.15|CRTC1|CSTF2T|CSTF2T	954	+	4.5534444	1.3328761	-1.0	-1.0
chr19	18773856	18774131	ENSG00000105662.15|CRTC1|CSTF2T|CSTF2T	971	+	6.1043653	1.5395415	-1.0	-1.0
chr19	18775441	18775606	ENSG00000105662.15|CRTC1|CSTF2T|CSTF2T	953	+	5.840192	1.3310386	-1.0	-1.0
chr19	18699898	18700138	ENSG00000105662.15|CRTC1|CSTF2T|CSTF2T	910	+	5.454311	1.0436828	-1.0	-1.0
chr19	18685123	18685223	ENSG00000105662.15|CRTC1|CSTF2T|CSTF2T	911	+	5.4525447	1.0486581	-1.0	-1.0
chr19	18768793	18769333	ENSG00000105662.15|CRTC1|CSTF2T|CSTF2T	967	+	5.388968	1.4832041	-1.0	-1.0
chr19	18771566	18771926	ENSG00000105662.15|CRTC1|CSTF2T|CSTF2T	935	+	5.4132266	1.1858504	-1.0	-1.0
chr19	18770798	18771441	ENSG00000105662.15|CRTC1|CSTF2T|CSTF2T	965	+	4.1446114	1.4522387	-1.0	-1.0
chr19	18773196	18773306	ENSG00000105662.15|CRTC1|CSTF2T|CSTF2T	934	+	5.62728	1.179414	-1.0	-1.0
chr19	18774796	18774899	ENSG00000105662.15|CRTC1|CSTF2T|CSTF2T	913	+	5.4781423	1.0619762	-1.0	-1.0
chr19	18767883	18768128	ENSG00000105662.15|CRTC1|CSTF2T|CSTF2T	917	+	5.5024877	1.0793662	-1.0	-1.0
chr19	18684613	18684788	ENSG00000105662.15|CRTC1|CSTF2T|CSTF2T	932	+	5.630988	1.1674371	-1.0	-1.0
chr19	18697053	18697168	ENSG00000105662.15|CRTC1|CSTF2T|CSTF2T	928	+	5.5952606	1.143512	-1.0	-1.0
chr19	18770553	18770788	ENSG00000105662.15|CRTC1|CSTF2T|CSTF2T	948	+	5.766051	1.2866304	-1.0	-1.0
chr19	18770383	18770548	ENSG00000105662.15|CRTC1|CSTF2T|CSTF2T	945	+	5.746838	1.2561067	-1.0	-1.0
chr19	18696273	18696573	ENSG00000105662.15|CRTC1|CSTF2T|CSTF2T	945	+	5.7366776	1.259829	-1.0	-1.0
chr19	18684333	18684603	ENSG00000105662.15|CRTC1|CSTF2T|CSTF2T	979	+	5.940583	1.6848209	-1.0	-1.0
chr19	18773371	18773771	ENSG00000105662.15|CRTC1|CSTF2T|CSTF2T	926	+	4.777233	1.1285602	-1.0	-1.0
chr19	18774136	18774466	ENSG00000105662.15|CRTC1|CSTF2T|CSTF2T	944	+	5.1747203	1.2515568	-1.0	-1.0
chr19	18690053	18690203	ENSG00000105662.15|CRTC1|CSTF2T|CSTF2T	940	+	5.695149	1.2235968	-1.0	-1.0
chr19	18709438	18709683	ENSG00000105662.15|CRTC1|CSTF2T|CSTF2T	956	+	5.8458323	1.3581438	-1.0	-1.0
chr19	18769503	18769918	ENSG00000105662.15|CRTC1|CSTF2T|CSTF2T	957	+	4.7337008	1.3644196	-1.0	-1.0
chr19	18841068	18841173	ENSG00000005007.12|UPF1|CSTF2T|CSTF2T	902	+	5.4467096	1.0067756	-1.0	-1.0
chr19	18845468	18845573	ENSG00000005007.12|UPF1|CSTF2T|CSTF2T	909	+	5.4395733	1.039793	-1.0	-1.0
chr19	18839718	18839848	ENSG00000005007.12|UPF1|CSTF2T|CSTF2T	912	+	5.4602056	1.0546974	-1.0	-1.0
chr19	18833478	18833768	ENSG00000005007.12|UPF1|CSTF2T|CSTF2T	966	+	4.696025	1.4728137	-1.0	-1.0
chr19	18833283	18833398	ENSG00000005007.12|UPF1|CSTF2T|CSTF2T	936	+	3.815645	1.1912508	-1.0	-1.0
chr19	18832865	18832975	ENSG00000005007.12|UPF1|CSTF2T|CSTF2T	913	+	5.491608	1.0587279	-1.0	-1.0
chr19	18840418	18840823	ENSG00000005007.12|UPF1|CSTF2T|CSTF2T	939	+	4.554934	1.2123092	-1.0	-1.0
chr19	18840033	18840348	ENSG00000005007.12|UPF1|CSTF2T|CSTF2T	939	+	3.4834309	1.2135794	-1.0	-1.0
chr19	18905950	18906075	ENSG00000105669.13|COPE|CSTF2T|CSTF2T	936	-	3.8358297	1.196072	-1.0	-1.0
chr19	18906270	18906380	ENSG00000105669.13|COPE|CSTF2T|CSTF2T	929	-	5.6095695	1.1473202	-1.0	-1.0
chr19	18910684	18910839	ENSG00000105669.13|COPE|CSTF2T|CSTF2T	943	-	5.7736087	1.243518	-1.0	-1.0
chr19	18905740	18905900	ENSG00000105669.13|COPE|CSTF2T|CSTF2T	939	-	5.3751216	1.217709	-1.0	-1.0
chr19	18912833	18912978	ENSG00000105669.13|COPE|CSTF2T|CSTF2T	941	-	5.711529	1.2292694	-1.0	-1.0
chr19	18907727	18907827	ENSG00000105669.13|COPE|CSTF2T|CSTF2T	934	-	5.632839	1.1779698	-1.0	-1.0
chr19	18907727	18907827	ENSG00000268193.5|AC002985.1|CSTF2T|CSTF2T	934	-	5.632839	1.1779698	-1.0	-1.0
chr19	18912831	18912983	ENSG00000268193.5|AC002985.1|CSTF2T|CSTF2T	940	-	5.6988573	1.2206205	-1.0	-1.0
chr19	18910682	18910842	ENSG00000268193.5|AC002985.1|CSTF2T|CSTF2T	943	-	5.771597	1.243772	-1.0	-1.0
chr19	19033312	19033432	ENSG00000064607.16|SUGP2|CSTF2T|CSTF2T	910	-	5.4513826	1.0474707	-1.0	-1.0
chr19	19032817	19032947	ENSG00000064607.16|SUGP2|CSTF2T|CSTF2T	929	-	5.604462	1.1497291	-1.0	-1.0
chr19	19064135	19064240	ENSG00000181035.13|SLC25A42|CSTF2T|CSTF2T	902	+	5.4467096	1.0068235	-1.0	-1.0
chr19	19136736	19137511	ENSG00000064545.14|TMEM161A|CSTF2T|CSTF2T	977	-	5.883586	1.6384754	-1.0	-1.0
chr19	19134981	19135176	ENSG00000064545.14|TMEM161A|CSTF2T|CSTF2T	920	-	5.565551	1.0989012	-1.0	-1.0
chr19	19137831	19138425	ENSG00000064545.14|TMEM161A|CSTF2T|CSTF2T	962	-	4.8740067	1.4220715	-1.0	-1.0
chr19	19170768	19170933	ENSG00000064489.22|BORCS8-MEF2B|CSTF2T|CSTF2T	926	-	5.5748787	1.1320717	-1.0	-1.0
chr19	19169913	19170108	ENSG00000064489.22|BORCS8-MEF2B|CSTF2T|CSTF2T	946	-	5.745985	1.2674909	-1.0	-1.0
chr19	19169917	19170107	ENSG00000213999.15|MEF2B|CSTF2T|CSTF2T	947	-	5.7551637	1.2758796	-1.0	-1.0
chr19	19302354	19302455	ENSG00000105705.15|SUGP1|CSTF2T|CSTF2T	903	-	5.411702	1.0151541	-1.0	-1.0
chr19	19297544	19297644	ENSG00000105705.15|SUGP1|CSTF2T|CSTF2T	903	-	5.4050245	1.0129204	-1.0	-1.0
chr19	19303225	19303335	ENSG00000105705.15|SUGP1|CSTF2T|CSTF2T	932	-	3.775831	1.1649425	-1.0	-1.0
chr19	19301109	19301534	ENSG00000105705.15|SUGP1|CSTF2T|CSTF2T	959	-	4.6850967	1.3906833	-1.0	-1.0
chr19	19301743	19301963	ENSG00000105705.15|SUGP1|CSTF2T|CSTF2T	970	-	5.389447	1.5250627	-1.0	-1.0
chr19	19302485	19302660	ENSG00000105705.15|SUGP1|CSTF2T|CSTF2T	943	-	5.721248	1.2412007	-1.0	-1.0
chr19	19300644	19300779	ENSG00000105705.15|SUGP1|CSTF2T|CSTF2T	929	-	5.5889435	1.1464546	-1.0	-1.0
chr19	19486775	19486960	ENSG00000167491.17|GATAD2A|CSTF2T|CSTF2T	917	+	5.498048	1.0812798	-1.0	-1.0
chr19	19429162	19429297	ENSG00000167491.17|GATAD2A|CSTF2T|CSTF2T	913	+	5.4699445	1.0610682	-1.0	-1.0
chr19	19406019	19406349	ENSG00000167491.17|GATAD2A|CSTF2T|CSTF2T	978	+	4.590985	1.6652154	-1.0	-1.0
chr19	19465899	19466079	ENSG00000167491.17|GATAD2A|CSTF2T|CSTF2T	925	+	5.5704865	1.1257871	-1.0	-1.0
chr19	19488025	19488160	ENSG00000167491.17|GATAD2A|CSTF2T|CSTF2T	911	+	5.459876	1.0522666	-1.0	-1.0
chr19	19404063	19404173	ENSG00000167491.17|GATAD2A|CSTF2T|CSTF2T	902	+	5.4130707	1.0094374	-1.0	-1.0
chr19	19486655	19486755	ENSG00000167491.17|GATAD2A|CSTF2T|CSTF2T	913	+	5.4908495	1.062386	-1.0	-1.0
chr19	19428617	19428797	ENSG00000167491.17|GATAD2A|CSTF2T|CSTF2T	924	+	5.5497503	1.117014	-1.0	-1.0
chr19	19465639	19465744	ENSG00000167491.17|GATAD2A|CSTF2T|CSTF2T	931	+	5.611622	1.1626834	-1.0	-1.0
chr19	19487645	19487875	ENSG00000167491.17|GATAD2A|CSTF2T|CSTF2T	965	+	5.975865	1.4547151	-1.0	-1.0
chr19	19474755	19474855	ENSG00000167491.17|GATAD2A|CSTF2T|CSTF2T	909	+	5.4395733	1.039793	-1.0	-1.0
chr19	19406379	19406514	ENSG00000167491.17|GATAD2A|CSTF2T|CSTF2T	930	+	3.5332036	1.1575668	-1.0	-1.0
chr19	19418819	19418929	ENSG00000167491.17|GATAD2A|CSTF2T|CSTF2T	928	+	5.5910816	1.1408733	-1.0	-1.0
chr19	19410859	19410989	ENSG00000167491.17|GATAD2A|CSTF2T|CSTF2T	927	+	5.574308	1.1377264	-1.0	-1.0
chr19	19406754	19406874	ENSG00000167491.17|GATAD2A|CSTF2T|CSTF2T	927	+	3.7735639	1.138842	-1.0	-1.0
chr19	19488305	19488490	ENSG00000167491.17|GATAD2A|CSTF2T|CSTF2T	969	+	5.4122458	1.5148792	-1.0	-1.0
chr19	19405798	19405898	ENSG00000167491.17|GATAD2A|CSTF2T|CSTF2T	910	+	3.6259217	1.0453403	-1.0	-1.0
chr19	19476860	19477020	ENSG00000167491.17|GATAD2A|CSTF2T|CSTF2T	917	+	5.5226336	1.082311	-1.0	-1.0
chr19	19405388	19405573	ENSG00000167491.17|GATAD2A|CSTF2T|CSTF2T	976	+	5.403006	1.6223373	-1.0	-1.0
chr19	19405633	19405733	ENSG00000167491.17|GATAD2A|CSTF2T|CSTF2T	938	+	5.702355	1.2063717	-1.0	-1.0
chr19	19486225	19486340	ENSG00000167491.17|GATAD2A|CSTF2T|CSTF2T	913	+	5.4854174	1.0627958	-1.0	-1.0
chr19	19410254	19410454	ENSG00000167491.17|GATAD2A|CSTF2T|CSTF2T	980	+	4.622858	1.7051363	-1.0	-1.0
chr19	19477120	19477435	ENSG00000167491.17|GATAD2A|CSTF2T|CSTF2T	951	+	5.795758	1.3077533	-1.0	-1.0
chr19	19462929	19463039	ENSG00000167491.17|GATAD2A|CSTF2T|CSTF2T	918	+	5.50404	1.0842756	-1.0	-1.0
chr19	19421184	19421354	ENSG00000167491.17|GATAD2A|CSTF2T|CSTF2T	951	+	4.4351635	1.3106682	-1.0	-1.0
chr19	19476425	19476530	ENSG00000167491.17|GATAD2A|CSTF2T|CSTF2T	919	+	5.512213	1.0931587	-1.0	-1.0
chr19	19487420	19487640	ENSG00000167491.17|GATAD2A|CSTF2T|CSTF2T	962	+	4.748269	1.4256338	-1.0	-1.0
chr19	19535703	19535813	ENSG00000258674.5|AC011448.1|CSTF2T|CSTF2T	930	+	5.608733	1.1575987	-1.0	-1.0
chr19	19530847	19531047	ENSG00000258674.5|AC011448.1|CSTF2T|CSTF2T	968	+	3.891552	1.4975064	-1.0	-1.0
chr19	19534601	19534836	ENSG00000258674.5|AC011448.1|CSTF2T|CSTF2T	995	+	4.85228	2.279486	-1.0	-1.0
chr19	19528116	19529301	ENSG00000258674.5|AC011448.1|CSTF2T|CSTF2T	994	+	3.5713952	2.1987636	-1.0	-1.0
chr19	19531457	19531642	ENSG00000258674.5|AC011448.1|CSTF2T|CSTF2T	954	+	5.400384	1.3364893	-1.0	-1.0
chr19	19531187	19531322	ENSG00000258674.5|AC011448.1|CSTF2T|CSTF2T	933	+	2.5187352	1.1770166	-1.0	-1.0
chr19	19532437	19532631	ENSG00000258674.5|AC011448.1|CSTF2T|CSTF2T	952	+	2.8396192	1.3221288	-1.0	-1.0
chr19	19532840	19533035	ENSG00000258674.5|AC011448.1|CSTF2T|CSTF2T	971	+	5.2823186	1.5319182	-1.0	-1.0
chr19	19529517	19530342	ENSG00000258674.5|AC011448.1|CSTF2T|CSTF2T	997	+	4.499203	2.5307953	-1.0	-1.0
chr19	19533561	19534331	ENSG00000258674.5|AC011448.1|CSTF2T|CSTF2T	989	+	4.2881455	1.963305	-1.0	-1.0
chr19	19527487	19527682	ENSG00000258674.5|AC011448.1|CSTF2T|CSTF2T	964	+	4.26744	1.441246	-1.0	-1.0
chr19	19529363	19529517	ENSG00000258674.5|AC011448.1|CSTF2T|CSTF2T	990	+	3.8381462	1.9822121	-1.0	-1.0
chr19	19533103	19533353	ENSG00000258674.5|AC011448.1|CSTF2T|CSTF2T	994	+	5.473101	2.230073	-1.0	-1.0
chr19	19527770	19528006	ENSG00000258674.5|AC011448.1|CSTF2T|CSTF2T	967	+	5.988426	1.4847577	-1.0	-1.0
chr19	19530382	19530702	ENSG00000258674.5|AC011448.1|CSTF2T|CSTF2T	950	+	3.2229736	1.302213	-1.0	-1.0
chr19	19528198	19528555	ENSG00000186010.18|NDUFA13|CSTF2T|CSTF2T	987	+	3.3999693	1.9025382	-1.0	-1.0
chr19	19527490	19527680	ENSG00000186010.18|NDUFA13|CSTF2T|CSTF2T	968	+	4.3670692	1.492136	-1.0	-1.0
chr19	19527770	19528020	ENSG00000186010.18|NDUFA13|CSTF2T|CSTF2T	965	+	5.7522264	1.4510356	-1.0	-1.0
chr19	19528555	19529054	ENSG00000186010.18|NDUFA13|CSTF2T|CSTF2T	990	+	3.4576933	1.9796009	-1.0	-1.0
chr19	19532438	19532631	ENSG00000250067.11|YJEFN3|CSTF2T|CSTF2T	952	+	2.8308008	1.315839	-1.0	-1.0
chr19	19528860	19528990	ENSG00000250067.11|YJEFN3|CSTF2T|CSTF2T	944	+	2.65773	1.250986	-1.0	-1.0
chr19	19535699	19535814	ENSG00000250067.11|YJEFN3|CSTF2T|CSTF2T	928	+	5.5880795	1.1440907	-1.0	-1.0
chr19	19533563	19533833	ENSG00000250067.11|YJEFN3|CSTF2T|CSTF2T	981	+	3.5212202	1.7325706	-1.0	-1.0
chr19	19532840	19533035	ENSG00000250067.11|YJEFN3|CSTF2T|CSTF2T	971	+	5.2823186	1.5319337	-1.0	-1.0
chr19	19529363	19529508	ENSG00000250067.11|YJEFN3|CSTF2T|CSTF2T	990	+	3.8758285	1.9925374	-1.0	-1.0
chr19	19531443	19531643	ENSG00000250067.11|YJEFN3|CSTF2T|CSTF2T	952	+	5.4028773	1.3196936	-1.0	-1.0
chr19	19530848	19531048	ENSG00000250067.11|YJEFN3|CSTF2T|CSTF2T	967	+	3.8849518	1.4874084	-1.0	-1.0
chr19	19534603	19534838	ENSG00000250067.11|YJEFN3|CSTF2T|CSTF2T	995	+	4.8316865	2.2684686	-1.0	-1.0
chr19	19533103	19533353	ENSG00000250067.11|YJEFN3|CSTF2T|CSTF2T	994	+	5.473101	2.2300704	-1.0	-1.0
chr19	19533833	19534328	ENSG00000250067.11|YJEFN3|CSTF2T|CSTF2T	992	+	4.6242847	2.0790503	-1.0	-1.0
chr19	19528991	19529301	ENSG00000250067.11|YJEFN3|CSTF2T|CSTF2T	998	+	4.04735	2.7113998	-1.0	-1.0
chr19	19530383	19530703	ENSG00000250067.11|YJEFN3|CSTF2T|CSTF2T	952	+	3.2460394	1.3168344	-1.0	-1.0
chr19	19531188	19531323	ENSG00000250067.11|YJEFN3|CSTF2T|CSTF2T	933	+	2.5164952	1.174118	-1.0	-1.0
chr19	19529513	19530343	ENSG00000250067.11|YJEFN3|CSTF2T|CSTF2T	997	+	4.476568	2.5122871	-1.0	-1.0
chr19	19628239	19628427	ENSG00000064547.13|LPAR2|CSTF2T|CSTF2T	971	-	4.5063667	1.5446156	-1.0	-1.0
chr19	19628427	19628922	ENSG00000064547.13|LPAR2|CSTF2T|CSTF2T	990	-	5.0818977	1.9900278	-1.0	-1.0
chr19	19627502	19627687	ENSG00000064547.13|LPAR2|CSTF2T|CSTF2T	950	-	3.6787786	1.300895	-1.0	-1.0
chr19	19627979	19628091	ENSG00000064547.13|LPAR2|CSTF2T|CSTF2T	908	-	3.6498237	1.0378666	-1.0	-1.0
chr19	19629505	19629650	ENSG00000089639.10|GMIP|CSTF2T|CSTF2T	932	-	3.842519	1.1666414	-1.0	-1.0
chr19	19630050	19630150	ENSG00000089639.10|GMIP|CSTF2T|CSTF2T	902	-	5.4130707	1.0094374	-1.0	-1.0
chr19	19629820	19629945	ENSG00000089639.10|GMIP|CSTF2T|CSTF2T	945	-	5.78962	1.2585733	-1.0	-1.0
chr19	19872559	19872754	ENSG00000256771.3|ZNF253|CSTF2T|CSTF2T	982	+	6.283186	1.7504072	-1.0	-1.0
chr19	21143643	21143803	ENSG00000196705.8|ZNF431|CSTF2T|CSTF2T	967	+	3.216503	1.4796062	-1.0	-1.0
chr19	21445938	21446193	ENSG00000268119.5|AC010615.2|CSTF2T|CSTF2T	990	-	4.023734	1.98483	-1.0	-1.0
chr19	23809540	23809655	ENSG00000233836.7|AC139769.1|CSTF2T|CSTF2T	911	+	5.4783745	1.050816	-1.0	-1.0
chr19	23921541	23921686	ENSG00000213967.10|ZNF726|CSTF2T|CSTF2T	978	+	6.174416	1.662574	-1.0	-1.0
chr19	24040831	24040966	ENSG00000213096.10|ZNF254|CSTF2T|CSTF2T	925	+	5.5601625	1.1225591	-1.0	-1.0
chr19	24040831	24040966	ENSG00000268362.5|AC092279.1|CSTF2T|CSTF2T	925	+	5.5601625	1.1225591	-1.0	-1.0
chr19	27796424	27796609	ENSG00000267575.6|AC006504.5|CSTF2T|CSTF2T	995	+	6.5011106	2.3034117	-1.0	-1.0
chr19	27794069	27794239	ENSG00000267575.6|AC006504.5|CSTF2T|CSTF2T	911	+	5.4777136	1.0486081	-1.0	-1.0
chr19	27794070	27794240	ENSG00000272635.1|AC006504.7|CSTF2T|CSTF2T	912	+	5.4856076	1.0536126	-1.0	-1.0
chr19	27796405	27796605	ENSG00000272635.1|AC006504.7|CSTF2T|CSTF2T	994	+	6.5649495	2.2351568	-1.0	-1.0
chr19	28429116	28429349	ENSG00000260725.1|AC005307.1|CSTF2T|CSTF2T	993	-	2.9115057	2.1360662	-1.0	-1.0
chr19	28422146	28422246	ENSG00000260725.1|AC005307.1|CSTF2T|CSTF2T	909	-	5.4395733	1.039793	-1.0	-1.0
chr19	28424396	28424621	ENSG00000260725.1|AC005307.1|CSTF2T|CSTF2T	934	-	3.7460766	1.1781453	-1.0	-1.0
chr19	28428911	28429106	ENSG00000260725.1|AC005307.1|CSTF2T|CSTF2T	948	-	2.6752493	1.2860321	-1.0	-1.0
chr19	28426366	28428261	ENSG00000260725.1|AC005307.1|CSTF2T|CSTF2T	999	-	3.3971765	3.1742046	-1.0	-1.0
chr19	28428281	28428591	ENSG00000260725.1|AC005307.1|CSTF2T|CSTF2T	940	-	2.2060046	1.2195925	-1.0	-1.0
chr19	28490099	28490239	ENSG00000267243.6|AC005381.1|CSTF2T|CSTF2T	927	-	5.598013	1.1348511	-1.0	-1.0
chr19	28494754	28494864	ENSG00000267243.6|AC005381.1|CSTF2T|CSTF2T	925	-	3.7236946	1.1226692	-1.0	-1.0
chr19	28502334	28502529	ENSG00000267243.6|AC005381.1|CSTF2T|CSTF2T	954	-	2.6822143	1.334733	-1.0	-1.0
chr19	28506299	28506494	ENSG00000267243.6|AC005381.1|CSTF2T|CSTF2T	976	-	2.8599083	1.6189094	-1.0	-1.0
chr19	28495009	28495229	ENSG00000267243.6|AC005381.1|CSTF2T|CSTF2T	963	-	2.3071358	1.4320658	-1.0	-1.0
chr19	28471499	28471609	ENSG00000267243.6|AC005381.1|CSTF2T|CSTF2T	917	-	2.8050148	1.0797886	-1.0	-1.0
chr19	28485034	28485219	ENSG00000267243.6|AC005381.1|CSTF2T|CSTF2T	945	-	3.2132254	1.2630863	-1.0	-1.0
chr19	28485030	28485220	ENSG00000283403.1|AC005394.2|CSTF2T|CSTF2T	944	-	3.202174	1.252734	-1.0	-1.0
chr19	28506300	28506495	ENSG00000283403.1|AC005394.2|CSTF2T|CSTF2T	976	-	2.8793948	1.6262234	-1.0	-1.0
chr19	28502335	28502525	ENSG00000283403.1|AC005394.2|CSTF2T|CSTF2T	958	-	2.7318008	1.3748252	-1.0	-1.0
chr19	28639835	28640055	ENSG00000283403.1|AC005394.2|CSTF2T|CSTF2T	991	-	6.506155	2.0525548	-1.0	-1.0
chr19	28539860	28540995	ENSG00000283403.1|AC005394.2|CSTF2T|CSTF2T	1000	-	3.9527411	3.3606958	-1.0	-1.0
chr19	28495005	28495230	ENSG00000283403.1|AC005394.2|CSTF2T|CSTF2T	961	-	2.290924	1.4120976	-1.0	-1.0
chr19	28471500	28471610	ENSG00000283403.1|AC005394.2|CSTF2T|CSTF2T	916	-	2.8518932	1.0757686	-1.0	-1.0
chr19	28490095	28490240	ENSG00000283403.1|AC005394.2|CSTF2T|CSTF2T	926	-	5.592241	1.1306865	-1.0	-1.0
chr19	28542595	28542795	ENSG00000283403.1|AC005394.2|CSTF2T|CSTF2T	930	-	2.0113544	1.1567557	-1.0	-1.0
chr19	28541045	28541640	ENSG00000283403.1|AC005394.2|CSTF2T|CSTF2T	977	-	3.0622663	1.6405405	-1.0	-1.0
chr19	28542820	28542990	ENSG00000283403.1|AC005394.2|CSTF2T|CSTF2T	949	-	3.5133338	1.296323	-1.0	-1.0
chr19	28541835	28542240	ENSG00000283403.1|AC005394.2|CSTF2T|CSTF2T	971	-	2.606704	1.5328528	-1.0	-1.0
chr19	28494465	28494565	ENSG00000283403.1|AC005394.2|CSTF2T|CSTF2T	901	-	1.9900941	1.0041131	-1.0	-1.0
chr19	28494750	28494865	ENSG00000283403.1|AC005394.2|CSTF2T|CSTF2T	931	-	3.7720587	1.1618488	-1.0	-1.0
chr19	28538115	28538290	ENSG00000283403.1|AC005394.2|CSTF2T|CSTF2T	925	-	2.11545	1.1256423	-1.0	-1.0
chr19	28543095	28543375	ENSG00000283403.1|AC005394.2|CSTF2T|CSTF2T	978	-	2.5890932	1.6670878	-1.0	-1.0
chr19	28544170	28544660	ENSG00000283403.1|AC005394.2|CSTF2T|CSTF2T	981	-	2.978386	1.7113899	-1.0	-1.0
chr19	28538113	28538293	ENSG00000266893.1|AC005394.1|CSTF2T|CSTF2T	924	-	2.1219678	1.1175746	-1.0	-1.0
chr19	28539753	28539853	ENSG00000266893.1|AC005394.1|CSTF2T|CSTF2T	904	-	5.4183803	1.0173739	-1.0	-1.0
chr19	28541043	28541638	ENSG00000266893.1|AC005394.1|CSTF2T|CSTF2T	977	-	3.0873952	1.6473926	-1.0	-1.0
chr19	28543103	28543378	ENSG00000266893.1|AC005394.1|CSTF2T|CSTF2T	979	-	2.602616	1.6771032	-1.0	-1.0
chr19	28506298	28506493	ENSG00000266893.1|AC005394.1|CSTF2T|CSTF2T	975	-	2.842251	1.6101326	-1.0	-1.0
chr19	28502333	28502528	ENSG00000266893.1|AC005394.1|CSTF2T|CSTF2T	954	-	2.6862714	1.3390467	-1.0	-1.0
chr19	28494753	28494863	ENSG00000266893.1|AC005394.1|CSTF2T|CSTF2T	926	-	3.7363946	1.132903	-1.0	-1.0
chr19	28541833	28542238	ENSG00000266893.1|AC005394.1|CSTF2T|CSTF2T	969	-	2.5663362	1.5051336	-1.0	-1.0
chr19	28542593	28542793	ENSG00000266893.1|AC005394.1|CSTF2T|CSTF2T	933	-	2.025617	1.1713618	-1.0	-1.0
chr19	28544173	28544658	ENSG00000266893.1|AC005394.1|CSTF2T|CSTF2T	980	-	2.9295073	1.7026818	-1.0	-1.0
chr19	28542823	28542993	ENSG00000266893.1|AC005394.1|CSTF2T|CSTF2T	953	-	3.600656	1.3270129	-1.0	-1.0
chr19	28538303	28538403	ENSG00000266893.1|AC005394.1|CSTF2T|CSTF2T	906	-	3.6114943	1.0289869	-1.0	-1.0
chr19	28539858	28540993	ENSG00000266893.1|AC005394.1|CSTF2T|CSTF2T	1000	-	3.946755	3.350699	-1.0	-1.0
chr19	28495008	28495228	ENSG00000266893.1|AC005394.1|CSTF2T|CSTF2T	963	-	2.308281	1.4310894	-1.0	-1.0
chr19	28639833	28640058	ENSG00000267537.1|AC079466.2|CSTF2T|CSTF2T	990	-	6.4540467	1.9956156	-1.0	-1.0
chr19	29715161	29715306	ENSG00000131943.17|C19orf12|CSTF2T|CSTF2T	932	-	5.648256	1.1695652	-1.0	-1.0
chr19	29714475	29714770	ENSG00000131943.17|C19orf12|CSTF2T|CSTF2T	969	-	5.997505	1.5148047	-1.0	-1.0
chr19	30014722	30014832	ENSG00000105176.17|URI1|CSTF2T|CSTF2T	930	+	5.6395497	1.1570637	-1.0	-1.0
chr19	29942714	29942909	ENSG00000105176.17|URI1|CSTF2T|CSTF2T	944	+	2.9578383	1.2484937	-1.0	-1.0
chr19	30015606	30015866	ENSG00000105176.17|URI1|CSTF2T|CSTF2T	995	+	5.539192	2.3139548	-1.0	-1.0
chr19	32599528	32599653	ENSG00000105186.15|ANKRD27|CSTF2T|CSTF2T	914	-	5.532618	1.0666167	-1.0	-1.0
chr19	32674525	32674720	ENSG00000105186.15|ANKRD27|CSTF2T|CSTF2T	937	-	5.6762466	1.2033004	-1.0	-1.0
chr19	32937225	32937529	ENSG00000121289.17|CEP89|CSTF2T|CSTF2T	949	-	5.792828	1.2963498	-1.0	-1.0
chr19	33063704	33063809	ENSG00000131941.7|RHPN2|CSTF2T|CSTF2T	930	-	5.609942	1.1528012	-1.0	-1.0
chr19	33063909	33064104	ENSG00000131941.7|RHPN2|CSTF2T|CSTF2T	935	-	5.668638	1.1860511	-1.0	-1.0
chr19	33796188	33796415	ENSG00000153885.14|KCTD15|CSTF2T|CSTF2T	994	+	5.898506	2.2275178	-1.0	-1.0
chr19	33796415	33796520	ENSG00000153885.14|KCTD15|CSTF2T|CSTF2T	988	+	3.8541958	1.9221735	-1.0	-1.0
chr19	33798012	33798263	ENSG00000153885.14|KCTD15|CSTF2T|CSTF2T	946	+	5.7963724	1.2672461	-1.0	-1.0
chr19	33796987	33797932	ENSG00000153885.14|KCTD15|CSTF2T|CSTF2T	983	+	5.16636	1.7657642	-1.0	-1.0
chr19	33798578	33798683	ENSG00000153885.14|KCTD15|CSTF2T|CSTF2T	906	+	5.4987583	1.0253546	-1.0	-1.0
chr19	33796845	33796987	ENSG00000153885.14|KCTD15|CSTF2T|CSTF2T	991	+	4.0305934	2.0691679	-1.0	-1.0
chr19	33806388	33806538	ENSG00000153885.14|KCTD15|CSTF2T|CSTF2T	923	+	5.5457253	1.1135267	-1.0	-1.0
chr19	33806862	33806977	ENSG00000153885.14|KCTD15|CSTF2T|CSTF2T	933	+	5.622257	1.1715615	-1.0	-1.0
chr19	33798368	33798533	ENSG00000153885.14|KCTD15|CSTF2T|CSTF2T	951	+	5.7983727	1.3056272	-1.0	-1.0
chr19	33796525	33796840	ENSG00000153885.14|KCTD15|CSTF2T|CSTF2T	987	+	5.143718	1.8710599	-1.0	-1.0
chr19	34254774	34255059	ENSG00000166398.12|KIAA0355|CSTF2T|CSTF2T	953	+	5.300849	1.3233286	-1.0	-1.0
chr19	34255154	34255264	ENSG00000166398.12|KIAA0355|CSTF2T|CSTF2T	904	+	2.6132092	1.0177697	-1.0	-1.0
chr19	34259144	34259319	ENSG00000166398.12|KIAA0355|CSTF2T|CSTF2T	915	+	3.2175388	1.0730679	-1.0	-1.0
chr19	34254614	34254774	ENSG00000166398.12|KIAA0355|CSTF2T|CSTF2T	1000	+	7.6996117	3.7909842	-1.0	-1.0
chr19	34389884	34390399	ENSG00000105220.14|GPI|CSTF2T|CSTF2T	958	+	2.453257	1.3783615	-1.0	-1.0
chr19	34382359	34382879	ENSG00000105220.14|GPI|CSTF2T|CSTF2T	979	+	2.9922905	1.679886	-1.0	-1.0
chr19	34392195	34392310	ENSG00000105220.14|GPI|CSTF2T|CSTF2T	914	+	1.8774179	1.0664027	-1.0	-1.0
chr19	34392325	34393010	ENSG00000105220.14|GPI|CSTF2T|CSTF2T	977	+	2.3861606	1.6381928	-1.0	-1.0
chr19	34384299	34384669	ENSG00000105220.14|GPI|CSTF2T|CSTF2T	967	+	2.6435058	1.4835491	-1.0	-1.0
chr19	34385009	34385154	ENSG00000105220.14|GPI|CSTF2T|CSTF2T	950	+	5.049399	1.3045797	-1.0	-1.0
chr19	34390434	34390954	ENSG00000105220.14|GPI|CSTF2T|CSTF2T	984	+	3.163988	1.8086314	-1.0	-1.0
chr19	34365968	34366068	ENSG00000105220.14|GPI|CSTF2T|CSTF2T	913	+	3.6747463	1.0613405	-1.0	-1.0
chr19	34384094	34384244	ENSG00000105220.14|GPI|CSTF2T|CSTF2T	912	+	1.9680644	1.0576088	-1.0	-1.0
chr19	34383389	34384034	ENSG00000105220.14|GPI|CSTF2T|CSTF2T	977	+	2.5216627	1.631375	-1.0	-1.0
chr19	34386784	34387219	ENSG00000105220.14|GPI|CSTF2T|CSTF2T	944	+	2.5649538	1.2528574	-1.0	-1.0
chr19	34387864	34388144	ENSG00000105220.14|GPI|CSTF2T|CSTF2T	977	+	2.7441118	1.6374438	-1.0	-1.0
chr19	34389524	34389664	ENSG00000105220.14|GPI|CSTF2T|CSTF2T	914	+	2.342365	1.0647731	-1.0	-1.0
chr19	34393065	34393255	ENSG00000105220.14|GPI|CSTF2T|CSTF2T	951	+	2.488501	1.3124865	-1.0	-1.0
chr19	34381779	34381879	ENSG00000105220.14|GPI|CSTF2T|CSTF2T	905	+	2.6351326	1.0214813	-1.0	-1.0
chr19	34389384	34389499	ENSG00000105220.14|GPI|CSTF2T|CSTF2T	908	+	1.9609554	1.0380656	-1.0	-1.0
chr19	34391094	34392195	ENSG00000105220.14|GPI|CSTF2T|CSTF2T	975	+	1.9524195	1.5953741	-1.0	-1.0
chr19	34388409	34388959	ENSG00000105220.14|GPI|CSTF2T|CSTF2T	948	+	2.3591826	1.2798935	-1.0	-1.0
chr19	34394456	34394556	ENSG00000105220.14|GPI|CSTF2T|CSTF2T	922	+	2.1709287	1.107139	-1.0	-1.0
chr19	34381539	34381724	ENSG00000105220.14|GPI|CSTF2T|CSTF2T	913	+	2.16472	1.0603	-1.0	-1.0
chr19	34384699	34384799	ENSG00000105220.14|GPI|CSTF2T|CSTF2T	908	+	2.424381	1.0361263	-1.0	-1.0
chr19	34382964	34383344	ENSG00000105220.14|GPI|CSTF2T|CSTF2T	948	+	2.16361	1.2865356	-1.0	-1.0
chr19	34428875	34429010	ENSG00000126261.12|UBA2|CSTF2T|CSTF2T	948	+	5.3000836	1.2860131	-1.0	-1.0
chr19	35005250	35005670	ENSG00000089351.14|GRAMD1A|CSTF2T|CSTF2T	973	+	6.0728655	1.5740494	-1.0	-1.0
chr19	35000546	35001139	ENSG00000089351.14|GRAMD1A|CSTF2T|CSTF2T	990	+	6.0949225	1.9967287	-1.0	-1.0
chr19	35022483	35022588	ENSG00000089351.14|GRAMD1A|CSTF2T|CSTF2T	911	+	5.4731846	1.0482881	-1.0	-1.0
chr19	35004260	35004435	ENSG00000089351.14|GRAMD1A|CSTF2T|CSTF2T	946	+	4.3556056	1.2669566	-1.0	-1.0
chr19	35003820	35003975	ENSG00000089351.14|GRAMD1A|CSTF2T|CSTF2T	922	+	5.5623116	1.1093369	-1.0	-1.0
chr19	35004585	35004995	ENSG00000089351.14|GRAMD1A|CSTF2T|CSTF2T	951	+	5.610591	1.3090427	-1.0	-1.0
chr19	35005040	35005245	ENSG00000089351.14|GRAMD1A|CSTF2T|CSTF2T	933	+	5.632474	1.1728122	-1.0	-1.0
chr19	35004470	35004585	ENSG00000089351.14|GRAMD1A|CSTF2T|CSTF2T	910	+	5.4562197	1.0439736	-1.0	-1.0
chr19	35003150	35003375	ENSG00000089351.14|GRAMD1A|CSTF2T|CSTF2T	941	+	5.6934433	1.226871	-1.0	-1.0
chr19	35000331	35000436	ENSG00000089351.14|GRAMD1A|CSTF2T|CSTF2T	966	+	5.9911213	1.4691844	-1.0	-1.0
chr19	35003530	35003700	ENSG00000089351.14|GRAMD1A|CSTF2T|CSTF2T	934	+	5.634793	1.180626	-1.0	-1.0
chr19	35001959	35002129	ENSG00000089351.14|GRAMD1A|CSTF2T|CSTF2T	917	+	5.5037794	1.0830582	-1.0	-1.0
chr19	35004080	35004245	ENSG00000089351.14|GRAMD1A|CSTF2T|CSTF2T	918	+	5.5139527	1.0879054	-1.0	-1.0
chr19	35001264	35001524	ENSG00000089351.14|GRAMD1A|CSTF2T|CSTF2T	948	+	5.4215117	1.2803081	-1.0	-1.0
chr19	35134745	35134910	ENSG00000153902.13|LGI4|CSTF2T|CSTF2T	917	-	5.5294685	1.082856	-1.0	-1.0
chr19	35142040	35142269	ENSG00000153902.13|LGI4|CSTF2T|CSTF2T	973	-	6.042359	1.5708864	-1.0	-1.0
chr19	35140580	35140805	ENSG00000153902.13|LGI4|CSTF2T|CSTF2T	971	-	6.084482	1.5433705	-1.0	-1.0
chr19	35142334	35142451	ENSG00000153902.13|LGI4|CSTF2T|CSTF2T	923	-	3.7097309	1.1107103	-1.0	-1.0
chr19	35140815	35141000	ENSG00000153902.13|LGI4|CSTF2T|CSTF2T	917	-	4.1128106	1.080608	-1.0	-1.0
chr19	35134585	35134740	ENSG00000153902.13|LGI4|CSTF2T|CSTF2T	920	-	3.8567739	1.0959196	-1.0	-1.0
chr19	35139840	35140100	ENSG00000153902.13|LGI4|CSTF2T|CSTF2T	941	-	5.1682463	1.2273762	-1.0	-1.0
chr19	35141495	35141900	ENSG00000153902.13|LGI4|CSTF2T|CSTF2T	944	-	4.819352	1.2522686	-1.0	-1.0
chr19	35141150	35141325	ENSG00000153902.13|LGI4|CSTF2T|CSTF2T	980	-	6.209428	1.6933049	-1.0	-1.0
chr19	35271881	35272091	ENSG00000105698.15|USF2|CSTF2T|CSTF2T	965	+	4.8275795	1.4528086	-1.0	-1.0
chr19	35271266	35271381	ENSG00000105698.15|USF2|CSTF2T|CSTF2T	905	+	5.433109	1.0223876	-1.0	-1.0
chr19	35272601	35272856	ENSG00000105698.15|USF2|CSTF2T|CSTF2T	989	+	6.141576	1.9538543	-1.0	-1.0
chr19	35273021	35273151	ENSG00000105698.15|USF2|CSTF2T|CSTF2T	919	+	5.5345726	1.0899452	-1.0	-1.0
chr19	35277446	35277561	ENSG00000105698.15|USF2|CSTF2T|CSTF2T	911	+	5.4598627	1.0497024	-1.0	-1.0
chr19	35269825	35269930	ENSG00000105698.15|USF2|CSTF2T|CSTF2T	923	+	5.542692	1.1133139	-1.0	-1.0
chr19	35277266	35277441	ENSG00000105698.15|USF2|CSTF2T|CSTF2T	969	+	5.4693003	1.5082039	-1.0	-1.0
chr19	35718576	35718761	ENSG00000272333.5|KMT2B|CSTF2T|CSTF2T	970	+	5.408994	1.5200222	-1.0	-1.0
chr19	35718268	35718378	ENSG00000272333.5|KMT2B|CSTF2T|CSTF2T	956	+	5.859929	1.353055	-1.0	-1.0
chr19	35719311	35719466	ENSG00000272333.5|KMT2B|CSTF2T|CSTF2T	921	+	5.5473123	1.1008006	-1.0	-1.0
chr19	35720633	35720858	ENSG00000272333.5|KMT2B|CSTF2T|CSTF2T	971	+	6.072786	1.5439504	-1.0	-1.0
chr19	35720218	35720318	ENSG00000272333.5|KMT2B|CSTF2T|CSTF2T	919	+	5.511059	1.0896233	-1.0	-1.0
chr19	35719808	35719908	ENSG00000272333.5|KMT2B|CSTF2T|CSTF2T	902	+	5.4130707	1.0094374	-1.0	-1.0
chr19	35720893	35721008	ENSG00000272333.5|KMT2B|CSTF2T|CSTF2T	924	+	5.6420755	1.1184462	-1.0	-1.0
chr19	35720408	35720523	ENSG00000272333.5|KMT2B|CSTF2T|CSTF2T	911	+	3.6331632	1.04969	-1.0	-1.0
chr19	35718093	35718208	ENSG00000272333.5|KMT2B|CSTF2T|CSTF2T	913	+	5.525119	1.0604897	-1.0	-1.0
chr19	35721013	35721203	ENSG00000272333.5|KMT2B|CSTF2T|CSTF2T	944	+	2.948038	1.2496133	-1.0	-1.0
chr19	35787707	35787827	ENSG00000004777.18|ARHGAP33|CSTF2T|CSTF2T	924	+	5.5588603	1.12108	-1.0	-1.0
chr19	36014072	36014174	ENSG00000248101.2|AC002116.1|CSTF2T|CSTF2T	910	-	5.4562197	1.0439736	-1.0	-1.0
chr19	36014073	36014208	ENSG00000239382.10|ALKBH6|CSTF2T|CSTF2T	918	-	5.511462	1.087798	-1.0	-1.0
chr19	36026884	36027069	ENSG00000267698.1|AC002116.2|CSTF2T|CSTF2T	930	+	4.682469	1.1537681	-1.0	-1.0
chr19	36025999	36026209	ENSG00000267698.1|AC002116.2|CSTF2T|CSTF2T	949	+	3.5019805	1.2953775	-1.0	-1.0
chr19	36032644	36033079	ENSG00000267698.1|AC002116.2|CSTF2T|CSTF2T	961	+	5.7782893	1.4116238	-1.0	-1.0
chr19	36026639	36026834	ENSG00000267698.1|AC002116.2|CSTF2T|CSTF2T	916	+	5.5154552	1.0769306	-1.0	-1.0
chr19	36027119	36027269	ENSG00000267698.1|AC002116.2|CSTF2T|CSTF2T	933	+	5.657536	1.171694	-1.0	-1.0
chr19	36032104	36032229	ENSG00000267698.1|AC002116.2|CSTF2T|CSTF2T	931	+	5.6077194	1.1586084	-1.0	-1.0
chr19	36025139	36025259	ENSG00000267698.1|AC002116.2|CSTF2T|CSTF2T	919	+	3.6869423	1.0895205	-1.0	-1.0
chr19	36032289	36032479	ENSG00000267698.1|AC002116.2|CSTF2T|CSTF2T	962	+	5.973096	1.4173504	-1.0	-1.0
chr19	36141417	36141517	ENSG00000126247.10|CAPNS1|CSTF2T|CSTF2T	903	+	5.4050245	1.0129204	-1.0	-1.0
chr19	36721327	36721432	ENSG00000189042.13|ZNF567|CSTF2T|CSTF2T	916	+	5.49862	1.0781813	-1.0	-1.0
chr19	36745187	36745412	ENSG00000267041.5|ZNF850|CSTF2T|CSTF2T	993	-	6.3750896	2.1285121	-1.0	-1.0
chr19	38309081	38309201	ENSG00000167645.16|YIF1B|CSTF2T|CSTF2T	906	-	5.422591	1.0286034	-1.0	-1.0
chr19	38309958	38310173	ENSG00000167645.16|YIF1B|CSTF2T|CSTF2T	952	-	5.8002944	1.3144839	-1.0	-1.0
chr19	38315624	38315734	ENSG00000167645.16|YIF1B|CSTF2T|CSTF2T	918	-	3.6837437	1.0845522	-1.0	-1.0
chr19	38313783	38313928	ENSG00000167645.16|YIF1B|CSTF2T|CSTF2T	918	-	3.912563	1.0867078	-1.0	-1.0
chr19	38311023	38311133	ENSG00000167645.16|YIF1B|CSTF2T|CSTF2T	913	-	3.0103524	1.0615747	-1.0	-1.0
chr19	38309636	38309923	ENSG00000167645.16|YIF1B|CSTF2T|CSTF2T	1000	-	6.6155	3.8099399	-1.0	-1.0
chr19	38315283	38315424	ENSG00000167645.16|YIF1B|CSTF2T|CSTF2T	979	-	6.203595	1.671887	-1.0	-1.0
chr19	38311343	38311603	ENSG00000167645.16|YIF1B|CSTF2T|CSTF2T	941	-	5.6944313	1.2271843	-1.0	-1.0
chr19	38310418	38310548	ENSG00000167645.16|YIF1B|CSTF2T|CSTF2T	906	-	5.4177117	1.0256236	-1.0	-1.0
chr19	38310613	38310968	ENSG00000167645.16|YIF1B|CSTF2T|CSTF2T	964	-	4.1491437	1.4394902	-1.0	-1.0
chr19	38382286	38382396	ENSG00000099341.11|PSMD8|CSTF2T|CSTF2T	914	+	5.4788804	1.0639341	-1.0	-1.0
chr19	38386568	38386668	ENSG00000267090.1|AC005789.1|CSTF2T|CSTF2T	943	+	5.7517047	1.2412347	-1.0	-1.0
chr19	38385733	38386563	ENSG00000267090.1|AC005789.1|CSTF2T|CSTF2T	967	+	4.581484	1.4829379	-1.0	-1.0
chr19	38385611	38385733	ENSG00000267090.1|AC005789.1|CSTF2T|CSTF2T	907	+	3.6391592	1.0338559	-1.0	-1.0
chr19	38390524	38390629	ENSG00000188766.12|SPRED3|CSTF2T|CSTF2T	924	+	5.543542	1.1172495	-1.0	-1.0
chr19	38388420	38388650	ENSG00000188766.12|SPRED3|CSTF2T|CSTF2T	984	+	6.3667965	1.7837315	-1.0	-1.0
chr19	38388822	38389592	ENSG00000188766.12|SPRED3|CSTF2T|CSTF2T	976	+	5.696004	1.6259481	-1.0	-1.0
chr19	38390054	38390152	ENSG00000188766.12|SPRED3|CSTF2T|CSTF2T	919	+	5.511059	1.0896233	-1.0	-1.0
chr19	38389611	38389737	ENSG00000188766.12|SPRED3|CSTF2T|CSTF2T	936	+	3.8775487	1.1948545	-1.0	-1.0
chr19	38389947	38390054	ENSG00000188766.12|SPRED3|CSTF2T|CSTF2T	930	+	5.6015706	1.1542742	-1.0	-1.0
chr19	38389737	38389932	ENSG00000188766.12|SPRED3|CSTF2T|CSTF2T	975	+	5.519046	1.5941883	-1.0	-1.0
chr19	38390199	38390329	ENSG00000188766.12|SPRED3|CSTF2T|CSTF2T	964	+	5.942562	1.4377711	-1.0	-1.0
chr19	38523753	38523914	ENSG00000196218.12|RYR1|CSTF2T|CSTF2T	959	+	5.8856854	1.3871785	-1.0	-1.0
chr19	38647648	38647823	ENSG00000130402.11|ACTN4|CSTF2T|CSTF2T	996	+	3.0176091	2.410218	-1.0	-1.0
chr19	38698060	38698220	ENSG00000130402.11|ACTN4|CSTF2T|CSTF2T	926	+	5.577016	1.1313914	-1.0	-1.0
chr19	38712356	38712561	ENSG00000130402.11|ACTN4|CSTF2T|CSTF2T	943	+	5.7844753	1.2427373	-1.0	-1.0
chr19	38650205	38650360	ENSG00000130402.11|ACTN4|CSTF2T|CSTF2T	931	+	3.5277421	1.1625117	-1.0	-1.0
chr19	38650375	38650475	ENSG00000130402.11|ACTN4|CSTF2T|CSTF2T	906	+	3.6031408	1.0264009	-1.0	-1.0
chr19	38648260	38650175	ENSG00000130402.11|ACTN4|CSTF2T|CSTF2T	984	+	5.142654	1.7908725	-1.0	-1.0
chr19	38647907	38648187	ENSG00000130402.11|ACTN4|CSTF2T|CSTF2T	997	+	5.7805395	2.4630132	-1.0	-1.0
chr19	38736606	38736956	ENSG00000182472.8|CAPN12|CSTF2T|CSTF2T	968	-	5.3343096	1.4988163	-1.0	-1.0
chr19	38836266	38836461	ENSG00000268083.5|AC008982.1|CSTF2T|CSTF2T	976	-	6.1865563	1.6232771	-1.0	-1.0
chr19	38841430	38841560	ENSG00000104824.16|HNRNPL|CSTF2T|CSTF2T	912	-	2.9857922	1.0533545	-1.0	-1.0
chr19	38840615	38840795	ENSG00000104824.16|HNRNPL|CSTF2T|CSTF2T	931	-	4.2271867	1.1615235	-1.0	-1.0
chr19	38840985	38841135	ENSG00000104824.16|HNRNPL|CSTF2T|CSTF2T	928	-	2.7919414	1.1439834	-1.0	-1.0
chr19	38847937	38848042	ENSG00000104824.16|HNRNPL|CSTF2T|CSTF2T	917	-	3.6719356	1.0801468	-1.0	-1.0
chr19	38849157	38849302	ENSG00000104824.16|HNRNPL|CSTF2T|CSTF2T	983	-	6.3036633	1.7811869	-1.0	-1.0
chr19	38849393	38849678	ENSG00000104824.16|HNRNPL|CSTF2T|CSTF2T	971	-	4.0774055	1.5379734	-1.0	-1.0
chr19	38898093	38898198	ENSG00000068903.19|SIRT2|CSTF2T|CSTF2T	904	-	2.9501982	1.0163834	-1.0	-1.0
chr19	38899023	38899128	ENSG00000068903.19|SIRT2|CSTF2T|CSTF2T	908	-	5.4495397	1.0359118	-1.0	-1.0
chr19	38898213	38898373	ENSG00000068903.19|SIRT2|CSTF2T|CSTF2T	947	-	4.737677	1.274102	-1.0	-1.0
chr19	38898918	38899018	ENSG00000068903.19|SIRT2|CSTF2T|CSTF2T	934	-	3.808887	1.1811123	-1.0	-1.0
chr19	38897188	38897303	ENSG00000068903.19|SIRT2|CSTF2T|CSTF2T	958	-	5.883401	1.3794171	-1.0	-1.0
chr19	38894525	38894765	ENSG00000068903.19|SIRT2|CSTF2T|CSTF2T	950	-	4.8849277	1.2986326	-1.0	-1.0
chr19	38899253	38899505	ENSG00000068903.19|SIRT2|CSTF2T|CSTF2T	977	-	4.39388	1.6318854	-1.0	-1.0
chr19	38894968	38895253	ENSG00000068903.19|SIRT2|CSTF2T|CSTF2T	930	-	5.105324	1.1567227	-1.0	-1.0
chr19	38898513	38898628	ENSG00000068903.19|SIRT2|CSTF2T|CSTF2T	919	-	5.5147986	1.0900997	-1.0	-1.0
chr19	38941285	38941425	ENSG00000269547.1|AC011455.3|CSTF2T|CSTF2T	919	-	5.524213	1.0901297	-1.0	-1.0
chr19	39128419	39128524	ENSG00000130669.17|PAK4|CSTF2T|CSTF2T	906	+	5.4220657	1.028503	-1.0	-1.0
chr19	39132889	39133074	ENSG00000130669.17|PAK4|CSTF2T|CSTF2T	925	+	4.032312	1.1274385	-1.0	-1.0
chr19	39131299	39131594	ENSG00000130669.17|PAK4|CSTF2T|CSTF2T	939	+	5.6559777	1.2128521	-1.0	-1.0
chr19	39158295	39158455	ENSG00000130669.17|PAK4|CSTF2T|CSTF2T	921	+	5.5316916	1.1039308	-1.0	-1.0
chr19	39128714	39128889	ENSG00000130669.17|PAK4|CSTF2T|CSTF2T	944	+	3.9622033	1.2546449	-1.0	-1.0
chr19	39136709	39137014	ENSG00000130669.17|PAK4|CSTF2T|CSTF2T	954	+	4.6579566	1.3411096	-1.0	-1.0
chr19	39132064	39132169	ENSG00000130669.17|PAK4|CSTF2T|CSTF2T	906	+	5.4220657	1.028503	-1.0	-1.0
chr19	39127484	39128269	ENSG00000130669.17|PAK4|CSTF2T|CSTF2T	990	+	5.4755144	1.995482	-1.0	-1.0
chr19	39160900	39161055	ENSG00000130669.17|PAK4|CSTF2T|CSTF2T	906	+	5.442522	1.0279213	-1.0	-1.0
chr19	39179343	39179503	ENSG00000130669.17|PAK4|CSTF2T|CSTF2T	933	+	5.63598	1.1722761	-1.0	-1.0
chr19	39163095	39163250	ENSG00000130669.17|PAK4|CSTF2T|CSTF2T	910	+	5.4509163	1.0470178	-1.0	-1.0
chr19	39162790	39163090	ENSG00000130669.17|PAK4|CSTF2T|CSTF2T	958	+	5.863069	1.3790997	-1.0	-1.0
chr19	39128994	39129449	ENSG00000130669.17|PAK4|CSTF2T|CSTF2T	937	+	4.3808675	1.2031769	-1.0	-1.0
chr19	39129754	39130049	ENSG00000130669.17|PAK4|CSTF2T|CSTF2T	993	+	6.564985	2.181754	-1.0	-1.0
chr19	39139644	39139914	ENSG00000130669.17|PAK4|CSTF2T|CSTF2T	947	+	5.751932	1.2734925	-1.0	-1.0
chr19	39125919	39126864	ENSG00000130669.17|PAK4|CSTF2T|CSTF2T	986	+	6.093185	1.8516032	-1.0	-1.0
chr19	39130644	39131264	ENSG00000130669.17|PAK4|CSTF2T|CSTF2T	981	+	5.541607	1.7132386	-1.0	-1.0
chr19	39155597	39155752	ENSG00000130669.17|PAK4|CSTF2T|CSTF2T	910	+	5.4741917	1.0447294	-1.0	-1.0
chr19	39126909	39127459	ENSG00000130669.17|PAK4|CSTF2T|CSTF2T	963	+	4.6314797	1.4309301	-1.0	-1.0
chr19	39133679	39133779	ENSG00000130669.17|PAK4|CSTF2T|CSTF2T	904	+	5.4183803	1.0173877	-1.0	-1.0
chr19	39172222	39172327	ENSG00000130669.17|PAK4|CSTF2T|CSTF2T	911	+	5.4731846	1.0482881	-1.0	-1.0
chr19	39137084	39137299	ENSG00000130669.17|PAK4|CSTF2T|CSTF2T	979	+	6.1738667	1.669444	-1.0	-1.0
chr19	39155267	39155557	ENSG00000130669.17|PAK4|CSTF2T|CSTF2T	944	+	5.215142	1.2489898	-1.0	-1.0
chr19	39132629	39132814	ENSG00000130669.17|PAK4|CSTF2T|CSTF2T	950	+	5.8146167	1.2989784	-1.0	-1.0
chr19	39139314	39139574	ENSG00000130669.17|PAK4|CSTF2T|CSTF2T	970	+	6.014985	1.5171124	-1.0	-1.0
chr19	39129629	39129749	ENSG00000130669.17|PAK4|CSTF2T|CSTF2T	928	+	5.587808	1.1409297	-1.0	-1.0
chr19	39150264	39150394	ENSG00000130669.17|PAK4|CSTF2T|CSTF2T	904	+	5.4550543	1.0186846	-1.0	-1.0
chr19	39130154	39130624	ENSG00000130669.17|PAK4|CSTF2T|CSTF2T	965	+	5.4526224	1.4512749	-1.0	-1.0
chr19	39150064	39150259	ENSG00000130669.17|PAK4|CSTF2T|CSTF2T	981	+	6.230628	1.7216499	-1.0	-1.0
chr19	39167470	39167575	ENSG00000130669.17|PAK4|CSTF2T|CSTF2T	915	+	5.4923143	1.0702837	-1.0	-1.0
chr19	39131714	39132004	ENSG00000130669.17|PAK4|CSTF2T|CSTF2T	958	+	4.624898	1.3765204	-1.0	-1.0
chr19	39157390	39157520	ENSG00000130669.17|PAK4|CSTF2T|CSTF2T	937	+	5.692789	1.2019804	-1.0	-1.0
chr19	39139919	39140034	ENSG00000130669.17|PAK4|CSTF2T|CSTF2T	923	+	5.646993	1.11092	-1.0	-1.0
chr19	39132384	39132564	ENSG00000130669.17|PAK4|CSTF2T|CSTF2T	927	+	3.8648834	1.1386063	-1.0	-1.0
chr19	39133384	39133569	ENSG00000130669.17|PAK4|CSTF2T|CSTF2T	938	+	4.2466073	1.2071984	-1.0	-1.0
chr19	39164545	39164710	ENSG00000130669.17|PAK4|CSTF2T|CSTF2T	918	+	5.5258026	1.0866661	-1.0	-1.0
chr19	39156850	39157000	ENSG00000130669.17|PAK4|CSTF2T|CSTF2T	957	+	5.8492475	1.365159	-1.0	-1.0
chr19	39138629	39139004	ENSG00000130669.17|PAK4|CSTF2T|CSTF2T	941	+	5.6034904	1.2276225	-1.0	-1.0
chr19	39306867	39306982	ENSG00000128011.4|LRFN1|CSTF2T|CSTF2T	915	-	5.532258	1.0712085	-1.0	-1.0
chr19	39319573	39319798	ENSG00000268262.1|AC011445.1|CSTF2T|CSTF2T	959	-	5.8661823	1.382585	-1.0	-1.0
chr19	39320628	39320792	ENSG00000268262.1|AC011445.1|CSTF2T|CSTF2T	950	-	5.9067035	1.3027284	-1.0	-1.0
chr19	39319943	39320138	ENSG00000268262.1|AC011445.1|CSTF2T|CSTF2T	935	-	5.644678	1.1880759	-1.0	-1.0
chr19	39320173	39320403	ENSG00000268262.1|AC011445.1|CSTF2T|CSTF2T	920	-	4.80139	1.0995249	-1.0	-1.0
chr19	39385120	39385345	ENSG00000179134.15|SAMD4B|CSTF2T|CSTF2T	945	+	2.8669887	1.2564172	-1.0	-1.0
chr19	39383317	39383417	ENSG00000179134.15|SAMD4B|CSTF2T|CSTF2T	932	+	5.7185774	1.1648784	-1.0	-1.0
chr19	39342651	39342796	ENSG00000179134.15|SAMD4B|CSTF2T|CSTF2T	913	+	3.7186966	1.0614307	-1.0	-1.0
chr19	39385455	39385610	ENSG00000179134.15|SAMD4B|CSTF2T|CSTF2T	919	+	1.9415128	1.0893953	-1.0	-1.0
chr19	39384512	39384657	ENSG00000179134.15|SAMD4B|CSTF2T|CSTF2T	916	+	2.2515516	1.076328	-1.0	-1.0
chr19	39383807	39383907	ENSG00000179134.15|SAMD4B|CSTF2T|CSTF2T	902	+	2.2824142	1.0101084	-1.0	-1.0
chr19	39384152	39384267	ENSG00000179134.15|SAMD4B|CSTF2T|CSTF2T	914	+	2.6884022	1.0663573	-1.0	-1.0
chr19	39414592	39414702	ENSG00000090924.14|PLEKHG2|CSTF2T|CSTF2T	917	+	5.5198765	1.0833292	-1.0	-1.0
chr19	39475465	39475873	ENSG00000196235.13|SUPT5H|CSTF2T|CSTF2T	987	+	4.928184	1.8756582	-1.0	-1.0
chr19	39468498	39468668	ENSG00000196235.13|SUPT5H|CSTF2T|CSTF2T	928	+	4.060572	1.1410186	-1.0	-1.0
chr19	39474714	39474844	ENSG00000196235.13|SUPT5H|CSTF2T|CSTF2T	959	+	5.3741574	1.3924729	-1.0	-1.0
chr19	39457844	39457944	ENSG00000196235.13|SUPT5H|CSTF2T|CSTF2T	921	+	5.5432224	1.1008497	-1.0	-1.0
chr19	39832878	39833028	ENSG00000105204.13|DYRK1B|CSTF2T|CSTF2T	909	-	5.4469705	1.0422297	-1.0	-1.0
chr19	39834062	39834201	ENSG00000105204.13|DYRK1B|CSTF2T|CSTF2T	952	-	5.79086	1.3156517	-1.0	-1.0
chr19	39832668	39832873	ENSG00000105204.13|DYRK1B|CSTF2T|CSTF2T	964	-	5.9455533	1.4450198	-1.0	-1.0
chr19	39832423	39832548	ENSG00000105204.13|DYRK1B|CSTF2T|CSTF2T	906	-	5.421345	1.0263009	-1.0	-1.0
chr19	39833718	39834013	ENSG00000105204.13|DYRK1B|CSTF2T|CSTF2T	950	-	5.809544	1.3019682	-1.0	-1.0
chr19	39840616	39840721	ENSG00000105202.8|FBL|CSTF2T|CSTF2T	940	-	3.853045	1.2240412	-1.0	-1.0
chr19	39845917	39846282	ENSG00000105202.8|FBL|CSTF2T|CSTF2T	943	-	5.7094283	1.2403328	-1.0	-1.0
chr19	39841802	39841927	ENSG00000105202.8|FBL|CSTF2T|CSTF2T	912	-	5.4574766	1.0531592	-1.0	-1.0
chr19	40272579	40272719	ENSG00000105221.16|AKT2|CSTF2T|CSTF2T	910	-	5.4598026	1.0452087	-1.0	-1.0
chr19	40248074	40248229	ENSG00000105221.16|AKT2|CSTF2T|CSTF2T	904	-	5.4534044	1.0165882	-1.0	-1.0
chr19	40270029	40270199	ENSG00000105221.16|AKT2|CSTF2T|CSTF2T	924	-	4.886576	1.1191045	-1.0	-1.0
chr19	40273584	40273904	ENSG00000105221.16|AKT2|CSTF2T|CSTF2T	948	-	3.6641624	1.2805676	-1.0	-1.0
chr19	40282777	40282962	ENSG00000105221.16|AKT2|CSTF2T|CSTF2T	952	-	3.055503	1.3150799	-1.0	-1.0
chr19	40283360	40283590	ENSG00000105221.16|AKT2|CSTF2T|CSTF2T	972	-	5.5610757	1.5460135	-1.0	-1.0
chr19	40279809	40280039	ENSG00000105221.16|AKT2|CSTF2T|CSTF2T	951	-	2.6367495	1.30696	-1.0	-1.0
chr19	40271824	40272019	ENSG00000105221.16|AKT2|CSTF2T|CSTF2T	952	-	5.828594	1.3215927	-1.0	-1.0
chr19	40282251	40282444	ENSG00000105221.16|AKT2|CSTF2T|CSTF2T	958	-	3.5696619	1.3757589	-1.0	-1.0
chr19	40284954	40285048	ENSG00000105221.16|AKT2|CSTF2T|CSTF2T	939	-	3.8377244	1.2177678	-1.0	-1.0
chr19	40283735	40283870	ENSG00000105221.16|AKT2|CSTF2T|CSTF2T	939	-	3.8381162	1.2172618	-1.0	-1.0
chr19	40282047	40282216	ENSG00000105221.16|AKT2|CSTF2T|CSTF2T	948	-	3.698982	1.2835478	-1.0	-1.0
chr19	40280832	40281017	ENSG00000105221.16|AKT2|CSTF2T|CSTF2T	944	-	4.7044425	1.2485173	-1.0	-1.0
chr19	40283057	40283165	ENSG00000105221.16|AKT2|CSTF2T|CSTF2T	912	-	3.63649	1.0542804	-1.0	-1.0
chr19	40231866	40232231	ENSG00000105221.16|AKT2|CSTF2T|CSTF2T	993	-	3.7542403	2.1826653	-1.0	-1.0
chr19	40277369	40277869	ENSG00000105221.16|AKT2|CSTF2T|CSTF2T	981	-	4.3025217	1.7285646	-1.0	-1.0
chr19	40284764	40284949	ENSG00000105221.16|AKT2|CSTF2T|CSTF2T	992	-	5.6060658	2.0789413	-1.0	-1.0
chr19	40274624	40274789	ENSG00000105221.16|AKT2|CSTF2T|CSTF2T	964	-	5.835063	1.4489162	-1.0	-1.0
chr19	40277959	40278064	ENSG00000105221.16|AKT2|CSTF2T|CSTF2T	944	-	5.725514	1.2497747	-1.0	-1.0
chr19	40280404	40280649	ENSG00000105221.16|AKT2|CSTF2T|CSTF2T	953	-	4.806086	1.3272592	-1.0	-1.0
chr19	40283905	40284170	ENSG00000105221.16|AKT2|CSTF2T|CSTF2T	960	-	4.49462	1.3975996	-1.0	-1.0
chr19	40283165	40283290	ENSG00000105221.16|AKT2|CSTF2T|CSTF2T	913	-	5.4673934	1.059917	-1.0	-1.0
chr19	40275069	40275334	ENSG00000105221.16|AKT2|CSTF2T|CSTF2T	988	-	5.247856	1.9071456	-1.0	-1.0
chr19	40231061	40231161	ENSG00000105221.16|AKT2|CSTF2T|CSTF2T	903	-	5.4050245	1.0129204	-1.0	-1.0
chr19	40275349	40275449	ENSG00000105221.16|AKT2|CSTF2T|CSTF2T	904	-	2.971121	1.0182084	-1.0	-1.0
chr19	40276169	40276269	ENSG00000105221.16|AKT2|CSTF2T|CSTF2T	930	-	3.1383922	1.1528012	-1.0	-1.0
chr19	40278084	40278269	ENSG00000105221.16|AKT2|CSTF2T|CSTF2T	926	-	4.614653	1.1292837	-1.0	-1.0
chr19	40278634	40278884	ENSG00000105221.16|AKT2|CSTF2T|CSTF2T	940	-	3.8569725	1.2215306	-1.0	-1.0
chr19	40279639	40279754	ENSG00000105221.16|AKT2|CSTF2T|CSTF2T	921	-	4.3395147	1.1039194	-1.0	-1.0
chr19	40285255	40285390	ENSG00000105221.16|AKT2|CSTF2T|CSTF2T	963	-	2.7443163	1.4283667	-1.0	-1.0
chr19	40268409	40268583	ENSG00000105221.16|AKT2|CSTF2T|CSTF2T	969	-	6.0169015	1.5066547	-1.0	-1.0
chr19	40281657	40281812	ENSG00000105221.16|AKT2|CSTF2T|CSTF2T	924	-	5.349075	1.1217458	-1.0	-1.0
chr19	40280659	40280781	ENSG00000105221.16|AKT2|CSTF2T|CSTF2T	955	-	3.3054311	1.3452324	-1.0	-1.0
chr19	40273964	40274109	ENSG00000105221.16|AKT2|CSTF2T|CSTF2T	970	-	4.9823685	1.5291831	-1.0	-1.0
chr19	40267339	40267439	ENSG00000105221.16|AKT2|CSTF2T|CSTF2T	949	-	5.782969	1.2928288	-1.0	-1.0
chr19	40278939	40279106	ENSG00000105221.16|AKT2|CSTF2T|CSTF2T	918	-	5.3781857	1.088781	-1.0	-1.0
chr19	40232236	40233116	ENSG00000105221.16|AKT2|CSTF2T|CSTF2T	974	-	2.637304	1.5897063	-1.0	-1.0
chr19	40266539	40266694	ENSG00000105221.16|AKT2|CSTF2T|CSTF2T	912	-	5.470068	1.0557672	-1.0	-1.0
chr19	40267734	40267924	ENSG00000105221.16|AKT2|CSTF2T|CSTF2T	960	-	5.9591393	1.4017278	-1.0	-1.0
chr19	40233246	40233441	ENSG00000105221.16|AKT2|CSTF2T|CSTF2T	924	-	2.3714116	1.1194999	-1.0	-1.0
chr19	40284260	40284764	ENSG00000105221.16|AKT2|CSTF2T|CSTF2T	992	-	5.2673836	2.0716088	-1.0	-1.0
chr19	40279131	40279566	ENSG00000105221.16|AKT2|CSTF2T|CSTF2T	985	-	4.5752325	1.8231825	-1.0	-1.0
chr19	40274169	40274444	ENSG00000105221.16|AKT2|CSTF2T|CSTF2T	951	-	3.6660163	1.3127891	-1.0	-1.0
chr19	40265762	40265967	ENSG00000105221.16|AKT2|CSTF2T|CSTF2T	945	-	4.091407	1.2593334	-1.0	-1.0
chr19	40276754	40276904	ENSG00000105221.16|AKT2|CSTF2T|CSTF2T	927	-	5.575538	1.1353866	-1.0	-1.0
chr19	40275069	40275334	ENSG00000205041.1|AC118344.1|CSTF2T|CSTF2T	988	-	5.247856	1.9071566	-1.0	-1.0
chr19	40275349	40275449	ENSG00000205041.1|AC118344.1|CSTF2T|CSTF2T	904	-	2.971121	1.0181404	-1.0	-1.0
chr19	40274169	40274444	ENSG00000205041.1|AC118344.1|CSTF2T|CSTF2T	951	-	3.6660163	1.312755	-1.0	-1.0
chr19	40273630	40273905	ENSG00000205041.1|AC118344.1|CSTF2T|CSTF2T	947	-	3.754836	1.2779775	-1.0	-1.0
chr19	40274624	40274789	ENSG00000205041.1|AC118344.1|CSTF2T|CSTF2T	964	-	5.835063	1.4489162	-1.0	-1.0
chr19	40273965	40274110	ENSG00000205041.1|AC118344.1|CSTF2T|CSTF2T	971	-	5.0116534	1.5356067	-1.0	-1.0
chr19	40320525	40320665	ENSG00000160392.13|C19orf47|CSTF2T|CSTF2T	912	-	5.4634824	1.055683	-1.0	-1.0
chr19	40319885	40320100	ENSG00000160392.13|C19orf47|CSTF2T|CSTF2T	937	-	5.679211	1.204079	-1.0	-1.0
chr19	40320235	40320465	ENSG00000160392.13|C19orf47|CSTF2T|CSTF2T	963	-	5.9236493	1.4274372	-1.0	-1.0
chr19	40320950	40321095	ENSG00000160392.13|C19orf47|CSTF2T|CSTF2T	908	-	3.9400604	1.0351379	-1.0	-1.0
chr19	40356358	40356493	ENSG00000105223.19|PLD3|CSTF2T|CSTF2T	923	+	5.544141	1.1117755	-1.0	-1.0
chr19	40356361	40356491	ENSG00000279759.1|AC118344.2|CSTF2T|CSTF2T	923	+	5.54924	1.1140357	-1.0	-1.0
chr19	40464965	40465075	ENSG00000090013.9|BLVRB|CSTF2T|CSTF2T	913	-	2.785678	1.0614319	-1.0	-1.0
chr19	40465480	40465609	ENSG00000090013.9|BLVRB|CSTF2T|CSTF2T	970	-	3.939827	1.5256822	-1.0	-1.0
chr19	40465360	40465460	ENSG00000090013.9|BLVRB|CSTF2T|CSTF2T	916	-	2.2211127	1.077552	-1.0	-1.0
chr19	40463395	40463630	ENSG00000090013.9|BLVRB|CSTF2T|CSTF2T	1000	-	4.9294205	3.4771266	-1.0	-1.0
chr19	40464485	40464675	ENSG00000090013.9|BLVRB|CSTF2T|CSTF2T	945	-	4.0406194	1.2604461	-1.0	-1.0
chr19	40589898	40590078	ENSG00000160410.14|SHKBP1|CSTF2T|CSTF2T	912	+	5.4630947	1.0549214	-1.0	-1.0
chr19	40589588	40589723	ENSG00000160410.14|SHKBP1|CSTF2T|CSTF2T	913	+	5.482391	1.0598168	-1.0	-1.0
chr19	40606307	40606403	ENSG00000090006.17|LTBP4|CSTF2T|CSTF2T	991	+	6.5233145	2.0323129	-1.0	-1.0
chr19	40601637	40602987	ENSG00000090006.17|LTBP4|CSTF2T|CSTF2T	995	+	5.711593	2.2703495	-1.0	-1.0
chr19	40600922	40601047	ENSG00000090006.17|LTBP4|CSTF2T|CSTF2T	910	+	3.6391335	1.0460126	-1.0	-1.0
chr19	40597885	40598025	ENSG00000090006.17|LTBP4|CSTF2T|CSTF2T	913	+	5.4986215	1.061107	-1.0	-1.0
chr19	40609016	40609131	ENSG00000090006.17|LTBP4|CSTF2T|CSTF2T	915	+	2.6046348	1.0716825	-1.0	-1.0
chr19	40601052	40601187	ENSG00000090006.17|LTBP4|CSTF2T|CSTF2T	921	+	3.706081	1.1004195	-1.0	-1.0
chr19	40604642	40605034	ENSG00000090006.17|LTBP4|CSTF2T|CSTF2T	993	+	6.525796	2.1271489	-1.0	-1.0
chr19	40610996	40611146	ENSG00000090006.17|LTBP4|CSTF2T|CSTF2T	957	+	5.8716364	1.368937	-1.0	-1.0
chr19	40613587	40613967	ENSG00000090006.17|LTBP4|CSTF2T|CSTF2T	995	+	3.4768016	2.3143618	-1.0	-1.0
chr19	40614180	40614330	ENSG00000090006.17|LTBP4|CSTF2T|CSTF2T	914	+	3.1852338	1.0663686	-1.0	-1.0
chr19	40622687	40622797	ENSG00000090006.17|LTBP4|CSTF2T|CSTF2T	912	+	3.6387606	1.054393	-1.0	-1.0
chr19	40600652	40600862	ENSG00000090006.17|LTBP4|CSTF2T|CSTF2T	938	+	5.6807055	1.2069204	-1.0	-1.0
chr19	40601370	40601520	ENSG00000090006.17|LTBP4|CSTF2T|CSTF2T	981	+	6.236571	1.7120762	-1.0	-1.0
chr19	40603087	40603662	ENSG00000090006.17|LTBP4|CSTF2T|CSTF2T	966	+	5.001764	1.4652352	-1.0	-1.0
chr19	40606561	40606731	ENSG00000090006.17|LTBP4|CSTF2T|CSTF2T	914	+	5.4811387	1.0673318	-1.0	-1.0
chr19	40600237	40600522	ENSG00000090006.17|LTBP4|CSTF2T|CSTF2T	954	+	5.2451367	1.3385268	-1.0	-1.0
chr19	40605226	40605404	ENSG00000090006.17|LTBP4|CSTF2T|CSTF2T	929	+	4.39752	1.1480334	-1.0	-1.0
chr19	40603832	40604607	ENSG00000090006.17|LTBP4|CSTF2T|CSTF2T	991	+	5.911421	2.069877	-1.0	-1.0
chr19	40686794	40686910	ENSG00000105245.9|NUMBL|CSTF2T|CSTF2T	907	-	5.5793943	1.0328957	-1.0	-1.0
chr19	40690164	40690454	ENSG00000105245.9|NUMBL|CSTF2T|CSTF2T	996	-	5.388223	2.4558709	-1.0	-1.0
chr19	40690651	40690776	ENSG00000105245.9|NUMBL|CSTF2T|CSTF2T	932	-	3.8139908	1.1701356	-1.0	-1.0
chr19	40690859	40690972	ENSG00000105245.9|NUMBL|CSTF2T|CSTF2T	945	-	3.9435403	1.2578609	-1.0	-1.0
chr19	40688400	40689562	ENSG00000105245.9|NUMBL|CSTF2T|CSTF2T	988	-	5.9206014	1.9233907	-1.0	-1.0
chr19	40689592	40690039	ENSG00000105245.9|NUMBL|CSTF2T|CSTF2T	978	-	4.623546	1.6601232	-1.0	-1.0
chr19	40690039	40690159	ENSG00000105245.9|NUMBL|CSTF2T|CSTF2T	971	-	4.2131705	1.5409198	-1.0	-1.0
chr19	40684827	40684937	ENSG00000105245.9|NUMBL|CSTF2T|CSTF2T	923	-	5.544413	1.1119833	-1.0	-1.0
chr19	40686995	40688395	ENSG00000105245.9|NUMBL|CSTF2T|CSTF2T	995	-	6.245314	2.335356	-1.0	-1.0
chr19	40684567	40684697	ENSG00000105245.9|NUMBL|CSTF2T|CSTF2T	922	-	5.5391436	1.1053218	-1.0	-1.0
chr19	40691678	40691813	ENSG00000123815.11|COQ8B|CSTF2T|CSTF2T	950	-	5.8500447	1.3021647	-1.0	-1.0
chr19	40749575	40749710	ENSG00000188493.14|C19orf54|CSTF2T|CSTF2T	917	-	3.0187562	1.0832722	-1.0	-1.0
chr19	40756911	40757035	ENSG00000077312.8|SNRPA|CSTF2T|CSTF2T	909	+	5.442385	1.0419397	-1.0	-1.0
chr19	40778529	40778764	ENSG00000268975.1|MIA-RAB4B|CSTF2T|CSTF2T	941	+	5.704128	1.232338	-1.0	-1.0
chr19	40778531	40778761	ENSG00000167578.17|RAB4B|CSTF2T|CSTF2T	943	+	5.723393	1.2449585	-1.0	-1.0
chr19	40808053	40808153	ENSG00000171570.10|RAB4B-EGLN2|CSTF2T|CSTF2T	916	+	3.009818	1.0758474	-1.0	-1.0
chr19	40803735	40804645	ENSG00000171570.10|RAB4B-EGLN2|CSTF2T|CSTF2T	980	+	4.4493766	1.7069234	-1.0	-1.0
chr19	40801420	40801660	ENSG00000171570.10|RAB4B-EGLN2|CSTF2T|CSTF2T	979	+	4.577414	1.6819673	-1.0	-1.0
chr19	40800773	40801378	ENSG00000171570.10|RAB4B-EGLN2|CSTF2T|CSTF2T	989	+	3.82917	1.9514694	-1.0	-1.0
chr19	40802955	40803110	ENSG00000171570.10|RAB4B-EGLN2|CSTF2T|CSTF2T	914	+	2.8661706	1.0676805	-1.0	-1.0
chr19	40799203	40799808	ENSG00000171570.10|RAB4B-EGLN2|CSTF2T|CSTF2T	989	+	5.5153313	1.9676659	-1.0	-1.0
chr19	40800038	40800203	ENSG00000171570.10|RAB4B-EGLN2|CSTF2T|CSTF2T	949	+	5.513855	1.2959377	-1.0	-1.0
chr19	40805665	40805965	ENSG00000171570.10|RAB4B-EGLN2|CSTF2T|CSTF2T	941	+	4.6821346	1.228186	-1.0	-1.0
chr19	40801965	40802405	ENSG00000171570.10|RAB4B-EGLN2|CSTF2T|CSTF2T	983	+	3.4048417	1.7802413	-1.0	-1.0
chr19	40807364	40807483	ENSG00000171570.10|RAB4B-EGLN2|CSTF2T|CSTF2T	952	+	5.459629	1.3179169	-1.0	-1.0
chr19	40806125	40806300	ENSG00000171570.10|RAB4B-EGLN2|CSTF2T|CSTF2T	951	+	5.818499	1.3089585	-1.0	-1.0
chr19	40806674	40806844	ENSG00000171570.10|RAB4B-EGLN2|CSTF2T|CSTF2T	957	+	3.7188196	1.3681779	-1.0	-1.0
chr19	40800413	40800713	ENSG00000171570.10|RAB4B-EGLN2|CSTF2T|CSTF2T	956	+	3.1489098	1.3573446	-1.0	-1.0
chr19	40804855	40805655	ENSG00000171570.10|RAB4B-EGLN2|CSTF2T|CSTF2T	982	+	4.31575	1.7460698	-1.0	-1.0
chr19	40803155	40803650	ENSG00000171570.10|RAB4B-EGLN2|CSTF2T|CSTF2T	971	+	3.1411717	1.5341924	-1.0	-1.0
chr19	40806929	40807137	ENSG00000171570.10|RAB4B-EGLN2|CSTF2T|CSTF2T	982	+	4.393409	1.7566928	-1.0	-1.0
chr19	40807581	40807681	ENSG00000171570.10|RAB4B-EGLN2|CSTF2T|CSTF2T	903	+	5.4050245	1.0129204	-1.0	-1.0
chr19	40778531	40778761	ENSG00000171570.10|RAB4B-EGLN2|CSTF2T|CSTF2T	943	+	5.723393	1.2449586	-1.0	-1.0
chr19	40806320	40806554	ENSG00000171570.10|RAB4B-EGLN2|CSTF2T|CSTF2T	949	+	3.9051137	1.2888435	-1.0	-1.0
chr19	40802435	40802820	ENSG00000171570.10|RAB4B-EGLN2|CSTF2T|CSTF2T	983	+	4.07487	1.7651658	-1.0	-1.0
chr19	40804650	40804770	ENSG00000171570.10|RAB4B-EGLN2|CSTF2T|CSTF2T	933	+	3.1381803	1.1765746	-1.0	-1.0
chr19	40800234	40800709	ENSG00000269858.5|EGLN2|CSTF2T|CSTF2T	951	+	3.131002	1.3092849	-1.0	-1.0
chr19	40806322	40806562	ENSG00000269858.5|EGLN2|CSTF2T|CSTF2T	943	+	3.681679	1.244778	-1.0	-1.0
chr19	40808052	40808152	ENSG00000269858.5|EGLN2|CSTF2T|CSTF2T	911	+	2.9795814	1.0493528	-1.0	-1.0
chr19	40805667	40805962	ENSG00000269858.5|EGLN2|CSTF2T|CSTF2T	938	+	4.6120625	1.2062833	-1.0	-1.0
chr19	40806127	40806302	ENSG00000269858.5|EGLN2|CSTF2T|CSTF2T	949	+	5.804006	1.2965611	-1.0	-1.0
chr19	40804072	40804647	ENSG00000269858.5|EGLN2|CSTF2T|CSTF2T	986	+	5.108273	1.8546348	-1.0	-1.0
chr19	40801420	40801660	ENSG00000269858.5|EGLN2|CSTF2T|CSTF2T	979	+	4.577414	1.6819938	-1.0	-1.0
chr19	40802955	40803110	ENSG00000269858.5|EGLN2|CSTF2T|CSTF2T	914	+	2.8661706	1.0676817	-1.0	-1.0
chr19	40803235	40803650	ENSG00000269858.5|EGLN2|CSTF2T|CSTF2T	972	+	3.1663625	1.5577755	-1.0	-1.0
chr19	40800749	40801379	ENSG00000269858.5|EGLN2|CSTF2T|CSTF2T	988	+	3.7940733	1.9305737	-1.0	-1.0
chr19	40801965	40802405	ENSG00000269858.5|EGLN2|CSTF2T|CSTF2T	983	+	3.4048417	1.7802424	-1.0	-1.0
chr19	40799424	40799804	ENSG00000269858.5|EGLN2|CSTF2T|CSTF2T	995	+	5.8829103	2.2753856	-1.0	-1.0
chr19	40807367	40807502	ENSG00000269858.5|EGLN2|CSTF2T|CSTF2T	944	+	5.7408423	1.2525177	-1.0	-1.0
chr19	40806662	40806847	ENSG00000269858.5|EGLN2|CSTF2T|CSTF2T	953	+	3.5940394	1.3240706	-1.0	-1.0
chr19	40807742	40807862	ENSG00000269858.5|EGLN2|CSTF2T|CSTF2T	930	+	2.850335	1.1564198	-1.0	-1.0
chr19	40806927	40807147	ENSG00000269858.5|EGLN2|CSTF2T|CSTF2T	979	+	4.215429	1.6775334	-1.0	-1.0
chr19	40808257	40808362	ENSG00000269858.5|EGLN2|CSTF2T|CSTF2T	936	+	5.654394	1.1904519	-1.0	-1.0
chr19	40804852	40805657	ENSG00000269858.5|EGLN2|CSTF2T|CSTF2T	982	+	4.3014245	1.7410918	-1.0	-1.0
chr19	40799262	40799424	ENSG00000269858.5|EGLN2|CSTF2T|CSTF2T	980	+	6.2369857	1.7069751	-1.0	-1.0
chr19	40800039	40800204	ENSG00000269858.5|EGLN2|CSTF2T|CSTF2T	948	+	5.4947824	1.2850327	-1.0	-1.0
chr19	40803735	40804072	ENSG00000269858.5|EGLN2|CSTF2T|CSTF2T	963	+	3.560994	1.4313625	-1.0	-1.0
chr19	40804652	40804772	ENSG00000269858.5|EGLN2|CSTF2T|CSTF2T	931	+	3.1194787	1.1609133	-1.0	-1.0
chr19	40807577	40807682	ENSG00000269858.5|EGLN2|CSTF2T|CSTF2T	903	+	5.4050245	1.0129204	-1.0	-1.0
chr19	40802435	40802820	ENSG00000269858.5|EGLN2|CSTF2T|CSTF2T	983	+	4.07487	1.7651726	-1.0	-1.0
chr19	40803735	40804645	ENSG00000268797.1|AC008537.1|CSTF2T|CSTF2T	980	+	4.4493766	1.7069374	-1.0	-1.0
chr19	40809415	40809645	ENSG00000268797.1|AC008537.1|CSTF2T|CSTF2T	968	+	5.213744	1.5013019	-1.0	-1.0
chr19	40801420	40801660	ENSG00000268797.1|AC008537.1|CSTF2T|CSTF2T	979	+	4.577414	1.6819704	-1.0	-1.0
chr19	40808780	40809020	ENSG00000268797.1|AC008537.1|CSTF2T|CSTF2T	957	+	5.869267	1.364519	-1.0	-1.0
chr19	40802955	40803110	ENSG00000268797.1|AC008537.1|CSTF2T|CSTF2T	914	+	2.8661706	1.0676026	-1.0	-1.0
chr19	40808050	40808150	ENSG00000268797.1|AC008537.1|CSTF2T|CSTF2T	906	+	2.9552784	1.0264009	-1.0	-1.0
chr19	40806320	40806565	ENSG00000268797.1|AC008537.1|CSTF2T|CSTF2T	945	+	3.7573495	1.2612476	-1.0	-1.0
chr19	40805665	40805965	ENSG00000268797.1|AC008537.1|CSTF2T|CSTF2T	941	+	4.6821346	1.228175	-1.0	-1.0
chr19	40801965	40802405	ENSG00000268797.1|AC008537.1|CSTF2T|CSTF2T	983	+	3.4048417	1.7802436	-1.0	-1.0
chr19	40808565	40808765	ENSG00000268797.1|AC008537.1|CSTF2T|CSTF2T	988	+	6.453378	1.9056432	-1.0	-1.0
chr19	40806125	40806300	ENSG00000268797.1|AC008537.1|CSTF2T|CSTF2T	951	+	5.818499	1.3089615	-1.0	-1.0
chr19	40807745	40807860	ENSG00000268797.1|AC008537.1|CSTF2T|CSTF2T	930	+	2.8681974	1.1570902	-1.0	-1.0
chr19	40806660	40806845	ENSG00000268797.1|AC008537.1|CSTF2T|CSTF2T	956	+	3.6621575	1.3549422	-1.0	-1.0
chr19	40806925	40807150	ENSG00000268797.1|AC008537.1|CSTF2T|CSTF2T	980	+	4.3021703	1.6912203	-1.0	-1.0
chr19	40807365	40807505	ENSG00000268797.1|AC008537.1|CSTF2T|CSTF2T	936	+	5.468404	1.1964763	-1.0	-1.0
chr19	40804855	40805655	ENSG00000268797.1|AC008537.1|CSTF2T|CSTF2T	982	+	4.31575	1.7460755	-1.0	-1.0
chr19	40803155	40803650	ENSG00000268797.1|AC008537.1|CSTF2T|CSTF2T	971	+	3.1411717	1.5341756	-1.0	-1.0
chr19	40808390	40808535	ENSG00000268797.1|AC008537.1|CSTF2T|CSTF2T	950	+	5.786635	1.3007314	-1.0	-1.0
chr19	40808255	40808360	ENSG00000268797.1|AC008537.1|CSTF2T|CSTF2T	936	+	5.654394	1.1904519	-1.0	-1.0
chr19	40809855	40810160	ENSG00000268797.1|AC008537.1|CSTF2T|CSTF2T	918	+	5.5198655	1.0849698	-1.0	-1.0
chr19	40807580	40807680	ENSG00000268797.1|AC008537.1|CSTF2T|CSTF2T	903	+	5.4050245	1.0129204	-1.0	-1.0
chr19	40802435	40802820	ENSG00000268797.1|AC008537.1|CSTF2T|CSTF2T	983	+	4.07487	1.7651874	-1.0	-1.0
chr19	40804650	40804770	ENSG00000268797.1|AC008537.1|CSTF2T|CSTF2T	933	+	3.1381803	1.1765163	-1.0	-1.0
chr19	40826201	40826446	ENSG00000237118.3|CYP2F2P|CSTF2T|CSTF2T	991	-	3.119722	2.0507925	-1.0	-1.0
chr19	41266053	41266153	ENSG00000105323.16|HNRNPUL1|CSTF2T|CSTF2T	906	+	2.6551545	1.0255611	-1.0	-1.0
chr19	41267743	41267883	ENSG00000105323.16|HNRNPUL1|CSTF2T|CSTF2T	922	+	2.9565494	1.1055115	-1.0	-1.0
chr19	41264846	41265343	ENSG00000105323.16|HNRNPUL1|CSTF2T|CSTF2T	1000	+	5.1820245	4.1603	-1.0	-1.0
chr19	41264700	41264798	ENSG00000105323.16|HNRNPUL1|CSTF2T|CSTF2T	929	+	2.5999188	1.1516308	-1.0	-1.0
chr19	41264798	41264846	ENSG00000105323.16|HNRNPUL1|CSTF2T|CSTF2T	1000	+	7.956474	4.257873	-1.0	-1.0
chr19	41266623	41267258	ENSG00000105323.16|HNRNPUL1|CSTF2T|CSTF2T	976	+	3.962801	1.6196021	-1.0	-1.0
chr19	41267268	41267693	ENSG00000105323.16|HNRNPUL1|CSTF2T|CSTF2T	962	+	3.2962914	1.4195821	-1.0	-1.0
chr19	41266353	41266453	ENSG00000105323.16|HNRNPUL1|CSTF2T|CSTF2T	927	+	5.579131	1.1382673	-1.0	-1.0
chr19	41265343	41266008	ENSG00000105323.16|HNRNPUL1|CSTF2T|CSTF2T	999	+	4.497487	2.9203327	-1.0	-1.0
chr19	41264410	41264580	ENSG00000105323.16|HNRNPUL1|CSTF2T|CSTF2T	915	+	2.4041603	1.071289	-1.0	-1.0
chr19	41320685	41320950	ENSG00000105329.9|TGFB1|CSTF2T|CSTF2T	922	-	4.2201858	1.1080995	-1.0	-1.0
chr19	41319385	41319760	ENSG00000105329.9|TGFB1|CSTF2T|CSTF2T	982	-	4.917784	1.7445412	-1.0	-1.0
chr19	41319830	41320205	ENSG00000105329.9|TGFB1|CSTF2T|CSTF2T	974	-	5.295703	1.580979	-1.0	-1.0
chr19	41328530	41328655	ENSG00000105329.9|TGFB1|CSTF2T|CSTF2T	919	-	3.7343159	1.0899425	-1.0	-1.0
chr19	41330667	41330772	ENSG00000105329.9|TGFB1|CSTF2T|CSTF2T	908	-	5.4418836	1.0371363	-1.0	-1.0
chr19	41327455	41327650	ENSG00000105329.9|TGFB1|CSTF2T|CSTF2T	915	-	5.4840207	1.0694419	-1.0	-1.0
chr19	41351560	41352135	ENSG00000105329.9|TGFB1|CSTF2T|CSTF2T	981	-	4.966079	1.7236475	-1.0	-1.0
chr19	41330867	41330967	ENSG00000105329.9|TGFB1|CSTF2T|CSTF2T	947	-	5.772704	1.2778015	-1.0	-1.0
chr19	41318810	41318965	ENSG00000105329.9|TGFB1|CSTF2T|CSTF2T	934	-	4.5275345	1.1788689	-1.0	-1.0
chr19	41329120	41329280	ENSG00000105329.9|TGFB1|CSTF2T|CSTF2T	933	-	4.9479127	1.1740562	-1.0	-1.0
chr19	41351200	41351360	ENSG00000105329.9|TGFB1|CSTF2T|CSTF2T	943	-	5.758996	1.2476175	-1.0	-1.0
chr19	41321450	41321670	ENSG00000105329.9|TGFB1|CSTF2T|CSTF2T	960	-	5.743895	1.3980986	-1.0	-1.0
chr19	41352390	41352515	ENSG00000105329.9|TGFB1|CSTF2T|CSTF2T	922	-	3.7170763	1.109728	-1.0	-1.0
chr19	41322445	41322940	ENSG00000105329.9|TGFB1|CSTF2T|CSTF2T	962	-	5.1778593	1.4177182	-1.0	-1.0
chr19	41352550	41352685	ENSG00000105329.9|TGFB1|CSTF2T|CSTF2T	930	-	4.2901974	1.154035	-1.0	-1.0
chr19	41352200	41352345	ENSG00000105329.9|TGFB1|CSTF2T|CSTF2T	954	-	4.536949	1.3376734	-1.0	-1.0
chr19	41327165	41327325	ENSG00000105329.9|TGFB1|CSTF2T|CSTF2T	946	-	4.8748975	1.2646743	-1.0	-1.0
chr19	41320970	41321255	ENSG00000105329.9|TGFB1|CSTF2T|CSTF2T	954	-	5.727147	1.3373421	-1.0	-1.0
chr19	41323110	41323435	ENSG00000105329.9|TGFB1|CSTF2T|CSTF2T	983	-	4.5187993	1.7656308	-1.0	-1.0
chr19	41326130	41326650	ENSG00000105329.9|TGFB1|CSTF2T|CSTF2T	984	-	4.7396665	1.8096088	-1.0	-1.0
chr19	41330402	41330602	ENSG00000105329.9|TGFB1|CSTF2T|CSTF2T	973	-	6.1158137	1.5626662	-1.0	-1.0
chr19	41320215	41320590	ENSG00000105329.9|TGFB1|CSTF2T|CSTF2T	953	-	4.158036	1.3324158	-1.0	-1.0
chr19	41328220	41328340	ENSG00000105329.9|TGFB1|CSTF2T|CSTF2T	923	-	5.6203012	1.1130892	-1.0	-1.0
chr19	41350620	41350855	ENSG00000105329.9|TGFB1|CSTF2T|CSTF2T	953	-	5.813615	1.3260322	-1.0	-1.0
chr19	41325765	41326050	ENSG00000105329.9|TGFB1|CSTF2T|CSTF2T	946	-	4.0802746	1.2678548	-1.0	-1.0
chr19	41325040	41325740	ENSG00000105329.9|TGFB1|CSTF2T|CSTF2T	983	-	5.721335	1.7703209	-1.0	-1.0
chr19	41327935	41328065	ENSG00000105329.9|TGFB1|CSTF2T|CSTF2T	964	-	5.9551687	1.4416206	-1.0	-1.0
chr19	41328740	41329120	ENSG00000105329.9|TGFB1|CSTF2T|CSTF2T	940	-	5.051074	1.2230623	-1.0	-1.0
chr19	41326870	41327160	ENSG00000105329.9|TGFB1|CSTF2T|CSTF2T	928	-	5.384782	1.1456659	-1.0	-1.0
chr19	41324280	41324380	ENSG00000105329.9|TGFB1|CSTF2T|CSTF2T	902	-	5.3915873	1.0083476	-1.0	-1.0
chr19	41324565	41324950	ENSG00000105329.9|TGFB1|CSTF2T|CSTF2T	944	-	5.728657	1.2501475	-1.0	-1.0
chr19	41323515	41324210	ENSG00000105329.9|TGFB1|CSTF2T|CSTF2T	968	-	5.308061	1.4900464	-1.0	-1.0
chr19	41322110	41322310	ENSG00000105329.9|TGFB1|CSTF2T|CSTF2T	948	-	5.7786217	1.2855611	-1.0	-1.0
chr19	41323014	41323139	ENSG00000142039.3|CCDC97|CSTF2T|CSTF2T	929	+	3.7684212	1.1479211	-1.0	-1.0
chr19	41323559	41323829	ENSG00000142039.3|CCDC97|CSTF2T|CSTF2T	966	+	4.00093	1.4685819	-1.0	-1.0
chr19	41323364	41323539	ENSG00000142039.3|CCDC97|CSTF2T|CSTF2T	929	+	3.3392766	1.1476846	-1.0	-1.0
chr19	41363967	41364107	ENSG00000255730.5|AC011462.1|CSTF2T|CSTF2T	915	+	2.551954	1.0701559	-1.0	-1.0
chr19	41377819	41377979	ENSG00000255730.5|AC011462.1|CSTF2T|CSTF2T	927	+	4.6440563	1.1350682	-1.0	-1.0
chr19	41354217	41354612	ENSG00000255730.5|AC011462.1|CSTF2T|CSTF2T	928	+	4.9880214	1.1450404	-1.0	-1.0
chr19	41364162	41364402	ENSG00000255730.5|AC011462.1|CSTF2T|CSTF2T	922	+	2.6101985	1.1088746	-1.0	-1.0
chr19	41374322	41374722	ENSG00000255730.5|AC011462.1|CSTF2T|CSTF2T	981	+	3.2916272	1.7129337	-1.0	-1.0
chr19	41353492	41353602	ENSG00000255730.5|AC011462.1|CSTF2T|CSTF2T	919	+	5.5192966	1.093904	-1.0	-1.0
chr19	41375112	41375222	ENSG00000255730.5|AC011462.1|CSTF2T|CSTF2T	913	+	3.647207	1.060687	-1.0	-1.0
chr19	41383654	41383754	ENSG00000255730.5|AC011462.1|CSTF2T|CSTF2T	900	+	2.930602	1.0011898	-1.0	-1.0
chr19	41376187	41376582	ENSG00000255730.5|AC011462.1|CSTF2T|CSTF2T	979	+	3.0544178	1.6773434	-1.0	-1.0
chr19	41378074	41378249	ENSG00000255730.5|AC011462.1|CSTF2T|CSTF2T	918	+	5.5081263	1.0873611	-1.0	-1.0
chr19	41376854	41377799	ENSG00000255730.5|AC011462.1|CSTF2T|CSTF2T	999	+	6.0376043	2.825403	-1.0	-1.0
chr19	41354042	41354182	ENSG00000255730.5|AC011462.1|CSTF2T|CSTF2T	916	+	5.519927	1.0738066	-1.0	-1.0
chr19	41376627	41376756	ENSG00000255730.5|AC011462.1|CSTF2T|CSTF2T	920	+	3.1766071	1.0958651	-1.0	-1.0
chr19	41353327	41353487	ENSG00000255730.5|AC011462.1|CSTF2T|CSTF2T	920	+	5.580705	1.0975037	-1.0	-1.0
chr19	41383651	41383756	ENSG00000142046.14|TMEM91|CSTF2T|CSTF2T	914	+	3.0055776	1.0668044	-1.0	-1.0
chr19	41353327	41353487	ENSG00000142046.14|TMEM91|CSTF2T|CSTF2T	920	+	5.580705	1.09751	-1.0	-1.0
chr19	41377323	41377798	ENSG00000142046.14|TMEM91|CSTF2T|CSTF2T	999	+	7.1039925	3.14612	-1.0	-1.0
chr19	41376968	41377046	ENSG00000142046.14|TMEM91|CSTF2T|CSTF2T	988	+	6.428829	1.921236	-1.0	-1.0
chr19	41364150	41364400	ENSG00000142046.14|TMEM91|CSTF2T|CSTF2T	923	+	2.641014	1.1146842	-1.0	-1.0
chr19	41378073	41378253	ENSG00000142046.14|TMEM91|CSTF2T|CSTF2T	917	+	5.496053	1.0791007	-1.0	-1.0
chr19	41355975	41356075	ENSG00000142046.14|TMEM91|CSTF2T|CSTF2T	904	+	5.4183803	1.0173877	-1.0	-1.0
chr19	41376628	41376763	ENSG00000142046.14|TMEM91|CSTF2T|CSTF2T	918	+	3.2312298	1.084961	-1.0	-1.0
chr19	41354042	41354168	ENSG00000142046.14|TMEM91|CSTF2T|CSTF2T	917	+	5.533282	1.0810976	-1.0	-1.0
chr19	41374320	41374725	ENSG00000142046.14|TMEM91|CSTF2T|CSTF2T	980	+	3.2760856	1.6926234	-1.0	-1.0
chr19	41354355	41354470	ENSG00000142046.14|TMEM91|CSTF2T|CSTF2T	927	+	5.575606	1.1346753	-1.0	-1.0
chr19	41354505	41354615	ENSG00000142046.14|TMEM91|CSTF2T|CSTF2T	945	+	5.862757	1.2624823	-1.0	-1.0
chr19	41375115	41375225	ENSG00000142046.14|TMEM91|CSTF2T|CSTF2T	910	+	3.6332173	1.047031	-1.0	-1.0
chr19	41376223	41376583	ENSG00000142046.14|TMEM91|CSTF2T|CSTF2T	981	+	3.0387352	1.7157298	-1.0	-1.0
chr19	41377046	41377261	ENSG00000142046.14|TMEM91|CSTF2T|CSTF2T	1000	+	6.3291745	3.6038764	-1.0	-1.0
chr19	41354213	41354315	ENSG00000142046.14|TMEM91|CSTF2T|CSTF2T	904	+	5.41975	1.0174992	-1.0	-1.0
chr19	41353492	41353602	ENSG00000142046.14|TMEM91|CSTF2T|CSTF2T	919	+	5.5192966	1.093904	-1.0	-1.0
chr19	41377823	41377978	ENSG00000142046.14|TMEM91|CSTF2T|CSTF2T	936	+	4.7159	1.1939085	-1.0	-1.0
chr19	41376854	41376968	ENSG00000142046.14|TMEM91|CSTF2T|CSTF2T	998	+	4.299397	2.7581096	-1.0	-1.0
chr19	41871365	41871515	ENSG00000105372.6|RPS19|CSTF2T|CSTF2T	924	+	3.0632095	1.1180912	-1.0	-1.0
chr19	41910029	41910199	ENSG00000076928.17|ARHGEF1|CSTF2T|CSTF2T	934	+	5.670709	1.182787	-1.0	-1.0
chr19	41905041	41905141	ENSG00000076928.17|ARHGEF1|CSTF2T|CSTF2T	902	+	5.4130707	1.0094374	-1.0	-1.0
chr19	41896998	41897314	ENSG00000076928.17|ARHGEF1|CSTF2T|CSTF2T	969	+	4.1589613	1.512219	-1.0	-1.0
chr19	41910274	41910434	ENSG00000076928.17|ARHGEF1|CSTF2T|CSTF2T	917	+	5.512161	1.0832033	-1.0	-1.0
chr19	41896431	41896631	ENSG00000076928.17|ARHGEF1|CSTF2T|CSTF2T	977	+	3.448443	1.6367133	-1.0	-1.0
chr19	41907844	41908109	ENSG00000076928.17|ARHGEF1|CSTF2T|CSTF2T	976	+	6.1023474	1.6201712	-1.0	-1.0
chr19	41896231	41896336	ENSG00000076928.17|ARHGEF1|CSTF2T|CSTF2T	908	+	5.4352055	1.0349027	-1.0	-1.0
chr19	41897326	41897536	ENSG00000076928.17|ARHGEF1|CSTF2T|CSTF2T	975	+	4.0920496	1.5964665	-1.0	-1.0
chr19	41894856	41894961	ENSG00000076928.17|ARHGEF1|CSTF2T|CSTF2T	931	+	5.605985	1.1581185	-1.0	-1.0
chr19	41925298	41925408	ENSG00000076928.17|ARHGEF1|CSTF2T|CSTF2T	914	+	5.4789376	1.0653852	-1.0	-1.0
chr19	41928178	41928288	ENSG00000076928.17|ARHGEF1|CSTF2T|CSTF2T	912	+	5.4957323	1.0553371	-1.0	-1.0
chr19	41895971	41896121	ENSG00000076928.17|ARHGEF1|CSTF2T|CSTF2T	946	+	5.4350257	1.2690027	-1.0	-1.0
chr19	41925133	41925248	ENSG00000076928.17|ARHGEF1|CSTF2T|CSTF2T	907	+	5.4456086	1.0322905	-1.0	-1.0
chr19	41895206	41895306	ENSG00000076928.17|ARHGEF1|CSTF2T|CSTF2T	909	+	5.4395733	1.039793	-1.0	-1.0
chr19	41909404	41909639	ENSG00000076928.17|ARHGEF1|CSTF2T|CSTF2T	967	+	6.0842323	1.4775519	-1.0	-1.0
chr19	41923923	41924363	ENSG00000076928.17|ARHGEF1|CSTF2T|CSTF2T	985	+	5.7618117	1.8355016	-1.0	-1.0
chr19	41908479	41908709	ENSG00000076928.17|ARHGEF1|CSTF2T|CSTF2T	944	+	5.71762	1.2513708	-1.0	-1.0
chr19	41926678	41926778	ENSG00000076928.17|ARHGEF1|CSTF2T|CSTF2T	951	+	5.80317	1.313366	-1.0	-1.0
chr19	41898074	41898364	ENSG00000076928.17|ARHGEF1|CSTF2T|CSTF2T	987	+	3.7830265	1.870967	-1.0	-1.0
chr19	41927083	41927203	ENSG00000076928.17|ARHGEF1|CSTF2T|CSTF2T	954	+	5.0962286	1.3352084	-1.0	-1.0
chr19	41893883	41894206	ENSG00000076928.17|ARHGEF1|CSTF2T|CSTF2T	941	+	5.691174	1.2274098	-1.0	-1.0
chr19	41907549	41907684	ENSG00000076928.17|ARHGEF1|CSTF2T|CSTF2T	912	+	5.46281	1.0547106	-1.0	-1.0
chr19	41912819	41912929	ENSG00000076928.17|ARHGEF1|CSTF2T|CSTF2T	919	+	5.511059	1.0896233	-1.0	-1.0
chr19	41897779	41898059	ENSG00000076928.17|ARHGEF1|CSTF2T|CSTF2T	974	+	3.579379	1.5888511	-1.0	-1.0
chr19	41924453	41925128	ENSG00000076928.17|ARHGEF1|CSTF2T|CSTF2T	974	+	5.5564566	1.5891135	-1.0	-1.0
chr19	41915367	41915692	ENSG00000268041.2|AC010616.1|CSTF2T|CSTF2T	973	-	6.067766	1.5642616	-1.0	-1.0
chr19	41908716	41908826	ENSG00000268041.2|AC010616.1|CSTF2T|CSTF2T	905	-	5.433109	1.0223876	-1.0	-1.0
chr19	41922797	41923022	ENSG00000268041.2|AC010616.1|CSTF2T|CSTF2T	957	-	5.8387294	1.3640753	-1.0	-1.0
chr19	41912217	41912422	ENSG00000268041.2|AC010616.1|CSTF2T|CSTF2T	942	-	5.734229	1.2378302	-1.0	-1.0
chr19	41918002	41918292	ENSG00000268041.2|AC010616.1|CSTF2T|CSTF2T	964	-	5.9477277	1.4414959	-1.0	-1.0
chr19	41916402	41916502	ENSG00000268041.2|AC010616.1|CSTF2T|CSTF2T	902	-	5.3915873	1.0083476	-1.0	-1.0
chr19	41921347	41921527	ENSG00000268041.2|AC010616.1|CSTF2T|CSTF2T	929	-	5.595288	1.1465589	-1.0	-1.0
chr19	41926477	41926632	ENSG00000268041.2|AC010616.1|CSTF2T|CSTF2T	930	-	5.600764	1.1545228	-1.0	-1.0
chr19	41916607	41917002	ENSG00000268041.2|AC010616.1|CSTF2T|CSTF2T	955	-	5.836954	1.34893	-1.0	-1.0
chr19	41928369	41928516	ENSG00000268041.2|AC010616.1|CSTF2T|CSTF2T	984	-	6.2842813	1.8048359	-1.0	-1.0
chr19	41911062	41911202	ENSG00000268041.2|AC010616.1|CSTF2T|CSTF2T	916	-	5.5123034	1.0783081	-1.0	-1.0
chr19	41914237	41914407	ENSG00000268041.2|AC010616.1|CSTF2T|CSTF2T	909	-	5.4459286	1.0397853	-1.0	-1.0
chr19	41927247	41927572	ENSG00000268041.2|AC010616.1|CSTF2T|CSTF2T	984	-	6.2512064	1.7893702	-1.0	-1.0
chr19	41915782	41915967	ENSG00000268041.2|AC010616.1|CSTF2T|CSTF2T	918	-	5.5036173	1.0849881	-1.0	-1.0
chr19	41912982	41913127	ENSG00000268041.2|AC010616.1|CSTF2T|CSTF2T	913	-	5.4758964	1.0583488	-1.0	-1.0
chr19	41919132	41919297	ENSG00000268041.2|AC010616.1|CSTF2T|CSTF2T	911	-	5.4608293	1.0506902	-1.0	-1.0
chr19	41919592	41919932	ENSG00000268041.2|AC010616.1|CSTF2T|CSTF2T	954	-	5.8271203	1.3326945	-1.0	-1.0
chr19	41913522	41913717	ENSG00000268041.2|AC010616.1|CSTF2T|CSTF2T	942	-	5.7179337	1.2352766	-1.0	-1.0
chr19	41920512	41921142	ENSG00000268041.2|AC010616.1|CSTF2T|CSTF2T	962	-	5.907626	1.4152557	-1.0	-1.0
chr19	41917347	41917942	ENSG00000268041.2|AC010616.1|CSTF2T|CSTF2T	956	-	5.8609176	1.3582532	-1.0	-1.0
chr19	41919407	41919572	ENSG00000268041.2|AC010616.1|CSTF2T|CSTF2T	937	-	5.6639485	1.2014375	-1.0	-1.0
chr19	41915252	41915362	ENSG00000268041.2|AC010616.1|CSTF2T|CSTF2T	919	-	5.5341034	1.0899762	-1.0	-1.0
chr19	41916032	41916327	ENSG00000268041.2|AC010616.1|CSTF2T|CSTF2T	984	-	6.246582	1.8027904	-1.0	-1.0
chr19	41921762	41921952	ENSG00000268041.2|AC010616.1|CSTF2T|CSTF2T	967	-	5.7981687	1.4831651	-1.0	-1.0
chr19	41913897	41914052	ENSG00000268041.2|AC010616.1|CSTF2T|CSTF2T	915	-	5.50662	1.0726424	-1.0	-1.0
chr19	41927572	41927987	ENSG00000268041.2|AC010616.1|CSTF2T|CSTF2T	967	-	5.924918	1.4757029	-1.0	-1.0
chr19	41912427	41912697	ENSG00000268041.2|AC010616.1|CSTF2T|CSTF2T	929	-	5.636013	1.148028	-1.0	-1.0
chr19	41911637	41911827	ENSG00000268041.2|AC010616.1|CSTF2T|CSTF2T	935	-	5.640706	1.1879076	-1.0	-1.0
chr19	41957624	41957744	ENSG00000105404.10|RABAC1|CSTF2T|CSTF2T	922	-	5.5492144	1.106108	-1.0	-1.0
chr19	41957115	41957300	ENSG00000105404.10|RABAC1|CSTF2T|CSTF2T	955	-	5.7517705	1.3503686	-1.0	-1.0
chr19	42076491	42076626	ENSG00000105732.12|ZNF574|CSTF2T|CSTF2T	903	+	5.4049835	1.0128677	-1.0	-1.0
chr19	42217180	42217605	ENSG00000160570.13|DEDD2|CSTF2T|CSTF2T	970	-	5.012423	1.517741	-1.0	-1.0
chr19	42201599	42201713	ENSG00000160570.13|DEDD2|CSTF2T|CSTF2T	924	-	5.5638056	1.1170816	-1.0	-1.0
chr19	42216562	42216679	ENSG00000160570.13|DEDD2|CSTF2T|CSTF2T	913	-	5.517826	1.0622469	-1.0	-1.0
chr19	42207409	42207509	ENSG00000160570.13|DEDD2|CSTF2T|CSTF2T	909	-	5.4395733	1.039793	-1.0	-1.0
chr19	42218132	42218277	ENSG00000160570.13|DEDD2|CSTF2T|CSTF2T	924	-	5.560833	1.121435	-1.0	-1.0
chr19	42230345	42230805	ENSG00000105723.11|GSK3A|CSTF2T|CSTF2T	976	-	4.055856	1.6173732	-1.0	-1.0
chr19	42247717	42247977	ENSG00000268643.1|AC006486.1|CSTF2T|CSTF2T	971	-	3.0222843	1.5337759	-1.0	-1.0
chr19	42247527	42247712	ENSG00000268643.1|AC006486.1|CSTF2T|CSTF2T	968	-	3.7043238	1.4885775	-1.0	-1.0
chr19	42254257	42254972	ENSG00000268643.1|AC006486.1|CSTF2T|CSTF2T	992	-	5.7781477	2.1105185	-1.0	-1.0
chr19	42248522	42248682	ENSG00000268643.1|AC006486.1|CSTF2T|CSTF2T	933	-	3.4793499	1.1738092	-1.0	-1.0
chr19	42250757	42251467	ENSG00000268643.1|AC006486.1|CSTF2T|CSTF2T	972	-	4.042325	1.5472934	-1.0	-1.0
chr19	42254977	42255127	ENSG00000268643.1|AC006486.1|CSTF2T|CSTF2T	994	-	4.3468738	2.2433465	-1.0	-1.0
chr19	42250262	42250737	ENSG00000268643.1|AC006486.1|CSTF2T|CSTF2T	969	-	4.6904664	1.5022984	-1.0	-1.0
chr19	42251587	42253857	ENSG00000268643.1|AC006486.1|CSTF2T|CSTF2T	990	-	4.8497715	1.9931964	-1.0	-1.0
chr19	42248752	42248922	ENSG00000268643.1|AC006486.1|CSTF2T|CSTF2T	932	-	5.637932	1.1658611	-1.0	-1.0
chr19	42248067	42248307	ENSG00000268643.1|AC006486.1|CSTF2T|CSTF2T	970	-	2.8221087	1.5228845	-1.0	-1.0
chr19	42249877	42250257	ENSG00000268643.1|AC006486.1|CSTF2T|CSTF2T	942	-	5.5320277	1.2333688	-1.0	-1.0
chr19	42253862	42254257	ENSG00000268643.1|AC006486.1|CSTF2T|CSTF2T	947	-	5.199898	1.2762119	-1.0	-1.0
chr19	42249881	42250256	ENSG00000105722.9|ERF|CSTF2T|CSTF2T	942	-	5.5735655	1.2368608	-1.0	-1.0
chr19	42248066	42248306	ENSG00000105722.9|ERF|CSTF2T|CSTF2T	970	-	2.82618	1.5251775	-1.0	-1.0
chr19	42253899	42254536	ENSG00000105722.9|ERF|CSTF2T|CSTF2T	973	-	5.6468244	1.5699502	-1.0	-1.0
chr19	42248751	42248926	ENSG00000105722.9|ERF|CSTF2T|CSTF2T	935	-	5.662884	1.1846809	-1.0	-1.0
chr19	42247721	42247976	ENSG00000105722.9|ERF|CSTF2T|CSTF2T	973	-	3.0394359	1.5639855	-1.0	-1.0
chr19	42247571	42247716	ENSG00000105722.9|ERF|CSTF2T|CSTF2T	956	-	2.8606107	1.3580151	-1.0	-1.0
chr19	42251585	42253840	ENSG00000105722.9|ERF|CSTF2T|CSTF2T	990	-	4.8389482	1.9926307	-1.0	-1.0
chr19	42254536	42254635	ENSG00000105722.9|ERF|CSTF2T|CSTF2T	983	-	6.3112326	1.7596167	-1.0	-1.0
chr19	42254977	42255152	ENSG00000105722.9|ERF|CSTF2T|CSTF2T	995	-	4.303605	2.2910872	-1.0	-1.0
chr19	42249181	42249281	ENSG00000105722.9|ERF|CSTF2T|CSTF2T	913	-	3.6503944	1.0619762	-1.0	-1.0
chr19	42250565	42250740	ENSG00000105722.9|ERF|CSTF2T|CSTF2T	956	-	3.6817389	1.3539199	-1.0	-1.0
chr19	42254635	42254977	ENSG00000105722.9|ERF|CSTF2T|CSTF2T	996	-	5.5048046	2.4535267	-1.0	-1.0
chr19	42250261	42250506	ENSG00000105722.9|ERF|CSTF2T|CSTF2T	976	-	5.3304124	1.6189524	-1.0	-1.0
chr19	42250760	42251388	ENSG00000105722.9|ERF|CSTF2T|CSTF2T	972	-	3.834993	1.5519933	-1.0	-1.0
chr19	42248521	42248646	ENSG00000105722.9|ERF|CSTF2T|CSTF2T	938	-	3.160584	1.2059621	-1.0	-1.0
chr19	42282793	42283758	ENSG00000079432.7|CIC|CSTF2T|CSTF2T	972	+	5.541251	1.5598859	-1.0	-1.0
chr19	42285816	42286770	ENSG00000079432.7|CIC|CSTF2T|CSTF2T	979	+	5.874203	1.6736691	-1.0	-1.0
chr19	42282588	42282763	ENSG00000079432.7|CIC|CSTF2T|CSTF2T	931	+	5.606393	1.16239	-1.0	-1.0
chr19	42282178	42282418	ENSG00000079432.7|CIC|CSTF2T|CSTF2T	933	+	4.5380206	1.1768658	-1.0	-1.0
chr19	42277682	42277797	ENSG00000079432.7|CIC|CSTF2T|CSTF2T	906	+	5.4208646	1.024833	-1.0	-1.0
chr19	42281073	42281643	ENSG00000079432.7|CIC|CSTF2T|CSTF2T	974	+	5.609785	1.590678	-1.0	-1.0
chr19	42280333	42280658	ENSG00000079432.7|CIC|CSTF2T|CSTF2T	915	+	4.949651	1.068663	-1.0	-1.0
chr19	42284019	42284771	ENSG00000079432.7|CIC|CSTF2T|CSTF2T	987	+	5.19071	1.893711	-1.0	-1.0
chr19	42284771	42285811	ENSG00000079432.7|CIC|CSTF2T|CSTF2T	985	+	5.1179085	1.8350343	-1.0	-1.0
chr19	42279457	42279687	ENSG00000079432.7|CIC|CSTF2T|CSTF2T	951	+	5.8117156	1.3142049	-1.0	-1.0
chr19	42281728	42281833	ENSG00000079432.7|CIC|CSTF2T|CSTF2T	913	+	5.4860086	1.062386	-1.0	-1.0
chr19	42281863	42282123	ENSG00000079432.7|CIC|CSTF2T|CSTF2T	948	+	4.883469	1.2868801	-1.0	-1.0
chr19	42279732	42279887	ENSG00000079432.7|CIC|CSTF2T|CSTF2T	908	+	5.4500675	1.0375347	-1.0	-1.0
chr19	42409802	42409992	ENSG00000213904.8|LIPE-AS1|CSTF2T|CSTF2T	960	+	5.9218445	1.39585	-1.0	-1.0
chr19	42401647	42401752	ENSG00000213904.8|LIPE-AS1|CSTF2T|CSTF2T	930	+	5.609942	1.1528012	-1.0	-1.0
chr19	42419627	42419812	ENSG00000213904.8|LIPE-AS1|CSTF2T|CSTF2T	965	+	5.9600463	1.4579138	-1.0	-1.0
chr19	42409422	42409637	ENSG00000213904.8|LIPE-AS1|CSTF2T|CSTF2T	941	+	5.3675556	1.2255756	-1.0	-1.0
chr19	42410172	42410327	ENSG00000213904.8|LIPE-AS1|CSTF2T|CSTF2T	903	+	5.4002953	1.0141063	-1.0	-1.0
chr19	42406412	42406847	ENSG00000213904.8|LIPE-AS1|CSTF2T|CSTF2T	963	+	5.5899625	1.4266137	-1.0	-1.0
chr19	42402942	42403217	ENSG00000213904.8|LIPE-AS1|CSTF2T|CSTF2T	944	+	5.7297773	1.2533915	-1.0	-1.0
chr19	42407787	42407937	ENSG00000213904.8|LIPE-AS1|CSTF2T|CSTF2T	923	+	5.545652	1.1146389	-1.0	-1.0
chr19	42407037	42407597	ENSG00000213904.8|LIPE-AS1|CSTF2T|CSTF2T	950	+	5.664597	1.2969992	-1.0	-1.0
chr19	42408082	42408252	ENSG00000213904.8|LIPE-AS1|CSTF2T|CSTF2T	951	+	5.791598	1.3054891	-1.0	-1.0
chr19	42408552	42408722	ENSG00000213904.8|LIPE-AS1|CSTF2T|CSTF2T	938	+	5.667416	1.2057556	-1.0	-1.0
chr19	42402057	42402322	ENSG00000213904.8|LIPE-AS1|CSTF2T|CSTF2T	935	+	5.649492	1.1875763	-1.0	-1.0
chr19	42410327	42410517	ENSG00000213904.8|LIPE-AS1|CSTF2T|CSTF2T	915	+	5.483071	1.0680496	-1.0	-1.0
chr19	42408292	42408447	ENSG00000213904.8|LIPE-AS1|CSTF2T|CSTF2T	945	+	5.7527804	1.2581364	-1.0	-1.0
chr19	43592288	43592468	ENSG00000167378.8|IRGQ|CSTF2T|CSTF2T	959	-	4.460933	1.3853707	-1.0	-1.0
chr19	43591173	43591308	ENSG00000167378.8|IRGQ|CSTF2T|CSTF2T	928	-	5.5859904	1.1413925	-1.0	-1.0
chr19	43592678	43592778	ENSG00000167378.8|IRGQ|CSTF2T|CSTF2T	912	-	2.9924605	1.0550346	-1.0	-1.0
chr19	43592788	43592893	ENSG00000167378.8|IRGQ|CSTF2T|CSTF2T	913	-	5.4717646	1.0594306	-1.0	-1.0
chr19	43592573	43592673	ENSG00000167378.8|IRGQ|CSTF2T|CSTF2T	949	-	5.8096848	1.2951604	-1.0	-1.0
chr19	43590878	43591038	ENSG00000167378.8|IRGQ|CSTF2T|CSTF2T	949	-	3.8865314	1.2892952	-1.0	-1.0
chr19	43591908	43592053	ENSG00000167378.8|IRGQ|CSTF2T|CSTF2T	953	-	4.9355483	1.3317403	-1.0	-1.0
chr19	43585823	43585953	ENSG00000167378.8|IRGQ|CSTF2T|CSTF2T	925	-	5.56885	1.1278338	-1.0	-1.0
chr19	43590880	43591040	ENSG00000268361.1|L34079.1|CSTF2T|CSTF2T	948	-	3.8807058	1.2832307	-1.0	-1.0
chr19	43585825	43585955	ENSG00000268361.1|L34079.1|CSTF2T|CSTF2T	928	-	5.5887804	1.1413635	-1.0	-1.0
chr19	43591910	43592050	ENSG00000268361.1|L34079.1|CSTF2T|CSTF2T	953	-	4.8356714	1.3316141	-1.0	-1.0
chr19	43591130	43591305	ENSG00000268361.1|L34079.1|CSTF2T|CSTF2T	929	-	5.3940406	1.1497624	-1.0	-1.0
chr19	43592680	43592820	ENSG00000268361.1|L34079.1|CSTF2T|CSTF2T	905	-	2.9501486	1.0218687	-1.0	-1.0
chr19	43592285	43592470	ENSG00000268361.1|L34079.1|CSTF2T|CSTF2T	959	-	4.5453687	1.3922994	-1.0	-1.0
chr19	43592575	43592675	ENSG00000268361.1|L34079.1|CSTF2T|CSTF2T	945	-	5.762294	1.2616663	-1.0	-1.0
chr19	43607423	43607643	ENSG00000131116.11|ZNF428|CSTF2T|CSTF2T	995	-	4.9171205	2.318843	-1.0	-1.0
chr19	43607673	43607833	ENSG00000131116.11|ZNF428|CSTF2T|CSTF2T	938	-	5.6690054	1.2048681	-1.0	-1.0
chr19	43777701	43777801	ENSG00000104783.11|KCNN4|CSTF2T|CSTF2T	902	-	5.3915873	1.0083476	-1.0	-1.0
chr19	43779086	43779856	ENSG00000104783.11|KCNN4|CSTF2T|CSTF2T	986	-	5.5672755	1.8511208	-1.0	-1.0
chr19	43772140	43772240	ENSG00000104783.11|KCNN4|CSTF2T|CSTF2T	904	-	5.4183803	1.0173877	-1.0	-1.0
chr19	43780757	43780962	ENSG00000104783.11|KCNN4|CSTF2T|CSTF2T	986	-	3.7948074	1.8453317	-1.0	-1.0
chr19	43780977	43781077	ENSG00000104783.11|KCNN4|CSTF2T|CSTF2T	902	-	5.3915873	1.0083476	-1.0	-1.0
chr19	43776605	43776780	ENSG00000104783.11|KCNN4|CSTF2T|CSTF2T	953	-	5.5504255	1.3234721	-1.0	-1.0
chr19	43776896	43777136	ENSG00000104783.11|KCNN4|CSTF2T|CSTF2T	927	-	5.575468	1.1338991	-1.0	-1.0
chr19	43778616	43778786	ENSG00000104783.11|KCNN4|CSTF2T|CSTF2T	935	-	5.661798	1.1890795	-1.0	-1.0
chr19	43777536	43777636	ENSG00000104783.11|KCNN4|CSTF2T|CSTF2T	909	-	5.4395733	1.039793	-1.0	-1.0
chr19	43779871	43780416	ENSG00000104783.11|KCNN4|CSTF2T|CSTF2T	984	-	4.6593785	1.7998625	-1.0	-1.0
chr19	43777861	43778056	ENSG00000104783.11|KCNN4|CSTF2T|CSTF2T	947	-	5.7627907	1.2747419	-1.0	-1.0
chr19	44759542	44759642	ENSG00000069399.14|BCL3|CSTF2T|CSTF2T	902	+	5.492134	1.0108259	-1.0	-1.0
chr19	44759717	44759872	ENSG00000069399.14|BCL3|CSTF2T|CSTF2T	941	+	5.701354	1.2279176	-1.0	-1.0
chr19	44878966	44879161	ENSG00000130202.9|NECTIN2|CSTF2T|CSTF2T	938	+	5.6765904	1.2102436	-1.0	-1.0
chr19	44847883	44848068	ENSG00000130202.9|NECTIN2|CSTF2T|CSTF2T	940	+	3.2134783	1.2195942	-1.0	-1.0
chr19	44848103	44848303	ENSG00000130202.9|NECTIN2|CSTF2T|CSTF2T	935	+	3.6118333	1.1901531	-1.0	-1.0
chr19	44846274	44846399	ENSG00000130202.9|NECTIN2|CSTF2T|CSTF2T	916	+	2.420852	1.0752652	-1.0	-1.0
chr19	44848398	44848563	ENSG00000130202.9|NECTIN2|CSTF2T|CSTF2T	943	+	4.382098	1.2406753	-1.0	-1.0
chr19	44877654	44877829	ENSG00000130202.9|NECTIN2|CSTF2T|CSTF2T	931	+	5.6103334	1.1625706	-1.0	-1.0
chr19	44847018	44847218	ENSG00000130202.9|NECTIN2|CSTF2T|CSTF2T	962	+	3.4416797	1.4208046	-1.0	-1.0
chr19	44848973	44850098	ENSG00000130202.9|NECTIN2|CSTF2T|CSTF2T	967	+	4.5936565	1.4764082	-1.0	-1.0
chr19	44847318	44847818	ENSG00000130202.9|NECTIN2|CSTF2T|CSTF2T	943	+	3.6046035	1.2420167	-1.0	-1.0
chr19	44906379	44906479	ENSG00000130203.9|APOE|CSTF2T|CSTF2T	906	+	5.42643	1.0255611	-1.0	-1.0
chr19	45098947	45099087	ENSG00000007047.14|MARK4|CSTF2T|CSTF2T	939	+	4.971213	1.216041	-1.0	-1.0
chr19	45102122	45102257	ENSG00000007047.14|MARK4|CSTF2T|CSTF2T	942	+	5.7237854	1.239705	-1.0	-1.0
chr19	45101922	45102037	ENSG00000007047.14|MARK4|CSTF2T|CSTF2T	953	+	5.8222156	1.3321924	-1.0	-1.0
chr19	45100457	45101027	ENSG00000007047.14|MARK4|CSTF2T|CSTF2T	959	+	4.8405304	1.3887166	-1.0	-1.0
chr19	45099517	45099722	ENSG00000007047.14|MARK4|CSTF2T|CSTF2T	969	+	6.0268726	1.5038111	-1.0	-1.0
chr19	45101467	45101907	ENSG00000007047.14|MARK4|CSTF2T|CSTF2T	979	+	5.04488	1.6688557	-1.0	-1.0
chr19	45099217	45099317	ENSG00000007047.14|MARK4|CSTF2T|CSTF2T	906	+	3.6031408	1.0264009	-1.0	-1.0
chr19	45095812	45095992	ENSG00000007047.14|MARK4|CSTF2T|CSTF2T	935	+	3.5078385	1.1863371	-1.0	-1.0
chr19	45125977	45126147	ENSG00000007047.14|MARK4|CSTF2T|CSTF2T	919	+	5.5149937	1.0908036	-1.0	-1.0
chr19	45104602	45104857	ENSG00000007047.14|MARK4|CSTF2T|CSTF2T	942	+	5.231461	1.2401992	-1.0	-1.0
chr19	45123812	45123947	ENSG00000007047.14|MARK4|CSTF2T|CSTF2T	902	+	5.4130707	1.0094374	-1.0	-1.0
chr19	45125722	45125877	ENSG00000007047.14|MARK4|CSTF2T|CSTF2T	942	+	5.405711	1.2379384	-1.0	-1.0
chr19	45093507	45094137	ENSG00000007047.14|MARK4|CSTF2T|CSTF2T	940	+	5.130149	1.2243762	-1.0	-1.0
chr19	45100067	45100332	ENSG00000007047.14|MARK4|CSTF2T|CSTF2T	949	+	4.5613203	1.2885514	-1.0	-1.0
chr19	45117277	45117522	ENSG00000007047.14|MARK4|CSTF2T|CSTF2T	936	+	5.4634533	1.1938391	-1.0	-1.0
chr19	45121112	45121272	ENSG00000007047.14|MARK4|CSTF2T|CSTF2T	920	+	4.9157515	1.0983622	-1.0	-1.0
chr19	45099737	45100052	ENSG00000007047.14|MARK4|CSTF2T|CSTF2T	970	+	4.4311156	1.5276098	-1.0	-1.0
chr19	45105352	45105532	ENSG00000007047.14|MARK4|CSTF2T|CSTF2T	958	+	4.9942646	1.3719995	-1.0	-1.0
chr19	45117737	45117842	ENSG00000007047.14|MARK4|CSTF2T|CSTF2T	910	+	5.4719734	1.0464053	-1.0	-1.0
chr19	45101347	45101447	ENSG00000007047.14|MARK4|CSTF2T|CSTF2T	915	+	3.6644385	1.072536	-1.0	-1.0
chr19	45104162	45104517	ENSG00000007047.14|MARK4|CSTF2T|CSTF2T	983	+	6.06645	1.7601733	-1.0	-1.0
chr19	45146637	45147317	ENSG00000007047.14|MARK4|CSTF2T|CSTF2T	954	+	4.539065	1.340422	-1.0	-1.0
chr19	45096242	45098927	ENSG00000007047.14|MARK4|CSTF2T|CSTF2T	984	+	4.814073	1.7855595	-1.0	-1.0
chr19	45094342	45094442	ENSG00000007047.14|MARK4|CSTF2T|CSTF2T	903	+	5.4050245	1.0129204	-1.0	-1.0
chr19	45102882	45103307	ENSG00000007047.14|MARK4|CSTF2T|CSTF2T	962	+	3.8579814	1.4257271	-1.0	-1.0
chr19	45103992	45104122	ENSG00000007047.14|MARK4|CSTF2T|CSTF2T	927	+	5.582355	1.139396	-1.0	-1.0
chr19	45118217	45118467	ENSG00000007047.14|MARK4|CSTF2T|CSTF2T	943	+	5.7133346	1.2415613	-1.0	-1.0
chr19	45118512	45118657	ENSG00000007047.14|MARK4|CSTF2T|CSTF2T	918	+	5.5130277	1.0840714	-1.0	-1.0
chr19	45102492	45102862	ENSG00000007047.14|MARK4|CSTF2T|CSTF2T	961	+	5.5197716	1.4082774	-1.0	-1.0
chr19	45104937	45105252	ENSG00000007047.14|MARK4|CSTF2T|CSTF2T	982	+	5.8877134	1.7508578	-1.0	-1.0
chr19	45103552	45103937	ENSG00000007047.14|MARK4|CSTF2T|CSTF2T	937	+	3.6419568	1.1980512	-1.0	-1.0
chr19	45115137	45115507	ENSG00000007047.14|MARK4|CSTF2T|CSTF2T	949	+	5.7756286	1.2938713	-1.0	-1.0
chr19	45095002	45095147	ENSG00000007047.14|MARK4|CSTF2T|CSTF2T	924	+	4.4774237	1.1175697	-1.0	-1.0
chr19	45122537	45122692	ENSG00000007047.14|MARK4|CSTF2T|CSTF2T	915	+	5.229101	1.0681416	-1.0	-1.0
chr19	45094807	45094982	ENSG00000007047.14|MARK4|CSTF2T|CSTF2T	958	+	5.774102	1.3784016	-1.0	-1.0
chr19	45126157	45126272	ENSG00000007047.14|MARK4|CSTF2T|CSTF2T	916	+	5.5164537	1.0746018	-1.0	-1.0
chr19	45126677	45126867	ENSG00000007047.14|MARK4|CSTF2T|CSTF2T	910	+	5.4739137	1.0474705	-1.0	-1.0
chr19	45098947	45099087	ENSG00000104866.10|PPP1R37|CSTF2T|CSTF2T	939	+	4.971213	1.216041	-1.0	-1.0
chr19	45115158	45115508	ENSG00000104866.10|PPP1R37|CSTF2T|CSTF2T	949	+	5.7758107	1.2935096	-1.0	-1.0
chr19	45099517	45099722	ENSG00000104866.10|PPP1R37|CSTF2T|CSTF2T	969	+	6.0268726	1.5038066	-1.0	-1.0
chr19	45104935	45105255	ENSG00000104866.10|PPP1R37|CSTF2T|CSTF2T	982	+	5.8175898	1.736766	-1.0	-1.0
chr19	45099217	45099317	ENSG00000104866.10|PPP1R37|CSTF2T|CSTF2T	906	+	3.6031408	1.0264009	-1.0	-1.0
chr19	45125973	45126148	ENSG00000104866.10|PPP1R37|CSTF2T|CSTF2T	917	+	5.5043497	1.0831485	-1.0	-1.0
chr19	45100068	45100278	ENSG00000104866.10|PPP1R37|CSTF2T|CSTF2T	912	+	3.8147047	1.0548443	-1.0	-1.0
chr19	45095812	45095992	ENSG00000104866.10|PPP1R37|CSTF2T|CSTF2T	935	+	3.5078385	1.1863283	-1.0	-1.0
chr19	45093527	45094137	ENSG00000104866.10|PPP1R37|CSTF2T|CSTF2T	941	+	5.100162	1.228864	-1.0	-1.0
chr19	45101220	45101320	ENSG00000104866.10|PPP1R37|CSTF2T|CSTF2T	911	+	3.648208	1.0486581	-1.0	-1.0
chr19	45117273	45117523	ENSG00000104866.10|PPP1R37|CSTF2T|CSTF2T	934	+	5.389059	1.1773645	-1.0	-1.0
chr19	45123813	45123943	ENSG00000104866.10|PPP1R37|CSTF2T|CSTF2T	902	+	5.4130707	1.0094374	-1.0	-1.0
chr19	45121113	45121273	ENSG00000104866.10|PPP1R37|CSTF2T|CSTF2T	920	+	4.917414	1.0992385	-1.0	-1.0
chr19	45102120	45102335	ENSG00000104866.10|PPP1R37|CSTF2T|CSTF2T	937	+	5.4675627	1.2016267	-1.0	-1.0
chr19	45101925	45102035	ENSG00000104866.10|PPP1R37|CSTF2T|CSTF2T	958	+	5.8737617	1.3731861	-1.0	-1.0
chr19	45126158	45126273	ENSG00000104866.10|PPP1R37|CSTF2T|CSTF2T	916	+	5.5164537	1.0746018	-1.0	-1.0
chr19	45099737	45100052	ENSG00000104866.10|PPP1R37|CSTF2T|CSTF2T	970	+	4.4311156	1.5276275	-1.0	-1.0
chr19	45104600	45104855	ENSG00000104866.10|PPP1R37|CSTF2T|CSTF2T	944	+	5.32217	1.2529583	-1.0	-1.0
chr19	45104160	45104515	ENSG00000104866.10|PPP1R37|CSTF2T|CSTF2T	982	+	6.0956817	1.7493532	-1.0	-1.0
chr19	45102490	45102860	ENSG00000104866.10|PPP1R37|CSTF2T|CSTF2T	961	+	5.516247	1.4129999	-1.0	-1.0
chr19	45125723	45125878	ENSG00000104866.10|PPP1R37|CSTF2T|CSTF2T	941	+	5.393738	1.2287529	-1.0	-1.0
chr19	45102345	45102445	ENSG00000104866.10|PPP1R37|CSTF2T|CSTF2T	924	+	5.5863423	1.1165401	-1.0	-1.0
chr19	45100460	45101025	ENSG00000104866.10|PPP1R37|CSTF2T|CSTF2T	959	+	4.841157	1.3825859	-1.0	-1.0
chr19	45118218	45118468	ENSG00000104866.10|PPP1R37|CSTF2T|CSTF2T	943	+	5.7182903	1.2457552	-1.0	-1.0
chr19	45122538	45122698	ENSG00000104866.10|PPP1R37|CSTF2T|CSTF2T	917	+	5.048604	1.0805397	-1.0	-1.0
chr19	45096242	45098927	ENSG00000104866.10|PPP1R37|CSTF2T|CSTF2T	984	+	4.814073	1.7855566	-1.0	-1.0
chr19	45105355	45105535	ENSG00000104866.10|PPP1R37|CSTF2T|CSTF2T	955	+	4.8529963	1.3434055	-1.0	-1.0
chr19	45118513	45118653	ENSG00000104866.10|PPP1R37|CSTF2T|CSTF2T	919	+	5.520922	1.0919156	-1.0	-1.0
chr19	45094342	45094442	ENSG00000104866.10|PPP1R37|CSTF2T|CSTF2T	903	+	5.4050245	1.0129204	-1.0	-1.0
chr19	45101350	45101450	ENSG00000104866.10|PPP1R37|CSTF2T|CSTF2T	910	+	3.6259217	1.0453403	-1.0	-1.0
chr19	45101470	45101910	ENSG00000104866.10|PPP1R37|CSTF2T|CSTF2T	978	+	5.0325446	1.648044	-1.0	-1.0
chr19	45102885	45103310	ENSG00000104866.10|PPP1R37|CSTF2T|CSTF2T	963	+	3.8824337	1.4276427	-1.0	-1.0
chr19	45103995	45104125	ENSG00000104866.10|PPP1R37|CSTF2T|CSTF2T	929	+	5.593629	1.1470177	-1.0	-1.0
chr19	45146638	45147313	ENSG00000104866.10|PPP1R37|CSTF2T|CSTF2T	955	+	4.538476	1.3497368	-1.0	-1.0
chr19	45103575	45103935	ENSG00000104866.10|PPP1R37|CSTF2T|CSTF2T	938	+	3.5737572	1.2096131	-1.0	-1.0
chr19	45117738	45117843	ENSG00000104866.10|PPP1R37|CSTF2T|CSTF2T	906	+	5.4431276	1.0288627	-1.0	-1.0
chr19	45095002	45095147	ENSG00000104866.10|PPP1R37|CSTF2T|CSTF2T	924	+	4.4774237	1.1175503	-1.0	-1.0
chr19	45094807	45094982	ENSG00000104866.10|PPP1R37|CSTF2T|CSTF2T	958	+	5.774102	1.3784026	-1.0	-1.0
chr19	45126678	45126858	ENSG00000104866.10|PPP1R37|CSTF2T|CSTF2T	911	+	5.4777946	1.0494573	-1.0	-1.0
chr19	45173954	45174054	ENSG00000007255.10|TRAPPC6A|CSTF2T|CSTF2T	906	-	5.42643	1.0255611	-1.0	-1.0
chr19	45169814	45169999	ENSG00000007255.10|TRAPPC6A|CSTF2T|CSTF2T	932	-	5.617465	1.1665142	-1.0	-1.0
chr19	45166954	45167069	ENSG00000007255.10|TRAPPC6A|CSTF2T|CSTF2T	924	-	5.5655737	1.1188068	-1.0	-1.0
chr19	45165349	45165564	ENSG00000007255.10|TRAPPC6A|CSTF2T|CSTF2T	952	-	5.793777	1.3154255	-1.0	-1.0
chr19	45172654	45172829	ENSG00000007255.10|TRAPPC6A|CSTF2T|CSTF2T	927	-	5.5749435	1.135189	-1.0	-1.0
chr19	45218038	45218196	ENSG00000283632.2|EXOC3L2|CSTF2T|CSTF2T	963	-	5.939744	1.4324198	-1.0	-1.0
chr19	45363261	45363516	ENSG00000104884.14|ERCC2|CSTF2T|CSTF2T	977	-	6.1568556	1.645435	-1.0	-1.0
chr19	45361718	45361878	ENSG00000104884.14|ERCC2|CSTF2T|CSTF2T	931	-	4.7039003	1.1611165	-1.0	-1.0
chr19	45362381	45362801	ENSG00000104884.14|ERCC2|CSTF2T|CSTF2T	940	-	5.068828	1.2242253	-1.0	-1.0
chr19	45362806	45363026	ENSG00000104884.14|ERCC2|CSTF2T|CSTF2T	968	-	5.9970303	1.4986551	-1.0	-1.0
chr19	45363031	45363131	ENSG00000104884.14|ERCC2|CSTF2T|CSTF2T	911	-	5.4731846	1.0482881	-1.0	-1.0
chr19	45363551	45363651	ENSG00000104884.14|ERCC2|CSTF2T|CSTF2T	913	-	5.4860086	1.062386	-1.0	-1.0
chr19	45420507	45420607	ENSG00000012061.15|ERCC1|CSTF2T|CSTF2T	904	-	5.4183803	1.0173877	-1.0	-1.0
chr19	45419764	45419939	ENSG00000012061.15|ERCC1|CSTF2T|CSTF2T	933	-	4.6147323	1.1745051	-1.0	-1.0
chr19	45508116	45508301	ENSG00000125753.13|VASP|CSTF2T|CSTF2T	947	+	5.7633924	1.2755446	-1.0	-1.0
chr19	45509371	45509496	ENSG00000125753.13|VASP|CSTF2T|CSTF2T	912	+	5.475291	1.0567948	-1.0	-1.0
chr19	45514061	45514161	ENSG00000125753.13|VASP|CSTF2T|CSTF2T	902	+	5.4130707	1.0094374	-1.0	-1.0
chr19	45515331	45515431	ENSG00000125753.13|VASP|CSTF2T|CSTF2T	904	+	5.445017	1.0172666	-1.0	-1.0
chr19	45677383	45677525	ENSG00000010310.8|GIPR|CSTF2T|CSTF2T	994	+	4.713959	2.194315	-1.0	-1.0
chr19	45677525	45677725	ENSG00000010310.8|GIPR|CSTF2T|CSTF2T	996	+	4.7576337	2.4207268	-1.0	-1.0
chr19	45671284	45671392	ENSG00000010310.8|GIPR|CSTF2T|CSTF2T	916	+	2.683268	1.0737108	-1.0	-1.0
chr19	45683268	45683383	ENSG00000010310.8|GIPR|CSTF2T|CSTF2T	912	+	5.463579	1.0555441	-1.0	-1.0
chr19	45669243	45669476	ENSG00000010310.8|GIPR|CSTF2T|CSTF2T	930	+	5.6191177	1.1535404	-1.0	-1.0
chr19	45670734	45671279	ENSG00000010310.8|GIPR|CSTF2T|CSTF2T	998	+	4.263284	2.812147	-1.0	-1.0
chr19	45668928	45669028	ENSG00000010310.8|GIPR|CSTF2T|CSTF2T	919	+	5.511059	1.0896233	-1.0	-1.0
chr19	45669947	45670047	ENSG00000010310.8|GIPR|CSTF2T|CSTF2T	945	+	5.762294	1.2616663	-1.0	-1.0
chr19	45768801	45768981	ENSG00000177045.7|SIX5|CSTF2T|CSTF2T	969	-	4.2579474	1.5058309	-1.0	-1.0
chr19	45767700	45767835	ENSG00000177045.7|SIX5|CSTF2T|CSTF2T	912	-	5.4606876	1.0544668	-1.0	-1.0
chr19	45771089	45771464	ENSG00000267395.5|DM1-AS|CSTF2T|CSTF2T	939	+	5.6925507	1.2118965	-1.0	-1.0
chr19	45769296	45769406	ENSG00000267395.5|DM1-AS|CSTF2T|CSTF2T	902	+	5.4130707	1.0094374	-1.0	-1.0
chr19	45769891	45770036	ENSG00000267395.5|DM1-AS|CSTF2T|CSTF2T	943	+	5.7894144	1.2448503	-1.0	-1.0
chr19	45770411	45770556	ENSG00000267395.5|DM1-AS|CSTF2T|CSTF2T	917	+	5.5242167	1.0790938	-1.0	-1.0
chr19	45769676	45769886	ENSG00000267395.5|DM1-AS|CSTF2T|CSTF2T	949	+	5.7746816	1.2910311	-1.0	-1.0
chr19	45767920	45768045	ENSG00000267395.5|DM1-AS|CSTF2T|CSTF2T	909	+	5.4478736	1.0389042	-1.0	-1.0
chr19	45769296	45769406	ENSG00000259605.3|AC074212.1|CSTF2T|CSTF2T	902	+	5.4130707	1.0094374	-1.0	-1.0
chr19	45767924	45768044	ENSG00000259605.3|AC074212.1|CSTF2T|CSTF2T	908	+	5.442285	1.0352187	-1.0	-1.0
chr19	45769676	45769801	ENSG00000259605.3|AC074212.1|CSTF2T|CSTF2T	921	+	5.5255966	1.1021805	-1.0	-1.0
chr19	45780127	45780412	ENSG00000104936.17|DMPK|CSTF2T|CSTF2T	963	-	4.3242497	1.4265649	-1.0	-1.0
chr19	45778722	45778832	ENSG00000104936.17|DMPK|CSTF2T|CSTF2T	911	-	5.4591985	1.0508002	-1.0	-1.0
chr19	45779897	45780017	ENSG00000104936.17|DMPK|CSTF2T|CSTF2T	927	-	5.637195	1.1388369	-1.0	-1.0
chr19	45780452	45780562	ENSG00000104936.17|DMPK|CSTF2T|CSTF2T	904	-	2.9452858	1.0183665	-1.0	-1.0
chr19	45782282	45782547	ENSG00000104936.17|DMPK|CSTF2T|CSTF2T	991	-	4.614453	2.031889	-1.0	-1.0
chr19	45781547	45781827	ENSG00000104936.17|DMPK|CSTF2T|CSTF2T	953	-	4.5073385	1.3296204	-1.0	-1.0
chr19	45781417	45781527	ENSG00000104936.17|DMPK|CSTF2T|CSTF2T	908	-	2.465019	1.0350491	-1.0	-1.0
chr19	45781837	45782172	ENSG00000104936.17|DMPK|CSTF2T|CSTF2T	989	-	5.2945867	1.9430239	-1.0	-1.0
chr19	45780602	45780702	ENSG00000104936.17|DMPK|CSTF2T|CSTF2T	908	-	2.5679607	1.034147	-1.0	-1.0
chr19	45780832	45781052	ENSG00000104936.17|DMPK|CSTF2T|CSTF2T	976	-	4.1533303	1.626578	-1.0	-1.0
chr19	45782280	45782830	ENSG00000268434.5|AC011530.1|CSTF2T|CSTF2T	993	-	4.6146574	2.1866233	-1.0	-1.0
chr19	45780213	45780373	ENSG00000268434.5|AC011530.1|CSTF2T|CSTF2T	942	-	4.1864133	1.239029	-1.0	-1.0
chr19	45779899	45780014	ENSG00000268434.5|AC011530.1|CSTF2T|CSTF2T	929	-	5.6451645	1.1469598	-1.0	-1.0
chr19	45781836	45782171	ENSG00000268434.5|AC011530.1|CSTF2T|CSTF2T	988	-	5.285441	1.9329829	-1.0	-1.0
chr19	45783740	45783900	ENSG00000268434.5|AC011530.1|CSTF2T|CSTF2T	936	-	3.6914928	1.1958493	-1.0	-1.0
chr19	45784930	45785035	ENSG00000268434.5|AC011530.1|CSTF2T|CSTF2T	912	-	5.574172	1.056451	-1.0	-1.0
chr19	45780836	45781051	ENSG00000268434.5|AC011530.1|CSTF2T|CSTF2T	978	-	4.1243873	1.6518108	-1.0	-1.0
chr19	45781406	45781526	ENSG00000268434.5|AC011530.1|CSTF2T|CSTF2T	906	-	2.448948	1.0248188	-1.0	-1.0
chr19	45783020	45783250	ENSG00000268434.5|AC011530.1|CSTF2T|CSTF2T	945	-	3.2222962	1.2589989	-1.0	-1.0
chr19	45785275	45785425	ENSG00000268434.5|AC011530.1|CSTF2T|CSTF2T	908	-	3.3176935	1.035741	-1.0	-1.0
chr19	45783325	45783725	ENSG00000268434.5|AC011530.1|CSTF2T|CSTF2T	913	-	2.848992	1.0596793	-1.0	-1.0
chr19	45780656	45780756	ENSG00000268434.5|AC011530.1|CSTF2T|CSTF2T	938	-	3.8428197	1.2059885	-1.0	-1.0
chr19	45780456	45780561	ENSG00000268434.5|AC011530.1|CSTF2T|CSTF2T	906	-	2.9568121	1.0270443	-1.0	-1.0
chr19	45781546	45781826	ENSG00000268434.5|AC011530.1|CSTF2T|CSTF2T	953	-	4.626231	1.3288121	-1.0	-1.0
chr19	45783741	45783901	ENSG00000185800.11|DMWD|CSTF2T|CSTF2T	936	-	3.6899683	1.1945645	-1.0	-1.0
chr19	45783021	45783246	ENSG00000185800.11|DMWD|CSTF2T|CSTF2T	944	-	3.2107196	1.2494292	-1.0	-1.0
chr19	45784930	45785035	ENSG00000185800.11|DMWD|CSTF2T|CSTF2T	912	-	5.574172	1.056451	-1.0	-1.0
chr19	45785275	45785425	ENSG00000185800.11|DMWD|CSTF2T|CSTF2T	908	-	3.3176935	1.0357435	-1.0	-1.0
chr19	45783326	45783711	ENSG00000185800.11|DMWD|CSTF2T|CSTF2T	917	-	2.9383686	1.0796702	-1.0	-1.0
chr19	45819367	45819467	ENSG00000125755.18|SYMPK|CSTF2T|CSTF2T	903	-	5.4050245	1.0129204	-1.0	-1.0
chr19	45820962	45821237	ENSG00000125755.18|SYMPK|CSTF2T|CSTF2T	924	-	5.1870313	1.1169572	-1.0	-1.0
chr19	45819077	45819207	ENSG00000125755.18|SYMPK|CSTF2T|CSTF2T	931	-	5.615307	1.1637707	-1.0	-1.0
chr19	45999336	45999491	ENSG00000104983.8|CCDC61|CSTF2T|CSTF2T	934	+	5.6621275	1.1799809	-1.0	-1.0
chr19	45999591	46000046	ENSG00000104983.8|CCDC61|CSTF2T|CSTF2T	975	+	5.596115	1.6103852	-1.0	-1.0
chr19	46018626	46018726	ENSG00000104983.8|CCDC61|CSTF2T|CSTF2T	909	+	5.4395733	1.039793	-1.0	-1.0
chr19	45998426	45998551	ENSG00000104983.8|CCDC61|CSTF2T|CSTF2T	926	+	5.574929	1.1302149	-1.0	-1.0
chr19	45995809	45995984	ENSG00000104983.8|CCDC61|CSTF2T|CSTF2T	946	+	3.8273087	1.2657565	-1.0	-1.0
chr19	46000316	46000471	ENSG00000104983.8|CCDC61|CSTF2T|CSTF2T	924	+	5.553854	1.1171988	-1.0	-1.0
chr19	46001076	46001246	ENSG00000104983.8|CCDC61|CSTF2T|CSTF2T	926	+	5.5861006	1.131368	-1.0	-1.0
chr19	45999066	45999166	ENSG00000104983.8|CCDC61|CSTF2T|CSTF2T	902	+	5.4130707	1.0094374	-1.0	-1.0
chr19	46019196	46019316	ENSG00000104983.8|CCDC61|CSTF2T|CSTF2T	914	+	5.498301	1.0639116	-1.0	-1.0
chr19	45998166	45998301	ENSG00000104983.8|CCDC61|CSTF2T|CSTF2T	923	+	5.5415626	1.1123422	-1.0	-1.0
chr19	46015888	46015988	ENSG00000104983.8|CCDC61|CSTF2T|CSTF2T	911	+	5.4525447	1.0486581	-1.0	-1.0
chr19	46196013	46196673	ENSG00000268621.5|IGFL2-AS1|CSTF2T|CSTF2T	976	-	2.7324772	1.6282895	-1.0	-1.0
chr19	46197643	46198098	ENSG00000268621.5|IGFL2-AS1|CSTF2T|CSTF2T	996	-	3.3588557	2.432658	-1.0	-1.0
chr19	46196733	46197458	ENSG00000268621.5|IGFL2-AS1|CSTF2T|CSTF2T	956	-	2.3911169	1.3567458	-1.0	-1.0
chr19	46198129	46198304	ENSG00000268621.5|IGFL2-AS1|CSTF2T|CSTF2T	954	-	2.9331217	1.3348242	-1.0	-1.0
chr19	46355524	46355639	ENSG00000011485.14|PPP5C|CSTF2T|CSTF2T	913	+	5.4854174	1.0627958	-1.0	-1.0
chr19	46410381	46410486	ENSG00000169515.5|CCDC8|CSTF2T|CSTF2T	932	-	5.663629	1.1678057	-1.0	-1.0
chr19	46411416	46411566	ENSG00000169515.5|CCDC8|CSTF2T|CSTF2T	934	-	5.640238	1.1816396	-1.0	-1.0
chr19	46411856	46412021	ENSG00000169515.5|CCDC8|CSTF2T|CSTF2T	938	-	5.667284	1.2042398	-1.0	-1.0
chr19	46410631	46410751	ENSG00000169515.5|CCDC8|CSTF2T|CSTF2T	907	-	5.437985	1.0307364	-1.0	-1.0
chr19	46411706	46411821	ENSG00000169515.5|CCDC8|CSTF2T|CSTF2T	915	-	5.485222	1.0685879	-1.0	-1.0
chr19	46602639	46602764	ENSG00000160014.16|CALM3|CSTF2T|CSTF2T	937	+	5.306066	1.1998236	-1.0	-1.0
chr19	46601472	46601622	ENSG00000160014.16|CALM3|CSTF2T|CSTF2T	922	+	3.708128	1.1085899	-1.0	-1.0
chr19	46610214	46610793	ENSG00000160014.16|CALM3|CSTF2T|CSTF2T	972	+	2.5436537	1.5501641	-1.0	-1.0
chr19	46601772	46602068	ENSG00000160014.16|CALM3|CSTF2T|CSTF2T	941	+	5.4772635	1.2288276	-1.0	-1.0
chr19	46602769	46602889	ENSG00000160014.16|CALM3|CSTF2T|CSTF2T	911	+	5.4975266	1.0521894	-1.0	-1.0
chr19	46603609	46603729	ENSG00000160014.16|CALM3|CSTF2T|CSTF2T	927	+	5.574253	1.1338595	-1.0	-1.0
chr19	46609984	46610164	ENSG00000160014.16|CALM3|CSTF2T|CSTF2T	941	+	1.9314835	1.2290186	-1.0	-1.0
chr19	46602596	46602639	ENSG00000160014.16|CALM3|CSTF2T|CSTF2T	942	+	5.717016	1.2357432	-1.0	-1.0
chr19	46602068	46602208	ENSG00000160014.16|CALM3|CSTF2T|CSTF2T	944	+	5.726638	1.2552552	-1.0	-1.0
chr19	46609304	46609474	ENSG00000160014.16|CALM3|CSTF2T|CSTF2T	924	+	1.787272	1.1202241	-1.0	-1.0
chr19	46602240	46602596	ENSG00000160014.16|CALM3|CSTF2T|CSTF2T	959	+	4.5547657	1.3904295	-1.0	-1.0
chr19	46608786	46608926	ENSG00000160014.16|CALM3|CSTF2T|CSTF2T	915	+	2.7369373	1.0692977	-1.0	-1.0
chr19	46716716	46716814	ENSG00000105287.12|PRKD2|CSTF2T|CSTF2T	927	-	5.579131	1.1382673	-1.0	-1.0
chr19	46741735	46741835	ENSG00000090372.14|STRN4|CSTF2T|CSTF2T	929	-	5.6141305	1.1509655	-1.0	-1.0
chr19	46739532	46739707	ENSG00000090372.14|STRN4|CSTF2T|CSTF2T	949	-	4.5963	1.2966506	-1.0	-1.0
chr19	46741320	46741495	ENSG00000090372.14|STRN4|CSTF2T|CSTF2T	923	-	5.544534	1.1117743	-1.0	-1.0
chr19	46744295	46744410	ENSG00000090372.14|STRN4|CSTF2T|CSTF2T	966	-	5.984397	1.4725937	-1.0	-1.0
chr19	46721456	46721566	ENSG00000090372.14|STRN4|CSTF2T|CSTF2T	916	-	3.7027168	1.076355	-1.0	-1.0
chr19	46743515	46743635	ENSG00000090372.14|STRN4|CSTF2T|CSTF2T	909	-	5.4403534	1.040596	-1.0	-1.0
chr19	46745830	46746115	ENSG00000090372.14|STRN4|CSTF2T|CSTF2T	988	-	5.2014318	1.9079484	-1.0	-1.0
chr19	46742115	46742310	ENSG00000090372.14|STRN4|CSTF2T|CSTF2T	948	-	3.572762	1.2810673	-1.0	-1.0
chr19	46741920	46742110	ENSG00000090372.14|STRN4|CSTF2T|CSTF2T	959	-	4.9443383	1.3865167	-1.0	-1.0
chr19	46724988	46725178	ENSG00000090372.14|STRN4|CSTF2T|CSTF2T	946	-	5.7537966	1.2686315	-1.0	-1.0
chr19	46744645	46745756	ENSG00000090372.14|STRN4|CSTF2T|CSTF2T	995	-	5.575557	2.3255916	-1.0	-1.0
chr19	46738888	46739088	ENSG00000090372.14|STRN4|CSTF2T|CSTF2T	965	-	5.9705496	1.456439	-1.0	-1.0
chr19	46721857	46721982	ENSG00000090372.14|STRN4|CSTF2T|CSTF2T	920	-	5.5282493	1.0993633	-1.0	-1.0
chr19	46745756	46745830	ENSG00000090372.14|STRN4|CSTF2T|CSTF2T	994	-	6.6791253	2.2209342	-1.0	-1.0
chr19	46731597	46731712	ENSG00000090372.14|STRN4|CSTF2T|CSTF2T	910	-	5.446059	1.0442256	-1.0	-1.0
chr19	46726855	46726955	ENSG00000090372.14|STRN4|CSTF2T|CSTF2T	933	-	3.8282526	1.1744888	-1.0	-1.0
chr19	46777405	46778025	ENSG00000105281.12|SLC1A5|CSTF2T|CSTF2T	988	-	5.01684	1.9300786	-1.0	-1.0
chr19	46787085	46787238	ENSG00000105281.12|SLC1A5|CSTF2T|CSTF2T	949	-	4.38198	1.2885268	-1.0	-1.0
chr19	46778435	46778674	ENSG00000105281.12|SLC1A5|CSTF2T|CSTF2T	952	-	4.2614813	1.315895	-1.0	-1.0
chr19	46778988	46779088	ENSG00000105281.12|SLC1A5|CSTF2T|CSTF2T	947	-	5.786509	1.2778015	-1.0	-1.0
chr19	46782243	46782382	ENSG00000105281.12|SLC1A5|CSTF2T|CSTF2T	986	-	3.0059943	1.8412513	-1.0	-1.0
chr19	46850660	46850800	ENSG00000042753.11|AP2S1|CSTF2T|CSTF2T	917	-	5.499539	1.0790613	-1.0	-1.0
chr19	46977573	46977893	ENSG00000160007.18|ARHGAP35|CSTF2T|CSTF2T	958	+	5.889381	1.3789327	-1.0	-1.0
chr19	46977943	46978353	ENSG00000160007.18|ARHGAP35|CSTF2T|CSTF2T	963	+	4.0793967	1.4293934	-1.0	-1.0
chr19	46976308	46976423	ENSG00000160007.18|ARHGAP35|CSTF2T|CSTF2T	911	+	5.467183	1.0495586	-1.0	-1.0
chr19	47001765	47001940	ENSG00000160007.18|ARHGAP35|CSTF2T|CSTF2T	920	+	5.4012413	1.0967641	-1.0	-1.0
chr19	46976923	46977188	ENSG00000160007.18|ARHGAP35|CSTF2T|CSTF2T	923	+	4.3618703	1.1160265	-1.0	-1.0
chr19	46977233	46977398	ENSG00000160007.18|ARHGAP35|CSTF2T|CSTF2T	972	+	5.5442667	1.5522182	-1.0	-1.0
chr19	46978413	46979988	ENSG00000160007.18|ARHGAP35|CSTF2T|CSTF2T	989	+	6.266018	1.9516482	-1.0	-1.0
chr19	47001550	47001705	ENSG00000160007.18|ARHGAP35|CSTF2T|CSTF2T	930	+	5.603444	1.1561148	-1.0	-1.0
chr19	47131172	47131342	ENSG00000142230.11|SAE1|CSTF2T|CSTF2T	922	+	3.4490635	1.1086825	-1.0	-1.0
chr19	47225358	47225553	ENSG00000105327.17|BBC3|CSTF2T|CSTF2T	948	-	5.7935486	1.2855335	-1.0	-1.0
chr19	47228157	47228446	ENSG00000105327.17|BBC3|CSTF2T|CSTF2T	999	-	4.3955464	2.864584	-1.0	-1.0
chr19	47227189	47228157	ENSG00000105327.17|BBC3|CSTF2T|CSTF2T	1000	-	5.024862	4.922876	-1.0	-1.0
chr19	47226563	47227189	ENSG00000105327.17|BBC3|CSTF2T|CSTF2T	998	-	3.9375122	2.7292852	-1.0	-1.0
chr19	47220866	47221066	ENSG00000105327.17|BBC3|CSTF2T|CSTF2T	979	-	2.323317	1.6727294	-1.0	-1.0
chr19	47228446	47230928	ENSG00000105327.17|BBC3|CSTF2T|CSTF2T	1000	-	5.638978	6.1139474	-1.0	-1.0
chr19	47225563	47226558	ENSG00000105327.17|BBC3|CSTF2T|CSTF2T	994	-	4.40921	2.256346	-1.0	-1.0
chr19	47222056	47222426	ENSG00000105327.17|BBC3|CSTF2T|CSTF2T	980	-	5.412867	1.6980593	-1.0	-1.0
chr19	47258403	47258553	ENSG00000105321.12|CCDC9|CSTF2T|CSTF2T	969	+	6.0728984	1.506461	-1.0	-1.0
chr19	47259458	47259558	ENSG00000105321.12|CCDC9|CSTF2T|CSTF2T	906	+	5.42643	1.0255611	-1.0	-1.0
chr19	47259843	47260163	ENSG00000105321.12|CCDC9|CSTF2T|CSTF2T	951	+	5.646637	1.3131225	-1.0	-1.0
chr19	47261264	47261439	ENSG00000105321.12|CCDC9|CSTF2T|CSTF2T	974	+	5.44516	1.5876338	-1.0	-1.0
chr19	47271708	47271838	ENSG00000105321.12|CCDC9|CSTF2T|CSTF2T	928	+	3.4189167	1.1438336	-1.0	-1.0
chr19	47256609	47257531	ENSG00000105321.12|CCDC9|CSTF2T|CSTF2T	998	+	5.3360353	2.620348	-1.0	-1.0
chr19	47258088	47258303	ENSG00000105321.12|CCDC9|CSTF2T|CSTF2T	966	+	4.8280025	1.4683526	-1.0	-1.0
chr19	47257909	47258088	ENSG00000105321.12|CCDC9|CSTF2T|CSTF2T	938	+	3.4577463	1.2050387	-1.0	-1.0
chr19	47257531	47257741	ENSG00000105321.12|CCDC9|CSTF2T|CSTF2T	972	+	2.8305383	1.5492113	-1.0	-1.0
chr19	47259203	47259423	ENSG00000105321.12|CCDC9|CSTF2T|CSTF2T	916	+	5.49501	1.0742872	-1.0	-1.0
chr19	47257741	47257909	ENSG00000105321.12|CCDC9|CSTF2T|CSTF2T	950	+	4.71621	1.3036833	-1.0	-1.0
chr19	47260173	47260320	ENSG00000105321.12|CCDC9|CSTF2T|CSTF2T	931	+	4.4644685	1.1604929	-1.0	-1.0
chr19	47274452	47275657	ENSG00000257704.3|INAFM1|CSTF2T|CSTF2T	996	+	3.7078917	2.3907506	-1.0	-1.0
chr19	47349362	47349502	ENSG00000134815.18|DHX34|CSTF2T|CSTF2T	915	+	3.6998093	1.0694904	-1.0	-1.0
chr19	47510394	47510584	ENSG00000105402.7|NAPA|CSTF2T|CSTF2T	927	-	5.579201	1.1359628	-1.0	-1.0
chr19	47496199	47496309	ENSG00000105402.7|NAPA|CSTF2T|CSTF2T	921	-	5.5432224	1.1008497	-1.0	-1.0
chr19	47512802	47513097	ENSG00000105402.7|NAPA|CSTF2T|CSTF2T	975	-	5.1618547	1.6088731	-1.0	-1.0
chr19	47513632	47513837	ENSG00000105402.7|NAPA|CSTF2T|CSTF2T	947	-	3.877135	1.2754643	-1.0	-1.0
chr19	47514372	47514577	ENSG00000105402.7|NAPA|CSTF2T|CSTF2T	961	-	3.6949053	1.4055463	-1.0	-1.0
chr19	47512394	47512664	ENSG00000105402.7|NAPA|CSTF2T|CSTF2T	970	-	5.4355125	1.5241357	-1.0	-1.0
chr19	47512249	47512379	ENSG00000105402.7|NAPA|CSTF2T|CSTF2T	936	-	5.653074	1.1950828	-1.0	-1.0
chr19	47511949	47512244	ENSG00000105402.7|NAPA|CSTF2T|CSTF2T	928	-	5.585512	1.1408135	-1.0	-1.0
chr19	47514077	47514277	ENSG00000105402.7|NAPA|CSTF2T|CSTF2T	966	-	5.9669256	1.4625634	-1.0	-1.0
chr19	47610988	47611093	ENSG00000063169.10|BICRA|CSTF2T|CSTF2T	920	+	5.5239453	1.0962173	-1.0	-1.0
chr19	47670839	47670974	ENSG00000063169.10|BICRA|CSTF2T|CSTF2T	923	+	5.545553	1.1120338	-1.0	-1.0
chr19	47673269	47673459	ENSG00000063169.10|BICRA|CSTF2T|CSTF2T	920	+	5.5189977	1.0943918	-1.0	-1.0
chr19	47609468	47609578	ENSG00000063169.10|BICRA|CSTF2T|CSTF2T	923	+	5.6199713	1.1109706	-1.0	-1.0
chr19	47672594	47672804	ENSG00000063169.10|BICRA|CSTF2T|CSTF2T	982	+	5.6703386	1.7398757	-1.0	-1.0
chr19	47610273	47610383	ENSG00000063169.10|BICRA|CSTF2T|CSTF2T	915	+	5.5366683	1.0729064	-1.0	-1.0
chr19	47671204	47671444	ENSG00000063169.10|BICRA|CSTF2T|CSTF2T	927	+	5.57657	1.136067	-1.0	-1.0
chr19	47676006	47676126	ENSG00000063169.10|BICRA|CSTF2T|CSTF2T	925	+	5.5602794	1.1248736	-1.0	-1.0
chr19	47673004	47673214	ENSG00000063169.10|BICRA|CSTF2T|CSTF2T	937	+	5.683921	1.2025119	-1.0	-1.0
chr19	47610393	47610563	ENSG00000063169.10|BICRA|CSTF2T|CSTF2T	925	+	3.7435582	1.1255339	-1.0	-1.0
chr19	47609188	47609313	ENSG00000063169.10|BICRA|CSTF2T|CSTF2T	918	+	5.5660944	1.0865418	-1.0	-1.0
chr19	47611198	47611373	ENSG00000063169.10|BICRA|CSTF2T|CSTF2T	920	+	4.4865217	1.0954844	-1.0	-1.0
chr19	47609748	47610128	ENSG00000063169.10|BICRA|CSTF2T|CSTF2T	947	+	5.197634	1.2768623	-1.0	-1.0
chr19	47718814	47719279	ENSG00000268746.1|AC010519.1|CSTF2T|CSTF2T	977	+	6.15059	1.6400238	-1.0	-1.0
chr19	47676009	47676129	ENSG00000268746.1|AC010519.1|CSTF2T|CSTF2T	923	+	5.546665	1.1151448	-1.0	-1.0
chr19	47609464	47609574	ENSG00000268746.1|AC010519.1|CSTF2T|CSTF2T	923	+	5.6191835	1.1114864	-1.0	-1.0
chr19	47718464	47718569	ENSG00000268746.1|AC010519.1|CSTF2T|CSTF2T	902	+	3.600821	1.0094374	-1.0	-1.0
chr19	47719544	47719734	ENSG00000268746.1|AC010519.1|CSTF2T|CSTF2T	966	+	5.676174	1.466719	-1.0	-1.0
chr19	47670839	47670974	ENSG00000268746.1|AC010519.1|CSTF2T|CSTF2T	923	+	5.545553	1.1120338	-1.0	-1.0
chr19	47672594	47672804	ENSG00000268746.1|AC010519.1|CSTF2T|CSTF2T	982	+	5.6703386	1.7398746	-1.0	-1.0
chr19	47610989	47611089	ENSG00000268746.1|AC010519.1|CSTF2T|CSTF2T	932	+	5.6214604	1.1668735	-1.0	-1.0
chr19	47673004	47673214	ENSG00000268746.1|AC010519.1|CSTF2T|CSTF2T	937	+	5.683921	1.2025112	-1.0	-1.0
chr19	47609189	47609314	ENSG00000268746.1|AC010519.1|CSTF2T|CSTF2T	921	+	5.594964	1.1033119	-1.0	-1.0
chr19	47719279	47719514	ENSG00000268746.1|AC010519.1|CSTF2T|CSTF2T	983	+	5.618122	1.7662578	-1.0	-1.0
chr19	47610394	47610574	ENSG00000268746.1|AC010519.1|CSTF2T|CSTF2T	918	+	3.6910982	1.0887445	-1.0	-1.0
chr19	47719769	47720139	ENSG00000268746.1|AC010519.1|CSTF2T|CSTF2T	963	+	5.939168	1.4326243	-1.0	-1.0
chr19	47724579	47724729	ENSG00000268746.1|AC010519.1|CSTF2T|CSTF2T	953	+	5.817568	1.3319693	-1.0	-1.0
chr19	47610274	47610384	ENSG00000268746.1|AC010519.1|CSTF2T|CSTF2T	913	+	5.517111	1.0619166	-1.0	-1.0
chr19	47720424	47720589	ENSG00000268746.1|AC010519.1|CSTF2T|CSTF2T	931	+	5.614515	1.161794	-1.0	-1.0
chr19	47611199	47611374	ENSG00000268746.1|AC010519.1|CSTF2T|CSTF2T	922	+	4.501941	1.1073625	-1.0	-1.0
chr19	47610774	47610874	ENSG00000268746.1|AC010519.1|CSTF2T|CSTF2T	902	+	5.3915873	1.0083476	-1.0	-1.0
chr19	47609749	47610129	ENSG00000268746.1|AC010519.1|CSTF2T|CSTF2T	948	+	5.2428927	1.2840122	-1.0	-1.0
chr19	47671204	47671444	ENSG00000268746.1|AC010519.1|CSTF2T|CSTF2T	927	+	5.57657	1.1360672	-1.0	-1.0
chr19	47673269	47673459	ENSG00000268746.1|AC010519.1|CSTF2T|CSTF2T	920	+	5.5189977	1.0943918	-1.0	-1.0
chr19	47719546	47719736	ENSG00000024422.11|EHD2|CSTF2T|CSTF2T	964	+	5.550944	1.4400469	-1.0	-1.0
chr19	47724581	47724731	ENSG00000024422.11|EHD2|CSTF2T|CSTF2T	953	+	5.810944	1.323814	-1.0	-1.0
chr19	47742615	47742725	ENSG00000024422.11|EHD2|CSTF2T|CSTF2T	923	+	2.6508508	1.1108178	-1.0	-1.0
chr19	47718811	47719276	ENSG00000024422.11|EHD2|CSTF2T|CSTF2T	977	+	6.1479726	1.6378136	-1.0	-1.0
chr19	47720426	47720591	ENSG00000024422.11|EHD2|CSTF2T|CSTF2T	933	+	5.6289663	1.1731505	-1.0	-1.0
chr19	47719776	47720106	ENSG00000024422.11|EHD2|CSTF2T|CSTF2T	965	+	5.96454	1.4531369	-1.0	-1.0
chr19	47719281	47719511	ENSG00000024422.11|EHD2|CSTF2T|CSTF2T	985	+	5.788782	1.8190004	-1.0	-1.0
chr19	47754326	47754436	ENSG00000105373.18|NOP53|CSTF2T|CSTF2T	913	+	5.488635	1.0620387	-1.0	-1.0
chr19	47779807	47779977	ENSG00000178980.14|SELENOW|CSTF2T|CSTF2T	963	+	3.5628116	1.4326087	-1.0	-1.0
chr19	47779327	47779472	ENSG00000178980.14|SELENOW|CSTF2T|CSTF2T	930	+	5.602964	1.1560304	-1.0	-1.0
chr19	47779492	47779597	ENSG00000178980.14|SELENOW|CSTF2T|CSTF2T	902	+	5.3915873	1.0083476	-1.0	-1.0
chr19	47780327	47780432	ENSG00000178980.14|SELENOW|CSTF2T|CSTF2T	934	+	5.638476	1.1825347	-1.0	-1.0
chr19	47779617	47779722	ENSG00000178980.14|SELENOW|CSTF2T|CSTF2T	904	+	5.4183803	1.0173588	-1.0	-1.0
chr19	47779152	47779282	ENSG00000178980.14|SELENOW|CSTF2T|CSTF2T	921	+	5.531724	1.104004	-1.0	-1.0
chr19	47778932	47779067	ENSG00000178980.14|SELENOW|CSTF2T|CSTF2T	960	+	5.954831	1.3954875	-1.0	-1.0
chr19	48137134	48137244	ENSG00000105486.13|LIG1|CSTF2T|CSTF2T	905	-	5.421977	1.0201865	-1.0	-1.0
chr19	48139436	48139771	ENSG00000105486.13|LIG1|CSTF2T|CSTF2T	957	-	5.875859	1.3698721	-1.0	-1.0
chr19	48139256	48139356	ENSG00000105486.13|LIG1|CSTF2T|CSTF2T	926	-	5.56731	1.1288843	-1.0	-1.0
chr19	48170734	48170914	ENSG00000185453.12|C19orf68|CSTF2T|CSTF2T	963	+	5.382787	1.4324644	-1.0	-1.0
chr19	48170924	48171044	ENSG00000185453.12|C19orf68|CSTF2T|CSTF2T	916	+	5.4885783	1.0733194	-1.0	-1.0
chr19	48325364	48325559	ENSG00000142227.10|EMP3|CSTF2T|CSTF2T	945	+	4.1526275	1.2578826	-1.0	-1.0
chr19	48321508	48321748	ENSG00000142227.10|EMP3|CSTF2T|CSTF2T	988	+	6.3956566	1.9174972	-1.0	-1.0
chr19	48338052	48338242	ENSG00000161558.10|TMEM143|CSTF2T|CSTF2T	938	-	5.6725917	1.2051016	-1.0	-1.0
chr19	48338597	48338772	ENSG00000161558.10|TMEM143|CSTF2T|CSTF2T	918	-	5.503941	1.0846328	-1.0	-1.0
chr19	48341772	48342027	ENSG00000161558.10|TMEM143|CSTF2T|CSTF2T	975	-	6.086065	1.5938323	-1.0	-1.0
chr19	48390855	48391267	ENSG00000105438.8|KDELR1|CSTF2T|CSTF2T	977	-	4.289618	1.634277	-1.0	-1.0
chr19	48390653	48390855	ENSG00000105438.8|KDELR1|CSTF2T|CSTF2T	964	-	5.9504538	1.4458865	-1.0	-1.0
chr19	48390006	48390198	ENSG00000105438.8|KDELR1|CSTF2T|CSTF2T	962	-	4.5131874	1.4202076	-1.0	-1.0
chr19	48389711	48389831	ENSG00000105438.8|KDELR1|CSTF2T|CSTF2T	934	-	4.4933195	1.1784731	-1.0	-1.0
chr19	48391397	48391553	ENSG00000105438.8|KDELR1|CSTF2T|CSTF2T	933	-	1.6191976	1.1711428	-1.0	-1.0
chr19	48395961	48396061	ENSG00000105464.3|GRIN2D|CSTF2T|CSTF2T	902	+	5.492134	1.0108881	-1.0	-1.0
chr19	48415677	48415827	ENSG00000105464.3|GRIN2D|CSTF2T|CSTF2T	912	+	5.4636054	1.0569474	-1.0	-1.0
chr19	48395431	48395561	ENSG00000105464.3|GRIN2D|CSTF2T|CSTF2T	916	+	5.4943404	1.077919	-1.0	-1.0
chr19	48455317	48455502	ENSG00000105447.12|GRWD1|CSTF2T|CSTF2T	947	+	4.517579	1.2798014	-1.0	-1.0
chr19	48455682	48455782	ENSG00000105447.12|GRWD1|CSTF2T|CSTF2T	923	+	5.5553527	1.1161779	-1.0	-1.0
chr19	48456292	48456402	ENSG00000105447.12|GRWD1|CSTF2T|CSTF2T	906	+	5.437383	1.027087	-1.0	-1.0
chr19	48456147	48456247	ENSG00000105447.12|GRWD1|CSTF2T|CSTF2T	917	+	5.5308766	1.0833731	-1.0	-1.0
chr19	48453882	48454067	ENSG00000105447.12|GRWD1|CSTF2T|CSTF2T	930	+	3.9972768	1.1555134	-1.0	-1.0
chr19	48455683	48455783	ENSG00000182324.6|KCNJ14|CSTF2T|CSTF2T	913	+	5.4860086	1.062386	-1.0	-1.0
chr19	48456293	48456403	ENSG00000182324.6|KCNJ14|CSTF2T|CSTF2T	906	+	5.437383	1.027087	-1.0	-1.0
chr19	48479817	48479982	ENSG00000105443.14|CYTH2|CSTF2T|CSTF2T	924	+	2.8970158	1.1185262	-1.0	-1.0
chr19	48479512	48479637	ENSG00000105443.14|CYTH2|CSTF2T|CSTF2T	905	+	2.619164	1.0225699	-1.0	-1.0
chr19	48492869	48493054	ENSG00000142235.8|LMTK3|CSTF2T|CSTF2T	929	-	4.06607	1.149759	-1.0	-1.0
chr19	48493279	48493419	ENSG00000142235.8|LMTK3|CSTF2T|CSTF2T	934	-	5.6439905	1.181455	-1.0	-1.0
chr19	48494204	48494314	ENSG00000142235.8|LMTK3|CSTF2T|CSTF2T	911	-	5.474797	1.0523807	-1.0	-1.0
chr19	48492489	48492599	ENSG00000142235.8|LMTK3|CSTF2T|CSTF2T	911	-	5.4517303	1.0488764	-1.0	-1.0
chr19	48491759	48492004	ENSG00000142235.8|LMTK3|CSTF2T|CSTF2T	957	-	4.5431843	1.3655722	-1.0	-1.0
chr19	48614627	48614707	ENSG00000105523.3|FAM83E|CSTF2T|CSTF2T	953	-	5.829734	1.3294445	-1.0	-1.0
chr19	48614426	48614601	ENSG00000105523.3|FAM83E|CSTF2T|CSTF2T	957	-	5.3830266	1.3657224	-1.0	-1.0
chr19	48618922	48619022	ENSG00000063177.12|RPL18|CSTF2T|CSTF2T	906	-	5.42643	1.0255611	-1.0	-1.0
chr19	48616437	48616557	ENSG00000063177.12|RPL18|CSTF2T|CSTF2T	923	-	4.3057823	1.1154912	-1.0	-1.0
chr19	48668827	48668952	ENSG00000142233.11|NTN5|CSTF2T|CSTF2T	927	-	5.5792513	1.1384331	-1.0	-1.0
chr19	48669657	48669837	ENSG00000142233.11|NTN5|CSTF2T|CSTF2T	941	-	5.7183385	1.2302777	-1.0	-1.0
chr19	48806237	48806377	ENSG00000105552.14|BCAT2|CSTF2T|CSTF2T	914	-	5.486048	1.066281	-1.0	-1.0
chr19	48807469	48807674	ENSG00000105552.14|BCAT2|CSTF2T|CSTF2T	932	-	4.9869637	1.1675557	-1.0	-1.0
chr19	48807109	48807309	ENSG00000105552.14|BCAT2|CSTF2T|CSTF2T	927	-	5.579522	1.1339067	-1.0	-1.0
chr19	48805077	48805192	ENSG00000105552.14|BCAT2|CSTF2T|CSTF2T	926	-	5.585491	1.1308007	-1.0	-1.0
chr19	48810531	48810781	ENSG00000105552.14|BCAT2|CSTF2T|CSTF2T	993	-	6.5524583	2.1298199	-1.0	-1.0
chr19	48805267	48805707	ENSG00000105552.14|BCAT2|CSTF2T|CSTF2T	969	-	4.9269457	1.5023282	-1.0	-1.0
chr19	48836478	48836673	ENSG00000087076.8|HSD17B14|CSTF2T|CSTF2T	947	-	5.757519	1.2734841	-1.0	-1.0
chr19	48901004	48901121	ENSG00000104805.15|NUCB1|CSTF2T|CSTF2T	921	+	3.7087543	1.1002407	-1.0	-1.0
chr19	48905094	48905224	ENSG00000104805.15|NUCB1|CSTF2T|CSTF2T	909	+	5.464251	1.0422001	-1.0	-1.0
chr19	48903066	48903361	ENSG00000104805.15|NUCB1|CSTF2T|CSTF2T	980	+	4.311377	1.6965315	-1.0	-1.0
chr19	48901836	48902011	ENSG00000104805.15|NUCB1|CSTF2T|CSTF2T	920	+	5.5423613	1.0942909	-1.0	-1.0
chr19	48903431	48903626	ENSG00000104805.15|NUCB1|CSTF2T|CSTF2T	951	+	5.801205	1.3125526	-1.0	-1.0
chr19	48903726	48904341	ENSG00000104805.15|NUCB1|CSTF2T|CSTF2T	999	+	7.0814443	3.0543962	-1.0	-1.0
chr19	48901311	48901536	ENSG00000104805.15|NUCB1|CSTF2T|CSTF2T	981	+	6.2382	1.73216	-1.0	-1.0
chr19	48902861	48903061	ENSG00000104805.15|NUCB1|CSTF2T|CSTF2T	967	+	5.4469085	1.479425	-1.0	-1.0
chr19	48992113	48992293	ENSG00000104812.14|GYS1|CSTF2T|CSTF2T	922	-	5.5393896	1.10864	-1.0	-1.0
chr19	48992708	48992878	ENSG00000104812.14|GYS1|CSTF2T|CSTF2T	936	-	4.671007	1.1934896	-1.0	-1.0
chr19	48992453	48992563	ENSG00000104812.14|GYS1|CSTF2T|CSTF2T	931	-	5.6218348	1.1601173	-1.0	-1.0
chr19	48991958	48992068	ENSG00000104812.14|GYS1|CSTF2T|CSTF2T	947	-	5.77568	1.2784659	-1.0	-1.0
chr19	48992303	48992413	ENSG00000104812.14|GYS1|CSTF2T|CSTF2T	906	-	3.6031408	1.0264009	-1.0	-1.0
chr19	48992568	48992683	ENSG00000104812.14|GYS1|CSTF2T|CSTF2T	937	-	5.656684	1.1992551	-1.0	-1.0
chr19	49101688	49101833	ENSG00000104852.14|SNRNP70|CSTF2T|CSTF2T	941	+	3.4943619	1.2278914	-1.0	-1.0
chr19	49105095	49105205	ENSG00000104852.14|SNRNP70|CSTF2T|CSTF2T	933	+	5.650617	1.1726004	-1.0	-1.0
chr19	49102233	49102418	ENSG00000104852.14|SNRNP70|CSTF2T|CSTF2T	931	+	1.9689257	1.1622505	-1.0	-1.0
chr19	49108499	49108599	ENSG00000104852.14|SNRNP70|CSTF2T|CSTF2T	923	+	3.730788	1.1161779	-1.0	-1.0
chr19	49101953	49102108	ENSG00000104852.14|SNRNP70|CSTF2T|CSTF2T	980	+	2.9763527	1.6921033	-1.0	-1.0
chr19	49108264	49108369	ENSG00000104852.14|SNRNP70|CSTF2T|CSTF2T	909	+	1.7945905	1.0415983	-1.0	-1.0
chr19	49107240	49107430	ENSG00000104852.14|SNRNP70|CSTF2T|CSTF2T	951	+	3.7291236	1.3134632	-1.0	-1.0
chr19	49102468	49104638	ENSG00000104852.14|SNRNP70|CSTF2T|CSTF2T	994	+	2.7223403	2.2090383	-1.0	-1.0
chr19	49160836	49160976	ENSG00000130529.15|TRPM4|CSTF2T|CSTF2T	938	+	4.6536026	1.2081048	-1.0	-1.0
chr19	49336805	49337310	ENSG00000197813.5|AC011450.1|CSTF2T|CSTF2T	962	-	4.182576	1.4181513	-1.0	-1.0
chr19	49339240	49339800	ENSG00000197813.5|AC011450.1|CSTF2T|CSTF2T	994	-	5.1024795	2.1900432	-1.0	-1.0
chr19	49335955	49336090	ENSG00000197813.5|AC011450.1|CSTF2T|CSTF2T	917	-	5.499344	1.0798322	-1.0	-1.0
chr19	49337350	49337450	ENSG00000197813.5|AC011450.1|CSTF2T|CSTF2T	902	-	5.4130707	1.0094374	-1.0	-1.0
chr19	49335385	49335495	ENSG00000197813.5|AC011450.1|CSTF2T|CSTF2T	917	-	5.529905	1.0829805	-1.0	-1.0
chr19	49339805	49340171	ENSG00000197813.5|AC011450.1|CSTF2T|CSTF2T	992	-	6.301407	2.1058989	-1.0	-1.0
chr19	49337775	49339175	ENSG00000197813.5|AC011450.1|CSTF2T|CSTF2T	992	-	4.9914713	2.1166463	-1.0	-1.0
chr19	49340171	49340301	ENSG00000197813.5|AC011450.1|CSTF2T|CSTF2T	956	-	3.9907017	1.3572361	-1.0	-1.0
chr19	49361495	49362328	ENSG00000074219.13|TEAD2|CSTF2T|CSTF2T	992	-	5.9596148	2.0810182	-1.0	-1.0
chr19	49359923	49360048	ENSG00000074219.13|TEAD2|CSTF2T|CSTF2T	945	-	3.8158674	1.2591261	-1.0	-1.0
chr19	49360878	49361028	ENSG00000074219.13|TEAD2|CSTF2T|CSTF2T	908	-	5.4436364	1.0385411	-1.0	-1.0
chr19	49340594	49340859	ENSG00000074219.13|TEAD2|CSTF2T|CSTF2T	937	-	4.6402	1.1997309	-1.0	-1.0
chr19	49360113	49360213	ENSG00000074219.13|TEAD2|CSTF2T|CSTF2T	913	-	5.4781423	1.0619762	-1.0	-1.0
chr19	49341289	49341394	ENSG00000074219.13|TEAD2|CSTF2T|CSTF2T	902	-	5.4130707	1.0094374	-1.0	-1.0
chr19	49361395	49361495	ENSG00000074219.13|TEAD2|CSTF2T|CSTF2T	947	-	5.765878	1.2778015	-1.0	-1.0
chr19	49360518	49360783	ENSG00000074219.13|TEAD2|CSTF2T|CSTF2T	959	-	4.099964	1.3909408	-1.0	-1.0
chr19	49460899	49461154	ENSG00000161618.9|ALDH16A1|CSTF2T|CSTF2T	981	+	6.2009683	1.7222795	-1.0	-1.0
chr19	49461234	49461379	ENSG00000161618.9|ALDH16A1|CSTF2T|CSTF2T	908	+	4.081333	1.0373367	-1.0	-1.0
chr19	49461474	49461618	ENSG00000161618.9|ALDH16A1|CSTF2T|CSTF2T	968	+	5.988803	1.4953	-1.0	-1.0
chr19	49461618	49461918	ENSG00000161618.9|ALDH16A1|CSTF2T|CSTF2T	993	+	5.091342	2.1831868	-1.0	-1.0
chr19	49461918	49462023	ENSG00000161618.9|ALDH16A1|CSTF2T|CSTF2T	914	+	5.4997063	1.0629888	-1.0	-1.0
chr19	49497617	49497717	ENSG00000142534.6|RPS11|CSTF2T|CSTF2T	916	+	5.49862	1.0781813	-1.0	-1.0
chr19	49592425	49592545	ENSG00000126464.13|PRR12|CSTF2T|CSTF2T	922	+	5.5578256	1.1053307	-1.0	-1.0
chr19	49621790	49621920	ENSG00000126464.13|PRR12|CSTF2T|CSTF2T	914	+	5.474856	1.0653176	-1.0	-1.0
chr19	49595391	49595556	ENSG00000126464.13|PRR12|CSTF2T|CSTF2T	958	+	5.87298	1.371917	-1.0	-1.0
chr19	49592650	49592795	ENSG00000126464.13|PRR12|CSTF2T|CSTF2T	933	+	5.6873846	1.1742555	-1.0	-1.0
chr19	49624555	49624660	ENSG00000126464.13|PRR12|CSTF2T|CSTF2T	912	+	5.465387	1.056885	-1.0	-1.0
chr19	49626255	49626439	ENSG00000126464.13|PRR12|CSTF2T|CSTF2T	963	+	3.7653353	1.4353414	-1.0	-1.0
chr19	49592280	49592405	ENSG00000126464.13|PRR12|CSTF2T|CSTF2T	965	+	5.9716053	1.4600041	-1.0	-1.0
chr19	49596341	49596461	ENSG00000126464.13|PRR12|CSTF2T|CSTF2T	924	+	3.7211907	1.1185198	-1.0	-1.0
chr19	49658452	49658637	ENSG00000126461.14|SCAF1|CSTF2T|CSTF2T	960	+	3.0556412	1.3934213	-1.0	-1.0
chr19	49650977	49651157	ENSG00000126461.14|SCAF1|CSTF2T|CSTF2T	906	+	2.4948997	1.0277905	-1.0	-1.0
chr19	49646226	49646381	ENSG00000126461.14|SCAF1|CSTF2T|CSTF2T	910	+	3.9154308	1.0460777	-1.0	-1.0
chr19	49646714	49646830	ENSG00000126461.14|SCAF1|CSTF2T|CSTF2T	965	+	2.9038937	1.4617716	-1.0	-1.0
chr19	49658207	49658342	ENSG00000126461.14|SCAF1|CSTF2T|CSTF2T	924	+	5.5577006	1.1189572	-1.0	-1.0
chr19	49642242	49642357	ENSG00000126461.14|SCAF1|CSTF2T|CSTF2T	949	+	5.323741	1.2932734	-1.0	-1.0
chr19	49645766	49645951	ENSG00000126461.14|SCAF1|CSTF2T|CSTF2T	928	+	5.591619	1.1451515	-1.0	-1.0
chr19	49644954	49645129	ENSG00000126461.14|SCAF1|CSTF2T|CSTF2T	934	+	3.4984574	1.1778082	-1.0	-1.0
chr19	49651162	49651327	ENSG00000126461.14|SCAF1|CSTF2T|CSTF2T	969	+	3.6339016	1.5108362	-1.0	-1.0
chr19	49657760	49657860	ENSG00000126461.14|SCAF1|CSTF2T|CSTF2T	943	+	5.724032	1.2412347	-1.0	-1.0
chr19	49653830	49654000	ENSG00000126461.14|SCAF1|CSTF2T|CSTF2T	918	+	5.506801	1.0860459	-1.0	-1.0
chr19	49660782	49661003	ENSG00000126456.15|IRF3|CSTF2T|CSTF2T	979	-	5.054806	1.6849095	-1.0	-1.0
chr19	49664009	49664442	ENSG00000126456.15|IRF3|CSTF2T|CSTF2T	975	-	4.728101	1.6058623	-1.0	-1.0
chr19	49664737	49665842	ENSG00000126456.15|IRF3|CSTF2T|CSTF2T	995	-	4.316307	2.2741935	-1.0	-1.0
chr19	49663457	49663717	ENSG00000126456.15|IRF3|CSTF2T|CSTF2T	989	-	3.948873	1.9543052	-1.0	-1.0
chr19	49664442	49664607	ENSG00000126456.15|IRF3|CSTF2T|CSTF2T	960	-	2.9173324	1.3973951	-1.0	-1.0
chr19	49687086	49687536	ENSG00000126457.21|PRMT1|CSTF2T|CSTF2T	979	+	4.01924	1.6835463	-1.0	-1.0
chr19	49686746	49687041	ENSG00000126457.21|PRMT1|CSTF2T|CSTF2T	995	+	5.548725	2.2604835	-1.0	-1.0
chr19	49685639	49685723	ENSG00000126457.21|PRMT1|CSTF2T|CSTF2T	941	+	3.8570468	1.230121	-1.0	-1.0
chr19	49687641	49687852	ENSG00000126457.21|PRMT1|CSTF2T|CSTF2T	996	+	4.486257	2.4034388	-1.0	-1.0
chr19	49677597	49677707	ENSG00000126457.21|PRMT1|CSTF2T|CSTF2T	972	+	6.08651	1.5569245	-1.0	-1.0
chr19	49679537	49679652	ENSG00000126457.21|PRMT1|CSTF2T|CSTF2T	935	+	5.674018	1.184947	-1.0	-1.0
chr19	49685783	49685908	ENSG00000126457.21|PRMT1|CSTF2T|CSTF2T	960	+	5.8938713	1.3943595	-1.0	-1.0
chr19	49678057	49678224	ENSG00000126457.21|PRMT1|CSTF2T|CSTF2T	969	+	6.064909	1.5133444	-1.0	-1.0
chr19	49685943	49686083	ENSG00000126457.21|PRMT1|CSTF2T|CSTF2T	963	+	5.31223	1.4328252	-1.0	-1.0
chr19	49688361	49688471	ENSG00000126457.21|PRMT1|CSTF2T|CSTF2T	937	+	5.6671267	1.2001497	-1.0	-1.0
chr19	49687952	49688122	ENSG00000126457.21|PRMT1|CSTF2T|CSTF2T	971	+	3.9518864	1.5424858	-1.0	-1.0
chr19	49687852	49687952	ENSG00000126457.21|PRMT1|CSTF2T|CSTF2T	931	+	2.5660708	1.1586261	-1.0	-1.0
chr19	49677787	49677897	ENSG00000126457.21|PRMT1|CSTF2T|CSTF2T	927	+	5.5975733	1.1374264	-1.0	-1.0
chr19	49678277	49678717	ENSG00000126457.21|PRMT1|CSTF2T|CSTF2T	929	+	4.4096365	1.1472794	-1.0	-1.0
chr19	49677358	49677501	ENSG00000126457.21|PRMT1|CSTF2T|CSTF2T	977	+	6.231994	1.642205	-1.0	-1.0
chr19	49826350	49826480	ENSG00000104973.16|MED25|CSTF2T|CSTF2T	930	+	5.614007	1.1540222	-1.0	-1.0
chr19	49837350	49837510	ENSG00000104973.16|MED25|CSTF2T|CSTF2T	902	+	5.3915873	1.0083476	-1.0	-1.0
chr19	49819761	49819861	ENSG00000104973.16|MED25|CSTF2T|CSTF2T	906	+	5.4600987	1.0264009	-1.0	-1.0
chr19	49818882	49819171	ENSG00000104973.16|MED25|CSTF2T|CSTF2T	969	+	4.7708073	1.5054406	-1.0	-1.0
chr19	49826695	49826815	ENSG00000104973.16|MED25|CSTF2T|CSTF2T	924	+	5.554076	1.118889	-1.0	-1.0
chr19	49818745	49818882	ENSG00000104973.16|MED25|CSTF2T|CSTF2T	946	+	5.7298326	1.2661281	-1.0	-1.0
chr19	49826975	49827075	ENSG00000104973.16|MED25|CSTF2T|CSTF2T	913	+	5.4781423	1.0619762	-1.0	-1.0
chr19	49819256	49819531	ENSG00000104973.16|MED25|CSTF2T|CSTF2T	994	+	5.69489	2.218197	-1.0	-1.0
chr19	49851397	49851557	ENSG00000268006.1|PTOV1-AS1|CSTF2T|CSTF2T	920	-	5.5552387	1.0991757	-1.0	-1.0
chr19	49856315	49856800	ENSG00000104960.15|PTOV1|CSTF2T|CSTF2T	963	+	2.7192664	1.4288727	-1.0	-1.0
chr19	49851794	49851904	ENSG00000104960.15|PTOV1|CSTF2T|CSTF2T	933	+	5.641243	1.1720759	-1.0	-1.0
chr19	49852577	49852696	ENSG00000104960.15|PTOV1|CSTF2T|CSTF2T	963	+	5.9660516	1.4372408	-1.0	-1.0
chr19	49853846	49854041	ENSG00000104960.15|PTOV1|CSTF2T|CSTF2T	968	+	5.6649966	1.5015818	-1.0	-1.0
chr19	49858403	49858543	ENSG00000104960.15|PTOV1|CSTF2T|CSTF2T	920	+	3.1776497	1.0942678	-1.0	-1.0
chr19	49856825	49856945	ENSG00000104960.15|PTOV1|CSTF2T|CSTF2T	912	+	2.5320323	1.0561024	-1.0	-1.0
chr19	49858703	49858818	ENSG00000104960.15|PTOV1|CSTF2T|CSTF2T	917	+	3.69989	1.0802015	-1.0	-1.0
chr19	49857205	49857665	ENSG00000104960.15|PTOV1|CSTF2T|CSTF2T	944	+	3.410209	1.248242	-1.0	-1.0
chr19	49854116	49854276	ENSG00000104960.15|PTOV1|CSTF2T|CSTF2T	956	+	5.8623123	1.352626	-1.0	-1.0
chr19	49855516	49855644	ENSG00000104960.15|PTOV1|CSTF2T|CSTF2T	942	+	2.92692	1.2388896	-1.0	-1.0
chr19	49852332	49852477	ENSG00000104960.15|PTOV1|CSTF2T|CSTF2T	945	+	5.734144	1.2573113	-1.0	-1.0
chr19	49855216	49855516	ENSG00000104960.15|PTOV1|CSTF2T|CSTF2T	983	+	3.2341418	1.7682881	-1.0	-1.0
chr19	49855066	49855176	ENSG00000104960.15|PTOV1|CSTF2T|CSTF2T	912	+	2.422893	1.0531161	-1.0	-1.0
chr19	49858225	49858370	ENSG00000104960.15|PTOV1|CSTF2T|CSTF2T	916	+	5.4955645	1.0737435	-1.0	-1.0
chr19	49859838	49859953	ENSG00000104960.15|PTOV1|CSTF2T|CSTF2T	970	+	6.082813	1.5192189	-1.0	-1.0
chr19	49860305	49860440	ENSG00000104960.15|PTOV1|CSTF2T|CSTF2T	916	+	3.182187	1.074007	-1.0	-1.0
chr19	49851952	49852057	ENSG00000104960.15|PTOV1|CSTF2T|CSTF2T	943	+	5.7227545	1.2415465	-1.0	-1.0
chr19	49855669	49856049	ENSG00000104960.15|PTOV1|CSTF2T|CSTF2T	987	+	3.8439815	1.8873246	-1.0	-1.0
chr19	49870144	49870329	ENSG00000039650.11|PNKP|CSTF2T|CSTF2T	923	-	5.546848	1.1156068	-1.0	-1.0
chr19	49876459	49876639	ENSG00000039650.11|PNKP|CSTF2T|CSTF2T	946	-	4.505136	1.2671514	-1.0	-1.0
chr19	49876349	49876459	ENSG00000039650.11|PNKP|CSTF2T|CSTF2T	902	-	5.3915873	1.0083476	-1.0	-1.0
chr19	49876744	49876894	ENSG00000039650.11|PNKP|CSTF2T|CSTF2T	962	-	5.416958	1.4211768	-1.0	-1.0
chr19	49873334	49873479	ENSG00000039650.11|PNKP|CSTF2T|CSTF2T	948	-	5.7758193	1.2835633	-1.0	-1.0
chr19	49862821	49862971	ENSG00000039650.11|PNKP|CSTF2T|CSTF2T	933	-	5.6383443	1.1766961	-1.0	-1.0
chr19	49863151	49863301	ENSG00000039650.11|PNKP|CSTF2T|CSTF2T	926	-	5.3865094	1.1332742	-1.0	-1.0
chr19	49872809	49872934	ENSG00000039650.11|PNKP|CSTF2T|CSTF2T	906	-	5.5549407	1.0274795	-1.0	-1.0
chr19	49876702	49876887	ENSG00000204673.10|AKT1S1|CSTF2T|CSTF2T	960	-	5.336658	1.3933629	-1.0	-1.0
chr19	49876349	49876459	ENSG00000204673.10|AKT1S1|CSTF2T|CSTF2T	902	-	5.3915873	1.0083476	-1.0	-1.0
chr19	49870140	49870325	ENSG00000204673.10|AKT1S1|CSTF2T|CSTF2T	925	-	5.55691	1.1230736	-1.0	-1.0
chr19	49873336	49873476	ENSG00000204673.10|AKT1S1|CSTF2T|CSTF2T	949	-	5.791074	1.2960225	-1.0	-1.0
chr19	49876459	49876602	ENSG00000204673.10|AKT1S1|CSTF2T|CSTF2T	947	-	3.837851	1.277727	-1.0	-1.0
chr19	49872809	49872914	ENSG00000204673.10|AKT1S1|CSTF2T|CSTF2T	906	-	5.5549407	1.0274565	-1.0	-1.0
chr19	49922776	49922931	ENSG00000104951.15|IL4I1|CSTF2T|CSTF2T	948	-	5.6068544	1.2822243	-1.0	-1.0
chr19	49921876	49922051	ENSG00000104951.15|IL4I1|CSTF2T|CSTF2T	930	-	5.601275	1.1550114	-1.0	-1.0
chr19	49922056	49922156	ENSG00000104951.15|IL4I1|CSTF2T|CSTF2T	909	-	5.4395733	1.039793	-1.0	-1.0
chr19	49921636	49921811	ENSG00000104951.15|IL4I1|CSTF2T|CSTF2T	954	-	5.8315825	1.3380162	-1.0	-1.0
chr19	49921256	49921451	ENSG00000104951.15|IL4I1|CSTF2T|CSTF2T	941	-	5.719371	1.2280338	-1.0	-1.0
chr19	49921086	49921201	ENSG00000104951.15|IL4I1|CSTF2T|CSTF2T	919	-	5.5200896	1.0896916	-1.0	-1.0
chr19	49923656	49923826	ENSG00000104951.15|IL4I1|CSTF2T|CSTF2T	913	-	5.47554	1.05989	-1.0	-1.0
chr19	49922316	49922441	ENSG00000104951.15|IL4I1|CSTF2T|CSTF2T	947	-	5.771065	1.2793276	-1.0	-1.0
chr19	49922181	49922306	ENSG00000104951.15|IL4I1|CSTF2T|CSTF2T	921	-	5.5828075	1.1021833	-1.0	-1.0
chr19	49924276	49924411	ENSG00000104951.15|IL4I1|CSTF2T|CSTF2T	936	-	5.742785	1.1970599	-1.0	-1.0
chr19	49922776	49922931	ENSG00000213024.11|NUP62|CSTF2T|CSTF2T	948	-	5.6068544	1.2822243	-1.0	-1.0
chr19	49921876	49922051	ENSG00000213024.11|NUP62|CSTF2T|CSTF2T	930	-	5.601275	1.1550109	-1.0	-1.0
chr19	49922056	49922156	ENSG00000213024.11|NUP62|CSTF2T|CSTF2T	909	-	5.4395733	1.039793	-1.0	-1.0
chr19	49921636	49921811	ENSG00000213024.11|NUP62|CSTF2T|CSTF2T	954	-	5.8315825	1.3380162	-1.0	-1.0
chr19	49921256	49921451	ENSG00000213024.11|NUP62|CSTF2T|CSTF2T	941	-	5.719371	1.2280297	-1.0	-1.0
chr19	49921086	49921201	ENSG00000213024.11|NUP62|CSTF2T|CSTF2T	919	-	5.5200896	1.0896916	-1.0	-1.0
chr19	49923656	49923826	ENSG00000213024.11|NUP62|CSTF2T|CSTF2T	913	-	5.47554	1.0598959	-1.0	-1.0
chr19	49922316	49922441	ENSG00000213024.11|NUP62|CSTF2T|CSTF2T	947	-	5.771065	1.2793274	-1.0	-1.0
chr19	49922181	49922306	ENSG00000213024.11|NUP62|CSTF2T|CSTF2T	921	-	5.5828075	1.1021969	-1.0	-1.0
chr19	49924276	49924411	ENSG00000213024.11|NUP62|CSTF2T|CSTF2T	936	-	5.742785	1.1970981	-1.0	-1.0
chr19	49921089	49921204	ENSG00000269179.1|AC011452.1|CSTF2T|CSTF2T	923	-	5.55232	1.1123459	-1.0	-1.0
chr19	49922179	49922304	ENSG00000269179.1|AC011452.1|CSTF2T|CSTF2T	918	-	5.5619116	1.0877215	-1.0	-1.0
chr19	49923654	49923824	ENSG00000269179.1|AC011452.1|CSTF2T|CSTF2T	910	-	5.458646	1.047695	-1.0	-1.0
chr19	49922774	49922929	ENSG00000269179.1|AC011452.1|CSTF2T|CSTF2T	952	-	5.802471	1.3213859	-1.0	-1.0
chr19	49922054	49922154	ENSG00000269179.1|AC011452.1|CSTF2T|CSTF2T	909	-	5.4395733	1.039793	-1.0	-1.0
chr19	49921634	49921809	ENSG00000269179.1|AC011452.1|CSTF2T|CSTF2T	954	-	5.8275723	1.3335549	-1.0	-1.0
chr19	49922319	49922439	ENSG00000269179.1|AC011452.1|CSTF2T|CSTF2T	954	-	5.84509	1.3403549	-1.0	-1.0
chr19	49924274	49924414	ENSG00000269179.1|AC011452.1|CSTF2T|CSTF2T	937	-	5.745894	1.20016	-1.0	-1.0
chr19	49921259	49921459	ENSG00000269179.1|AC011452.1|CSTF2T|CSTF2T	940	-	5.712395	1.2244656	-1.0	-1.0
chr19	49921874	49922049	ENSG00000269179.1|AC011452.1|CSTF2T|CSTF2T	929	-	5.5942593	1.1497567	-1.0	-1.0
chr19	49930781	49931229	ENSG00000169136.10|ATF5|CSTF2T|CSTF2T	996	+	2.5637882	2.4047403	-1.0	-1.0
chr19	49932014	49932421	ENSG00000169136.10|ATF5|CSTF2T|CSTF2T	995	+	2.7896576	2.2689514	-1.0	-1.0
chr19	49933266	49933935	ENSG00000169136.10|ATF5|CSTF2T|CSTF2T	1000	+	3.0823884	4.9663563	-1.0	-1.0
chr19	49929700	49929860	ENSG00000169136.10|ATF5|CSTF2T|CSTF2T	966	+	3.1408377	1.4704126	-1.0	-1.0
chr19	49931544	49931994	ENSG00000169136.10|ATF5|CSTF2T|CSTF2T	931	+	2.1974688	1.1636882	-1.0	-1.0
chr19	49932421	49933261	ENSG00000169136.10|ATF5|CSTF2T|CSTF2T	995	+	2.3197334	2.2857056	-1.0	-1.0
chr19	49931249	49931469	ENSG00000169136.10|ATF5|CSTF2T|CSTF2T	977	+	2.557424	1.6328286	-1.0	-1.0
chr19	49929915	49930218	ENSG00000169136.10|ATF5|CSTF2T|CSTF2T	979	+	3.6264122	1.6715841	-1.0	-1.0
chr19	49930432	49930731	ENSG00000169136.10|ATF5|CSTF2T|CSTF2T	980	+	3.531625	1.6905013	-1.0	-1.0
chr19	49930218	49930432	ENSG00000169136.10|ATF5|CSTF2T|CSTF2T	984	+	4.151808	1.8012494	-1.0	-1.0
chr19	49929400	49929695	ENSG00000169136.10|ATF5|CSTF2T|CSTF2T	949	+	2.59317	1.2896374	-1.0	-1.0
chr19	49933063	49933137	ENSG00000283842.1|MIR4751|CSTF2T|CSTF2T	971	+	2.1356854	1.5302516	-1.0	-1.0
chr19	50315887	50316017	ENSG00000131398.13|KCNC3|CSTF2T|CSTF2T	945	-	4.8060317	1.2595788	-1.0	-1.0
chr19	50317446	50317801	ENSG00000131398.13|KCNC3|CSTF2T|CSTF2T	973	-	4.6280136	1.5684825	-1.0	-1.0
chr19	50312706	50312966	ENSG00000131398.13|KCNC3|CSTF2T|CSTF2T	987	-	6.3665724	1.8878509	-1.0	-1.0
chr19	50314166	50314296	ENSG00000131398.13|KCNC3|CSTF2T|CSTF2T	911	-	3.9978037	1.0504634	-1.0	-1.0
chr19	50316831	50317266	ENSG00000131398.13|KCNC3|CSTF2T|CSTF2T	974	-	4.966064	1.5880277	-1.0	-1.0
chr19	50312111	50312281	ENSG00000131398.13|KCNC3|CSTF2T|CSTF2T	941	-	3.3837795	1.2275122	-1.0	-1.0
chr19	50317831	50317996	ENSG00000131398.13|KCNC3|CSTF2T|CSTF2T	920	-	3.7213159	1.0983186	-1.0	-1.0
chr19	50312466	50312696	ENSG00000131398.13|KCNC3|CSTF2T|CSTF2T	952	-	5.900543	1.3179781	-1.0	-1.0
chr19	50313676	50313831	ENSG00000131398.13|KCNC3|CSTF2T|CSTF2T	929	-	5.595541	1.1469505	-1.0	-1.0
chr19	50314311	50314471	ENSG00000131398.13|KCNC3|CSTF2T|CSTF2T	934	-	4.7383394	1.1836933	-1.0	-1.0
chr19	50316091	50316196	ENSG00000131398.13|KCNC3|CSTF2T|CSTF2T	922	-	5.549288	1.1085138	-1.0	-1.0
chr19	50313181	50313421	ENSG00000131398.13|KCNC3|CSTF2T|CSTF2T	936	-	4.566399	1.1937903	-1.0	-1.0
chr19	50314541	50314781	ENSG00000131398.13|KCNC3|CSTF2T|CSTF2T	950	-	5.7805977	1.3000072	-1.0	-1.0
chr19	50315250	50315445	ENSG00000131398.13|KCNC3|CSTF2T|CSTF2T	949	-	5.794673	1.2926962	-1.0	-1.0
chr19	50313481	50313671	ENSG00000131398.13|KCNC3|CSTF2T|CSTF2T	940	-	4.056165	1.2217625	-1.0	-1.0
chr19	50330870	50331010	ENSG00000131408.13|NR1H2|CSTF2T|CSTF2T	902	+	5.3915873	1.0083476	-1.0	-1.0
chr19	50332105	50332225	ENSG00000131408.13|NR1H2|CSTF2T|CSTF2T	935	+	5.64942	1.1900885	-1.0	-1.0
chr19	50330580	50330870	ENSG00000131408.13|NR1H2|CSTF2T|CSTF2T	924	+	5.551654	1.1179104	-1.0	-1.0
chr19	50377006	50377191	ENSG00000131408.13|NR1H2|CSTF2T|CSTF2T	932	+	5.6468253	1.1699213	-1.0	-1.0
chr19	50377433	50377563	ENSG00000131408.13|NR1H2|CSTF2T|CSTF2T	934	+	5.0997844	1.1789705	-1.0	-1.0
chr19	50384390	50384515	ENSG00000062822.12|POLD1|CSTF2T|CSTF2T	936	+	5.674935	1.1962929	-1.0	-1.0
chr19	50384565	50384730	ENSG00000062822.12|POLD1|CSTF2T|CSTF2T	944	+	5.7643595	1.253977	-1.0	-1.0
chr19	50481254	50481619	ENSG00000161671.16|EMC10|CSTF2T|CSTF2T	950	+	5.7794476	1.2974244	-1.0	-1.0
chr19	50485823	50485938	ENSG00000161671.16|EMC10|CSTF2T|CSTF2T	914	+	5.475316	1.0647082	-1.0	-1.0
chr19	50482778	50482888	ENSG00000161671.16|EMC10|CSTF2T|CSTF2T	912	+	5.470353	1.0553762	-1.0	-1.0
chr19	50487403	50487543	ENSG00000161671.16|EMC10|CSTF2T|CSTF2T	945	+	5.7561984	1.2619882	-1.0	-1.0
chr19	50482148	50482463	ENSG00000161671.16|EMC10|CSTF2T|CSTF2T	979	+	5.6030827	1.6694512	-1.0	-1.0
chr19	50567182	50567882	ENSG00000131409.12|LRRC4B|CSTF2T|CSTF2T	976	-	5.764466	1.6147829	-1.0	-1.0
chr19	50551042	50551157	ENSG00000131409.12|LRRC4B|CSTF2T|CSTF2T	922	-	3.7050574	1.1071087	-1.0	-1.0
chr19	50552917	50553692	ENSG00000131409.12|LRRC4B|CSTF2T|CSTF2T	957	-	5.4749026	1.3658677	-1.0	-1.0
chr19	50552692	50552862	ENSG00000131409.12|LRRC4B|CSTF2T|CSTF2T	918	-	5.513361	1.0881598	-1.0	-1.0
chr19	50564097	50564307	ENSG00000131409.12|LRRC4B|CSTF2T|CSTF2T	974	-	6.086184	1.5919845	-1.0	-1.0
chr19	50555012	50555542	ENSG00000131409.12|LRRC4B|CSTF2T|CSTF2T	962	-	5.7231183	1.4154146	-1.0	-1.0
chr19	50551192	50551532	ENSG00000131409.12|LRRC4B|CSTF2T|CSTF2T	972	-	5.744256	1.5491514	-1.0	-1.0
chr19	50549993	50550618	ENSG00000131409.12|LRRC4B|CSTF2T|CSTF2T	958	-	5.4744506	1.3742523	-1.0	-1.0
chr19	50557497	50557657	ENSG00000131409.12|LRRC4B|CSTF2T|CSTF2T	923	-	5.6486726	1.1160948	-1.0	-1.0
chr19	50554282	50554972	ENSG00000131409.12|LRRC4B|CSTF2T|CSTF2T	947	-	5.6437263	1.2779256	-1.0	-1.0
chr19	50552107	50552657	ENSG00000131409.12|LRRC4B|CSTF2T|CSTF2T	979	-	6.189712	1.6859878	-1.0	-1.0
chr19	50557757	50557917	ENSG00000131409.12|LRRC4B|CSTF2T|CSTF2T	922	-	5.546268	1.1078167	-1.0	-1.0
chr19	50563862	50563992	ENSG00000131409.12|LRRC4B|CSTF2T|CSTF2T	923	-	5.5708704	1.1157537	-1.0	-1.0
chr19	50556307	50556477	ENSG00000131409.12|LRRC4B|CSTF2T|CSTF2T	960	-	5.637128	1.4009252	-1.0	-1.0
chr19	50555617	50555812	ENSG00000131409.12|LRRC4B|CSTF2T|CSTF2T	956	-	5.8997355	1.3571671	-1.0	-1.0
chr19	50565537	50566087	ENSG00000131409.12|LRRC4B|CSTF2T|CSTF2T	952	-	5.785564	1.3197466	-1.0	-1.0
chr19	50550879	50550979	ENSG00000131409.12|LRRC4B|CSTF2T|CSTF2T	943	-	5.724032	1.2412347	-1.0	-1.0
chr19	50563697	50563857	ENSG00000131409.12|LRRC4B|CSTF2T|CSTF2T	913	-	5.4747314	1.0605597	-1.0	-1.0
chr19	50554127	50554242	ENSG00000131409.12|LRRC4B|CSTF2T|CSTF2T	906	-	5.42643	1.0255611	-1.0	-1.0
chr19	50553692	50554032	ENSG00000131409.12|LRRC4B|CSTF2T|CSTF2T	957	-	5.833265	1.3651685	-1.0	-1.0
chr19	50562997	50563297	ENSG00000131409.12|LRRC4B|CSTF2T|CSTF2T	948	-	5.770271	1.2874796	-1.0	-1.0
chr19	50563517	50563647	ENSG00000131409.12|LRRC4B|CSTF2T|CSTF2T	927	-	5.575066	1.1349962	-1.0	-1.0
chr19	50551757	50551952	ENSG00000131409.12|LRRC4B|CSTF2T|CSTF2T	971	-	4.615498	1.5420444	-1.0	-1.0
chr19	50565262	50565512	ENSG00000131409.12|LRRC4B|CSTF2T|CSTF2T	919	-	4.4592485	1.0909191	-1.0	-1.0
chr19	50557495	50557630	ENSG00000268231.1|AC008743.1|CSTF2T|CSTF2T	928	-	5.68498	1.145511	-1.0	-1.0
chr19	50557757	50557917	ENSG00000268231.1|AC008743.1|CSTF2T|CSTF2T	922	-	5.546268	1.1078062	-1.0	-1.0
chr19	50556305	50556480	ENSG00000268231.1|AC008743.1|CSTF2T|CSTF2T	960	-	5.6442847	1.393165	-1.0	-1.0
chr19	50555619	50555814	ENSG00000268231.1|AC008743.1|CSTF2T|CSTF2T	957	-	5.9062033	1.36286	-1.0	-1.0
chr19	50555369	50555539	ENSG00000268231.1|AC008743.1|CSTF2T|CSTF2T	970	-	6.0212903	1.520235	-1.0	-1.0
chr19	50658678	50658903	ENSG00000235034.6|C19orf81|CSTF2T|CSTF2T	976	+	5.566996	1.6186997	-1.0	-1.0
chr19	50804135	50804235	ENSG00000167747.14|C19orf48|CSTF2T|CSTF2T	903	-	2.4687064	1.0129204	-1.0	-1.0
chr19	50797898	50798053	ENSG00000167747.14|C19orf48|CSTF2T|CSTF2T	921	-	3.4034426	1.1050588	-1.0	-1.0
chr19	50799083	50799268	ENSG00000167747.14|C19orf48|CSTF2T|CSTF2T	977	-	3.2780023	1.6448447	-1.0	-1.0
chr19	50803975	50804105	ENSG00000167747.14|C19orf48|CSTF2T|CSTF2T	920	-	2.3496737	1.0959764	-1.0	-1.0
chr19	50820248	50820583	ENSG00000167748.10|KLK1|CSTF2T|CSTF2T	999	-	4.075969	2.8721685	-1.0	-1.0
chr19	50820849	50820994	ENSG00000167748.10|KLK1|CSTF2T|CSTF2T	954	-	3.5664086	1.3390765	-1.0	-1.0
chr19	50819923	50820108	ENSG00000167748.10|KLK1|CSTF2T|CSTF2T	958	-	3.702615	1.3794528	-1.0	-1.0
chr19	50819147	50819349	ENSG00000167748.10|KLK1|CSTF2T|CSTF2T	983	-	4.971689	1.761854	-1.0	-1.0
chr19	50820708	50820843	ENSG00000167748.10|KLK1|CSTF2T|CSTF2T	924	-	2.19742	1.1203928	-1.0	-1.0
chr19	51571332	51571475	ENSG00000105497.7|ZNF175|CSTF2T|CSTF2T	971	+	2.8181038	1.5307422	-1.0	-1.0
chr19	51705124	51705289	ENSG00000182310.13|SPACA6|CSTF2T|CSTF2T	917	+	3.733824	1.082837	-1.0	-1.0
chr19	51694555	51694735	ENSG00000182310.13|SPACA6|CSTF2T|CSTF2T	973	+	6.0726004	1.5719255	-1.0	-1.0
chr19	51694284	51694429	ENSG00000182310.13|SPACA6|CSTF2T|CSTF2T	947	+	4.837621	1.2786698	-1.0	-1.0
chr19	51693359	51693459	ENSG00000182310.13|SPACA6|CSTF2T|CSTF2T	906	+	5.42643	1.0255611	-1.0	-1.0
chr19	51693694	51693869	ENSG00000182310.13|SPACA6|CSTF2T|CSTF2T	937	+	5.661711	1.2007931	-1.0	-1.0
chr19	52190364	52190474	ENSG00000105568.17|PPP2R1A|CSTF2T|CSTF2T	926	+	5.5629067	1.1282254	-1.0	-1.0
chr19	52292660	52292815	ENSG00000196214.10|ZNF766|CSTF2T|CSTF2T	928	+	5.5866666	1.1416227	-1.0	-1.0
chr19	52640916	52641056	ENSG00000167766.18|ZNF83|CSTF2T|CSTF2T	944	-	5.242345	1.2503783	-1.0	-1.0
chr19	52838492	52838687	ENSG00000204604.9|ZNF468|CSTF2T|CSTF2T	907	-	5.44718	1.0328153	-1.0	-1.0
chr19	52838494	52838684	ENSG00000198538.10|ZNF28|CSTF2T|CSTF2T	909	-	5.454921	1.0401056	-1.0	-1.0
chr19	52946534	52946639	ENSG00000221874.4|ZNF816-ZNF321P|CSTF2T|CSTF2T	909	-	5.4395733	1.039793	-1.0	-1.0
chr19	52946535	52946640	ENSG00000283088.1|AC010487.3|CSTF2T|CSTF2T	909	-	5.4395733	1.039793	-1.0	-1.0
chr19	53094772	53095112	ENSG00000170949.17|ZNF160|CSTF2T|CSTF2T	980	-	6.1762786	1.709934	-1.0	-1.0
chr19	53870778	53870968	ENSG00000179820.15|MYADM|CSTF2T|CSTF2T	958	+	5.5698605	1.3748578	-1.0	-1.0
chr19	53874917	53875147	ENSG00000179820.15|MYADM|CSTF2T|CSTF2T	966	+	2.0995321	1.4631195	-1.0	-1.0
chr19	53875862	53875962	ENSG00000179820.15|MYADM|CSTF2T|CSTF2T	910	+	2.9731212	1.0469878	-1.0	-1.0
chr19	53870348	53870628	ENSG00000179820.15|MYADM|CSTF2T|CSTF2T	977	+	5.133405	1.6356039	-1.0	-1.0
chr19	53876042	53876387	ENSG00000179820.15|MYADM|CSTF2T|CSTF2T	974	+	2.77672	1.5883164	-1.0	-1.0
chr19	53874657	53874772	ENSG00000179820.15|MYADM|CSTF2T|CSTF2T	902	+	2.3414803	1.007463	-1.0	-1.0
chr19	53875152	53875372	ENSG00000179820.15|MYADM|CSTF2T|CSTF2T	995	+	2.9793894	2.2701623	-1.0	-1.0
chr19	54109610	54109975	ENSG00000105619.13|TFPT|CSTF2T|CSTF2T	997	-	6.7990036	2.5479536	-1.0	-1.0
chr19	54109370	54109545	ENSG00000105619.13|TFPT|CSTF2T|CSTF2T	941	-	5.7020974	1.2264537	-1.0	-1.0
chr19	54123034	54123159	ENSG00000105618.13|PRPF31|CSTF2T|CSTF2T	916	+	5.531723	1.0749096	-1.0	-1.0
chr19	54140503	54140678	ENSG00000088038.17|CNOT3|CSTF2T|CSTF2T	919	+	5.2065325	1.091061	-1.0	-1.0
chr19	54138138	54139118	ENSG00000088038.17|CNOT3|CSTF2T|CSTF2T	956	+	4.067206	1.3529258	-1.0	-1.0
chr19	54140078	54140208	ENSG00000088038.17|CNOT3|CSTF2T|CSTF2T	940	+	5.7273602	1.2233663	-1.0	-1.0
chr19	54141198	54141318	ENSG00000088038.17|CNOT3|CSTF2T|CSTF2T	922	+	5.559208	1.107906	-1.0	-1.0
chr19	54140213	54140393	ENSG00000088038.17|CNOT3|CSTF2T|CSTF2T	950	+	4.5422683	1.301658	-1.0	-1.0
chr19	54139203	54139388	ENSG00000088038.17|CNOT3|CSTF2T|CSTF2T	956	+	4.1601467	1.3562993	-1.0	-1.0
chr19	54142635	54142735	ENSG00000088038.17|CNOT3|CSTF2T|CSTF2T	911	+	5.4731846	1.0482881	-1.0	-1.0
chr19	54139623	54139798	ENSG00000088038.17|CNOT3|CSTF2T|CSTF2T	952	+	5.343797	1.318644	-1.0	-1.0
chr19	54174021	54174121	ENSG00000125505.16|MBOAT7|CSTF2T|CSTF2T	923	-	5.5553527	1.1161779	-1.0	-1.0
chr19	54189306	54189426	ENSG00000125505.16|MBOAT7|CSTF2T|CSTF2T	915	-	3.5153284	1.0685782	-1.0	-1.0
chr19	54188916	54189186	ENSG00000125505.16|MBOAT7|CSTF2T|CSTF2T	964	-	4.775402	1.4435214	-1.0	-1.0
chr19	54174766	54175001	ENSG00000125505.16|MBOAT7|CSTF2T|CSTF2T	979	-	3.7351127	1.679788	-1.0	-1.0
chr19	54175416	54175611	ENSG00000125505.16|MBOAT7|CSTF2T|CSTF2T	926	-	3.7116694	1.1283714	-1.0	-1.0
chr19	54183283	54183488	ENSG00000125505.16|MBOAT7|CSTF2T|CSTF2T	956	-	5.146878	1.3547237	-1.0	-1.0
chr19	54174431	54174691	ENSG00000125505.16|MBOAT7|CSTF2T|CSTF2T	999	-	6.160431	2.9303536	-1.0	-1.0
chr19	54188511	54188896	ENSG00000125505.16|MBOAT7|CSTF2T|CSTF2T	974	-	5.793252	1.5934	-1.0	-1.0
chr19	54181373	54181723	ENSG00000125505.16|MBOAT7|CSTF2T|CSTF2T	953	-	4.8580513	1.3275639	-1.0	-1.0
chr19	54190747	54190852	ENSG00000170892.10|TSEN34|CSTF2T|CSTF2T	909	+	5.4395733	1.039793	-1.0	-1.0
chr19	54208282	54208467	ENSG00000170889.13|RPS9|CSTF2T|CSTF2T	933	+	3.8999918	1.1721811	-1.0	-1.0
chr19	54208497	54208867	ENSG00000170889.13|RPS9|CSTF2T|CSTF2T	953	+	5.388794	1.3321729	-1.0	-1.0
chr19	54207647	54208272	ENSG00000170889.13|RPS9|CSTF2T|CSTF2T	983	+	5.3138375	1.7737132	-1.0	-1.0
chr19	54208942	54209042	ENSG00000170889.13|RPS9|CSTF2T|CSTF2T	906	+	5.4600987	1.0264009	-1.0	-1.0
chr19	54455567	54455966	ENSG00000167615.16|LENG8|CSTF2T|CSTF2T	992	+	4.330187	2.1075997	-1.0	-1.0
chr19	54459568	54460738	ENSG00000167615.16|LENG8|CSTF2T|CSTF2T	995	+	2.4436126	2.3417256	-1.0	-1.0
chr19	54461553	54462037	ENSG00000167615.16|LENG8|CSTF2T|CSTF2T	992	+	2.062713	2.0730765	-1.0	-1.0
chr19	54460903	54461258	ENSG00000167615.16|LENG8|CSTF2T|CSTF2T	968	+	1.7771136	1.4894174	-1.0	-1.0
chr19	54458638	54459543	ENSG00000167615.16|LENG8|CSTF2T|CSTF2T	985	+	2.2185984	1.820227	-1.0	-1.0
chr19	55027805	55027975	ENSG00000267265.5|AC011476.3|CSTF2T|CSTF2T	940	+	4.769332	1.2196436	-1.0	-1.0
chr19	55014254	55014384	ENSG00000267265.5|AC011476.3|CSTF2T|CSTF2T	906	+	5.4388337	1.0260878	-1.0	-1.0
chr19	55032295	55032485	ENSG00000267265.5|AC011476.3|CSTF2T|CSTF2T	961	+	4.149377	1.4087753	-1.0	-1.0
chr19	55032700	55032890	ENSG00000267265.5|AC011476.3|CSTF2T|CSTF2T	943	+	4.2634497	1.2445577	-1.0	-1.0
chr19	55011414	55011519	ENSG00000267265.5|AC011476.3|CSTF2T|CSTF2T	929	+	5.603933	1.1490645	-1.0	-1.0
chr19	55006914	55007034	ENSG00000267265.5|AC011476.3|CSTF2T|CSTF2T	917	+	5.5308766	1.0833731	-1.0	-1.0
chr19	55068983	55069308	ENSG00000160439.15|RDH13|CSTF2T|CSTF2T	949	-	5.413442	1.2962779	-1.0	-1.0
chr19	55069540	55069680	ENSG00000160439.15|RDH13|CSTF2T|CSTF2T	946	-	5.7485614	1.2713373	-1.0	-1.0
chr19	55109893	55110078	ENSG00000125503.12|PPP1R12C|CSTF2T|CSTF2T	928	-	2.816763	1.1454318	-1.0	-1.0
chr19	55097654	55098649	ENSG00000125503.12|PPP1R12C|CSTF2T|CSTF2T	980	-	4.013107	1.7090486	-1.0	-1.0
chr19	55115516	55115626	ENSG00000125503.12|PPP1R12C|CSTF2T|CSTF2T	938	-	2.6538305	1.2054074	-1.0	-1.0
chr19	55115631	55115806	ENSG00000125503.12|PPP1R12C|CSTF2T|CSTF2T	962	-	3.6259642	1.4173397	-1.0	-1.0
chr19	55099965	55100085	ENSG00000125503.12|PPP1R12C|CSTF2T|CSTF2T	916	-	5.487923	1.0731549	-1.0	-1.0
chr19	55097169	55097269	ENSG00000125503.12|PPP1R12C|CSTF2T|CSTF2T	902	-	5.4130707	1.0094374	-1.0	-1.0
chr19	55100150	55100265	ENSG00000125503.12|PPP1R12C|CSTF2T|CSTF2T	921	-	3.718027	1.1045302	-1.0	-1.0
chr19	55096400	55096851	ENSG00000125503.12|PPP1R12C|CSTF2T|CSTF2T	997	-	6.0660925	2.4928954	-1.0	-1.0
chr19	55109553	55109668	ENSG00000125503.12|PPP1R12C|CSTF2T|CSTF2T	908	-	5.458156	1.0385754	-1.0	-1.0
chr19	55117357	55117497	ENSG00000125503.12|PPP1R12C|CSTF2T|CSTF2T	946	-	4.5433636	1.2687311	-1.0	-1.0
chr19	55114190	55115000	ENSG00000125503.12|PPP1R12C|CSTF2T|CSTF2T	980	-	4.3057466	1.690846	-1.0	-1.0
chr19	55116166	55116321	ENSG00000125503.12|PPP1R12C|CSTF2T|CSTF2T	908	-	3.1982505	1.0347583	-1.0	-1.0
chr19	55115821	55116026	ENSG00000125503.12|PPP1R12C|CSTF2T|CSTF2T	973	-	5.7479243	1.5607308	-1.0	-1.0
chr19	55115005	55115430	ENSG00000125503.12|PPP1R12C|CSTF2T|CSTF2T	968	-	4.1742935	1.4970987	-1.0	-1.0
chr19	55116466	55116941	ENSG00000125503.12|PPP1R12C|CSTF2T|CSTF2T	954	-	3.933801	1.3343966	-1.0	-1.0
chr19	55117036	55117211	ENSG00000125503.12|PPP1R12C|CSTF2T|CSTF2T	951	-	3.4505215	1.306658	-1.0	-1.0
chr19	55097274	55097559	ENSG00000125503.12|PPP1R12C|CSTF2T|CSTF2T	987	-	6.355644	1.8949436	-1.0	-1.0
chr19	55111475	55114160	ENSG00000125503.12|PPP1R12C|CSTF2T|CSTF2T	983	-	4.725333	1.7624384	-1.0	-1.0
chr19	55099450	55099595	ENSG00000125503.12|PPP1R12C|CSTF2T|CSTF2T	915	-	5.5035076	1.068565	-1.0	-1.0
chr19	55136609	55136899	ENSG00000105048.16|TNNT1|CSTF2T|CSTF2T	946	-	4.144275	1.2712964	-1.0	-1.0
chr19	55135874	55136339	ENSG00000105048.16|TNNT1|CSTF2T|CSTF2T	946	-	4.316399	1.2637098	-1.0	-1.0
chr19	55145217	55145399	ENSG00000105048.16|TNNT1|CSTF2T|CSTF2T	940	-	4.456777	1.2200787	-1.0	-1.0
chr19	55145404	55145559	ENSG00000105048.16|TNNT1|CSTF2T|CSTF2T	932	-	5.612017	1.1658318	-1.0	-1.0
chr19	55136914	55137102	ENSG00000105048.16|TNNT1|CSTF2T|CSTF2T	989	-	5.0421805	1.9779508	-1.0	-1.0
chr19	55145805	55146075	ENSG00000105048.16|TNNT1|CSTF2T|CSTF2T	998	-	6.7952156	2.7469049	-1.0	-1.0
chr19	55134204	55134804	ENSG00000105048.16|TNNT1|CSTF2T|CSTF2T	992	-	5.719302	2.1115386	-1.0	-1.0
chr19	55134844	55135494	ENSG00000105048.16|TNNT1|CSTF2T|CSTF2T	998	-	5.345581	2.7655077	-1.0	-1.0
chr19	55146115	55146245	ENSG00000105048.16|TNNT1|CSTF2T|CSTF2T	910	-	5.5086017	1.0440336	-1.0	-1.0
chr19	55157133	55157250	ENSG00000129991.12|TNNI3|CSTF2T|CSTF2T	905	-	5.4142733	1.0209024	-1.0	-1.0
chr19	55156305	55156470	ENSG00000129991.12|TNNI3|CSTF2T|CSTF2T	916	-	5.4903827	1.0738051	-1.0	-1.0
chr19	55158295	55158470	ENSG00000267110.1|AC010327.1|CSTF2T|CSTF2T	936	-	5.667864	1.1957062	-1.0	-1.0
chr19	55157890	55158030	ENSG00000267110.1|AC010327.1|CSTF2T|CSTF2T	936	-	5.6581454	1.1939104	-1.0	-1.0
chr19	55157133	55157258	ENSG00000267110.1|AC010327.1|CSTF2T|CSTF2T	906	-	5.424918	1.0277481	-1.0	-1.0
chr19	55156332	55156472	ENSG00000267110.1|AC010327.1|CSTF2T|CSTF2T	919	-	5.5136814	1.0900435	-1.0	-1.0
chr19	55160213	55160318	ENSG00000267577.1|AC010327.3|CSTF2T|CSTF2T	925	+	5.569043	1.1258574	-1.0	-1.0
chr19	55159988	55160138	ENSG00000267577.1|AC010327.3|CSTF2T|CSTF2T	945	+	4.292239	1.2600408	-1.0	-1.0
chr19	55228048	55228153	ENSG00000180089.5|TMEM86B|CSTF2T|CSTF2T	906	-	5.4220657	1.028503	-1.0	-1.0
chr19	55226638	55226753	ENSG00000180089.5|TMEM86B|CSTF2T|CSTF2T	952	-	3.9498918	1.3165573	-1.0	-1.0
chr19	55228863	55229263	ENSG00000180089.5|TMEM86B|CSTF2T|CSTF2T	951	-	4.027309	1.3131542	-1.0	-1.0
chr19	55228433	55228553	ENSG00000180089.5|TMEM86B|CSTF2T|CSTF2T	958	-	5.1237693	1.3802025	-1.0	-1.0
chr19	55229698	55229798	ENSG00000276570.1|AC010327.5|CSTF2T|CSTF2T	900	-	3.65289	1.0014251	-1.0	-1.0
chr19	55228433	55228553	ENSG00000276570.1|AC010327.5|CSTF2T|CSTF2T	958	-	5.1237693	1.3802098	-1.0	-1.0
chr19	55228863	55229263	ENSG00000276570.1|AC010327.5|CSTF2T|CSTF2T	951	-	4.027309	1.3131564	-1.0	-1.0
chr19	55228048	55228153	ENSG00000276570.1|AC010327.5|CSTF2T|CSTF2T	906	-	5.4220657	1.028503	-1.0	-1.0
chr19	55229418	55229538	ENSG00000276570.1|AC010327.5|CSTF2T|CSTF2T	953	-	5.8175364	1.3268701	-1.0	-1.0
chr19	55257459	55257599	ENSG00000105063.18|PPP6R1|CSTF2T|CSTF2T	955	-	5.409388	1.348314	-1.0	-1.0
chr19	55257604	55257704	ENSG00000105063.18|PPP6R1|CSTF2T|CSTF2T	903	-	5.4050245	1.0129204	-1.0	-1.0
chr19	55250457	55250962	ENSG00000105063.18|PPP6R1|CSTF2T|CSTF2T	956	-	5.849567	1.3519766	-1.0	-1.0
chr19	55257244	55257354	ENSG00000105063.18|PPP6R1|CSTF2T|CSTF2T	913	-	3.6560287	1.0624851	-1.0	-1.0
chr19	55257994	55258124	ENSG00000105063.18|PPP6R1|CSTF2T|CSTF2T	908	-	5.435128	1.0371408	-1.0	-1.0
chr19	55247662	55247852	ENSG00000105063.18|PPP6R1|CSTF2T|CSTF2T	948	-	5.7757354	1.2845986	-1.0	-1.0
chr19	55250097	55250232	ENSG00000105063.18|PPP6R1|CSTF2T|CSTF2T	924	-	5.5565023	1.1207844	-1.0	-1.0
chr19	55253347	55253457	ENSG00000105063.18|PPP6R1|CSTF2T|CSTF2T	920	-	5.52041	1.096287	-1.0	-1.0
chr19	55248382	55248487	ENSG00000105063.18|PPP6R1|CSTF2T|CSTF2T	912	-	5.465387	1.0568783	-1.0	-1.0
chr19	55248877	55248992	ENSG00000105063.18|PPP6R1|CSTF2T|CSTF2T	929	-	5.5922747	1.1490908	-1.0	-1.0
chr19	55285233	55285458	ENSG00000160469.16|BRSK1|CSTF2T|CSTF2T	939	+	5.7022614	1.215138	-1.0	-1.0
chr19	55284081	55284165	ENSG00000160469.16|BRSK1|CSTF2T|CSTF2T	972	+	3.5129452	1.5546134	-1.0	-1.0
chr19	55284998	55285188	ENSG00000160469.16|BRSK1|CSTF2T|CSTF2T	971	+	6.0610714	1.5449423	-1.0	-1.0
chr19	55285548	55285813	ENSG00000160469.16|BRSK1|CSTF2T|CSTF2T	916	+	5.500022	1.074054	-1.0	-1.0
chr19	55284578	55284703	ENSG00000160469.16|BRSK1|CSTF2T|CSTF2T	933	+	3.7897449	1.176714	-1.0	-1.0
chr19	55284828	55284968	ENSG00000160469.16|BRSK1|CSTF2T|CSTF2T	933	+	5.623729	1.1761551	-1.0	-1.0
chr19	55286268	55286388	ENSG00000160469.16|BRSK1|CSTF2T|CSTF2T	916	+	5.49048	1.0745331	-1.0	-1.0
chr19	55284315	55284420	ENSG00000160469.16|BRSK1|CSTF2T|CSTF2T	911	+	3.648208	1.0486581	-1.0	-1.0
chr19	55308798	55308933	ENSG00000160469.16|BRSK1|CSTF2T|CSTF2T	916	+	5.4874945	1.0731533	-1.0	-1.0
chr19	55286733	55287006	ENSG00000160469.16|BRSK1|CSTF2T|CSTF2T	943	+	5.714965	1.2426614	-1.0	-1.0
chr19	55343341	55343606	ENSG00000133247.13|KMT5C|CSTF2T|CSTF2T	927	+	3.873648	1.1361296	-1.0	-1.0
chr19	55345773	55346028	ENSG00000133247.13|KMT5C|CSTF2T|CSTF2T	984	+	4.3746204	1.7961568	-1.0	-1.0
chr19	55346072	55346172	ENSG00000133247.13|KMT5C|CSTF2T|CSTF2T	906	+	5.42643	1.0255611	-1.0	-1.0
chr19	55345568	55345708	ENSG00000133247.13|KMT5C|CSTF2T|CSTF2T	939	+	3.373889	1.2119685	-1.0	-1.0
chr19	55345438	55345553	ENSG00000133247.13|KMT5C|CSTF2T|CSTF2T	908	+	3.1861994	1.0380743	-1.0	-1.0
chr19	55344665	55344795	ENSG00000133247.13|KMT5C|CSTF2T|CSTF2T	945	+	4.992949	1.2568789	-1.0	-1.0
chr19	55341352	55341522	ENSG00000133247.13|KMT5C|CSTF2T|CSTF2T	952	+	4.5689898	1.322095	-1.0	-1.0
chr19	55344850	55345065	ENSG00000133247.13|KMT5C|CSTF2T|CSTF2T	964	+	5.087233	1.4388741	-1.0	-1.0
chr19	55353995	55354180	ENSG00000267706.3|AC020922.1|CSTF2T|CSTF2T	933	-	5.635281	1.1759497	-1.0	-1.0
chr19	55353996	55354107	ENSG00000160471.12|COX6B2|CSTF2T|CSTF2T	913	-	5.487673	1.062278	-1.0	-1.0
chr19	55380182	55380337	ENSG00000233493.3|TMEM238|CSTF2T|CSTF2T	926	-	5.576856	1.1278663	-1.0	-1.0
chr19	55383567	55383712	ENSG00000233493.3|TMEM238|CSTF2T|CSTF2T	924	-	5.5677314	1.1195438	-1.0	-1.0
chr19	55381842	55382052	ENSG00000233493.3|TMEM238|CSTF2T|CSTF2T	967	-	5.999771	1.4834667	-1.0	-1.0
chr19	55388859	55389004	ENSG00000108107.14|RPL28|CSTF2T|CSTF2T	953	+	5.8182745	1.3268485	-1.0	-1.0
chr19	55407037	55407157	ENSG00000108106.13|UBE2S|CSTF2T|CSTF2T	930	-	5.6011844	1.1540045	-1.0	-1.0
chr19	55406313	55406543	ENSG00000108106.13|UBE2S|CSTF2T|CSTF2T	946	-	4.5607443	1.2652606	-1.0	-1.0
chr19	55401229	55401389	ENSG00000108106.13|UBE2S|CSTF2T|CSTF2T	944	-	5.7266264	1.2513657	-1.0	-1.0
chr19	55401807	55401937	ENSG00000108106.13|UBE2S|CSTF2T|CSTF2T	967	-	5.4676843	1.4813756	-1.0	-1.0
chr19	55476807	55476982	ENSG00000197483.9|ZNF628|CSTF2T|CSTF2T	970	+	6.064343	1.5294061	-1.0	-1.0
chr19	55483886	55483991	ENSG00000197483.9|ZNF628|CSTF2T|CSTF2T	902	+	5.3915873	1.0083476	-1.0	-1.0
chr19	55485740	55485840	ENSG00000090971.4|NAT14|CSTF2T|CSTF2T	919	+	5.511059	1.0896233	-1.0	-1.0
chr19	55487225	55487455	ENSG00000090971.4|NAT14|CSTF2T|CSTF2T	933	+	2.99922	1.1770146	-1.0	-1.0
chr19	55485353	55485488	ENSG00000090971.4|NAT14|CSTF2T|CSTF2T	936	+	5.655231	1.1965672	-1.0	-1.0
chr19	55486780	55487195	ENSG00000090971.4|NAT14|CSTF2T|CSTF2T	975	+	4.88433	1.6071445	-1.0	-1.0
chr19	55486525	55486680	ENSG00000090971.4|NAT14|CSTF2T|CSTF2T	955	+	3.508323	1.3443437	-1.0	-1.0
chr19	55488614	55488724	ENSG00000179954.15|SSC5D|CSTF2T|CSTF2T	937	+	5.6723022	1.2039105	-1.0	-1.0
chr19	55601763	55601873	ENSG00000171443.6|ZNF524|CSTF2T|CSTF2T	913	+	5.484811	1.0626671	-1.0	-1.0
chr19	55616837	55616972	ENSG00000261221.3|ZNF865|CSTF2T|CSTF2T	928	+	3.6316686	1.1453025	-1.0	-1.0
chr19	55621556	55621696	ENSG00000179922.5|ZNF784|CSTF2T|CSTF2T	928	-	5.5940986	1.1427453	-1.0	-1.0
chr19	55635015	55635555	ENSG00000213015.8|ZNF580|CSTF2T|CSTF2T	972	+	4.1541452	1.5506598	-1.0	-1.0
chr19	55637067	55637322	ENSG00000213015.8|ZNF580|CSTF2T|CSTF2T	974	+	3.9507976	1.5888503	-1.0	-1.0
chr19	55637542	55637757	ENSG00000213015.8|ZNF580|CSTF2T|CSTF2T	981	+	3.3332956	1.7157803	-1.0	-1.0
chr19	55639897	55640037	ENSG00000213015.8|ZNF580|CSTF2T|CSTF2T	939	+	5.682659	1.2137973	-1.0	-1.0
chr19	55640132	55640242	ENSG00000213015.8|ZNF580|CSTF2T|CSTF2T	915	+	5.483084	1.0691992	-1.0	-1.0
chr19	55639097	55639302	ENSG00000213015.8|ZNF580|CSTF2T|CSTF2T	989	+	3.9496117	1.9554836	-1.0	-1.0
chr19	55635717	55637037	ENSG00000213015.8|ZNF580|CSTF2T|CSTF2T	979	+	4.7049704	1.6873003	-1.0	-1.0
chr19	55640392	55640895	ENSG00000213015.8|ZNF580|CSTF2T|CSTF2T	974	+	4.8970513	1.591056	-1.0	-1.0
chr19	55641762	55642507	ENSG00000213015.8|ZNF580|CSTF2T|CSTF2T	994	+	5.6221232	2.2108688	-1.0	-1.0
chr19	55637817	55638272	ENSG00000213015.8|ZNF580|CSTF2T|CSTF2T	994	+	4.6205635	2.2056	-1.0	-1.0
chr19	55643067	55643332	ENSG00000213015.8|ZNF580|CSTF2T|CSTF2T	943	+	2.621601	1.2410042	-1.0	-1.0
chr19	55641183	55641762	ENSG00000213015.8|ZNF580|CSTF2T|CSTF2T	998	+	4.6347737	2.6906843	-1.0	-1.0
chr19	55640905	55641183	ENSG00000213015.8|ZNF580|CSTF2T|CSTF2T	979	+	4.9899898	1.6742289	-1.0	-1.0
chr19	55640392	55641017	ENSG00000171425.9|ZNF581|CSTF2T|CSTF2T	970	+	4.54527	1.5204867	-1.0	-1.0
chr19	55637067	55637322	ENSG00000171425.9|ZNF581|CSTF2T|CSTF2T	974	+	3.9507976	1.5888706	-1.0	-1.0
chr19	55635458	55635558	ENSG00000171425.9|ZNF581|CSTF2T|CSTF2T	902	+	2.3886735	1.0068235	-1.0	-1.0
chr19	55637542	55637757	ENSG00000171425.9|ZNF581|CSTF2T|CSTF2T	981	+	3.3332956	1.7157929	-1.0	-1.0
chr19	55639897	55640037	ENSG00000171425.9|ZNF581|CSTF2T|CSTF2T	939	+	5.682659	1.2137948	-1.0	-1.0
chr19	55640132	55640242	ENSG00000171425.9|ZNF581|CSTF2T|CSTF2T	915	+	5.483084	1.0691992	-1.0	-1.0
chr19	55639097	55639302	ENSG00000171425.9|ZNF581|CSTF2T|CSTF2T	989	+	3.9496117	1.9554987	-1.0	-1.0
chr19	55635717	55637037	ENSG00000171425.9|ZNF581|CSTF2T|CSTF2T	979	+	4.7049704	1.687306	-1.0	-1.0
chr19	55641030	55641183	ENSG00000171425.9|ZNF581|CSTF2T|CSTF2T	981	+	5.223687	1.7239807	-1.0	-1.0
chr19	55643378	55643546	ENSG00000171425.9|ZNF581|CSTF2T|CSTF2T	988	+	4.1394224	1.9270825	-1.0	-1.0
chr19	55641183	55642508	ENSG00000171425.9|ZNF581|CSTF2T|CSTF2T	996	+	5.1751714	2.3614128	-1.0	-1.0
chr19	55643840	55643975	ENSG00000171425.9|ZNF581|CSTF2T|CSTF2T	977	+	5.928501	1.6443174	-1.0	-1.0
chr19	55637817	55638272	ENSG00000171425.9|ZNF581|CSTF2T|CSTF2T	994	+	4.6205635	2.2056205	-1.0	-1.0
chr19	55644025	55644155	ENSG00000171425.9|ZNF581|CSTF2T|CSTF2T	930	+	5.6684327	1.1567035	-1.0	-1.0
chr19	55643063	55643258	ENSG00000171425.9|ZNF581|CSTF2T|CSTF2T	944	+	2.5972965	1.2486341	-1.0	-1.0
chr19	55644175	55644420	ENSG00000171425.9|ZNF581|CSTF2T|CSTF2T	948	+	5.775479	1.2813989	-1.0	-1.0
chr19	55641061	55641183	ENSG00000173581.7|CCDC106|CSTF2T|CSTF2T	947	+	4.0072107	1.2746775	-1.0	-1.0
chr19	55643758	55643973	ENSG00000173581.7|CCDC106|CSTF2T|CSTF2T	980	+	6.122971	1.696682	-1.0	-1.0
chr19	55644178	55644418	ENSG00000173581.7|CCDC106|CSTF2T|CSTF2T	949	+	5.789838	1.2936203	-1.0	-1.0
chr19	55641183	55642508	ENSG00000173581.7|CCDC106|CSTF2T|CSTF2T	996	+	5.1751714	2.361415	-1.0	-1.0
chr19	55643378	55643593	ENSG00000173581.7|CCDC106|CSTF2T|CSTF2T	989	+	4.2788877	1.9444014	-1.0	-1.0
chr19	55643063	55643258	ENSG00000173581.7|CCDC106|CSTF2T|CSTF2T	944	+	2.5972965	1.2485981	-1.0	-1.0
chr19	55644023	55644153	ENSG00000173581.7|CCDC106|CSTF2T|CSTF2T	929	+	5.6605983	1.1486014	-1.0	-1.0
chr19	55661187	55661312	ENSG00000063244.12|U2AF2|CSTF2T|CSTF2T	957	+	3.0489485	1.3709579	-1.0	-1.0
chr19	55662943	55663108	ENSG00000063244.12|U2AF2|CSTF2T|CSTF2T	915	+	5.4824557	1.0682385	-1.0	-1.0
chr19	55654570	55654670	ENSG00000063244.12|U2AF2|CSTF2T|CSTF2T	916	+	5.49862	1.0781813	-1.0	-1.0
chr19	55661607	55661770	ENSG00000063244.12|U2AF2|CSTF2T|CSTF2T	926	+	1.9294292	1.1290246	-1.0	-1.0
chr19	55666899	55667469	ENSG00000063244.12|U2AF2|CSTF2T|CSTF2T	946	+	5.342177	1.2675896	-1.0	-1.0
chr19	55659570	55659670	ENSG00000063244.12|U2AF2|CSTF2T|CSTF2T	920	+	5.523366	1.097971	-1.0	-1.0
chr19	55674148	55674483	ENSG00000063244.12|U2AF2|CSTF2T|CSTF2T	989	+	2.4838648	1.9783919	-1.0	-1.0
chr19	55662391	55662498	ENSG00000063244.12|U2AF2|CSTF2T|CSTF2T	939	+	2.664646	1.2156442	-1.0	-1.0
chr19	55671557	55671667	ENSG00000063244.12|U2AF2|CSTF2T|CSTF2T	922	+	5.5504346	1.110455	-1.0	-1.0
chr19	55660664	55660974	ENSG00000063244.12|U2AF2|CSTF2T|CSTF2T	947	+	5.1740093	1.2791196	-1.0	-1.0
chr19	55674503	55674603	ENSG00000063244.12|U2AF2|CSTF2T|CSTF2T	903	+	1.6011653	1.0139372	-1.0	-1.0
chr19	55658293	55658423	ENSG00000063244.12|U2AF2|CSTF2T|CSTF2T	942	+	5.7407575	1.2394572	-1.0	-1.0
chr19	55669977	55670087	ENSG00000063244.12|U2AF2|CSTF2T|CSTF2T	909	+	5.4452662	1.0422257	-1.0	-1.0
chr19	55661770	55661870	ENSG00000063244.12|U2AF2|CSTF2T|CSTF2T	942	+	3.2013743	1.2398783	-1.0	-1.0
chr19	55664469	55664679	ENSG00000063244.12|U2AF2|CSTF2T|CSTF2T	962	+	4.9935617	1.4152964	-1.0	-1.0
chr19	55661317	55661512	ENSG00000063244.12|U2AF2|CSTF2T|CSTF2T	985	+	3.0864248	1.8239015	-1.0	-1.0
chr19	55670102	55670257	ENSG00000063244.12|U2AF2|CSTF2T|CSTF2T	923	+	5.5703063	1.1140367	-1.0	-1.0
chr19	55671307	55671522	ENSG00000063244.12|U2AF2|CSTF2T|CSTF2T	960	+	5.893351	1.3940985	-1.0	-1.0
chr19	55667499	55667619	ENSG00000063244.12|U2AF2|CSTF2T|CSTF2T	909	+	5.445039	1.042403	-1.0	-1.0
chr19	55663815	55663940	ENSG00000063244.12|U2AF2|CSTF2T|CSTF2T	942	+	5.6992154	1.2334387	-1.0	-1.0
chr19	55666459	55666609	ENSG00000063244.12|U2AF2|CSTF2T|CSTF2T	938	+	5.6707973	1.2093625	-1.0	-1.0
chr19	55670382	55671022	ENSG00000063244.12|U2AF2|CSTF2T|CSTF2T	960	+	4.692818	1.4028865	-1.0	-1.0
chr19	55654830	55655060	ENSG00000063244.12|U2AF2|CSTF2T|CSTF2T	997	+	3.584974	2.5506742	-1.0	-1.0
chr19	55666014	55666119	ENSG00000063244.12|U2AF2|CSTF2T|CSTF2T	923	+	3.76488	1.1108444	-1.0	-1.0
chr19	55671376	55671521	ENSG00000267096.1|AC008735.1|CSTF2T|CSTF2T	968	+	6.017235	1.4936788	-1.0	-1.0
chr19	55670740	55671025	ENSG00000267096.1|AC008735.1|CSTF2T|CSTF2T	954	+	5.8501697	1.3377641	-1.0	-1.0
chr19	55671561	55671666	ENSG00000267096.1|AC008735.1|CSTF2T|CSTF2T	927	+	5.5826473	1.1344895	-1.0	-1.0
chr19	55670641	55670740	ENSG00000267096.1|AC008735.1|CSTF2T|CSTF2T	913	+	2.9971242	1.062386	-1.0	-1.0
chr19	55680510	55680620	ENSG00000063245.14|EPN1|CSTF2T|CSTF2T	910	+	5.48321	1.0447365	-1.0	-1.0
chr19	55687225	55687435	ENSG00000063245.14|EPN1|CSTF2T|CSTF2T	951	+	5.7971888	1.3067094	-1.0	-1.0
chr19	55695437	55695597	ENSG00000063245.14|EPN1|CSTF2T|CSTF2T	951	+	3.4972067	1.3132247	-1.0	-1.0
chr19	55686375	55686555	ENSG00000063245.14|EPN1|CSTF2T|CSTF2T	924	+	5.5584636	1.1205521	-1.0	-1.0
chr19	55691185	55691450	ENSG00000063245.14|EPN1|CSTF2T|CSTF2T	963	+	5.3234777	1.4342887	-1.0	-1.0
chr19	55685805	55686095	ENSG00000063245.14|EPN1|CSTF2T|CSTF2T	917	+	5.504795	1.0795026	-1.0	-1.0
chr19	55695842	55695947	ENSG00000063245.14|EPN1|CSTF2T|CSTF2T	902	+	5.4130707	1.0094374	-1.0	-1.0
chr19	55695977	55696137	ENSG00000063245.14|EPN1|CSTF2T|CSTF2T	950	+	5.8109465	1.3039869	-1.0	-1.0
chr19	55687880	55688265	ENSG00000063245.14|EPN1|CSTF2T|CSTF2T	941	+	5.711609	1.2306446	-1.0	-1.0
chr19	55688465	55688610	ENSG00000063245.14|EPN1|CSTF2T|CSTF2T	927	+	5.591006	1.1374717	-1.0	-1.0
chr19	55687670	55687785	ENSG00000063245.14|EPN1|CSTF2T|CSTF2T	929	+	5.598151	1.1467193	-1.0	-1.0
chr19	55691455	55691660	ENSG00000063245.14|EPN1|CSTF2T|CSTF2T	986	+	6.1747775	1.848146	-1.0	-1.0
chr19	55692107	55692567	ENSG00000063245.14|EPN1|CSTF2T|CSTF2T	977	+	5.1764083	1.6454452	-1.0	-1.0
chr19	55698112	55698212	ENSG00000063245.14|EPN1|CSTF2T|CSTF2T	917	+	5.5308766	1.0833731	-1.0	-1.0
chr19	55690265	55690370	ENSG00000063245.14|EPN1|CSTF2T|CSTF2T	920	+	5.526986	1.0971797	-1.0	-1.0
chr19	55690700	55690985	ENSG00000063245.14|EPN1|CSTF2T|CSTF2T	927	+	5.580241	1.1361785	-1.0	-1.0
chr19	55687440	55687655	ENSG00000063245.14|EPN1|CSTF2T|CSTF2T	959	+	5.1734815	1.3885833	-1.0	-1.0
chr19	56100552	56100672	ENSG00000142409.5|ZNF787|CSTF2T|CSTF2T	921	-	3.699197	1.1027582	-1.0	-1.0
chr19	56108014	56108359	ENSG00000142409.5|ZNF787|CSTF2T|CSTF2T	990	-	6.420389	1.9996903	-1.0	-1.0
chr19	56114539	56114684	ENSG00000142409.5|ZNF787|CSTF2T|CSTF2T	928	-	5.5942397	1.1438985	-1.0	-1.0
chr19	56109164	56109289	ENSG00000142409.5|ZNF787|CSTF2T|CSTF2T	910	-	3.6706915	1.0433756	-1.0	-1.0
chr19	56106764	56106979	ENSG00000142409.5|ZNF787|CSTF2T|CSTF2T	962	-	3.9750552	1.4150152	-1.0	-1.0
chr19	56109394	56109494	ENSG00000142409.5|ZNF787|CSTF2T|CSTF2T	944	-	5.734637	1.2550325	-1.0	-1.0
chr19	56114014	56114339	ENSG00000142409.5|ZNF787|CSTF2T|CSTF2T	969	-	5.277122	1.5143793	-1.0	-1.0
chr19	56087365	56087500	ENSG00000142409.5|ZNF787|CSTF2T|CSTF2T	934	-	3.6382205	1.1817247	-1.0	-1.0
chr19	56111009	56111154	ENSG00000142409.5|ZNF787|CSTF2T|CSTF2T	934	-	5.6404223	1.1781666	-1.0	-1.0
chr19	56111369	56111549	ENSG00000142409.5|ZNF787|CSTF2T|CSTF2T	937	-	5.2959633	1.1990677	-1.0	-1.0
chr19	56103484	56103599	ENSG00000142409.5|ZNF787|CSTF2T|CSTF2T	940	-	5.685466	1.2199309	-1.0	-1.0
chr19	56097207	56097327	ENSG00000142409.5|ZNF787|CSTF2T|CSTF2T	910	-	5.4645257	1.0445235	-1.0	-1.0
chr19	56117044	56117189	ENSG00000142409.5|ZNF787|CSTF2T|CSTF2T	958	-	4.934761	1.3749883	-1.0	-1.0
chr19	56106019	56106119	ENSG00000142409.5|ZNF787|CSTF2T|CSTF2T	902	-	5.4130707	1.0094374	-1.0	-1.0
chr19	56087970	56088100	ENSG00000142409.5|ZNF787|CSTF2T|CSTF2T	924	-	4.5884457	1.118066	-1.0	-1.0
chr19	56114729	56115149	ENSG00000142409.5|ZNF787|CSTF2T|CSTF2T	967	-	5.2062006	1.4754171	-1.0	-1.0
chr19	56101994	56102149	ENSG00000142409.5|ZNF787|CSTF2T|CSTF2T	927	-	5.5746293	1.1366752	-1.0	-1.0
chr19	56118654	56119674	ENSG00000142409.5|ZNF787|CSTF2T|CSTF2T	987	-	5.712262	1.8784528	-1.0	-1.0
chr19	56115529	56115779	ENSG00000142409.5|ZNF787|CSTF2T|CSTF2T	998	-	6.830916	2.6851208	-1.0	-1.0
chr19	56112344	56112889	ENSG00000142409.5|ZNF787|CSTF2T|CSTF2T	962	-	5.45798	1.4171777	-1.0	-1.0
chr19	56111794	56112144	ENSG00000142409.5|ZNF787|CSTF2T|CSTF2T	918	-	4.3995194	1.0861449	-1.0	-1.0
chr19	56118469	56118644	ENSG00000142409.5|ZNF787|CSTF2T|CSTF2T	941	-	5.771869	1.2304212	-1.0	-1.0
chr19	56092927	56093037	ENSG00000142409.5|ZNF787|CSTF2T|CSTF2T	907	-	5.475193	1.030865	-1.0	-1.0
chr19	56108434	56109139	ENSG00000142409.5|ZNF787|CSTF2T|CSTF2T	964	-	5.8098702	1.4378026	-1.0	-1.0
chr19	56106189	56106749	ENSG00000142409.5|ZNF787|CSTF2T|CSTF2T	987	-	4.8482847	1.9016513	-1.0	-1.0
chr19	56119764	56121171	ENSG00000142409.5|ZNF787|CSTF2T|CSTF2T	991	-	5.0536914	2.028337	-1.0	-1.0
chr19	56105289	56105439	ENSG00000142409.5|ZNF787|CSTF2T|CSTF2T	945	-	5.766891	1.257907	-1.0	-1.0
chr19	56103614	56103774	ENSG00000142409.5|ZNF787|CSTF2T|CSTF2T	914	-	5.495503	1.0667152	-1.0	-1.0
chr19	56106989	56107379	ENSG00000142409.5|ZNF787|CSTF2T|CSTF2T	974	-	3.939558	1.5843148	-1.0	-1.0
chr19	56105444	56105599	ENSG00000142409.5|ZNF787|CSTF2T|CSTF2T	955	-	5.8329043	1.342515	-1.0	-1.0
chr19	56117599	56118004	ENSG00000142409.5|ZNF787|CSTF2T|CSTF2T	935	-	4.3734055	1.1852378	-1.0	-1.0
chr19	56118279	56118449	ENSG00000142409.5|ZNF787|CSTF2T|CSTF2T	946	-	4.890974	1.269322	-1.0	-1.0
chr19	56100307	56100447	ENSG00000142409.5|ZNF787|CSTF2T|CSTF2T	936	-	5.6792297	1.1952807	-1.0	-1.0
chr19	56113039	56113339	ENSG00000142409.5|ZNF787|CSTF2T|CSTF2T	937	-	4.8247075	1.2001519	-1.0	-1.0
chr19	56113344	56113754	ENSG00000142409.5|ZNF787|CSTF2T|CSTF2T	947	-	5.1831913	1.2783587	-1.0	-1.0
chr19	56105664	56105999	ENSG00000142409.5|ZNF787|CSTF2T|CSTF2T	962	-	5.1463895	1.4165796	-1.0	-1.0
chr19	56100722	56100837	ENSG00000142409.5|ZNF787|CSTF2T|CSTF2T	931	-	5.6169596	1.1631408	-1.0	-1.0
chr19	56107384	56107524	ENSG00000142409.5|ZNF787|CSTF2T|CSTF2T	932	-	5.619246	1.1648238	-1.0	-1.0
chr19	56118014	56118259	ENSG00000142409.5|ZNF787|CSTF2T|CSTF2T	980	-	5.7193527	1.7076763	-1.0	-1.0
chr19	56087570	56087760	ENSG00000142409.5|ZNF787|CSTF2T|CSTF2T	908	-	3.98089	1.035985	-1.0	-1.0
chr19	56102434	56102624	ENSG00000142409.5|ZNF787|CSTF2T|CSTF2T	919	-	5.5132146	1.0916544	-1.0	-1.0
chr19	56099127	56099232	ENSG00000142409.5|ZNF787|CSTF2T|CSTF2T	924	-	5.550956	1.1173745	-1.0	-1.0
chr19	56104484	56104729	ENSG00000142409.5|ZNF787|CSTF2T|CSTF2T	940	-	4.001003	1.2227066	-1.0	-1.0
chr19	56116644	56116889	ENSG00000142409.5|ZNF787|CSTF2T|CSTF2T	984	-	4.8765426	1.8069232	-1.0	-1.0
chr19	56088220	56088320	ENSG00000142409.5|ZNF787|CSTF2T|CSTF2T	919	-	3.694065	1.0896233	-1.0	-1.0
chr19	56115209	56115314	ENSG00000142409.5|ZNF787|CSTF2T|CSTF2T	906	-	5.4600987	1.0264009	-1.0	-1.0
chr19	56092627	56092737	ENSG00000142409.5|ZNF787|CSTF2T|CSTF2T	925	-	5.563398	1.1271987	-1.0	-1.0
chr19	56109554	56109684	ENSG00000142409.5|ZNF787|CSTF2T|CSTF2T	931	-	3.7752883	1.1623721	-1.0	-1.0
chr19	56141231	56141357	ENSG00000167685.14|ZNF444|CSTF2T|CSTF2T	926	+	5.649774	1.1336632	-1.0	-1.0
chr19	56146207	56146312	ENSG00000167685.14|ZNF444|CSTF2T|CSTF2T	909	+	5.4395733	1.039793	-1.0	-1.0
chr19	56148324	56148489	ENSG00000167685.14|ZNF444|CSTF2T|CSTF2T	932	+	5.637697	1.164488	-1.0	-1.0
chr19	56160303	56160793	ENSG00000167685.14|ZNF444|CSTF2T|CSTF2T	976	+	3.8313951	1.6174636	-1.0	-1.0
chr19	56148639	56148819	ENSG00000167685.14|ZNF444|CSTF2T|CSTF2T	922	+	5.537227	1.1071274	-1.0	-1.0
chr19	56141362	56141467	ENSG00000167685.14|ZNF444|CSTF2T|CSTF2T	902	+	5.4130707	1.0094374	-1.0	-1.0
chr19	56141794	56141899	ENSG00000167685.14|ZNF444|CSTF2T|CSTF2T	906	+	5.4431276	1.0288627	-1.0	-1.0
chr19	56147209	56147389	ENSG00000167685.14|ZNF444|CSTF2T|CSTF2T	933	+	5.6327333	1.1766087	-1.0	-1.0
chr19	56150009	56150144	ENSG00000167685.14|ZNF444|CSTF2T|CSTF2T	903	+	5.434303	1.0150387	-1.0	-1.0
chr19	56141502	56141726	ENSG00000167685.14|ZNF444|CSTF2T|CSTF2T	926	+	5.576791	1.1336867	-1.0	-1.0
chr19	56150006	56150141	ENSG00000279794.1|AC024580.1|CSTF2T|CSTF2T	908	+	5.4568343	1.0346806	-1.0	-1.0
chr19	57306789	57306914	ENSG00000268205.1|AC005261.2|CSTF2T|CSTF2T	915	+	5.485157	1.0711062	-1.0	-1.0
chr19	57855959	57856103	ENSG00000268750.6|AC010522.1|CSTF2T|CSTF2T	935	+	2.3705137	1.1838874	-1.0	-1.0
chr19	57855968	57856143	ENSG00000198466.11|ZNF587|CSTF2T|CSTF2T	939	+	2.513883	1.216754	-1.0	-1.0
chr19	57867884	57868044	ENSG00000270804.1|AC010326.4|CSTF2T|CSTF2T	969	+	3.2262375	1.5093491	-1.0	-1.0
chr19	57912186	57912336	ENSG00000269476.1|AC010326.2|CSTF2T|CSTF2T	946	-	5.742569	1.2654572	-1.0	-1.0
chr19	57912189	57912334	ENSG00000173480.10|ZNF417|CSTF2T|CSTF2T	947	-	5.760504	1.2783018	-1.0	-1.0
chr19	58208217	58208317	ENSG00000171606.17|ZNF274|CSTF2T|CSTF2T	916	+	3.009818	1.0757574	-1.0	-1.0
chr19	58229261	58229376	ENSG00000198131.13|ZNF544|CSTF2T|CSTF2T	924	+	5.5483284	1.1178788	-1.0	-1.0
chr19	58258574	58258734	ENSG00000198131.13|ZNF544|CSTF2T|CSTF2T	952	+	5.815802	1.3162453	-1.0	-1.0
chr19	58229261	58229376	ENSG00000283515.1|AC020915.6|CSTF2T|CSTF2T	924	+	5.5483284	1.1178788	-1.0	-1.0
chr19	58258574	58258734	ENSG00000283515.1|AC020915.6|CSTF2T|CSTF2T	952	+	5.815802	1.3162453	-1.0	-1.0
chr19	58315147	58315307	ENSG00000142396.10|AC020915.1|CSTF2T|CSTF2T	926	+	3.9037573	1.1320091	-1.0	-1.0
chr19	58480136	58480366	ENSG00000083807.9|SLC27A5|CSTF2T|CSTF2T	938	-	5.665721	1.2093071	-1.0	-1.0
chr19	58480021	58480121	ENSG00000083807.9|SLC27A5|CSTF2T|CSTF2T	949	-	3.946756	1.2951604	-1.0	-1.0
chr19	58479651	58479991	ENSG00000083807.9|SLC27A5|CSTF2T|CSTF2T	976	-	5.6109257	1.6146117	-1.0	-1.0
chr19	58498959	58499139	ENSG00000083807.9|SLC27A5|CSTF2T|CSTF2T	937	-	5.657191	1.1984233	-1.0	-1.0
chr19	58479511	58479636	ENSG00000083807.9|SLC27A5|CSTF2T|CSTF2T	919	-	3.1397521	1.0918049	-1.0	-1.0
chr19	58497681	58497781	ENSG00000083807.9|SLC27A5|CSTF2T|CSTF2T	906	-	5.42643	1.0255611	-1.0	-1.0
chr19	58519318	58519418	ENSG00000119574.12|ZBTB45|CSTF2T|CSTF2T	902	-	5.4130707	1.0094374	-1.0	-1.0
chr19	58547134	58547264	ENSG00000130726.11|TRIM28|CSTF2T|CSTF2T	937	+	2.6795917	1.2037921	-1.0	-1.0
chr19	58545166	58545456	ENSG00000130726.11|TRIM28|CSTF2T|CSTF2T	988	+	3.5129018	1.935713	-1.0	-1.0
chr19	58545896	58546646	ENSG00000130726.11|TRIM28|CSTF2T|CSTF2T	973	+	3.571137	1.5672065	-1.0	-1.0
chr19	58546726	58546911	ENSG00000130726.11|TRIM28|CSTF2T|CSTF2T	945	+	2.2630296	1.2585937	-1.0	-1.0
chr19	58547011	58547134	ENSG00000130726.11|TRIM28|CSTF2T|CSTF2T	917	+	3.0162165	1.0800731	-1.0	-1.0
chr19	58557947	58558142	ENSG00000130725.7|UBE2M|CSTF2T|CSTF2T	955	-	4.910692	1.3469462	-1.0	-1.0
chr19	58557332	58557507	ENSG00000130725.7|UBE2M|CSTF2T|CSTF2T	907	-	3.8190403	1.0338082	-1.0	-1.0
chr19	58559844	58559979	ENSG00000267858.5|MZF1-AS1|CSTF2T|CSTF2T	905	+	5.4155803	1.0240703	-1.0	-1.0
chr19	58573054	58573274	ENSG00000099326.8|MZF1|CSTF2T|CSTF2T	991	-	3.8720121	2.050299	-1.0	-1.0
chr19	58573274	58573524	ENSG00000099326.8|MZF1|CSTF2T|CSTF2T	952	-	3.3801947	1.316422	-1.0	-1.0
chr19	58570005	58570115	ENSG00000099326.8|MZF1|CSTF2T|CSTF2T	908	-	5.4531465	1.0353379	-1.0	-1.0
chr19	58572845	58573054	ENSG00000099326.8|MZF1|CSTF2T|CSTF2T	984	-	4.8503456	1.8021868	-1.0	-1.0
chr19	58571550	58571655	ENSG00000099326.8|MZF1|CSTF2T|CSTF2T	902	-	5.3915873	1.0083476	-1.0	-1.0
chr19	58572145	58572260	ENSG00000099326.8|MZF1|CSTF2T|CSTF2T	910	-	5.446341	1.044031	-1.0	-1.0
chr2	264113	264233	ENSG00000035115.21|SH3YL1|CSTF2T|CSTF2T	908	-	3.1348813	1.0354084	-1.0	-1.0
chr2	263800	264060	ENSG00000035115.21|SH3YL1|CSTF2T|CSTF2T	985	-	6.050987	1.8191992	-1.0	-1.0
chr2	264568	264678	ENSG00000035115.21|SH3YL1|CSTF2T|CSTF2T	966	-	5.9691124	1.4629894	-1.0	-1.0
chr2	264392	264541	ENSG00000035115.21|SH3YL1|CSTF2T|CSTF2T	977	-	4.827639	1.6299742	-1.0	-1.0
chr2	263375	263475	ENSG00000035115.21|SH3YL1|CSTF2T|CSTF2T	902	-	5.4130707	1.0094374	-1.0	-1.0
chr2	673997	674262	ENSG00000151353.14|TMEM18|CSTF2T|CSTF2T	918	-	5.5104527	1.0871395	-1.0	-1.0
chr2	676787	677288	ENSG00000151353.14|TMEM18|CSTF2T|CSTF2T	969	-	5.6128435	1.5048717	-1.0	-1.0
chr2	674307	674467	ENSG00000151353.14|TMEM18|CSTF2T|CSTF2T	951	-	5.787258	1.3062027	-1.0	-1.0
chr2	673617	673757	ENSG00000151353.14|TMEM18|CSTF2T|CSTF2T	935	-	5.647498	1.18962	-1.0	-1.0
chr2	675629	675769	ENSG00000151353.14|TMEM18|CSTF2T|CSTF2T	915	-	5.4970407	1.0691236	-1.0	-1.0
chr2	675924	676159	ENSG00000151353.14|TMEM18|CSTF2T|CSTF2T	957	-	5.8658924	1.3688856	-1.0	-1.0
chr2	676479	676787	ENSG00000151353.14|TMEM18|CSTF2T|CSTF2T	979	-	5.5059414	1.6759853	-1.0	-1.0
chr2	674862	675052	ENSG00000151353.14|TMEM18|CSTF2T|CSTF2T	943	-	5.7231417	1.2441021	-1.0	-1.0
chr2	674572	674687	ENSG00000151353.14|TMEM18|CSTF2T|CSTF2T	907	-	5.429397	1.0292723	-1.0	-1.0
chr2	675287	675427	ENSG00000151353.14|TMEM18|CSTF2T|CSTF2T	914	-	5.4803424	1.0638559	-1.0	-1.0
chr2	673172	673382	ENSG00000151353.14|TMEM18|CSTF2T|CSTF2T	924	-	5.554399	1.1207484	-1.0	-1.0
chr2	676229	676444	ENSG00000151353.14|TMEM18|CSTF2T|CSTF2T	984	-	6.291796	1.8056484	-1.0	-1.0
chr2	3316306	3316416	ENSG00000032389.12|EIPR1|CSTF2T|CSTF2T	937	-	5.6687393	1.2029681	-1.0	-1.0
chr2	3296796	3296991	ENSG00000032389.12|EIPR1|CSTF2T|CSTF2T	939	-	5.683463	1.2152343	-1.0	-1.0
chr2	3313431	3313701	ENSG00000032389.12|EIPR1|CSTF2T|CSTF2T	933	-	5.6310544	1.1740072	-1.0	-1.0
chr2	3289481	3289601	ENSG00000032389.12|EIPR1|CSTF2T|CSTF2T	934	-	5.653272	1.179751	-1.0	-1.0
chr2	3304071	3304186	ENSG00000032389.12|EIPR1|CSTF2T|CSTF2T	904	-	5.4068265	1.0184252	-1.0	-1.0
chr2	3286096	3286276	ENSG00000032389.12|EIPR1|CSTF2T|CSTF2T	950	-	5.7856426	1.2980877	-1.0	-1.0
chr2	3298861	3299086	ENSG00000032389.12|EIPR1|CSTF2T|CSTF2T	926	-	4.3531895	1.1286381	-1.0	-1.0
chr2	3311506	3311631	ENSG00000032389.12|EIPR1|CSTF2T|CSTF2T	920	-	5.53504	1.0970972	-1.0	-1.0
chr2	3295031	3295286	ENSG00000032389.12|EIPR1|CSTF2T|CSTF2T	953	-	5.8135433	1.3254147	-1.0	-1.0
chr2	3313226	3313421	ENSG00000032389.12|EIPR1|CSTF2T|CSTF2T	938	-	5.673566	1.2074497	-1.0	-1.0
chr2	3289611	3289756	ENSG00000032389.12|EIPR1|CSTF2T|CSTF2T	908	-	5.449807	1.0369246	-1.0	-1.0
chr2	3294126	3294471	ENSG00000032389.12|EIPR1|CSTF2T|CSTF2T	983	-	6.2287817	1.7677778	-1.0	-1.0
chr2	3313716	3313831	ENSG00000032389.12|EIPR1|CSTF2T|CSTF2T	920	-	4.3036404	1.0943812	-1.0	-1.0
chr2	3326709	3326884	ENSG00000032389.12|EIPR1|CSTF2T|CSTF2T	926	-	5.573847	1.1284059	-1.0	-1.0
chr2	3324509	3324674	ENSG00000032389.12|EIPR1|CSTF2T|CSTF2T	925	-	5.5664554	1.1262926	-1.0	-1.0
chr2	3329659	3329764	ENSG00000032389.12|EIPR1|CSTF2T|CSTF2T	906	-	5.42643	1.0255611	-1.0	-1.0
chr2	3337194	3337344	ENSG00000032389.12|EIPR1|CSTF2T|CSTF2T	933	-	5.6400256	1.1771103	-1.0	-1.0
chr2	3326354	3326549	ENSG00000032389.12|EIPR1|CSTF2T|CSTF2T	958	-	5.8774195	1.3816847	-1.0	-1.0
chr2	3292331	3292441	ENSG00000032389.12|EIPR1|CSTF2T|CSTF2T	924	-	5.577957	1.1205046	-1.0	-1.0
chr2	3316431	3317296	ENSG00000032389.12|EIPR1|CSTF2T|CSTF2T	966	-	5.776719	1.4656557	-1.0	-1.0
chr2	3335759	3335919	ENSG00000032389.12|EIPR1|CSTF2T|CSTF2T	949	-	5.217281	1.2937407	-1.0	-1.0
chr2	3299646	3299821	ENSG00000032389.12|EIPR1|CSTF2T|CSTF2T	911	-	5.472834	1.051048	-1.0	-1.0
chr2	3305271	3305406	ENSG00000032389.12|EIPR1|CSTF2T|CSTF2T	929	-	5.5895944	1.1461378	-1.0	-1.0
chr2	3317466	3317716	ENSG00000032389.12|EIPR1|CSTF2T|CSTF2T	985	-	6.340969	1.8146278	-1.0	-1.0
chr2	3304231	3304506	ENSG00000032389.12|EIPR1|CSTF2T|CSTF2T	982	-	6.223542	1.7522588	-1.0	-1.0
chr2	3309536	3309646	ENSG00000032389.12|EIPR1|CSTF2T|CSTF2T	903	-	5.4050245	1.0129073	-1.0	-1.0
chr2	3305441	3305776	ENSG00000032389.12|EIPR1|CSTF2T|CSTF2T	933	-	5.6902037	1.1756519	-1.0	-1.0
chr2	3246602	3246817	ENSG00000032389.12|EIPR1|CSTF2T|CSTF2T	949	-	5.7768803	1.2924935	-1.0	-1.0
chr2	3282364	3282464	ENSG00000032389.12|EIPR1|CSTF2T|CSTF2T	930	-	5.609942	1.1528012	-1.0	-1.0
chr2	3329869	3330004	ENSG00000032389.12|EIPR1|CSTF2T|CSTF2T	938	-	5.6740885	1.205713	-1.0	-1.0
chr2	3309941	3310136	ENSG00000032389.12|EIPR1|CSTF2T|CSTF2T	944	-	5.726413	1.2530499	-1.0	-1.0
chr2	3312726	3312926	ENSG00000032389.12|EIPR1|CSTF2T|CSTF2T	967	-	5.992513	1.4817063	-1.0	-1.0
chr2	3340389	3340554	ENSG00000032389.12|EIPR1|CSTF2T|CSTF2T	921	-	5.560857	1.1046033	-1.0	-1.0
chr2	3334049	3334169	ENSG00000032389.12|EIPR1|CSTF2T|CSTF2T	912	-	5.4804063	1.0570747	-1.0	-1.0
chr2	3317751	3318051	ENSG00000032389.12|EIPR1|CSTF2T|CSTF2T	955	-	5.8342295	1.345949	-1.0	-1.0
chr2	3318391	3318586	ENSG00000032389.12|EIPR1|CSTF2T|CSTF2T	938	-	5.6760764	1.2094777	-1.0	-1.0
chr2	3292631	3292731	ENSG00000032389.12|EIPR1|CSTF2T|CSTF2T	902	-	5.3915873	1.0083476	-1.0	-1.0
chr2	3311181	3311306	ENSG00000032389.12|EIPR1|CSTF2T|CSTF2T	914	-	5.47724	1.0662365	-1.0	-1.0
chr2	3312331	3312531	ENSG00000032389.12|EIPR1|CSTF2T|CSTF2T	935	-	4.683476	1.1885743	-1.0	-1.0
chr2	3313926	3314031	ENSG00000032389.12|EIPR1|CSTF2T|CSTF2T	919	-	5.511059	1.0896233	-1.0	-1.0
chr2	3277959	3278089	ENSG00000032389.12|EIPR1|CSTF2T|CSTF2T	907	-	5.430894	1.0317512	-1.0	-1.0
chr2	3319635	3319760	ENSG00000032389.12|EIPR1|CSTF2T|CSTF2T	934	-	5.6496134	1.1833833	-1.0	-1.0
chr2	3336244	3336354	ENSG00000032389.12|EIPR1|CSTF2T|CSTF2T	913	-	5.5429583	1.0608832	-1.0	-1.0
chr2	3314091	3315266	ENSG00000032389.12|EIPR1|CSTF2T|CSTF2T	990	-	6.3151655	1.997107	-1.0	-1.0
chr2	3326019	3326204	ENSG00000032389.12|EIPR1|CSTF2T|CSTF2T	925	-	5.5761237	1.12626	-1.0	-1.0
chr2	3328259	3328444	ENSG00000032389.12|EIPR1|CSTF2T|CSTF2T	952	-	5.8138742	1.3213782	-1.0	-1.0
chr2	3333894	3334029	ENSG00000032389.12|EIPR1|CSTF2T|CSTF2T	939	-	5.7043295	1.217484	-1.0	-1.0
chr2	3337884	3337984	ENSG00000032389.12|EIPR1|CSTF2T|CSTF2T	904	-	5.431699	1.0182164	-1.0	-1.0
chr2	3325039	3325284	ENSG00000032389.12|EIPR1|CSTF2T|CSTF2T	960	-	5.8941054	1.3980123	-1.0	-1.0
chr2	3289181	3289316	ENSG00000032389.12|EIPR1|CSTF2T|CSTF2T	924	-	5.5588126	1.1196375	-1.0	-1.0
chr2	3298861	3299086	ENSG00000224885.1|EIPR1-IT1|CSTF2T|CSTF2T	926	-	4.3531895	1.1286505	-1.0	-1.0
chr2	3299646	3299821	ENSG00000224885.1|EIPR1-IT1|CSTF2T|CSTF2T	911	-	5.472834	1.0510633	-1.0	-1.0
chr2	3458736	3458886	ENSG00000171853.15|TRAPPC12|CSTF2T|CSTF2T	917	+	5.502384	1.0792079	-1.0	-1.0
chr2	3458039	3458181	ENSG00000171853.15|TRAPPC12|CSTF2T|CSTF2T	938	+	5.675852	1.2071826	-1.0	-1.0
chr2	3479571	3479681	ENSG00000171853.15|TRAPPC12|CSTF2T|CSTF2T	954	+	4.046526	1.3349317	-1.0	-1.0
chr2	3457294	3457394	ENSG00000171853.15|TRAPPC12|CSTF2T|CSTF2T	913	+	5.4860086	1.062386	-1.0	-1.0
chr2	3453852	3454262	ENSG00000171853.15|TRAPPC12|CSTF2T|CSTF2T	980	+	6.050722	1.7067932	-1.0	-1.0
chr2	3458611	3458721	ENSG00000171853.15|TRAPPC12|CSTF2T|CSTF2T	921	+	5.5486355	1.1048509	-1.0	-1.0
chr2	3448686	3448791	ENSG00000171853.15|TRAPPC12|CSTF2T|CSTF2T	916	+	5.50566	1.0738523	-1.0	-1.0
chr2	3519097	3519227	ENSG00000182551.13|ADI1|CSTF2T|CSTF2T	910	-	5.5179896	1.0438021	-1.0	-1.0
chr2	3518502	3518712	ENSG00000182551.13|ADI1|CSTF2T|CSTF2T	950	-	4.1971135	1.3032415	-1.0	-1.0
chr2	3518892	3519067	ENSG00000182551.13|ADI1|CSTF2T|CSTF2T	935	-	5.665802	1.1837865	-1.0	-1.0
chr2	8778057	8778162	ENSG00000134313.15|KIDINS220|CSTF2T|CSTF2T	902	-	5.4130707	1.0094374	-1.0	-1.0
chr2	8778382	8778592	ENSG00000134313.15|KIDINS220|CSTF2T|CSTF2T	997	-	4.3158836	2.4856193	-1.0	-1.0
chr2	8728757	8728856	ENSG00000134313.15|KIDINS220|CSTF2T|CSTF2T	936	-	5.666472	1.191171	-1.0	-1.0
chr2	8837239	8837468	ENSG00000134313.15|KIDINS220|CSTF2T|CSTF2T	960	-	5.9177217	1.39659	-1.0	-1.0
chr2	9003355	9003520	ENSG00000143797.11|MBOAT2|CSTF2T|CSTF2T	918	-	5.505738	1.085892	-1.0	-1.0
chr2	9003020	9003130	ENSG00000143797.11|MBOAT2|CSTF2T|CSTF2T	935	-	4.7373247	1.1893256	-1.0	-1.0
chr2	9002865	9002985	ENSG00000143797.11|MBOAT2|CSTF2T|CSTF2T	912	-	3.6570735	1.0572001	-1.0	-1.0
chr2	8942921	8943111	ENSG00000143797.11|MBOAT2|CSTF2T|CSTF2T	964	-	4.96054	1.4401442	-1.0	-1.0
chr2	9306245	9306375	ENSG00000151693.10|ASAP2|CSTF2T|CSTF2T	912	+	5.464879	1.0562451	-1.0	-1.0
chr2	9537623	9537968	ENSG00000151694.12|ADAM17|CSTF2T|CSTF2T	964	-	5.0971136	1.4398925	-1.0	-1.0
chr2	9555085	9555405	ENSG00000151694.12|ADAM17|CSTF2T|CSTF2T	977	-	4.435686	1.6420193	-1.0	-1.0
chr2	9537313	9537433	ENSG00000151694.12|ADAM17|CSTF2T|CSTF2T	914	-	5.4805727	1.0650263	-1.0	-1.0
chr2	9539693	9539793	ENSG00000151694.12|ADAM17|CSTF2T|CSTF2T	906	-	5.42643	1.0255611	-1.0	-1.0
chr2	9554890	9554990	ENSG00000151694.12|ADAM17|CSTF2T|CSTF2T	940	-	5.740916	1.2190711	-1.0	-1.0
chr2	10044451	10044631	ENSG00000172059.10|KLF11|CSTF2T|CSTF2T	969	+	6.102326	1.5063692	-1.0	-1.0
chr2	10053991	10054116	ENSG00000172059.10|KLF11|CSTF2T|CSTF2T	947	+	5.7569537	1.276058	-1.0	-1.0
chr2	10043887	10043997	ENSG00000172059.10|KLF11|CSTF2T|CSTF2T	957	+	4.6243544	1.3665946	-1.0	-1.0
chr2	10044174	10044451	ENSG00000172059.10|KLF11|CSTF2T|CSTF2T	985	+	5.41122	1.8365018	-1.0	-1.0
chr2	10043828	10043887	ENSG00000172059.10|KLF11|CSTF2T|CSTF2T	939	+	5.684632	1.2177678	-1.0	-1.0
chr2	10168760	10168905	ENSG00000284681.1|AC007240.1|CSTF2T|CSTF2T	933	+	5.623907	1.1711538	-1.0	-1.0
chr2	10160195	10160355	ENSG00000284681.1|AC007240.1|CSTF2T|CSTF2T	918	+	5.5438647	1.0853058	-1.0	-1.0
chr2	10159045	10159280	ENSG00000284681.1|AC007240.1|CSTF2T|CSTF2T	956	+	5.8377666	1.3605107	-1.0	-1.0
chr2	10165690	10166100	ENSG00000284681.1|AC007240.1|CSTF2T|CSTF2T	947	+	4.916936	1.2755325	-1.0	-1.0
chr2	10198195	10198315	ENSG00000284681.1|AC007240.1|CSTF2T|CSTF2T	936	+	5.64989	1.1933255	-1.0	-1.0
chr2	10166465	10166715	ENSG00000284681.1|AC007240.1|CSTF2T|CSTF2T	945	+	3.2554677	1.2612334	-1.0	-1.0
chr2	10142089	10142249	ENSG00000284681.1|AC007240.1|CSTF2T|CSTF2T	960	+	5.754332	1.3928313	-1.0	-1.0
chr2	10173560	10174010	ENSG00000284681.1|AC007240.1|CSTF2T|CSTF2T	965	+	5.093593	1.4587929	-1.0	-1.0
chr2	10168125	10168235	ENSG00000284681.1|AC007240.1|CSTF2T|CSTF2T	955	+	5.8814116	1.3442941	-1.0	-1.0
chr2	10193710	10196205	ENSG00000284681.1|AC007240.1|CSTF2T|CSTF2T	973	+	4.7880554	1.5709308	-1.0	-1.0
chr2	10197485	10197895	ENSG00000284681.1|AC007240.1|CSTF2T|CSTF2T	940	+	4.046354	1.2184439	-1.0	-1.0
chr2	10167675	10167780	ENSG00000284681.1|AC007240.1|CSTF2T|CSTF2T	921	+	5.5305166	1.1033332	-1.0	-1.0
chr2	10173260	10173520	ENSG00000284681.1|AC007240.1|CSTF2T|CSTF2T	946	+	4.5717072	1.269591	-1.0	-1.0
chr2	10167365	10167670	ENSG00000284681.1|AC007240.1|CSTF2T|CSTF2T	959	+	4.1621423	1.3872758	-1.0	-1.0
chr2	10170410	10170560	ENSG00000284681.1|AC007240.1|CSTF2T|CSTF2T	957	+	5.8687463	1.3655124	-1.0	-1.0
chr2	10187405	10187550	ENSG00000284681.1|AC007240.1|CSTF2T|CSTF2T	925	+	5.5861177	1.1264691	-1.0	-1.0
chr2	10169815	10169965	ENSG00000284681.1|AC007240.1|CSTF2T|CSTF2T	930	+	5.237333	1.1553761	-1.0	-1.0
chr2	10189570	10190040	ENSG00000284681.1|AC007240.1|CSTF2T|CSTF2T	970	+	5.539569	1.5293794	-1.0	-1.0
chr2	10172950	10173120	ENSG00000284681.1|AC007240.1|CSTF2T|CSTF2T	952	+	4.6794686	1.319648	-1.0	-1.0
chr2	10160985	10161180	ENSG00000284681.1|AC007240.1|CSTF2T|CSTF2T	917	+	2.9455378	1.0798745	-1.0	-1.0
chr2	10187555	10187995	ENSG00000284681.1|AC007240.1|CSTF2T|CSTF2T	950	+	4.220106	1.2977449	-1.0	-1.0
chr2	10190165	10190790	ENSG00000284681.1|AC007240.1|CSTF2T|CSTF2T	979	+	5.4929404	1.683069	-1.0	-1.0
chr2	10144325	10144425	ENSG00000284681.1|AC007240.1|CSTF2T|CSTF2T	907	+	2.9777284	1.0317733	-1.0	-1.0
chr2	10171870	10172385	ENSG00000284681.1|AC007240.1|CSTF2T|CSTF2T	964	+	4.047334	1.443639	-1.0	-1.0
chr2	10144685	10145015	ENSG00000284681.1|AC007240.1|CSTF2T|CSTF2T	977	+	5.419525	1.6441867	-1.0	-1.0
chr2	10146695	10146805	ENSG00000284681.1|AC007240.1|CSTF2T|CSTF2T	915	+	3.6594296	1.0705047	-1.0	-1.0
chr2	10174085	10174185	ENSG00000284681.1|AC007240.1|CSTF2T|CSTF2T	906	+	5.42643	1.0255611	-1.0	-1.0
chr2	10193150	10193370	ENSG00000284681.1|AC007240.1|CSTF2T|CSTF2T	952	+	4.8226776	1.3213834	-1.0	-1.0
chr2	10186660	10186760	ENSG00000284681.1|AC007240.1|CSTF2T|CSTF2T	910	+	3.6259217	1.045303	-1.0	-1.0
chr2	10190850	10191295	ENSG00000284681.1|AC007240.1|CSTF2T|CSTF2T	971	+	5.363029	1.5365937	-1.0	-1.0
chr2	10197255	10197475	ENSG00000284681.1|AC007240.1|CSTF2T|CSTF2T	935	+	4.0367703	1.1857324	-1.0	-1.0
chr2	10164225	10164335	ENSG00000284681.1|AC007240.1|CSTF2T|CSTF2T	921	+	5.526535	1.099994	-1.0	-1.0
chr2	10184755	10184920	ENSG00000284681.1|AC007240.1|CSTF2T|CSTF2T	924	+	5.5600986	1.1192933	-1.0	-1.0
chr2	10171160	10171320	ENSG00000284681.1|AC007240.1|CSTF2T|CSTF2T	932	+	5.6128817	1.1644582	-1.0	-1.0
chr2	10169460	10169705	ENSG00000284681.1|AC007240.1|CSTF2T|CSTF2T	913	+	3.7260625	1.0582026	-1.0	-1.0
chr2	10162100	10162245	ENSG00000284681.1|AC007240.1|CSTF2T|CSTF2T	977	+	5.6186466	1.6440281	-1.0	-1.0
chr2	10188025	10188130	ENSG00000284681.1|AC007240.1|CSTF2T|CSTF2T	908	+	3.6399357	1.0354459	-1.0	-1.0
chr2	10196275	10196480	ENSG00000284681.1|AC007240.1|CSTF2T|CSTF2T	969	+	5.4464393	1.5070273	-1.0	-1.0
chr2	10172835	10172945	ENSG00000284681.1|AC007240.1|CSTF2T|CSTF2T	948	+	5.775708	1.2820667	-1.0	-1.0
chr2	10145025	10145365	ENSG00000284681.1|AC007240.1|CSTF2T|CSTF2T	958	+	3.5726821	1.3788936	-1.0	-1.0
chr2	10164555	10164775	ENSG00000284681.1|AC007240.1|CSTF2T|CSTF2T	958	+	5.1060157	1.377989	-1.0	-1.0
chr2	10166780	10166975	ENSG00000284681.1|AC007240.1|CSTF2T|CSTF2T	942	+	3.3819911	1.2336874	-1.0	-1.0
chr2	10172415	10172605	ENSG00000284681.1|AC007240.1|CSTF2T|CSTF2T	962	+	5.425169	1.4222385	-1.0	-1.0
chr2	10196540	10197195	ENSG00000284681.1|AC007240.1|CSTF2T|CSTF2T	954	+	4.4756055	1.3330839	-1.0	-1.0
chr2	10188195	10189175	ENSG00000284681.1|AC007240.1|CSTF2T|CSTF2T	977	+	5.478886	1.6292182	-1.0	-1.0
chr2	10189210	10189565	ENSG00000284681.1|AC007240.1|CSTF2T|CSTF2T	962	+	4.2784247	1.4249845	-1.0	-1.0
chr2	10159765	10159895	ENSG00000284681.1|AC007240.1|CSTF2T|CSTF2T	918	+	5.5056443	1.0841913	-1.0	-1.0
chr2	10172685	10172795	ENSG00000284681.1|AC007240.1|CSTF2T|CSTF2T	908	+	3.617292	1.0353901	-1.0	-1.0
chr2	10171425	10171635	ENSG00000284681.1|AC007240.1|CSTF2T|CSTF2T	946	+	3.2095745	1.2667841	-1.0	-1.0
chr2	10185215	10185325	ENSG00000284681.1|AC007240.1|CSTF2T|CSTF2T	903	+	5.417524	1.014812	-1.0	-1.0
chr2	10156385	10156490	ENSG00000284681.1|AC007240.1|CSTF2T|CSTF2T	923	+	5.5553527	1.1161779	-1.0	-1.0
chr2	10143980	10144085	ENSG00000284681.1|AC007240.1|CSTF2T|CSTF2T	912	+	5.4795966	1.0553371	-1.0	-1.0
chr2	10187165	10187270	ENSG00000284681.1|AC007240.1|CSTF2T|CSTF2T	928	+	5.6295977	1.1407286	-1.0	-1.0
chr2	10160610	10160710	ENSG00000284681.1|AC007240.1|CSTF2T|CSTF2T	906	+	3.6031408	1.0264009	-1.0	-1.0
chr2	10158165	10158330	ENSG00000284681.1|AC007240.1|CSTF2T|CSTF2T	935	+	3.8257115	1.1873728	-1.0	-1.0
chr2	10192310	10192855	ENSG00000284681.1|AC007240.1|CSTF2T|CSTF2T	970	+	6.024913	1.52717	-1.0	-1.0
chr2	10186475	10186590	ENSG00000284681.1|AC007240.1|CSTF2T|CSTF2T	914	+	5.4744625	1.0644116	-1.0	-1.0
chr2	10164920	10165020	ENSG00000284681.1|AC007240.1|CSTF2T|CSTF2T	919	+	5.511059	1.0896233	-1.0	-1.0
chr2	10166140	10166460	ENSG00000284681.1|AC007240.1|CSTF2T|CSTF2T	933	+	4.5712934	1.1743579	-1.0	-1.0
chr2	10162520	10162660	ENSG00000284681.1|AC007240.1|CSTF2T|CSTF2T	923	+	5.566307	1.1155379	-1.0	-1.0
chr2	10170790	10170910	ENSG00000284681.1|AC007240.1|CSTF2T|CSTF2T	908	+	5.4334517	1.0365279	-1.0	-1.0
chr2	10160730	10160830	ENSG00000284681.1|AC007240.1|CSTF2T|CSTF2T	923	+	5.5553527	1.1161779	-1.0	-1.0
chr2	10163260	10163515	ENSG00000284681.1|AC007240.1|CSTF2T|CSTF2T	943	+	3.9122977	1.2473979	-1.0	-1.0
chr2	10165255	10165450	ENSG00000284681.1|AC007240.1|CSTF2T|CSTF2T	957	+	5.682964	1.3618531	-1.0	-1.0
chr2	10191345	10192300	ENSG00000284681.1|AC007240.1|CSTF2T|CSTF2T	966	+	4.5631323	1.4650587	-1.0	-1.0
chr2	10165480	10165670	ENSG00000284681.1|AC007240.1|CSTF2T|CSTF2T	942	+	5.446728	1.2385024	-1.0	-1.0
chr2	10145545	10145830	ENSG00000284681.1|AC007240.1|CSTF2T|CSTF2T	922	+	5.395427	1.1100361	-1.0	-1.0
chr2	10168760	10168905	ENSG00000163009.8|C2orf48|CSTF2T|CSTF2T	933	+	5.623907	1.1711447	-1.0	-1.0
chr2	10160195	10160355	ENSG00000163009.8|C2orf48|CSTF2T|CSTF2T	918	+	5.5438647	1.0853189	-1.0	-1.0
chr2	10159045	10159280	ENSG00000163009.8|C2orf48|CSTF2T|CSTF2T	956	+	5.8377666	1.3605168	-1.0	-1.0
chr2	10165690	10166100	ENSG00000163009.8|C2orf48|CSTF2T|CSTF2T	947	+	4.916936	1.2755425	-1.0	-1.0
chr2	10198195	10198315	ENSG00000163009.8|C2orf48|CSTF2T|CSTF2T	936	+	5.64989	1.1933221	-1.0	-1.0
chr2	10166465	10166715	ENSG00000163009.8|C2orf48|CSTF2T|CSTF2T	945	+	3.2554677	1.2611893	-1.0	-1.0
chr2	10142089	10142249	ENSG00000163009.8|C2orf48|CSTF2T|CSTF2T	960	+	5.754332	1.3928323	-1.0	-1.0
chr2	10173560	10174010	ENSG00000163009.8|C2orf48|CSTF2T|CSTF2T	965	+	5.093593	1.4587919	-1.0	-1.0
chr2	10168125	10168235	ENSG00000163009.8|C2orf48|CSTF2T|CSTF2T	955	+	5.8814116	1.3442941	-1.0	-1.0
chr2	10193710	10196205	ENSG00000163009.8|C2orf48|CSTF2T|CSTF2T	973	+	4.7880554	1.570931	-1.0	-1.0
chr2	10197485	10197895	ENSG00000163009.8|C2orf48|CSTF2T|CSTF2T	940	+	4.046354	1.2184733	-1.0	-1.0
chr2	10167675	10167780	ENSG00000163009.8|C2orf48|CSTF2T|CSTF2T	921	+	5.5305166	1.1033332	-1.0	-1.0
chr2	10173260	10173520	ENSG00000163009.8|C2orf48|CSTF2T|CSTF2T	946	+	4.5717072	1.2695937	-1.0	-1.0
chr2	10167365	10167670	ENSG00000163009.8|C2orf48|CSTF2T|CSTF2T	959	+	4.1621423	1.3872724	-1.0	-1.0
chr2	10170410	10170560	ENSG00000163009.8|C2orf48|CSTF2T|CSTF2T	957	+	5.8687463	1.3655169	-1.0	-1.0
chr2	10187405	10187550	ENSG00000163009.8|C2orf48|CSTF2T|CSTF2T	925	+	5.5861177	1.1264951	-1.0	-1.0
chr2	10169815	10169965	ENSG00000163009.8|C2orf48|CSTF2T|CSTF2T	930	+	5.237333	1.1553763	-1.0	-1.0
chr2	10189570	10190040	ENSG00000163009.8|C2orf48|CSTF2T|CSTF2T	970	+	5.539569	1.5293733	-1.0	-1.0
chr2	10172950	10173120	ENSG00000163009.8|C2orf48|CSTF2T|CSTF2T	952	+	4.6794686	1.3196648	-1.0	-1.0
chr2	10160985	10161180	ENSG00000163009.8|C2orf48|CSTF2T|CSTF2T	917	+	2.9455378	1.079953	-1.0	-1.0
chr2	10187555	10187995	ENSG00000163009.8|C2orf48|CSTF2T|CSTF2T	950	+	4.220106	1.2977489	-1.0	-1.0
chr2	10190165	10190790	ENSG00000163009.8|C2orf48|CSTF2T|CSTF2T	979	+	5.4929404	1.6830652	-1.0	-1.0
chr2	10144325	10144425	ENSG00000163009.8|C2orf48|CSTF2T|CSTF2T	907	+	2.9777284	1.0317733	-1.0	-1.0
chr2	10171870	10172385	ENSG00000163009.8|C2orf48|CSTF2T|CSTF2T	964	+	4.047334	1.4436306	-1.0	-1.0
chr2	10144685	10145015	ENSG00000163009.8|C2orf48|CSTF2T|CSTF2T	977	+	5.419525	1.6441853	-1.0	-1.0
chr2	10146695	10146805	ENSG00000163009.8|C2orf48|CSTF2T|CSTF2T	915	+	3.6594296	1.0704287	-1.0	-1.0
chr2	10174085	10174185	ENSG00000163009.8|C2orf48|CSTF2T|CSTF2T	906	+	5.42643	1.0255611	-1.0	-1.0
chr2	10193150	10193370	ENSG00000163009.8|C2orf48|CSTF2T|CSTF2T	952	+	4.8226776	1.32138	-1.0	-1.0
chr2	10186660	10186760	ENSG00000163009.8|C2orf48|CSTF2T|CSTF2T	910	+	3.6259217	1.0452507	-1.0	-1.0
chr2	10190850	10191295	ENSG00000163009.8|C2orf48|CSTF2T|CSTF2T	971	+	5.363029	1.5365946	-1.0	-1.0
chr2	10197255	10197475	ENSG00000163009.8|C2orf48|CSTF2T|CSTF2T	935	+	4.0367703	1.1857443	-1.0	-1.0
chr2	10164225	10164335	ENSG00000163009.8|C2orf48|CSTF2T|CSTF2T	921	+	5.526535	1.099994	-1.0	-1.0
chr2	10184755	10184920	ENSG00000163009.8|C2orf48|CSTF2T|CSTF2T	924	+	5.5600986	1.1192933	-1.0	-1.0
chr2	10171160	10171320	ENSG00000163009.8|C2orf48|CSTF2T|CSTF2T	932	+	5.6128817	1.16446	-1.0	-1.0
chr2	10169460	10169705	ENSG00000163009.8|C2orf48|CSTF2T|CSTF2T	913	+	3.7260625	1.0581949	-1.0	-1.0
chr2	10162100	10162245	ENSG00000163009.8|C2orf48|CSTF2T|CSTF2T	977	+	5.6186466	1.6440088	-1.0	-1.0
chr2	10188025	10188130	ENSG00000163009.8|C2orf48|CSTF2T|CSTF2T	908	+	3.6399357	1.0354459	-1.0	-1.0
chr2	10196275	10196480	ENSG00000163009.8|C2orf48|CSTF2T|CSTF2T	969	+	5.4464393	1.5070057	-1.0	-1.0
chr2	10172835	10172945	ENSG00000163009.8|C2orf48|CSTF2T|CSTF2T	948	+	5.775708	1.2820667	-1.0	-1.0
chr2	10145025	10145365	ENSG00000163009.8|C2orf48|CSTF2T|CSTF2T	958	+	3.5726821	1.3788881	-1.0	-1.0
chr2	10164555	10164775	ENSG00000163009.8|C2orf48|CSTF2T|CSTF2T	958	+	5.1060157	1.3779876	-1.0	-1.0
chr2	10166780	10166975	ENSG00000163009.8|C2orf48|CSTF2T|CSTF2T	942	+	3.3819911	1.2336825	-1.0	-1.0
chr2	10172415	10172605	ENSG00000163009.8|C2orf48|CSTF2T|CSTF2T	962	+	5.425169	1.4222496	-1.0	-1.0
chr2	10196540	10197195	ENSG00000163009.8|C2orf48|CSTF2T|CSTF2T	954	+	4.4756055	1.3330692	-1.0	-1.0
chr2	10188195	10189175	ENSG00000163009.8|C2orf48|CSTF2T|CSTF2T	977	+	5.478886	1.6292112	-1.0	-1.0
chr2	10189210	10189565	ENSG00000163009.8|C2orf48|CSTF2T|CSTF2T	962	+	4.2784247	1.4249955	-1.0	-1.0
chr2	10159765	10159895	ENSG00000163009.8|C2orf48|CSTF2T|CSTF2T	918	+	5.5056443	1.0841913	-1.0	-1.0
chr2	10172685	10172795	ENSG00000163009.8|C2orf48|CSTF2T|CSTF2T	908	+	3.617292	1.0353757	-1.0	-1.0
chr2	10171425	10171635	ENSG00000163009.8|C2orf48|CSTF2T|CSTF2T	946	+	3.2095745	1.2667743	-1.0	-1.0
chr2	10185215	10185325	ENSG00000163009.8|C2orf48|CSTF2T|CSTF2T	903	+	5.417524	1.014812	-1.0	-1.0
chr2	10156385	10156490	ENSG00000163009.8|C2orf48|CSTF2T|CSTF2T	923	+	5.5553527	1.1161779	-1.0	-1.0
chr2	10143980	10144085	ENSG00000163009.8|C2orf48|CSTF2T|CSTF2T	912	+	5.4795966	1.0553371	-1.0	-1.0
chr2	10187165	10187270	ENSG00000163009.8|C2orf48|CSTF2T|CSTF2T	928	+	5.6295977	1.1407286	-1.0	-1.0
chr2	10160610	10160710	ENSG00000163009.8|C2orf48|CSTF2T|CSTF2T	906	+	3.6031408	1.0264009	-1.0	-1.0
chr2	10158165	10158330	ENSG00000163009.8|C2orf48|CSTF2T|CSTF2T	935	+	3.8257115	1.1873934	-1.0	-1.0
chr2	10192310	10192855	ENSG00000163009.8|C2orf48|CSTF2T|CSTF2T	970	+	6.024913	1.5271636	-1.0	-1.0
chr2	10186475	10186590	ENSG00000163009.8|C2orf48|CSTF2T|CSTF2T	914	+	5.4744625	1.0644116	-1.0	-1.0
chr2	10164920	10165020	ENSG00000163009.8|C2orf48|CSTF2T|CSTF2T	919	+	5.511059	1.0896233	-1.0	-1.0
chr2	10166140	10166460	ENSG00000163009.8|C2orf48|CSTF2T|CSTF2T	933	+	4.5712934	1.1743581	-1.0	-1.0
chr2	10162520	10162660	ENSG00000163009.8|C2orf48|CSTF2T|CSTF2T	923	+	5.566307	1.1155379	-1.0	-1.0
chr2	10170790	10170910	ENSG00000163009.8|C2orf48|CSTF2T|CSTF2T	908	+	5.4334517	1.0365279	-1.0	-1.0
chr2	10160730	10160830	ENSG00000163009.8|C2orf48|CSTF2T|CSTF2T	923	+	5.5553527	1.1161779	-1.0	-1.0
chr2	10163260	10163515	ENSG00000163009.8|C2orf48|CSTF2T|CSTF2T	943	+	3.9122977	1.2473968	-1.0	-1.0
chr2	10165255	10165450	ENSG00000163009.8|C2orf48|CSTF2T|CSTF2T	957	+	5.682964	1.3618524	-1.0	-1.0
chr2	10191345	10192300	ENSG00000163009.8|C2orf48|CSTF2T|CSTF2T	966	+	4.5631323	1.4650466	-1.0	-1.0
chr2	10165480	10165670	ENSG00000163009.8|C2orf48|CSTF2T|CSTF2T	942	+	5.446728	1.2385024	-1.0	-1.0
chr2	10145545	10145830	ENSG00000163009.8|C2orf48|CSTF2T|CSTF2T	922	+	5.395427	1.1100374	-1.0	-1.0
chr2	10325336	10325481	ENSG00000115756.12|HPCAL1|CSTF2T|CSTF2T	926	+	5.662133	1.1303658	-1.0	-1.0
chr2	10369487	10369592	ENSG00000115756.12|HPCAL1|CSTF2T|CSTF2T	907	+	5.428487	1.0326164	-1.0	-1.0
chr2	10332610	10332905	ENSG00000115756.12|HPCAL1|CSTF2T|CSTF2T	964	+	5.6351714	1.449278	-1.0	-1.0
chr2	10332915	10333085	ENSG00000115756.12|HPCAL1|CSTF2T|CSTF2T	924	+	4.471734	1.1207355	-1.0	-1.0
chr2	10316882	10317007	ENSG00000115756.12|HPCAL1|CSTF2T|CSTF2T	909	+	5.4922733	1.0400997	-1.0	-1.0
chr2	10302993	10303093	ENSG00000115756.12|HPCAL1|CSTF2T|CSTF2T	923	+	2.7451136	1.1161779	-1.0	-1.0
chr2	10305437	10305602	ENSG00000115756.12|HPCAL1|CSTF2T|CSTF2T	919	+	5.524657	1.0911924	-1.0	-1.0
chr2	10372407	10372652	ENSG00000115756.12|HPCAL1|CSTF2T|CSTF2T	932	+	4.9080586	1.1665388	-1.0	-1.0
chr2	10338175	10338275	ENSG00000115756.12|HPCAL1|CSTF2T|CSTF2T	909	+	5.4395733	1.039793	-1.0	-1.0
chr2	10377907	10378007	ENSG00000115756.12|HPCAL1|CSTF2T|CSTF2T	902	+	5.3915873	1.0083476	-1.0	-1.0
chr2	10370482	10370657	ENSG00000115756.12|HPCAL1|CSTF2T|CSTF2T	950	+	5.5822577	1.3042166	-1.0	-1.0
chr2	10359271	10359401	ENSG00000115756.12|HPCAL1|CSTF2T|CSTF2T	955	+	4.7664065	1.3446374	-1.0	-1.0
chr2	10371082	10371362	ENSG00000115756.12|HPCAL1|CSTF2T|CSTF2T	968	+	5.975841	1.4900564	-1.0	-1.0
chr2	10400345	10400540	ENSG00000115756.12|HPCAL1|CSTF2T|CSTF2T	971	+	6.058918	1.5402864	-1.0	-1.0
chr2	10308112	10308267	ENSG00000115756.12|HPCAL1|CSTF2T|CSTF2T	937	+	5.669912	1.1985245	-1.0	-1.0
chr2	10310482	10310582	ENSG00000115756.12|HPCAL1|CSTF2T|CSTF2T	909	+	5.505382	1.039793	-1.0	-1.0
chr2	10308482	10308627	ENSG00000115756.12|HPCAL1|CSTF2T|CSTF2T	919	+	5.516057	1.089668	-1.0	-1.0
chr2	10328361	10328526	ENSG00000115756.12|HPCAL1|CSTF2T|CSTF2T	923	+	5.5492787	1.1156774	-1.0	-1.0
chr2	10397010	10397110	ENSG00000115756.12|HPCAL1|CSTF2T|CSTF2T	902	+	5.4467096	1.0068235	-1.0	-1.0
chr2	10338980	10339080	ENSG00000115756.12|HPCAL1|CSTF2T|CSTF2T	902	+	5.3915873	1.0083476	-1.0	-1.0
chr2	10373112	10373307	ENSG00000115756.12|HPCAL1|CSTF2T|CSTF2T	926	+	5.574368	1.1308284	-1.0	-1.0
chr2	10325906	10326116	ENSG00000115756.12|HPCAL1|CSTF2T|CSTF2T	964	+	5.1307406	1.4379183	-1.0	-1.0
chr2	10326966	10327141	ENSG00000115756.12|HPCAL1|CSTF2T|CSTF2T	933	+	5.6301274	1.1766014	-1.0	-1.0
chr2	10384627	10384792	ENSG00000115756.12|HPCAL1|CSTF2T|CSTF2T	946	+	5.769128	1.2706549	-1.0	-1.0
chr2	10313022	10313162	ENSG00000115756.12|HPCAL1|CSTF2T|CSTF2T	910	+	3.1118913	1.0462775	-1.0	-1.0
chr2	10332440	10332600	ENSG00000115756.12|HPCAL1|CSTF2T|CSTF2T	946	+	5.745865	1.2674786	-1.0	-1.0
chr2	10364011	10364181	ENSG00000115756.12|HPCAL1|CSTF2T|CSTF2T	949	+	5.256765	1.2954054	-1.0	-1.0
chr2	10311557	10311702	ENSG00000115756.12|HPCAL1|CSTF2T|CSTF2T	936	+	3.8148463	1.1968231	-1.0	-1.0
chr2	10370302	10370457	ENSG00000115756.12|HPCAL1|CSTF2T|CSTF2T	923	+	5.580225	1.1132507	-1.0	-1.0
chr2	10397215	10397365	ENSG00000115756.12|HPCAL1|CSTF2T|CSTF2T	914	+	5.499647	1.0660143	-1.0	-1.0
chr2	10311197	10311322	ENSG00000115756.12|HPCAL1|CSTF2T|CSTF2T	921	+	5.5426693	1.1007481	-1.0	-1.0
chr2	10303382	10303637	ENSG00000115756.12|HPCAL1|CSTF2T|CSTF2T	912	+	2.9605699	1.054707	-1.0	-1.0
chr2	10347400	10347535	ENSG00000115756.12|HPCAL1|CSTF2T|CSTF2T	930	+	5.6151295	1.1546409	-1.0	-1.0
chr2	10361136	10361351	ENSG00000115756.12|HPCAL1|CSTF2T|CSTF2T	990	+	6.4699006	1.994234	-1.0	-1.0
chr2	10363776	10363926	ENSG00000115756.12|HPCAL1|CSTF2T|CSTF2T	922	+	5.5430703	1.1063719	-1.0	-1.0
chr2	10365001	10365101	ENSG00000115756.12|HPCAL1|CSTF2T|CSTF2T	909	+	5.4395733	1.039793	-1.0	-1.0
chr2	10326141	10326311	ENSG00000115756.12|HPCAL1|CSTF2T|CSTF2T	919	+	3.856534	1.0894456	-1.0	-1.0
chr2	10378197	10378392	ENSG00000115756.12|HPCAL1|CSTF2T|CSTF2T	925	+	5.585089	1.1234659	-1.0	-1.0
chr2	10387992	10388117	ENSG00000115756.12|HPCAL1|CSTF2T|CSTF2T	919	+	5.5158896	1.0890943	-1.0	-1.0
chr2	10325076	10325251	ENSG00000115756.12|HPCAL1|CSTF2T|CSTF2T	924	+	3.508946	1.1189699	-1.0	-1.0
chr2	10359986	10360111	ENSG00000115756.12|HPCAL1|CSTF2T|CSTF2T	932	+	5.6221447	1.1679604	-1.0	-1.0
chr2	10304137	10304387	ENSG00000115756.12|HPCAL1|CSTF2T|CSTF2T	969	+	6.0149727	1.5053912	-1.0	-1.0
chr2	10398715	10398860	ENSG00000115756.12|HPCAL1|CSTF2T|CSTF2T	922	+	3.7097294	1.1051673	-1.0	-1.0
chr2	10423392	10423512	ENSG00000115756.12|HPCAL1|CSTF2T|CSTF2T	917	+	5.5028954	1.0823747	-1.0	-1.0
chr2	10359436	10359621	ENSG00000115756.12|HPCAL1|CSTF2T|CSTF2T	940	+	5.6979737	1.220954	-1.0	-1.0
chr2	10358806	10358916	ENSG00000115756.12|HPCAL1|CSTF2T|CSTF2T	918	+	5.544261	1.0864816	-1.0	-1.0
chr2	10399105	10399205	ENSG00000115756.12|HPCAL1|CSTF2T|CSTF2T	902	+	5.4130707	1.0094374	-1.0	-1.0
chr2	10304687	10305042	ENSG00000115756.12|HPCAL1|CSTF2T|CSTF2T	947	+	4.16473	1.2780048	-1.0	-1.0
chr2	10368306	10368521	ENSG00000115756.12|HPCAL1|CSTF2T|CSTF2T	973	+	6.0826926	1.5709758	-1.0	-1.0
chr2	10395912	10396167	ENSG00000115756.12|HPCAL1|CSTF2T|CSTF2T	925	+	5.6045747	1.1226778	-1.0	-1.0
chr2	10306967	10307067	ENSG00000115756.12|HPCAL1|CSTF2T|CSTF2T	902	+	5.4130707	1.0094374	-1.0	-1.0
chr2	10303699	10303799	ENSG00000115756.12|HPCAL1|CSTF2T|CSTF2T	904	+	2.971121	1.0181988	-1.0	-1.0
chr2	10330665	10330790	ENSG00000115756.12|HPCAL1|CSTF2T|CSTF2T	920	+	5.5200567	1.0958828	-1.0	-1.0
chr2	10340095	10340200	ENSG00000115756.12|HPCAL1|CSTF2T|CSTF2T	903	+	3.5820978	1.0116289	-1.0	-1.0
chr2	10324441	10324561	ENSG00000115756.12|HPCAL1|CSTF2T|CSTF2T	915	+	5.4896297	1.0699837	-1.0	-1.0
chr2	10304427	10304542	ENSG00000115756.12|HPCAL1|CSTF2T|CSTF2T	937	+	5.684367	1.2026129	-1.0	-1.0
chr2	10306112	10306447	ENSG00000115756.12|HPCAL1|CSTF2T|CSTF2T	972	+	5.8736415	1.551713	-1.0	-1.0
chr2	10341650	10341785	ENSG00000115756.12|HPCAL1|CSTF2T|CSTF2T	911	+	5.476397	1.051148	-1.0	-1.0
chr2	10397905	10398055	ENSG00000115756.12|HPCAL1|CSTF2T|CSTF2T	928	+	5.5859466	1.1415086	-1.0	-1.0
chr2	10398315	10398440	ENSG00000115756.12|HPCAL1|CSTF2T|CSTF2T	911	+	5.498508	1.0502751	-1.0	-1.0
chr2	10399955	10400285	ENSG00000115756.12|HPCAL1|CSTF2T|CSTF2T	942	+	5.7081265	1.2392797	-1.0	-1.0
chr2	10367646	10367831	ENSG00000115756.12|HPCAL1|CSTF2T|CSTF2T	953	+	5.878425	1.3237426	-1.0	-1.0
chr2	10368938	10369043	ENSG00000115756.12|HPCAL1|CSTF2T|CSTF2T	943	+	5.724032	1.2412347	-1.0	-1.0
chr2	10303942	10304117	ENSG00000115756.12|HPCAL1|CSTF2T|CSTF2T	952	+	3.0929499	1.3231633	-1.0	-1.0
chr2	10326321	10326431	ENSG00000115756.12|HPCAL1|CSTF2T|CSTF2T	926	+	5.5689163	1.1323382	-1.0	-1.0
chr2	10324092	10324322	ENSG00000115756.12|HPCAL1|CSTF2T|CSTF2T	1000	+	5.7117314	3.5019543	-1.0	-1.0
chr2	10310057	10310212	ENSG00000115756.12|HPCAL1|CSTF2T|CSTF2T	929	+	4.869242	1.1504465	-1.0	-1.0
chr2	10319502	10319747	ENSG00000115756.12|HPCAL1|CSTF2T|CSTF2T	969	+	4.765608	1.5100379	-1.0	-1.0
chr2	10398100	10398290	ENSG00000115756.12|HPCAL1|CSTF2T|CSTF2T	961	+	5.9000826	1.4066035	-1.0	-1.0
chr2	10318597	10318722	ENSG00000115756.12|HPCAL1|CSTF2T|CSTF2T	908	+	5.44368	1.03671	-1.0	-1.0
chr2	10399810	10399940	ENSG00000115756.12|HPCAL1|CSTF2T|CSTF2T	905	+	5.443905	1.023993	-1.0	-1.0
chr2	10330410	10330530	ENSG00000115756.12|HPCAL1|CSTF2T|CSTF2T	916	+	5.4925504	1.0764487	-1.0	-1.0
chr2	10447853	10447953	ENSG00000115758.12|ODC1|CSTF2T|CSTF2T	909	-	5.4395733	1.039793	-1.0	-1.0
chr2	10440282	10440382	ENSG00000115758.12|ODC1|CSTF2T|CSTF2T	921	-	3.722987	1.1008497	-1.0	-1.0
chr2	10812300	10812425	ENSG00000143870.12|PDIA6|CSTF2T|CSTF2T	930	-	5.602078	1.1541181	-1.0	-1.0
chr2	11328012	11328322	ENSG00000134318.13|ROCK2|CSTF2T|CSTF2T	923	-	5.562303	1.1148475	-1.0	-1.0
chr2	11344035	11344205	ENSG00000134318.13|ROCK2|CSTF2T|CSTF2T	967	-	5.550097	1.4874406	-1.0	-1.0
chr2	11330007	11330172	ENSG00000134318.13|ROCK2|CSTF2T|CSTF2T	938	-	5.679244	1.2078636	-1.0	-1.0
chr2	11330452	11330847	ENSG00000134318.13|ROCK2|CSTF2T|CSTF2T	993	-	6.572501	2.1408837	-1.0	-1.0
chr2	11331332	11331437	ENSG00000134318.13|ROCK2|CSTF2T|CSTF2T	909	-	5.4395733	1.039793	-1.0	-1.0
chr2	11343612	11343727	ENSG00000134318.13|ROCK2|CSTF2T|CSTF2T	908	-	3.6231513	1.036063	-1.0	-1.0
chr2	11330287	11330447	ENSG00000134318.13|ROCK2|CSTF2T|CSTF2T	903	-	4.1940465	1.0140854	-1.0	-1.0
chr2	11329602	11329722	ENSG00000134318.13|ROCK2|CSTF2T|CSTF2T	925	-	5.556825	1.1221488	-1.0	-1.0
chr2	11748061	11748201	ENSG00000134324.11|LPIN1|CSTF2T|CSTF2T	908	+	5.4344177	1.0372218	-1.0	-1.0
chr2	15480379	15480769	ENSG00000151779.12|NBAS|CSTF2T|CSTF2T	990	-	3.7735426	1.9943035	-1.0	-1.0
chr2	15483039	15483144	ENSG00000151779.12|NBAS|CSTF2T|CSTF2T	924	-	5.555531	1.1216645	-1.0	-1.0
chr2	15560989	15561099	ENSG00000151779.12|NBAS|CSTF2T|CSTF2T	915	-	3.6563306	1.0708964	-1.0	-1.0
chr2	15480859	15481034	ENSG00000151779.12|NBAS|CSTF2T|CSTF2T	917	-	2.3131728	1.0792956	-1.0	-1.0
chr2	15352286	15352496	ENSG00000151779.12|NBAS|CSTF2T|CSTF2T	984	-	5.684079	1.8064353	-1.0	-1.0
chr2	15481489	15481594	ENSG00000151779.12|NBAS|CSTF2T|CSTF2T	944	-	5.7560196	1.250766	-1.0	-1.0
chr2	15481174	15481279	ENSG00000151779.12|NBAS|CSTF2T|CSTF2T	920	-	5.523366	1.097971	-1.0	-1.0
chr2	15479759	15479889	ENSG00000151779.12|NBAS|CSTF2T|CSTF2T	928	-	3.7448273	1.141801	-1.0	-1.0
chr2	18560053	18560179	ENSG00000240857.1|RDH14|CSTF2T|CSTF2T	913	-	5.470672	1.0616485	-1.0	-1.0
chr2	18560053	18560183	ENSG00000250741.6|NT5C1B-RDH14|CSTF2T|CSTF2T	913	-	5.470672	1.0616485	-1.0	-1.0
chr2	19344779	19344884	ENSG00000236204.5|LINC01376|CSTF2T|CSTF2T	916	-	5.487955	1.0733145	-1.0	-1.0
chr2	19896652	19896842	ENSG00000183891.5|TTC32|CSTF2T|CSTF2T	954	-	5.2696533	1.3413419	-1.0	-1.0
chr2	20051051	20051406	ENSG00000068697.6|LAPTM4A|CSTF2T|CSTF2T	958	-	5.0068455	1.3727226	-1.0	-1.0
chr2	20248690	20248815	ENSG00000055917.15|PUM2|CSTF2T|CSTF2T	999	-	7.2643642	3.1053207	-1.0	-1.0
chr2	20350204	20350301	ENSG00000055917.15|PUM2|CSTF2T|CSTF2T	1000	-	5.0058784	3.8867497	-1.0	-1.0
chr2	20350301	20350591	ENSG00000055917.15|PUM2|CSTF2T|CSTF2T	997	-	4.406397	2.5688686	-1.0	-1.0
chr2	20312108	20312235	ENSG00000055917.15|PUM2|CSTF2T|CSTF2T	929	-	3.6349254	1.1512635	-1.0	-1.0
chr2	20350596	20350850	ENSG00000055917.15|PUM2|CSTF2T|CSTF2T	1000	-	5.7475257	6.0891905	-1.0	-1.0
chr2	20350053	20350204	ENSG00000055917.15|PUM2|CSTF2T|CSTF2T	988	-	3.2442684	1.938767	-1.0	-1.0
chr2	20294070	20294240	ENSG00000055917.15|PUM2|CSTF2T|CSTF2T	925	-	3.449647	1.1233122	-1.0	-1.0
chr2	20349393	20349583	ENSG00000055917.15|PUM2|CSTF2T|CSTF2T	986	-	5.069026	1.843636	-1.0	-1.0
chr2	23940713	23940823	ENSG00000173960.13|UBXN2A|CSTF2T|CSTF2T	902	+	5.469422	1.0087559	-1.0	-1.0
chr2	24023319	24023519	ENSG00000205639.10|MFSD2B|CSTF2T|CSTF2T	977	+	6.175352	1.6333169	-1.0	-1.0
chr2	24022591	24022771	ENSG00000205639.10|MFSD2B|CSTF2T|CSTF2T	925	+	5.572257	1.1277949	-1.0	-1.0
chr2	24010842	24011037	ENSG00000205639.10|MFSD2B|CSTF2T|CSTF2T	939	+	5.6848655	1.2121038	-1.0	-1.0
chr2	24021283	24021418	ENSG00000205639.10|MFSD2B|CSTF2T|CSTF2T	929	+	5.5923033	1.149142	-1.0	-1.0
chr2	24018449	24018654	ENSG00000205639.10|MFSD2B|CSTF2T|CSTF2T	980	+	2.9272249	1.7078094	-1.0	-1.0
chr2	24021738	24021843	ENSG00000205639.10|MFSD2B|CSTF2T|CSTF2T	970	+	6.066847	1.5284641	-1.0	-1.0
chr2	24020093	24020288	ENSG00000205639.10|MFSD2B|CSTF2T|CSTF2T	940	+	5.70136	1.2191677	-1.0	-1.0
chr2	24017628	24017728	ENSG00000205639.10|MFSD2B|CSTF2T|CSTF2T	920	+	5.523366	1.097971	-1.0	-1.0
chr2	24021443	24021598	ENSG00000205639.10|MFSD2B|CSTF2T|CSTF2T	941	+	5.5547514	1.230654	-1.0	-1.0
chr2	24017457	24017557	ENSG00000205639.10|MFSD2B|CSTF2T|CSTF2T	911	+	5.4731846	1.0482881	-1.0	-1.0
chr2	24022130	24022320	ENSG00000205639.10|MFSD2B|CSTF2T|CSTF2T	938	+	5.4422703	1.2092249	-1.0	-1.0
chr2	24017093	24017263	ENSG00000205639.10|MFSD2B|CSTF2T|CSTF2T	973	+	5.1503515	1.5646931	-1.0	-1.0
chr2	24016430	24016590	ENSG00000205639.10|MFSD2B|CSTF2T|CSTF2T	927	+	4.0070696	1.135484	-1.0	-1.0
chr2	24010617	24010767	ENSG00000205639.10|MFSD2B|CSTF2T|CSTF2T	908	+	5.4644017	1.0342915	-1.0	-1.0
chr2	24010192	24010547	ENSG00000205639.10|MFSD2B|CSTF2T|CSTF2T	930	+	4.5637574	1.1540176	-1.0	-1.0
chr2	24077064	24077269	ENSG00000219626.8|FAM228B|CSTF2T|CSTF2T	908	+	5.4313493	1.0340319	-1.0	-1.0
chr2	24076857	24076969	ENSG00000219626.8|FAM228B|CSTF2T|CSTF2T	973	+	6.085561	1.5612748	-1.0	-1.0
chr2	24491913	24492033	ENSG00000084676.15|NCOA1|CSTF2T|CSTF2T	954	+	3.6080837	1.3355696	-1.0	-1.0
chr2	24492728	24492828	ENSG00000084676.15|NCOA1|CSTF2T|CSTF2T	928	+	3.7665868	1.1401418	-1.0	-1.0
chr2	24492188	24492628	ENSG00000084676.15|NCOA1|CSTF2T|CSTF2T	979	+	3.8393214	1.6745491	-1.0	-1.0
chr2	24537803	24538008	ENSG00000084676.15|NCOA1|CSTF2T|CSTF2T	985	+	5.361271	1.8378326	-1.0	-1.0
chr2	24492078	24492183	ENSG00000084676.15|NCOA1|CSTF2T|CSTF2T	912	+	3.1535013	1.0575991	-1.0	-1.0
chr2	24819141	24819326	ENSG00000138092.10|CENPO|CSTF2T|CSTF2T	961	+	4.2124934	1.4091	-1.0	-1.0
chr2	24820083	24820278	ENSG00000138092.10|CENPO|CSTF2T|CSTF2T	989	+	6.349801	1.9476488	-1.0	-1.0
chr2	24821373	24821483	ENSG00000138092.10|CENPO|CSTF2T|CSTF2T	950	+	5.2030225	1.2982975	-1.0	-1.0
chr2	25877828	25878113	ENSG00000143970.16|ASXL2|CSTF2T|CSTF2T	912	-	5.507375	1.0559058	-1.0	-1.0
chr2	26121871	26122096	ENSG00000084733.10|RAB10|CSTF2T|CSTF2T	996	+	6.537428	2.4281878	-1.0	-1.0
chr2	26185396	26185516	ENSG00000157833.12|GAREM2|CSTF2T|CSTF2T	920	+	5.5243235	1.0993623	-1.0	-1.0
chr2	26190834	26190944	ENSG00000084754.10|HADHA|CSTF2T|CSTF2T	934	-	5.645007	1.1777766	-1.0	-1.0
chr2	26345121	26345241	ENSG00000173567.14|ADGRF3|CSTF2T|CSTF2T	916	-	4.399697	1.0772035	-1.0	-1.0
chr2	26371815	26371955	ENSG00000138018.17|SELENOI|CSTF2T|CSTF2T	917	+	5.498573	1.080847	-1.0	-1.0
chr2	26790871	26790971	ENSG00000115163.14|CENPA|CSTF2T|CSTF2T	912	+	5.465387	1.056885	-1.0	-1.0
chr2	27024307	27024412	ENSG00000084764.10|MAPRE3|CSTF2T|CSTF2T	902	+	3.5778544	1.0083476	-1.0	-1.0
chr2	27032964	27033166	ENSG00000119777.18|TMEM214|CSTF2T|CSTF2T	985	+	3.5643687	1.8284515	-1.0	-1.0
chr2	27041390	27041560	ENSG00000119777.18|TMEM214|CSTF2T|CSTF2T	918	+	1.7860538	1.0884411	-1.0	-1.0
chr2	27313177	27313282	ENSG00000115204.14|MPV17|CSTF2T|CSTF2T	916	-	5.485359	1.0733075	-1.0	-1.0
chr2	27314467	27314632	ENSG00000115204.14|MPV17|CSTF2T|CSTF2T	927	-	5.5799866	1.1366947	-1.0	-1.0
chr2	27337798	27337925	ENSG00000115207.13|GTF3C2|CSTF2T|CSTF2T	913	-	5.46741	1.059096	-1.0	-1.0
chr2	27390518	27390718	ENSG00000115241.10|PPM1G|CSTF2T|CSTF2T	966	-	5.968317	1.4633987	-1.0	-1.0
chr2	27442152	27442252	ENSG00000115216.13|NRBP1|CSTF2T|CSTF2T	926	+	5.56731	1.1288843	-1.0	-1.0
chr2	27442365	27442440	ENSG00000157992.12|KRTCAP3|CSTF2T|CSTF2T	960	+	5.912673	1.4033897	-1.0	-1.0
chr2	27623037	27623215	ENSG00000243943.9|ZNF512|CSTF2T|CSTF2T	951	+	5.8093495	1.312192	-1.0	-1.0
chr2	27623037	27623232	ENSG00000259080.1|AC074091.1|CSTF2T|CSTF2T	947	+	5.7651086	1.2767365	-1.0	-1.0
chr2	27779741	27779841	ENSG00000243147.7|MRPL33|CSTF2T|CSTF2T	911	+	3.648208	1.0486581	-1.0	-1.0
chr2	28751874	28752176	ENSG00000213639.9|PPP1CB|CSTF2T|CSTF2T	999	+	3.01017	2.940425	-1.0	-1.0
chr2	28752176	28752686	ENSG00000213639.9|PPP1CB|CSTF2T|CSTF2T	974	+	3.6570597	1.5877405	-1.0	-1.0
chr2	28752701	28752851	ENSG00000213639.9|PPP1CB|CSTF2T|CSTF2T	914	+	5.508884	1.0651594	-1.0	-1.0
chr2	28803024	28803194	ENSG00000163806.15|SPDYA|CSTF2T|CSTF2T	936	+	5.662848	1.1970904	-1.0	-1.0
chr2	28938789	28938889	ENSG00000163811.11|WDR43|CSTF2T|CSTF2T	902	+	5.4467096	1.0068235	-1.0	-1.0
chr2	28938914	28939049	ENSG00000163811.11|WDR43|CSTF2T|CSTF2T	932	+	4.0094438	1.1665616	-1.0	-1.0
chr2	28925188	28925413	ENSG00000163811.11|WDR43|CSTF2T|CSTF2T	966	+	4.271107	1.4683502	-1.0	-1.0
chr2	28899751	28900016	ENSG00000163811.11|WDR43|CSTF2T|CSTF2T	994	+	6.4956827	2.2342424	-1.0	-1.0
chr2	28939064	28939329	ENSG00000163811.11|WDR43|CSTF2T|CSTF2T	989	+	5.5821233	1.9661527	-1.0	-1.0
chr2	30147515	30147615	ENSG00000119801.12|YPEL5|CSTF2T|CSTF2T	906	+	5.42643	1.0255611	-1.0	-1.0
chr2	30260028	30260143	ENSG00000213626.11|LBH|CSTF2T|CSTF2T	916	+	5.4963064	1.0774701	-1.0	-1.0
chr2	32009383	32009568	ENSG00000162959.13|MEMO1|CSTF2T|CSTF2T	912	-	5.4670224	1.0573522	-1.0	-1.0
chr2	31867709	31867869	ENSG00000162959.13|MEMO1|CSTF2T|CSTF2T	960	-	5.895074	1.3932412	-1.0	-1.0
chr2	32009383	32009568	ENSG00000162961.13|DPY30|CSTF2T|CSTF2T	912	-	5.4670224	1.057354	-1.0	-1.0
chr2	32358296	32358601	ENSG00000115760.13|BIRC6|CSTF2T|CSTF2T	949	+	3.6247492	1.2924818	-1.0	-1.0
chr2	32461317	32461477	ENSG00000115760.13|BIRC6|CSTF2T|CSTF2T	936	+	5.7014613	1.1925383	-1.0	-1.0
chr2	32460762	32460962	ENSG00000115760.13|BIRC6|CSTF2T|CSTF2T	967	+	5.7448926	1.4819201	-1.0	-1.0
chr2	32461797	32461907	ENSG00000115760.13|BIRC6|CSTF2T|CSTF2T	916	+	5.4972878	1.075322	-1.0	-1.0
chr2	32461122	32461302	ENSG00000115760.13|BIRC6|CSTF2T|CSTF2T	927	+	3.8621504	1.1390892	-1.0	-1.0
chr2	32443618	32443813	ENSG00000115760.13|BIRC6|CSTF2T|CSTF2T	957	+	4.2890368	1.3650752	-1.0	-1.0
chr2	32529438	32529543	ENSG00000115760.13|BIRC6|CSTF2T|CSTF2T	938	+	5.6780486	1.210953	-1.0	-1.0
chr2	32357486	32358216	ENSG00000115760.13|BIRC6|CSTF2T|CSTF2T	1000	+	5.4778113	3.7142441	-1.0	-1.0
chr2	37204741	37204881	ENSG00000218739.9|CEBPZOS|CSTF2T|CSTF2T	978	+	6.1360035	1.661068	-1.0	-1.0
chr2	38563922	38564172	ENSG00000143889.15|HNRNPLL|CSTF2T|CSTF2T	991	-	5.139116	2.061701	-1.0	-1.0
chr2	38602011	38602126	ENSG00000143889.15|HNRNPLL|CSTF2T|CSTF2T	918	-	5.5230045	1.0872099	-1.0	-1.0
chr2	38734768	38734868	ENSG00000143891.16|GALM|CSTF2T|CSTF2T	902	+	5.3915873	1.0083476	-1.0	-1.0
chr2	38750898	38751123	ENSG00000115875.18|SRSF7|CSTF2T|CSTF2T	918	-	4.691631	1.0878516	-1.0	-1.0
chr2	38744753	38744948	ENSG00000115875.18|SRSF7|CSTF2T|CSTF2T	953	-	5.8394437	1.327455	-1.0	-1.0
chr2	39104778	39104888	ENSG00000115904.12|SOS1|CSTF2T|CSTF2T	933	-	5.6221704	1.1715482	-1.0	-1.0
chr2	39120003	39120103	ENSG00000115904.12|SOS1|CSTF2T|CSTF2T	926	-	5.56731	1.1288843	-1.0	-1.0
chr2	39050975	39051143	ENSG00000115904.12|SOS1|CSTF2T|CSTF2T	954	-	5.2284255	1.34033	-1.0	-1.0
chr2	38984570	38984770	ENSG00000115904.12|SOS1|CSTF2T|CSTF2T	975	-	5.0640707	1.6066759	-1.0	-1.0
chr2	39356047	39356164	ENSG00000011566.14|MAP4K3|CSTF2T|CSTF2T	967	-	5.9882936	1.4817039	-1.0	-1.0
chr2	39767687	39767852	ENSG00000138050.14|THUMPD2|CSTF2T|CSTF2T	906	-	2.8341222	1.027344	-1.0	-1.0
chr2	39745394	39745609	ENSG00000138050.14|THUMPD2|CSTF2T|CSTF2T	985	-	5.7477674	1.8289863	-1.0	-1.0
chr2	42257375	42257540	ENSG00000143924.18|EML4|CSTF2T|CSTF2T	942	+	5.71413	1.240319	-1.0	-1.0
chr2	43570181	43570346	ENSG00000115970.18|THADA|CSTF2T|CSTF2T	909	-	5.4690228	1.041727	-1.0	-1.0
chr2	43995244	43995354	ENSG00000138095.18|LRPPRC|CSTF2T|CSTF2T	936	-	5.6619987	1.192205	-1.0	-1.0
chr2	43995564	43995679	ENSG00000138095.18|LRPPRC|CSTF2T|CSTF2T	912	-	5.5035367	1.0537422	-1.0	-1.0
chr2	44460241	44460436	ENSG00000143919.14|CAMKMT|CSTF2T|CSTF2T	967	+	5.9811616	1.481622	-1.0	-1.0
chr2	45506986	45507176	ENSG00000068784.12|SRBD1|CSTF2T|CSTF2T	965	-	5.959506	1.4549613	-1.0	-1.0
chr2	45546181	45546376	ENSG00000068784.12|SRBD1|CSTF2T|CSTF2T	988	-	4.3339405	1.9289768	-1.0	-1.0
chr2	46298562	46298677	ENSG00000116016.13|EPAS1|CSTF2T|CSTF2T	924	+	5.557109	1.1215484	-1.0	-1.0
chr2	46299092	46299192	ENSG00000116016.13|EPAS1|CSTF2T|CSTF2T	906	+	5.4600987	1.0264009	-1.0	-1.0
chr2	46543399	46543644	ENSG00000119729.11|RHOQ|CSTF2T|CSTF2T	940	+	3.9042723	1.2243006	-1.0	-1.0
chr2	46542727	46543072	ENSG00000119729.11|RHOQ|CSTF2T|CSTF2T	935	+	5.3105717	1.186922	-1.0	-1.0
chr2	46544037	46544232	ENSG00000119729.11|RHOQ|CSTF2T|CSTF2T	924	+	5.1904793	1.118632	-1.0	-1.0
chr2	46699186	46699431	ENSG00000171150.7|SOCS5|CSTF2T|CSTF2T	990	+	4.8199105	2.0051	-1.0	-1.0
chr2	46699714	46699909	ENSG00000171150.7|SOCS5|CSTF2T|CSTF2T	969	+	5.6449723	1.5095636	-1.0	-1.0
chr2	46699914	46700114	ENSG00000171150.7|SOCS5|CSTF2T|CSTF2T	965	+	5.945812	1.4504414	-1.0	-1.0
chr2	47159968	47160073	ENSG00000273269.2|STPG4|CSTF2T|CSTF2T	903	-	5.458374	1.0122752	-1.0	-1.0
chr2	47174964	47175279	ENSG00000273269.2|STPG4|CSTF2T|CSTF2T	964	-	3.5695865	1.440997	-1.0	-1.0
chr2	47159858	47159958	ENSG00000273269.2|STPG4|CSTF2T|CSTF2T	935	-	5.6441126	1.1870995	-1.0	-1.0
chr2	47175299	47176440	ENSG00000273269.2|STPG4|CSTF2T|CSTF2T	981	-	3.1544814	1.7261173	-1.0	-1.0
chr2	47175302	47176235	ENSG00000143933.16|CALM2|CSTF2T|CSTF2T	984	-	3.1445565	1.783843	-1.0	-1.0
chr2	47174962	47175272	ENSG00000143933.16|CALM2|CSTF2T|CSTF2T	964	-	3.6325076	1.4414588	-1.0	-1.0
chr2	47176235	47176455	ENSG00000143933.16|CALM2|CSTF2T|CSTF2T	977	-	3.1537805	1.6475812	-1.0	-1.0
chr2	47480214	47480569	ENSG00000095002.13|MSH2|CSTF2T|CSTF2T	973	+	6.068601	1.5738679	-1.0	-1.0
chr2	47784105	47784180	ENSG00000116062.14|MSH6|CSTF2T|CSTF2T	997	+	4.9982576	2.5408053	-1.0	-1.0
chr2	47783778	47783954	ENSG00000116062.14|MSH6|CSTF2T|CSTF2T	991	+	6.448886	2.0289416	-1.0	-1.0
chr2	47784278	47784378	ENSG00000116062.14|MSH6|CSTF2T|CSTF2T	908	+	3.6176515	1.0354459	-1.0	-1.0
chr2	47806913	47807078	ENSG00000116062.14|MSH6|CSTF2T|CSTF2T	945	+	5.7340016	1.2557726	-1.0	-1.0
chr2	47783954	47784105	ENSG00000116062.14|MSH6|CSTF2T|CSTF2T	986	+	4.891078	1.8670809	-1.0	-1.0
chr2	47783493	47783584	ENSG00000116062.14|MSH6|CSTF2T|CSTF2T	999	+	7.359287	2.9286602	-1.0	-1.0
chr2	47784180	47784238	ENSG00000116062.14|MSH6|CSTF2T|CSTF2T	999	+	7.219841	2.9562552	-1.0	-1.0
chr2	47783584	47783778	ENSG00000116062.14|MSH6|CSTF2T|CSTF2T	997	+	6.162226	2.5555382	-1.0	-1.0
chr2	47783271	47783441	ENSG00000116062.14|MSH6|CSTF2T|CSTF2T	948	+	4.8954964	1.283298	-1.0	-1.0
chr2	47904774	47905092	ENSG00000138081.20|FBXO11|CSTF2T|CSTF2T	996	-	3.794263	2.3718257	-1.0	-1.0
chr2	47904149	47904769	ENSG00000138081.20|FBXO11|CSTF2T|CSTF2T	992	-	4.1681933	2.1223254	-1.0	-1.0
chr2	47905648	47905788	ENSG00000138081.20|FBXO11|CSTF2T|CSTF2T	968	-	2.2527273	1.5013975	-1.0	-1.0
chr2	47905092	47905210	ENSG00000138081.20|FBXO11|CSTF2T|CSTF2T	975	-	3.561221	1.5967429	-1.0	-1.0
chr2	47905210	47905488	ENSG00000138081.20|FBXO11|CSTF2T|CSTF2T	997	-	4.0509863	2.4565928	-1.0	-1.0
chr2	47903889	47904059	ENSG00000138081.20|FBXO11|CSTF2T|CSTF2T	948	-	3.2408278	1.2839992	-1.0	-1.0
chr2	48315019	48315184	ENSG00000170802.15|FOXN2|CSTF2T|CSTF2T	916	+	5.5142393	1.0736053	-1.0	-1.0
chr2	48315289	48315474	ENSG00000170802.15|FOXN2|CSTF2T|CSTF2T	964	+	5.8345127	1.4470552	-1.0	-1.0
chr2	48315539	48315659	ENSG00000170802.15|FOXN2|CSTF2T|CSTF2T	908	+	5.4536886	1.0383096	-1.0	-1.0
chr2	48440848	48440953	ENSG00000162869.15|PPP1R21|CSTF2T|CSTF2T	943	+	5.714879	1.2413487	-1.0	-1.0
chr2	53864781	53864941	ENSG00000068878.14|PSME4|CSTF2T|CSTF2T	924	-	2.8149893	1.1177267	-1.0	-1.0
chr2	53949182	53949283	ENSG00000068878.14|PSME4|CSTF2T|CSTF2T	909	-	5.461274	1.0403105	-1.0	-1.0
chr2	53970323	53970542	ENSG00000068878.14|PSME4|CSTF2T|CSTF2T	979	-	3.2227802	1.6744236	-1.0	-1.0
chr2	53970572	53970840	ENSG00000068878.14|PSME4|CSTF2T|CSTF2T	1000	-	4.143667	5.6637917	-1.0	-1.0
chr2	53970108	53970293	ENSG00000068878.14|PSME4|CSTF2T|CSTF2T	935	-	2.5247648	1.1897116	-1.0	-1.0
chr2	53969868	53970098	ENSG00000068878.14|PSME4|CSTF2T|CSTF2T	956	-	3.430021	1.3539557	-1.0	-1.0
chr2	55049253	55049548	ENSG00000115310.17|RTN4|CSTF2T|CSTF2T	997	-	3.1407142	2.5552192	-1.0	-1.0
chr2	55049078	55049178	ENSG00000115310.17|RTN4|CSTF2T|CSTF2T	951	-	2.1920192	1.3123381	-1.0	-1.0
chr2	55049557	55049640	ENSG00000115310.17|RTN4|CSTF2T|CSTF2T	951	-	2.0192077	1.3108779	-1.0	-1.0
chr2	55048866	55049066	ENSG00000115310.17|RTN4|CSTF2T|CSTF2T	947	-	1.9610053	1.2725642	-1.0	-1.0
chr2	55049640	55049744	ENSG00000115310.17|RTN4|CSTF2T|CSTF2T	913	-	1.8267242	1.0619495	-1.0	-1.0
chr2	55235527	55235717	ENSG00000143947.13|RPS27A|CSTF2T|CSTF2T	975	+	5.41307	1.5944982	-1.0	-1.0
chr2	55419591	55419741	ENSG00000115355.15|CCDC88A|CSTF2T|CSTF2T	930	-	3.2392662	1.157912	-1.0	-1.0
chr2	55615946	55616141	ENSG00000275052.4|PPP4R3B|CSTF2T|CSTF2T	991	-	5.5381026	2.0346065	-1.0	-1.0
chr2	56181590	56181770	ENSG00000271894.1|AC007744.1|CSTF2T|CSTF2T	952	+	5.8144574	1.3166381	-1.0	-1.0
chr2	58159497	58159712	ENSG00000115392.11|FANCL|CSTF2T|CSTF2T	997	-	4.369049	2.5749702	-1.0	-1.0
chr2	61177957	61178067	ENSG00000173209.22|AHSA2|CSTF2T|CSTF2T	914	+	1.8349288	1.0669643	-1.0	-1.0
chr2	61369968	61370128	ENSG00000115464.14|USP34|CSTF2T|CSTF2T	927	-	5.6399603	1.1363273	-1.0	-1.0
chr2	61202155	61202370	ENSG00000115464.14|USP34|CSTF2T|CSTF2T	996	-	6.768611	2.3903892	-1.0	-1.0
chr2	61398283	61398518	ENSG00000115464.14|USP34|CSTF2T|CSTF2T	965	-	3.3198159	1.452395	-1.0	-1.0
chr2	61397843	61397943	ENSG00000115464.14|USP34|CSTF2T|CSTF2T	906	-	3.6114943	1.0289869	-1.0	-1.0
chr2	61397978	61398218	ENSG00000115464.14|USP34|CSTF2T|CSTF2T	959	-	4.2548575	1.3854427	-1.0	-1.0
chr2	61268852	61269042	ENSG00000115464.14|USP34|CSTF2T|CSTF2T	963	-	5.947022	1.4329212	-1.0	-1.0
chr2	61535703	61535813	ENSG00000082898.16|XPO1|CSTF2T|CSTF2T	923	-	2.0388846	1.1143745	-1.0	-1.0
chr2	61537561	61538283	ENSG00000082898.16|XPO1|CSTF2T|CSTF2T	1000	-	3.0005226	5.1303196	-1.0	-1.0
chr2	61522178	61522283	ENSG00000082898.16|XPO1|CSTF2T|CSTF2T	956	-	5.8532667	1.3566067	-1.0	-1.0
chr2	61522368	61522610	ENSG00000082898.16|XPO1|CSTF2T|CSTF2T	994	-	3.237062	2.1920247	-1.0	-1.0
chr2	61538283	61538403	ENSG00000082898.16|XPO1|CSTF2T|CSTF2T	958	-	4.0236063	1.3765608	-1.0	-1.0
chr2	61536588	61536709	ENSG00000082898.16|XPO1|CSTF2T|CSTF2T	1000	-	4.532789	9.869682	-1.0	-1.0
chr2	61477848	61477998	ENSG00000082898.16|XPO1|CSTF2T|CSTF2T	962	-	5.9279175	1.420363	-1.0	-1.0
chr2	61537117	61537561	ENSG00000082898.16|XPO1|CSTF2T|CSTF2T	1000	-	4.7430854	10.21096	-1.0	-1.0
chr2	61535938	61536123	ENSG00000082898.16|XPO1|CSTF2T|CSTF2T	967	-	2.6868505	1.4846772	-1.0	-1.0
chr2	61536709	61537117	ENSG00000082898.16|XPO1|CSTF2T|CSTF2T	1000	-	3.8509579	6.075667	-1.0	-1.0
chr2	61536201	61536588	ENSG00000082898.16|XPO1|CSTF2T|CSTF2T	997	-	2.6814322	2.5458283	-1.0	-1.0
chr2	62197015	62197300	ENSG00000170340.10|B3GNT2|CSTF2T|CSTF2T	981	+	4.4066443	1.7258126	-1.0	-1.0
chr2	62841858	62841958	ENSG00000115504.14|EHBP1|CSTF2T|CSTF2T	906	+	5.42643	1.0255611	-1.0	-1.0
chr2	62841473	62841678	ENSG00000115504.14|EHBP1|CSTF2T|CSTF2T	994	+	4.90621	2.2230048	-1.0	-1.0
chr2	62705756	62706046	ENSG00000115504.14|EHBP1|CSTF2T|CSTF2T	989	+	3.6665134	1.9523304	-1.0	-1.0
chr2	62790754	62790954	ENSG00000115504.14|EHBP1|CSTF2T|CSTF2T	997	+	7.010262	2.5891917	-1.0	-1.0
chr2	63840939	63841194	ENSG00000169764.15|UGP2|CSTF2T|CSTF2T	991	+	3.5051186	2.0530372	-1.0	-1.0
chr2	63841232	63841407	ENSG00000169764.15|UGP2|CSTF2T|CSTF2T	919	+	4.6331973	1.0935405	-1.0	-1.0
chr2	63841437	63841547	ENSG00000169764.15|UGP2|CSTF2T|CSTF2T	911	+	5.4517303	1.0488764	-1.0	-1.0
chr2	64537412	64537567	ENSG00000119844.15|AFTPH|CSTF2T|CSTF2T	930	+	5.6021466	1.1524469	-1.0	-1.0
chr2	64524329	64524519	ENSG00000119844.15|AFTPH|CSTF2T|CSTF2T	937	+	2.9478788	1.202112	-1.0	-1.0
chr2	64653220	64653619	ENSG00000179833.4|SERTAD2|CSTF2T|CSTF2T	956	-	4.9719234	1.3545412	-1.0	-1.0
chr2	64750500	64750600	ENSG00000179833.4|SERTAD2|CSTF2T|CSTF2T	909	-	5.4395733	1.039793	-1.0	-1.0
chr2	65129441	65129892	ENSG00000138069.16|RAB1A|CSTF2T|CSTF2T	987	-	3.666473	1.8874701	-1.0	-1.0
chr2	65269153	65269428	ENSG00000138071.13|ACTR2|CSTF2T|CSTF2T	987	+	2.350914	1.8950981	-1.0	-1.0
chr2	65430390	65431320	ENSG00000198369.9|SPRED2|CSTF2T|CSTF2T	980	-	4.189617	1.6925662	-1.0	-1.0
chr2	65404800	65404910	ENSG00000198369.9|SPRED2|CSTF2T|CSTF2T	905	-	5.4161873	1.0245267	-1.0	-1.0
chr2	65432031	65432177	ENSG00000198369.9|SPRED2|CSTF2T|CSTF2T	934	-	3.0262988	1.1773968	-1.0	-1.0
chr2	65315474	65315674	ENSG00000198369.9|SPRED2|CSTF2T|CSTF2T	977	-	4.705243	1.6392454	-1.0	-1.0
chr2	65432202	65432302	ENSG00000198369.9|SPRED2|CSTF2T|CSTF2T	910	-	2.454383	1.0475819	-1.0	-1.0
chr2	65432362	65432462	ENSG00000198369.9|SPRED2|CSTF2T|CSTF2T	913	-	5.4860086	1.062386	-1.0	-1.0
chr2	65431330	65431961	ENSG00000198369.9|SPRED2|CSTF2T|CSTF2T	977	-	3.645494	1.6411794	-1.0	-1.0
chr2	68178727	68178942	ENSG00000273398.6|AC017083.4|CSTF2T|CSTF2T	992	-	6.3180876	2.08151	-1.0	-1.0
chr2	68178497	68178657	ENSG00000273398.6|AC017083.4|CSTF2T|CSTF2T	938	-	5.6721935	1.2071503	-1.0	-1.0
chr2	68252461	68252616	ENSG00000273398.6|AC017083.4|CSTF2T|CSTF2T	923	-	3.0075927	1.1131704	-1.0	-1.0
chr2	68556307	68556497	ENSG00000169621.9|APLF|CSTF2T|CSTF2T	935	+	5.639697	1.1846232	-1.0	-1.0
chr2	69375553	69375723	ENSG00000198380.12|GFPT1|CSTF2T|CSTF2T	925	-	2.924498	1.123329	-1.0	-1.0
chr2	69386533	69387064	ENSG00000198380.12|GFPT1|CSTF2T|CSTF2T	999	-	4.399979	2.837001	-1.0	-1.0
chr2	69382183	69382313	ENSG00000198380.12|GFPT1|CSTF2T|CSTF2T	939	-	3.8361406	1.2142092	-1.0	-1.0
chr2	69641573	69641718	ENSG00000115977.18|AAK1|CSTF2T|CSTF2T	921	-	5.548859	1.10153	-1.0	-1.0
chr2	69642608	69642876	ENSG00000115977.18|AAK1|CSTF2T|CSTF2T	972	-	4.872019	1.551549	-1.0	-1.0
chr2	69497920	69498060	ENSG00000115977.18|AAK1|CSTF2T|CSTF2T	904	-	5.431699	1.0182033	-1.0	-1.0
chr2	69940116	69940266	ENSG00000059728.10|MXD1|CSTF2T|CSTF2T	939	+	5.213612	1.2124692	-1.0	-1.0
chr2	69940636	69940746	ENSG00000059728.10|MXD1|CSTF2T|CSTF2T	916	+	3.668152	1.0779757	-1.0	-1.0
chr2	70089720	70089830	ENSG00000233060.1|AC016700.3|CSTF2T|CSTF2T	942	+	5.7569833	1.2372577	-1.0	-1.0
chr2	70209361	70209466	ENSG00000115998.7|C2orf42|CSTF2T|CSTF2T	948	-	5.767067	1.2851316	-1.0	-1.0
chr2	70224396	70224501	ENSG00000115998.7|C2orf42|CSTF2T|CSTF2T	921	-	5.542426	1.1042794	-1.0	-1.0
chr2	71069044	71069189	ENSG00000124357.12|NAGK|CSTF2T|CSTF2T	919	+	5.5154085	1.0895411	-1.0	-1.0
chr2	71388488	71388622	ENSG00000075292.18|ZNF638|CSTF2T|CSTF2T	1000	+	5.347212	4.981213	-1.0	-1.0
chr2	71395316	71395511	ENSG00000075292.18|ZNF638|CSTF2T|CSTF2T	971	+	4.115515	1.5357938	-1.0	-1.0
chr2	71395718	71396068	ENSG00000075292.18|ZNF638|CSTF2T|CSTF2T	999	+	4.0264244	3.1428275	-1.0	-1.0
chr2	71388622	71388723	ENSG00000075292.18|ZNF638|CSTF2T|CSTF2T	983	+	3.7949922	1.7677078	-1.0	-1.0
chr2	71331875	71332220	ENSG00000075292.18|ZNF638|CSTF2T|CSTF2T	992	+	3.6891155	2.080611	-1.0	-1.0
chr2	71388723	71388833	ENSG00000075292.18|ZNF638|CSTF2T|CSTF2T	938	+	3.8190804	1.2084844	-1.0	-1.0
chr2	71332315	71332540	ENSG00000075292.18|ZNF638|CSTF2T|CSTF2T	988	+	3.4130402	1.928351	-1.0	-1.0
chr2	72966788	72966973	ENSG00000144040.12|SFXN5|CSTF2T|CSTF2T	933	-	4.216311	1.1731062	-1.0	-1.0
chr2	73004758	73004898	ENSG00000144040.12|SFXN5|CSTF2T|CSTF2T	913	-	5.4746943	1.0583475	-1.0	-1.0
chr2	73004223	73004403	ENSG00000144040.12|SFXN5|CSTF2T|CSTF2T	959	-	4.572653	1.3919758	-1.0	-1.0
chr2	72945994	72946099	ENSG00000144040.12|SFXN5|CSTF2T|CSTF2T	911	-	5.4525447	1.0486581	-1.0	-1.0
chr2	72960548	72960718	ENSG00000144040.12|SFXN5|CSTF2T|CSTF2T	942	-	5.710825	1.235957	-1.0	-1.0
chr2	73056866	73057041	ENSG00000144040.12|SFXN5|CSTF2T|CSTF2T	948	-	5.7672453	1.2823713	-1.0	-1.0
chr2	72972045	72972145	ENSG00000144040.12|SFXN5|CSTF2T|CSTF2T	906	-	5.42643	1.0255611	-1.0	-1.0
chr2	72973917	72974017	ENSG00000144040.12|SFXN5|CSTF2T|CSTF2T	902	-	5.3915873	1.0083476	-1.0	-1.0
chr2	73003228	73003343	ENSG00000144040.12|SFXN5|CSTF2T|CSTF2T	904	-	5.4365845	1.0179192	-1.0	-1.0
chr2	72959003	72959108	ENSG00000144040.12|SFXN5|CSTF2T|CSTF2T	903	-	5.4050245	1.0129204	-1.0	-1.0
chr2	73003573	73003698	ENSG00000144040.12|SFXN5|CSTF2T|CSTF2T	919	-	5.516536	1.0929565	-1.0	-1.0
chr2	73002583	73002738	ENSG00000144040.12|SFXN5|CSTF2T|CSTF2T	936	-	5.6635623	1.1971775	-1.0	-1.0
chr2	73765454	73765639	ENSG00000144048.10|DUSP11|CSTF2T|CSTF2T	961	-	5.486267	1.4092364	-1.0	-1.0
chr2	73985257	73985442	ENSG00000235499.1|AC073046.1|CSTF2T|CSTF2T	925	+	5.5795326	1.1257696	-1.0	-1.0
chr2	74003166	74003291	ENSG00000187605.15|TET3|CSTF2T|CSTF2T	968	+	5.387965	1.4939469	-1.0	-1.0
chr2	74032421	74032606	ENSG00000187605.15|TET3|CSTF2T|CSTF2T	962	+	5.922026	1.419847	-1.0	-1.0
chr2	74003476	74004076	ENSG00000187605.15|TET3|CSTF2T|CSTF2T	977	+	4.938321	1.6322947	-1.0	-1.0
chr2	74004811	74004971	ENSG00000187605.15|TET3|CSTF2T|CSTF2T	964	+	5.9517493	1.4395164	-1.0	-1.0
chr2	74004191	74004786	ENSG00000187605.15|TET3|CSTF2T|CSTF2T	962	+	4.4929214	1.415491	-1.0	-1.0
chr2	74005476	74005576	ENSG00000187605.15|TET3|CSTF2T|CSTF2T	911	+	5.4525447	1.0486581	-1.0	-1.0
chr2	74005591	74005706	ENSG00000187605.15|TET3|CSTF2T|CSTF2T	953	+	5.8551993	1.3292156	-1.0	-1.0
chr2	74006381	74006501	ENSG00000187605.15|TET3|CSTF2T|CSTF2T	905	+	5.4159703	1.0244719	-1.0	-1.0
chr2	74005056	74005191	ENSG00000187605.15|TET3|CSTF2T|CSTF2T	919	+	5.5189595	1.0934684	-1.0	-1.0
chr2	74174422	74174682	ENSG00000114978.17|MOB1A|CSTF2T|CSTF2T	962	-	3.275101	1.4230022	-1.0	-1.0
chr2	74198967	74199362	ENSG00000065911.11|MTHFD2|CSTF2T|CSTF2T	941	+	4.6425085	1.2325195	-1.0	-1.0
chr2	74212191	74212401	ENSG00000065911.11|MTHFD2|CSTF2T|CSTF2T	919	+	3.327706	1.0923214	-1.0	-1.0
chr2	74457718	74457818	ENSG00000115274.14|INO80B|CSTF2T|CSTF2T	902	+	5.4467096	1.0068235	-1.0	-1.0
chr2	74457853	74457960	ENSG00000115274.14|INO80B|CSTF2T|CSTF2T	936	+	4.4583516	1.1913326	-1.0	-1.0
chr2	74457718	74457818	ENSG00000274049.4|INO80B-WBP1|CSTF2T|CSTF2T	902	+	5.4467096	1.0068235	-1.0	-1.0
chr2	74459095	74459445	ENSG00000274049.4|INO80B-WBP1|CSTF2T|CSTF2T	933	+	4.3232055	1.1765633	-1.0	-1.0
chr2	74457860	74458105	ENSG00000274049.4|INO80B-WBP1|CSTF2T|CSTF2T	983	+	5.2379837	1.7744802	-1.0	-1.0
chr2	74458550	74458685	ENSG00000274049.4|INO80B-WBP1|CSTF2T|CSTF2T	917	+	4.2053137	1.08127	-1.0	-1.0
chr2	74458255	74458510	ENSG00000274049.4|INO80B-WBP1|CSTF2T|CSTF2T	928	+	4.061854	1.140964	-1.0	-1.0
chr2	74458328	74458513	ENSG00000239779.6|WBP1|CSTF2T|CSTF2T	916	+	4.7287235	1.0748343	-1.0	-1.0
chr2	74459098	74459433	ENSG00000239779.6|WBP1|CSTF2T|CSTF2T	933	+	4.39629	1.17551	-1.0	-1.0
chr2	74458548	74458688	ENSG00000239779.6|WBP1|CSTF2T|CSTF2T	925	+	4.415725	1.1276929	-1.0	-1.0
chr2	74464722	74464832	ENSG00000115275.11|MOGS|CSTF2T|CSTF2T	939	-	5.6898413	1.2164476	-1.0	-1.0
chr2	74462671	74462826	ENSG00000115275.11|MOGS|CSTF2T|CSTF2T	921	-	3.168415	1.1022989	-1.0	-1.0
chr2	84972033	84972173	ENSG00000176407.17|KCMF1|CSTF2T|CSTF2T	968	+	6.0210466	1.4886767	-1.0	-1.0
chr2	84971507	84971842	ENSG00000176407.17|KCMF1|CSTF2T|CSTF2T	975	+	4.304542	1.6042602	-1.0	-1.0
chr2	85365706	85365901	ENSG00000115459.17|ELMOD3|CSTF2T|CSTF2T	957	+	5.8716435	1.3655016	-1.0	-1.0
chr2	85539603	85539778	ENSG00000168906.12|MAT2A|CSTF2T|CSTF2T	951	+	2.7955186	1.3090719	-1.0	-1.0
chr2	85539378	85539518	ENSG00000168906.12|MAT2A|CSTF2T|CSTF2T	929	+	2.3472044	1.1500689	-1.0	-1.0
chr2	85539793	85540000	ENSG00000168906.12|MAT2A|CSTF2T|CSTF2T	933	+	2.78239	1.1715139	-1.0	-1.0
chr2	86158079	86158309	ENSG00000132305.20|IMMT|CSTF2T|CSTF2T	999	-	5.2905226	3.1320646	-1.0	-1.0
chr2	86464216	86464381	ENSG00000115548.16|KDM3A|CSTF2T|CSTF2T	948	+	5.77662	1.2835262	-1.0	-1.0
chr2	86441493	86441603	ENSG00000115548.16|KDM3A|CSTF2T|CSTF2T	939	+	5.680324	1.2152774	-1.0	-1.0
chr2	86441618	86441798	ENSG00000115548.16|KDM3A|CSTF2T|CSTF2T	942	+	5.752025	1.2379624	-1.0	-1.0
chr2	86485859	86486129	ENSG00000115548.16|KDM3A|CSTF2T|CSTF2T	996	+	5.285013	2.4010491	-1.0	-1.0
chr2	86442809	86442934	ENSG00000115548.16|KDM3A|CSTF2T|CSTF2T	920	+	5.5242205	1.0990113	-1.0	-1.0
chr2	86441460	86441488	ENSG00000115548.16|KDM3A|CSTF2T|CSTF2T	935	+	5.691222	1.1870995	-1.0	-1.0
chr2	86547792	86547907	ENSG00000115561.15|CHMP3|CSTF2T|CSTF2T	934	-	5.6267123	1.1812944	-1.0	-1.0
chr2	86547792	86547907	ENSG00000249884.8|RNF103-CHMP3|CSTF2T|CSTF2T	934	-	5.6267123	1.1812944	-1.0	-1.0
chr2	86777312	86777492	ENSG00000153561.12|RMND5A|CSTF2T|CSTF2T	926	+	2.8097157	1.1306218	-1.0	-1.0
chr2	94872670	94872870	ENSG00000259848.8|AC097374.1|CSTF2T|CSTF2T	924	-	5.549861	1.1176112	-1.0	-1.0
chr2	94872205	94872355	ENSG00000259848.8|AC097374.1|CSTF2T|CSTF2T	914	-	5.478703	1.0644553	-1.0	-1.0
chr2	95159607	95159707	ENSG00000144026.11|ZNF514|CSTF2T|CSTF2T	928	-	3.7665868	1.140309	-1.0	-1.0
chr2	95159004	95159607	ENSG00000144026.11|ZNF514|CSTF2T|CSTF2T	985	-	5.322824	1.8238231	-1.0	-1.0
chr2	96268926	96269076	ENSG00000144021.2|CIAO1|CSTF2T|CSTF2T	918	+	3.6846125	1.0841984	-1.0	-1.0
chr2	96536875	96537055	ENSG00000196843.15|ARID5A|CSTF2T|CSTF2T	921	+	5.542139	1.1042182	-1.0	-1.0
chr2	96638060	96638282	ENSG00000114982.17|KANSL3|CSTF2T|CSTF2T	940	-	4.7623386	1.2221105	-1.0	-1.0
chr2	96637948	96638048	ENSG00000114982.17|KANSL3|CSTF2T|CSTF2T	916	-	3.6860893	1.0758474	-1.0	-1.0
chr2	96816324	96816529	ENSG00000168763.15|CNNM3|CSTF2T|CSTF2T	963	+	5.715197	1.4282272	-1.0	-1.0
chr2	96834190	96834385	ENSG00000163126.14|ANKRD23|CSTF2T|CSTF2T	962	-	4.5418262	1.4253986	-1.0	-1.0
chr2	96839171	96839286	ENSG00000163126.14|ANKRD23|CSTF2T|CSTF2T	932	-	5.618058	1.1679286	-1.0	-1.0
chr2	96839170	96839290	ENSG00000213337.8|ANKRD39|CSTF2T|CSTF2T	934	-	5.6327305	1.1793917	-1.0	-1.0
chr2	96869971	96870377	ENSG00000168758.10|SEMA4C|CSTF2T|CSTF2T	979	-	3.6828964	1.6840575	-1.0	-1.0
chr2	96867777	96867926	ENSG00000168758.10|SEMA4C|CSTF2T|CSTF2T	943	-	2.0556262	1.241336	-1.0	-1.0
chr2	96869875	96869971	ENSG00000168758.10|SEMA4C|CSTF2T|CSTF2T	1000	-	4.281883	4.71247	-1.0	-1.0
chr2	96860500	96860675	ENSG00000168758.10|SEMA4C|CSTF2T|CSTF2T	964	-	3.1608157	1.448437	-1.0	-1.0
chr2	96859730	96860100	ENSG00000168758.10|SEMA4C|CSTF2T|CSTF2T	998	-	3.43164	2.6418595	-1.0	-1.0
chr2	96868588	96869875	ENSG00000168758.10|SEMA4C|CSTF2T|CSTF2T	1000	-	4.7964945	4.0098405	-1.0	-1.0
chr2	96865929	96866282	ENSG00000168758.10|SEMA4C|CSTF2T|CSTF2T	985	-	3.4564984	1.8329617	-1.0	-1.0
chr2	96868415	96868588	ENSG00000168758.10|SEMA4C|CSTF2T|CSTF2T	1000	-	4.746323	4.234644	-1.0	-1.0
chr2	96860110	96860495	ENSG00000168758.10|SEMA4C|CSTF2T|CSTF2T	937	-	2.7814176	1.2024134	-1.0	-1.0
chr2	96866312	96866930	ENSG00000168758.10|SEMA4C|CSTF2T|CSTF2T	999	-	3.5471935	2.8322287	-1.0	-1.0
chr2	96860850	96861010	ENSG00000168758.10|SEMA4C|CSTF2T|CSTF2T	954	-	4.300768	1.3416989	-1.0	-1.0
chr2	96867926	96868415	ENSG00000168758.10|SEMA4C|CSTF2T|CSTF2T	1000	-	3.9194126	3.7780879	-1.0	-1.0
chr2	96866930	96867777	ENSG00000168758.10|SEMA4C|CSTF2T|CSTF2T	998	-	3.8167744	2.6663032	-1.0	-1.0
chr2	96895060	96895162	ENSG00000168754.14|FAM178B|CSTF2T|CSTF2T	1000	-	4.367428	20.051376	-1.0	-1.0
chr2	96899933	96900113	ENSG00000168754.14|FAM178B|CSTF2T|CSTF2T	913	-	3.283473	1.0625912	-1.0	-1.0
chr2	96889818	96889943	ENSG00000168754.14|FAM178B|CSTF2T|CSTF2T	948	-	5.1648474	1.2869244	-1.0	-1.0
chr2	96919477	96919617	ENSG00000168754.14|FAM178B|CSTF2T|CSTF2T	919	-	4.0547595	1.092419	-1.0	-1.0
chr2	96876358	96876833	ENSG00000168754.14|FAM178B|CSTF2T|CSTF2T	954	-	2.5161839	1.3338367	-1.0	-1.0
chr2	96876913	96877248	ENSG00000168754.14|FAM178B|CSTF2T|CSTF2T	984	-	2.9897475	1.8024814	-1.0	-1.0
chr2	96907487	96907672	ENSG00000168754.14|FAM178B|CSTF2T|CSTF2T	924	-	4.2927375	1.1173767	-1.0	-1.0
chr2	96877618	96877756	ENSG00000168754.14|FAM178B|CSTF2T|CSTF2T	988	-	2.9202957	1.9359975	-1.0	-1.0
chr2	96881448	96881668	ENSG00000168754.14|FAM178B|CSTF2T|CSTF2T	939	-	2.8705578	1.2129447	-1.0	-1.0
chr2	96893925	96894051	ENSG00000168754.14|FAM178B|CSTF2T|CSTF2T	999	-	2.210726	2.8582356	-1.0	-1.0
chr2	96888448	96889398	ENSG00000168754.14|FAM178B|CSTF2T|CSTF2T	991	-	3.041735	2.0227346	-1.0	-1.0
chr2	96897913	96898128	ENSG00000168754.14|FAM178B|CSTF2T|CSTF2T	926	-	4.824733	1.1334538	-1.0	-1.0
chr2	96898618	96898738	ENSG00000168754.14|FAM178B|CSTF2T|CSTF2T	919	-	5.511059	1.0896233	-1.0	-1.0
chr2	96875881	96876308	ENSG00000168754.14|FAM178B|CSTF2T|CSTF2T	997	-	1.9828405	2.572941	-1.0	-1.0
chr2	96877253	96877478	ENSG00000168754.14|FAM178B|CSTF2T|CSTF2T	990	-	3.0042336	1.9799721	-1.0	-1.0
chr2	96895607	96895927	ENSG00000168754.14|FAM178B|CSTF2T|CSTF2T	953	-	5.4852033	1.326065	-1.0	-1.0
chr2	96897597	96897877	ENSG00000168754.14|FAM178B|CSTF2T|CSTF2T	974	-	4.6861234	1.5897595	-1.0	-1.0
chr2	96882013	96886998	ENSG00000168754.14|FAM178B|CSTF2T|CSTF2T	990	-	3.0712814	1.9937965	-1.0	-1.0
chr2	96897107	96897592	ENSG00000168754.14|FAM178B|CSTF2T|CSTF2T	945	-	3.7408907	1.259552	-1.0	-1.0
chr2	96900503	96900623	ENSG00000168754.14|FAM178B|CSTF2T|CSTF2T	942	-	5.7184067	1.234771	-1.0	-1.0
chr2	96878082	96878415	ENSG00000168754.14|FAM178B|CSTF2T|CSTF2T	984	-	3.1759503	1.7999252	-1.0	-1.0
chr2	96887583	96888448	ENSG00000168754.14|FAM178B|CSTF2T|CSTF2T	981	-	2.6917534	1.7264959	-1.0	-1.0
chr2	96900313	96900438	ENSG00000168754.14|FAM178B|CSTF2T|CSTF2T	959	-	5.8961	1.382963	-1.0	-1.0
chr2	96898133	96898233	ENSG00000168754.14|FAM178B|CSTF2T|CSTF2T	944	-	5.788934	1.2510364	-1.0	-1.0
chr2	96894051	96895060	ENSG00000168754.14|FAM178B|CSTF2T|CSTF2T	1000	-	7.7705503	21.785364	-1.0	-1.0
chr2	96887263	96887503	ENSG00000168754.14|FAM178B|CSTF2T|CSTF2T	964	-	2.4798014	1.4426426	-1.0	-1.0
chr2	96890428	96890688	ENSG00000168754.14|FAM178B|CSTF2T|CSTF2T	962	-	2.7539926	1.424442	-1.0	-1.0
chr2	96878493	96880558	ENSG00000168754.14|FAM178B|CSTF2T|CSTF2T	994	-	3.318296	2.2000697	-1.0	-1.0
chr2	96881793	96882013	ENSG00000168754.14|FAM178B|CSTF2T|CSTF2T	924	-	2.6733968	1.1171992	-1.0	-1.0
chr2	96889423	96889553	ENSG00000168754.14|FAM178B|CSTF2T|CSTF2T	936	-	5.6620507	1.1923876	-1.0	-1.0
chr2	96895162	96895602	ENSG00000168754.14|FAM178B|CSTF2T|CSTF2T	982	-	4.1431828	1.7511328	-1.0	-1.0
chr2	96881273	96881373	ENSG00000168754.14|FAM178B|CSTF2T|CSTF2T	941	-	2.8693748	1.2282051	-1.0	-1.0
chr2	96895942	96896142	ENSG00000168754.14|FAM178B|CSTF2T|CSTF2T	948	-	4.721004	1.2818958	-1.0	-1.0
chr2	96896242	96896492	ENSG00000168754.14|FAM178B|CSTF2T|CSTF2T	986	-	4.706499	1.8678062	-1.0	-1.0
chr2	96890733	96893925	ENSG00000168754.14|FAM178B|CSTF2T|CSTF2T	999	-	3.4261615	3.0470877	-1.0	-1.0
chr2	96896632	96896922	ENSG00000168754.14|FAM178B|CSTF2T|CSTF2T	995	-	5.6796656	2.3164306	-1.0	-1.0
chr2	96877756	96877941	ENSG00000168754.14|FAM178B|CSTF2T|CSTF2T	942	-	1.9225041	1.23495	-1.0	-1.0
chr2	96900698	96900798	ENSG00000168754.14|FAM178B|CSTF2T|CSTF2T	909	-	5.4395733	1.039793	-1.0	-1.0
chr2	97114126	97114261	ENSG00000135976.17|ANKRD36|CSTF2T|CSTF2T	926	+	5.568189	1.1286256	-1.0	-1.0
chr2	98608978	98609153	ENSG00000115446.11|UNC50|CSTF2T|CSTF2T	926	+	5.586415	1.1322633	-1.0	-1.0
chr2	99489580	99489816	ENSG00000135945.9|REV1|CSTF2T|CSTF2T	989	-	6.4672956	1.9494216	-1.0	-1.0
chr2	101006382	101006547	ENSG00000071082.10|RPL31|CSTF2T|CSTF2T	981	+	4.232869	1.7263237	-1.0	-1.0
chr2	101759778	101759943	ENSG00000071054.16|MAP4K4|CSTF2T|CSTF2T	932	+	4.885348	1.16451	-1.0	-1.0
chr2	101759208	101759438	ENSG00000071054.16|MAP4K4|CSTF2T|CSTF2T	946	+	3.8685312	1.2692803	-1.0	-1.0
chr2	101758533	101758663	ENSG00000071054.16|MAP4K4|CSTF2T|CSTF2T	911	+	5.459191	1.0492536	-1.0	-1.0
chr2	101718528	101718723	ENSG00000071054.16|MAP4K4|CSTF2T|CSTF2T	950	+	4.4132447	1.3020836	-1.0	-1.0
chr2	101882780	101882905	ENSG00000071054.16|MAP4K4|CSTF2T|CSTF2T	910	+	3.6524498	1.0437648	-1.0	-1.0
chr2	105329206	105329326	ENSG00000135966.12|TGFBRAP1|CSTF2T|CSTF2T	907	-	5.449139	1.0327479	-1.0	-1.0
chr2	105348709	105348924	ENSG00000135974.9|C2orf49|CSTF2T|CSTF2T	966	+	5.9706235	1.4660394	-1.0	-1.0
chr2	105744896	105745051	ENSG00000071051.13|NCK2|CSTF2T|CSTF2T	974	+	5.1463284	1.5795428	-1.0	-1.0
chr2	105745163	105745718	ENSG00000071051.13|NCK2|CSTF2T|CSTF2T	979	+	5.273415	1.6782751	-1.0	-1.0
chr2	108564484	108564584	ENSG00000169756.16|LIMS1|CSTF2T|CSTF2T	902	+	5.3915873	1.0083476	-1.0	-1.0
chr2	108870970	108871130	ENSG00000163006.11|CCDC138|CSTF2T|CSTF2T	930	+	5.6097503	1.1572574	-1.0	-1.0
chr2	111122273	111122488	ENSG00000153094.22|BCL2L11|CSTF2T|CSTF2T	936	+	5.688207	1.196403	-1.0	-1.0
chr2	111123068	111123183	ENSG00000153094.22|BCL2L11|CSTF2T|CSTF2T	948	+	5.7630277	1.2812278	-1.0	-1.0
chr2	111250331	111250496	ENSG00000172965.14|MIR4435-2HG|CSTF2T|CSTF2T	919	-	5.514511	1.092888	-1.0	-1.0
chr2	111430543	111430648	ENSG00000172965.14|MIR4435-2HG|CSTF2T|CSTF2T	904	-	5.431699	1.0182257	-1.0	-1.0
chr2	111251736	111251996	ENSG00000172965.14|MIR4435-2HG|CSTF2T|CSTF2T	946	-	5.3929925	1.264101	-1.0	-1.0
chr2	111250936	111251611	ENSG00000172965.14|MIR4435-2HG|CSTF2T|CSTF2T	993	-	5.79061	2.1821556	-1.0	-1.0
chr2	111429200	111429308	ENSG00000172965.14|MIR4435-2HG|CSTF2T|CSTF2T	966	-	5.9710946	1.4698187	-1.0	-1.0
chr2	111250711	111250926	ENSG00000172965.14|MIR4435-2HG|CSTF2T|CSTF2T	943	-	4.6803117	1.2454822	-1.0	-1.0
chr2	111232312	111232632	ENSG00000172965.14|MIR4435-2HG|CSTF2T|CSTF2T	994	-	5.783823	2.2087212	-1.0	-1.0
chr2	111432668	111432838	ENSG00000172965.14|MIR4435-2HG|CSTF2T|CSTF2T	919	-	5.562653	1.0903392	-1.0	-1.0
chr2	111422045	111422235	ENSG00000172965.14|MIR4435-2HG|CSTF2T|CSTF2T	941	-	5.702972	1.2308011	-1.0	-1.0
chr2	112649973	112650173	ENSG00000144136.10|SLC20A1|CSTF2T|CSTF2T	987	+	3.2526333	1.8713406	-1.0	-1.0
chr2	113246965	113247065	ENSG00000189223.14|PAX8-AS1|CSTF2T|CSTF2T	913	+	3.053789	1.0619237	-1.0	-1.0
chr2	113235791	113235896	ENSG00000189223.14|PAX8-AS1|CSTF2T|CSTF2T	920	+	5.5741916	1.0976756	-1.0	-1.0
chr2	113255227	113255389	ENSG00000189223.14|PAX8-AS1|CSTF2T|CSTF2T	962	+	5.9352093	1.420586	-1.0	-1.0
chr2	113241101	113241200	ENSG00000189223.14|PAX8-AS1|CSTF2T|CSTF2T	979	+	3.2881253	1.6849536	-1.0	-1.0
chr2	113239793	113239893	ENSG00000189223.14|PAX8-AS1|CSTF2T|CSTF2T	912	+	3.6829076	1.056885	-1.0	-1.0
chr2	113246105	113246240	ENSG00000189223.14|PAX8-AS1|CSTF2T|CSTF2T	951	+	5.8109474	1.3103025	-1.0	-1.0
chr2	113244040	113244165	ENSG00000189223.14|PAX8-AS1|CSTF2T|CSTF2T	935	+	5.681191	1.1887904	-1.0	-1.0
chr2	113238868	113238993	ENSG00000189223.14|PAX8-AS1|CSTF2T|CSTF2T	937	+	5.6604958	1.2010746	-1.0	-1.0
chr2	113247830	113248000	ENSG00000189223.14|PAX8-AS1|CSTF2T|CSTF2T	928	+	5.5948286	1.1425762	-1.0	-1.0
chr2	113243045	113243145	ENSG00000189223.14|PAX8-AS1|CSTF2T|CSTF2T	904	+	5.445017	1.0172272	-1.0	-1.0
chr2	113257559	113257694	ENSG00000189223.14|PAX8-AS1|CSTF2T|CSTF2T	922	+	5.557545	1.109344	-1.0	-1.0
chr2	113250982	113251687	ENSG00000189223.14|PAX8-AS1|CSTF2T|CSTF2T	945	+	4.0217175	1.2632453	-1.0	-1.0
chr2	113235570	113235791	ENSG00000189223.14|PAX8-AS1|CSTF2T|CSTF2T	998	+	5.802099	2.6302774	-1.0	-1.0
chr2	113237157	113237287	ENSG00000189223.14|PAX8-AS1|CSTF2T|CSTF2T	921	+	5.526452	1.1007844	-1.0	-1.0
chr2	113239998	113240188	ENSG00000189223.14|PAX8-AS1|CSTF2T|CSTF2T	971	+	4.5797973	1.5315683	-1.0	-1.0
chr2	113246535	113246640	ENSG00000189223.14|PAX8-AS1|CSTF2T|CSTF2T	920	+	5.523366	1.097971	-1.0	-1.0
chr2	113242060	113242985	ENSG00000189223.14|PAX8-AS1|CSTF2T|CSTF2T	988	+	5.042292	1.9034258	-1.0	-1.0
chr2	113241240	113241405	ENSG00000189223.14|PAX8-AS1|CSTF2T|CSTF2T	999	+	6.8294415	2.8620322	-1.0	-1.0
chr2	113241685	113241920	ENSG00000189223.14|PAX8-AS1|CSTF2T|CSTF2T	996	+	5.705945	2.367136	-1.0	-1.0
chr2	113240508	113240688	ENSG00000189223.14|PAX8-AS1|CSTF2T|CSTF2T	946	+	4.1386404	1.2675316	-1.0	-1.0
chr2	113245915	113246035	ENSG00000189223.14|PAX8-AS1|CSTF2T|CSTF2T	929	+	5.5921273	1.1480337	-1.0	-1.0
chr2	113236657	113236812	ENSG00000189223.14|PAX8-AS1|CSTF2T|CSTF2T	974	+	5.1195273	1.586245	-1.0	-1.0
chr2	113240398	113240503	ENSG00000189223.14|PAX8-AS1|CSTF2T|CSTF2T	925	+	5.606967	1.1251979	-1.0	-1.0
chr2	113241455	113241565	ENSG00000189223.14|PAX8-AS1|CSTF2T|CSTF2T	925	+	5.5903115	1.1237825	-1.0	-1.0
chr2	113240693	113241101	ENSG00000189223.14|PAX8-AS1|CSTF2T|CSTF2T	991	+	4.836207	2.05041	-1.0	-1.0
chr2	113254367	113254497	ENSG00000189223.14|PAX8-AS1|CSTF2T|CSTF2T	918	+	4.1409693	1.085266	-1.0	-1.0
chr2	113591473	113591653	ENSG00000146556.14|WASH2P|CSTF2T|CSTF2T	950	+	2.6592479	1.3015912	-1.0	-1.0
chr2	113590368	113590523	ENSG00000146556.14|WASH2P|CSTF2T|CSTF2T	936	+	5.7135844	1.196998	-1.0	-1.0
chr2	113595847	113595982	ENSG00000146556.14|WASH2P|CSTF2T|CSTF2T	936	+	4.864696	1.1939925	-1.0	-1.0
chr2	113590933	113591098	ENSG00000146556.14|WASH2P|CSTF2T|CSTF2T	952	+	5.8046403	1.3174086	-1.0	-1.0
chr2	113890612	113890778	ENSG00000115091.11|ACTR3|CSTF2T|CSTF2T	960	+	2.9568202	1.4017919	-1.0	-1.0
chr2	113961484	113961664	ENSG00000115091.11|ACTR3|CSTF2T|CSTF2T	916	+	4.244603	1.0761187	-1.0	-1.0
chr2	113959299	113959499	ENSG00000115091.11|ACTR3|CSTF2T|CSTF2T	985	+	4.283428	1.8209406	-1.0	-1.0
chr2	113890323	113890597	ENSG00000115091.11|ACTR3|CSTF2T|CSTF2T	995	+	4.97323	2.2794256	-1.0	-1.0
chr2	117839751	117839946	ENSG00000236255.1|AC009404.1|CSTF2T|CSTF2T	966	+	5.9654436	1.4705713	-1.0	-1.0
chr2	118013293	118013443	ENSG00000125633.10|CCDC93|CSTF2T|CSTF2T	925	-	5.55949	1.1255095	-1.0	-1.0
chr2	118096855	118096980	ENSG00000125629.14|INSIG2|CSTF2T|CSTF2T	931	+	3.772595	1.1593207	-1.0	-1.0
chr2	120252980	120253125	ENSG00000144118.13|RALB|CSTF2T|CSTF2T	924	+	5.6372905	1.1177162	-1.0	-1.0
chr2	121478880	121479190	ENSG00000074054.17|CLASP1|CSTF2T|CSTF2T	929	-	5.5201855	1.1505475	-1.0	-1.0
chr2	121478505	121478850	ENSG00000074054.17|CLASP1|CSTF2T|CSTF2T	997	-	6.8058867	2.492748	-1.0	-1.0
chr2	121648880	121649000	ENSG00000074054.17|CLASP1|CSTF2T|CSTF2T	933	-	5.626353	1.1750319	-1.0	-1.0
chr2	121478165	121478345	ENSG00000074054.17|CLASP1|CSTF2T|CSTF2T	947	-	4.903819	1.2790909	-1.0	-1.0
chr2	121479770	121479870	ENSG00000074054.17|CLASP1|CSTF2T|CSTF2T	934	-	5.632839	1.1779698	-1.0	-1.0
chr2	121649165	121649310	ENSG00000074054.17|CLASP1|CSTF2T|CSTF2T	919	-	5.5172563	1.0941927	-1.0	-1.0
chr2	121463710	121463910	ENSG00000074054.17|CLASP1|CSTF2T|CSTF2T	972	-	6.107571	1.5476011	-1.0	-1.0
chr2	121651337	121651437	ENSG00000236859.6|NIFK-AS1|CSTF2T|CSTF2T	929	+	5.6257544	1.1497008	-1.0	-1.0
chr2	121691733	121691938	ENSG00000236859.6|NIFK-AS1|CSTF2T|CSTF2T	998	+	6.9814425	2.6770918	-1.0	-1.0
chr2	126656972	126657117	ENSG00000136732.14|GYPC|CSTF2T|CSTF2T	933	+	3.8148625	1.1739556	-1.0	-1.0
chr2	126674427	126674532	ENSG00000136732.14|GYPC|CSTF2T|CSTF2T	907	+	5.428487	1.0326164	-1.0	-1.0
chr2	126676677	126676797	ENSG00000136732.14|GYPC|CSTF2T|CSTF2T	945	+	5.736883	1.2591126	-1.0	-1.0
chr2	127387179	127387399	ENSG00000169967.16|MAP3K2|CSTF2T|CSTF2T	971	-	5.588318	1.5322715	-1.0	-1.0
chr2	127480415	127480800	ENSG00000163166.14|IWS1|CSTF2T|CSTF2T	982	-	6.2669015	1.7543557	-1.0	-1.0
chr2	127981019	127981184	ENSG00000136715.17|SAP130|CSTF2T|CSTF2T	955	-	5.8651032	1.3490117	-1.0	-1.0
chr2	128027313	128027493	ENSG00000136715.17|SAP130|CSTF2T|CSTF2T	966	-	5.238125	1.4678075	-1.0	-1.0
chr2	128027533	128027939	ENSG00000136715.17|SAP130|CSTF2T|CSTF2T	979	-	5.5641	1.6750596	-1.0	-1.0
chr2	127981199	127981409	ENSG00000136715.17|SAP130|CSTF2T|CSTF2T	983	-	6.25938	1.7771343	-1.0	-1.0
chr2	128026758	128027043	ENSG00000136715.17|SAP130|CSTF2T|CSTF2T	995	-	6.712503	2.3447394	-1.0	-1.0
chr2	128027206	128027313	ENSG00000136715.17|SAP130|CSTF2T|CSTF2T	955	-	4.057797	1.3433973	-1.0	-1.0
chr2	128317491	128317641	ENSG00000136720.6|HS6ST1|CSTF2T|CSTF2T	918	-	5.5286074	1.0857	-1.0	-1.0
chr2	130128549	130128769	ENSG00000196604.12|POTEF|CSTF2T|CSTF2T	992	-	5.04341	2.121912	-1.0	-1.0
chr2	130136543	130136691	ENSG00000223760.4|MED15P9|CSTF2T|CSTF2T	976	+	5.296982	1.6198452	-1.0	-1.0
chr2	130137976	130138075	ENSG00000223760.4|MED15P9|CSTF2T|CSTF2T	912	+	5.465387	1.056885	-1.0	-1.0
chr2	130138750	130138900	ENSG00000223760.4|MED15P9|CSTF2T|CSTF2T	924	+	4.7174296	1.1181718	-1.0	-1.0
chr2	130136691	130136824	ENSG00000223760.4|MED15P9|CSTF2T|CSTF2T	979	+	6.203561	1.6806763	-1.0	-1.0
chr2	130137053	130137388	ENSG00000223760.4|MED15P9|CSTF2T|CSTF2T	979	+	5.5983286	1.6682147	-1.0	-1.0
chr2	130138905	130139035	ENSG00000223760.4|MED15P9|CSTF2T|CSTF2T	912	+	5.4651866	1.0575966	-1.0	-1.0
chr2	130135545	130135977	ENSG00000223760.4|MED15P9|CSTF2T|CSTF2T	958	+	3.7912397	1.3717773	-1.0	-1.0
chr2	130136227	130136357	ENSG00000223760.4|MED15P9|CSTF2T|CSTF2T	938	+	3.3681488	1.2042682	-1.0	-1.0
chr2	130160634	130160739	ENSG00000136699.19|SMPD4|CSTF2T|CSTF2T	925	-	5.5600405	1.1225274	-1.0	-1.0
chr2	130161034	130161139	ENSG00000136699.19|SMPD4|CSTF2T|CSTF2T	923	-	5.542692	1.1133139	-1.0	-1.0
chr2	130162742	130162862	ENSG00000136699.19|SMPD4|CSTF2T|CSTF2T	929	-	5.6091933	1.1470922	-1.0	-1.0
chr2	130161572	130161677	ENSG00000136699.19|SMPD4|CSTF2T|CSTF2T	915	-	5.481802	1.0691407	-1.0	-1.0
chr2	130160149	130160389	ENSG00000136699.19|SMPD4|CSTF2T|CSTF2T	914	-	2.5929594	1.0630738	-1.0	-1.0
chr2	130158843	130159013	ENSG00000136699.19|SMPD4|CSTF2T|CSTF2T	939	-	4.4470115	1.2145575	-1.0	-1.0
chr2	130184156	130184266	ENSG00000152082.13|MZT2B|CSTF2T|CSTF2T	902	+	5.4130707	1.0094374	-1.0	-1.0
chr2	130185891	130186006	ENSG00000152082.13|MZT2B|CSTF2T|CSTF2T	912	+	3.6392825	1.0558949	-1.0	-1.0
chr2	131048510	131048615	ENSG00000152102.17|FAM168B|CSTF2T|CSTF2T	928	-	5.6040955	1.1455343	-1.0	-1.0
chr2	131287042	131287197	ENSG00000115762.16|PLEKHB2|CSTF2T|CSTF2T	960	+	4.639013	1.4023583	-1.0	-1.0
chr2	131151027	131151197	ENSG00000115762.16|PLEKHB2|CSTF2T|CSTF2T	923	+	5.5455475	1.1123724	-1.0	-1.0
chr2	131282892	131283097	ENSG00000115762.16|PLEKHB2|CSTF2T|CSTF2T	977	+	4.122552	1.6473887	-1.0	-1.0
chr2	131278307	131278462	ENSG00000115762.16|PLEKHB2|CSTF2T|CSTF2T	966	+	5.958091	1.4631172	-1.0	-1.0
chr2	131281472	131281577	ENSG00000115762.16|PLEKHB2|CSTF2T|CSTF2T	912	+	2.865954	1.057397	-1.0	-1.0
chr2	131281062	131281277	ENSG00000115762.16|PLEKHB2|CSTF2T|CSTF2T	1000	+	5.8074446	7.6822276	-1.0	-1.0
chr2	131286147	131286337	ENSG00000115762.16|PLEKHB2|CSTF2T|CSTF2T	914	+	2.6386232	1.0666951	-1.0	-1.0
chr2	131281917	131282112	ENSG00000115762.16|PLEKHB2|CSTF2T|CSTF2T	954	+	2.5664446	1.335832	-1.0	-1.0
chr2	131287232	131287532	ENSG00000115762.16|PLEKHB2|CSTF2T|CSTF2T	962	+	3.6001701	1.4170371	-1.0	-1.0
chr2	131218152	131218377	ENSG00000115762.16|PLEKHB2|CSTF2T|CSTF2T	999	+	5.5067353	3.185039	-1.0	-1.0
chr2	131280722	131280947	ENSG00000115762.16|PLEKHB2|CSTF2T|CSTF2T	958	+	3.0401714	1.3816038	-1.0	-1.0
chr2	131209742	131210197	ENSG00000115762.16|PLEKHB2|CSTF2T|CSTF2T	987	+	4.211349	1.8924825	-1.0	-1.0
chr2	131283817	131284292	ENSG00000115762.16|PLEKHB2|CSTF2T|CSTF2T	984	+	3.3921576	1.7910242	-1.0	-1.0
chr2	131209462	131209567	ENSG00000115762.16|PLEKHB2|CSTF2T|CSTF2T	915	+	3.369939	1.0688815	-1.0	-1.0
chr2	131311272	131311597	ENSG00000115762.16|PLEKHB2|CSTF2T|CSTF2T	994	+	6.150456	2.2552674	-1.0	-1.0
chr2	131211252	131211427	ENSG00000115762.16|PLEKHB2|CSTF2T|CSTF2T	915	+	2.4081476	1.0721769	-1.0	-1.0
chr2	131278017	131278157	ENSG00000115762.16|PLEKHB2|CSTF2T|CSTF2T	934	+	3.4631608	1.1832782	-1.0	-1.0
chr2	131210242	131210627	ENSG00000115762.16|PLEKHB2|CSTF2T|CSTF2T	997	+	3.8107643	2.5359035	-1.0	-1.0
chr2	131300147	131300342	ENSG00000115762.16|PLEKHB2|CSTF2T|CSTF2T	969	+	2.7925367	1.5086623	-1.0	-1.0
chr2	131280067	131280647	ENSG00000115762.16|PLEKHB2|CSTF2T|CSTF2T	996	+	3.5316195	2.4044223	-1.0	-1.0
chr2	131283177	131283482	ENSG00000115762.16|PLEKHB2|CSTF2T|CSTF2T	940	+	3.1377501	1.2208532	-1.0	-1.0
chr2	131270402	131270502	ENSG00000115762.16|PLEKHB2|CSTF2T|CSTF2T	921	+	5.535579	1.1020138	-1.0	-1.0
chr2	131286517	131286847	ENSG00000115762.16|PLEKHB2|CSTF2T|CSTF2T	971	+	2.664926	1.5418404	-1.0	-1.0
chr2	131282357	131282602	ENSG00000115762.16|PLEKHB2|CSTF2T|CSTF2T	984	+	4.0283246	1.7977586	-1.0	-1.0
chr2	131298742	131299752	ENSG00000115762.16|PLEKHB2|CSTF2T|CSTF2T	996	+	3.578388	2.3668787	-1.0	-1.0
chr2	131149852	131149952	ENSG00000115762.16|PLEKHB2|CSTF2T|CSTF2T	902	+	3.5778544	1.0083476	-1.0	-1.0
chr2	131300457	131300647	ENSG00000115762.16|PLEKHB2|CSTF2T|CSTF2T	932	+	2.7966201	1.1680981	-1.0	-1.0
chr2	131218151	131218376	ENSG00000188219.14|POTEE|CSTF2T|CSTF2T	999	+	5.474905	3.1740193	-1.0	-1.0
chr2	131283177	131283482	ENSG00000231431.7|FAR2P4|CSTF2T|CSTF2T	940	+	3.1377501	1.2208556	-1.0	-1.0
chr2	131298786	131299751	ENSG00000231431.7|FAR2P4|CSTF2T|CSTF2T	996	+	3.6129248	2.3710008	-1.0	-1.0
chr2	131287042	131287197	ENSG00000231431.7|FAR2P4|CSTF2T|CSTF2T	960	+	4.639013	1.4023756	-1.0	-1.0
chr2	131281062	131281277	ENSG00000231431.7|FAR2P4|CSTF2T|CSTF2T	1000	+	5.8074446	7.682232	-1.0	-1.0
chr2	131286517	131286812	ENSG00000231431.7|FAR2P4|CSTF2T|CSTF2T	980	+	2.7826126	1.6985567	-1.0	-1.0
chr2	131286147	131286337	ENSG00000231431.7|FAR2P4|CSTF2T|CSTF2T	914	+	2.6386232	1.0667131	-1.0	-1.0
chr2	131282892	131283097	ENSG00000231431.7|FAR2P4|CSTF2T|CSTF2T	977	+	4.122552	1.6473727	-1.0	-1.0
chr2	131300459	131300649	ENSG00000231431.7|FAR2P4|CSTF2T|CSTF2T	936	+	2.8540194	1.194278	-1.0	-1.0
chr2	131281917	131282112	ENSG00000231431.7|FAR2P4|CSTF2T|CSTF2T	954	+	2.5664446	1.3357966	-1.0	-1.0
chr2	131287232	131287532	ENSG00000231431.7|FAR2P4|CSTF2T|CSTF2T	962	+	3.6001701	1.4170493	-1.0	-1.0
chr2	131280722	131280947	ENSG00000231431.7|FAR2P4|CSTF2T|CSTF2T	958	+	3.0401714	1.3815457	-1.0	-1.0
chr2	131282357	131282602	ENSG00000231431.7|FAR2P4|CSTF2T|CSTF2T	984	+	4.0283246	1.797768	-1.0	-1.0
chr2	131283817	131284292	ENSG00000231431.7|FAR2P4|CSTF2T|CSTF2T	984	+	3.3921576	1.791012	-1.0	-1.0
chr2	131281472	131281577	ENSG00000231431.7|FAR2P4|CSTF2T|CSTF2T	912	+	2.865954	1.0574858	-1.0	-1.0
chr2	131280067	131280647	ENSG00000231431.7|FAR2P4|CSTF2T|CSTF2T	996	+	3.5316195	2.4044287	-1.0	-1.0
chr2	131300149	131300344	ENSG00000231431.7|FAR2P4|CSTF2T|CSTF2T	971	+	2.8239179	1.5345035	-1.0	-1.0
chr2	131311268	131311598	ENSG00000284604.1|AC073869.8|CSTF2T|CSTF2T	994	+	6.0600743	2.2016087	-1.0	-1.0
chr2	131489031	131489166	ENSG00000173272.15|MZT2A|CSTF2T|CSTF2T	962	-	5.935828	1.4254762	-1.0	-1.0
chr2	131489968	131490088	ENSG00000173272.15|MZT2A|CSTF2T|CSTF2T	920	-	5.5218563	1.0971347	-1.0	-1.0
chr2	131491428	131491533	ENSG00000173272.15|MZT2A|CSTF2T|CSTF2T	920	-	5.5731373	1.0956352	-1.0	-1.0
chr2	131488781	131488956	ENSG00000173272.15|MZT2A|CSTF2T|CSTF2T	915	-	5.4890924	1.0684807	-1.0	-1.0
chr2	131488506	131488606	ENSG00000173272.15|MZT2A|CSTF2T|CSTF2T	902	-	3.600821	1.0094374	-1.0	-1.0
chr2	131508713	131508813	ENSG00000152117.17|AC073869.1|CSTF2T|CSTF2T	913	+	5.4860086	1.062386	-1.0	-1.0
chr2	131512253	131512393	ENSG00000152117.17|AC073869.1|CSTF2T|CSTF2T	940	+	4.676626	1.2218205	-1.0	-1.0
chr2	131514033	131514198	ENSG00000152117.17|AC073869.1|CSTF2T|CSTF2T	948	+	4.83944	1.2855725	-1.0	-1.0
chr2	131512558	131512853	ENSG00000152117.17|AC073869.1|CSTF2T|CSTF2T	936	+	3.638253	1.1963911	-1.0	-1.0
chr2	131511913	131512133	ENSG00000152117.17|AC073869.1|CSTF2T|CSTF2T	961	+	3.397899	1.4059366	-1.0	-1.0
chr2	131515238	131515343	ENSG00000152117.17|AC073869.1|CSTF2T|CSTF2T	925	+	5.604751	1.1247427	-1.0	-1.0
chr2	131509633	131509748	ENSG00000152117.17|AC073869.1|CSTF2T|CSTF2T	914	+	5.475449	1.0640639	-1.0	-1.0
chr2	134119982	134120107	ENSG00000152127.8|MGAT5|CSTF2T|CSTF2T	956	+	5.837338	1.3537519	-1.0	-1.0
chr2	134121246	134121356	ENSG00000152127.8|MGAT5|CSTF2T|CSTF2T	952	+	5.821475	1.3182957	-1.0	-1.0
chr2	134120117	134120277	ENSG00000152127.8|MGAT5|CSTF2T|CSTF2T	925	+	5.5635858	1.1252996	-1.0	-1.0
chr2	134121081	134121221	ENSG00000152127.8|MGAT5|CSTF2T|CSTF2T	907	+	5.4506416	1.0337191	-1.0	-1.0
chr2	134143551	134143731	ENSG00000152127.8|MGAT5|CSTF2T|CSTF2T	924	+	4.8690114	1.1177512	-1.0	-1.0
chr2	134192041	134192181	ENSG00000152127.8|MGAT5|CSTF2T|CSTF2T	921	+	5.5922585	1.1029512	-1.0	-1.0
chr2	134121391	134121921	ENSG00000152127.8|MGAT5|CSTF2T|CSTF2T	960	+	4.617207	1.4019067	-1.0	-1.0
chr2	134120291	134120476	ENSG00000152127.8|MGAT5|CSTF2T|CSTF2T	964	+	4.02897	1.4477222	-1.0	-1.0
chr2	134142966	134143101	ENSG00000152127.8|MGAT5|CSTF2T|CSTF2T	906	+	5.423216	1.0291494	-1.0	-1.0
chr2	134143931	134144041	ENSG00000152127.8|MGAT5|CSTF2T|CSTF2T	913	+	5.4769673	1.0600569	-1.0	-1.0
chr2	134120521	134121031	ENSG00000152127.8|MGAT5|CSTF2T|CSTF2T	983	+	5.9531426	1.7749296	-1.0	-1.0
chr2	134956914	134957094	ENSG00000082258.12|CCNT2|CSTF2T|CSTF2T	945	+	4.647074	1.2588844	-1.0	-1.0
chr2	135058260	135058440	ENSG00000115839.17|RAB3GAP1|CSTF2T|CSTF2T	967	+	3.4350557	1.4826282	-1.0	-1.0
chr2	135504140	135504328	ENSG00000121988.17|ZRANB3|CSTF2T|CSTF2T	994	-	6.7235255	2.239707	-1.0	-1.0
chr2	135585584	135585814	ENSG00000048991.16|R3HDM1|CSTF2T|CSTF2T	998	+	5.5531096	2.7702806	-1.0	-1.0
chr2	135840390	135840490	ENSG00000076003.4|MCM6|CSTF2T|CSTF2T	936	-	5.7298865	1.191171	-1.0	-1.0
chr2	135856425	135856590	ENSG00000076003.4|MCM6|CSTF2T|CSTF2T	913	-	5.516374	1.0611384	-1.0	-1.0
chr2	135974248	135974453	ENSG00000115866.10|DARS|CSTF2T|CSTF2T	985	-	6.3280625	1.8268439	-1.0	-1.0
chr2	138501865	138502050	ENSG00000144228.8|SPOPL|CSTF2T|CSTF2T	972	+	6.0579696	1.5470104	-1.0	-1.0
chr2	144511130	144511384	ENSG00000169554.18|ZEB2|CSTF2T|CSTF2T	937	-	4.5679536	1.1986254	-1.0	-1.0
chr2	144516335	144516397	ENSG00000169554.18|ZEB2|CSTF2T|CSTF2T	997	-	4.96457	2.536289	-1.0	-1.0
chr2	144516043	144516164	ENSG00000169554.18|ZEB2|CSTF2T|CSTF2T	927	-	2.4777699	1.1371045	-1.0	-1.0
chr2	144518500	144518620	ENSG00000169554.18|ZEB2|CSTF2T|CSTF2T	927	-	4.8597813	1.1388288	-1.0	-1.0
chr2	144517611	144518021	ENSG00000169554.18|ZEB2|CSTF2T|CSTF2T	991	-	4.76957	2.0661907	-1.0	-1.0
chr2	144516164	144516335	ENSG00000169554.18|ZEB2|CSTF2T|CSTF2T	1000	-	5.470131	3.3898008	-1.0	-1.0
chr2	144517377	144517552	ENSG00000169554.18|ZEB2|CSTF2T|CSTF2T	985	-	3.2341237	1.8175039	-1.0	-1.0
chr2	144516761	144516951	ENSG00000169554.18|ZEB2|CSTF2T|CSTF2T	1000	-	4.7482576	3.61433	-1.0	-1.0
chr2	144516487	144516761	ENSG00000169554.18|ZEB2|CSTF2T|CSTF2T	980	-	2.8646314	1.6987293	-1.0	-1.0
chr2	144517001	144517277	ENSG00000169554.18|ZEB2|CSTF2T|CSTF2T	992	-	3.1296344	2.1238372	-1.0	-1.0
chr2	144518026	144518133	ENSG00000169554.18|ZEB2|CSTF2T|CSTF2T	963	-	5.9491687	1.434158	-1.0	-1.0
chr2	144515601	144515948	ENSG00000169554.18|ZEB2|CSTF2T|CSTF2T	986	-	3.031655	1.850592	-1.0	-1.0
chr2	144516397	144516457	ENSG00000169554.18|ZEB2|CSTF2T|CSTF2T	970	-	2.7762442	1.5214293	-1.0	-1.0
chr2	144422913	144423103	ENSG00000169554.18|ZEB2|CSTF2T|CSTF2T	973	-	4.5148277	1.5695126	-1.0	-1.0
chr2	147962996	147963181	ENSG00000115947.13|ORC4|CSTF2T|CSTF2T	962	-	5.9270096	1.423388	-1.0	-1.0
chr2	148020416	148020607	ENSG00000115947.13|ORC4|CSTF2T|CSTF2T	934	-	5.6572204	1.1810734	-1.0	-1.0
chr2	148044640	148044790	ENSG00000204406.12|MBD5|CSTF2T|CSTF2T	935	+	5.639723	1.1845281	-1.0	-1.0
chr2	148021297	148021422	ENSG00000204406.12|MBD5|CSTF2T|CSTF2T	918	+	5.537569	1.0849334	-1.0	-1.0
chr2	148057781	148057971	ENSG00000204406.12|MBD5|CSTF2T|CSTF2T	971	+	4.9598193	1.5404209	-1.0	-1.0
chr2	148044644	148044789	ENSG00000281469.1|AC019226.1|CSTF2T|CSTF2T	938	+	5.6691966	1.2061245	-1.0	-1.0
chr2	148692351	148692581	ENSG00000135999.11|EPC2|CSTF2T|CSTF2T	992	+	3.818452	2.0985215	-1.0	-1.0
chr2	148662760	148662965	ENSG00000135999.11|EPC2|CSTF2T|CSTF2T	987	+	5.925499	1.873805	-1.0	-1.0
chr2	148645190	148645305	ENSG00000135999.11|EPC2|CSTF2T|CSTF2T	935	+	5.6409903	1.185966	-1.0	-1.0
chr2	148644782	148644982	ENSG00000135999.11|EPC2|CSTF2T|CSTF2T	982	+	3.7227771	1.7393045	-1.0	-1.0
chr2	148712288	148712503	ENSG00000135999.11|EPC2|CSTF2T|CSTF2T	996	+	6.3939514	2.4430797	-1.0	-1.0
chr2	148692586	148692706	ENSG00000135999.11|EPC2|CSTF2T|CSTF2T	934	+	5.6394434	1.1836907	-1.0	-1.0
chr2	148881821	148881921	ENSG00000231079.7|AC105402.3|CSTF2T|CSTF2T	986	-	2.6024206	1.8563033	-1.0	-1.0
chr2	151410527	151410652	ENSG00000080345.17|RIF1|CSTF2T|CSTF2T	929	+	5.598904	1.1465414	-1.0	-1.0
chr2	151482172	151482302	ENSG00000080345.17|RIF1|CSTF2T|CSTF2T	968	+	5.9513245	1.4918556	-1.0	-1.0
chr2	151827664	151827840	ENSG00000162980.16|ARL5A|CSTF2T|CSTF2T	968	-	5.6605453	1.4916334	-1.0	-1.0
chr2	151827925	151828125	ENSG00000162980.16|ARL5A|CSTF2T|CSTF2T	995	-	3.89902	2.3115788	-1.0	-1.0
chr2	151827664	151827859	ENSG00000283228.1|AC068547.1|CSTF2T|CSTF2T	963	-	5.3084893	1.4302614	-1.0	-1.0
chr2	151827924	151828184	ENSG00000283228.1|AC068547.1|CSTF2T|CSTF2T	994	-	3.9083335	2.2055023	-1.0	-1.0
chr2	152152819	152152969	ENSG00000115145.9|STAM2|CSTF2T|CSTF2T	905	-	5.410782	1.0209258	-1.0	-1.0
chr2	152655212	152655402	ENSG00000196504.15|PRPF40A|CSTF2T|CSTF2T	940	-	3.1143887	1.2210661	-1.0	-1.0
chr2	152655097	152655207	ENSG00000196504.15|PRPF40A|CSTF2T|CSTF2T	936	-	5.6843286	1.1915725	-1.0	-1.0
chr2	152717892	152718812	ENSG00000177917.10|ARL6IP6|CSTF2T|CSTF2T	987	+	4.6039186	1.8974459	-1.0	-1.0
chr2	156179567	156179717	ENSG00000226383.6|LINC01876|CSTF2T|CSTF2T	922	-	5.5486035	1.1074271	-1.0	-1.0
chr2	156342039	156342339	ENSG00000153234.13|NR4A2|CSTF2T|CSTF2T	981	-	4.778851	1.7163484	-1.0	-1.0
chr2	156340890	156340990	ENSG00000153234.13|NR4A2|CSTF2T|CSTF2T	904	-	5.431699	1.0182164	-1.0	-1.0
chr2	156341830	156342039	ENSG00000153234.13|NR4A2|CSTF2T|CSTF2T	988	-	5.8009496	1.9198526	-1.0	-1.0
chr2	156341140	156341635	ENSG00000153234.13|NR4A2|CSTF2T|CSTF2T	1000	-	5.5903883	3.6438074	-1.0	-1.0
chr2	157296513	157296793	ENSG00000136542.8|GALNT5|CSTF2T|CSTF2T	997	+	6.781863	2.5155838	-1.0	-1.0
chr2	157875626	157875795	ENSG00000115170.13|ACVR1|CSTF2T|CSTF2T	983	-	3.8885221	1.7669995	-1.0	-1.0
chr2	157875401	157875534	ENSG00000115170.13|ACVR1|CSTF2T|CSTF2T	972	-	2.9513886	1.557813	-1.0	-1.0
chr2	157773844	157774059	ENSG00000115170.13|ACVR1|CSTF2T|CSTF2T	994	-	6.6712465	2.258658	-1.0	-1.0
chr2	158457218	158457383	ENSG00000144283.21|PKP4|CSTF2T|CSTF2T	967	+	5.5136843	1.4757813	-1.0	-1.0
chr2	158643029	158643139	ENSG00000144283.21|PKP4|CSTF2T|CSTF2T	906	+	5.42643	1.0255611	-1.0	-1.0
chr2	158662711	158662881	ENSG00000144283.21|PKP4|CSTF2T|CSTF2T	950	+	3.8383489	1.2979375	-1.0	-1.0
chr2	158457454	158458049	ENSG00000144283.21|PKP4|CSTF2T|CSTF2T	974	+	4.1600323	1.5823714	-1.0	-1.0
chr2	158458331	158458756	ENSG00000144283.21|PKP4|CSTF2T|CSTF2T	992	+	5.56042	2.0816529	-1.0	-1.0
chr2	158456963	158457213	ENSG00000144283.21|PKP4|CSTF2T|CSTF2T	997	+	3.6986012	2.5503895	-1.0	-1.0
chr2	158458054	158458331	ENSG00000144283.21|PKP4|CSTF2T|CSTF2T	968	+	3.1294482	1.5002658	-1.0	-1.0
chr2	159615825	159616050	ENSG00000123636.17|BAZ2B|CSTF2T|CSTF2T	970	-	6.059656	1.5234648	-1.0	-1.0
chr2	159471852	159472042	ENSG00000123636.17|BAZ2B|CSTF2T|CSTF2T	944	-	5.726873	1.2549593	-1.0	-1.0
chr2	159616110	159616241	ENSG00000123636.17|BAZ2B|CSTF2T|CSTF2T	960	-	5.9018793	1.4026228	-1.0	-1.0
chr2	159615393	159615558	ENSG00000123636.17|BAZ2B|CSTF2T|CSTF2T	931	-	3.2954571	1.1580244	-1.0	-1.0
chr2	159713271	159713416	ENSG00000136536.14|MARCH7|CSTF2T|CSTF2T	920	+	3.6892996	1.095788	-1.0	-1.0
chr2	159712661	159713101	ENSG00000136536.14|MARCH7|CSTF2T|CSTF2T	996	+	4.0112357	2.3917916	-1.0	-1.0
chr2	159712456	159712626	ENSG00000136536.14|MARCH7|CSTF2T|CSTF2T	933	+	2.6454723	1.173774	-1.0	-1.0
chr2	159762298	159762418	ENSG00000136536.14|MARCH7|CSTF2T|CSTF2T	932	+	3.7884362	1.1650012	-1.0	-1.0
chr2	161401963	161402153	ENSG00000115233.11|PSMD14|CSTF2T|CSTF2T	961	+	4.552273	1.4054073	-1.0	-1.0
chr2	167852206	167852411	ENSG00000235335.2|AC016723.1|CSTF2T|CSTF2T	963	-	2.9419568	1.4297044	-1.0	-1.0
chr2	168883574	168883729	ENSG00000152253.8|SPC25|CSTF2T|CSTF2T	913	-	5.54517	1.0601698	-1.0	-1.0
chr2	169584899	169585024	ENSG00000138398.15|PPIG|CSTF2T|CSTF2T	982	+	4.1504865	1.7461424	-1.0	-1.0
chr2	169584617	169584717	ENSG00000138398.15|PPIG|CSTF2T|CSTF2T	952	+	5.833054	1.320861	-1.0	-1.0
chr2	169633566	169633666	ENSG00000138398.15|PPIG|CSTF2T|CSTF2T	947	+	5.772704	1.2778015	-1.0	-1.0
chr2	169637657	169637947	ENSG00000138398.15|PPIG|CSTF2T|CSTF2T	1000	+	4.7406154	3.5139627	-1.0	-1.0
chr2	169739027	169739132	ENSG00000213160.9|KLHL23|CSTF2T|CSTF2T	914	+	5.475316	1.0647082	-1.0	-1.0
chr2	169736917	169737032	ENSG00000213160.9|KLHL23|CSTF2T|CSTF2T	904	+	5.428099	1.0191501	-1.0	-1.0
chr2	169733845	169733995	ENSG00000213160.9|KLHL23|CSTF2T|CSTF2T	946	+	5.7509046	1.2714791	-1.0	-1.0
chr2	169915971	169916076	ENSG00000144357.16|UBR3|CSTF2T|CSTF2T	902	+	5.3915873	1.0083476	-1.0	-1.0
chr2	169828072	169828792	ENSG00000144357.16|UBR3|CSTF2T|CSTF2T	995	+	4.3819323	2.292943	-1.0	-1.0
chr2	169827662	169827847	ENSG00000144357.16|UBR3|CSTF2T|CSTF2T	983	+	5.9953713	1.7730256	-1.0	-1.0
chr2	169915716	169915896	ENSG00000144357.16|UBR3|CSTF2T|CSTF2T	961	+	5.905335	1.4039798	-1.0	-1.0
chr2	170829047	170829167	ENSG00000128683.13|GAD1|CSTF2T|CSTF2T	908	+	5.4870725	1.0356424	-1.0	-1.0
chr2	170827804	170827984	ENSG00000128683.13|GAD1|CSTF2T|CSTF2T	934	+	5.6325746	1.1786908	-1.0	-1.0
chr2	171159070	171159195	ENSG00000198586.13|TLK1|CSTF2T|CSTF2T	915	-	5.4939814	1.071181	-1.0	-1.0
chr2	171160709	171160900	ENSG00000198586.13|TLK1|CSTF2T|CSTF2T	932	-	2.815827	1.1695286	-1.0	-1.0
chr2	171160289	171160704	ENSG00000198586.13|TLK1|CSTF2T|CSTF2T	1000	-	3.4143362	3.5502176	-1.0	-1.0
chr2	171159607	171159822	ENSG00000198586.13|TLK1|CSTF2T|CSTF2T	998	-	5.180206	2.7242699	-1.0	-1.0
chr2	171160910	171161120	ENSG00000198586.13|TLK1|CSTF2T|CSTF2T	967	-	4.901414	1.4758202	-1.0	-1.0
chr2	171117738	171117857	ENSG00000198586.13|TLK1|CSTF2T|CSTF2T	996	-	3.3603146	2.3496382	-1.0	-1.0
chr2	171117882	171117997	ENSG00000198586.13|TLK1|CSTF2T|CSTF2T	935	-	5.686759	1.1891286	-1.0	-1.0
chr2	171159385	171159587	ENSG00000198586.13|TLK1|CSTF2T|CSTF2T	977	-	4.5193014	1.6380544	-1.0	-1.0
chr2	171159837	171160272	ENSG00000198586.13|TLK1|CSTF2T|CSTF2T	996	-	3.9362547	2.378643	-1.0	-1.0
chr2	171319564	171319684	ENSG00000123600.19|METTL8|CSTF2T|CSTF2T	918	-	5.5099664	1.0857806	-1.0	-1.0
chr2	171523312	171523782	ENSG00000071967.11|CYBRD1|CSTF2T|CSTF2T	973	+	2.9553716	1.5653355	-1.0	-1.0
chr2	171523982	171524092	ENSG00000071967.11|CYBRD1|CSTF2T|CSTF2T	930	+	3.7661324	1.1565039	-1.0	-1.0
chr2	171526352	171526507	ENSG00000071967.11|CYBRD1|CSTF2T|CSTF2T	910	+	2.7913952	1.0468689	-1.0	-1.0
chr2	171522557	171522738	ENSG00000071967.11|CYBRD1|CSTF2T|CSTF2T	988	+	3.5102465	1.9145249	-1.0	-1.0
chr2	171524392	171524522	ENSG00000071967.11|CYBRD1|CSTF2T|CSTF2T	952	+	5.058922	1.3155617	-1.0	-1.0
chr2	171524097	171524207	ENSG00000071967.11|CYBRD1|CSTF2T|CSTF2T	958	+	5.8759537	1.3739376	-1.0	-1.0
chr2	171523812	171523967	ENSG00000071967.11|CYBRD1|CSTF2T|CSTF2T	947	+	3.216313	1.2790968	-1.0	-1.0
chr2	171523078	171523312	ENSG00000071967.11|CYBRD1|CSTF2T|CSTF2T	993	+	3.715618	2.1316035	-1.0	-1.0
chr2	171522738	171523073	ENSG00000071967.11|CYBRD1|CSTF2T|CSTF2T	1000	+	4.690071	3.5603542	-1.0	-1.0
chr2	173962677	173962807	ENSG00000172845.14|SP3|CSTF2T|CSTF2T	914	-	3.6496124	1.0632523	-1.0	-1.0
chr2	173964653	173964763	ENSG00000172845.14|SP3|CSTF2T|CSTF2T	923	-	5.54209	1.1133071	-1.0	-1.0
chr2	174161290	174161465	ENSG00000138430.15|OLA1|CSTF2T|CSTF2T	963	-	5.953426	1.4351006	-1.0	-1.0
chr2	174572097	174572292	ENSG00000236449.1|AC010894.3|CSTF2T|CSTF2T	915	+	5.4833984	1.0703558	-1.0	-1.0
chr2	175110898	175111053	ENSG00000115966.16|ATF2|CSTF2T|CSTF2T	951	-	4.404843	1.3136612	-1.0	-1.0
chr2	175074099	175074244	ENSG00000115966.16|ATF2|CSTF2T|CSTF2T	927	-	4.6915636	1.1390979	-1.0	-1.0
chr2	175107458	175107628	ENSG00000115966.16|ATF2|CSTF2T|CSTF2T	931	-	4.38417	1.1587203	-1.0	-1.0
chr2	175167453	175167603	ENSG00000115966.16|ATF2|CSTF2T|CSTF2T	922	-	2.3486125	1.1100428	-1.0	-1.0
chr2	176337887	176338025	ENSG00000128654.13|MTX2|CSTF2T|CSTF2T	942	+	5.7291465	1.2386703	-1.0	-1.0
chr2	177223246	177223636	ENSG00000170144.20|HNRNPA3|CSTF2T|CSTF2T	999	+	3.5205672	3.023093	-1.0	-1.0
chr2	177212871	177213576	ENSG00000170144.20|HNRNPA3|CSTF2T|CSTF2T	998	+	4.303613	2.647088	-1.0	-1.0
chr2	177217734	177217845	ENSG00000170144.20|HNRNPA3|CSTF2T|CSTF2T	953	+	3.6201694	1.3284712	-1.0	-1.0
chr2	177223761	177223956	ENSG00000170144.20|HNRNPA3|CSTF2T|CSTF2T	986	+	6.2399726	1.8464704	-1.0	-1.0
chr2	177263442	177263800	ENSG00000116044.15|NFE2L2|CSTF2T|CSTF2T	990	-	3.6508968	1.993577	-1.0	-1.0
chr2	177263800	177264531	ENSG00000116044.15|NFE2L2|CSTF2T|CSTF2T	994	-	3.4447792	2.1949203	-1.0	-1.0
chr2	177264531	177264666	ENSG00000116044.15|NFE2L2|CSTF2T|CSTF2T	944	-	2.9744542	1.2508109	-1.0	-1.0
chr2	177230198	177230304	ENSG00000116044.15|NFE2L2|CSTF2T|CSTF2T	954	-	3.5184152	1.3350514	-1.0	-1.0
chr2	177395039	177395139	ENSG00000018510.13|AGPS|CSTF2T|CSTF2T	911	+	5.52905	1.0523945	-1.0	-1.0
chr2	177543836	177543986	ENSG00000018510.13|AGPS|CSTF2T|CSTF2T	957	+	5.8648634	1.3667357	-1.0	-1.0
chr2	178538817	178539017	ENSG00000237298.9|TTN-AS1|CSTF2T|CSTF2T	987	+	4.8635716	1.8791053	-1.0	-1.0
chr2	181021126	181021321	ENSG00000170035.15|UBE2E3|CSTF2T|CSTF2T	918	+	5.512407	1.0859785	-1.0	-1.0
chr2	181022801	181022921	ENSG00000170035.15|UBE2E3|CSTF2T|CSTF2T	905	+	5.4701786	1.0200083	-1.0	-1.0
chr2	181020871	181021121	ENSG00000170035.15|UBE2E3|CSTF2T|CSTF2T	930	+	4.381337	1.1559852	-1.0	-1.0
chr2	181021561	181022181	ENSG00000170035.15|UBE2E3|CSTF2T|CSTF2T	983	+	4.7105603	1.7640544	-1.0	-1.0
chr2	181020686	181020871	ENSG00000170035.15|UBE2E3|CSTF2T|CSTF2T	968	+	5.9934964	1.4899964	-1.0	-1.0
chr2	181022961	181023071	ENSG00000170035.15|UBE2E3|CSTF2T|CSTF2T	924	+	5.5525	1.118925	-1.0	-1.0
chr2	181022451	181022681	ENSG00000170035.15|UBE2E3|CSTF2T|CSTF2T	909	+	5.4602385	1.0411212	-1.0	-1.0
chr2	183037315	183037991	ENSG00000061676.14|NCKAP1|CSTF2T|CSTF2T	979	-	3.3550506	1.6677663	-1.0	-1.0
chr2	183038091	183038466	ENSG00000061676.14|NCKAP1|CSTF2T|CSTF2T	999	-	3.1943538	2.894345	-1.0	-1.0
chr2	183037170	183037310	ENSG00000061676.14|NCKAP1|CSTF2T|CSTF2T	922	-	5.5395136	1.1097519	-1.0	-1.0
chr2	188240717	188240952	ENSG00000231689.2|LINC01090|CSTF2T|CSTF2T	903	-	4.0467987	1.0146458	-1.0	-1.0
chr2	188291938	188292043	ENSG00000144366.15|GULP1|CSTF2T|CSTF2T	907	+	3.6061316	1.0301489	-1.0	-1.0
chr2	188292484	188292654	ENSG00000144366.15|GULP1|CSTF2T|CSTF2T	934	+	3.414791	1.1776276	-1.0	-1.0
chr2	188411149	188411309	ENSG00000144366.15|GULP1|CSTF2T|CSTF2T	906	+	5.4220657	1.028503	-1.0	-1.0
chr2	189581552	189581697	ENSG00000138449.10|SLC40A1|CSTF2T|CSTF2T	923	-	3.718975	1.1152539	-1.0	-1.0
chr2	190649360	190649800	ENSG00000138386.16|NAB1|CSTF2T|CSTF2T	994	+	4.8712397	2.1922038	-1.0	-1.0
chr2	190649069	190649360	ENSG00000138386.16|NAB1|CSTF2T|CSTF2T	997	+	4.586541	2.4991207	-1.0	-1.0
chr2	190648971	190649069	ENSG00000138386.16|NAB1|CSTF2T|CSTF2T	999	+	7.2372203	2.9776597	-1.0	-1.0
chr2	190896908	190897013	ENSG00000115419.12|GLS|CSTF2T|CSTF2T	903	+	5.4050245	1.0129007	-1.0	-1.0
chr2	190940339	190940529	ENSG00000115419.12|GLS|CSTF2T|CSTF2T	953	+	4.3958006	1.3239686	-1.0	-1.0
chr2	190881535	190881640	ENSG00000115419.12|GLS|CSTF2T|CSTF2T	920	+	3.733139	1.0957074	-1.0	-1.0
chr2	191998684	191998879	ENSG00000233766.7|AC098617.1|CSTF2T|CSTF2T	961	+	5.9318743	1.4056311	-1.0	-1.0
chr2	195657281	195657448	ENSG00000196950.13|SLC39A10|CSTF2T|CSTF2T	983	+	3.3015497	1.7664648	-1.0	-1.0
chr2	195658063	195658383	ENSG00000196950.13|SLC39A10|CSTF2T|CSTF2T	955	+	4.8218603	1.3515285	-1.0	-1.0
chr2	195657448	195657583	ENSG00000196950.13|SLC39A10|CSTF2T|CSTF2T	966	+	2.9961603	1.4630053	-1.0	-1.0
chr2	195657609	195658063	ENSG00000196950.13|SLC39A10|CSTF2T|CSTF2T	993	+	5.1577253	2.1700654	-1.0	-1.0
chr2	197391813	197392038	ENSG00000115524.15|SF3B1|CSTF2T|CSTF2T	961	-	5.9131994	1.4082847	-1.0	-1.0
chr2	197434784	197434971	ENSG00000115524.15|SF3B1|CSTF2T|CSTF2T	979	-	3.3738992	1.6777383	-1.0	-1.0
chr2	197434334	197434434	ENSG00000115524.15|SF3B1|CSTF2T|CSTF2T	904	-	5.4183803	1.0173877	-1.0	-1.0
chr2	197434624	197434729	ENSG00000115524.15|SF3B1|CSTF2T|CSTF2T	908	-	3.6176515	1.0354459	-1.0	-1.0
chr2	197552594	197552694	ENSG00000115540.14|MOB4|CSTF2T|CSTF2T	909	+	5.4395733	1.039793	-1.0	-1.0
chr2	197852237	197852342	ENSG00000115896.15|PLCL1|CSTF2T|CSTF2T	915	+	5.5824547	1.0730507	-1.0	-1.0
chr2	197835597	197835762	ENSG00000115896.15|PLCL1|CSTF2T|CSTF2T	946	+	5.74598	1.2655182	-1.0	-1.0
chr2	199457763	199458168	ENSG00000119042.16|SATB2|CSTF2T|CSTF2T	992	-	5.483171	2.1160955	-1.0	-1.0
chr2	199458203	199458418	ENSG00000119042.16|SATB2|CSTF2T|CSTF2T	952	-	3.7092578	1.3156457	-1.0	-1.0
chr2	199456796	199456956	ENSG00000119042.16|SATB2|CSTF2T|CSTF2T	916	-	5.513155	1.0745337	-1.0	-1.0
chr2	199456586	199456691	ENSG00000119042.16|SATB2|CSTF2T|CSTF2T	906	-	5.4220657	1.028503	-1.0	-1.0
chr2	199458745	199458860	ENSG00000119042.16|SATB2|CSTF2T|CSTF2T	983	-	6.2659354	1.7753018	-1.0	-1.0
chr2	199458643	199458745	ENSG00000119042.16|SATB2|CSTF2T|CSTF2T	916	-	3.6841211	1.074857	-1.0	-1.0
chr2	199456356	199456546	ENSG00000119042.16|SATB2|CSTF2T|CSTF2T	938	-	3.1940606	1.2050669	-1.0	-1.0
chr2	199458443	199458578	ENSG00000119042.16|SATB2|CSTF2T|CSTF2T	923	-	3.3285952	1.1129377	-1.0	-1.0
chr2	199457398	199457663	ENSG00000119042.16|SATB2|CSTF2T|CSTF2T	967	-	4.846932	1.4818388	-1.0	-1.0
chr2	199458895	199459025	ENSG00000119042.16|SATB2|CSTF2T|CSTF2T	920	-	5.519293	1.0943712	-1.0	-1.0
chr2	199458139	199458259	ENSG00000225953.2|SATB2-AS1|CSTF2T|CSTF2T	912	+	5.463944	1.0555216	-1.0	-1.0
chr2	199458284	199458454	ENSG00000225953.2|SATB2-AS1|CSTF2T|CSTF2T	944	+	5.731758	1.2523782	-1.0	-1.0
chr2	200342975	200343080	ENSG00000196141.13|SPATS2L|CSTF2T|CSTF2T	905	+	3.6614225	1.0232168	-1.0	-1.0
chr2	200581256	200581461	ENSG00000163535.17|SGO2|CSTF2T|CSTF2T	975	+	4.713369	1.6090446	-1.0	-1.0
chr2	200812184	200812299	ENSG00000082153.17|BZW1|CSTF2T|CSTF2T	956	+	5.372934	1.356369	-1.0	-1.0
chr2	200811990	200812130	ENSG00000082153.17|BZW1|CSTF2T|CSTF2T	937	+	4.4272556	1.2030578	-1.0	-1.0
chr2	200812390	200812490	ENSG00000082153.17|BZW1|CSTF2T|CSTF2T	915	+	5.561746	1.0714282	-1.0	-1.0
chr2	200812573	200812675	ENSG00000082153.17|BZW1|CSTF2T|CSTF2T	936	+	3.861672	1.1962304	-1.0	-1.0
chr2	200862762	200862897	ENSG00000013441.15|CLK1|CSTF2T|CSTF2T	968	-	5.5674167	1.5011929	-1.0	-1.0
chr2	201138846	201138946	ENSG00000003402.19|CFLAR|CSTF2T|CSTF2T	921	+	5.535579	1.1020138	-1.0	-1.0
chr2	201137091	201137246	ENSG00000003402.19|CFLAR|CSTF2T|CSTF2T	969	+	6.019619	1.5024395	-1.0	-1.0
chr2	201140037	201140185	ENSG00000003402.19|CFLAR|CSTF2T|CSTF2T	973	+	5.0754466	1.569758	-1.0	-1.0
chr2	201139877	201140032	ENSG00000003402.19|CFLAR|CSTF2T|CSTF2T	994	+	5.362388	2.223308	-1.0	-1.0
chr2	201137516	201137616	ENSG00000003402.19|CFLAR|CSTF2T|CSTF2T	909	+	5.4395733	1.039793	-1.0	-1.0
chr2	201200728	201200858	ENSG00000003400.14|CASP10|CSTF2T|CSTF2T	979	+	4.3065886	1.6760844	-1.0	-1.0
chr2	202238215	202238420	ENSG00000116030.16|SUMO1|CSTF2T|CSTF2T	990	-	6.4804325	1.9997598	-1.0	-1.0
chr2	202238055	202238205	ENSG00000116030.16|SUMO1|CSTF2T|CSTF2T	920	-	5.540663	1.0944319	-1.0	-1.0
chr2	202237855	202238050	ENSG00000116030.16|SUMO1|CSTF2T|CSTF2T	964	-	5.9619994	1.4482977	-1.0	-1.0
chr2	204571796	204571991	ENSG00000116117.17|PARD3B|CSTF2T|CSTF2T	964	+	5.942668	1.4430393	-1.0	-1.0
chr2	204822517	204822692	ENSG00000116117.17|PARD3B|CSTF2T|CSTF2T	941	+	3.974532	1.2255086	-1.0	-1.0
chr2	206085569	206085679	ENSG00000114933.15|INO80D|CSTF2T|CSTF2T	937	-	5.6587887	1.200384	-1.0	-1.0
chr2	207530589	207531219	ENSG00000118260.14|CREB1|CSTF2T|CSTF2T	990	+	5.12056	2.0032358	-1.0	-1.0
chr2	207530134	207530519	ENSG00000118260.14|CREB1|CSTF2T|CSTF2T	995	+	6.0221925	2.2846475	-1.0	-1.0
chr2	207531239	207531464	ENSG00000118260.14|CREB1|CSTF2T|CSTF2T	947	+	5.400886	1.2749054	-1.0	-1.0
chr2	207529926	207530134	ENSG00000118260.14|CREB1|CSTF2T|CSTF2T	969	+	4.431037	1.5137439	-1.0	-1.0
chr2	207711759	207711914	ENSG00000163249.11|CCNYL1|CSTF2T|CSTF2T	942	+	5.707842	1.2370389	-1.0	-1.0
chr2	208716089	208716314	ENSG00000144407.9|PTH2R|CSTF2T|CSTF2T	988	+	5.068352	1.909574	-1.0	-1.0
chr2	210170779	210170894	ENSG00000144445.16|KANSL1L|CSTF2T|CSTF2T	905	-	5.410037	1.020482	-1.0	-1.0
chr2	214773477	214773667	ENSG00000138376.10|BARD1|CSTF2T|CSTF2T	959	-	5.8158197	1.3923603	-1.0	-1.0
chr2	215319731	215319931	ENSG00000138363.14|ATIC|CSTF2T|CSTF2T	974	+	5.1866655	1.5875514	-1.0	-1.0
chr2	216205357	216205522	ENSG00000079246.15|XRCC5|CSTF2T|CSTF2T	913	+	2.450714	1.0609472	-1.0	-1.0
chr2	217806153	217806478	ENSG00000079308.16|TNS1|CSTF2T|CSTF2T	942	-	5.7365685	1.2333909	-1.0	-1.0
chr2	217839456	217839821	ENSG00000079308.16|TNS1|CSTF2T|CSTF2T	965	-	5.280927	1.4545285	-1.0	-1.0
chr2	217841226	217841396	ENSG00000079308.16|TNS1|CSTF2T|CSTF2T	918	-	4.9063873	1.0873761	-1.0	-1.0
chr2	217839886	217840066	ENSG00000079308.16|TNS1|CSTF2T|CSTF2T	960	-	4.9147353	1.3961245	-1.0	-1.0
chr2	217840806	217841006	ENSG00000079308.16|TNS1|CSTF2T|CSTF2T	935	-	5.6588817	1.1846155	-1.0	-1.0
chr2	217838066	217838186	ENSG00000079308.16|TNS1|CSTF2T|CSTF2T	906	-	5.42643	1.0255611	-1.0	-1.0
chr2	217806723	217806893	ENSG00000079308.16|TNS1|CSTF2T|CSTF2T	929	-	5.6034484	1.1482325	-1.0	-1.0
chr2	217841431	217841571	ENSG00000079308.16|TNS1|CSTF2T|CSTF2T	925	-	5.1838365	1.1269379	-1.0	-1.0
chr2	217839056	217839281	ENSG00000079308.16|TNS1|CSTF2T|CSTF2T	937	-	4.8462048	1.1978517	-1.0	-1.0
chr2	217841866	217842046	ENSG00000079308.16|TNS1|CSTF2T|CSTF2T	950	-	5.839227	1.3023896	-1.0	-1.0
chr2	217836251	217836431	ENSG00000079308.16|TNS1|CSTF2T|CSTF2T	953	-	5.830314	1.3318475	-1.0	-1.0
chr2	217836441	217836551	ENSG00000079308.16|TNS1|CSTF2T|CSTF2T	935	-	5.6411147	1.1879579	-1.0	-1.0
chr2	217841601	217841821	ENSG00000079308.16|TNS1|CSTF2T|CSTF2T	981	-	6.238649	1.7264558	-1.0	-1.0
chr2	217837631	217837766	ENSG00000079308.16|TNS1|CSTF2T|CSTF2T	926	-	5.600449	1.1280775	-1.0	-1.0
chr2	217839311	217839426	ENSG00000079308.16|TNS1|CSTF2T|CSTF2T	954	-	5.852894	1.3394569	-1.0	-1.0
chr2	217838816	217838996	ENSG00000079308.16|TNS1|CSTF2T|CSTF2T	971	-	4.945498	1.5421147	-1.0	-1.0
chr2	217805778	217806063	ENSG00000079308.16|TNS1|CSTF2T|CSTF2T	925	-	5.570086	1.1267821	-1.0	-1.0
chr2	217836631	217837556	ENSG00000079308.16|TNS1|CSTF2T|CSTF2T	962	-	4.809997	1.4175688	-1.0	-1.0
chr2	217804813	217805553	ENSG00000079308.16|TNS1|CSTF2T|CSTF2T	974	-	5.675809	1.585529	-1.0	-1.0
chr2	218265930	218266030	ENSG00000127837.9|AAMP|CSTF2T|CSTF2T	913	-	5.51828	1.062386	-1.0	-1.0
chr2	218399769	218400157	ENSG00000144579.7|CTDSP1|CSTF2T|CSTF2T	953	+	5.755789	1.3270545	-1.0	-1.0
chr2	218399210	218399376	ENSG00000144579.7|CTDSP1|CSTF2T|CSTF2T	952	+	5.0059166	1.3170391	-1.0	-1.0
chr2	218400953	218401061	ENSG00000144579.7|CTDSP1|CSTF2T|CSTF2T	994	+	6.670653	2.2039578	-1.0	-1.0
chr2	218398702	218398802	ENSG00000144579.7|CTDSP1|CSTF2T|CSTF2T	904	+	5.4183803	1.0173877	-1.0	-1.0
chr2	218400806	218400921	ENSG00000144579.7|CTDSP1|CSTF2T|CSTF2T	903	+	3.5820978	1.0116973	-1.0	-1.0
chr2	218401166	218401551	ENSG00000144579.7|CTDSP1|CSTF2T|CSTF2T	962	+	5.714122	1.4203789	-1.0	-1.0
chr2	218400157	218400302	ENSG00000144579.7|CTDSP1|CSTF2T|CSTF2T	979	+	4.8843684	1.6821908	-1.0	-1.0
chr2	219178391	219178496	ENSG00000144567.10|RETREG2|CSTF2T|CSTF2T	927	+	5.571949	1.1337966	-1.0	-1.0
chr2	219206868	219206973	ENSG00000158552.12|ZFAND2B|CSTF2T|CSTF2T	921	+	5.533947	1.103293	-1.0	-1.0
chr2	219207099	219207279	ENSG00000158552.12|ZFAND2B|CSTF2T|CSTF2T	962	+	5.156156	1.4189165	-1.0	-1.0
chr2	219248680	219248875	ENSG00000115661.13|STK16|CSTF2T|CSTF2T	955	+	4.815993	1.3505666	-1.0	-1.0
chr2	219387865	219388010	ENSG00000123992.18|DNPEP|CSTF2T|CSTF2T	919	-	5.522918	1.0925581	-1.0	-1.0
chr2	219498926	219499036	ENSG00000144591.18|GMPPA|CSTF2T|CSTF2T	908	+	2.6375637	1.0354509	-1.0	-1.0
chr2	219506883	219506989	ENSG00000144591.18|GMPPA|CSTF2T|CSTF2T	925	+	3.7402208	1.1230643	-1.0	-1.0
chr2	219504432	219504542	ENSG00000144591.18|GMPPA|CSTF2T|CSTF2T	909	+	2.995656	1.0412536	-1.0	-1.0
chr2	219501685	219501820	ENSG00000144591.18|GMPPA|CSTF2T|CSTF2T	920	+	5.5312953	1.0946057	-1.0	-1.0
chr2	219504827	219505017	ENSG00000144591.18|GMPPA|CSTF2T|CSTF2T	945	+	4.598051	1.261471	-1.0	-1.0
chr2	219505032	219505157	ENSG00000144591.18|GMPPA|CSTF2T|CSTF2T	929	+	4.1363764	1.1490177	-1.0	-1.0
chr2	219525833	219525978	ENSG00000072182.12|ASIC4|CSTF2T|CSTF2T	923	+	5.5368304	1.1114925	-1.0	-1.0
chr2	219514319	219514424	ENSG00000072182.12|ASIC4|CSTF2T|CSTF2T	917	+	5.513214	1.0821999	-1.0	-1.0
chr2	219517135	219517268	ENSG00000072182.12|ASIC4|CSTF2T|CSTF2T	989	+	6.4541464	1.9556369	-1.0	-1.0
chr2	219515656	219515851	ENSG00000072182.12|ASIC4|CSTF2T|CSTF2T	961	+	4.6276126	1.405867	-1.0	-1.0
chr2	219522133	219522633	ENSG00000072182.12|ASIC4|CSTF2T|CSTF2T	957	+	5.7749424	1.3642862	-1.0	-1.0
chr2	219531423	219531608	ENSG00000072182.12|ASIC4|CSTF2T|CSTF2T	919	+	5.5192456	1.0930029	-1.0	-1.0
chr2	219533055	219533250	ENSG00000072182.12|ASIC4|CSTF2T|CSTF2T	928	+	3.3311913	1.1429061	-1.0	-1.0
chr2	219519803	219520003	ENSG00000072182.12|ASIC4|CSTF2T|CSTF2T	964	+	5.945854	1.4454935	-1.0	-1.0
chr2	219527443	219527588	ENSG00000072182.12|ASIC4|CSTF2T|CSTF2T	948	+	5.7798395	1.2859803	-1.0	-1.0
chr2	219529508	219529678	ENSG00000072182.12|ASIC4|CSTF2T|CSTF2T	935	+	5.663242	1.1858894	-1.0	-1.0
chr2	219516716	219516856	ENSG00000072182.12|ASIC4|CSTF2T|CSTF2T	948	+	5.5644736	1.2863139	-1.0	-1.0
chr2	219517268	219517513	ENSG00000072182.12|ASIC4|CSTF2T|CSTF2T	947	+	5.753032	1.2727618	-1.0	-1.0
chr2	219520733	219520953	ENSG00000072182.12|ASIC4|CSTF2T|CSTF2T	981	+	6.2246046	1.7307329	-1.0	-1.0
chr2	219514619	219514789	ENSG00000072182.12|ASIC4|CSTF2T|CSTF2T	917	+	3.1300328	1.0795754	-1.0	-1.0
chr2	219515316	219515461	ENSG00000072182.12|ASIC4|CSTF2T|CSTF2T	938	+	4.9782147	1.2064513	-1.0	-1.0
chr2	219530868	219531108	ENSG00000072182.12|ASIC4|CSTF2T|CSTF2T	908	+	5.509162	1.038101	-1.0	-1.0
chr2	219523443	219523743	ENSG00000072182.12|ASIC4|CSTF2T|CSTF2T	930	+	5.6184707	1.1534913	-1.0	-1.0
chr2	219517968	219518143	ENSG00000072182.12|ASIC4|CSTF2T|CSTF2T	915	+	5.4810686	1.0699679	-1.0	-1.0
chr2	219523088	219523273	ENSG00000072182.12|ASIC4|CSTF2T|CSTF2T	955	+	5.8594933	1.3458474	-1.0	-1.0
chr2	219530523	219530668	ENSG00000072182.12|ASIC4|CSTF2T|CSTF2T	927	+	5.5750203	1.1360664	-1.0	-1.0
chr2	219529783	219529943	ENSG00000072182.12|ASIC4|CSTF2T|CSTF2T	936	+	3.8939712	1.1951929	-1.0	-1.0
chr2	219534058	219534228	ENSG00000072182.12|ASIC4|CSTF2T|CSTF2T	914	+	5.501839	1.0668542	-1.0	-1.0
chr2	219517548	219517898	ENSG00000072182.12|ASIC4|CSTF2T|CSTF2T	978	+	5.965994	1.6513169	-1.0	-1.0
chr2	219518318	219518498	ENSG00000072182.12|ASIC4|CSTF2T|CSTF2T	919	+	5.5227423	1.0896741	-1.0	-1.0
chr2	219516856	219517066	ENSG00000072182.12|ASIC4|CSTF2T|CSTF2T	972	+	6.0724697	1.5524414	-1.0	-1.0
chr2	219522838	219523028	ENSG00000072182.12|ASIC4|CSTF2T|CSTF2T	912	+	5.4625993	1.0557694	-1.0	-1.0
chr2	219538346	219538536	ENSG00000072182.12|ASIC4|CSTF2T|CSTF2T	941	+	2.7120352	1.2302344	-1.0	-1.0
chr2	219516546	219516646	ENSG00000072182.12|ASIC4|CSTF2T|CSTF2T	905	+	3.6904974	1.0235573	-1.0	-1.0
chr2	219515926	219516026	ENSG00000072182.12|ASIC4|CSTF2T|CSTF2T	916	+	5.49862	1.0781813	-1.0	-1.0
chr2	219532725	219532870	ENSG00000072182.12|ASIC4|CSTF2T|CSTF2T	938	+	5.6709766	1.2046887	-1.0	-1.0
chr2	219521563	219521663	ENSG00000072182.12|ASIC4|CSTF2T|CSTF2T	909	+	5.4395733	1.039793	-1.0	-1.0
chr2	219570695	219570795	ENSG00000124006.14|OBSL1|CSTF2T|CSTF2T	902	-	5.4467096	1.0068235	-1.0	-1.0
chr2	219571488	219571603	ENSG00000124006.14|OBSL1|CSTF2T|CSTF2T	921	-	5.5681314	1.1030705	-1.0	-1.0
chr2	222862792	222862892	ENSG00000123983.13|ACSL3|CSTF2T|CSTF2T	904	+	5.4183803	1.0173739	-1.0	-1.0
chr2	222861363	222861562	ENSG00000123983.13|ACSL3|CSTF2T|CSTF2T	992	+	5.735574	2.0732365	-1.0	-1.0
chr2	222941731	222941961	ENSG00000123983.13|ACSL3|CSTF2T|CSTF2T	999	+	3.9350295	3.222302	-1.0	-1.0
chr2	222861742	222861992	ENSG00000123983.13|ACSL3|CSTF2T|CSTF2T	947	+	3.7120502	1.2725365	-1.0	-1.0
chr2	222942201	222942396	ENSG00000123983.13|ACSL3|CSTF2T|CSTF2T	943	+	4.719794	1.2405387	-1.0	-1.0
chr2	224473774	224473994	ENSG00000036257.12|CUL3|CSTF2T|CSTF2T	986	-	6.3734403	1.8684872	-1.0	-1.0
chr2	226931572	226931802	ENSG00000144468.16|RHBDD1|CSTF2T|CSTF2T	999	+	5.660183	3.04616	-1.0	-1.0
chr2	227472588	227473533	ENSG00000173744.17|AGFG1|CSTF2T|CSTF2T	962	+	5.059389	1.4197031	-1.0	-1.0
chr2	229920418	229920733	ENSG00000153827.13|TRIP12|CSTF2T|CSTF2T	939	-	4.3888597	1.2134233	-1.0	-1.0
chr2	229921692	229921879	ENSG00000153827.13|TRIP12|CSTF2T|CSTF2T	997	-	4.4121933	2.5437887	-1.0	-1.0
chr2	229921073	229921183	ENSG00000153827.13|TRIP12|CSTF2T|CSTF2T	923	-	5.5458612	1.1136892	-1.0	-1.0
chr2	229882898	229883068	ENSG00000153827.13|TRIP12|CSTF2T|CSTF2T	949	-	5.770448	1.2892228	-1.0	-1.0
chr2	229921563	229921662	ENSG00000153827.13|TRIP12|CSTF2T|CSTF2T	921	-	3.722987	1.1008497	-1.0	-1.0
chr2	229921358	229921558	ENSG00000153827.13|TRIP12|CSTF2T|CSTF2T	971	-	4.466847	1.5371907	-1.0	-1.0
chr2	230470324	230470464	ENSG00000067066.16|SP100|CSTF2T|CSTF2T	927	+	5.58112	1.1384029	-1.0	-1.0
chr2	230712864	230712969	ENSG00000135932.10|CAB39|CSTF2T|CSTF2T	916	+	2.412221	1.0775855	-1.0	-1.0
chr2	230713797	230713897	ENSG00000135932.10|CAB39|CSTF2T|CSTF2T	905	+	2.9535213	1.0228766	-1.0	-1.0
chr2	230714098	230714198	ENSG00000135932.10|CAB39|CSTF2T|CSTF2T	908	+	3.6176515	1.0354459	-1.0	-1.0
chr2	230723103	230723268	ENSG00000135932.10|CAB39|CSTF2T|CSTF2T	912	+	3.7753863	1.0553116	-1.0	-1.0
chr2	231710426	231710671	ENSG00000187514.16|PTMA|CSTF2T|CSTF2T	978	+	4.437175	1.6626244	-1.0	-1.0
chr2	231710676	231711130	ENSG00000187514.16|PTMA|CSTF2T|CSTF2T	972	+	3.7492828	1.5471541	-1.0	-1.0
chr2	231708751	231709780	ENSG00000187514.16|PTMA|CSTF2T|CSTF2T	995	+	4.88351	2.2803476	-1.0	-1.0
chr2	231712308	231712423	ENSG00000187514.16|PTMA|CSTF2T|CSTF2T	940	+	5.687348	1.2198637	-1.0	-1.0
chr2	231709800	231710301	ENSG00000187514.16|PTMA|CSTF2T|CSTF2T	973	+	4.6682205	1.5719506	-1.0	-1.0
chr2	231710301	231710416	ENSG00000187514.16|PTMA|CSTF2T|CSTF2T	946	+	5.8897305	1.2713475	-1.0	-1.0
chr2	232682304	232682424	ENSG00000115468.11|EFHD1|CSTF2T|CSTF2T	904	+	5.4250393	1.0177585	-1.0	-1.0
chr2	232745483	232745623	ENSG00000204120.14|GIGYF2|CSTF2T|CSTF2T	939	+	5.7035446	1.2157075	-1.0	-1.0
chr2	233144683	233144848	ENSG00000168918.13|INPP5D|CSTF2T|CSTF2T	944	+	5.7226586	1.2508368	-1.0	-1.0
chr2	233853970	233854360	ENSG00000123485.11|HJURP|CSTF2T|CSTF2T	980	-	5.2136645	1.7029852	-1.0	-1.0
chr2	233853720	233853830	ENSG00000123485.11|HJURP|CSTF2T|CSTF2T	903	-	5.4050245	1.0129204	-1.0	-1.0
chr2	235554244	235554409	ENSG00000157985.18|AGAP1|CSTF2T|CSTF2T	922	+	3.3797452	1.1079178	-1.0	-1.0
chr2	235764313	235764703	ENSG00000157985.18|AGAP1|CSTF2T|CSTF2T	982	+	5.690868	1.7450145	-1.0	-1.0
chr2	235577464	235577574	ENSG00000157985.18|AGAP1|CSTF2T|CSTF2T	907	+	3.6098993	1.0329795	-1.0	-1.0
chr2	235507539	235507729	ENSG00000157985.18|AGAP1|CSTF2T|CSTF2T	986	+	3.9889176	1.8463069	-1.0	-1.0
chr2	235511809	235512004	ENSG00000157985.18|AGAP1|CSTF2T|CSTF2T	935	+	5.669874	1.1838887	-1.0	-1.0
chr2	235512019	235512344	ENSG00000157985.18|AGAP1|CSTF2T|CSTF2T	969	+	3.2016594	1.5074482	-1.0	-1.0
chr2	235740037	235740142	ENSG00000157985.18|AGAP1|CSTF2T|CSTF2T	904	+	5.431699	1.0182164	-1.0	-1.0
chr2	235522929	235523034	ENSG00000157985.18|AGAP1|CSTF2T|CSTF2T	920	+	3.3708415	1.0987539	-1.0	-1.0
chr2	235571059	235571159	ENSG00000157985.18|AGAP1|CSTF2T|CSTF2T	906	+	3.6282027	1.0282565	-1.0	-1.0
chr2	235494849	235494974	ENSG00000157985.18|AGAP1|CSTF2T|CSTF2T	953	+	3.9951334	1.3318236	-1.0	-1.0
chr2	235519204	235519314	ENSG00000157985.18|AGAP1|CSTF2T|CSTF2T	958	+	5.8845634	1.3796287	-1.0	-1.0
chr2	235544894	235544994	ENSG00000157985.18|AGAP1|CSTF2T|CSTF2T	902	+	5.4130707	1.0094374	-1.0	-1.0
chr2	235535909	235536114	ENSG00000157985.18|AGAP1|CSTF2T|CSTF2T	964	+	5.740225	1.4435503	-1.0	-1.0
chr2	235510604	235511494	ENSG00000157985.18|AGAP1|CSTF2T|CSTF2T	989	+	4.059045	1.9595119	-1.0	-1.0
chr2	235542574	235542744	ENSG00000157985.18|AGAP1|CSTF2T|CSTF2T	923	+	5.633012	1.1158438	-1.0	-1.0
chr2	235572284	235572384	ENSG00000157985.18|AGAP1|CSTF2T|CSTF2T	910	+	3.6259217	1.0453403	-1.0	-1.0
chr2	235723762	235723867	ENSG00000157985.18|AGAP1|CSTF2T|CSTF2T	906	+	5.42643	1.0255611	-1.0	-1.0
chr2	235504129	235504229	ENSG00000157985.18|AGAP1|CSTF2T|CSTF2T	910	+	3.6259217	1.0453403	-1.0	-1.0
chr2	235580424	235580574	ENSG00000157985.18|AGAP1|CSTF2T|CSTF2T	966	+	6.002278	1.4727527	-1.0	-1.0
chr2	235658529	235658629	ENSG00000157985.18|AGAP1|CSTF2T|CSTF2T	902	+	5.3915873	1.0083476	-1.0	-1.0
chr2	235504719	235504839	ENSG00000157985.18|AGAP1|CSTF2T|CSTF2T	911	+	5.456189	1.0506322	-1.0	-1.0
chr2	235586049	235586154	ENSG00000157985.18|AGAP1|CSTF2T|CSTF2T	925	+	5.5922956	1.1273947	-1.0	-1.0
chr2	235552294	235552464	ENSG00000157985.18|AGAP1|CSTF2T|CSTF2T	918	+	3.350933	1.0851991	-1.0	-1.0
chr2	235546019	235546139	ENSG00000157985.18|AGAP1|CSTF2T|CSTF2T	927	+	4.1217875	1.1385409	-1.0	-1.0
chr2	235515059	235515464	ENSG00000157985.18|AGAP1|CSTF2T|CSTF2T	972	+	3.921982	1.5537776	-1.0	-1.0
chr2	235660464	235660614	ENSG00000157985.18|AGAP1|CSTF2T|CSTF2T	920	+	5.5250955	1.0987656	-1.0	-1.0
chr2	235503399	235503584	ENSG00000157985.18|AGAP1|CSTF2T|CSTF2T	960	+	4.640425	1.3937964	-1.0	-1.0
chr2	235515504	235515614	ENSG00000157985.18|AGAP1|CSTF2T|CSTF2T	923	+	3.1012142	1.1114658	-1.0	-1.0
chr2	235597114	235597219	ENSG00000157985.18|AGAP1|CSTF2T|CSTF2T	908	+	5.482495	1.0346048	-1.0	-1.0
chr2	235566904	235567049	ENSG00000157985.18|AGAP1|CSTF2T|CSTF2T	913	+	5.4947486	1.0599691	-1.0	-1.0
chr2	235751313	235751498	ENSG00000157985.18|AGAP1|CSTF2T|CSTF2T	927	+	5.5764318	1.1381416	-1.0	-1.0
chr2	235499309	235499414	ENSG00000157985.18|AGAP1|CSTF2T|CSTF2T	919	+	3.6859088	1.0905161	-1.0	-1.0
chr2	235558719	235558859	ENSG00000157985.18|AGAP1|CSTF2T|CSTF2T	943	+	5.8089566	1.2465118	-1.0	-1.0
chr2	235577759	235577864	ENSG00000157985.18|AGAP1|CSTF2T|CSTF2T	920	+	5.523366	1.097971	-1.0	-1.0
chr2	235515624	235516034	ENSG00000157985.18|AGAP1|CSTF2T|CSTF2T	952	+	3.6825645	1.321981	-1.0	-1.0
chr2	235494623	235494738	ENSG00000157985.18|AGAP1|CSTF2T|CSTF2T	915	+	3.6830657	1.0700912	-1.0	-1.0
chr2	235494383	235494498	ENSG00000157985.18|AGAP1|CSTF2T|CSTF2T	940	+	5.695739	1.2203927	-1.0	-1.0
chr2	235495029	235495419	ENSG00000157985.18|AGAP1|CSTF2T|CSTF2T	962	+	3.8322225	1.4174377	-1.0	-1.0
chr2	235542924	235543104	ENSG00000157985.18|AGAP1|CSTF2T|CSTF2T	936	+	3.7715797	1.1937145	-1.0	-1.0
chr2	235552064	235552174	ENSG00000157985.18|AGAP1|CSTF2T|CSTF2T	935	+	3.583655	1.1842965	-1.0	-1.0
chr2	235754728	235754858	ENSG00000157985.18|AGAP1|CSTF2T|CSTF2T	931	+	5.6166816	1.1613305	-1.0	-1.0
chr2	235535454	235535679	ENSG00000157985.18|AGAP1|CSTF2T|CSTF2T	941	+	2.8244646	1.2262914	-1.0	-1.0
chr2	235499674	235499859	ENSG00000157985.18|AGAP1|CSTF2T|CSTF2T	965	+	5.8552613	1.4620392	-1.0	-1.0
chr2	235555269	235555524	ENSG00000157985.18|AGAP1|CSTF2T|CSTF2T	951	+	3.873421	1.3130983	-1.0	-1.0
chr2	235511494	235511719	ENSG00000157985.18|AGAP1|CSTF2T|CSTF2T	924	+	3.1736016	1.1175385	-1.0	-1.0
chr2	235549384	235549484	ENSG00000157985.18|AGAP1|CSTF2T|CSTF2T	906	+	5.42643	1.0255611	-1.0	-1.0
chr2	235999583	235999753	ENSG00000157985.18|AGAP1|CSTF2T|CSTF2T	929	+	5.6061583	1.1492763	-1.0	-1.0
chr2	235508534	235508684	ENSG00000157985.18|AGAP1|CSTF2T|CSTF2T	955	+	5.6800475	1.3508283	-1.0	-1.0
chr2	235521804	235522834	ENSG00000157985.18|AGAP1|CSTF2T|CSTF2T	968	+	3.9766586	1.4917986	-1.0	-1.0
chr2	235545019	235545159	ENSG00000157985.18|AGAP1|CSTF2T|CSTF2T	937	+	5.0471225	1.2003235	-1.0	-1.0
chr2	235514954	235515054	ENSG00000157985.18|AGAP1|CSTF2T|CSTF2T	934	+	5.632839	1.1779698	-1.0	-1.0
chr2	235543614	235543774	ENSG00000157985.18|AGAP1|CSTF2T|CSTF2T	960	+	5.615994	1.4020132	-1.0	-1.0
chr2	235659329	235659549	ENSG00000157985.18|AGAP1|CSTF2T|CSTF2T	920	+	5.519208	1.0965967	-1.0	-1.0
chr2	235553004	235553109	ENSG00000157985.18|AGAP1|CSTF2T|CSTF2T	902	+	3.5778544	1.0083476	-1.0	-1.0
chr2	235546809	235546909	ENSG00000157985.18|AGAP1|CSTF2T|CSTF2T	916	+	5.49862	1.0781813	-1.0	-1.0
chr2	235557559	235557669	ENSG00000157985.18|AGAP1|CSTF2T|CSTF2T	915	+	3.24227	1.0708959	-1.0	-1.0
chr2	235546539	235546699	ENSG00000157985.18|AGAP1|CSTF2T|CSTF2T	922	+	3.1493578	1.1102526	-1.0	-1.0
chr2	235506744	235506919	ENSG00000157985.18|AGAP1|CSTF2T|CSTF2T	922	+	3.379749	1.1061304	-1.0	-1.0
chr2	235543214	235543589	ENSG00000157985.18|AGAP1|CSTF2T|CSTF2T	968	+	4.6168456	1.4903066	-1.0	-1.0
chr2	235661434	235661539	ENSG00000157985.18|AGAP1|CSTF2T|CSTF2T	905	+	4.51742	1.0222651	-1.0	-1.0
chr2	235555934	235556134	ENSG00000157985.18|AGAP1|CSTF2T|CSTF2T	968	+	5.500284	1.4997349	-1.0	-1.0
chr2	235514684	235514949	ENSG00000157985.18|AGAP1|CSTF2T|CSTF2T	956	+	4.190125	1.3537333	-1.0	-1.0
chr2	235516629	235516819	ENSG00000157985.18|AGAP1|CSTF2T|CSTF2T	920	+	2.3548927	1.0970514	-1.0	-1.0
chr2	235596744	235596939	ENSG00000157985.18|AGAP1|CSTF2T|CSTF2T	967	+	3.981434	1.4876933	-1.0	-1.0
chr2	235521339	235521694	ENSG00000157985.18|AGAP1|CSTF2T|CSTF2T	948	+	3.7555115	1.2832589	-1.0	-1.0
chr2	235549964	235550159	ENSG00000157985.18|AGAP1|CSTF2T|CSTF2T	950	+	5.1087885	1.30082	-1.0	-1.0
chr2	235661604	235661714	ENSG00000157985.18|AGAP1|CSTF2T|CSTF2T	904	+	3.6138592	1.0180627	-1.0	-1.0
chr2	235560499	235560684	ENSG00000157985.18|AGAP1|CSTF2T|CSTF2T	957	+	3.0848606	1.369724	-1.0	-1.0
chr2	235498884	235499009	ENSG00000157985.18|AGAP1|CSTF2T|CSTF2T	942	+	3.641576	1.239653	-1.0	-1.0
chr2	235523254	235523359	ENSG00000157985.18|AGAP1|CSTF2T|CSTF2T	915	+	5.561746	1.0714282	-1.0	-1.0
chr2	235571379	235571494	ENSG00000157985.18|AGAP1|CSTF2T|CSTF2T	904	+	5.428099	1.0191501	-1.0	-1.0
chr2	235546139	235546319	ENSG00000157985.18|AGAP1|CSTF2T|CSTF2T	963	+	5.8652997	1.4330858	-1.0	-1.0
chr2	235567474	235567579	ENSG00000157985.18|AGAP1|CSTF2T|CSTF2T	919	+	2.8697472	1.0921419	-1.0	-1.0
chr2	235537119	235537634	ENSG00000157985.18|AGAP1|CSTF2T|CSTF2T	990	+	4.422908	2.0194376	-1.0	-1.0
chr2	235545194	235545379	ENSG00000157985.18|AGAP1|CSTF2T|CSTF2T	938	+	5.099373	1.2070005	-1.0	-1.0
chr2	235495444	235495694	ENSG00000157985.18|AGAP1|CSTF2T|CSTF2T	920	+	2.6798506	1.0963402	-1.0	-1.0
chr2	235503864	235503999	ENSG00000157985.18|AGAP1|CSTF2T|CSTF2T	906	+	3.6252677	1.0256845	-1.0	-1.0
chr2	235534414	235534544	ENSG00000157985.18|AGAP1|CSTF2T|CSTF2T	914	+	4.133555	1.0643897	-1.0	-1.0
chr2	235524328	235524513	ENSG00000157985.18|AGAP1|CSTF2T|CSTF2T	931	+	3.5654352	1.1582364	-1.0	-1.0
chr2	235523554	235523914	ENSG00000157985.18|AGAP1|CSTF2T|CSTF2T	958	+	3.4864883	1.3794116	-1.0	-1.0
chr2	235765953	235766088	ENSG00000157985.18|AGAP1|CSTF2T|CSTF2T	915	+	5.481395	1.0692499	-1.0	-1.0
chr2	235507024	235507189	ENSG00000157985.18|AGAP1|CSTF2T|CSTF2T	963	+	5.367436	1.4322107	-1.0	-1.0
chr2	235563654	235563884	ENSG00000157985.18|AGAP1|CSTF2T|CSTF2T	933	+	5.412534	1.173159	-1.0	-1.0
chr2	235523959	235524134	ENSG00000157985.18|AGAP1|CSTF2T|CSTF2T	937	+	4.0052238	1.2030467	-1.0	-1.0
chr2	235517214	235517319	ENSG00000157985.18|AGAP1|CSTF2T|CSTF2T	920	+	5.51785	1.0977235	-1.0	-1.0
chr2	235495809	235495984	ENSG00000157985.18|AGAP1|CSTF2T|CSTF2T	947	+	5.040485	1.2757677	-1.0	-1.0
chr2	235516229	235516499	ENSG00000157985.18|AGAP1|CSTF2T|CSTF2T	923	+	4.223544	1.111338	-1.0	-1.0
chr2	235609449	235609559	ENSG00000157985.18|AGAP1|CSTF2T|CSTF2T	918	+	3.6822069	1.087579	-1.0	-1.0
chr2	235543994	235544299	ENSG00000157985.18|AGAP1|CSTF2T|CSTF2T	946	+	4.1063094	1.2677016	-1.0	-1.0
chr2	235568489	235568674	ENSG00000157985.18|AGAP1|CSTF2T|CSTF2T	965	+	3.3807874	1.4583981	-1.0	-1.0
chr2	235765133	235765838	ENSG00000157985.18|AGAP1|CSTF2T|CSTF2T	992	+	4.3398914	2.1059554	-1.0	-1.0
chr2	235567694	235568244	ENSG00000157985.18|AGAP1|CSTF2T|CSTF2T	981	+	4.5640383	1.7175065	-1.0	-1.0
chr2	235556779	235556914	ENSG00000157985.18|AGAP1|CSTF2T|CSTF2T	951	+	4.647516	1.3120147	-1.0	-1.0
chr2	235556369	235556539	ENSG00000157985.18|AGAP1|CSTF2T|CSTF2T	924	+	3.7760112	1.1192126	-1.0	-1.0
chr2	235496034	235496379	ENSG00000157985.18|AGAP1|CSTF2T|CSTF2T	986	+	4.518413	1.8547598	-1.0	-1.0
chr2	235494098	235494228	ENSG00000157985.18|AGAP1|CSTF2T|CSTF2T	924	+	3.12345	1.1209934	-1.0	-1.0
chr2	235596179	235596309	ENSG00000157985.18|AGAP1|CSTF2T|CSTF2T	912	+	5.465473	1.0535407	-1.0	-1.0
chr2	235507204	235507484	ENSG00000157985.18|AGAP1|CSTF2T|CSTF2T	972	+	3.7034628	1.5526582	-1.0	-1.0
chr2	235520659	235520774	ENSG00000157985.18|AGAP1|CSTF2T|CSTF2T	908	+	5.4495397	1.0359118	-1.0	-1.0
chr2	235717719	235717834	ENSG00000157985.18|AGAP1|CSTF2T|CSTF2T	942	+	5.7195573	1.2349156	-1.0	-1.0
chr2	235557754	235557884	ENSG00000157985.18|AGAP1|CSTF2T|CSTF2T	915	+	5.5198684	1.0683911	-1.0	-1.0
chr2	235557019	235557124	ENSG00000157985.18|AGAP1|CSTF2T|CSTF2T	920	+	2.7208138	1.0979147	-1.0	-1.0
chr2	235513989	235514184	ENSG00000157985.18|AGAP1|CSTF2T|CSTF2T	950	+	5.0500717	1.304933	-1.0	-1.0
chr2	235554894	235555019	ENSG00000157985.18|AGAP1|CSTF2T|CSTF2T	926	+	5.570139	1.1294223	-1.0	-1.0
chr2	235514299	235514519	ENSG00000157985.18|AGAP1|CSTF2T|CSTF2T	968	+	4.731066	1.4985892	-1.0	-1.0
chr2	235558009	235558109	ENSG00000157985.18|AGAP1|CSTF2T|CSTF2T	911	+	3.0079236	1.0529953	-1.0	-1.0
chr2	235766168	235766363	ENSG00000157985.18|AGAP1|CSTF2T|CSTF2T	930	+	5.6105595	1.156427	-1.0	-1.0
chr2	235922301	235922431	ENSG00000157985.18|AGAP1|CSTF2T|CSTF2T	916	+	5.5020175	1.0736098	-1.0	-1.0
chr2	235512474	235512899	ENSG00000157985.18|AGAP1|CSTF2T|CSTF2T	931	+	3.433171	1.1609172	-1.0	-1.0
chr2	235526179	235526324	ENSG00000157985.18|AGAP1|CSTF2T|CSTF2T	937	+	3.7522728	1.1974643	-1.0	-1.0
chr2	235549219	235549364	ENSG00000157985.18|AGAP1|CSTF2T|CSTF2T	963	+	5.941286	1.433328	-1.0	-1.0
chr2	235534139	235534349	ENSG00000157985.18|AGAP1|CSTF2T|CSTF2T	966	+	3.1381145	1.4703617	-1.0	-1.0
chr2	235627889	235627999	ENSG00000157985.18|AGAP1|CSTF2T|CSTF2T	907	+	5.442537	1.0323871	-1.0	-1.0
chr2	235505109	235505439	ENSG00000157985.18|AGAP1|CSTF2T|CSTF2T	933	+	4.749668	1.1710371	-1.0	-1.0
chr2	235542189	235542419	ENSG00000157985.18|AGAP1|CSTF2T|CSTF2T	929	+	3.8975065	1.1513896	-1.0	-1.0
chr2	235533979	235534079	ENSG00000157985.18|AGAP1|CSTF2T|CSTF2T	910	+	3.6259217	1.045303	-1.0	-1.0
chr2	235552654	235552809	ENSG00000157985.18|AGAP1|CSTF2T|CSTF2T	935	+	3.5123188	1.1902539	-1.0	-1.0
chr2	235507022	235507172	ENSG00000235529.1|AGAP1-IT1|CSTF2T|CSTF2T	965	+	5.462739	1.4611951	-1.0	-1.0
chr2	235506745	235506920	ENSG00000235529.1|AGAP1-IT1|CSTF2T|CSTF2T	923	+	3.3885314	1.1111	-1.0	-1.0
chr2	235507202	235507482	ENSG00000235529.1|AGAP1-IT1|CSTF2T|CSTF2T	973	+	3.624343	1.5607967	-1.0	-1.0
chr2	237765915	237766085	ENSG00000124831.18|LRRFIP1|CSTF2T|CSTF2T	993	+	4.6316476	2.1266	-1.0	-1.0
chr2	238097151	238097271	ENSG00000258984.5|UBE2F-SCLY|CSTF2T|CSTF2T	911	+	5.4538703	1.049759	-1.0	-1.0
chr2	237971872	237972092	ENSG00000258984.5|UBE2F-SCLY|CSTF2T|CSTF2T	988	+	6.400125	1.9212428	-1.0	-1.0
chr2	237971874	237972089	ENSG00000184182.18|UBE2F|CSTF2T|CSTF2T	989	+	6.447237	1.9668527	-1.0	-1.0
chr2	238097151	238097271	ENSG00000132330.16|SCLY|CSTF2T|CSTF2T	911	+	5.4538703	1.049759	-1.0	-1.0
chr2	238238701	238238801	ENSG00000144485.10|HES6|CSTF2T|CSTF2T	906	-	5.42643	1.0255611	-1.0	-1.0
chr2	238452093	238452198	ENSG00000065802.11|ASB1|CSTF2T|CSTF2T	911	+	3.6293874	1.0483065	-1.0	-1.0
chr2	238450393	238450493	ENSG00000065802.11|ASB1|CSTF2T|CSTF2T	916	+	5.49862	1.0781813	-1.0	-1.0
chr2	238446688	238447008	ENSG00000065802.11|ASB1|CSTF2T|CSTF2T	937	+	4.899831	1.1988782	-1.0	-1.0
chr2	238450588	238450718	ENSG00000065802.11|ASB1|CSTF2T|CSTF2T	924	+	4.657052	1.1177943	-1.0	-1.0
chr2	238448203	238448478	ENSG00000065802.11|ASB1|CSTF2T|CSTF2T	973	+	4.434443	1.5720174	-1.0	-1.0
chr2	238447898	238448033	ENSG00000065802.11|ASB1|CSTF2T|CSTF2T	915	+	3.6698534	1.068885	-1.0	-1.0
chr2	238449433	238449573	ENSG00000065802.11|ASB1|CSTF2T|CSTF2T	923	+	5.239121	1.1129918	-1.0	-1.0
chr2	238451533	238451708	ENSG00000065802.11|ASB1|CSTF2T|CSTF2T	911	+	4.2596645	1.04883	-1.0	-1.0
chr2	238451148	238451318	ENSG00000065802.11|ASB1|CSTF2T|CSTF2T	935	+	4.746825	1.1879414	-1.0	-1.0
chr2	239391678	239391808	ENSG00000068024.16|HDAC4|CSTF2T|CSTF2T	966	-	6.026815	1.4628973	-1.0	-1.0
chr2	239387338	239387498	ENSG00000068024.16|HDAC4|CSTF2T|CSTF2T	914	-	5.508113	1.0672985	-1.0	-1.0
chr2	239096246	239096411	ENSG00000068024.16|HDAC4|CSTF2T|CSTF2T	919	-	5.5545735	1.0933406	-1.0	-1.0
chr2	239309327	239309507	ENSG00000068024.16|HDAC4|CSTF2T|CSTF2T	943	-	5.728136	1.2447507	-1.0	-1.0
chr2	239344787	239344922	ENSG00000068024.16|HDAC4|CSTF2T|CSTF2T	941	-	5.7164583	1.231673	-1.0	-1.0
chr2	239291524	239291684	ENSG00000068024.16|HDAC4|CSTF2T|CSTF2T	906	-	5.4526496	1.0252997	-1.0	-1.0
chr2	239399333	239399473	ENSG00000068024.16|HDAC4|CSTF2T|CSTF2T	918	-	5.5126896	1.0855229	-1.0	-1.0
chr2	239276854	239277264	ENSG00000068024.16|HDAC4|CSTF2T|CSTF2T	942	-	5.6088834	1.2372915	-1.0	-1.0
chr2	239266614	239266739	ENSG00000068024.16|HDAC4|CSTF2T|CSTF2T	916	-	5.52551	1.0761037	-1.0	-1.0
chr2	239393003	239393153	ENSG00000068024.16|HDAC4|CSTF2T|CSTF2T	908	-	5.449879	1.0380219	-1.0	-1.0
chr2	239400846	239400949	ENSG00000068024.16|HDAC4|CSTF2T|CSTF2T	913	-	5.4690967	1.0589871	-1.0	-1.0
chr2	239385648	239385748	ENSG00000068024.16|HDAC4|CSTF2T|CSTF2T	909	-	5.4395733	1.039793	-1.0	-1.0
chr2	239095566	239095746	ENSG00000068024.16|HDAC4|CSTF2T|CSTF2T	912	-	5.464278	1.0552522	-1.0	-1.0
chr2	239277704	239277829	ENSG00000068024.16|HDAC4|CSTF2T|CSTF2T	907	-	5.4279017	1.0322663	-1.0	-1.0
chr2	239384008	239384133	ENSG00000068024.16|HDAC4|CSTF2T|CSTF2T	926	-	5.5658154	1.1285961	-1.0	-1.0
chr2	239283134	239283309	ENSG00000068024.16|HDAC4|CSTF2T|CSTF2T	929	-	5.5984483	1.1500702	-1.0	-1.0
chr2	239399603	239399723	ENSG00000068024.16|HDAC4|CSTF2T|CSTF2T	921	-	5.5432224	1.1008497	-1.0	-1.0
chr2	239384543	239384683	ENSG00000068024.16|HDAC4|CSTF2T|CSTF2T	907	-	5.4268794	1.031655	-1.0	-1.0
chr2	239388563	239388818	ENSG00000068024.16|HDAC4|CSTF2T|CSTF2T	926	-	5.5774364	1.1331666	-1.0	-1.0
chr2	239280519	239280629	ENSG00000068024.16|HDAC4|CSTF2T|CSTF2T	906	-	5.425145	1.0275753	-1.0	-1.0
chr2	239176078	239176223	ENSG00000068024.16|HDAC4|CSTF2T|CSTF2T	920	-	5.53095	1.0960718	-1.0	-1.0
chr2	239390458	239390653	ENSG00000068024.16|HDAC4|CSTF2T|CSTF2T	938	-	5.6692986	1.2061458	-1.0	-1.0
chr2	239399903	239400208	ENSG00000068024.16|HDAC4|CSTF2T|CSTF2T	929	-	4.853857	1.1462841	-1.0	-1.0
chr2	239375973	239376083	ENSG00000068024.16|HDAC4|CSTF2T|CSTF2T	923	-	5.5553527	1.1161779	-1.0	-1.0
chr2	239267169	239267314	ENSG00000068024.16|HDAC4|CSTF2T|CSTF2T	949	-	5.3966594	1.2951252	-1.0	-1.0
chr2	239310547	239310732	ENSG00000068024.16|HDAC4|CSTF2T|CSTF2T	925	-	5.5646806	1.1234889	-1.0	-1.0
chr2	239393433	239393633	ENSG00000068024.16|HDAC4|CSTF2T|CSTF2T	921	-	4.671637	1.1030047	-1.0	-1.0
chr2	239344172	239344272	ENSG00000068024.16|HDAC4|CSTF2T|CSTF2T	927	-	5.579131	1.1382673	-1.0	-1.0
chr2	239084432	239084782	ENSG00000068024.16|HDAC4|CSTF2T|CSTF2T	974	-	6.0815477	1.5795115	-1.0	-1.0
chr2	239345497	239345622	ENSG00000068024.16|HDAC4|CSTF2T|CSTF2T	930	-	5.5982347	1.151968	-1.0	-1.0
chr2	239280629	239280824	ENSG00000068024.16|HDAC4|CSTF2T|CSTF2T	942	-	5.7140827	1.2382246	-1.0	-1.0
chr2	239263169	239263284	ENSG00000068024.16|HDAC4|CSTF2T|CSTF2T	959	-	5.417879	1.3854253	-1.0	-1.0
chr2	239284694	239284804	ENSG00000068024.16|HDAC4|CSTF2T|CSTF2T	906	-	5.42643	1.0255611	-1.0	-1.0
chr2	239387583	239387703	ENSG00000068024.16|HDAC4|CSTF2T|CSTF2T	910	-	5.4621773	1.047656	-1.0	-1.0
chr2	239307549	239307704	ENSG00000068024.16|HDAC4|CSTF2T|CSTF2T	915	-	5.480916	1.0686846	-1.0	-1.0
chr2	239393248	239393348	ENSG00000068024.16|HDAC4|CSTF2T|CSTF2T	944	-	5.734637	1.2550325	-1.0	-1.0
chr2	239393803	239393998	ENSG00000068024.16|HDAC4|CSTF2T|CSTF2T	957	-	5.867724	1.3657017	-1.0	-1.0
chr2	239095936	239096131	ENSG00000068024.16|HDAC4|CSTF2T|CSTF2T	939	-	5.686227	1.2118903	-1.0	-1.0
chr2	239158833	239158993	ENSG00000068024.16|HDAC4|CSTF2T|CSTF2T	910	-	5.4664392	1.0464647	-1.0	-1.0
chr2	239338247	239338377	ENSG00000068024.16|HDAC4|CSTF2T|CSTF2T	916	-	5.489336	1.0731817	-1.0	-1.0
chr2	239348452	239348572	ENSG00000068024.16|HDAC4|CSTF2T|CSTF2T	925	-	5.586224	1.1230448	-1.0	-1.0
chr2	239352232	239352407	ENSG00000068024.16|HDAC4|CSTF2T|CSTF2T	948	-	5.3910513	1.2826934	-1.0	-1.0
chr2	239383123	239383248	ENSG00000068024.16|HDAC4|CSTF2T|CSTF2T	925	-	5.561257	1.1251566	-1.0	-1.0
chr2	239269019	239269209	ENSG00000068024.16|HDAC4|CSTF2T|CSTF2T	939	-	5.7270226	1.2120683	-1.0	-1.0
chr2	239308684	239308784	ENSG00000068024.16|HDAC4|CSTF2T|CSTF2T	902	-	5.4130707	1.0094374	-1.0	-1.0
chr2	239390043	239390143	ENSG00000068024.16|HDAC4|CSTF2T|CSTF2T	906	-	5.42643	1.0255611	-1.0	-1.0
chr2	239959941	239960046	ENSG00000130414.11|NDUFA10|CSTF2T|CSTF2T	912	-	5.4574766	1.0531592	-1.0	-1.0
chr2	239959551	239959681	ENSG00000130414.11|NDUFA10|CSTF2T|CSTF2T	936	-	5.331789	1.1963234	-1.0	-1.0
chr2	240509815	240510035	ENSG00000144504.15|ANKMY1|CSTF2T|CSTF2T	944	-	5.7197466	1.2513855	-1.0	-1.0
chr2	240511390	240511500	ENSG00000144504.15|ANKMY1|CSTF2T|CSTF2T	941	-	5.7159944	1.2307303	-1.0	-1.0
chr2	240559299	240559439	ENSG00000144504.15|ANKMY1|CSTF2T|CSTF2T	912	-	5.47894	1.0537994	-1.0	-1.0
chr2	240557055	240557189	ENSG00000144504.15|ANKMY1|CSTF2T|CSTF2T	953	-	5.8206954	1.329972	-1.0	-1.0
chr2	240555366	240555476	ENSG00000144504.15|ANKMY1|CSTF2T|CSTF2T	902	-	5.492134	1.0108913	-1.0	-1.0
chr2	240557194	240557404	ENSG00000144504.15|ANKMY1|CSTF2T|CSTF2T	941	-	5.471943	1.230343	-1.0	-1.0
chr2	240557661	240557861	ENSG00000144504.15|ANKMY1|CSTF2T|CSTF2T	980	-	5.9365826	1.6974468	-1.0	-1.0
chr2	240558644	240558864	ENSG00000144504.15|ANKMY1|CSTF2T|CSTF2T	969	-	6.01758	1.5103024	-1.0	-1.0
chr2	240508104	240508269	ENSG00000144504.15|ANKMY1|CSTF2T|CSTF2T	930	-	5.5981503	1.152746	-1.0	-1.0
chr2	240502250	240502375	ENSG00000144504.15|ANKMY1|CSTF2T|CSTF2T	930	-	5.5997577	1.1549594	-1.0	-1.0
chr2	240556840	240556970	ENSG00000144504.15|ANKMY1|CSTF2T|CSTF2T	945	-	5.744802	1.2587882	-1.0	-1.0
chr2	240506560	240506705	ENSG00000144504.15|ANKMY1|CSTF2T|CSTF2T	916	-	5.5102973	1.0778888	-1.0	-1.0
chr2	240507809	240507954	ENSG00000144504.15|ANKMY1|CSTF2T|CSTF2T	907	-	3.9118752	1.0301493	-1.0	-1.0
chr2	240506265	240506465	ENSG00000144504.15|ANKMY1|CSTF2T|CSTF2T	949	-	5.7739983	1.2905016	-1.0	-1.0
chr2	240555820	240555920	ENSG00000144504.15|ANKMY1|CSTF2T|CSTF2T	902	-	5.4130707	1.0094374	-1.0	-1.0
chr2	240559064	240559169	ENSG00000144504.15|ANKMY1|CSTF2T|CSTF2T	904	-	5.445017	1.0171113	-1.0	-1.0
chr2	240511590	240511770	ENSG00000144504.15|ANKMY1|CSTF2T|CSTF2T	950	-	5.6769032	1.3039885	-1.0	-1.0
chr2	240556075	240556205	ENSG00000144504.15|ANKMY1|CSTF2T|CSTF2T	919	-	5.5161715	1.0941048	-1.0	-1.0
chr2	240510435	240510560	ENSG00000144504.15|ANKMY1|CSTF2T|CSTF2T	908	-	5.438943	1.0359101	-1.0	-1.0
chr2	240558313	240558448	ENSG00000144504.15|ANKMY1|CSTF2T|CSTF2T	928	-	5.590865	1.1443716	-1.0	-1.0
chr2	240507220	240507430	ENSG00000144504.15|ANKMY1|CSTF2T|CSTF2T	933	-	5.6633306	1.1710472	-1.0	-1.0
chr2	240502065	240502220	ENSG00000144504.15|ANKMY1|CSTF2T|CSTF2T	955	-	5.8509493	1.3485373	-1.0	-1.0
chr2	240508434	240508649	ENSG00000144504.15|ANKMY1|CSTF2T|CSTF2T	966	-	5.964685	1.4734005	-1.0	-1.0
chr2	240510595	240511175	ENSG00000144504.15|ANKMY1|CSTF2T|CSTF2T	933	-	5.4391465	1.176994	-1.0	-1.0
chr2	240530169	240530364	ENSG00000144504.15|ANKMY1|CSTF2T|CSTF2T	969	-	6.0159006	1.505035	-1.0	-1.0
chr2	240502485	240502745	ENSG00000144504.15|ANKMY1|CSTF2T|CSTF2T	926	-	5.464939	1.1295832	-1.0	-1.0
chr2	240502935	240503115	ENSG00000144504.15|ANKMY1|CSTF2T|CSTF2T	921	-	5.560706	1.103669	-1.0	-1.0
chr2	240569409	240569524	ENSG00000142327.12|RNPEPL1|CSTF2T|CSTF2T	914	+	5.479058	1.0630752	-1.0	-1.0
chr2	240571534	240571729	ENSG00000142327.12|RNPEPL1|CSTF2T|CSTF2T	937	+	5.661662	1.2003274	-1.0	-1.0
chr2	240570479	240570654	ENSG00000142327.12|RNPEPL1|CSTF2T|CSTF2T	917	+	5.5117083	1.0798978	-1.0	-1.0
chr2	240570974	240571074	ENSG00000142327.12|RNPEPL1|CSTF2T|CSTF2T	911	+	5.4731846	1.0482881	-1.0	-1.0
chr2	240569819	240569974	ENSG00000142327.12|RNPEPL1|CSTF2T|CSTF2T	902	+	5.4130707	1.0094374	-1.0	-1.0
chr2	240570279	240570409	ENSG00000142327.12|RNPEPL1|CSTF2T|CSTF2T	909	+	5.4781337	1.0392779	-1.0	-1.0
chr2	240594869	240594999	ENSG00000142330.19|CAPN10|CSTF2T|CSTF2T	939	+	5.6882234	1.2173944	-1.0	-1.0
chr2	241218486	241218621	ENSG00000146205.13|ANO7|CSTF2T|CSTF2T	924	+	5.568036	1.1203978	-1.0	-1.0
chr2	241271971	241272760	ENSG00000115677.16|HDLBP|CSTF2T|CSTF2T	981	-	3.95871	1.7218056	-1.0	-1.0
chr2	241270466	241270576	ENSG00000115677.16|HDLBP|CSTF2T|CSTF2T	930	-	5.607203	1.1579092	-1.0	-1.0
chr2	241273117	241273617	ENSG00000115677.16|HDLBP|CSTF2T|CSTF2T	981	-	4.968364	1.7214453	-1.0	-1.0
chr2	241315191	241315292	ENSG00000115677.16|HDLBP|CSTF2T|CSTF2T	911	-	3.6293874	1.0483215	-1.0	-1.0
chr2	241315332	241315569	ENSG00000115677.16|HDLBP|CSTF2T|CSTF2T	994	-	5.509808	2.2240393	-1.0	-1.0
chr2	241273035	241273117	ENSG00000115677.16|HDLBP|CSTF2T|CSTF2T	949	-	3.946756	1.2951604	-1.0	-1.0
chr2	241235934	241236107	ENSG00000115677.16|HDLBP|CSTF2T|CSTF2T	984	-	6.263207	1.7879971	-1.0	-1.0
chr2	241270036	241270216	ENSG00000115677.16|HDLBP|CSTF2T|CSTF2T	946	-	5.791416	1.2710468	-1.0	-1.0
chr2	241272886	241273035	ENSG00000115677.16|HDLBP|CSTF2T|CSTF2T	926	-	3.4864516	1.1321199	-1.0	-1.0
chr2	241274427	241274527	ENSG00000115677.16|HDLBP|CSTF2T|CSTF2T	913	-	5.4860086	1.062386	-1.0	-1.0
chr2	241270646	241270751	ENSG00000115677.16|HDLBP|CSTF2T|CSTF2T	913	-	2.992515	1.0581732	-1.0	-1.0
chr2	241271036	241271251	ENSG00000115677.16|HDLBP|CSTF2T|CSTF2T	958	-	5.717274	1.3799123	-1.0	-1.0
chr2	241269781	241269971	ENSG00000115677.16|HDLBP|CSTF2T|CSTF2T	952	-	3.1966035	1.3208559	-1.0	-1.0
chr2	241316002	241316575	ENSG00000168385.17|SEPT2|CSTF2T|CSTF2T	972	+	3.323395	1.5600845	-1.0	-1.0
chr2	241315880	241315982	ENSG00000168385.17|SEPT2|CSTF2T|CSTF2T	906	+	2.1131277	1.0251426	-1.0	-1.0
chr2	241316575	241316715	ENSG00000168385.17|SEPT2|CSTF2T|CSTF2T	963	+	3.5699978	1.4291652	-1.0	-1.0
chr2	241397349	241397494	ENSG00000006607.13|FARP2|CSTF2T|CSTF2T	917	+	5.207031	1.0798919	-1.0	-1.0
chr2	241389437	241389632	ENSG00000006607.13|FARP2|CSTF2T|CSTF2T	974	+	6.090522	1.5844696	-1.0	-1.0
chr2	241505756	241505861	ENSG00000115694.14|STK25|CSTF2T|CSTF2T	943	-	5.7200813	1.245583	-1.0	-1.0
chr2	241507196	241507621	ENSG00000115694.14|STK25|CSTF2T|CSTF2T	956	-	5.531241	1.3518726	-1.0	-1.0
chr2	241507676	241508005	ENSG00000115694.14|STK25|CSTF2T|CSTF2T	981	-	4.918431	1.7172639	-1.0	-1.0
chr2	241508362	241508442	ENSG00000115694.14|STK25|CSTF2T|CSTF2T	975	-	6.1629252	1.6050661	-1.0	-1.0
chr2	241508115	241508362	ENSG00000115694.14|STK25|CSTF2T|CSTF2T	973	-	6.010203	1.5679106	-1.0	-1.0
chr2	241638005	241638135	ENSG00000168397.16|ATG4B|CSTF2T|CSTF2T	921	+	5.55536	1.1003902	-1.0	-1.0
chr2	241720620	241720725	ENSG00000168395.15|ING5|CSTF2T|CSTF2T	902	+	5.4130707	1.0094374	-1.0	-1.0
chr2	241703087	241703257	ENSG00000168395.15|ING5|CSTF2T|CSTF2T	940	+	5.221511	1.2212927	-1.0	-1.0
chr2	241702812	241702952	ENSG00000168395.15|ING5|CSTF2T|CSTF2T	921	+	3.697993	1.1017506	-1.0	-1.0
chr2	241721505	241721605	ENSG00000168395.15|ING5|CSTF2T|CSTF2T	920	+	5.5741916	1.0975945	-1.0	-1.0
chr2	241703357	241703532	ENSG00000168395.15|ING5|CSTF2T|CSTF2T	912	+	4.246168	1.0552759	-1.0	-1.0
chr2	241722265	241722415	ENSG00000168395.15|ING5|CSTF2T|CSTF2T	941	+	5.4955316	1.2315648	-1.0	-1.0
chr2	241724253	241724398	ENSG00000168395.15|ING5|CSTF2T|CSTF2T	960	+	5.9062386	1.401145	-1.0	-1.0
chr2	241721940	241722160	ENSG00000168395.15|ING5|CSTF2T|CSTF2T	969	+	6.031936	1.5038959	-1.0	-1.0
chr2	241741990	241742185	ENSG00000180902.17|D2HGDH|CSTF2T|CSTF2T	921	+	5.5615625	1.100801	-1.0	-1.0
chr2	241753519	241753624	ENSG00000180902.17|D2HGDH|CSTF2T|CSTF2T	915	+	3.6639333	1.0730951	-1.0	-1.0
chr2	241752804	241752979	ENSG00000180902.17|D2HGDH|CSTF2T|CSTF2T	926	+	5.6010866	1.1297895	-1.0	-1.0
chr2	241753679	241753854	ENSG00000180902.17|D2HGDH|CSTF2T|CSTF2T	934	+	3.9870684	1.1815392	-1.0	-1.0
chr2	241752054	241752274	ENSG00000180902.17|D2HGDH|CSTF2T|CSTF2T	937	+	5.085357	1.1976734	-1.0	-1.0
chr2	241751664	241751764	ENSG00000180902.17|D2HGDH|CSTF2T|CSTF2T	949	+	5.8096848	1.2951604	-1.0	-1.0
chr2	241750314	241750519	ENSG00000180902.17|D2HGDH|CSTF2T|CSTF2T	980	+	6.194955	1.692645	-1.0	-1.0
chr2	241752279	241752434	ENSG00000180902.17|D2HGDH|CSTF2T|CSTF2T	962	+	5.9277167	1.4195203	-1.0	-1.0
chr2	241754229	241754379	ENSG00000180902.17|D2HGDH|CSTF2T|CSTF2T	932	+	5.6183715	1.1667998	-1.0	-1.0
chr2	241752504	241752779	ENSG00000180902.17|D2HGDH|CSTF2T|CSTF2T	974	+	6.1142564	1.5895746	-1.0	-1.0
chr2	241767954	241768289	ENSG00000180902.17|D2HGDH|CSTF2T|CSTF2T	970	+	6.0235195	1.5288898	-1.0	-1.0
chr2	241754871	241755044	ENSG00000180902.17|D2HGDH|CSTF2T|CSTF2T	964	+	5.953394	1.4483883	-1.0	-1.0
chr2	241753854	241754199	ENSG00000180902.17|D2HGDH|CSTF2T|CSTF2T	992	+	5.208437	2.1019711	-1.0	-1.0
chr2	241753114	241753319	ENSG00000180902.17|D2HGDH|CSTF2T|CSTF2T	945	+	5.7381706	1.2584008	-1.0	-1.0
chr2	241755269	241755389	ENSG00000180902.17|D2HGDH|CSTF2T|CSTF2T	938	+	3.8798637	1.2093184	-1.0	-1.0
chr2	241767554	241767664	ENSG00000180902.17|D2HGDH|CSTF2T|CSTF2T	934	+	5.6352224	1.1832014	-1.0	-1.0
chr2	241764974	241765159	ENSG00000180902.17|D2HGDH|CSTF2T|CSTF2T	915	+	5.505647	1.0714477	-1.0	-1.0
chr2	241768324	241768564	ENSG00000180902.17|D2HGDH|CSTF2T|CSTF2T	970	+	3.9738922	1.5249429	-1.0	-1.0
chr2	241751914	241752034	ENSG00000180902.17|D2HGDH|CSTF2T|CSTF2T	928	+	4.972642	1.1404978	-1.0	-1.0
chr2	241894180	241894375	ENSG00000233806.7|LINC01237|CSTF2T|CSTF2T	933	+	5.6735973	1.1767178	-1.0	-1.0
chr2	241889310	241889440	ENSG00000233806.7|LINC01237|CSTF2T|CSTF2T	920	+	5.536008	1.0993308	-1.0	-1.0
chr2	241889540	241889715	ENSG00000233806.7|LINC01237|CSTF2T|CSTF2T	933	+	4.8980055	1.1738563	-1.0	-1.0
chr2	241888700	241889090	ENSG00000233806.7|LINC01237|CSTF2T|CSTF2T	959	+	5.8726115	1.3877836	-1.0	-1.0
chr2	241892535	241892705	ENSG00000233806.7|LINC01237|CSTF2T|CSTF2T	925	+	5.566319	1.1241813	-1.0	-1.0
chr2	241969040	241971075	ENSG00000233806.7|LINC01237|CSTF2T|CSTF2T	992	+	6.2286353	2.0804427	-1.0	-1.0
chr2	241967900	241968430	ENSG00000233806.7|LINC01237|CSTF2T|CSTF2T	934	+	4.497764	1.1812311	-1.0	-1.0
chr2	241887865	241888405	ENSG00000233806.7|LINC01237|CSTF2T|CSTF2T	976	+	6.189983	1.6234844	-1.0	-1.0
chr2	241894045	241894170	ENSG00000233806.7|LINC01237|CSTF2T|CSTF2T	905	+	5.433109	1.0223876	-1.0	-1.0
chr2	241968500	241968770	ENSG00000233806.7|LINC01237|CSTF2T|CSTF2T	926	+	5.591473	1.1299298	-1.0	-1.0
chr2	241897045	241897175	ENSG00000233806.7|LINC01237|CSTF2T|CSTF2T	963	+	5.946042	1.4364163	-1.0	-1.0
chr2	241889145	241889275	ENSG00000233806.7|LINC01237|CSTF2T|CSTF2T	913	+	5.46703	1.0587537	-1.0	-1.0
chr2	241896775	241897020	ENSG00000233806.7|LINC01237|CSTF2T|CSTF2T	994	+	6.607713	2.1891303	-1.0	-1.0
chr2	241895565	241895765	ENSG00000233806.7|LINC01237|CSTF2T|CSTF2T	981	+	6.274625	1.7241263	-1.0	-1.0
chr2	241895965	241896155	ENSG00000233806.7|LINC01237|CSTF2T|CSTF2T	934	+	5.636862	1.1822768	-1.0	-1.0
chr2	241967660	241967765	ENSG00000233806.7|LINC01237|CSTF2T|CSTF2T	909	+	5.474283	1.0397671	-1.0	-1.0
chr2	241897250	241897350	ENSG00000233806.7|LINC01237|CSTF2T|CSTF2T	911	+	5.4525447	1.0486581	-1.0	-1.0
chr2	241886610	241886745	ENSG00000233806.7|LINC01237|CSTF2T|CSTF2T	916	+	5.4976463	1.0756342	-1.0	-1.0
chr2	241890520	241890620	ENSG00000233806.7|LINC01237|CSTF2T|CSTF2T	904	+	5.4183803	1.0173877	-1.0	-1.0
chr2	241892075	241892200	ENSG00000233806.7|LINC01237|CSTF2T|CSTF2T	915	+	5.485904	1.0719233	-1.0	-1.0
chr2	241980100	241980245	ENSG00000233806.7|LINC01237|CSTF2T|CSTF2T	919	+	5.5129905	1.0910108	-1.0	-1.0
chr2	241970707	241971077	ENSG00000237940.3|LINC01238|CSTF2T|CSTF2T	969	+	6.0044827	1.5073513	-1.0	-1.0
chr2	242088966	242089116	ENSG00000220804.8|LINC01881|CSTF2T|CSTF2T	920	+	5.5353355	1.0964122	-1.0	-1.0
chr20	270862	271107	ENSG00000196476.11|C20orf96|CSTF2T|CSTF2T	972	-	2.8315704	1.549768	-1.0	-1.0
chr20	275542	275642	ENSG00000196476.11|C20orf96|CSTF2T|CSTF2T	921	-	5.535579	1.1020138	-1.0	-1.0
chr20	271337	271447	ENSG00000196476.11|C20orf96|CSTF2T|CSTF2T	916	-	5.5042915	1.0757536	-1.0	-1.0
chr20	327749	327934	ENSG00000225377.5|NRSN2-AS1|CSTF2T|CSTF2T	908	-	5.4841685	1.0370519	-1.0	-1.0
chr20	328179	328324	ENSG00000225377.5|NRSN2-AS1|CSTF2T|CSTF2T	933	-	5.630667	1.1741424	-1.0	-1.0
chr20	345399	345559	ENSG00000225377.5|NRSN2-AS1|CSTF2T|CSTF2T	928	-	5.5825176	1.1408474	-1.0	-1.0
chr20	346889	347004	ENSG00000225377.5|NRSN2-AS1|CSTF2T|CSTF2T	921	-	5.5572634	1.1000896	-1.0	-1.0
chr20	347524	347839	ENSG00000225377.5|NRSN2-AS1|CSTF2T|CSTF2T	928	-	3.5139108	1.1419262	-1.0	-1.0
chr20	326879	327104	ENSG00000225377.5|NRSN2-AS1|CSTF2T|CSTF2T	957	-	5.8542676	1.365285	-1.0	-1.0
chr20	327354	327569	ENSG00000177732.8|SOX12|CSTF2T|CSTF2T	966	+	5.0589266	1.4666013	-1.0	-1.0
chr20	380761	380911	ENSG00000101255.10|TRIB3|CSTF2T|CSTF2T	920	+	3.194236	1.0991911	-1.0	-1.0
chr20	382636	383106	ENSG00000101255.10|TRIB3|CSTF2T|CSTF2T	982	+	3.3485532	1.7455233	-1.0	-1.0
chr20	383141	383401	ENSG00000101255.10|TRIB3|CSTF2T|CSTF2T	945	+	3.3504622	1.2604527	-1.0	-1.0
chr20	383661	383766	ENSG00000101255.10|TRIB3|CSTF2T|CSTF2T	942	+	4.7786574	1.2371614	-1.0	-1.0
chr20	381169	381245	ENSG00000101255.10|TRIB3|CSTF2T|CSTF2T	1000	+	4.695464	5.1799607	-1.0	-1.0
chr20	381245	381495	ENSG00000101255.10|TRIB3|CSTF2T|CSTF2T	1000	+	4.705328	3.9179788	-1.0	-1.0
chr20	381500	382432	ENSG00000101255.10|TRIB3|CSTF2T|CSTF2T	1000	+	4.918593	5.099809	-1.0	-1.0
chr20	380916	381156	ENSG00000101255.10|TRIB3|CSTF2T|CSTF2T	991	+	4.0537667	2.0463586	-1.0	-1.0
chr20	382432	382626	ENSG00000101255.10|TRIB3|CSTF2T|CSTF2T	994	+	4.532732	2.240238	-1.0	-1.0
chr20	421941	422201	ENSG00000125826.20|RBCK1|CSTF2T|CSTF2T	998	+	3.5005896	2.7737637	-1.0	-1.0
chr20	420870	421031	ENSG00000125826.20|RBCK1|CSTF2T|CSTF2T	995	+	3.9123425	2.2920625	-1.0	-1.0
chr20	419731	420870	ENSG00000125826.20|RBCK1|CSTF2T|CSTF2T	993	+	3.8942735	2.1595404	-1.0	-1.0
chr20	417736	417836	ENSG00000125826.20|RBCK1|CSTF2T|CSTF2T	926	+	3.7384915	1.1288843	-1.0	-1.0
chr20	428865	429050	ENSG00000125826.20|RBCK1|CSTF2T|CSTF2T	941	+	5.7165556	1.2271274	-1.0	-1.0
chr20	419562	419731	ENSG00000125826.20|RBCK1|CSTF2T|CSTF2T	938	+	3.8394656	1.2042607	-1.0	-1.0
chr20	428490	428620	ENSG00000125826.20|RBCK1|CSTF2T|CSTF2T	918	+	5.512896	1.085099	-1.0	-1.0
chr20	410656	410756	ENSG00000125826.20|RBCK1|CSTF2T|CSTF2T	923	+	3.730788	1.1161779	-1.0	-1.0
chr20	421031	421936	ENSG00000125826.20|RBCK1|CSTF2T|CSTF2T	1000	+	4.4888854	3.3446605	-1.0	-1.0
chr20	417342	417477	ENSG00000125826.20|RBCK1|CSTF2T|CSTF2T	944	+	4.7968483	1.2491609	-1.0	-1.0
chr20	410764	410864	ENSG00000125826.20|RBCK1|CSTF2T|CSTF2T	935	+	5.691222	1.1870995	-1.0	-1.0
chr20	415754	415904	ENSG00000125826.20|RBCK1|CSTF2T|CSTF2T	932	+	5.625381	1.1663983	-1.0	-1.0
chr20	438044	438154	ENSG00000125875.13|TBC1D20|CSTF2T|CSTF2T	912	-	5.503248	1.0576867	-1.0	-1.0
chr20	438364	438564	ENSG00000125875.13|TBC1D20|CSTF2T|CSTF2T	971	-	2.851108	1.5380812	-1.0	-1.0
chr20	462069	462239	ENSG00000125875.13|TBC1D20|CSTF2T|CSTF2T	917	-	5.565183	1.080816	-1.0	-1.0
chr20	481426	481536	ENSG00000101266.17|CSNK2A1|CSTF2T|CSTF2T	910	-	3.626437	1.046475	-1.0	-1.0
chr20	543535	543671	ENSG00000101266.17|CSNK2A1|CSTF2T|CSTF2T	933	-	3.2557461	1.172553	-1.0	-1.0
chr20	543080	543485	ENSG00000101266.17|CSNK2A1|CSTF2T|CSTF2T	977	-	5.4472413	1.6457987	-1.0	-1.0
chr20	482476	482606	ENSG00000101266.17|CSNK2A1|CSTF2T|CSTF2T	919	-	5.5202637	1.0919341	-1.0	-1.0
chr20	841316	841506	ENSG00000125898.12|FAM110A|CSTF2T|CSTF2T	946	+	5.7825737	1.2646078	-1.0	-1.0
chr20	844156	844336	ENSG00000125898.12|FAM110A|CSTF2T|CSTF2T	918	+	5.575536	1.0856607	-1.0	-1.0
chr20	841631	841941	ENSG00000125898.12|FAM110A|CSTF2T|CSTF2T	947	+	4.728089	1.2795398	-1.0	-1.0
chr20	840828	840928	ENSG00000125898.12|FAM110A|CSTF2T|CSTF2T	906	+	5.4600987	1.0264009	-1.0	-1.0
chr20	1182697	1182797	ENSG00000125895.5|TMEM74B|CSTF2T|CSTF2T	902	-	3.600821	1.0094374	-1.0	-1.0
chr20	1182832	1183152	ENSG00000125895.5|TMEM74B|CSTF2T|CSTF2T	953	-	4.0838056	1.3258609	-1.0	-1.0
chr20	1181460	1181560	ENSG00000125895.5|TMEM74B|CSTF2T|CSTF2T	903	-	3.5863411	1.0150471	-1.0	-1.0
chr20	1183412	1183637	ENSG00000125895.5|TMEM74B|CSTF2T|CSTF2T	960	-	5.055208	1.3967096	-1.0	-1.0
chr20	1185137	1185415	ENSG00000125895.5|TMEM74B|CSTF2T|CSTF2T	991	-	3.177598	2.0435355	-1.0	-1.0
chr20	1181677	1181892	ENSG00000125895.5|TMEM74B|CSTF2T|CSTF2T	960	-	4.9715037	1.3999484	-1.0	-1.0
chr20	1183810	1184670	ENSG00000125895.5|TMEM74B|CSTF2T|CSTF2T	998	-	4.4545097	2.7453146	-1.0	-1.0
chr20	1184675	1185137	ENSG00000125895.5|TMEM74B|CSTF2T|CSTF2T	1000	-	5.2490306	4.762347	-1.0	-1.0
chr20	1368850	1368950	ENSG00000274322.1|AL136531.2|CSTF2T|CSTF2T	911	-	5.4525447	1.0486581	-1.0	-1.0
chr20	2840470	2840595	ENSG00000132635.16|PCED1A|CSTF2T|CSTF2T	920	-	5.524527	1.0943182	-1.0	-1.0
chr20	2892995	2893160	ENSG00000132670.20|PTPRA|CSTF2T|CSTF2T	937	+	5.6657314	1.2032902	-1.0	-1.0
chr20	3209637	3209747	ENSG00000125877.12|ITPA|CSTF2T|CSTF2T	912	+	5.4701037	1.0552666	-1.0	-1.0
chr20	3785020	3785200	ENSG00000125817.7|CENPB|CSTF2T|CSTF2T	943	-	4.7446046	1.2430121	-1.0	-1.0
chr20	3805740	3805860	ENSG00000101224.17|CDC25B|CSTF2T|CSTF2T	912	+	5.457796	1.053628	-1.0	-1.0
chr20	3796413	3796573	ENSG00000101224.17|CDC25B|CSTF2T|CSTF2T	928	+	5.018999	1.1402866	-1.0	-1.0
chr20	3805220	3805360	ENSG00000101224.17|CDC25B|CSTF2T|CSTF2T	921	+	2.3721585	1.1009996	-1.0	-1.0
chr20	3908563	3908689	ENSG00000125779.21|PANK2|CSTF2T|CSTF2T	964	+	5.949067	1.4448018	-1.0	-1.0
chr20	3924033	3924163	ENSG00000125779.21|PANK2|CSTF2T|CSTF2T	912	+	5.472221	1.0563414	-1.0	-1.0
chr20	4014635	4015144	ENSG00000101236.16|RNF24|CSTF2T|CSTF2T	953	-	2.9650576	1.3325365	-1.0	-1.0
chr20	4005330	4005445	ENSG00000101236.16|RNF24|CSTF2T|CSTF2T	923	-	5.566983	1.1157725	-1.0	-1.0
chr20	4015144	4015384	ENSG00000101236.16|RNF24|CSTF2T|CSTF2T	979	-	3.3523376	1.6761961	-1.0	-1.0
chr20	4015389	4015436	ENSG00000101236.16|RNF24|CSTF2T|CSTF2T	943	-	5.724032	1.2412347	-1.0	-1.0
chr20	16366722	16366837	ENSG00000089177.18|KIF16B|CSTF2T|CSTF2T	971	-	6.0416837	1.5353948	-1.0	-1.0
chr20	16394915	16395025	ENSG00000089177.18|KIF16B|CSTF2T|CSTF2T	923	-	5.63337	1.112949	-1.0	-1.0
chr20	16395060	16395235	ENSG00000089177.18|KIF16B|CSTF2T|CSTF2T	950	-	5.7944	1.3018074	-1.0	-1.0
chr20	17680550	17680875	ENSG00000125844.15|RRBP1|CSTF2T|CSTF2T	966	-	5.3857903	1.4716189	-1.0	-1.0
chr20	17681725	17681945	ENSG00000125844.15|RRBP1|CSTF2T|CSTF2T	983	-	6.3261976	1.7772329	-1.0	-1.0
chr20	17681185	17681640	ENSG00000125844.15|RRBP1|CSTF2T|CSTF2T	985	-	6.2803926	1.8333787	-1.0	-1.0
chr20	17680955	17681165	ENSG00000125844.15|RRBP1|CSTF2T|CSTF2T	934	-	5.6507287	1.1814651	-1.0	-1.0
chr20	17966472	17967017	ENSG00000089006.16|SNX5|CSTF2T|CSTF2T	990	-	4.7810345	1.9910803	-1.0	-1.0
chr20	17967067	17967167	ENSG00000089006.16|SNX5|CSTF2T|CSTF2T	941	-	5.6954966	1.2261512	-1.0	-1.0
chr20	17966092	17966217	ENSG00000089006.16|SNX5|CSTF2T|CSTF2T	914	-	5.477478	1.0661857	-1.0	-1.0
chr20	17965002	17965137	ENSG00000089006.16|SNX5|CSTF2T|CSTF2T	908	-	5.4621572	1.0376018	-1.0	-1.0
chr20	17966472	17967017	ENSG00000125850.10|OVOL2|CSTF2T|CSTF2T	990	-	4.7810345	1.9910681	-1.0	-1.0
chr20	17967067	17967167	ENSG00000125850.10|OVOL2|CSTF2T|CSTF2T	941	-	5.6954966	1.2261512	-1.0	-1.0
chr20	17966092	17966217	ENSG00000125850.10|OVOL2|CSTF2T|CSTF2T	914	-	5.477478	1.0661857	-1.0	-1.0
chr20	17965002	17965137	ENSG00000125850.10|OVOL2|CSTF2T|CSTF2T	908	-	5.4621572	1.0376018	-1.0	-1.0
chr20	18294574	18294774	ENSG00000125846.15|ZNF133|CSTF2T|CSTF2T	990	+	4.4975996	1.9945328	-1.0	-1.0
chr20	21232914	21233024	ENSG00000088970.15|KIZ|CSTF2T|CSTF2T	916	+	5.493468	1.0733068	-1.0	-1.0
chr20	23362479	23362614	ENSG00000125812.15|GZF1|CSTF2T|CSTF2T	921	+	5.531933	1.1047024	-1.0	-1.0
chr20	23420487	23420672	ENSG00000125814.17|NAPB|CSTF2T|CSTF2T	975	-	6.1510277	1.6032948	-1.0	-1.0
chr20	23633647	23633917	ENSG00000101439.8|CST3|CSTF2T|CSTF2T	945	-	2.720677	1.261968	-1.0	-1.0
chr20	25221628	25221778	ENSG00000197586.12|ENTPD6|CSTF2T|CSTF2T	915	+	5.4804044	1.0686857	-1.0	-1.0
chr20	25222181	25222351	ENSG00000197586.12|ENTPD6|CSTF2T|CSTF2T	939	+	3.7537146	1.2156374	-1.0	-1.0
chr20	25222416	25222581	ENSG00000197586.12|ENTPD6|CSTF2T|CSTF2T	923	+	3.456139	1.11105	-1.0	-1.0
chr20	25293088	25293248	ENSG00000100994.11|PYGB|CSTF2T|CSTF2T	942	+	5.5745525	1.2366241	-1.0	-1.0
chr20	25271486	25271621	ENSG00000100994.11|PYGB|CSTF2T|CSTF2T	927	+	5.6081705	1.1357583	-1.0	-1.0
chr20	25696127	25696382	ENSG00000130684.13|ZNF337|CSTF2T|CSTF2T	918	-	5.5276	1.0847818	-1.0	-1.0
chr20	25867982	25868177	ENSG00000175170.14|FAM182B|CSTF2T|CSTF2T	950	-	2.4604425	1.2998695	-1.0	-1.0
chr20	25863606	25863821	ENSG00000175170.14|FAM182B|CSTF2T|CSTF2T	997	-	3.275164	2.585602	-1.0	-1.0
chr20	30284720	30284915	ENSG00000205611.4|LINC01597|CSTF2T|CSTF2T	956	-	5.899089	1.3548154	-1.0	-1.0
chr20	30723545	30723645	ENSG00000277112.3|ANKRD20A21P|CSTF2T|CSTF2T	906	-	5.42643	1.0255611	-1.0	-1.0
chr20	30723752	30723927	ENSG00000277112.3|ANKRD20A21P|CSTF2T|CSTF2T	999	-	7.113616	2.8579974	-1.0	-1.0
chr20	31688526	31689796	ENSG00000171552.12|BCL2L1|CSTF2T|CSTF2T	992	-	5.0520854	2.1205082	-1.0	-1.0
chr20	31690466	31690581	ENSG00000171552.12|BCL2L1|CSTF2T|CSTF2T	917	-	5.5007005	1.0800477	-1.0	-1.0
chr20	31688176	31688296	ENSG00000171552.12|BCL2L1|CSTF2T|CSTF2T	919	-	3.7486343	1.0926238	-1.0	-1.0
chr20	31686571	31686676	ENSG00000171552.12|BCL2L1|CSTF2T|CSTF2T	936	-	5.656884	1.1966499	-1.0	-1.0
chr20	31690101	31690346	ENSG00000171552.12|BCL2L1|CSTF2T|CSTF2T	949	-	5.7593803	1.2960017	-1.0	-1.0
chr20	31685696	31685796	ENSG00000171552.12|BCL2L1|CSTF2T|CSTF2T	903	-	5.4050245	1.0129204	-1.0	-1.0
chr20	31687061	31687251	ENSG00000171552.12|BCL2L1|CSTF2T|CSTF2T	916	-	2.7072308	1.0760826	-1.0	-1.0
chr20	32123169	32123304	ENSG00000101337.15|TM9SF4|CSTF2T|CSTF2T	919	+	5.52122	1.0920017	-1.0	-1.0
chr20	32193887	32194022	ENSG00000126003.6|PLAGL2|CSTF2T|CSTF2T	923	-	3.0002115	1.1111772	-1.0	-1.0
chr20	32358842	32359007	ENSG00000171456.16|ASXL1|CSTF2T|CSTF2T	919	+	3.3459594	1.0939736	-1.0	-1.0
chr20	32359102	32359347	ENSG00000171456.16|ASXL1|CSTF2T|CSTF2T	987	+	5.3166103	1.8994251	-1.0	-1.0
chr20	32359362	32359497	ENSG00000171456.16|ASXL1|CSTF2T|CSTF2T	912	+	3.6431289	1.0571237	-1.0	-1.0
chr20	32438936	32439076	ENSG00000171456.16|ASXL1|CSTF2T|CSTF2T	920	+	4.9274864	1.0991352	-1.0	-1.0
chr20	32577006	32577201	ENSG00000197183.14|NOL4L|CSTF2T|CSTF2T	944	-	3.3093433	1.2544098	-1.0	-1.0
chr20	32467019	32467209	ENSG00000197183.14|NOL4L|CSTF2T|CSTF2T	958	-	5.449909	1.380466	-1.0	-1.0
chr20	32569771	32570141	ENSG00000197183.14|NOL4L|CSTF2T|CSTF2T	918	-	5.022832	1.0838202	-1.0	-1.0
chr20	32547057	32547157	ENSG00000197183.14|NOL4L|CSTF2T|CSTF2T	911	-	5.4731846	1.0482881	-1.0	-1.0
chr20	32474239	32474529	ENSG00000197183.14|NOL4L|CSTF2T|CSTF2T	951	-	5.4932976	1.313756	-1.0	-1.0
chr20	32561976	32563111	ENSG00000197183.14|NOL4L|CSTF2T|CSTF2T	1000	-	5.486409	3.4386306	-1.0	-1.0
chr20	32570201	32570361	ENSG00000197183.14|NOL4L|CSTF2T|CSTF2T	951	-	3.5996325	1.310887	-1.0	-1.0
chr20	32573306	32575881	ENSG00000197183.14|NOL4L|CSTF2T|CSTF2T	979	-	4.633094	1.6743689	-1.0	-1.0
chr20	32538557	32538732	ENSG00000197183.14|NOL4L|CSTF2T|CSTF2T	955	-	5.345771	1.3486164	-1.0	-1.0
chr20	32552996	32553406	ENSG00000197183.14|NOL4L|CSTF2T|CSTF2T	978	-	6.139246	1.6568215	-1.0	-1.0
chr20	32455549	32455729	ENSG00000197183.14|NOL4L|CSTF2T|CSTF2T	916	-	5.505146	1.075293	-1.0	-1.0
chr20	32557516	32557616	ENSG00000197183.14|NOL4L|CSTF2T|CSTF2T	927	-	5.579131	1.1382673	-1.0	-1.0
chr20	32539762	32539907	ENSG00000197183.14|NOL4L|CSTF2T|CSTF2T	923	-	5.5629497	1.1127298	-1.0	-1.0
chr20	32572911	32573091	ENSG00000197183.14|NOL4L|CSTF2T|CSTF2T	928	-	4.421221	1.1433046	-1.0	-1.0
chr20	32540707	32540922	ENSG00000197183.14|NOL4L|CSTF2T|CSTF2T	952	-	5.7446394	1.3153058	-1.0	-1.0
chr20	32470264	32470474	ENSG00000197183.14|NOL4L|CSTF2T|CSTF2T	958	-	5.8901334	1.3721868	-1.0	-1.0
chr20	32471744	32471964	ENSG00000197183.14|NOL4L|CSTF2T|CSTF2T	980	-	5.9440846	1.6926996	-1.0	-1.0
chr20	32466864	32467014	ENSG00000197183.14|NOL4L|CSTF2T|CSTF2T	931	-	5.654343	1.1622905	-1.0	-1.0
chr20	32460510	32460705	ENSG00000197183.14|NOL4L|CSTF2T|CSTF2T	929	-	5.5917554	1.1461815	-1.0	-1.0
chr20	32461155	32461465	ENSG00000197183.14|NOL4L|CSTF2T|CSTF2T	932	-	5.6170516	1.1693697	-1.0	-1.0
chr20	32468054	32468244	ENSG00000197183.14|NOL4L|CSTF2T|CSTF2T	939	-	5.675968	1.2136743	-1.0	-1.0
chr20	32472719	32473019	ENSG00000197183.14|NOL4L|CSTF2T|CSTF2T	937	-	4.451715	1.2008821	-1.0	-1.0
chr20	32466474	32466579	ENSG00000197183.14|NOL4L|CSTF2T|CSTF2T	906	-	5.4600987	1.0264009	-1.0	-1.0
chr20	32570441	32570986	ENSG00000197183.14|NOL4L|CSTF2T|CSTF2T	979	-	4.7062426	1.6697204	-1.0	-1.0
chr20	32536442	32536587	ENSG00000197183.14|NOL4L|CSTF2T|CSTF2T	925	-	5.5587153	1.1257758	-1.0	-1.0
chr20	32578021	32578166	ENSG00000197183.14|NOL4L|CSTF2T|CSTF2T	949	-	5.7941036	1.2962978	-1.0	-1.0
chr20	32569021	32569241	ENSG00000197183.14|NOL4L|CSTF2T|CSTF2T	942	-	3.5113542	1.2385479	-1.0	-1.0
chr20	32458335	32458525	ENSG00000197183.14|NOL4L|CSTF2T|CSTF2T	930	-	5.618947	1.1535615	-1.0	-1.0
chr20	32556321	32556556	ENSG00000197183.14|NOL4L|CSTF2T|CSTF2T	985	-	4.9490657	1.8305138	-1.0	-1.0
chr20	32484077	32484262	ENSG00000197183.14|NOL4L|CSTF2T|CSTF2T	925	-	5.5793214	1.1246545	-1.0	-1.0
chr20	32560696	32561901	ENSG00000197183.14|NOL4L|CSTF2T|CSTF2T	990	-	5.543837	1.9994086	-1.0	-1.0
chr20	32455999	32456117	ENSG00000197183.14|NOL4L|CSTF2T|CSTF2T	961	-	6.0194616	1.4040761	-1.0	-1.0
chr20	32538012	32538252	ENSG00000197183.14|NOL4L|CSTF2T|CSTF2T	932	-	5.0114098	1.1676937	-1.0	-1.0
chr20	32584569	32584989	ENSG00000197183.14|NOL4L|CSTF2T|CSTF2T	994	-	5.470633	2.250236	-1.0	-1.0
chr20	32536612	32537382	ENSG00000197183.14|NOL4L|CSTF2T|CSTF2T	969	-	5.3331785	1.5094038	-1.0	-1.0
chr20	32471414	32471664	ENSG00000197183.14|NOL4L|CSTF2T|CSTF2T	949	-	5.5238385	1.2938781	-1.0	-1.0
chr20	32457900	32458040	ENSG00000197183.14|NOL4L|CSTF2T|CSTF2T	923	-	5.5428157	1.1110815	-1.0	-1.0
chr20	32463660	32463775	ENSG00000197183.14|NOL4L|CSTF2T|CSTF2T	917	-	5.5069036	1.0808537	-1.0	-1.0
chr20	32558476	32558686	ENSG00000197183.14|NOL4L|CSTF2T|CSTF2T	973	-	6.0846915	1.5745617	-1.0	-1.0
chr20	32564666	32565171	ENSG00000197183.14|NOL4L|CSTF2T|CSTF2T	972	-	5.3037653	1.5575494	-1.0	-1.0
chr20	32576041	32576281	ENSG00000197183.14|NOL4L|CSTF2T|CSTF2T	934	-	4.093881	1.1785082	-1.0	-1.0
chr20	32535540	32535670	ENSG00000197183.14|NOL4L|CSTF2T|CSTF2T	921	-	5.541563	1.1005447	-1.0	-1.0
chr20	32478092	32478277	ENSG00000197183.14|NOL4L|CSTF2T|CSTF2T	906	-	5.4236913	1.026623	-1.0	-1.0
chr20	32538337	32538547	ENSG00000197183.14|NOL4L|CSTF2T|CSTF2T	994	-	5.786958	2.188049	-1.0	-1.0
chr20	32456695	32456890	ENSG00000197183.14|NOL4L|CSTF2T|CSTF2T	950	-	5.7949347	1.3035096	-1.0	-1.0
chr20	32471979	32472364	ENSG00000197183.14|NOL4L|CSTF2T|CSTF2T	964	-	5.693032	1.4441456	-1.0	-1.0
chr20	32457125	32457245	ENSG00000197183.14|NOL4L|CSTF2T|CSTF2T	910	-	5.4950075	1.047992	-1.0	-1.0
chr20	32458745	32458940	ENSG00000197183.14|NOL4L|CSTF2T|CSTF2T	948	-	5.802463	1.2836732	-1.0	-1.0
chr20	32540162	32540272	ENSG00000197183.14|NOL4L|CSTF2T|CSTF2T	909	-	5.468015	1.0397371	-1.0	-1.0
chr20	32464240	32464400	ENSG00000197183.14|NOL4L|CSTF2T|CSTF2T	915	-	5.5199027	1.0714251	-1.0	-1.0
chr20	32453881	32454014	ENSG00000197183.14|NOL4L|CSTF2T|CSTF2T	915	-	5.502019	1.071344	-1.0	-1.0
chr20	32554966	32555121	ENSG00000197183.14|NOL4L|CSTF2T|CSTF2T	922	-	5.5413446	1.1080717	-1.0	-1.0
chr20	32565176	32565731	ENSG00000197183.14|NOL4L|CSTF2T|CSTF2T	991	-	5.107581	2.0426838	-1.0	-1.0
chr20	32482997	32483187	ENSG00000197183.14|NOL4L|CSTF2T|CSTF2T	954	-	5.8191905	1.3378167	-1.0	-1.0
chr20	32475992	32476137	ENSG00000197183.14|NOL4L|CSTF2T|CSTF2T	949	-	5.387075	1.2895273	-1.0	-1.0
chr20	32475497	32475867	ENSG00000197183.14|NOL4L|CSTF2T|CSTF2T	933	-	5.653444	1.172514	-1.0	-1.0
chr20	32578241	32584569	ENSG00000197183.14|NOL4L|CSTF2T|CSTF2T	994	-	5.070317	2.2552292	-1.0	-1.0
chr20	32459975	32460090	ENSG00000197183.14|NOL4L|CSTF2T|CSTF2T	908	-	5.4362874	1.0362351	-1.0	-1.0
chr20	32465184	32465524	ENSG00000197183.14|NOL4L|CSTF2T|CSTF2T	949	-	4.4793277	1.2889186	-1.0	-1.0
chr20	32534410	32534570	ENSG00000197183.14|NOL4L|CSTF2T|CSTF2T	926	-	5.57591	1.1302847	-1.0	-1.0
chr20	32482582	32482897	ENSG00000197183.14|NOL4L|CSTF2T|CSTF2T	940	-	5.756584	1.2239907	-1.0	-1.0
chr20	32555676	32555971	ENSG00000197183.14|NOL4L|CSTF2T|CSTF2T	949	-	5.69817	1.2946682	-1.0	-1.0
chr20	32473974	32474089	ENSG00000197183.14|NOL4L|CSTF2T|CSTF2T	909	-	5.436528	1.0386147	-1.0	-1.0
chr20	32536100	32536300	ENSG00000197183.14|NOL4L|CSTF2T|CSTF2T	962	-	4.7752557	1.4168802	-1.0	-1.0
chr20	32563156	32564551	ENSG00000197183.14|NOL4L|CSTF2T|CSTF2T	999	-	5.5825677	2.9474201	-1.0	-1.0
chr20	32482202	32482372	ENSG00000197183.14|NOL4L|CSTF2T|CSTF2T	947	-	5.756359	1.2791878	-1.0	-1.0
chr20	32471064	32471199	ENSG00000197183.14|NOL4L|CSTF2T|CSTF2T	914	-	5.481013	1.0634836	-1.0	-1.0
chr20	32466309	32466409	ENSG00000197183.14|NOL4L|CSTF2T|CSTF2T	911	-	5.4731846	1.0482881	-1.0	-1.0
chr20	32454349	32454604	ENSG00000197183.14|NOL4L|CSTF2T|CSTF2T	967	-	5.98461	1.4848814	-1.0	-1.0
chr20	32558156	32558351	ENSG00000197183.14|NOL4L|CSTF2T|CSTF2T	917	-	4.6716385	1.0817486	-1.0	-1.0
chr20	32464675	32464779	ENSG00000197183.14|NOL4L|CSTF2T|CSTF2T	939	-	3.8301888	1.2113084	-1.0	-1.0
chr20	32577491	32578016	ENSG00000197183.14|NOL4L|CSTF2T|CSTF2T	950	-	4.944796	1.2993805	-1.0	-1.0
chr20	32480992	32481122	ENSG00000197183.14|NOL4L|CSTF2T|CSTF2T	927	-	5.578872	1.1381289	-1.0	-1.0
chr20	32559466	32559816	ENSG00000197183.14|NOL4L|CSTF2T|CSTF2T	964	-	4.979895	1.445428	-1.0	-1.0
chr20	32484797	32484967	ENSG00000197183.14|NOL4L|CSTF2T|CSTF2T	911	-	5.4796987	1.0521522	-1.0	-1.0
chr20	32468294	32468394	ENSG00000197183.14|NOL4L|CSTF2T|CSTF2T	906	-	5.42643	1.0255611	-1.0	-1.0
chr20	32460320	32460455	ENSG00000197183.14|NOL4L|CSTF2T|CSTF2T	933	-	5.62744	1.176443	-1.0	-1.0
chr20	32540922	32541097	ENSG00000197183.14|NOL4L|CSTF2T|CSTF2T	911	-	2.9808867	1.0508285	-1.0	-1.0
chr20	32547792	32547897	ENSG00000197183.14|NOL4L|CSTF2T|CSTF2T	915	-	5.4908915	1.0708694	-1.0	-1.0
chr20	32484282	32484492	ENSG00000197183.14|NOL4L|CSTF2T|CSTF2T	988	-	6.4170537	1.924422	-1.0	-1.0
chr20	32465534	32465804	ENSG00000197183.14|NOL4L|CSTF2T|CSTF2T	912	-	4.234496	1.0563685	-1.0	-1.0
chr20	32571456	32572086	ENSG00000197183.14|NOL4L|CSTF2T|CSTF2T	988	-	4.8014474	1.9156806	-1.0	-1.0
chr20	32469984	32470164	ENSG00000197183.14|NOL4L|CSTF2T|CSTF2T	950	-	5.134351	1.3034158	-1.0	-1.0
chr20	32464899	32465129	ENSG00000197183.14|NOL4L|CSTF2T|CSTF2T	946	-	5.754274	1.2697334	-1.0	-1.0
chr20	32572166	32572856	ENSG00000197183.14|NOL4L|CSTF2T|CSTF2T	966	-	3.6142106	1.4687601	-1.0	-1.0
chr20	32538737	32538957	ENSG00000197183.14|NOL4L|CSTF2T|CSTF2T	956	-	4.526558	1.3609098	-1.0	-1.0
chr20	32576521	32576711	ENSG00000197183.14|NOL4L|CSTF2T|CSTF2T	956	-	4.765416	1.3559028	-1.0	-1.0
chr20	32556031	32556201	ENSG00000197183.14|NOL4L|CSTF2T|CSTF2T	940	-	5.6864066	1.2215198	-1.0	-1.0
chr20	32470824	32471019	ENSG00000197183.14|NOL4L|CSTF2T|CSTF2T	922	-	4.815425	1.1074758	-1.0	-1.0
chr20	32557041	32557406	ENSG00000197183.14|NOL4L|CSTF2T|CSTF2T	946	-	3.9886498	1.2645051	-1.0	-1.0
chr20	32477942	32478067	ENSG00000197183.14|NOL4L|CSTF2T|CSTF2T	918	-	5.5128527	1.085777	-1.0	-1.0
chr20	32480502	32480627	ENSG00000197183.14|NOL4L|CSTF2T|CSTF2T	927	-	5.5834875	1.1355896	-1.0	-1.0
chr20	32565756	32566146	ENSG00000197183.14|NOL4L|CSTF2T|CSTF2T	982	-	4.776753	1.7476555	-1.0	-1.0
chr20	32537492	32537797	ENSG00000197183.14|NOL4L|CSTF2T|CSTF2T	963	-	5.262629	1.4351952	-1.0	-1.0
chr20	32566176	32566846	ENSG00000197183.14|NOL4L|CSTF2T|CSTF2T	978	-	5.041132	1.6487062	-1.0	-1.0
chr20	32559851	32559961	ENSG00000197183.14|NOL4L|CSTF2T|CSTF2T	909	-	2.9759877	1.0390477	-1.0	-1.0
chr20	32545437	32545637	ENSG00000197183.14|NOL4L|CSTF2T|CSTF2T	948	-	3.9167883	1.2874916	-1.0	-1.0
chr20	32463410	32463530	ENSG00000197183.14|NOL4L|CSTF2T|CSTF2T	954	-	5.8449326	1.3403019	-1.0	-1.0
chr20	32455139	32455269	ENSG00000197183.14|NOL4L|CSTF2T|CSTF2T	917	-	5.514582	1.0804006	-1.0	-1.0
chr20	32535805	32535910	ENSG00000197183.14|NOL4L|CSTF2T|CSTF2T	904	-	5.4183803	1.0173808	-1.0	-1.0
chr20	32539912	32540087	ENSG00000197183.14|NOL4L|CSTF2T|CSTF2T	930	-	5.6339903	1.1571095	-1.0	-1.0
chr20	32560111	32560676	ENSG00000197183.14|NOL4L|CSTF2T|CSTF2T	977	-	4.2340164	1.6368968	-1.0	-1.0
chr20	32567011	32568986	ENSG00000197183.14|NOL4L|CSTF2T|CSTF2T	988	-	4.7849607	1.9308376	-1.0	-1.0
chr20	32558876	32559461	ENSG00000197183.14|NOL4L|CSTF2T|CSTF2T	981	-	4.5452123	1.7119497	-1.0	-1.0
chr20	32571016	32571116	ENSG00000197183.14|NOL4L|CSTF2T|CSTF2T	927	-	3.8132339	1.134595	-1.0	-1.0
chr20	32539232	32539467	ENSG00000197183.14|NOL4L|CSTF2T|CSTF2T	943	-	5.733433	1.2466768	-1.0	-1.0
chr20	32470479	32470664	ENSG00000197183.14|NOL4L|CSTF2T|CSTF2T	959	-	5.6703887	1.3836871	-1.0	-1.0
chr20	32539507	32539702	ENSG00000197183.14|NOL4L|CSTF2T|CSTF2T	937	-	5.6540856	1.2012657	-1.0	-1.0
chr20	32459745	32459850	ENSG00000197183.14|NOL4L|CSTF2T|CSTF2T	909	-	5.4395733	1.039793	-1.0	-1.0
chr20	32528343	32528443	ENSG00000197183.14|NOL4L|CSTF2T|CSTF2T	911	-	5.4731846	1.0482881	-1.0	-1.0
chr20	32540282	32540577	ENSG00000197183.14|NOL4L|CSTF2T|CSTF2T	947	-	5.111955	1.2762597	-1.0	-1.0
chr20	32473094	32473814	ENSG00000197183.14|NOL4L|CSTF2T|CSTF2T	962	-	5.924846	1.4197419	-1.0	-1.0
chr20	32632121	32632291	ENSG00000198547.8|C20orf203|CSTF2T|CSTF2T	922	-	4.2275615	1.1099156	-1.0	-1.0
chr20	32631661	32631786	ENSG00000198547.8|C20orf203|CSTF2T|CSTF2T	944	-	4.8002653	1.2553179	-1.0	-1.0
chr20	32632726	32632941	ENSG00000198547.8|C20orf203|CSTF2T|CSTF2T	952	-	3.006287	1.3172022	-1.0	-1.0
chr20	32632486	32632671	ENSG00000198547.8|C20orf203|CSTF2T|CSTF2T	964	-	4.276624	1.4426512	-1.0	-1.0
chr20	32743150	32743250	ENSG00000149600.11|COMMD7|CSTF2T|CSTF2T	912	-	5.465387	1.056885	-1.0	-1.0
chr20	32763529	32763704	ENSG00000088305.18|DNMT3B|CSTF2T|CSTF2T	935	+	5.647116	1.1887451	-1.0	-1.0
chr20	32762739	32763339	ENSG00000088305.18|DNMT3B|CSTF2T|CSTF2T	958	+	4.4848557	1.3805838	-1.0	-1.0
chr20	32803590	32803710	ENSG00000088305.18|DNMT3B|CSTF2T|CSTF2T	909	+	3.6817107	1.0402869	-1.0	-1.0
chr20	32820028	32820173	ENSG00000101367.8|MAPRE1|CSTF2T|CSTF2T	965	+	3.3869252	1.4610448	-1.0	-1.0
chr20	32820233	32820548	ENSG00000101367.8|MAPRE1|CSTF2T|CSTF2T	987	+	5.5117116	1.8996114	-1.0	-1.0
chr20	33490301	33490536	ENSG00000078699.21|CBFA2T2|CSTF2T|CSTF2T	967	+	3.94531	1.4866672	-1.0	-1.0
chr20	33490109	33490224	ENSG00000078699.21|CBFA2T2|CSTF2T|CSTF2T	905	+	5.433109	1.0223876	-1.0	-1.0
chr20	33656325	33656423	ENSG00000275223.1|AL121906.2|CSTF2T|CSTF2T	922	-	5.5598707	1.1052742	-1.0	-1.0
chr20	33668957	33669137	ENSG00000125967.16|NECAB3|CSTF2T|CSTF2T	929	-	3.1115584	1.1509411	-1.0	-1.0
chr20	33666189	33666359	ENSG00000125967.16|NECAB3|CSTF2T|CSTF2T	962	-	5.5643587	1.4206972	-1.0	-1.0
chr20	33660995	33661155	ENSG00000125967.16|NECAB3|CSTF2T|CSTF2T	913	-	5.4807878	1.062828	-1.0	-1.0
chr20	33669427	33669637	ENSG00000125967.16|NECAB3|CSTF2T|CSTF2T	921	-	2.4695055	1.1030307	-1.0	-1.0
chr20	33667167	33667277	ENSG00000125967.16|NECAB3|CSTF2T|CSTF2T	920	-	5.52688	1.0994048	-1.0	-1.0
chr20	33667307	33667867	ENSG00000125967.16|NECAB3|CSTF2T|CSTF2T	952	-	5.0991926	1.3161783	-1.0	-1.0
chr20	33666917	33667072	ENSG00000125967.16|NECAB3|CSTF2T|CSTF2T	947	-	4.683772	1.2729688	-1.0	-1.0
chr20	33658559	33658721	ENSG00000125967.16|NECAB3|CSTF2T|CSTF2T	948	-	5.771003	1.2863126	-1.0	-1.0
chr20	33666580	33666700	ENSG00000125967.16|NECAB3|CSTF2T|CSTF2T	969	-	4.025344	1.5053675	-1.0	-1.0
chr20	33666762	33666887	ENSG00000125967.16|NECAB3|CSTF2T|CSTF2T	941	-	4.8107777	1.2265946	-1.0	-1.0
chr20	33668077	33668292	ENSG00000125967.16|NECAB3|CSTF2T|CSTF2T	980	-	5.42906	1.6929947	-1.0	-1.0
chr20	33658058	33658168	ENSG00000125967.16|NECAB3|CSTF2T|CSTF2T	923	-	5.5531526	1.1151317	-1.0	-1.0
chr20	33661180	33661530	ENSG00000125967.16|NECAB3|CSTF2T|CSTF2T	945	-	3.4625804	1.2557282	-1.0	-1.0
chr20	33669807	33669907	ENSG00000125967.16|NECAB3|CSTF2T|CSTF2T	902	-	5.492134	1.0108881	-1.0	-1.0
chr20	33668322	33668452	ENSG00000125967.16|NECAB3|CSTF2T|CSTF2T	955	-	5.574758	1.3452923	-1.0	-1.0
chr20	33664324	33664619	ENSG00000125967.16|NECAB3|CSTF2T|CSTF2T	986	-	4.470916	1.8636024	-1.0	-1.0
chr20	33672033	33672148	ENSG00000125967.16|NECAB3|CSTF2T|CSTF2T	929	-	5.693384	1.1498797	-1.0	-1.0
chr20	33660590	33660990	ENSG00000125967.16|NECAB3|CSTF2T|CSTF2T	942	-	4.9300685	1.233984	-1.0	-1.0
chr20	33665549	33665699	ENSG00000125967.16|NECAB3|CSTF2T|CSTF2T	929	-	4.775421	1.1495103	-1.0	-1.0
chr20	33664649	33665084	ENSG00000125967.16|NECAB3|CSTF2T|CSTF2T	929	-	4.146691	1.1501887	-1.0	-1.0
chr20	33662873	33663028	ENSG00000125967.16|NECAB3|CSTF2T|CSTF2T	940	-	4.022568	1.2204686	-1.0	-1.0
chr20	33663794	33663954	ENSG00000125967.16|NECAB3|CSTF2T|CSTF2T	936	-	3.4775796	1.1935452	-1.0	-1.0
chr20	33664029	33664324	ENSG00000125967.16|NECAB3|CSTF2T|CSTF2T	980	-	5.0883446	1.6987286	-1.0	-1.0
chr20	33668502	33668862	ENSG00000125967.16|NECAB3|CSTF2T|CSTF2T	969	-	4.1157193	1.5072881	-1.0	-1.0
chr20	33659074	33659184	ENSG00000125967.16|NECAB3|CSTF2T|CSTF2T	912	-	3.6505218	1.0538328	-1.0	-1.0
chr20	33672238	33672348	ENSG00000125967.16|NECAB3|CSTF2T|CSTF2T	936	-	3.368373	1.1963633	-1.0	-1.0
chr20	33666394	33666580	ENSG00000125967.16|NECAB3|CSTF2T|CSTF2T	958	-	3.5573626	1.379839	-1.0	-1.0
chr20	33662034	33662169	ENSG00000125967.16|NECAB3|CSTF2T|CSTF2T	938	-	4.986536	1.2102823	-1.0	-1.0
chr20	33663038	33663273	ENSG00000125967.16|NECAB3|CSTF2T|CSTF2T	944	-	3.5247946	1.2545317	-1.0	-1.0
chr20	33663328	33663473	ENSG00000125967.16|NECAB3|CSTF2T|CSTF2T	931	-	4.691336	1.158525	-1.0	-1.0
chr20	33671707	33671807	ENSG00000125967.16|NECAB3|CSTF2T|CSTF2T	903	-	5.4050245	1.0129204	-1.0	-1.0
chr20	33675892	33676042	ENSG00000101412.12|E2F1|CSTF2T|CSTF2T	982	-	6.027151	1.7557892	-1.0	-1.0
chr20	33676432	33676547	ENSG00000101412.12|E2F1|CSTF2T|CSTF2T	945	-	5.7521605	1.2568337	-1.0	-1.0
chr20	33685491	33685601	ENSG00000101412.12|E2F1|CSTF2T|CSTF2T	924	-	5.554272	1.12172	-1.0	-1.0
chr20	33853670	33853865	ENSG00000101421.3|CHMP4B|CSTF2T|CSTF2T	996	+	5.504368	2.4025648	-1.0	-1.0
chr20	34089307	34089522	ENSG00000125977.6|EIF2S2|CSTF2T|CSTF2T	996	-	4.9884067	2.361597	-1.0	-1.0
chr20	34363374	34363474	ENSG00000078747.14|ITCH|CSTF2T|CSTF2T	906	+	5.42643	1.0255611	-1.0	-1.0
chr20	34711522	34711622	ENSG00000078804.12|TP53INP2|CSTF2T|CSTF2T	906	+	5.4600987	1.0264009	-1.0	-1.0
chr20	34709814	34709944	ENSG00000078804.12|TP53INP2|CSTF2T|CSTF2T	916	+	5.500451	1.076565	-1.0	-1.0
chr20	34711757	34711897	ENSG00000078804.12|TP53INP2|CSTF2T|CSTF2T	921	+	5.529474	1.1037139	-1.0	-1.0
chr20	34712902	34713052	ENSG00000078804.12|TP53INP2|CSTF2T|CSTF2T	950	+	4.606393	1.3049155	-1.0	-1.0
chr20	34711142	34711242	ENSG00000078804.12|TP53INP2|CSTF2T|CSTF2T	916	+	3.6860893	1.0758474	-1.0	-1.0
chr20	34710487	34711017	ENSG00000078804.12|TP53INP2|CSTF2T|CSTF2T	961	+	3.2788405	1.4071649	-1.0	-1.0
chr20	34713162	34713327	ENSG00000078804.12|TP53INP2|CSTF2T|CSTF2T	930	+	5.3435545	1.1555442	-1.0	-1.0
chr20	34712672	34712777	ENSG00000078804.12|TP53INP2|CSTF2T|CSTF2T	906	+	3.6031408	1.0264009	-1.0	-1.0
chr20	34709265	34709485	ENSG00000078804.12|TP53INP2|CSTF2T|CSTF2T	945	+	5.725212	1.2567275	-1.0	-1.0
chr20	34824629	34824799	ENSG00000198646.13|NCOA6|CSTF2T|CSTF2T	947	-	5.7509427	1.2731361	-1.0	-1.0
chr20	34825039	34825471	ENSG00000198646.13|NCOA6|CSTF2T|CSTF2T	974	-	5.0691166	1.5850629	-1.0	-1.0
chr20	34845049	34845209	ENSG00000131067.16|GGT7|CSTF2T|CSTF2T	912	-	3.237149	1.0569975	-1.0	-1.0
chr20	34913228	34913383	ENSG00000131069.19|ACSS2|CSTF2T|CSTF2T	927	+	3.7449424	1.1358228	-1.0	-1.0
chr20	34886581	34886701	ENSG00000131069.19|ACSS2|CSTF2T|CSTF2T	967	+	5.999255	1.484975	-1.0	-1.0
chr20	34913503	34913633	ENSG00000131069.19|ACSS2|CSTF2T|CSTF2T	958	+	4.028466	1.37212	-1.0	-1.0
chr20	35006043	35006288	ENSG00000100991.11|TRPC4AP|CSTF2T|CSTF2T	984	-	3.5531344	1.7855929	-1.0	-1.0
chr20	35008110	35008215	ENSG00000100991.11|TRPC4AP|CSTF2T|CSTF2T	909	-	5.4395733	1.039793	-1.0	-1.0
chr20	35092469	35092613	ENSG00000100991.11|TRPC4AP|CSTF2T|CSTF2T	926	-	2.8208222	1.1311548	-1.0	-1.0
chr20	35277425	35277550	ENSG00000126005.16|MMP24-AS1|CSTF2T|CSTF2T	912	-	2.3330045	1.0564654	-1.0	-1.0
chr20	35274985	35275145	ENSG00000126005.16|MMP24-AS1|CSTF2T|CSTF2T	913	-	5.492601	1.0626273	-1.0	-1.0
chr20	35277285	35277395	ENSG00000126005.16|MMP24-AS1|CSTF2T|CSTF2T	920	-	5.532238	1.0982473	-1.0	-1.0
chr20	35278180	35278365	ENSG00000261582.1|AL121753.1|CSTF2T|CSTF2T	936	-	5.653279	1.1923715	-1.0	-1.0
chr20	35277425	35277550	ENSG00000261582.1|AL121753.1|CSTF2T|CSTF2T	912	-	2.3330045	1.0565573	-1.0	-1.0
chr20	35274985	35275145	ENSG00000261582.1|AL121753.1|CSTF2T|CSTF2T	913	-	5.492601	1.0626273	-1.0	-1.0
chr20	35277285	35277395	ENSG00000261582.1|AL121753.1|CSTF2T|CSTF2T	920	-	5.532238	1.0982473	-1.0	-1.0
chr20	35284485	35284717	ENSG00000242372.6|EIF6|CSTF2T|CSTF2T	950	-	3.8092175	1.3004243	-1.0	-1.0
chr20	35342656	35342811	ENSG00000101019.21|UQCC1|CSTF2T|CSTF2T	947	-	4.299807	1.2777236	-1.0	-1.0
chr20	35343661	35343831	ENSG00000101019.21|UQCC1|CSTF2T|CSTF2T	927	-	5.5743365	1.1362858	-1.0	-1.0
chr20	35343966	35344109	ENSG00000101019.21|UQCC1|CSTF2T|CSTF2T	986	-	6.360499	1.866613	-1.0	-1.0
chr20	35651884	35652114	ENSG00000244462.7|RBM12|CSTF2T|CSTF2T	988	-	3.6934516	1.9205436	-1.0	-1.0
chr20	35664544	35664754	ENSG00000244462.7|RBM12|CSTF2T|CSTF2T	925	-	3.560699	1.1236628	-1.0	-1.0
chr20	35664039	35664239	ENSG00000244462.7|RBM12|CSTF2T|CSTF2T	947	-	5.2211485	1.2781923	-1.0	-1.0
chr20	35664374	35664544	ENSG00000244462.7|RBM12|CSTF2T|CSTF2T	916	-	5.4983206	1.073881	-1.0	-1.0
chr20	35651893	35652113	ENSG00000214078.12|CPNE1|CSTF2T|CSTF2T	989	-	3.6128333	1.9410447	-1.0	-1.0
chr20	35664543	35664758	ENSG00000214078.12|CPNE1|CSTF2T|CSTF2T	923	-	3.628252	1.1117514	-1.0	-1.0
chr20	35664373	35664543	ENSG00000214078.12|CPNE1|CSTF2T|CSTF2T	916	-	5.503197	1.0766727	-1.0	-1.0
chr20	35664039	35664239	ENSG00000214078.12|CPNE1|CSTF2T|CSTF2T	947	-	5.2211485	1.2781968	-1.0	-1.0
chr20	35651893	35652113	ENSG00000272897.5|AL109827.1|CSTF2T|CSTF2T	989	-	3.6128333	1.9410372	-1.0	-1.0
chr20	35664544	35664759	ENSG00000272897.5|AL109827.1|CSTF2T|CSTF2T	925	-	3.6768405	1.1264261	-1.0	-1.0
chr20	35664039	35664239	ENSG00000272897.5|AL109827.1|CSTF2T|CSTF2T	947	-	5.2211485	1.2781905	-1.0	-1.0
chr20	35664374	35664544	ENSG00000272897.5|AL109827.1|CSTF2T|CSTF2T	916	-	5.4983206	1.073881	-1.0	-1.0
chr20	35704221	35704406	ENSG00000131051.22|RBM39|CSTF2T|CSTF2T	975	-	3.171153	1.595197	-1.0	-1.0
chr20	35703516	35703616	ENSG00000131051.22|RBM39|CSTF2T|CSTF2T	906	-	5.42643	1.0255611	-1.0	-1.0
chr20	36046736	36046941	ENSG00000260032.1|NORAD|CSTF2T|CSTF2T	988	-	2.1006136	1.9096502	-1.0	-1.0
chr20	36462091	36462191	ENSG00000080845.17|DLGAP4|CSTF2T|CSTF2T	920	+	3.1103678	1.097971	-1.0	-1.0
chr20	36461871	36462061	ENSG00000080845.17|DLGAP4|CSTF2T|CSTF2T	957	+	5.6906276	1.3688878	-1.0	-1.0
chr20	36462969	36463109	ENSG00000080845.17|DLGAP4|CSTF2T|CSTF2T	917	+	3.6779459	1.0788869	-1.0	-1.0
chr20	36462316	36462416	ENSG00000080845.17|DLGAP4|CSTF2T|CSTF2T	966	+	5.9794607	1.4659753	-1.0	-1.0
chr20	36573750	36573975	ENSG00000118707.9|TGIF2|CSTF2T|CSTF2T	965	+	5.0935764	1.4547546	-1.0	-1.0
chr20	36574671	36574816	ENSG00000118707.9|TGIF2|CSTF2T|CSTF2T	946	+	5.823071	1.263647	-1.0	-1.0
chr20	36574988	36575493	ENSG00000118707.9|TGIF2|CSTF2T|CSTF2T	973	+	6.0845213	1.5655563	-1.0	-1.0
chr20	36574105	36574400	ENSG00000118707.9|TGIF2|CSTF2T|CSTF2T	980	+	6.2051506	1.7011188	-1.0	-1.0
chr20	36573487	36573587	ENSG00000118707.9|TGIF2|CSTF2T|CSTF2T	932	+	5.6214604	1.1668735	-1.0	-1.0
chr20	36574990	36575495	ENSG00000259399.1|TGIF2-C20orf24|CSTF2T|CSTF2T	973	+	6.0832396	1.5655675	-1.0	-1.0
chr20	36574635	36574820	ENSG00000259399.1|TGIF2-C20orf24|CSTF2T|CSTF2T	949	+	5.8552217	1.2960291	-1.0	-1.0
chr20	36783726	36783921	ENSG00000149639.14|SOGA1|CSTF2T|CSTF2T	970	-	5.6633396	1.5275062	-1.0	-1.0
chr20	36857471	36858386	ENSG00000149639.14|SOGA1|CSTF2T|CSTF2T	988	-	4.903374	1.9079814	-1.0	-1.0
chr20	36862657	36862892	ENSG00000149639.14|SOGA1|CSTF2T|CSTF2T	948	-	4.761915	1.2829577	-1.0	-1.0
chr20	36854646	36855471	ENSG00000149639.14|SOGA1|CSTF2T|CSTF2T	976	-	4.363291	1.6166558	-1.0	-1.0
chr20	36859066	36859331	ENSG00000149639.14|SOGA1|CSTF2T|CSTF2T	944	-	4.00181	1.251521	-1.0	-1.0
chr20	36855481	36856801	ENSG00000149639.14|SOGA1|CSTF2T|CSTF2T	994	-	4.875336	2.2028139	-1.0	-1.0
chr20	36835882	36836087	ENSG00000149639.14|SOGA1|CSTF2T|CSTF2T	934	-	5.6256065	1.1778318	-1.0	-1.0
chr20	36860743	36861003	ENSG00000149639.14|SOGA1|CSTF2T|CSTF2T	957	-	3.263348	1.3670167	-1.0	-1.0
chr20	36858861	36858966	ENSG00000149639.14|SOGA1|CSTF2T|CSTF2T	908	-	5.4495397	1.0359118	-1.0	-1.0
chr20	36860563	36860723	ENSG00000149639.14|SOGA1|CSTF2T|CSTF2T	929	-	4.2902455	1.1463083	-1.0	-1.0
chr20	36785266	36785401	ENSG00000149639.14|SOGA1|CSTF2T|CSTF2T	916	-	5.497981	1.0761662	-1.0	-1.0
chr20	36859336	36859573	ENSG00000149639.14|SOGA1|CSTF2T|CSTF2T	989	-	4.042641	1.9547973	-1.0	-1.0
chr20	36858506	36858841	ENSG00000149639.14|SOGA1|CSTF2T|CSTF2T	973	-	4.762351	1.5633382	-1.0	-1.0
chr20	36851791	36852636	ENSG00000149639.14|SOGA1|CSTF2T|CSTF2T	962	-	4.5606174	1.4167807	-1.0	-1.0
chr20	36851501	36851601	ENSG00000149639.14|SOGA1|CSTF2T|CSTF2T	919	-	3.6803744	1.0889603	-1.0	-1.0
chr20	36852686	36852801	ENSG00000149639.14|SOGA1|CSTF2T|CSTF2T	933	-	5.638771	1.1709261	-1.0	-1.0
chr20	36856981	36857086	ENSG00000149639.14|SOGA1|CSTF2T|CSTF2T	935	-	5.6625395	1.1902642	-1.0	-1.0
chr20	36853796	36854241	ENSG00000149639.14|SOGA1|CSTF2T|CSTF2T	962	-	4.6689234	1.4249264	-1.0	-1.0
chr20	36859873	36860533	ENSG00000149639.14|SOGA1|CSTF2T|CSTF2T	971	-	4.013977	1.540682	-1.0	-1.0
chr20	36780081	36780266	ENSG00000149639.14|SOGA1|CSTF2T|CSTF2T	972	-	4.2452655	1.5490875	-1.0	-1.0
chr20	36853171	36853701	ENSG00000149639.14|SOGA1|CSTF2T|CSTF2T	964	-	4.7296143	1.4447696	-1.0	-1.0
chr20	36778966	36779101	ENSG00000149639.14|SOGA1|CSTF2T|CSTF2T	935	-	3.8299332	1.1885219	-1.0	-1.0
chr20	36859578	36859823	ENSG00000149639.14|SOGA1|CSTF2T|CSTF2T	982	-	5.750075	1.7394016	-1.0	-1.0
chr20	36861018	36862657	ENSG00000149639.14|SOGA1|CSTF2T|CSTF2T	979	-	3.9409063	1.6808807	-1.0	-1.0
chr20	36779261	36779401	ENSG00000149639.14|SOGA1|CSTF2T|CSTF2T	931	-	5.3453407	1.1606426	-1.0	-1.0
chr20	36862902	36863686	ENSG00000149639.14|SOGA1|CSTF2T|CSTF2T	972	-	4.3621373	1.5540705	-1.0	-1.0
chr20	36854281	36854386	ENSG00000149639.14|SOGA1|CSTF2T|CSTF2T	908	-	3.6394114	1.0351017	-1.0	-1.0
chr20	37022245	37022385	ENSG00000080839.11|RBL1|CSTF2T|CSTF2T	953	-	5.8176455	1.3250234	-1.0	-1.0
chr20	37526876	37526981	ENSG00000166619.12|BLCAP|CSTF2T|CSTF2T	906	-	5.4600987	1.0264009	-1.0	-1.0
chr20	37517141	37517241	ENSG00000166619.12|BLCAP|CSTF2T|CSTF2T	903	-	5.4050245	1.0129204	-1.0	-1.0
chr20	37527573	37527732	ENSG00000166619.12|BLCAP|CSTF2T|CSTF2T	921	-	4.3482866	1.1015733	-1.0	-1.0
chr20	37527251	37527411	ENSG00000166619.12|BLCAP|CSTF2T|CSTF2T	927	-	3.2857492	1.1345234	-1.0	-1.0
chr20	37517306	37517411	ENSG00000166619.12|BLCAP|CSTF2T|CSTF2T	921	-	5.5305166	1.1033332	-1.0	-1.0
chr20	37523023	37523178	ENSG00000166619.12|BLCAP|CSTF2T|CSTF2T	924	-	5.5601954	1.1204394	-1.0	-1.0
chr20	37526351	37526506	ENSG00000166619.12|BLCAP|CSTF2T|CSTF2T	945	-	4.5018096	1.260505	-1.0	-1.0
chr20	37526091	37526336	ENSG00000166619.12|BLCAP|CSTF2T|CSTF2T	926	-	5.563147	1.1291875	-1.0	-1.0
chr20	37525071	37525191	ENSG00000166619.12|BLCAP|CSTF2T|CSTF2T	919	-	5.512471	1.0923207	-1.0	-1.0
chr20	37520859	37520959	ENSG00000166619.12|BLCAP|CSTF2T|CSTF2T	902	-	5.492134	1.0108881	-1.0	-1.0
chr20	37526876	37526981	ENSG00000276603.1|AL109614.1|CSTF2T|CSTF2T	906	-	5.4600987	1.0264009	-1.0	-1.0
chr20	38420587	38420687	ENSG00000196756.11|SNHG17|CSTF2T|CSTF2T	935	-	5.6441126	1.1870995	-1.0	-1.0
chr20	38896475	38896575	ENSG00000101445.9|PPP1R16B|CSTF2T|CSTF2T	947	+	5.796838	1.2757779	-1.0	-1.0
chr20	41497983	41498188	ENSG00000124177.14|CHD6|CSTF2T|CSTF2T	992	-	6.551491	2.101818	-1.0	-1.0
chr20	41618223	41618339	ENSG00000124177.14|CHD6|CSTF2T|CSTF2T	926	-	5.5638895	1.1295179	-1.0	-1.0
chr20	41617873	41617988	ENSG00000124177.14|CHD6|CSTF2T|CSTF2T	915	-	5.571271	1.0700321	-1.0	-1.0
chr20	43458509	43459152	ENSG00000124193.14|SRSF6|CSTF2T|CSTF2T	1000	+	3.7993588	4.1570563	-1.0	-1.0
chr20	43463527	43463777	ENSG00000124193.14|SRSF6|CSTF2T|CSTF2T	984	+	3.7099829	1.8028693	-1.0	-1.0
chr20	43514786	43514901	ENSG00000185513.14|L3MBTL1|CSTF2T|CSTF2T	916	+	5.494376	1.0774246	-1.0	-1.0
chr20	43700209	43700684	ENSG00000101057.15|MYBL2|CSTF2T|CSTF2T	942	+	5.559802	1.2365698	-1.0	-1.0
chr20	44936946	44937046	ENSG00000101104.12|PABPC1L|CSTF2T|CSTF2T	916	+	5.49862	1.0781813	-1.0	-1.0
chr20	44939220	44939321	ENSG00000101104.12|PABPC1L|CSTF2T|CSTF2T	997	+	4.2619963	2.5629814	-1.0	-1.0
chr20	44939636	44939811	ENSG00000101104.12|PABPC1L|CSTF2T|CSTF2T	957	+	5.39163	1.3636374	-1.0	-1.0
chr20	44932411	44932591	ENSG00000101104.12|PABPC1L|CSTF2T|CSTF2T	952	+	2.7507217	1.3212947	-1.0	-1.0
chr20	44931736	44932331	ENSG00000101104.12|PABPC1L|CSTF2T|CSTF2T	989	+	3.1059058	1.9449525	-1.0	-1.0
chr20	44939321	44939566	ENSG00000101104.12|PABPC1L|CSTF2T|CSTF2T	991	+	6.1014194	2.065546	-1.0	-1.0
chr20	44931421	44931556	ENSG00000101104.12|PABPC1L|CSTF2T|CSTF2T	949	+	2.1622882	1.2966555	-1.0	-1.0
chr20	44930726	44931301	ENSG00000101104.12|PABPC1L|CSTF2T|CSTF2T	996	+	3.3452036	2.355194	-1.0	-1.0
chr20	46089713	46089816	ENSG00000124160.11|NCOA5|CSTF2T|CSTF2T	909	-	5.4395733	1.039793	-1.0	-1.0
chr20	46088743	46088938	ENSG00000124160.11|NCOA5|CSTF2T|CSTF2T	963	-	5.1133385	1.4339645	-1.0	-1.0
chr20	46359853	46359958	ENSG00000080189.14|SLC35C2|CSTF2T|CSTF2T	910	-	5.4562197	1.0439736	-1.0	-1.0
chr20	46359523	46359703	ENSG00000080189.14|SLC35C2|CSTF2T|CSTF2T	927	-	3.6687155	1.1339638	-1.0	-1.0
chr20	46363859	46364034	ENSG00000080189.14|SLC35C2|CSTF2T|CSTF2T	961	-	3.182591	1.408644	-1.0	-1.0
chr20	46361873	46362038	ENSG00000080189.14|SLC35C2|CSTF2T|CSTF2T	937	-	5.2434587	1.1993005	-1.0	-1.0
chr20	46364114	46364361	ENSG00000080189.14|SLC35C2|CSTF2T|CSTF2T	956	-	4.7707434	1.3612046	-1.0	-1.0
chr20	46359153	46359258	ENSG00000080189.14|SLC35C2|CSTF2T|CSTF2T	906	-	3.6018882	1.026844	-1.0	-1.0
chr20	46357172	46357307	ENSG00000080189.14|SLC35C2|CSTF2T|CSTF2T	937	-	5.660916	1.1993542	-1.0	-1.0
chr20	46406106	46406286	ENSG00000062598.17|ELMO2|CSTF2T|CSTF2T	947	-	5.765323	1.2725582	-1.0	-1.0
chr20	47224596	47224716	ENSG00000101040.19|ZMYND8|CSTF2T|CSTF2T	933	-	5.626996	1.1749412	-1.0	-1.0
chr20	47224721	47224956	ENSG00000101040.19|ZMYND8|CSTF2T|CSTF2T	961	-	3.8858159	1.4132197	-1.0	-1.0
chr20	47226951	47227066	ENSG00000101040.19|ZMYND8|CSTF2T|CSTF2T	918	-	5.516992	1.0849898	-1.0	-1.0
chr20	47284233	47284373	ENSG00000101040.19|ZMYND8|CSTF2T|CSTF2T	926	-	5.5770288	1.1310005	-1.0	-1.0
chr20	47225711	47225886	ENSG00000101040.19|ZMYND8|CSTF2T|CSTF2T	936	-	3.0226774	1.1950189	-1.0	-1.0
chr20	47225466	47225686	ENSG00000101040.19|ZMYND8|CSTF2T|CSTF2T	979	-	6.168115	1.6744455	-1.0	-1.0
chr20	47292963	47293153	ENSG00000101040.19|ZMYND8|CSTF2T|CSTF2T	926	-	2.9410098	1.1302918	-1.0	-1.0
chr20	47346081	47346186	ENSG00000101040.19|ZMYND8|CSTF2T|CSTF2T	917	-	5.546236	1.0800308	-1.0	-1.0
chr20	47280710	47280830	ENSG00000101040.19|ZMYND8|CSTF2T|CSTF2T	920	-	5.5661635	1.0982704	-1.0	-1.0
chr20	47317294	47317414	ENSG00000101040.19|ZMYND8|CSTF2T|CSTF2T	925	-	5.567927	1.1256977	-1.0	-1.0
chr20	47282937	47283117	ENSG00000101040.19|ZMYND8|CSTF2T|CSTF2T	978	-	4.196465	1.65369	-1.0	-1.0
chr20	47225106	47225331	ENSG00000101040.19|ZMYND8|CSTF2T|CSTF2T	950	-	4.560142	1.3027472	-1.0	-1.0
chr20	47226581	47226726	ENSG00000101040.19|ZMYND8|CSTF2T|CSTF2T	905	-	4.204629	1.0203937	-1.0	-1.0
chr20	47226056	47226576	ENSG00000101040.19|ZMYND8|CSTF2T|CSTF2T	975	-	4.470972	1.6045876	-1.0	-1.0
chr20	47502019	47502284	ENSG00000124151.18|NCOA3|CSTF2T|CSTF2T	978	+	3.0526152	1.6603721	-1.0	-1.0
chr20	47643669	47643874	ENSG00000124151.18|NCOA3|CSTF2T|CSTF2T	970	+	6.0312524	1.5205052	-1.0	-1.0
chr20	47543139	47543304	ENSG00000124151.18|NCOA3|CSTF2T|CSTF2T	946	+	3.7713652	1.2640495	-1.0	-1.0
chr20	47541114	47541224	ENSG00000124151.18|NCOA3|CSTF2T|CSTF2T	910	+	5.483691	1.0453917	-1.0	-1.0
chr20	47528284	47528564	ENSG00000124151.18|NCOA3|CSTF2T|CSTF2T	997	+	4.7785635	2.470976	-1.0	-1.0
chr20	47653645	47653865	ENSG00000124151.18|NCOA3|CSTF2T|CSTF2T	989	+	3.2492352	1.9693865	-1.0	-1.0
chr20	47583296	47583516	ENSG00000124151.18|NCOA3|CSTF2T|CSTF2T	996	+	6.379495	2.3819587	-1.0	-1.0
chr20	48957820	48957925	ENSG00000124198.8|ARFGEF2|CSTF2T|CSTF2T	930	+	5.62208	1.1547621	-1.0	-1.0
chr20	48958230	48958425	ENSG00000124198.8|ARFGEF2|CSTF2T|CSTF2T	975	+	3.6239185	1.594401	-1.0	-1.0
chr20	48963340	48963535	ENSG00000124198.8|ARFGEF2|CSTF2T|CSTF2T	946	+	4.531802	1.2704395	-1.0	-1.0
chr20	48958715	48959405	ENSG00000124198.8|ARFGEF2|CSTF2T|CSTF2T	992	+	5.824514	2.0898943	-1.0	-1.0
chr20	48959925	48960195	ENSG00000124198.8|ARFGEF2|CSTF2T|CSTF2T	958	+	5.882034	1.3791198	-1.0	-1.0
chr20	48957470	48957660	ENSG00000124198.8|ARFGEF2|CSTF2T|CSTF2T	917	+	5.524503	1.0792307	-1.0	-1.0
chr20	48957665	48957765	ENSG00000124198.8|ARFGEF2|CSTF2T|CSTF2T	949	+	5.782969	1.2928288	-1.0	-1.0
chr20	48959475	48959705	ENSG00000124198.8|ARFGEF2|CSTF2T|CSTF2T	993	+	6.571518	2.137755	-1.0	-1.0
chr20	48962560	48962725	ENSG00000124198.8|ARFGEF2|CSTF2T|CSTF2T	925	+	3.4287918	1.1227458	-1.0	-1.0
chr20	48960250	48960420	ENSG00000124198.8|ARFGEF2|CSTF2T|CSTF2T	908	+	5.4952135	1.0379056	-1.0	-1.0
chr20	48962820	48962960	ENSG00000124198.8|ARFGEF2|CSTF2T|CSTF2T	953	+	5.2012835	1.3315887	-1.0	-1.0
chr20	48932740	48932885	ENSG00000124198.8|ARFGEF2|CSTF2T|CSTF2T	917	+	5.5027585	1.0811036	-1.0	-1.0
chr20	48957995	48958220	ENSG00000124198.8|ARFGEF2|CSTF2T|CSTF2T	987	+	5.669405	1.8917823	-1.0	-1.0
chr20	48932940	48933110	ENSG00000124198.8|ARFGEF2|CSTF2T|CSTF2T	936	+	3.1843016	1.1908473	-1.0	-1.0
chr20	49187654	49188115	ENSG00000124214.19|STAU1|CSTF2T|CSTF2T	977	-	5.708583	1.6369437	-1.0	-1.0
chr20	49143616	49143861	ENSG00000124214.19|STAU1|CSTF2T|CSTF2T	990	-	6.4424195	1.9818408	-1.0	-1.0
chr20	49188115	49188285	ENSG00000124214.19|STAU1|CSTF2T|CSTF2T	980	-	2.082274	1.693034	-1.0	-1.0
chr20	49289260	49289455	ENSG00000177410.12|ZFAS1|CSTF2T|CSTF2T	991	+	4.8740273	2.0238407	-1.0	-1.0
chr20	49694577	49694742	ENSG00000158470.5|B4GALT5|CSTF2T|CSTF2T	917	-	3.9746182	1.079931	-1.0	-1.0
chr20	49635129	49635244	ENSG00000158470.5|B4GALT5|CSTF2T|CSTF2T	957	-	5.395704	1.3660866	-1.0	-1.0
chr20	49952115	49952325	ENSG00000124226.10|RNF114|CSTF2T|CSTF2T	989	+	2.973385	1.9413944	-1.0	-1.0
chr20	49983461	49983656	ENSG00000124216.3|SNAI1|CSTF2T|CSTF2T	957	+	5.850414	1.3686062	-1.0	-1.0
chr20	50088836	50089226	ENSG00000244687.11|UBE2V1|CSTF2T|CSTF2T	1000	-	5.1547294	6.404127	-1.0	-1.0
chr20	50113001	50113101	ENSG00000244687.11|UBE2V1|CSTF2T|CSTF2T	923	-	5.5553527	1.1161779	-1.0	-1.0
chr20	50082313	50082433	ENSG00000244687.11|UBE2V1|CSTF2T|CSTF2T	913	-	2.0621724	1.062017	-1.0	-1.0
chr20	50112431	50112546	ENSG00000244687.11|UBE2V1|CSTF2T|CSTF2T	914	-	5.476671	1.0650997	-1.0	-1.0
chr20	50111881	50112021	ENSG00000244687.11|UBE2V1|CSTF2T|CSTF2T	928	-	5.58037	1.1418654	-1.0	-1.0
chr20	50093086	50093186	ENSG00000244687.11|UBE2V1|CSTF2T|CSTF2T	904	-	5.4183803	1.0173877	-1.0	-1.0
chr20	50088371	50088516	ENSG00000244687.11|UBE2V1|CSTF2T|CSTF2T	909	-	3.6365333	1.0410253	-1.0	-1.0
chr20	50112881	50112991	ENSG00000244687.11|UBE2V1|CSTF2T|CSTF2T	911	-	5.4731846	1.0482881	-1.0	-1.0
chr20	50086056	50086291	ENSG00000244687.11|UBE2V1|CSTF2T|CSTF2T	972	-	4.724045	1.5554478	-1.0	-1.0
chr20	50112746	50112846	ENSG00000244687.11|UBE2V1|CSTF2T|CSTF2T	910	-	3.6988447	1.04691	-1.0	-1.0
chr20	50089351	50090256	ENSG00000244687.11|UBE2V1|CSTF2T|CSTF2T	982	-	3.3512378	1.7465265	-1.0	-1.0
chr20	50092736	50092841	ENSG00000244687.11|UBE2V1|CSTF2T|CSTF2T	908	-	3.7029572	1.0376035	-1.0	-1.0
chr20	50090316	50090556	ENSG00000244687.11|UBE2V1|CSTF2T|CSTF2T	937	-	5.104356	1.1972747	-1.0	-1.0
chr20	50090314	50090559	ENSG00000124208.16|TMEM189-UBE2V1|CSTF2T|CSTF2T	934	-	4.987528	1.1781592	-1.0	-1.0
chr20	50088839	50089219	ENSG00000124208.16|TMEM189-UBE2V1|CSTF2T|CSTF2T	1000	-	5.2099032	6.4902587	-1.0	-1.0
chr20	50112745	50112845	ENSG00000124208.16|TMEM189-UBE2V1|CSTF2T|CSTF2T	905	-	3.6614225	1.0232168	-1.0	-1.0
chr20	50092724	50092844	ENSG00000124208.16|TMEM189-UBE2V1|CSTF2T|CSTF2T	908	-	3.6875772	1.035154	-1.0	-1.0
chr20	50082313	50082433	ENSG00000124208.16|TMEM189-UBE2V1|CSTF2T|CSTF2T	913	-	2.0621724	1.0619633	-1.0	-1.0
chr20	50111885	50112025	ENSG00000124208.16|TMEM189-UBE2V1|CSTF2T|CSTF2T	926	-	5.566465	1.131483	-1.0	-1.0
chr20	50112880	50112990	ENSG00000124208.16|TMEM189-UBE2V1|CSTF2T|CSTF2T	911	-	5.4731846	1.0482881	-1.0	-1.0
chr20	50113000	50113110	ENSG00000124208.16|TMEM189-UBE2V1|CSTF2T|CSTF2T	929	-	5.5947876	1.1458033	-1.0	-1.0
chr20	50089334	50090254	ENSG00000124208.16|TMEM189-UBE2V1|CSTF2T|CSTF2T	982	-	3.3340147	1.7385329	-1.0	-1.0
chr20	50088369	50088514	ENSG00000124208.16|TMEM189-UBE2V1|CSTF2T|CSTF2T	908	-	3.6326416	1.0384734	-1.0	-1.0
chr20	50093089	50093189	ENSG00000124208.16|TMEM189-UBE2V1|CSTF2T|CSTF2T	904	-	5.4183803	1.0173877	-1.0	-1.0
chr20	50112430	50112545	ENSG00000124208.16|TMEM189-UBE2V1|CSTF2T|CSTF2T	914	-	5.472716	1.063237	-1.0	-1.0
chr20	50086054	50086294	ENSG00000124208.16|TMEM189-UBE2V1|CSTF2T|CSTF2T	972	-	4.760743	1.5492387	-1.0	-1.0
chr20	50610906	50611151	ENSG00000042062.11|RIPOR3|CSTF2T|CSTF2T	966	-	5.9704804	1.47478	-1.0	-1.0
chr20	50597935	50598075	ENSG00000042062.11|RIPOR3|CSTF2T|CSTF2T	913	-	3.4633148	1.0615708	-1.0	-1.0
chr20	50672709	50672809	ENSG00000042062.11|RIPOR3|CSTF2T|CSTF2T	902	-	5.4130707	1.0094374	-1.0	-1.0
chr20	50672314	50672494	ENSG00000042062.11|RIPOR3|CSTF2T|CSTF2T	967	-	6.002076	1.4815235	-1.0	-1.0
chr20	50595192	50595357	ENSG00000042062.11|RIPOR3|CSTF2T|CSTF2T	963	-	4.2956624	1.4300449	-1.0	-1.0
chr20	50610492	50610807	ENSG00000042062.11|RIPOR3|CSTF2T|CSTF2T	920	-	4.346234	1.0990021	-1.0	-1.0
chr20	50609120	50609292	ENSG00000042062.11|RIPOR3|CSTF2T|CSTF2T	952	-	5.780304	1.3155209	-1.0	-1.0
chr20	50597725	50597910	ENSG00000042062.11|RIPOR3|CSTF2T|CSTF2T	959	-	3.5493627	1.3851403	-1.0	-1.0
chr20	50690489	50690599	ENSG00000042062.11|RIPOR3|CSTF2T|CSTF2T	921	-	5.529809	1.1027104	-1.0	-1.0
chr20	50598310	50598445	ENSG00000042062.11|RIPOR3|CSTF2T|CSTF2T	937	-	3.837804	1.2038475	-1.0	-1.0
chr20	50608793	50608898	ENSG00000042062.11|RIPOR3|CSTF2T|CSTF2T	932	-	5.6214604	1.1668735	-1.0	-1.0
chr20	50738139	50738284	ENSG00000124171.8|PARD6B|CSTF2T|CSTF2T	949	+	5.8044405	1.2918254	-1.0	-1.0
chr20	50732042	50732147	ENSG00000124171.8|PARD6B|CSTF2T|CSTF2T	902	+	5.3915873	1.0083476	-1.0	-1.0
chr20	50731902	50732037	ENSG00000124171.8|PARD6B|CSTF2T|CSTF2T	915	+	4.4142847	1.0731345	-1.0	-1.0
chr20	50930560	50930665	ENSG00000101126.15|ADNP|CSTF2T|CSTF2T	919	-	3.05507	1.0898335	-1.0	-1.0
chr20	50888928	50889118	ENSG00000101126.15|ADNP|CSTF2T|CSTF2T	974	-	6.095725	1.585404	-1.0	-1.0
chr20	50900612	50900782	ENSG00000101126.15|ADNP|CSTF2T|CSTF2T	937	-	5.3533125	1.1975924	-1.0	-1.0
chr20	50930105	50930220	ENSG00000101126.15|ADNP|CSTF2T|CSTF2T	956	-	5.8757243	1.3520014	-1.0	-1.0
chr20	51483505	51483685	ENSG00000101096.19|NFATC2|CSTF2T|CSTF2T	933	-	5.6298413	1.173591	-1.0	-1.0
chr20	51541350	51541545	ENSG00000101096.19|NFATC2|CSTF2T|CSTF2T	957	-	5.773599	1.3657451	-1.0	-1.0
chr20	51500800	51501620	ENSG00000101096.19|NFATC2|CSTF2T|CSTF2T	943	-	5.3375025	1.2436346	-1.0	-1.0
chr20	51496315	51496440	ENSG00000101096.19|NFATC2|CSTF2T|CSTF2T	929	-	5.584063	1.1474956	-1.0	-1.0
chr20	51497440	51497625	ENSG00000101096.19|NFATC2|CSTF2T|CSTF2T	965	-	5.970774	1.4591435	-1.0	-1.0
chr20	51533285	51533425	ENSG00000101096.19|NFATC2|CSTF2T|CSTF2T	926	-	5.5706244	1.1306146	-1.0	-1.0
chr20	51501725	51501845	ENSG00000101096.19|NFATC2|CSTF2T|CSTF2T	920	-	5.57377	1.0968595	-1.0	-1.0
chr20	51500095	51500730	ENSG00000101096.19|NFATC2|CSTF2T|CSTF2T	982	-	5.9865556	1.7368225	-1.0	-1.0
chr20	51525820	51525955	ENSG00000101096.19|NFATC2|CSTF2T|CSTF2T	911	-	3.9249964	1.0523449	-1.0	-1.0
chr20	51525985	51526095	ENSG00000101096.19|NFATC2|CSTF2T|CSTF2T	906	-	5.437562	1.0277622	-1.0	-1.0
chr20	51506395	51506500	ENSG00000101096.19|NFATC2|CSTF2T|CSTF2T	946	-	5.767499	1.2697339	-1.0	-1.0
chr20	51497710	51497920	ENSG00000101096.19|NFATC2|CSTF2T|CSTF2T	962	-	5.6817803	1.4191247	-1.0	-1.0
chr20	51498225	51498330	ENSG00000101096.19|NFATC2|CSTF2T|CSTF2T	916	-	5.49862	1.0781813	-1.0	-1.0
chr20	51541790	51541895	ENSG00000101096.19|NFATC2|CSTF2T|CSTF2T	909	-	5.4546146	1.039887	-1.0	-1.0
chr20	51491755	51491955	ENSG00000101096.19|NFATC2|CSTF2T|CSTF2T	977	-	6.147035	1.6368028	-1.0	-1.0
chr20	52512234	52512384	ENSG00000234948.1|LINC01524|CSTF2T|CSTF2T	919	+	5.51557	1.092767	-1.0	-1.0
chr20	52378154	52378264	ENSG00000234948.1|LINC01524|CSTF2T|CSTF2T	902	+	5.4130707	1.0094374	-1.0	-1.0
chr20	52377549	52378004	ENSG00000234948.1|LINC01524|CSTF2T|CSTF2T	995	+	5.192746	2.3352263	-1.0	-1.0
chr20	53592613	53592743	ENSG00000171940.13|ZNF217|CSTF2T|CSTF2T	920	-	5.5509825	1.0949584	-1.0	-1.0
chr20	53593558	53593663	ENSG00000171940.13|ZNF217|CSTF2T|CSTF2T	906	-	5.4600987	1.0264009	-1.0	-1.0
chr20	53593949	53594114	ENSG00000171940.13|ZNF217|CSTF2T|CSTF2T	934	-	5.6810374	1.1778626	-1.0	-1.0
chr20	53593198	53593458	ENSG00000171940.13|ZNF217|CSTF2T|CSTF2T	981	-	5.296975	1.7102737	-1.0	-1.0
chr20	56369543	56369748	ENSG00000087586.17|AURKA|CSTF2T|CSTF2T	969	-	2.6924574	1.5070494	-1.0	-1.0
chr20	57394968	57396038	ENSG00000132819.16|RBM38|CSTF2T|CSTF2T	976	+	4.8006454	1.6279389	-1.0	-1.0
chr20	57404568	57404718	ENSG00000132819.16|RBM38|CSTF2T|CSTF2T	933	+	3.9501219	1.1714911	-1.0	-1.0
chr20	57392103	57392229	ENSG00000132819.16|RBM38|CSTF2T|CSTF2T	917	+	5.504757	1.0820746	-1.0	-1.0
chr20	57396068	57396248	ENSG00000132819.16|RBM38|CSTF2T|CSTF2T	951	+	4.2646236	1.3058999	-1.0	-1.0
chr20	57403793	57403898	ENSG00000132819.16|RBM38|CSTF2T|CSTF2T	915	+	5.481802	1.0691407	-1.0	-1.0
chr20	57399968	57400413	ENSG00000132819.16|RBM38|CSTF2T|CSTF2T	965	+	4.0815444	1.4503503	-1.0	-1.0
chr20	57403043	57403173	ENSG00000132819.16|RBM38|CSTF2T|CSTF2T	912	+	5.48368	1.0568197	-1.0	-1.0
chr20	57397093	57397413	ENSG00000132819.16|RBM38|CSTF2T|CSTF2T	939	+	4.256761	1.2114513	-1.0	-1.0
chr20	57392987	57393272	ENSG00000132819.16|RBM38|CSTF2T|CSTF2T	980	+	4.631205	1.6983334	-1.0	-1.0
chr20	57401523	57402023	ENSG00000132819.16|RBM38|CSTF2T|CSTF2T	966	+	4.7066817	1.4694246	-1.0	-1.0
chr20	57405518	57405703	ENSG00000132819.16|RBM38|CSTF2T|CSTF2T	973	+	5.274138	1.5607779	-1.0	-1.0
chr20	57404213	57404553	ENSG00000132819.16|RBM38|CSTF2T|CSTF2T	971	+	6.0376024	1.5430412	-1.0	-1.0
chr20	57407003	57407198	ENSG00000132819.16|RBM38|CSTF2T|CSTF2T	978	+	5.713137	1.6627227	-1.0	-1.0
chr20	57394313	57394873	ENSG00000132819.16|RBM38|CSTF2T|CSTF2T	988	+	4.871644	1.9284326	-1.0	-1.0
chr20	57397413	57399688	ENSG00000132819.16|RBM38|CSTF2T|CSTF2T	976	+	4.8835797	1.6155959	-1.0	-1.0
chr20	57403938	57404193	ENSG00000132819.16|RBM38|CSTF2T|CSTF2T	969	+	6.017197	1.5130836	-1.0	-1.0
chr20	57399758	57399878	ENSG00000132819.16|RBM38|CSTF2T|CSTF2T	920	+	3.7459602	1.0967053	-1.0	-1.0
chr20	57400493	57401073	ENSG00000132819.16|RBM38|CSTF2T|CSTF2T	985	+	5.688056	1.8120943	-1.0	-1.0
chr20	57407268	57407542	ENSG00000132819.16|RBM38|CSTF2T|CSTF2T	963	+	5.463182	1.4323654	-1.0	-1.0
chr20	57402338	57402663	ENSG00000132819.16|RBM38|CSTF2T|CSTF2T	949	+	3.893289	1.2933123	-1.0	-1.0
chr20	57396443	57396663	ENSG00000132819.16|RBM38|CSTF2T|CSTF2T	958	+	3.816622	1.376642	-1.0	-1.0
chr20	57402693	57403038	ENSG00000132819.16|RBM38|CSTF2T|CSTF2T	932	+	4.5492163	1.1691213	-1.0	-1.0
chr20	57405888	57406273	ENSG00000132819.16|RBM38|CSTF2T|CSTF2T	962	+	5.0404615	1.4226015	-1.0	-1.0
chr20	57406393	57406533	ENSG00000132819.16|RBM38|CSTF2T|CSTF2T	935	+	4.110462	1.188092	-1.0	-1.0
chr20	57396763	57396953	ENSG00000132819.16|RBM38|CSTF2T|CSTF2T	939	+	5.5769396	1.2158369	-1.0	-1.0
chr20	57401173	57401463	ENSG00000132819.16|RBM38|CSTF2T|CSTF2T	964	+	5.799844	1.4406223	-1.0	-1.0
chr20	57404763	57404973	ENSG00000132819.16|RBM38|CSTF2T|CSTF2T	950	+	3.6766589	1.2995487	-1.0	-1.0
chr20	57404998	57405118	ENSG00000132819.16|RBM38|CSTF2T|CSTF2T	944	+	5.741048	1.2532376	-1.0	-1.0
chr20	57396958	57397073	ENSG00000132819.16|RBM38|CSTF2T|CSTF2T	924	+	5.611006	1.1190877	-1.0	-1.0
chr20	57393333	57393578	ENSG00000132819.16|RBM38|CSTF2T|CSTF2T	984	+	5.031408	1.8026868	-1.0	-1.0
chr20	57393653	57394213	ENSG00000132819.16|RBM38|CSTF2T|CSTF2T	971	+	3.9691815	1.5377038	-1.0	-1.0
chr20	57403368	57403558	ENSG00000132819.16|RBM38|CSTF2T|CSTF2T	945	+	5.752643	1.2615885	-1.0	-1.0
chr20	57405378	57405508	ENSG00000132819.16|RBM38|CSTF2T|CSTF2T	909	+	3.438156	1.0406395	-1.0	-1.0
chr20	57525162	57525632	ENSG00000124092.12|CTCFL|CSTF2T|CSTF2T	951	-	4.916772	1.3137279	-1.0	-1.0
chr20	58245620	58245740	ENSG00000124224.16|PPP4R1L|CSTF2T|CSTF2T	965	-	4.143228	1.4615005	-1.0	-1.0
chr20	58445541	58445666	ENSG00000124164.15|VAPB|CSTF2T|CSTF2T	927	+	4.3508515	1.134757	-1.0	-1.0
chr20	58838416	58838566	ENSG00000235590.7|GNAS-AS1|CSTF2T|CSTF2T	918	-	5.5241356	1.0870078	-1.0	-1.0
chr20	58832746	58832926	ENSG00000235590.7|GNAS-AS1|CSTF2T|CSTF2T	943	-	5.704156	1.240475	-1.0	-1.0
chr20	58832991	58833096	ENSG00000235590.7|GNAS-AS1|CSTF2T|CSTF2T	930	-	5.6227884	1.1536107	-1.0	-1.0
chr20	58840844	58841454	ENSG00000235590.7|GNAS-AS1|CSTF2T|CSTF2T	949	-	4.444689	1.2938015	-1.0	-1.0
chr20	58829386	58830951	ENSG00000235590.7|GNAS-AS1|CSTF2T|CSTF2T	991	-	5.847098	2.0421076	-1.0	-1.0
chr20	58827736	58827856	ENSG00000235590.7|GNAS-AS1|CSTF2T|CSTF2T	938	-	5.6736574	1.2050543	-1.0	-1.0
chr20	58828571	58828691	ENSG00000235590.7|GNAS-AS1|CSTF2T|CSTF2T	938	-	5.687744	1.2045442	-1.0	-1.0
chr20	58833456	58833591	ENSG00000235590.7|GNAS-AS1|CSTF2T|CSTF2T	914	-	5.488112	1.0667634	-1.0	-1.0
chr20	58839399	58840839	ENSG00000235590.7|GNAS-AS1|CSTF2T|CSTF2T	965	-	5.446202	1.45489	-1.0	-1.0
chr20	58821070	58821275	ENSG00000235590.7|GNAS-AS1|CSTF2T|CSTF2T	941	-	5.6947193	1.2256851	-1.0	-1.0
chr20	58841971	58842229	ENSG00000235590.7|GNAS-AS1|CSTF2T|CSTF2T	923	-	5.5521016	1.1160195	-1.0	-1.0
chr20	58841494	58841664	ENSG00000235590.7|GNAS-AS1|CSTF2T|CSTF2T	974	-	6.1422505	1.5893356	-1.0	-1.0
chr20	58823530	58823630	ENSG00000235590.7|GNAS-AS1|CSTF2T|CSTF2T	936	-	5.6776204	1.191171	-1.0	-1.0
chr20	58828431	58828541	ENSG00000235590.7|GNAS-AS1|CSTF2T|CSTF2T	937	-	5.6782584	1.2015772	-1.0	-1.0
chr20	58827051	58827151	ENSG00000235590.7|GNAS-AS1|CSTF2T|CSTF2T	903	-	5.4050245	1.0129204	-1.0	-1.0
chr20	58829166	58829346	ENSG00000235590.7|GNAS-AS1|CSTF2T|CSTF2T	937	-	4.7717085	1.1978568	-1.0	-1.0
chr20	58820155	58820355	ENSG00000235590.7|GNAS-AS1|CSTF2T|CSTF2T	910	-	5.464568	1.0456244	-1.0	-1.0
chr20	58828721	58828911	ENSG00000235590.7|GNAS-AS1|CSTF2T|CSTF2T	948	-	5.7698765	1.2862427	-1.0	-1.0
chr20	58894516	58894746	ENSG00000087460.24|GNAS|CSTF2T|CSTF2T	925	+	4.663878	1.1222894	-1.0	-1.0
chr20	58892332	58892506	ENSG00000087460.24|GNAS|CSTF2T|CSTF2T	1000	+	6.4963994	7.829624	-1.0	-1.0
chr20	58895237	58895537	ENSG00000087460.24|GNAS|CSTF2T|CSTF2T	936	+	2.4253416	1.1927611	-1.0	-1.0
chr20	58892506	58893411	ENSG00000087460.24|GNAS|CSTF2T|CSTF2T	1000	+	3.709563	4.0346217	-1.0	-1.0
chr20	58894936	58895162	ENSG00000087460.24|GNAS|CSTF2T|CSTF2T	983	+	2.9312882	1.7579601	-1.0	-1.0
chr20	58891865	58891975	ENSG00000087460.24|GNAS|CSTF2T|CSTF2T	967	+	3.1455302	1.4797436	-1.0	-1.0
chr20	58891651	58891836	ENSG00000087460.24|GNAS|CSTF2T|CSTF2T	912	+	1.9536387	1.0545335	-1.0	-1.0
chr20	58891980	58892209	ENSG00000087460.24|GNAS|CSTF2T|CSTF2T	980	+	2.487268	1.7097315	-1.0	-1.0
chr20	58892209	58892332	ENSG00000087460.24|GNAS|CSTF2T|CSTF2T	1000	+	5.733234	5.2589407	-1.0	-1.0
chr20	58893431	58893851	ENSG00000087460.24|GNAS|CSTF2T|CSTF2T	958	+	3.2196734	1.3741316	-1.0	-1.0
chr20	59005059	59005199	ENSG00000101160.13|CTSZ|CSTF2T|CSTF2T	944	-	5.7415037	1.2491271	-1.0	-1.0
chr20	59004719	59004824	ENSG00000101160.13|CTSZ|CSTF2T|CSTF2T	902	-	5.3915873	1.0083476	-1.0	-1.0
chr20	59007115	59007240	ENSG00000101160.13|CTSZ|CSTF2T|CSTF2T	927	-	4.1664352	1.1353819	-1.0	-1.0
chr20	59006485	59006625	ENSG00000101160.13|CTSZ|CSTF2T|CSTF2T	930	-	5.611278	1.1580145	-1.0	-1.0
chr20	59005244	59005379	ENSG00000101160.13|CTSZ|CSTF2T|CSTF2T	917	-	5.50191	1.0798315	-1.0	-1.0
chr20	59002439	59002649	ENSG00000101160.13|CTSZ|CSTF2T|CSTF2T	960	-	5.8998423	1.3954208	-1.0	-1.0
chr20	59002924	59003109	ENSG00000101160.13|CTSZ|CSTF2T|CSTF2T	939	-	5.683754	1.21747	-1.0	-1.0
chr20	59002659	59002879	ENSG00000101160.13|CTSZ|CSTF2T|CSTF2T	925	-	5.5926604	1.1255653	-1.0	-1.0
chr20	59006855	59006980	ENSG00000101160.13|CTSZ|CSTF2T|CSTF2T	927	-	5.601319	1.1352819	-1.0	-1.0
chr20	59003124	59003429	ENSG00000101160.13|CTSZ|CSTF2T|CSTF2T	950	-	5.7762527	1.3025734	-1.0	-1.0
chr20	59004864	59005054	ENSG00000101160.13|CTSZ|CSTF2T|CSTF2T	952	-	5.323054	1.3204653	-1.0	-1.0
chr20	59933391	59933491	ENSG00000196074.12|SYCP2|CSTF2T|CSTF2T	953	-	5.829734	1.3294445	-1.0	-1.0
chr20	59932974	59933134	ENSG00000196074.12|SYCP2|CSTF2T|CSTF2T	921	-	5.538578	1.1010863	-1.0	-1.0
chr20	61988737	61988867	ENSG00000130699.18|TAF4|CSTF2T|CSTF2T	913	-	5.483402	1.061016	-1.0	-1.0
chr20	62062007	62062192	ENSG00000130699.18|TAF4|CSTF2T|CSTF2T	964	-	4.944896	1.4453415	-1.0	-1.0
chr20	62020292	62020552	ENSG00000130699.18|TAF4|CSTF2T|CSTF2T	933	-	5.627226	1.174799	-1.0	-1.0
chr20	61985042	61985167	ENSG00000130699.18|TAF4|CSTF2T|CSTF2T	951	-	5.8062506	1.3093868	-1.0	-1.0
chr20	62060012	62060122	ENSG00000130699.18|TAF4|CSTF2T|CSTF2T	921	-	3.7001145	1.102559	-1.0	-1.0
chr20	62018862	62019097	ENSG00000130699.18|TAF4|CSTF2T|CSTF2T	991	-	6.4804177	2.0297348	-1.0	-1.0
chr20	62056562	62056817	ENSG00000130699.18|TAF4|CSTF2T|CSTF2T	958	-	4.9305596	1.3781154	-1.0	-1.0
chr20	62015112	62015282	ENSG00000130699.18|TAF4|CSTF2T|CSTF2T	928	-	5.596022	1.1418359	-1.0	-1.0
chr20	62040032	62040137	ENSG00000130699.18|TAF4|CSTF2T|CSTF2T	948	-	5.7811694	1.2845519	-1.0	-1.0
chr20	62062802	62063432	ENSG00000130699.18|TAF4|CSTF2T|CSTF2T	954	-	4.1906743	1.3388295	-1.0	-1.0
chr20	62064304	62064366	ENSG00000130699.18|TAF4|CSTF2T|CSTF2T	972	-	6.0905766	1.5546134	-1.0	-1.0
chr20	62060642	62060827	ENSG00000130699.18|TAF4|CSTF2T|CSTF2T	952	-	4.060325	1.3198699	-1.0	-1.0
chr20	62020017	62020232	ENSG00000130699.18|TAF4|CSTF2T|CSTF2T	907	-	5.428042	1.0301647	-1.0	-1.0
chr20	62025952	62026112	ENSG00000130699.18|TAF4|CSTF2T|CSTF2T	932	-	5.6588874	1.1692437	-1.0	-1.0
chr20	62045892	62045992	ENSG00000130699.18|TAF4|CSTF2T|CSTF2T	913	-	3.642274	1.058231	-1.0	-1.0
chr20	61989342	61989492	ENSG00000130699.18|TAF4|CSTF2T|CSTF2T	903	-	5.40213	1.0152797	-1.0	-1.0
chr20	61984117	61984322	ENSG00000130699.18|TAF4|CSTF2T|CSTF2T	950	-	5.8285747	1.3038497	-1.0	-1.0
chr20	62014972	62015107	ENSG00000130699.18|TAF4|CSTF2T|CSTF2T	911	-	5.463667	1.0485767	-1.0	-1.0
chr20	61981172	61981322	ENSG00000130699.18|TAF4|CSTF2T|CSTF2T	909	-	5.4418445	1.0392419	-1.0	-1.0
chr20	62047387	62050627	ENSG00000130699.18|TAF4|CSTF2T|CSTF2T	993	-	5.57137	2.14155	-1.0	-1.0
chr20	62059697	62059972	ENSG00000130699.18|TAF4|CSTF2T|CSTF2T	965	-	5.957937	1.4526055	-1.0	-1.0
chr20	62026402	62026522	ENSG00000130699.18|TAF4|CSTF2T|CSTF2T	904	-	5.4183803	1.0173639	-1.0	-1.0
chr20	62060922	62061422	ENSG00000130699.18|TAF4|CSTF2T|CSTF2T	969	-	5.9183707	1.5042663	-1.0	-1.0
chr20	61980362	61980612	ENSG00000130699.18|TAF4|CSTF2T|CSTF2T	961	-	5.914464	1.4100875	-1.0	-1.0
chr20	62046542	62046757	ENSG00000130699.18|TAF4|CSTF2T|CSTF2T	967	-	5.9915447	1.4792953	-1.0	-1.0
chr20	62055067	62055192	ENSG00000130699.18|TAF4|CSTF2T|CSTF2T	936	-	5.653046	1.1923206	-1.0	-1.0
chr20	62055197	62055947	ENSG00000130699.18|TAF4|CSTF2T|CSTF2T	983	-	5.614421	1.7618164	-1.0	-1.0
chr20	61985832	61985992	ENSG00000130699.18|TAF4|CSTF2T|CSTF2T	944	-	5.720977	1.2528278	-1.0	-1.0
chr20	62045032	62045372	ENSG00000130699.18|TAF4|CSTF2T|CSTF2T	961	-	5.8998446	1.4134376	-1.0	-1.0
chr20	62019232	62019432	ENSG00000130699.18|TAF4|CSTF2T|CSTF2T	971	-	5.964192	1.5339942	-1.0	-1.0
chr20	61984327	61984457	ENSG00000130699.18|TAF4|CSTF2T|CSTF2T	920	-	3.719647	1.0948774	-1.0	-1.0
chr20	62061447	62061652	ENSG00000130699.18|TAF4|CSTF2T|CSTF2T	905	-	5.4144135	1.0219182	-1.0	-1.0
chr20	62063432	62063737	ENSG00000130699.18|TAF4|CSTF2T|CSTF2T	937	-	4.880482	1.1996286	-1.0	-1.0
chr20	62063892	62064112	ENSG00000130699.18|TAF4|CSTF2T|CSTF2T	935	-	5.665918	1.1878529	-1.0	-1.0
chr20	62046082	62046182	ENSG00000130699.18|TAF4|CSTF2T|CSTF2T	932	-	5.6214604	1.1668735	-1.0	-1.0
chr20	61981867	61982027	ENSG00000130699.18|TAF4|CSTF2T|CSTF2T	932	-	5.61934	1.1681199	-1.0	-1.0
chr20	62021997	62022157	ENSG00000130699.18|TAF4|CSTF2T|CSTF2T	941	-	5.7204504	1.2288495	-1.0	-1.0
chr20	62058962	62059097	ENSG00000130699.18|TAF4|CSTF2T|CSTF2T	923	-	4.16797	1.1125917	-1.0	-1.0
chr20	61977415	61977580	ENSG00000130699.18|TAF4|CSTF2T|CSTF2T	919	-	5.5236154	1.0941788	-1.0	-1.0
chr20	61981672	61981857	ENSG00000130699.18|TAF4|CSTF2T|CSTF2T	960	-	5.8959646	1.3985837	-1.0	-1.0
chr20	62057247	62057572	ENSG00000130699.18|TAF4|CSTF2T|CSTF2T	961	-	4.0951095	1.4056166	-1.0	-1.0
chr20	61980952	61981072	ENSG00000130699.18|TAF4|CSTF2T|CSTF2T	943	-	5.7169805	1.2407907	-1.0	-1.0
chr20	61982217	61982582	ENSG00000130699.18|TAF4|CSTF2T|CSTF2T	944	-	5.177195	1.2502215	-1.0	-1.0
chr20	62050692	62055057	ENSG00000130699.18|TAF4|CSTF2T|CSTF2T	994	-	5.639859	2.24835	-1.0	-1.0
chr20	61983927	61984067	ENSG00000130699.18|TAF4|CSTF2T|CSTF2T	915	-	5.504285	1.0728538	-1.0	-1.0
chr20	62021617	62021752	ENSG00000130699.18|TAF4|CSTF2T|CSTF2T	905	-	5.420623	1.0226922	-1.0	-1.0
chr20	62040247	62040437	ENSG00000130699.18|TAF4|CSTF2T|CSTF2T	933	-	5.627271	1.1730995	-1.0	-1.0
chr20	61982787	61982982	ENSG00000130699.18|TAF4|CSTF2T|CSTF2T	940	-	4.1547008	1.2216942	-1.0	-1.0
chr20	62062587	62062782	ENSG00000130699.18|TAF4|CSTF2T|CSTF2T	948	-	4.8773518	1.2831286	-1.0	-1.0
chr20	62133475	62133610	ENSG00000149657.19|LSM14B|CSTF2T|CSTF2T	938	+	3.8284585	1.209635	-1.0	-1.0
chr20	62135067	62135217	ENSG00000149657.19|LSM14B|CSTF2T|CSTF2T	933	+	2.1999524	1.1752285	-1.0	-1.0
chr20	62134572	62134897	ENSG00000149657.19|LSM14B|CSTF2T|CSTF2T	964	+	2.6703844	1.4396236	-1.0	-1.0
chr20	62132676	62132776	ENSG00000149657.19|LSM14B|CSTF2T|CSTF2T	921	+	5.535579	1.1020138	-1.0	-1.0
chr20	62150589	62150994	ENSG00000184402.14|SS18L1|CSTF2T|CSTF2T	973	+	4.92247	1.56257	-1.0	-1.0
chr20	62146999	62147409	ENSG00000184402.14|SS18L1|CSTF2T|CSTF2T	975	+	3.9712358	1.6063097	-1.0	-1.0
chr20	62153994	62154154	ENSG00000184402.14|SS18L1|CSTF2T|CSTF2T	936	+	5.6599674	1.1952546	-1.0	-1.0
chr20	62145324	62145434	ENSG00000184402.14|SS18L1|CSTF2T|CSTF2T	910	+	5.446059	1.0442256	-1.0	-1.0
chr20	62158180	62158415	ENSG00000184402.14|SS18L1|CSTF2T|CSTF2T	985	+	4.7034097	1.8369834	-1.0	-1.0
chr20	62152999	62153229	ENSG00000184402.14|SS18L1|CSTF2T|CSTF2T	952	+	4.4525585	1.316894	-1.0	-1.0
chr20	62153739	62153929	ENSG00000184402.14|SS18L1|CSTF2T|CSTF2T	946	+	4.886781	1.2654846	-1.0	-1.0
chr20	62154164	62154280	ENSG00000184402.14|SS18L1|CSTF2T|CSTF2T	931	+	5.6066275	1.1583356	-1.0	-1.0
chr20	62156970	62157175	ENSG00000184402.14|SS18L1|CSTF2T|CSTF2T	974	+	5.1934342	1.5794731	-1.0	-1.0
chr20	62151679	62151779	ENSG00000184402.14|SS18L1|CSTF2T|CSTF2T	935	+	5.691222	1.1870995	-1.0	-1.0
chr20	62148934	62149644	ENSG00000184402.14|SS18L1|CSTF2T|CSTF2T	960	+	4.5309997	1.4021734	-1.0	-1.0
chr20	62159032	62159222	ENSG00000184402.14|SS18L1|CSTF2T|CSTF2T	929	+	3.338885	1.149055	-1.0	-1.0
chr20	62152509	62152614	ENSG00000184402.14|SS18L1|CSTF2T|CSTF2T	935	+	5.6616125	1.1894763	-1.0	-1.0
chr20	62144964	62145064	ENSG00000184402.14|SS18L1|CSTF2T|CSTF2T	920	+	5.523366	1.097971	-1.0	-1.0
chr20	62144794	62144954	ENSG00000184402.14|SS18L1|CSTF2T|CSTF2T	925	+	3.1757457	1.1236414	-1.0	-1.0
chr20	62150394	62150554	ENSG00000184402.14|SS18L1|CSTF2T|CSTF2T	938	+	5.825207	1.2085825	-1.0	-1.0
chr20	62149999	62150389	ENSG00000184402.14|SS18L1|CSTF2T|CSTF2T	969	+	5.3186126	1.5038828	-1.0	-1.0
chr20	62156445	62156715	ENSG00000184402.14|SS18L1|CSTF2T|CSTF2T	968	+	5.993846	1.4933703	-1.0	-1.0
chr20	62155855	62156060	ENSG00000184402.14|SS18L1|CSTF2T|CSTF2T	979	+	5.5364904	1.6746174	-1.0	-1.0
chr20	62161615	62161825	ENSG00000184402.14|SS18L1|CSTF2T|CSTF2T	945	+	4.7051806	1.2565457	-1.0	-1.0
chr20	62157285	62157455	ENSG00000184402.14|SS18L1|CSTF2T|CSTF2T	943	+	3.8231044	1.2433435	-1.0	-1.0
chr20	62149689	62149999	ENSG00000184402.14|SS18L1|CSTF2T|CSTF2T	985	+	6.126315	1.8175355	-1.0	-1.0
chr20	62144684	62144784	ENSG00000184402.14|SS18L1|CSTF2T|CSTF2T	906	+	5.42643	1.0255611	-1.0	-1.0
chr20	62165989	62166139	ENSG00000184402.14|SS18L1|CSTF2T|CSTF2T	907	+	5.429976	1.0335039	-1.0	-1.0
chr20	62151979	62152109	ENSG00000184402.14|SS18L1|CSTF2T|CSTF2T	930	+	5.6711	1.1557716	-1.0	-1.0
chr20	62155650	62155770	ENSG00000184402.14|SS18L1|CSTF2T|CSTF2T	920	+	5.52135	1.0947039	-1.0	-1.0
chr20	62165699	62165954	ENSG00000184402.14|SS18L1|CSTF2T|CSTF2T	948	+	5.2279468	1.2798631	-1.0	-1.0
chr20	62145794	62146054	ENSG00000184402.14|SS18L1|CSTF2T|CSTF2T	962	+	3.491862	1.4210517	-1.0	-1.0
chr20	62156135	62156405	ENSG00000184402.14|SS18L1|CSTF2T|CSTF2T	954	+	3.7872777	1.3358749	-1.0	-1.0
chr20	62161316	62161417	ENSG00000184402.14|SS18L1|CSTF2T|CSTF2T	921	+	2.2880511	1.1050344	-1.0	-1.0
chr20	62159961	62161311	ENSG00000184402.14|SS18L1|CSTF2T|CSTF2T	999	+	4.7344437	3.116668	-1.0	-1.0
chr20	62151239	62151524	ENSG00000184402.14|SS18L1|CSTF2T|CSTF2T	949	+	4.388549	1.2887527	-1.0	-1.0
chr20	62148614	62148909	ENSG00000184402.14|SS18L1|CSTF2T|CSTF2T	936	+	3.5186567	1.1947277	-1.0	-1.0
chr20	62163657	62163807	ENSG00000184402.14|SS18L1|CSTF2T|CSTF2T	910	+	5.450921	1.0479712	-1.0	-1.0
chr20	62147414	62148129	ENSG00000184402.14|SS18L1|CSTF2T|CSTF2T	982	+	4.7315345	1.7400163	-1.0	-1.0
chr20	62159642	62159757	ENSG00000184402.14|SS18L1|CSTF2T|CSTF2T	908	+	3.6395862	1.0352165	-1.0	-1.0
chr20	62151074	62151184	ENSG00000184402.14|SS18L1|CSTF2T|CSTF2T	947	+	5.7806406	1.2777013	-1.0	-1.0
chr20	62143889	62144499	ENSG00000184402.14|SS18L1|CSTF2T|CSTF2T	967	+	4.765072	1.480242	-1.0	-1.0
chr20	62157495	62158175	ENSG00000184402.14|SS18L1|CSTF2T|CSTF2T	958	+	5.752822	1.3720092	-1.0	-1.0
chr20	62155030	62155245	ENSG00000184402.14|SS18L1|CSTF2T|CSTF2T	968	+	5.978584	1.4884405	-1.0	-1.0
chr20	62152849	62152999	ENSG00000184402.14|SS18L1|CSTF2T|CSTF2T	941	+	5.6953506	1.2289988	-1.0	-1.0
chr20	62145554	62145744	ENSG00000184402.14|SS18L1|CSTF2T|CSTF2T	979	+	5.6906514	1.6774945	-1.0	-1.0
chr20	62159272	62159462	ENSG00000184402.14|SS18L1|CSTF2T|CSTF2T	947	+	4.47403	1.272693	-1.0	-1.0
chr20	62183057	62183237	ENSG00000101181.17|MTG2|CSTF2T|CSTF2T	949	+	5.765212	1.290293	-1.0	-1.0
chr20	62273059	62273199	ENSG00000130703.15|OSBPL2|CSTF2T|CSTF2T	919	+	5.5169144	1.0934805	-1.0	-1.0
chr20	62277986	62278086	ENSG00000130703.15|OSBPL2|CSTF2T|CSTF2T	902	+	2.5996277	1.0093867	-1.0	-1.0
chr20	62288526	62288691	ENSG00000130703.15|OSBPL2|CSTF2T|CSTF2T	935	+	5.6501245	1.189506	-1.0	-1.0
chr20	62272954	62273054	ENSG00000130703.15|OSBPL2|CSTF2T|CSTF2T	903	+	5.4050245	1.0129204	-1.0	-1.0
chr20	62272744	62272859	ENSG00000130703.15|OSBPL2|CSTF2T|CSTF2T	916	+	5.48789	1.0743372	-1.0	-1.0
chr20	62273521	62273796	ENSG00000130703.15|OSBPL2|CSTF2T|CSTF2T	974	+	5.675793	1.5909853	-1.0	-1.0
chr20	62305857	62305962	ENSG00000130706.12|ADRM1|CSTF2T|CSTF2T	911	+	5.4625254	1.0518712	-1.0	-1.0
chr20	62304577	62304737	ENSG00000130706.12|ADRM1|CSTF2T|CSTF2T	927	+	5.5794687	1.1380241	-1.0	-1.0
chr20	62303352	62303482	ENSG00000130706.12|ADRM1|CSTF2T|CSTF2T	932	+	5.641101	1.1653495	-1.0	-1.0
chr20	62304041	62304151	ENSG00000130706.12|ADRM1|CSTF2T|CSTF2T	922	+	5.54777	1.1104884	-1.0	-1.0
chr20	62360701	62362386	ENSG00000130702.15|LAMA5|CSTF2T|CSTF2T	966	-	5.8544526	1.462385	-1.0	-1.0
chr20	62353005	62353133	ENSG00000130702.15|LAMA5|CSTF2T|CSTF2T	932	-	5.6722536	1.1683749	-1.0	-1.0
chr20	62356676	62356936	ENSG00000130702.15|LAMA5|CSTF2T|CSTF2T	916	-	5.5257764	1.0751791	-1.0	-1.0
chr20	62366102	62366252	ENSG00000130702.15|LAMA5|CSTF2T|CSTF2T	911	-	5.456028	1.0514313	-1.0	-1.0
chr20	62319522	62319637	ENSG00000130702.15|LAMA5|CSTF2T|CSTF2T	946	-	5.7962737	1.263902	-1.0	-1.0
chr20	62363852	62364167	ENSG00000130702.15|LAMA5|CSTF2T|CSTF2T	941	-	5.7253404	1.230875	-1.0	-1.0
chr20	62362562	62362667	ENSG00000130702.15|LAMA5|CSTF2T|CSTF2T	928	-	5.5837393	1.1425352	-1.0	-1.0
chr20	62355646	62355851	ENSG00000130702.15|LAMA5|CSTF2T|CSTF2T	942	-	5.572117	1.2393981	-1.0	-1.0
chr20	62364527	62364797	ENSG00000130702.15|LAMA5|CSTF2T|CSTF2T	934	-	5.648891	1.1786766	-1.0	-1.0
chr20	62323323	62323455	ENSG00000130702.15|LAMA5|CSTF2T|CSTF2T	935	-	2.743498	1.186223	-1.0	-1.0
chr20	62366352	62366547	ENSG00000130702.15|LAMA5|CSTF2T|CSTF2T	925	-	5.570134	1.1259371	-1.0	-1.0
chr20	62317778	62317918	ENSG00000130702.15|LAMA5|CSTF2T|CSTF2T	952	-	5.8254757	1.315146	-1.0	-1.0
chr20	62318685	62318842	ENSG00000130702.15|LAMA5|CSTF2T|CSTF2T	968	-	6.080793	1.4977747	-1.0	-1.0
chr20	62352079	62352239	ENSG00000130702.15|LAMA5|CSTF2T|CSTF2T	944	-	5.7315693	1.2513208	-1.0	-1.0
chr20	62359476	62359671	ENSG00000130702.15|LAMA5|CSTF2T|CSTF2T	974	-	6.123289	1.5907675	-1.0	-1.0
chr20	62335669	62335959	ENSG00000130702.15|LAMA5|CSTF2T|CSTF2T	916	-	5.4968257	1.0751926	-1.0	-1.0
chr20	62331379	62331579	ENSG00000130702.15|LAMA5|CSTF2T|CSTF2T	951	-	4.3735676	1.3064774	-1.0	-1.0
chr20	62358171	62358471	ENSG00000130702.15|LAMA5|CSTF2T|CSTF2T	965	-	5.771722	1.4547683	-1.0	-1.0
chr20	62315287	62315407	ENSG00000130702.15|LAMA5|CSTF2T|CSTF2T	908	-	5.4409747	1.0357724	-1.0	-1.0
chr20	62356941	62357171	ENSG00000130702.15|LAMA5|CSTF2T|CSTF2T	921	-	5.551966	1.100428	-1.0	-1.0
chr20	62352495	62352595	ENSG00000130702.15|LAMA5|CSTF2T|CSTF2T	910	-	3.6259217	1.0453403	-1.0	-1.0
chr20	62364227	62364327	ENSG00000130702.15|LAMA5|CSTF2T|CSTF2T	911	-	5.4731846	1.0482881	-1.0	-1.0
chr20	62366627	62366727	ENSG00000130702.15|LAMA5|CSTF2T|CSTF2T	902	-	5.4467096	1.0068235	-1.0	-1.0
chr20	62354636	62354921	ENSG00000130702.15|LAMA5|CSTF2T|CSTF2T	981	-	6.232974	1.7121161	-1.0	-1.0
chr20	62359151	62359386	ENSG00000130702.15|LAMA5|CSTF2T|CSTF2T	952	-	5.8047886	1.3204994	-1.0	-1.0
```
