## Supplementary File 2 - DEWSeq Binding Sites for "Improved discovery of RNA-binding protein binding sites in eCLIP data using DEWSeq": regions_windows100_steps5.bed (part 3 of 4)

```
chr20	62357461	62358011	ENSG00000130702.15|LAMA5|CSTF2T|CSTF2T	958	-	5.745979	1.3747286	-1.0	-1.0
chr20	62318108	62318218	ENSG00000130702.15|LAMA5|CSTF2T|CSTF2T	907	-	5.438301	1.0322505	-1.0	-1.0
chr20	62355951	62356446	ENSG00000130702.15|LAMA5|CSTF2T|CSTF2T	946	-	5.5421224	1.2679591	-1.0	-1.0
chr20	62354926	62355596	ENSG00000130702.15|LAMA5|CSTF2T|CSTF2T	970	-	6.0280514	1.5186168	-1.0	-1.0
chr20	62353901	62354631	ENSG00000130702.15|LAMA5|CSTF2T|CSTF2T	982	-	6.036362	1.7416866	-1.0	-1.0
chr20	62358551	62359116	ENSG00000130702.15|LAMA5|CSTF2T|CSTF2T	989	-	5.612477	1.9760725	-1.0	-1.0
chr20	62324871	62325001	ENSG00000130702.15|LAMA5|CSTF2T|CSTF2T	930	-	2.6759663	1.1555148	-1.0	-1.0
chr20	62350398	62350523	ENSG00000130702.15|LAMA5|CSTF2T|CSTF2T	924	-	5.580368	1.1168085	-1.0	-1.0
chr20	62353686	62353876	ENSG00000130702.15|LAMA5|CSTF2T|CSTF2T	946	-	4.905512	1.268703	-1.0	-1.0
chr20	62315582	62315777	ENSG00000130702.15|LAMA5|CSTF2T|CSTF2T	941	-	5.088541	1.2299336	-1.0	-1.0
chr20	62357256	62357441	ENSG00000130702.15|LAMA5|CSTF2T|CSTF2T	931	-	5.6510205	1.1596758	-1.0	-1.0
chr20	62359676	62360221	ENSG00000130702.15|LAMA5|CSTF2T|CSTF2T	979	-	5.448689	1.6821429	-1.0	-1.0
chr20	62322449	62322657	ENSG00000130702.15|LAMA5|CSTF2T|CSTF2T	940	-	3.7297869	1.2247468	-1.0	-1.0
chr20	62353421	62353521	ENSG00000130702.15|LAMA5|CSTF2T|CSTF2T	916	-	5.49862	1.0781813	-1.0	-1.0
chr20	62316017	62316152	ENSG00000130702.15|LAMA5|CSTF2T|CSTF2T	937	-	5.6600842	1.1978182	-1.0	-1.0
chr20	62319112	62319347	ENSG00000130702.15|LAMA5|CSTF2T|CSTF2T	961	-	5.190996	1.4050531	-1.0	-1.0
chr20	62353566	62353681	ENSG00000130702.15|LAMA5|CSTF2T|CSTF2T	919	-	5.528919	1.0912338	-1.0	-1.0
chr20	62365607	62365727	ENSG00000130702.15|LAMA5|CSTF2T|CSTF2T	925	-	5.595751	1.1246463	-1.0	-1.0
chr20	62322758	62322988	ENSG00000130702.15|LAMA5|CSTF2T|CSTF2T	946	-	3.410155	1.2659976	-1.0	-1.0
chr20	62387136	62387291	ENSG00000171858.17|RPS21|CSTF2T|CSTF2T	987	+	6.4255366	1.8941113	-1.0	-1.0
chr20	62406732	62406914	ENSG00000149679.11|CABLES2|CSTF2T|CSTF2T	942	-	5.7018266	1.2377118	-1.0	-1.0
chr20	62404322	62404477	ENSG00000149679.11|CABLES2|CSTF2T|CSTF2T	954	-	5.8397164	1.3400272	-1.0	-1.0
chr20	62405412	62405692	ENSG00000149679.11|CABLES2|CSTF2T|CSTF2T	940	-	5.705889	1.225012	-1.0	-1.0
chr20	62403802	62403937	ENSG00000149679.11|CABLES2|CSTF2T|CSTF2T	915	-	5.4859614	1.0693423	-1.0	-1.0
chr20	62404947	62405322	ENSG00000149679.11|CABLES2|CSTF2T|CSTF2T	959	-	5.82171	1.3896378	-1.0	-1.0
chr20	62402967	62403117	ENSG00000149679.11|CABLES2|CSTF2T|CSTF2T	911	-	5.4521003	1.0487772	-1.0	-1.0
chr20	62404320	62404475	ENSG00000275437.1|AL121832.3|CSTF2T|CSTF2T	954	-	5.8325167	1.3347484	-1.0	-1.0
chr20	62405415	62405690	ENSG00000275437.1|AL121832.3|CSTF2T|CSTF2T	941	-	5.713194	1.2299649	-1.0	-1.0
chr20	62402970	62403115	ENSG00000275437.1|AL121832.3|CSTF2T|CSTF2T	911	-	5.4523005	1.0487236	-1.0	-1.0
chr20	62404955	62405320	ENSG00000275437.1|AL121832.3|CSTF2T|CSTF2T	960	-	5.878103	1.400756	-1.0	-1.0
chr20	62403800	62403935	ENSG00000275437.1|AL121832.3|CSTF2T|CSTF2T	916	-	5.494397	1.0752366	-1.0	-1.0
chr20	62806145	62806245	ENSG00000060491.16|OGFR|CSTF2T|CSTF2T	902	+	3.600821	1.0094374	-1.0	-1.0
chr20	62805500	62805615	ENSG00000060491.16|OGFR|CSTF2T|CSTF2T	925	+	3.7451503	1.1239513	-1.0	-1.0
chr20	62805720	62805880	ENSG00000060491.16|OGFR|CSTF2T|CSTF2T	916	+	4.4297667	1.0765429	-1.0	-1.0
chr20	62806485	62806680	ENSG00000060491.16|OGFR|CSTF2T|CSTF2T	938	+	5.6871405	1.2055898	-1.0	-1.0
chr20	62807450	62807565	ENSG00000060491.16|OGFR|CSTF2T|CSTF2T	923	+	5.5674863	1.1144537	-1.0	-1.0
chr20	62806845	62807440	ENSG00000060491.16|OGFR|CSTF2T|CSTF2T	954	+	5.565006	1.33735	-1.0	-1.0
chr20	62852582	62853107	ENSG00000101190.12|TCFL5|CSTF2T|CSTF2T	974	-	4.3703623	1.5793144	-1.0	-1.0
chr20	62935838	62935963	ENSG00000101191.16|DIDO1|CSTF2T|CSTF2T	926	-	3.2131464	1.1335714	-1.0	-1.0
chr20	62936943	62937048	ENSG00000101191.16|DIDO1|CSTF2T|CSTF2T	902	-	5.4467096	1.0067756	-1.0	-1.0
chr20	62925761	62926426	ENSG00000101191.16|DIDO1|CSTF2T|CSTF2T	992	-	4.0571103	2.1007133	-1.0	-1.0
chr20	62934018	62934158	ENSG00000101191.16|DIDO1|CSTF2T|CSTF2T	921	-	4.21452	1.1000787	-1.0	-1.0
chr20	62925031	62925156	ENSG00000101191.16|DIDO1|CSTF2T|CSTF2T	936	-	5.6562204	1.1950351	-1.0	-1.0
chr20	62925396	62925756	ENSG00000101191.16|DIDO1|CSTF2T|CSTF2T	959	-	4.4343295	1.3849918	-1.0	-1.0
chr20	62926693	62927023	ENSG00000101191.16|DIDO1|CSTF2T|CSTF2T	928	-	4.5475607	1.142486	-1.0	-1.0
chr20	62937053	62937795	ENSG00000101191.16|DIDO1|CSTF2T|CSTF2T	986	-	3.5867538	1.8620646	-1.0	-1.0
chr20	62927423	62927523	ENSG00000101191.16|DIDO1|CSTF2T|CSTF2T	902	-	5.4130707	1.0094374	-1.0	-1.0
chr20	62924811	62924921	ENSG00000101191.16|DIDO1|CSTF2T|CSTF2T	913	-	5.4708524	1.0585008	-1.0	-1.0
chr20	62934613	62934738	ENSG00000101191.16|DIDO1|CSTF2T|CSTF2T	926	-	3.7487137	1.1332235	-1.0	-1.0
chr20	63283850	63283880	ENSG00000101199.12|ARFGAP1|CSTF2T|CSTF2T	930	+	2.6639209	1.1528015	-1.0	-1.0
chr20	63282607	63282818	ENSG00000101199.12|ARFGAP1|CSTF2T|CSTF2T	975	+	3.6686418	1.6068587	-1.0	-1.0
chr20	63281357	63281987	ENSG00000101199.12|ARFGAP1|CSTF2T|CSTF2T	979	+	3.3217778	1.6783644	-1.0	-1.0
chr20	63283248	63283523	ENSG00000101199.12|ARFGAP1|CSTF2T|CSTF2T	979	+	2.5745347	1.6821138	-1.0	-1.0
chr20	63282352	63282472	ENSG00000101199.12|ARFGAP1|CSTF2T|CSTF2T	926	+	2.7724771	1.130911	-1.0	-1.0
chr20	63282978	63283198	ENSG00000101199.12|ARFGAP1|CSTF2T|CSTF2T	965	+	2.7478728	1.4582899	-1.0	-1.0
chr20	63283995	63284114	ENSG00000101199.12|ARFGAP1|CSTF2T|CSTF2T	931	+	2.9442406	1.1588575	-1.0	-1.0
chr20	63278301	63278401	ENSG00000101199.12|ARFGAP1|CSTF2T|CSTF2T	906	+	5.4600987	1.0264009	-1.0	-1.0
chr20	63287142	63287252	ENSG00000101199.12|ARFGAP1|CSTF2T|CSTF2T	916	+	5.4915543	1.0759683	-1.0	-1.0
chr20	63283588	63283788	ENSG00000101199.12|ARFGAP1|CSTF2T|CSTF2T	941	+	2.1386147	1.2265669	-1.0	-1.0
chr20	63284319	63284664	ENSG00000101199.12|ARFGAP1|CSTF2T|CSTF2T	937	+	2.4004073	1.2002487	-1.0	-1.0
chr20	63274860	63274960	ENSG00000101199.12|ARFGAP1|CSTF2T|CSTF2T	908	+	3.6176515	1.0353934	-1.0	-1.0
chr20	63284927	63285027	ENSG00000101199.12|ARFGAP1|CSTF2T|CSTF2T	902	+	2.190418	1.0068235	-1.0	-1.0
chr20	63289303	63289478	ENSG00000101199.12|ARFGAP1|CSTF2T|CSTF2T	925	+	2.6356568	1.1265471	-1.0	-1.0
chr20	63281006	63281186	ENSG00000101199.12|ARFGAP1|CSTF2T|CSTF2T	920	+	5.544254	1.0965313	-1.0	-1.0
chr20	63284114	63284299	ENSG00000101199.12|ARFGAP1|CSTF2T|CSTF2T	953	+	2.2827122	1.3285123	-1.0	-1.0
chr20	63293830	63294010	ENSG00000101203.16|COL20A1|CSTF2T|CSTF2T	939	+	5.677469	1.2156755	-1.0	-1.0
chr20	63498444	63498649	ENSG00000101210.10|EEF1A2|CSTF2T|CSTF2T	960	-	5.9128656	1.3994894	-1.0	-1.0
chr20	63497849	63498029	ENSG00000101210.10|EEF1A2|CSTF2T|CSTF2T	914	-	5.4773483	1.0645564	-1.0	-1.0
chr20	63497200	63497300	ENSG00000101210.10|EEF1A2|CSTF2T|CSTF2T	902	-	5.4130707	1.0094374	-1.0	-1.0
chr20	63498159	63498259	ENSG00000101210.10|EEF1A2|CSTF2T|CSTF2T	946	-	5.7451267	1.2649472	-1.0	-1.0
chr20	63497335	63497490	ENSG00000101210.10|EEF1A2|CSTF2T|CSTF2T	952	-	5.808699	1.321508	-1.0	-1.0
chr20	63522103	63522206	ENSG00000125534.9|PPDPF|CSTF2T|CSTF2T	942	+	3.3991685	1.237493	-1.0	-1.0
chr20	63521893	63522098	ENSG00000125534.9|PPDPF|CSTF2T|CSTF2T	991	+	2.2988486	2.047967	-1.0	-1.0
chr20	63521438	63521853	ENSG00000125534.9|PPDPF|CSTF2T|CSTF2T	959	+	1.9552156	1.3829566	-1.0	-1.0
chr20	63520974	63521134	ENSG00000125534.9|PPDPF|CSTF2T|CSTF2T	927	+	3.1271424	1.1365154	-1.0	-1.0
chr20	63520723	63520894	ENSG00000125534.9|PPDPF|CSTF2T|CSTF2T	999	+	2.3975782	3.150573	-1.0	-1.0
chr20	63628679	63628819	ENSG00000232442.1|MHENCR|CSTF2T|CSTF2T	939	+	5.6827016	1.2179106	-1.0	-1.0
chr20	63640829	63640959	ENSG00000197457.9|STMN3|CSTF2T|CSTF2T	937	-	5.669002	1.2021201	-1.0	-1.0
chr20	63665645	63665750	ENSG00000258366.7|RTEL1|CSTF2T|CSTF2T	904	+	5.431699	1.0181727	-1.0	-1.0
chr20	63686862	63687052	ENSG00000258366.7|RTEL1|CSTF2T|CSTF2T	945	+	5.7975597	1.2559332	-1.0	-1.0
chr20	63686627	63686832	ENSG00000258366.7|RTEL1|CSTF2T|CSTF2T	936	+	5.536126	1.1962004	-1.0	-1.0
chr20	63665649	63665754	ENSG00000026036.21|RTEL1-TNFRSF6B|CSTF2T|CSTF2T	904	+	5.431699	1.0181727	-1.0	-1.0
chr20	63686860	63687055	ENSG00000026036.21|RTEL1-TNFRSF6B|CSTF2T|CSTF2T	943	+	5.776212	1.241731	-1.0	-1.0
chr20	63686625	63686830	ENSG00000026036.21|RTEL1-TNFRSF6B|CSTF2T|CSTF2T	935	+	5.530345	1.186469	-1.0	-1.0
chr20	63706053	63706313	ENSG00000101246.19|ARFRP1|CSTF2T|CSTF2T	950	-	3.19367	1.2993065	-1.0	-1.0
chr20	63705680	63706053	ENSG00000101246.19|ARFRP1|CSTF2T|CSTF2T	957	-	4.028524	1.3652796	-1.0	-1.0
chr20	63698641	63700777	ENSG00000101246.19|ARFRP1|CSTF2T|CSTF2T	999	-	4.949486	2.8580043	-1.0	-1.0
chr20	63702160	63702890	ENSG00000101246.19|ARFRP1|CSTF2T|CSTF2T	972	-	4.94105	1.5593709	-1.0	-1.0
chr20	63701388	63701696	ENSG00000101246.19|ARFRP1|CSTF2T|CSTF2T	990	-	5.3898115	1.98808	-1.0	-1.0
chr20	63701189	63701388	ENSG00000101246.19|ARFRP1|CSTF2T|CSTF2T	973	-	5.3917017	1.5611452	-1.0	-1.0
chr20	63705410	63705675	ENSG00000101246.19|ARFRP1|CSTF2T|CSTF2T	917	-	3.231279	1.0792046	-1.0	-1.0
chr20	63701696	63701900	ENSG00000101246.19|ARFRP1|CSTF2T|CSTF2T	937	-	3.3967881	1.2021065	-1.0	-1.0
chr20	63706489	63706650	ENSG00000101246.19|ARFRP1|CSTF2T|CSTF2T	954	-	5.825821	1.3335949	-1.0	-1.0
chr20	63701900	63702130	ENSG00000101246.19|ARFRP1|CSTF2T|CSTF2T	998	-	6.587387	2.6601512	-1.0	-1.0
chr20	63706874	63706984	ENSG00000101246.19|ARFRP1|CSTF2T|CSTF2T	920	-	3.7730253	1.0973899	-1.0	-1.0
chr20	63707658	63707809	ENSG00000101246.19|ARFRP1|CSTF2T|CSTF2T	958	-	3.8986251	1.3774165	-1.0	-1.0
chr20	63704590	63705390	ENSG00000101246.19|ARFRP1|CSTF2T|CSTF2T	976	-	3.9407723	1.611011	-1.0	-1.0
chr20	63706705	63706874	ENSG00000101246.19|ARFRP1|CSTF2T|CSTF2T	933	-	3.2842216	1.1725552	-1.0	-1.0
chr20	63700777	63701189	ENSG00000101246.19|ARFRP1|CSTF2T|CSTF2T	993	-	4.980898	2.1849856	-1.0	-1.0
chr20	63702930	63703605	ENSG00000101246.19|ARFRP1|CSTF2T|CSTF2T	977	-	4.2354517	1.6385916	-1.0	-1.0
chr20	63703665	63704590	ENSG00000101246.19|ARFRP1|CSTF2T|CSTF2T	954	-	4.175521	1.3400321	-1.0	-1.0
chr20	63707018	63707593	ENSG00000101246.19|ARFRP1|CSTF2T|CSTF2T	995	-	4.840364	2.3331597	-1.0	-1.0
chr20	63731269	63731369	ENSG00000197114.11|ZGPAT|CSTF2T|CSTF2T	911	+	5.4525447	1.0486581	-1.0	-1.0
chr20	63734316	63734506	ENSG00000197114.11|ZGPAT|CSTF2T|CSTF2T	975	+	5.6864123	1.5939901	-1.0	-1.0
chr20	63732089	63732249	ENSG00000197114.11|ZGPAT|CSTF2T|CSTF2T	919	+	5.5199127	1.090362	-1.0	-1.0
chr20	63732294	63732674	ENSG00000197114.11|ZGPAT|CSTF2T|CSTF2T	940	+	5.106681	1.2230115	-1.0	-1.0
chr20	63734071	63734261	ENSG00000197114.11|ZGPAT|CSTF2T|CSTF2T	919	+	3.6922047	1.0894326	-1.0	-1.0
chr20	63731439	63731859	ENSG00000197114.11|ZGPAT|CSTF2T|CSTF2T	985	+	5.9880447	1.8245343	-1.0	-1.0
chr20	63733831	63734056	ENSG00000197114.11|ZGPAT|CSTF2T|CSTF2T	971	+	5.8364987	1.5380805	-1.0	-1.0
chr20	63734325	63734510	ENSG00000273154.3|AL121845.3|CSTF2T|CSTF2T	976	+	5.80977	1.6115683	-1.0	-1.0
chr20	63731269	63731369	ENSG00000273154.3|AL121845.3|CSTF2T|CSTF2T	911	+	5.4525447	1.0486581	-1.0	-1.0
chr20	63733830	63734055	ENSG00000273154.3|AL121845.3|CSTF2T|CSTF2T	971	+	5.835923	1.5372758	-1.0	-1.0
chr20	63737272	63737467	ENSG00000273154.3|AL121845.3|CSTF2T|CSTF2T	921	+	3.8559847	1.1012231	-1.0	-1.0
chr20	63732089	63732249	ENSG00000273154.3|AL121845.3|CSTF2T|CSTF2T	919	+	5.5199127	1.090362	-1.0	-1.0
chr20	63734065	63734260	ENSG00000273154.3|AL121845.3|CSTF2T|CSTF2T	914	+	3.665687	1.0677205	-1.0	-1.0
chr20	63737097	63737232	ENSG00000273154.3|AL121845.3|CSTF2T|CSTF2T	952	+	5.826977	1.3177476	-1.0	-1.0
chr20	63732294	63732674	ENSG00000273154.3|AL121845.3|CSTF2T|CSTF2T	940	+	5.106681	1.2230028	-1.0	-1.0
chr20	63736500	63736712	ENSG00000273154.3|AL121845.3|CSTF2T|CSTF2T	995	+	6.1803226	2.3203082	-1.0	-1.0
chr20	63731439	63731859	ENSG00000273154.3|AL121845.3|CSTF2T|CSTF2T	985	+	5.9880447	1.8245345	-1.0	-1.0
chr20	63736712	63736827	ENSG00000273154.3|AL121845.3|CSTF2T|CSTF2T	909	+	5.4444776	1.0387161	-1.0	-1.0
chr20	63736390	63736495	ENSG00000273154.3|AL121845.3|CSTF2T|CSTF2T	912	+	3.7161355	1.0564201	-1.0	-1.0
chr20	63737097	63737232	ENSG00000203896.9|LIME1|CSTF2T|CSTF2T	952	+	5.826977	1.3177476	-1.0	-1.0
chr20	63736497	63736827	ENSG00000203896.9|LIME1|CSTF2T|CSTF2T	990	+	5.928335	2.0094342	-1.0	-1.0
chr20	63737272	63737467	ENSG00000203896.9|LIME1|CSTF2T|CSTF2T	921	+	3.8559847	1.1012201	-1.0	-1.0
chr20	63736392	63736492	ENSG00000203896.9|LIME1|CSTF2T|CSTF2T	914	+	3.735305	1.0660921	-1.0	-1.0
chr20	63880380	63880485	ENSG00000101150.17|TPD52L2|CSTF2T|CSTF2T	923	+	5.5553527	1.1161779	-1.0	-1.0
chr20	63887761	63888146	ENSG00000101150.17|TPD52L2|CSTF2T|CSTF2T	948	+	2.8623135	1.2833745	-1.0	-1.0
chr20	63876110	63876240	ENSG00000101150.17|TPD52L2|CSTF2T|CSTF2T	949	+	5.7716503	1.2899132	-1.0	-1.0
chr20	63883575	63883775	ENSG00000101150.17|TPD52L2|CSTF2T|CSTF2T	950	+	3.213775	1.3044544	-1.0	-1.0
chr20	63877385	63878735	ENSG00000101150.17|TPD52L2|CSTF2T|CSTF2T	978	+	4.362877	1.6603211	-1.0	-1.0
chr20	63879030	63879195	ENSG00000101150.17|TPD52L2|CSTF2T|CSTF2T	974	+	3.6603029	1.5799997	-1.0	-1.0
chr20	63888186	63888346	ENSG00000101150.17|TPD52L2|CSTF2T|CSTF2T	919	+	2.343119	1.0904771	-1.0	-1.0
chr20	63882820	63883535	ENSG00000101150.17|TPD52L2|CSTF2T|CSTF2T	984	+	3.8905756	1.7970096	-1.0	-1.0
chr20	63883910	63885950	ENSG00000101150.17|TPD52L2|CSTF2T|CSTF2T	975	+	3.4910738	1.6104838	-1.0	-1.0
chr20	63876280	63876985	ENSG00000101150.17|TPD52L2|CSTF2T|CSTF2T	961	+	3.3328195	1.4113526	-1.0	-1.0
chr20	63889633	63889768	ENSG00000101150.17|TPD52L2|CSTF2T|CSTF2T	906	+	5.467564	1.0291356	-1.0	-1.0
chr20	63886042	63886247	ENSG00000101150.17|TPD52L2|CSTF2T|CSTF2T	991	+	4.2535486	2.0436778	-1.0	-1.0
chr20	63886587	63886687	ENSG00000101150.17|TPD52L2|CSTF2T|CSTF2T	902	+	3.5778544	1.0083476	-1.0	-1.0
chr20	63878770	63878965	ENSG00000101150.17|TPD52L2|CSTF2T|CSTF2T	934	+	2.5048208	1.1816022	-1.0	-1.0
chr20	63882610	63882718	ENSG00000101150.17|TPD52L2|CSTF2T|CSTF2T	912	+	2.052233	1.0578563	-1.0	-1.0
chr20	63886926	63887581	ENSG00000101150.17|TPD52L2|CSTF2T|CSTF2T	975	+	4.0007815	1.5990577	-1.0	-1.0
chr20	63881315	63882565	ENSG00000101150.17|TPD52L2|CSTF2T|CSTF2T	973	+	3.1505148	1.5676756	-1.0	-1.0
chr20	63935474	63935609	ENSG00000101152.10|DNAJC5|CSTF2T|CSTF2T	928	+	3.546647	1.1441333	-1.0	-1.0
chr20	63920303	63920473	ENSG00000101152.10|DNAJC5|CSTF2T|CSTF2T	923	+	5.542933	1.1127995	-1.0	-1.0
chr20	63935929	63936031	ENSG00000101152.10|DNAJC5|CSTF2T|CSTF2T	963	+	5.9731994	1.4330727	-1.0	-1.0
chr20	63934664	63934774	ENSG00000101152.10|DNAJC5|CSTF2T|CSTF2T	906	+	2.8080873	1.026057	-1.0	-1.0
chr20	63932464	63932579	ENSG00000101152.10|DNAJC5|CSTF2T|CSTF2T	942	+	2.8678317	1.2378957	-1.0	-1.0
chr20	63895643	63895878	ENSG00000101152.10|DNAJC5|CSTF2T|CSTF2T	953	+	4.0599465	1.3288809	-1.0	-1.0
chr20	63931874	63932064	ENSG00000101152.10|DNAJC5|CSTF2T|CSTF2T	941	+	3.4641626	1.2312853	-1.0	-1.0
chr20	63932154	63932264	ENSG00000101152.10|DNAJC5|CSTF2T|CSTF2T	921	+	3.7482238	1.1008846	-1.0	-1.0
chr20	63932649	63932829	ENSG00000101152.10|DNAJC5|CSTF2T|CSTF2T	950	+	3.0057108	1.3002827	-1.0	-1.0
chr20	63933234	63933414	ENSG00000101152.10|DNAJC5|CSTF2T|CSTF2T	942	+	4.1879177	1.2397524	-1.0	-1.0
chr20	63896278	63896488	ENSG00000101152.10|DNAJC5|CSTF2T|CSTF2T	970	+	5.453948	1.5229497	-1.0	-1.0
chr20	63895323	63895518	ENSG00000101152.10|DNAJC5|CSTF2T|CSTF2T	972	+	5.8456006	1.5544759	-1.0	-1.0
chr20	63933874	63934054	ENSG00000101152.10|DNAJC5|CSTF2T|CSTF2T	946	+	2.9767895	1.2652907	-1.0	-1.0
chr20	63934269	63934434	ENSG00000101152.10|DNAJC5|CSTF2T|CSTF2T	910	+	3.9457123	1.0446129	-1.0	-1.0
chr20	63935169	63935379	ENSG00000101152.10|DNAJC5|CSTF2T|CSTF2T	952	+	4.9332004	1.3223637	-1.0	-1.0
chr20	63931197	63931332	ENSG00000101152.10|DNAJC5|CSTF2T|CSTF2T	942	+	5.7550297	1.2343161	-1.0	-1.0
chr20	63895998	63896173	ENSG00000101152.10|DNAJC5|CSTF2T|CSTF2T	968	+	5.8850875	1.4940472	-1.0	-1.0
chr20	63935719	63935819	ENSG00000101152.10|DNAJC5|CSTF2T|CSTF2T	909	+	5.4395733	1.039793	-1.0	-1.0
chr20	63955316	63955501	ENSG00000198276.15|UCKL1|CSTF2T|CSTF2T	948	-	5.260701	1.2849746	-1.0	-1.0
chr20	63949320	63950305	ENSG00000198276.15|UCKL1|CSTF2T|CSTF2T	957	-	4.670943	1.371404	-1.0	-1.0
chr20	63951296	63951431	ENSG00000198276.15|UCKL1|CSTF2T|CSTF2T	919	-	3.7031972	1.0910984	-1.0	-1.0
chr20	63941609	63941874	ENSG00000198276.15|UCKL1|CSTF2T|CSTF2T	956	-	3.9691703	1.3526899	-1.0	-1.0
chr20	63942492	63942692	ENSG00000198276.15|UCKL1|CSTF2T|CSTF2T	934	-	2.788707	1.1775461	-1.0	-1.0
chr20	63950758	63951058	ENSG00000198276.15|UCKL1|CSTF2T|CSTF2T	950	-	5.2814994	1.2971772	-1.0	-1.0
chr20	63955621	63955871	ENSG00000198276.15|UCKL1|CSTF2T|CSTF2T	956	-	4.853103	1.359692	-1.0	-1.0
chr20	63954091	63954341	ENSG00000198276.15|UCKL1|CSTF2T|CSTF2T	975	-	4.9454503	1.6014936	-1.0	-1.0
chr20	63955876	63956046	ENSG00000198276.15|UCKL1|CSTF2T|CSTF2T	950	-	5.7785764	1.2968343	-1.0	-1.0
chr20	63948835	63949150	ENSG00000198276.15|UCKL1|CSTF2T|CSTF2T	940	-	4.4872227	1.2237201	-1.0	-1.0
chr20	63944079	63944289	ENSG00000198276.15|UCKL1|CSTF2T|CSTF2T	956	-	3.1947405	1.3580682	-1.0	-1.0
chr20	63954411	63954621	ENSG00000198276.15|UCKL1|CSTF2T|CSTF2T	938	-	4.942266	1.2090752	-1.0	-1.0
chr20	63950310	63950615	ENSG00000198276.15|UCKL1|CSTF2T|CSTF2T	973	-	4.150879	1.5655283	-1.0	-1.0
chr20	63951981	63952946	ENSG00000198276.15|UCKL1|CSTF2T|CSTF2T	976	-	5.560048	1.6183405	-1.0	-1.0
chr20	63941909	63942064	ENSG00000198276.15|UCKL1|CSTF2T|CSTF2T	914	-	4.5755653	1.0640116	-1.0	-1.0
chr20	63949165	63949300	ENSG00000198276.15|UCKL1|CSTF2T|CSTF2T	950	-	5.8014708	1.2980478	-1.0	-1.0
chr20	63943317	63943457	ENSG00000198276.15|UCKL1|CSTF2T|CSTF2T	917	-	3.788467	1.0799865	-1.0	-1.0
chr20	63953876	63954091	ENSG00000198276.15|UCKL1|CSTF2T|CSTF2T	947	-	5.0065203	1.276629	-1.0	-1.0
chr20	63947588	63947693	ENSG00000198276.15|UCKL1|CSTF2T|CSTF2T	951	-	5.7972116	1.3079975	-1.0	-1.0
chr20	63941494	63941604	ENSG00000198276.15|UCKL1|CSTF2T|CSTF2T	951	-	3.749518	1.313745	-1.0	-1.0
chr20	63942797	63943017	ENSG00000198276.15|UCKL1|CSTF2T|CSTF2T	942	-	3.5680525	1.2368567	-1.0	-1.0
chr20	63951176	63951291	ENSG00000198276.15|UCKL1|CSTF2T|CSTF2T	962	-	5.9350443	1.421029	-1.0	-1.0
chr20	63943172	63943307	ENSG00000198276.15|UCKL1|CSTF2T|CSTF2T	958	-	5.873617	1.3716232	-1.0	-1.0
chr20	63956091	63956256	ENSG00000198276.15|UCKL1|CSTF2T|CSTF2T	911	-	3.8842943	1.0520107	-1.0	-1.0
chr20	63951801	63951901	ENSG00000198276.15|UCKL1|CSTF2T|CSTF2T	927	-	5.5982494	1.1382673	-1.0	-1.0
chr20	63947268	63947398	ENSG00000198276.15|UCKL1|CSTF2T|CSTF2T	941	-	5.702927	1.230106	-1.0	-1.0
chr20	63951436	63951706	ENSG00000198276.15|UCKL1|CSTF2T|CSTF2T	973	-	5.107382	1.5699587	-1.0	-1.0
chr20	63948113	63948223	ENSG00000198276.15|UCKL1|CSTF2T|CSTF2T	913	-	5.5175233	1.0621542	-1.0	-1.0
chr20	63954636	63954826	ENSG00000198276.15|UCKL1|CSTF2T|CSTF2T	976	-	6.111294	1.6148769	-1.0	-1.0
chr20	63943699	63943809	ENSG00000198276.15|UCKL1|CSTF2T|CSTF2T	923	-	3.7279344	1.1108277	-1.0	-1.0
chr20	63958031	63958166	ENSG00000196700.8|ZNF512B|CSTF2T|CSTF2T	907	-	3.9916737	1.0329049	-1.0	-1.0
chr20	63957546	63957921	ENSG00000196700.8|ZNF512B|CSTF2T|CSTF2T	972	-	6.0694537	1.559691	-1.0	-1.0
chr20	64028206	64028371	ENSG00000101161.7|PRPF6|CSTF2T|CSTF2T	936	+	5.3622365	1.1944435	-1.0	-1.0
chr20	64030156	64030316	ENSG00000101161.7|PRPF6|CSTF2T|CSTF2T	926	+	3.1497068	1.129737	-1.0	-1.0
chr20	64030036	64030141	ENSG00000101161.7|PRPF6|CSTF2T|CSTF2T	950	+	5.801219	1.303623	-1.0	-1.0
chr20	64027901	64028111	ENSG00000101161.7|PRPF6|CSTF2T|CSTF2T	976	+	6.141611	1.6206475	-1.0	-1.0
chr20	64028709	64028834	ENSG00000101161.7|PRPF6|CSTF2T|CSTF2T	949	+	5.7955	1.2932647	-1.0	-1.0
chr20	64034343	64034468	ENSG00000196421.8|C20orf204|CSTF2T|CSTF2T	935	+	5.650212	1.1899714	-1.0	-1.0
chr20	64037321	64037421	ENSG00000196421.8|C20orf204|CSTF2T|CSTF2T	911	+	5.4525447	1.0486581	-1.0	-1.0
chr20	64036701	64036876	ENSG00000196421.8|C20orf204|CSTF2T|CSTF2T	928	+	5.5796833	1.140257	-1.0	-1.0
chr20	64036276	64036436	ENSG00000196421.8|C20orf204|CSTF2T|CSTF2T	921	+	5.529209	1.1009432	-1.0	-1.0
chr20	64064357	64064542	ENSG00000171703.16|TCEA2|CSTF2T|CSTF2T	915	+	5.4817677	1.0694158	-1.0	-1.0
chr20	64063208	64063373	ENSG00000171703.16|TCEA2|CSTF2T|CSTF2T	914	+	4.8622594	1.0678661	-1.0	-1.0
chr20	64064567	64064747	ENSG00000171703.16|TCEA2|CSTF2T|CSTF2T	920	+	3.139304	1.099323	-1.0	-1.0
chr20	64065272	64065467	ENSG00000171703.16|TCEA2|CSTF2T|CSTF2T	948	+	5.7725606	1.2853165	-1.0	-1.0
chr20	64063965	64064150	ENSG00000171703.16|TCEA2|CSTF2T|CSTF2T	962	+	5.9243116	1.4178699	-1.0	-1.0
chr20	64063830	64063940	ENSG00000171703.16|TCEA2|CSTF2T|CSTF2T	902	+	5.42989	1.0081306	-1.0	-1.0
chr20	64064957	64065197	ENSG00000171703.16|TCEA2|CSTF2T|CSTF2T	952	+	5.6674213	1.3214343	-1.0	-1.0
chr20	64065574	64065944	ENSG00000171703.16|TCEA2|CSTF2T|CSTF2T	961	+	5.8916287	1.4121196	-1.0	-1.0
chr20	64067350	64067485	ENSG00000171703.16|TCEA2|CSTF2T|CSTF2T	909	+	5.480127	1.04059	-1.0	-1.0
chr20	64065954	64066449	ENSG00000171703.16|TCEA2|CSTF2T|CSTF2T	934	+	5.5175014	1.183274	-1.0	-1.0
chr20	64051922	64052042	ENSG00000171703.16|TCEA2|CSTF2T|CSTF2T	904	+	5.431699	1.018221	-1.0	-1.0
chr20	64088554	64088704	ENSG00000125510.15|OPRL1|CSTF2T|CSTF2T	929	+	5.606252	1.1485782	-1.0	-1.0
chr20	64088704	64088899	ENSG00000125510.15|OPRL1|CSTF2T|CSTF2T	948	+	5.7559495	1.2873541	-1.0	-1.0
chr20	64269615	64270720	ENSG00000203880.11|PCMTD2|CSTF2T|CSTF2T	996	+	6.405872	2.3812845	-1.0	-1.0
chr21	5119302	5119517	ENSG00000280071.3|FP565260.6|CSTF2T|CSTF2T	953	-	3.06876	1.3248386	-1.0	-1.0
chr21	5115039	5115219	ENSG00000280071.3|FP565260.6|CSTF2T|CSTF2T	923	-	3.0570028	1.1141481	-1.0	-1.0
chr21	5117846	5117946	ENSG00000280071.3|FP565260.6|CSTF2T|CSTF2T	905	-	2.9420965	1.0219228	-1.0	-1.0
chr21	5103559	5103774	ENSG00000280071.3|FP565260.6|CSTF2T|CSTF2T	968	-	4.104054	1.490964	-1.0	-1.0
chr21	5118381	5118536	ENSG00000280071.3|FP565260.6|CSTF2T|CSTF2T	911	-	5.4625254	1.0518712	-1.0	-1.0
chr21	5121458	5121673	ENSG00000280071.3|FP565260.6|CSTF2T|CSTF2T	991	-	6.57525	2.0511193	-1.0	-1.0
chr21	5094704	5094899	ENSG00000280071.3|FP565260.6|CSTF2T|CSTF2T	953	-	3.9514349	1.3287454	-1.0	-1.0
chr21	5101824	5102114	ENSG00000280071.3|FP565260.6|CSTF2T|CSTF2T	962	-	4.994541	1.4251128	-1.0	-1.0
chr21	5099929	5100119	ENSG00000280071.3|FP565260.6|CSTF2T|CSTF2T	980	-	5.214376	1.7010514	-1.0	-1.0
chr21	5121457	5121677	ENSG00000276612.3|FP565260.2|CSTF2T|CSTF2T	990	-	6.452908	2.0052025	-1.0	-1.0
chr21	5117846	5117946	ENSG00000276612.3|FP565260.2|CSTF2T|CSTF2T	905	-	2.9420965	1.0220443	-1.0	-1.0
chr21	5119302	5119517	ENSG00000276612.3|FP565260.2|CSTF2T|CSTF2T	953	-	3.06876	1.3248128	-1.0	-1.0
chr21	5118381	5118536	ENSG00000276612.3|FP565260.2|CSTF2T|CSTF2T	911	-	5.4625254	1.0518712	-1.0	-1.0
chr21	5233134	5233249	ENSG00000279669.1|AC079801.1|CSTF2T|CSTF2T	902	-	3.600821	1.0094374	-1.0	-1.0
chr21	5233369	5233489	ENSG00000279669.1|AC079801.1|CSTF2T|CSTF2T	912	-	5.463192	1.0551484	-1.0	-1.0
chr21	6498800	6498955	ENSG00000275895.6|U2AF1L5|CSTF2T|CSTF2T	923	-	3.37535	1.1162146	-1.0	-1.0
chr21	8210687	8210802	ENSG00000278996.1|FP671120.1|CSTF2T|CSTF2T	911	+	5.500387	1.0484954	-1.0	-1.0
chr21	9813891	9814009	ENSG00000280081.3|LINC01667|CSTF2T|CSTF2T	919	-	3.6864016	1.0919603	-1.0	-1.0
chr21	9811718	9811903	ENSG00000280081.3|LINC01667|CSTF2T|CSTF2T	956	-	5.1341195	1.3557637	-1.0	-1.0
chr21	9812048	9812243	ENSG00000280081.3|LINC01667|CSTF2T|CSTF2T	935	-	4.039007	1.1854737	-1.0	-1.0
chr21	9813397	9813592	ENSG00000280081.3|LINC01667|CSTF2T|CSTF2T	954	-	5.843539	1.3393922	-1.0	-1.0
chr21	9811353	9811548	ENSG00000280081.3|LINC01667|CSTF2T|CSTF2T	969	-	6.0217037	1.5114588	-1.0	-1.0
chr21	10430316	10430421	ENSG00000187172.15|BAGE2|CSTF2T|CSTF2T	903	+	3.616177	1.0134597	-1.0	-1.0
chr21	10413754	10414424	ENSG00000187172.15|BAGE2|CSTF2T|CSTF2T	972	+	5.067127	1.5488062	-1.0	-1.0
chr21	10424736	10424916	ENSG00000187172.15|BAGE2|CSTF2T|CSTF2T	935	+	2.2043376	1.1900351	-1.0	-1.0
chr21	10425591	10426571	ENSG00000187172.15|BAGE2|CSTF2T|CSTF2T	993	+	5.116154	2.1606855	-1.0	-1.0
chr21	10413586	10413701	ENSG00000187172.15|BAGE2|CSTF2T|CSTF2T	917	+	2.7360592	1.0800517	-1.0	-1.0
chr21	10424211	10424356	ENSG00000187172.15|BAGE2|CSTF2T|CSTF2T	922	+	3.7133899	1.1099046	-1.0	-1.0
chr21	10428311	10428471	ENSG00000187172.15|BAGE2|CSTF2T|CSTF2T	915	+	3.1355379	1.0703282	-1.0	-1.0
chr21	10426646	10427506	ENSG00000187172.15|BAGE2|CSTF2T|CSTF2T	1000	+	6.4403687	4.438707	-1.0	-1.0
chr21	10429106	10429491	ENSG00000187172.15|BAGE2|CSTF2T|CSTF2T	938	+	3.0989332	1.2062242	-1.0	-1.0
chr21	10429766	10429911	ENSG00000187172.15|BAGE2|CSTF2T|CSTF2T	921	+	3.6089184	1.1036568	-1.0	-1.0
chr21	10430026	10430126	ENSG00000187172.15|BAGE2|CSTF2T|CSTF2T	909	+	2.9666324	1.039793	-1.0	-1.0
chr21	10427511	10428001	ENSG00000187172.15|BAGE2|CSTF2T|CSTF2T	977	+	3.1852207	1.6388981	-1.0	-1.0
chr21	10424051	10424151	ENSG00000187172.15|BAGE2|CSTF2T|CSTF2T	913	+	5.503549	1.062386	-1.0	-1.0
chr21	10429626	10429766	ENSG00000187172.15|BAGE2|CSTF2T|CSTF2T	936	+	2.8011413	1.1947931	-1.0	-1.0
chr21	10522372	10522532	ENSG00000273840.1|AF254983.1|CSTF2T|CSTF2T	911	+	5.4555798	1.0500337	-1.0	-1.0
chr21	10521312	10521437	ENSG00000273840.1|AF254983.1|CSTF2T|CSTF2T	902	+	5.4467096	1.0068235	-1.0	-1.0
chr21	10522374	10522534	ENSG00000274391.4|TPTE|CSTF2T|CSTF2T	911	+	5.4524803	1.048339	-1.0	-1.0
chr21	13979831	13980086	ENSG00000215559.8|ANKRD20A11P|CSTF2T|CSTF2T	1000	-	7.3248973	3.362031	-1.0	-1.0
chr21	14063662	14063812	ENSG00000224905.6|AP001347.1|CSTF2T|CSTF2T	904	+	3.128546	1.015937	-1.0	-1.0
chr21	14062977	14063182	ENSG00000224905.6|AP001347.1|CSTF2T|CSTF2T	969	+	6.05083	1.5020443	-1.0	-1.0
chr21	14063307	14063467	ENSG00000224905.6|AP001347.1|CSTF2T|CSTF2T	943	+	5.720571	1.2424169	-1.0	-1.0
chr21	14064152	14064372	ENSG00000224905.6|AP001347.1|CSTF2T|CSTF2T	993	+	6.606537	2.1599803	-1.0	-1.0
chr21	14545819	14545954	ENSG00000155307.17|SAMSN1|CSTF2T|CSTF2T	939	-	3.254466	1.2145029	-1.0	-1.0
chr21	15063994	15064104	ENSG00000180530.10|NRIP1|CSTF2T|CSTF2T	913	-	5.474557	1.0606412	-1.0	-1.0
chr21	15065000	15065180	ENSG00000180530.10|NRIP1|CSTF2T|CSTF2T	985	-	6.3198566	1.8279121	-1.0	-1.0
chr21	15065455	15065615	ENSG00000180530.10|NRIP1|CSTF2T|CSTF2T	941	-	5.7260814	1.225729	-1.0	-1.0
chr21	15045324	15045424	ENSG00000180530.10|NRIP1|CSTF2T|CSTF2T	920	-	5.523366	1.097971	-1.0	-1.0
chr21	15739158	15739348	ENSG00000155313.15|USP25|CSTF2T|CSTF2T	944	+	5.7527647	1.2544044	-1.0	-1.0
chr21	17611949	17612074	ENSG00000154640.14|BTG3|CSTF2T|CSTF2T	935	-	4.557857	1.185255	-1.0	-1.0
chr21	17612079	17612698	ENSG00000154640.14|BTG3|CSTF2T|CSTF2T	976	-	4.1165366	1.61209	-1.0	-1.0
chr21	18592695	18592890	ENSG00000224141.5|MIR548XHG|CSTF2T|CSTF2T	968	-	5.196873	1.4956672	-1.0	-1.0
chr21	21477506	21477631	ENSG00000154654.14|NCAM2|CSTF2T|CSTF2T	910	+	5.5140066	1.0446208	-1.0	-1.0
chr21	21218028	21218268	ENSG00000154654.14|NCAM2|CSTF2T|CSTF2T	995	+	5.619856	2.3123739	-1.0	-1.0
chr21	21490931	21491076	ENSG00000154654.14|NCAM2|CSTF2T|CSTF2T	952	+	5.690424	1.320258	-1.0	-1.0
chr21	22281203	22281463	ENSG00000226043.1|AP000561.1|CSTF2T|CSTF2T	980	+	4.6101584	1.6988553	-1.0	-1.0
chr21	22281763	22282238	ENSG00000226043.1|AP000561.1|CSTF2T|CSTF2T	952	+	4.47134	1.3215731	-1.0	-1.0
chr21	22241288	22241508	ENSG00000226043.1|AP000561.1|CSTF2T|CSTF2T	999	+	5.3890924	2.8738592	-1.0	-1.0
chr21	25724479	25724589	ENSG00000154723.12|ATP5J|CSTF2T|CSTF2T	932	-	5.647945	1.1691356	-1.0	-1.0
chr21	25735773	25735873	ENSG00000154727.10|GABPA|CSTF2T|CSTF2T	935	+	5.6625395	1.1902642	-1.0	-1.0
chr21	29299003	29299183	ENSG00000156273.15|BACH1|CSTF2T|CSTF2T	950	+	5.582435	1.2976084	-1.0	-1.0
chr21	29300390	29300490	ENSG00000156273.15|BACH1|CSTF2T|CSTF2T	902	+	5.4130707	1.0094374	-1.0	-1.0
chr21	29416258	29416443	ENSG00000156273.15|BACH1|CSTF2T|CSTF2T	954	+	5.8124804	1.3348856	-1.0	-1.0
chr21	31681199	31681459	ENSG00000156304.14|SCAF4|CSTF2T|CSTF2T	999	-	5.2877417	3.0032728	-1.0	-1.0
chr21	33230737	33230907	ENSG00000159110.19|IFNAR2|CSTF2T|CSTF2T	919	+	2.961774	1.0898893	-1.0	-1.0
chr21	33325391	33325506	ENSG00000142166.12|IFNAR1|CSTF2T|CSTF2T	917	+	5.5564623	1.0821848	-1.0	-1.0
chr21	33403726	33403926	ENSG00000159128.14|IFNGR2|CSTF2T|CSTF2T	932	+	5.6354117	1.1646327	-1.0	-1.0
chr21	33449036	33449151	ENSG00000142188.16|TMEM50B|CSTF2T|CSTF2T	915	-	3.006991	1.0711408	-1.0	-1.0
chr21	33478878	33479073	ENSG00000142188.16|TMEM50B|CSTF2T|CSTF2T	950	-	5.783919	1.2986525	-1.0	-1.0
chr21	33561062	33561177	ENSG00000159140.19|SON|CSTF2T|CSTF2T	954	+	5.377619	1.3408077	-1.0	-1.0
chr21	33560667	33560862	ENSG00000159140.19|SON|CSTF2T|CSTF2T	998	+	4.5443397	2.8152018	-1.0	-1.0
chr21	33569990	33570094	ENSG00000159140.19|SON|CSTF2T|CSTF2T	917	+	3.0161276	1.0784891	-1.0	-1.0
chr21	33588716	33588821	ENSG00000249209.2|AP000311.1|CSTF2T|CSTF2T	909	-	3.6185184	1.0406227	-1.0	-1.0
chr21	33589236	33589391	ENSG00000249209.2|AP000311.1|CSTF2T|CSTF2T	921	-	5.5296564	1.1003568	-1.0	-1.0
chr21	33587966	33588256	ENSG00000249209.2|AP000311.1|CSTF2T|CSTF2T	919	-	4.299292	1.0890858	-1.0	-1.0
chr21	33587967	33588067	ENSG00000159147.17|DONSON|CSTF2T|CSTF2T	911	-	5.4525447	1.0486581	-1.0	-1.0
chr21	33588072	33588242	ENSG00000159147.17|DONSON|CSTF2T|CSTF2T	926	-	4.4776077	1.1333266	-1.0	-1.0
chr21	34075040	34075220	ENSG00000243927.5|MRPS6|CSTF2T|CSTF2T	968	+	5.364745	1.5000688	-1.0	-1.0
chr21	34073880	34074620	ENSG00000243927.5|MRPS6|CSTF2T|CSTF2T	993	+	3.5424478	2.1514978	-1.0	-1.0
chr21	34106214	34106399	ENSG00000243927.5|MRPS6|CSTF2T|CSTF2T	937	+	3.6287704	1.1977761	-1.0	-1.0
chr21	34073745	34073855	ENSG00000243927.5|MRPS6|CSTF2T|CSTF2T	922	+	2.6748958	1.1059628	-1.0	-1.0
chr21	34074710	34074930	ENSG00000243927.5|MRPS6|CSTF2T|CSTF2T	949	+	3.5494952	1.2901334	-1.0	-1.0
chr21	34075605	34075825	ENSG00000243927.5|MRPS6|CSTF2T|CSTF2T	931	+	4.3187833	1.159061	-1.0	-1.0
chr21	34075040	34075220	ENSG00000198743.6|SLC5A3|CSTF2T|CSTF2T	968	+	5.364745	1.5000732	-1.0	-1.0
chr21	34073880	34074620	ENSG00000198743.6|SLC5A3|CSTF2T|CSTF2T	993	+	3.5424478	2.1515093	-1.0	-1.0
chr21	34073745	34073855	ENSG00000198743.6|SLC5A3|CSTF2T|CSTF2T	922	+	2.6748958	1.1059628	-1.0	-1.0
chr21	34074710	34074930	ENSG00000198743.6|SLC5A3|CSTF2T|CSTF2T	949	+	3.5494952	1.2901341	-1.0	-1.0
chr21	34075605	34075825	ENSG00000198743.6|SLC5A3|CSTF2T|CSTF2T	931	+	4.3187833	1.1590596	-1.0	-1.0
chr21	34075040	34075220	ENSG00000272657.1|AP000317.2|CSTF2T|CSTF2T	968	+	5.364745	1.5000805	-1.0	-1.0
chr21	34073880	34074620	ENSG00000272657.1|AP000317.2|CSTF2T|CSTF2T	993	+	3.5424478	2.151501	-1.0	-1.0
chr21	34106215	34106395	ENSG00000272657.1|AP000317.2|CSTF2T|CSTF2T	942	+	3.6621737	1.2343988	-1.0	-1.0
chr21	34073745	34073855	ENSG00000272657.1|AP000317.2|CSTF2T|CSTF2T	922	+	2.6748958	1.1059731	-1.0	-1.0
chr21	34143000	34143140	ENSG00000272657.1|AP000317.2|CSTF2T|CSTF2T	942	+	3.8718307	1.2335694	-1.0	-1.0
chr21	34074710	34074930	ENSG00000272657.1|AP000317.2|CSTF2T|CSTF2T	949	+	3.5494952	1.2901328	-1.0	-1.0
chr21	34075605	34075825	ENSG00000272657.1|AP000317.2|CSTF2T|CSTF2T	931	+	4.3187833	1.1590471	-1.0	-1.0
chr21	34887067	34887302	ENSG00000159216.18|RUNX1|CSTF2T|CSTF2T	969	-	3.6765773	1.5110878	-1.0	-1.0
chr21	34889540	34889676	ENSG00000159216.18|RUNX1|CSTF2T|CSTF2T	947	-	5.757158	1.2745616	-1.0	-1.0
chr21	34812492	34812702	ENSG00000159216.18|RUNX1|CSTF2T|CSTF2T	996	-	4.8126082	2.3766568	-1.0	-1.0
chr21	34889790	34890110	ENSG00000159216.18|RUNX1|CSTF2T|CSTF2T	951	-	5.265938	1.3125284	-1.0	-1.0
chr21	34791675	34791785	ENSG00000159216.18|RUNX1|CSTF2T|CSTF2T	916	-	5.5042915	1.0757536	-1.0	-1.0
chr21	36320303	36320988	ENSG00000159256.12|MORC3|CSTF2T|CSTF2T	971	+	4.087843	1.5446752	-1.0	-1.0
chr21	36326478	36326643	ENSG00000159256.12|MORC3|CSTF2T|CSTF2T	914	+	3.5924993	1.0659612	-1.0	-1.0
chr21	36321013	36321133	ENSG00000159256.12|MORC3|CSTF2T|CSTF2T	905	+	5.4145284	1.0200679	-1.0	-1.0
chr21	36786615	36786820	ENSG00000159267.14|HLCS|CSTF2T|CSTF2T	969	-	6.043292	1.5139246	-1.0	-1.0
chr21	37074223	37074338	ENSG00000182670.13|TTC3|CSTF2T|CSTF2T	938	+	2.791774	1.2087648	-1.0	-1.0
chr21	37075283	37075478	ENSG00000182670.13|TTC3|CSTF2T|CSTF2T	984	+	3.1601944	1.8050941	-1.0	-1.0
chr21	37136024	37136204	ENSG00000182670.13|TTC3|CSTF2T|CSTF2T	944	+	3.3723507	1.254833	-1.0	-1.0
chr21	37100033	37100253	ENSG00000182670.13|TTC3|CSTF2T|CSTF2T	992	+	3.326795	2.1191268	-1.0	-1.0
chr21	37073473	37073728	ENSG00000182670.13|TTC3|CSTF2T|CSTF2T	991	+	3.1106174	2.060305	-1.0	-1.0
chr21	37073788	37074138	ENSG00000182670.13|TTC3|CSTF2T|CSTF2T	990	+	3.5725791	1.9871486	-1.0	-1.0
chr21	37267153	37267237	ENSG00000157538.13|DSCR3|CSTF2T|CSTF2T	979	-	4.3076806	1.6851268	-1.0	-1.0
chr21	37366715	37366933	ENSG00000157540.19|DYRK1A|CSTF2T|CSTF2T	994	+	3.6448374	2.2491972	-1.0	-1.0
chr21	37367628	37368428	ENSG00000157540.19|DYRK1A|CSTF2T|CSTF2T	996	+	3.5274036	2.350073	-1.0	-1.0
chr21	37366540	37366675	ENSG00000157540.19|DYRK1A|CSTF2T|CSTF2T	918	+	5.5816736	1.086051	-1.0	-1.0
chr21	37369718	37369838	ENSG00000157540.19|DYRK1A|CSTF2T|CSTF2T	937	+	5.666823	1.2037306	-1.0	-1.0
chr21	37379073	37379208	ENSG00000157540.19|DYRK1A|CSTF2T|CSTF2T	922	+	5.550437	1.1086386	-1.0	-1.0
chr21	37366998	37367623	ENSG00000157540.19|DYRK1A|CSTF2T|CSTF2T	992	+	3.1149786	2.0920148	-1.0	-1.0
chr21	37422155	37422355	ENSG00000157540.19|DYRK1A|CSTF2T|CSTF2T	988	+	5.4897566	1.9143339	-1.0	-1.0
chr21	37515115	37515270	ENSG00000157540.19|DYRK1A|CSTF2T|CSTF2T	924	+	4.832843	1.1202706	-1.0	-1.0
chr21	38063308	38063413	ENSG00000184029.9|DSCR4|CSTF2T|CSTF2T	942	-	3.869937	1.2381535	-1.0	-1.0
chr21	38083208	38083333	ENSG00000184029.9|DSCR4|CSTF2T|CSTF2T	933	-	3.671515	1.1726313	-1.0	-1.0
chr21	38121167	38121322	ENSG00000184029.9|DSCR4|CSTF2T|CSTF2T	912	-	2.1634545	1.0572912	-1.0	-1.0
chr21	38206853	38207408	ENSG00000157551.17|KCNJ15|CSTF2T|CSTF2T	982	+	4.80631	1.7564528	-1.0	-1.0
chr21	38208588	38208748	ENSG00000157551.17|KCNJ15|CSTF2T|CSTF2T	945	+	5.742059	1.2588513	-1.0	-1.0
chr21	38206598	38206783	ENSG00000157551.17|KCNJ15|CSTF2T|CSTF2T	948	+	5.2915916	1.285399	-1.0	-1.0
chr21	38207593	38208568	ENSG00000157551.17|KCNJ15|CSTF2T|CSTF2T	994	+	5.7977033	2.254691	-1.0	-1.0
chr21	38205213	38206363	ENSG00000157551.17|KCNJ15|CSTF2T|CSTF2T	980	+	3.9585009	1.6919409	-1.0	-1.0
chr21	38206616	38206781	ENSG00000233316.4|DSCR10|CSTF2T|CSTF2T	944	+	5.108517	1.2530692	-1.0	-1.0
chr21	38207576	38208134	ENSG00000233316.4|DSCR10|CSTF2T|CSTF2T	989	+	5.4497733	1.9653683	-1.0	-1.0
chr21	38208134	38208569	ENSG00000233316.4|DSCR10|CSTF2T|CSTF2T	989	+	5.449398	1.9615538	-1.0	-1.0
chr21	38206155	38206355	ENSG00000233316.4|DSCR10|CSTF2T|CSTF2T	983	+	3.5197506	1.7686088	-1.0	-1.0
chr21	38206851	38207406	ENSG00000233316.4|DSCR10|CSTF2T|CSTF2T	983	+	4.86491	1.7723321	-1.0	-1.0
chr21	38805830	38806035	ENSG00000157557.11|ETS2|CSTF2T|CSTF2T	952	+	4.2060537	1.3186805	-1.0	-1.0
chr21	38805721	38805821	ENSG00000157557.11|ETS2|CSTF2T|CSTF2T	909	+	5.4395733	1.039793	-1.0	-1.0
chr21	38806315	38806435	ENSG00000157557.11|ETS2|CSTF2T|CSTF2T	909	+	3.6387305	1.040814	-1.0	-1.0
chr21	38806450	38806620	ENSG00000157557.11|ETS2|CSTF2T|CSTF2T	960	+	5.3972144	1.3981445	-1.0	-1.0
chr21	38806140	38806310	ENSG00000157557.11|ETS2|CSTF2T|CSTF2T	958	+	5.89427	1.3776795	-1.0	-1.0
chr21	38806660	38806795	ENSG00000157557.11|ETS2|CSTF2T|CSTF2T	909	+	5.4592996	1.042037	-1.0	-1.0
chr21	38808633	38808823	ENSG00000157557.11|ETS2|CSTF2T|CSTF2T	945	+	5.7387214	1.2611072	-1.0	-1.0
chr21	39185785	39185890	ENSG00000185658.13|BRWD1|CSTF2T|CSTF2T	914	-	5.5020304	1.0658306	-1.0	-1.0
chr21	39222475	39222665	ENSG00000185658.13|BRWD1|CSTF2T|CSTF2T	979	-	5.014721	1.6833429	-1.0	-1.0
chr21	39254459	39254609	ENSG00000185658.13|BRWD1|CSTF2T|CSTF2T	919	-	3.6860375	1.0916353	-1.0	-1.0
chr21	39347620	39347760	ENSG00000205581.10|HMGN1|CSTF2T|CSTF2T	913	-	2.2043648	1.0583795	-1.0	-1.0
chr21	39397700	39397880	ENSG00000182093.14|WRB|CSTF2T|CSTF2T	933	+	3.8424263	1.1764876	-1.0	-1.0
chr21	41828828	41828978	ENSG00000141956.13|PRDM15|CSTF2T|CSTF2T	931	-	5.6096644	1.1588433	-1.0	-1.0
chr21	41807473	41807623	ENSG00000141956.13|PRDM15|CSTF2T|CSTF2T	904	-	5.4183803	1.0173825	-1.0	-1.0
chr21	41844313	41844428	ENSG00000141956.13|PRDM15|CSTF2T|CSTF2T	902	-	5.3915873	1.0083476	-1.0	-1.0
chr21	41805618	41805818	ENSG00000141956.13|PRDM15|CSTF2T|CSTF2T	955	-	5.846254	1.3483486	-1.0	-1.0
chr21	41828528	41828783	ENSG00000141956.13|PRDM15|CSTF2T|CSTF2T	943	-	5.722498	1.2443558	-1.0	-1.0
chr21	41931770	41931905	ENSG00000157617.16|C2CD2|CSTF2T|CSTF2T	907	-	5.456219	1.0302417	-1.0	-1.0
chr21	42862984	42863214	ENSG00000160193.11|WDR4|CSTF2T|CSTF2T	961	-	5.90275	1.4061332	-1.0	-1.0
chr21	42849290	42849445	ENSG00000160193.11|WDR4|CSTF2T|CSTF2T	920	-	2.308454	1.096668	-1.0	-1.0
chr21	42865596	42866321	ENSG00000160193.11|WDR4|CSTF2T|CSTF2T	956	-	5.4200788	1.3524377	-1.0	-1.0
chr21	42866561	42866756	ENSG00000160193.11|WDR4|CSTF2T|CSTF2T	956	-	5.8570724	1.3570439	-1.0	-1.0
chr21	42847786	42848466	ENSG00000160193.11|WDR4|CSTF2T|CSTF2T	976	-	3.668008	1.6208819	-1.0	-1.0
chr21	42845096	42845211	ENSG00000160193.11|WDR4|CSTF2T|CSTF2T	920	-	3.6951294	1.0981078	-1.0	-1.0
chr21	42860837	42860937	ENSG00000160193.11|WDR4|CSTF2T|CSTF2T	911	-	5.4731846	1.0482881	-1.0	-1.0
chr21	42862609	42862784	ENSG00000160193.11|WDR4|CSTF2T|CSTF2T	913	-	5.4790416	1.0627971	-1.0	-1.0
chr21	42848846	42849031	ENSG00000160193.11|WDR4|CSTF2T|CSTF2T	930	-	4.4088473	1.1554798	-1.0	-1.0
chr21	42846521	42846626	ENSG00000160193.11|WDR4|CSTF2T|CSTF2T	953	-	5.8289976	1.3288445	-1.0	-1.0
chr21	42849790	42849895	ENSG00000160193.11|WDR4|CSTF2T|CSTF2T	954	-	5.8475504	1.3391185	-1.0	-1.0
chr21	42865056	42865186	ENSG00000160193.11|WDR4|CSTF2T|CSTF2T	930	-	5.6017585	1.1548815	-1.0	-1.0
chr21	42845281	42845396	ENSG00000160193.11|WDR4|CSTF2T|CSTF2T	911	-	5.4656596	1.0504793	-1.0	-1.0
chr21	42845446	42845641	ENSG00000160193.11|WDR4|CSTF2T|CSTF2T	941	-	2.9559784	1.2328111	-1.0	-1.0
chr21	42847576	42847686	ENSG00000160193.11|WDR4|CSTF2T|CSTF2T	935	-	3.1613674	1.1847252	-1.0	-1.0
chr21	42863334	42863434	ENSG00000160193.11|WDR4|CSTF2T|CSTF2T	906	-	5.42643	1.0255611	-1.0	-1.0
chr21	42851007	42851122	ENSG00000160193.11|WDR4|CSTF2T|CSTF2T	916	-	5.485359	1.0733075	-1.0	-1.0
chr21	42849036	42849191	ENSG00000160193.11|WDR4|CSTF2T|CSTF2T	922	-	2.740288	1.1105037	-1.0	-1.0
chr21	42849905	42850080	ENSG00000160193.11|WDR4|CSTF2T|CSTF2T	915	-	3.695175	1.0716131	-1.0	-1.0
chr21	42864286	42864386	ENSG00000160193.11|WDR4|CSTF2T|CSTF2T	921	-	5.5432224	1.1008497	-1.0	-1.0
chr21	42848596	42848786	ENSG00000160193.11|WDR4|CSTF2T|CSTF2T	943	-	4.107	1.241721	-1.0	-1.0
chr21	42976124	42976244	ENSG00000160199.14|PKNOX1|CSTF2T|CSTF2T	908	+	5.4385543	1.0383819	-1.0	-1.0
chr21	42974664	42975944	ENSG00000160199.14|PKNOX1|CSTF2T|CSTF2T	997	+	4.6034226	2.5463262	-1.0	-1.0
chr21	43762115	43762220	ENSG00000160209.18|PDXK|CSTF2T|CSTF2T	935	+	5.6625395	1.1902642	-1.0	-1.0
chr21	43729150	43729315	ENSG00000160209.18|PDXK|CSTF2T|CSTF2T	948	+	5.7933145	1.2869221	-1.0	-1.0
chr21	43750710	43750835	ENSG00000160209.18|PDXK|CSTF2T|CSTF2T	917	+	5.5140243	1.0820276	-1.0	-1.0
chr21	43721906	43722576	ENSG00000160209.18|PDXK|CSTF2T|CSTF2T	954	+	4.87936	1.3401248	-1.0	-1.0
chr21	43736753	43736853	ENSG00000160209.18|PDXK|CSTF2T|CSTF2T	909	+	5.4395733	1.039793	-1.0	-1.0
chr21	43739576	43739766	ENSG00000160209.18|PDXK|CSTF2T|CSTF2T	907	+	5.4561667	1.0297717	-1.0	-1.0
chr21	43727463	43727933	ENSG00000160209.18|PDXK|CSTF2T|CSTF2T	983	+	4.982376	1.7681714	-1.0	-1.0
chr21	43744032	43744470	ENSG00000160209.18|PDXK|CSTF2T|CSTF2T	973	+	3.9039583	1.5714729	-1.0	-1.0
chr21	43727148	43727343	ENSG00000160209.18|PDXK|CSTF2T|CSTF2T	957	+	4.364161	1.3677157	-1.0	-1.0
chr21	43741419	43741674	ENSG00000160209.18|PDXK|CSTF2T|CSTF2T	964	+	5.917853	1.4481257	-1.0	-1.0
chr21	43721141	43721306	ENSG00000160209.18|PDXK|CSTF2T|CSTF2T	971	+	4.3094373	1.5320879	-1.0	-1.0
chr21	43737043	43737148	ENSG00000160209.18|PDXK|CSTF2T|CSTF2T	964	+	5.9894743	1.4386296	-1.0	-1.0
chr21	43728729	43729010	ENSG00000160209.18|PDXK|CSTF2T|CSTF2T	973	+	4.836632	1.575266	-1.0	-1.0
chr21	43734478	43734663	ENSG00000160209.18|PDXK|CSTF2T|CSTF2T	934	+	4.9222665	1.1818609	-1.0	-1.0
chr21	43734898	43735108	ENSG00000160209.18|PDXK|CSTF2T|CSTF2T	962	+	3.3124137	1.4173566	-1.0	-1.0
chr21	43744470	43744645	ENSG00000160209.18|PDXK|CSTF2T|CSTF2T	955	+	4.204457	1.3472415	-1.0	-1.0
chr21	43734123	43734333	ENSG00000160209.18|PDXK|CSTF2T|CSTF2T	987	+	4.4956303	1.8864315	-1.0	-1.0
chr21	43752040	43752170	ENSG00000160209.18|PDXK|CSTF2T|CSTF2T	938	+	5.673986	1.2052794	-1.0	-1.0
chr21	43761600	43761745	ENSG00000160209.18|PDXK|CSTF2T|CSTF2T	940	+	5.149656	1.2202332	-1.0	-1.0
chr21	43754634	43754779	ENSG00000160209.18|PDXK|CSTF2T|CSTF2T	936	+	5.6521034	1.195168	-1.0	-1.0
chr21	43740176	43740346	ENSG00000160209.18|PDXK|CSTF2T|CSTF2T	937	+	5.3096304	1.1993594	-1.0	-1.0
chr21	43720911	43721011	ENSG00000160209.18|PDXK|CSTF2T|CSTF2T	907	+	2.960103	1.0312846	-1.0	-1.0
chr21	43740371	43740651	ENSG00000160209.18|PDXK|CSTF2T|CSTF2T	947	+	4.268554	1.2741445	-1.0	-1.0
chr21	43755764	43755899	ENSG00000160209.18|PDXK|CSTF2T|CSTF2T	923	+	5.5614543	1.1125422	-1.0	-1.0
chr21	43731705	43731850	ENSG00000160209.18|PDXK|CSTF2T|CSTF2T	924	+	5.560636	1.1186686	-1.0	-1.0
chr21	43729445	43729705	ENSG00000160209.18|PDXK|CSTF2T|CSTF2T	933	+	5.6502585	1.1718668	-1.0	-1.0
chr21	43728273	43728553	ENSG00000160209.18|PDXK|CSTF2T|CSTF2T	981	+	4.657535	1.7190057	-1.0	-1.0
chr21	43741936	43742111	ENSG00000160209.18|PDXK|CSTF2T|CSTF2T	907	+	4.75718	1.0326407	-1.0	-1.0
chr21	43721361	43721601	ENSG00000160209.18|PDXK|CSTF2T|CSTF2T	971	+	4.6756186	1.5386446	-1.0	-1.0
chr21	43733287	43733532	ENSG00000160209.18|PDXK|CSTF2T|CSTF2T	984	+	6.306605	1.7999966	-1.0	-1.0
chr21	43757075	43757175	ENSG00000160209.18|PDXK|CSTF2T|CSTF2T	908	+	3.6176515	1.0354459	-1.0	-1.0
chr21	43740756	43741015	ENSG00000160209.18|PDXK|CSTF2T|CSTF2T	973	+	4.820107	1.5641143	-1.0	-1.0
chr21	43756090	43756565	ENSG00000160209.18|PDXK|CSTF2T|CSTF2T	955	+	2.8778057	1.3457958	-1.0	-1.0
chr21	43719381	43720866	ENSG00000160209.18|PDXK|CSTF2T|CSTF2T	984	+	4.522671	1.7922411	-1.0	-1.0
chr21	43753734	43753854	ENSG00000160209.18|PDXK|CSTF2T|CSTF2T	925	+	5.557686	1.1242409	-1.0	-1.0
chr21	43734713	43734893	ENSG00000160209.18|PDXK|CSTF2T|CSTF2T	972	+	5.74767	1.5471873	-1.0	-1.0
chr21	43737383	43737713	ENSG00000160209.18|PDXK|CSTF2T|CSTF2T	931	+	5.623893	1.163502	-1.0	-1.0
chr21	43735218	43735518	ENSG00000160209.18|PDXK|CSTF2T|CSTF2T	946	+	4.2924314	1.2639892	-1.0	-1.0
chr21	43728073	43728263	ENSG00000160209.18|PDXK|CSTF2T|CSTF2T	937	+	3.8909032	1.2012823	-1.0	-1.0
chr21	43802562	43802672	ENSG00000160214.12|RRP1|CSTF2T|CSTF2T	903	+	3.616177	1.0134568	-1.0	-1.0
chr21	43802792	43803052	ENSG00000160214.12|RRP1|CSTF2T|CSTF2T	978	+	3.3469596	1.6636137	-1.0	-1.0
chr21	43801651	43801831	ENSG00000160214.12|RRP1|CSTF2T|CSTF2T	932	+	4.2074914	1.1680415	-1.0	-1.0
chr21	43804241	43804541	ENSG00000160214.12|RRP1|CSTF2T|CSTF2T	944	+	2.9811177	1.2545451	-1.0	-1.0
chr21	43803511	43804226	ENSG00000160214.12|RRP1|CSTF2T|CSTF2T	965	+	3.5589128	1.4515797	-1.0	-1.0
chr21	43803242	43803407	ENSG00000160214.12|RRP1|CSTF2T|CSTF2T	949	+	4.706065	1.2903501	-1.0	-1.0
chr21	43803072	43803237	ENSG00000160214.12|RRP1|CSTF2T|CSTF2T	921	+	2.7344007	1.0996531	-1.0	-1.0
chr21	43804591	43804976	ENSG00000160214.12|RRP1|CSTF2T|CSTF2T	952	+	4.577195	1.3224654	-1.0	-1.0
chr21	43800921	43801161	ENSG00000160214.12|RRP1|CSTF2T|CSTF2T	935	+	4.651007	1.1841137	-1.0	-1.0
chr21	43917901	43918711	ENSG00000160216.18|AGPAT3|CSTF2T|CSTF2T	986	+	5.2618747	1.8454438	-1.0	-1.0
chr21	43910519	43910689	ENSG00000160216.18|AGPAT3|CSTF2T|CSTF2T	937	+	4.0489345	1.199593	-1.0	-1.0
chr21	43868151	43868251	ENSG00000160216.18|AGPAT3|CSTF2T|CSTF2T	947	+	5.799409	1.2750789	-1.0	-1.0
chr21	43899895	43899995	ENSG00000160216.18|AGPAT3|CSTF2T|CSTF2T	911	+	5.4525447	1.0486581	-1.0	-1.0
chr21	43923256	43923446	ENSG00000160216.18|AGPAT3|CSTF2T|CSTF2T	926	+	5.5896907	1.1329592	-1.0	-1.0
chr21	43958872	43959007	ENSG00000160216.18|AGPAT3|CSTF2T|CSTF2T	928	+	5.6032424	1.1440518	-1.0	-1.0
chr21	43922471	43922601	ENSG00000160216.18|AGPAT3|CSTF2T|CSTF2T	916	+	5.495925	1.0747455	-1.0	-1.0
chr21	43943696	43943851	ENSG00000160216.18|AGPAT3|CSTF2T|CSTF2T	933	+	3.9420931	1.1728963	-1.0	-1.0
chr21	43959447	43959582	ENSG00000160216.18|AGPAT3|CSTF2T|CSTF2T	927	+	5.5906463	1.1377465	-1.0	-1.0
chr21	43957907	43958067	ENSG00000160216.18|AGPAT3|CSTF2T|CSTF2T	923	+	5.5753427	1.1109035	-1.0	-1.0
chr21	43916781	43917071	ENSG00000160216.18|AGPAT3|CSTF2T|CSTF2T	993	+	6.435014	2.1559627	-1.0	-1.0
chr21	43879676	43879956	ENSG00000160216.18|AGPAT3|CSTF2T|CSTF2T	939	+	4.802363	1.21442	-1.0	-1.0
chr21	43957162	43957402	ENSG00000160216.18|AGPAT3|CSTF2T|CSTF2T	963	+	5.9407763	1.4261487	-1.0	-1.0
chr21	43959247	43959347	ENSG00000160216.18|AGPAT3|CSTF2T|CSTF2T	928	+	5.5908523	1.1451257	-1.0	-1.0
chr21	43932286	43932441	ENSG00000160216.18|AGPAT3|CSTF2T|CSTF2T	932	+	5.6341133	1.1667652	-1.0	-1.0
chr21	43974645	43974840	ENSG00000160216.18|AGPAT3|CSTF2T|CSTF2T	971	+	6.074882	1.5420929	-1.0	-1.0
chr21	43920216	43920571	ENSG00000160216.18|AGPAT3|CSTF2T|CSTF2T	964	+	5.162975	1.4398056	-1.0	-1.0
chr21	43944281	43944436	ENSG00000160216.18|AGPAT3|CSTF2T|CSTF2T	910	+	5.4503613	1.0470742	-1.0	-1.0
chr21	43923656	43923876	ENSG00000160216.18|AGPAT3|CSTF2T|CSTF2T	930	+	5.600037	1.1537777	-1.0	-1.0
chr21	43912144	43912304	ENSG00000160216.18|AGPAT3|CSTF2T|CSTF2T	917	+	5.510875	1.0826474	-1.0	-1.0
chr21	43930091	43930441	ENSG00000160216.18|AGPAT3|CSTF2T|CSTF2T	961	+	4.5699754	1.4077411	-1.0	-1.0
chr21	43925491	43925636	ENSG00000160216.18|AGPAT3|CSTF2T|CSTF2T	939	+	5.683142	1.2125871	-1.0	-1.0
chr21	43928676	43928951	ENSG00000160216.18|AGPAT3|CSTF2T|CSTF2T	947	+	5.4827275	1.2719336	-1.0	-1.0
chr21	43906074	43906174	ENSG00000160216.18|AGPAT3|CSTF2T|CSTF2T	902	+	5.3915873	1.0083476	-1.0	-1.0
chr21	43945111	43945216	ENSG00000160216.18|AGPAT3|CSTF2T|CSTF2T	947	+	5.758803	1.2739307	-1.0	-1.0
chr21	43866665	43866765	ENSG00000160216.18|AGPAT3|CSTF2T|CSTF2T	902	+	5.4130707	1.0094374	-1.0	-1.0
chr21	43919016	43919126	ENSG00000160216.18|AGPAT3|CSTF2T|CSTF2T	909	+	3.6697876	1.0430807	-1.0	-1.0
chr21	43908474	43908744	ENSG00000160216.18|AGPAT3|CSTF2T|CSTF2T	953	+	4.6360927	1.328197	-1.0	-1.0
chr21	43908039	43908229	ENSG00000160216.18|AGPAT3|CSTF2T|CSTF2T	938	+	5.6820803	1.209348	-1.0	-1.0
chr21	43943851	43943956	ENSG00000160216.18|AGPAT3|CSTF2T|CSTF2T	906	+	5.4220657	1.028503	-1.0	-1.0
chr21	43910209	43910409	ENSG00000160216.18|AGPAT3|CSTF2T|CSTF2T	929	+	4.4826403	1.1480662	-1.0	-1.0
chr21	43950879	43950989	ENSG00000160216.18|AGPAT3|CSTF2T|CSTF2T	911	+	5.4525447	1.0486581	-1.0	-1.0
chr21	43882381	43882526	ENSG00000160216.18|AGPAT3|CSTF2T|CSTF2T	952	+	5.118797	1.3198699	-1.0	-1.0
chr21	43908789	43908999	ENSG00000160216.18|AGPAT3|CSTF2T|CSTF2T	941	+	5.084994	1.2321669	-1.0	-1.0
chr21	43925656	43925906	ENSG00000160216.18|AGPAT3|CSTF2T|CSTF2T	920	+	5.525265	1.0948085	-1.0	-1.0
chr21	43911299	43911469	ENSG00000160216.18|AGPAT3|CSTF2T|CSTF2T	949	+	5.5822816	1.2941749	-1.0	-1.0
chr21	43880901	43881011	ENSG00000160216.18|AGPAT3|CSTF2T|CSTF2T	918	+	5.5164337	1.088668	-1.0	-1.0
chr21	43925167	43925267	ENSG00000160216.18|AGPAT3|CSTF2T|CSTF2T	921	+	5.5432224	1.1008497	-1.0	-1.0
chr21	43921321	43921516	ENSG00000160216.18|AGPAT3|CSTF2T|CSTF2T	959	+	5.8814273	1.382734	-1.0	-1.0
chr21	43929166	43929286	ENSG00000160216.18|AGPAT3|CSTF2T|CSTF2T	925	+	5.5603456	1.124796	-1.0	-1.0
chr21	43936446	43936566	ENSG00000160216.18|AGPAT3|CSTF2T|CSTF2T	902	+	5.398306	1.010634	-1.0	-1.0
chr21	43956372	43956552	ENSG00000160216.18|AGPAT3|CSTF2T|CSTF2T	911	+	5.4625254	1.0518712	-1.0	-1.0
chr21	43954214	43954547	ENSG00000160216.18|AGPAT3|CSTF2T|CSTF2T	955	+	4.907324	1.3433677	-1.0	-1.0
chr21	43941541	43941971	ENSG00000160216.18|AGPAT3|CSTF2T|CSTF2T	945	+	5.7336664	1.263036	-1.0	-1.0
chr21	43935631	43936031	ENSG00000160216.18|AGPAT3|CSTF2T|CSTF2T	971	+	6.060815	1.5430799	-1.0	-1.0
chr21	43879466	43879671	ENSG00000160216.18|AGPAT3|CSTF2T|CSTF2T	954	+	4.4790277	1.3325958	-1.0	-1.0
chr21	43921701	43921801	ENSG00000160216.18|AGPAT3|CSTF2T|CSTF2T	902	+	5.4130707	1.0094374	-1.0	-1.0
chr21	43934541	43934721	ENSG00000160216.18|AGPAT3|CSTF2T|CSTF2T	965	+	4.384478	1.4596975	-1.0	-1.0
chr21	43929421	43929751	ENSG00000160216.18|AGPAT3|CSTF2T|CSTF2T	950	+	5.788921	1.2973363	-1.0	-1.0
chr21	43939596	43939791	ENSG00000160216.18|AGPAT3|CSTF2T|CSTF2T	963	+	5.969169	1.436764	-1.0	-1.0
chr21	43922186	43922291	ENSG00000160216.18|AGPAT3|CSTF2T|CSTF2T	913	+	3.65637	1.062386	-1.0	-1.0
chr21	43911589	43911699	ENSG00000160216.18|AGPAT3|CSTF2T|CSTF2T	923	+	5.5586424	1.1123302	-1.0	-1.0
chr21	43944636	43944961	ENSG00000160216.18|AGPAT3|CSTF2T|CSTF2T	948	+	4.8628645	1.2817582	-1.0	-1.0
chr21	43929286	43929386	ENSG00000160216.18|AGPAT3|CSTF2T|CSTF2T	902	+	5.4467096	1.0068088	-1.0	-1.0
chr21	43931281	43931476	ENSG00000160216.18|AGPAT3|CSTF2T|CSTF2T	944	+	5.7306414	1.2544233	-1.0	-1.0
chr21	43943351	43943546	ENSG00000160216.18|AGPAT3|CSTF2T|CSTF2T	949	+	5.0276403	1.2892219	-1.0	-1.0
chr21	43906304	43906404	ENSG00000160216.18|AGPAT3|CSTF2T|CSTF2T	903	+	5.4050245	1.0129204	-1.0	-1.0
chr21	43866215	43866400	ENSG00000160216.18|AGPAT3|CSTF2T|CSTF2T	941	+	3.7299395	1.2301217	-1.0	-1.0
chr21	43968225	43968580	ENSG00000160216.18|AGPAT3|CSTF2T|CSTF2T	962	+	5.9322653	1.4251668	-1.0	-1.0
chr21	43939421	43939521	ENSG00000160216.18|AGPAT3|CSTF2T|CSTF2T	902	+	5.3915873	1.0083476	-1.0	-1.0
chr21	43929761	43929916	ENSG00000160216.18|AGPAT3|CSTF2T|CSTF2T	922	+	5.596854	1.110613	-1.0	-1.0
chr21	43941006	43941326	ENSG00000160216.18|AGPAT3|CSTF2T|CSTF2T	925	+	5.095817	1.124027	-1.0	-1.0
chr21	43931511	43931686	ENSG00000160216.18|AGPAT3|CSTF2T|CSTF2T	930	+	5.618771	1.15525	-1.0	-1.0
chr21	43904554	43905014	ENSG00000160216.18|AGPAT3|CSTF2T|CSTF2T	952	+	4.615726	1.3219856	-1.0	-1.0
chr21	43884745	43884985	ENSG00000160216.18|AGPAT3|CSTF2T|CSTF2T	920	+	4.6943464	1.0959163	-1.0	-1.0
chr21	43951909	43952144	ENSG00000160216.18|AGPAT3|CSTF2T|CSTF2T	950	+	5.827398	1.300675	-1.0	-1.0
chr21	43865185	43865325	ENSG00000160216.18|AGPAT3|CSTF2T|CSTF2T	966	+	3.8472052	1.4644878	-1.0	-1.0
chr21	43882725	43882865	ENSG00000160216.18|AGPAT3|CSTF2T|CSTF2T	966	+	5.549286	1.4629334	-1.0	-1.0
chr21	43928956	43929111	ENSG00000160216.18|AGPAT3|CSTF2T|CSTF2T	960	+	5.8904395	1.3931519	-1.0	-1.0
chr21	43927371	43927516	ENSG00000160216.18|AGPAT3|CSTF2T|CSTF2T	918	+	5.522467	1.0838301	-1.0	-1.0
chr21	43957752	43957902	ENSG00000160216.18|AGPAT3|CSTF2T|CSTF2T	924	+	5.557413	1.1182163	-1.0	-1.0
chr21	43926301	43926551	ENSG00000160216.18|AGPAT3|CSTF2T|CSTF2T	920	+	4.646786	1.0995644	-1.0	-1.0
chr21	43935391	43935576	ENSG00000160216.18|AGPAT3|CSTF2T|CSTF2T	931	+	5.6373954	1.1605511	-1.0	-1.0
chr21	43917306	43917796	ENSG00000160216.18|AGPAT3|CSTF2T|CSTF2T	986	+	5.0187335	1.8442018	-1.0	-1.0
chr21	43958217	43958387	ENSG00000160216.18|AGPAT3|CSTF2T|CSTF2T	904	+	5.4365845	1.0179192	-1.0	-1.0
chr21	43927671	43927806	ENSG00000160216.18|AGPAT3|CSTF2T|CSTF2T	945	+	5.7477236	1.2602087	-1.0	-1.0
chr21	43930571	43930826	ENSG00000160216.18|AGPAT3|CSTF2T|CSTF2T	985	+	4.7228265	1.8341097	-1.0	-1.0
chr21	43904019	43904124	ENSG00000160216.18|AGPAT3|CSTF2T|CSTF2T	938	+	3.8366158	1.2105001	-1.0	-1.0
chr21	43865365	43865525	ENSG00000160216.18|AGPAT3|CSTF2T|CSTF2T	908	+	5.446283	1.0352035	-1.0	-1.0
chr21	43880411	43880526	ENSG00000160216.18|AGPAT3|CSTF2T|CSTF2T	943	+	5.103806	1.2473062	-1.0	-1.0
chr21	43866895	43867065	ENSG00000160216.18|AGPAT3|CSTF2T|CSTF2T	956	+	5.8628373	1.3591312	-1.0	-1.0
chr21	43907849	43908034	ENSG00000160216.18|AGPAT3|CSTF2T|CSTF2T	917	+	5.503196	1.0835321	-1.0	-1.0
chr21	43910724	43910834	ENSG00000160216.18|AGPAT3|CSTF2T|CSTF2T	909	+	5.4452662	1.0422301	-1.0	-1.0
chr21	43931876	43931976	ENSG00000160216.18|AGPAT3|CSTF2T|CSTF2T	912	+	5.465387	1.056885	-1.0	-1.0
chr21	43940441	43940676	ENSG00000160216.18|AGPAT3|CSTF2T|CSTF2T	917	+	5.5035806	1.0793356	-1.0	-1.0
chr21	43904164	43904539	ENSG00000160216.18|AGPAT3|CSTF2T|CSTF2T	949	+	5.478919	1.293404	-1.0	-1.0
chr21	43936126	43936231	ENSG00000160216.18|AGPAT3|CSTF2T|CSTF2T	918	+	5.503442	1.0843387	-1.0	-1.0
chr21	43867776	43867926	ENSG00000160216.18|AGPAT3|CSTF2T|CSTF2T	907	+	4.1280656	1.0306796	-1.0	-1.0
chr21	43884235	43884465	ENSG00000160216.18|AGPAT3|CSTF2T|CSTF2T	966	+	5.088683	1.4650824	-1.0	-1.0
chr21	43924671	43924861	ENSG00000160216.18|AGPAT3|CSTF2T|CSTF2T	963	+	4.782722	1.4319968	-1.0	-1.0
chr21	43903455	43903625	ENSG00000160216.18|AGPAT3|CSTF2T|CSTF2T	953	+	5.8255644	1.3234712	-1.0	-1.0
chr21	43933336	43933446	ENSG00000160216.18|AGPAT3|CSTF2T|CSTF2T	909	+	5.468015	1.0397371	-1.0	-1.0
chr21	43865700	43865805	ENSG00000160216.18|AGPAT3|CSTF2T|CSTF2T	910	+	3.6983638	1.0446477	-1.0	-1.0
chr21	43934021	43934196	ENSG00000160216.18|AGPAT3|CSTF2T|CSTF2T	920	+	5.554004	1.09484	-1.0	-1.0
chr21	43956587	43956782	ENSG00000160216.18|AGPAT3|CSTF2T|CSTF2T	948	+	5.765945	1.2821429	-1.0	-1.0
chr21	43920081	43920196	ENSG00000160216.18|AGPAT3|CSTF2T|CSTF2T	918	+	5.5246944	1.0870128	-1.0	-1.0
chr21	43930891	43931181	ENSG00000160216.18|AGPAT3|CSTF2T|CSTF2T	935	+	3.8595297	1.1857693	-1.0	-1.0
chr21	43905614	43905724	ENSG00000160216.18|AGPAT3|CSTF2T|CSTF2T	913	+	5.4908495	1.062386	-1.0	-1.0
chr21	43909644	43910159	ENSG00000160216.18|AGPAT3|CSTF2T|CSTF2T	959	+	5.2918797	1.3880444	-1.0	-1.0
chr21	43924386	43924486	ENSG00000160216.18|AGPAT3|CSTF2T|CSTF2T	909	+	5.4395733	1.039793	-1.0	-1.0
chr21	43938756	43938876	ENSG00000160216.18|AGPAT3|CSTF2T|CSTF2T	908	+	5.4337015	1.0348105	-1.0	-1.0
chr21	43951134	43951329	ENSG00000160216.18|AGPAT3|CSTF2T|CSTF2T	965	+	5.964014	1.4599532	-1.0	-1.0
chr21	43884540	43884715	ENSG00000160216.18|AGPAT3|CSTF2T|CSTF2T	967	+	5.9959803	1.484799	-1.0	-1.0
chr21	43918901	43919011	ENSG00000160216.18|AGPAT3|CSTF2T|CSTF2T	931	+	5.6205435	1.1629232	-1.0	-1.0
chr21	43919826	43920016	ENSG00000160216.18|AGPAT3|CSTF2T|CSTF2T	923	+	5.559083	1.1107756	-1.0	-1.0
chr21	43865890	43866070	ENSG00000160216.18|AGPAT3|CSTF2T|CSTF2T	945	+	4.03446	1.2563965	-1.0	-1.0
chr21	44033822	44033947	ENSG00000160218.12|TRAPPC10|CSTF2T|CSTF2T	911	+	5.4525447	1.0486581	-1.0	-1.0
chr21	44037207	44037552	ENSG00000160218.12|TRAPPC10|CSTF2T|CSTF2T	985	+	4.7828813	1.8346082	-1.0	-1.0
chr21	44058478	44058608	ENSG00000160218.12|TRAPPC10|CSTF2T|CSTF2T	951	+	5.807108	1.3088146	-1.0	-1.0
chr21	44081997	44082217	ENSG00000160218.12|TRAPPC10|CSTF2T|CSTF2T	980	+	6.1972365	1.6986012	-1.0	-1.0
chr21	44034217	44034322	ENSG00000160218.12|TRAPPC10|CSTF2T|CSTF2T	921	+	5.5329647	1.1035328	-1.0	-1.0
chr21	44034012	44034202	ENSG00000160218.12|TRAPPC10|CSTF2T|CSTF2T	934	+	3.9150562	1.1819129	-1.0	-1.0
chr21	44038022	44038192	ENSG00000160218.12|TRAPPC10|CSTF2T|CSTF2T	971	+	4.8602214	1.5346435	-1.0	-1.0
chr21	44144071	44144246	ENSG00000160221.16|C21orf33|CSTF2T|CSTF2T	931	+	5.6294036	1.1623635	-1.0	-1.0
chr21	44142497	44142742	ENSG00000160221.16|C21orf33|CSTF2T|CSTF2T	927	+	3.6565168	1.138062	-1.0	-1.0
chr21	44304354	44304455	ENSG00000141959.16|PFKL|CSTF2T|CSTF2T	932	+	5.6654825	1.1699502	-1.0	-1.0
chr21	44310809	44311005	ENSG00000141959.16|PFKL|CSTF2T|CSTF2T	934	+	3.7277012	1.1797533	-1.0	-1.0
chr21	44310474	44310629	ENSG00000141959.16|PFKL|CSTF2T|CSTF2T	925	+	5.605042	1.124716	-1.0	-1.0
chr21	44319475	44319890	ENSG00000141959.16|PFKL|CSTF2T|CSTF2T	994	+	3.605588	2.2173162	-1.0	-1.0
chr21	44304125	44304274	ENSG00000141959.16|PFKL|CSTF2T|CSTF2T	981	+	6.288003	1.7262858	-1.0	-1.0
chr21	44318099	44318289	ENSG00000141959.16|PFKL|CSTF2T|CSTF2T	969	+	5.043158	1.5088488	-1.0	-1.0
chr21	44305193	44305417	ENSG00000141959.16|PFKL|CSTF2T|CSTF2T	963	+	5.9548845	1.4359679	-1.0	-1.0
chr21	44311523	44311723	ENSG00000141959.16|PFKL|CSTF2T|CSTF2T	968	+	4.0385294	1.5010604	-1.0	-1.0
chr21	44324985	44325095	ENSG00000141959.16|PFKL|CSTF2T|CSTF2T	955	+	5.8406844	1.3454671	-1.0	-1.0
chr21	44306754	44307104	ENSG00000141959.16|PFKL|CSTF2T|CSTF2T	982	+	3.9730208	1.7492074	-1.0	-1.0
chr21	44302565	44302965	ENSG00000141959.16|PFKL|CSTF2T|CSTF2T	934	+	5.0330477	1.1804435	-1.0	-1.0
chr21	44316524	44316894	ENSG00000141959.16|PFKL|CSTF2T|CSTF2T	991	+	6.009053	2.023163	-1.0	-1.0
chr21	44318309	44318464	ENSG00000141959.16|PFKL|CSTF2T|CSTF2T	992	+	6.557111	2.07907	-1.0	-1.0
chr21	44320920	44321335	ENSG00000141959.16|PFKL|CSTF2T|CSTF2T	972	+	4.6868443	1.5497609	-1.0	-1.0
chr21	44325750	44325990	ENSG00000141959.16|PFKL|CSTF2T|CSTF2T	933	+	3.8813832	1.1742698	-1.0	-1.0
chr21	44308049	44308304	ENSG00000141959.16|PFKL|CSTF2T|CSTF2T	922	+	3.086159	1.1065439	-1.0	-1.0
chr21	44306390	44306560	ENSG00000141959.16|PFKL|CSTF2T|CSTF2T	925	+	5.5592856	1.1246624	-1.0	-1.0
chr21	44313987	44316302	ENSG00000141959.16|PFKL|CSTF2T|CSTF2T	1000	+	4.8751097	3.4969583	-1.0	-1.0
chr21	44304455	44304640	ENSG00000141959.16|PFKL|CSTF2T|CSTF2T	943	+	4.8053493	1.2422866	-1.0	-1.0
chr21	44305799	44305935	ENSG00000141959.16|PFKL|CSTF2T|CSTF2T	959	+	5.9011326	1.3907964	-1.0	-1.0
chr21	44317459	44317619	ENSG00000141959.16|PFKL|CSTF2T|CSTF2T	917	+	5.545383	1.0832968	-1.0	-1.0
chr21	44321490	44321605	ENSG00000141959.16|PFKL|CSTF2T|CSTF2T	955	+	5.84411	1.3481377	-1.0	-1.0
chr21	44312314	44312694	ENSG00000141959.16|PFKL|CSTF2T|CSTF2T	967	+	4.8836927	1.4770477	-1.0	-1.0
chr21	44300540	44301270	ENSG00000141959.16|PFKL|CSTF2T|CSTF2T	968	+	5.2105575	1.4938446	-1.0	-1.0
chr21	44306145	44306385	ENSG00000141959.16|PFKL|CSTF2T|CSTF2T	955	+	4.1762013	1.3491263	-1.0	-1.0
chr21	44322473	44322748	ENSG00000141959.16|PFKL|CSTF2T|CSTF2T	927	+	5.586658	1.139108	-1.0	-1.0
chr21	44301395	44302520	ENSG00000141959.16|PFKL|CSTF2T|CSTF2T	975	+	5.268935	1.6007882	-1.0	-1.0
chr21	44320195	44320530	ENSG00000141959.16|PFKL|CSTF2T|CSTF2T	949	+	4.6478868	1.2923955	-1.0	-1.0
chr21	44313682	44313907	ENSG00000141959.16|PFKL|CSTF2T|CSTF2T	998	+	4.532393	2.8097785	-1.0	-1.0
chr21	44309359	44309594	ENSG00000141959.16|PFKL|CSTF2T|CSTF2T	981	+	4.823984	1.7310603	-1.0	-1.0
chr21	44305417	44305799	ENSG00000141959.16|PFKL|CSTF2T|CSTF2T	996	+	5.5073323	2.4213212	-1.0	-1.0
chr21	44311728	44311943	ENSG00000141959.16|PFKL|CSTF2T|CSTF2T	965	+	4.5821114	1.4602928	-1.0	-1.0
chr21	44308964	44309069	ENSG00000141959.16|PFKL|CSTF2T|CSTF2T	917	+	3.0350306	1.0801269	-1.0	-1.0
chr21	44317674	44318094	ENSG00000141959.16|PFKL|CSTF2T|CSTF2T	960	+	5.697055	1.3952287	-1.0	-1.0
chr21	44304660	44305193	ENSG00000141959.16|PFKL|CSTF2T|CSTF2T	986	+	5.369155	1.8494648	-1.0	-1.0
chr21	44325555	44325750	ENSG00000141959.16|PFKL|CSTF2T|CSTF2T	962	+	3.0797558	1.4258136	-1.0	-1.0
chr21	44311973	44312104	ENSG00000141959.16|PFKL|CSTF2T|CSTF2T	908	+	3.3927934	1.0341904	-1.0	-1.0
chr21	44323054	44323614	ENSG00000141959.16|PFKL|CSTF2T|CSTF2T	983	+	4.4081125	1.7661824	-1.0	-1.0
chr21	44310639	44310804	ENSG00000141959.16|PFKL|CSTF2T|CSTF2T	939	+	3.1660752	1.2171065	-1.0	-1.0
chr21	44307589	44308044	ENSG00000141959.16|PFKL|CSTF2T|CSTF2T	987	+	5.711975	1.8920299	-1.0	-1.0
chr21	44312854	44312954	ENSG00000141959.16|PFKL|CSTF2T|CSTF2T	903	+	2.9354742	1.0150471	-1.0	-1.0
chr21	44309619	44310404	ENSG00000141959.16|PFKL|CSTF2T|CSTF2T	986	+	5.4637666	1.862309	-1.0	-1.0
chr21	44309149	44309324	ENSG00000141959.16|PFKL|CSTF2T|CSTF2T	972	+	5.4826994	1.5479723	-1.0	-1.0
chr21	44305935	44306045	ENSG00000141959.16|PFKL|CSTF2T|CSTF2T	933	+	3.1243222	1.17572	-1.0	-1.0
chr21	44320700	44320910	ENSG00000141959.16|PFKL|CSTF2T|CSTF2T	951	+	3.5853534	1.3054457	-1.0	-1.0
chr21	44307384	44307564	ENSG00000141959.16|PFKL|CSTF2T|CSTF2T	933	+	5.3097186	1.1768125	-1.0	-1.0
chr21	44303780	44304020	ENSG00000141959.16|PFKL|CSTF2T|CSTF2T	918	+	4.655635	1.0867592	-1.0	-1.0
chr21	44316899	44317454	ENSG00000141959.16|PFKL|CSTF2T|CSTF2T	989	+	5.8601875	1.9533106	-1.0	-1.0
chr21	44338368	44338784	ENSG00000160226.15|C21orf2|CSTF2T|CSTF2T	995	-	4.996014	2.328638	-1.0	-1.0
chr21	44333779	44333884	ENSG00000160226.15|C21orf2|CSTF2T|CSTF2T	923	-	5.545095	1.1139452	-1.0	-1.0
chr21	44334700	44334830	ENSG00000160226.15|C21orf2|CSTF2T|CSTF2T	912	-	5.4678335	1.055183	-1.0	-1.0
chr21	44333889	44334060	ENSG00000160226.15|C21orf2|CSTF2T|CSTF2T	982	-	6.274901	1.738894	-1.0	-1.0
chr21	44335220	44335320	ENSG00000160226.15|C21orf2|CSTF2T|CSTF2T	902	-	5.3915873	1.0083476	-1.0	-1.0
chr21	44334235	44334360	ENSG00000160226.15|C21orf2|CSTF2T|CSTF2T	923	-	5.20873	1.1143535	-1.0	-1.0
chr21	44334920	44335030	ENSG00000160226.15|C21orf2|CSTF2T|CSTF2T	916	-	5.5042915	1.0757536	-1.0	-1.0
chr21	44335110	44335210	ENSG00000160226.15|C21orf2|CSTF2T|CSTF2T	911	-	5.4525447	1.0486581	-1.0	-1.0
chr21	44334385	44334530	ENSG00000160226.15|C21orf2|CSTF2T|CSTF2T	964	-	4.878737	1.4466106	-1.0	-1.0
chr21	44522490	44522630	ENSG00000182912.6|TSPEAR-AS2|CSTF2T|CSTF2T	913	+	4.100695	1.0589961	-1.0	-1.0
chr21	44772989	44773134	ENSG00000184787.18|UBE2G2|CSTF2T|CSTF2T	916	-	3.9308565	1.0780742	-1.0	-1.0
chr21	44796460	44796595	ENSG00000184787.18|UBE2G2|CSTF2T|CSTF2T	913	-	5.470202	1.0598978	-1.0	-1.0
chr21	44772194	44772294	ENSG00000184787.18|UBE2G2|CSTF2T|CSTF2T	903	-	5.4050245	1.012881	-1.0	-1.0
chr21	44772399	44772594	ENSG00000184787.18|UBE2G2|CSTF2T|CSTF2T	957	-	5.8724785	1.3685256	-1.0	-1.0
chr21	44813659	44813809	ENSG00000184900.15|SUMO3|CSTF2T|CSTF2T	922	-	5.6048226	1.1094656	-1.0	-1.0
chr21	44816664	44816834	ENSG00000184900.15|SUMO3|CSTF2T|CSTF2T	946	-	4.381892	1.2644804	-1.0	-1.0
chr21	44817394	44817874	ENSG00000184900.15|SUMO3|CSTF2T|CSTF2T	969	-	5.9949074	1.5149136	-1.0	-1.0
chr21	44805616	44805721	ENSG00000184900.15|SUMO3|CSTF2T|CSTF2T	949	-	5.773653	1.2909101	-1.0	-1.0
chr21	44816239	44816339	ENSG00000184900.15|SUMO3|CSTF2T|CSTF2T	920	-	5.523366	1.097971	-1.0	-1.0
chr21	44815054	44815209	ENSG00000184900.15|SUMO3|CSTF2T|CSTF2T	928	-	5.607442	1.1424448	-1.0	-1.0
chr21	44815889	44816079	ENSG00000184900.15|SUMO3|CSTF2T|CSTF2T	922	-	5.5427866	1.1090897	-1.0	-1.0
chr21	44871401	44871521	ENSG00000183255.11|PTTG1IP|CSTF2T|CSTF2T	924	-	2.6447718	1.116632	-1.0	-1.0
chr21	44853622	44853807	ENSG00000183255.11|PTTG1IP|CSTF2T|CSTF2T	925	-	3.8553033	1.1266122	-1.0	-1.0
chr21	44865896	44866366	ENSG00000183255.11|PTTG1IP|CSTF2T|CSTF2T	999	-	4.228912	2.8263435	-1.0	-1.0
chr21	44861511	44861727	ENSG00000183255.11|PTTG1IP|CSTF2T|CSTF2T	959	-	3.1263413	1.3918617	-1.0	-1.0
chr21	44871736	44872853	ENSG00000183255.11|PTTG1IP|CSTF2T|CSTF2T	987	-	3.404825	1.8918599	-1.0	-1.0
chr21	44858439	44858624	ENSG00000183255.11|PTTG1IP|CSTF2T|CSTF2T	957	-	3.6717784	1.3633301	-1.0	-1.0
chr21	44863653	44863763	ENSG00000183255.11|PTTG1IP|CSTF2T|CSTF2T	940	-	5.692791	1.225227	-1.0	-1.0
chr21	44863993	44864288	ENSG00000183255.11|PTTG1IP|CSTF2T|CSTF2T	915	-	4.049609	1.0709988	-1.0	-1.0
chr21	44855072	44855209	ENSG00000183255.11|PTTG1IP|CSTF2T|CSTF2T	923	-	5.5619745	1.1149106	-1.0	-1.0
chr21	44860639	44860789	ENSG00000183255.11|PTTG1IP|CSTF2T|CSTF2T	937	-	4.744789	1.1976266	-1.0	-1.0
chr21	44854557	44854682	ENSG00000183255.11|PTTG1IP|CSTF2T|CSTF2T	908	-	5.4394875	1.0371096	-1.0	-1.0
chr21	44865168	44865383	ENSG00000183255.11|PTTG1IP|CSTF2T|CSTF2T	959	-	4.603987	1.3889688	-1.0	-1.0
chr21	44861271	44861401	ENSG00000183255.11|PTTG1IP|CSTF2T|CSTF2T	928	-	2.9081113	1.1429709	-1.0	-1.0
chr21	44854357	44854457	ENSG00000183255.11|PTTG1IP|CSTF2T|CSTF2T	965	-	5.970553	1.4511142	-1.0	-1.0
chr21	44858324	44858424	ENSG00000183255.11|PTTG1IP|CSTF2T|CSTF2T	941	-	5.7132826	1.2261512	-1.0	-1.0
chr21	44865570	44865780	ENSG00000183255.11|PTTG1IP|CSTF2T|CSTF2T	973	-	3.999002	1.5635552	-1.0	-1.0
chr21	44865790	44865896	ENSG00000183255.11|PTTG1IP|CSTF2T|CSTF2T	977	-	4.2852407	1.6364187	-1.0	-1.0
chr21	44866451	44866606	ENSG00000183255.11|PTTG1IP|CSTF2T|CSTF2T	916	-	5.4911447	1.0732999	-1.0	-1.0
chr21	44872853	44873023	ENSG00000183255.11|PTTG1IP|CSTF2T|CSTF2T	931	-	2.7591944	1.1617408	-1.0	-1.0
chr21	44867466	44867581	ENSG00000183255.11|PTTG1IP|CSTF2T|CSTF2T	904	-	2.459372	1.0178298	-1.0	-1.0
chr21	44864953	44865093	ENSG00000183255.11|PTTG1IP|CSTF2T|CSTF2T	927	-	2.7104678	1.1361489	-1.0	-1.0
chr21	44866826	44867216	ENSG00000183255.11|PTTG1IP|CSTF2T|CSTF2T	975	-	3.1274767	1.5981523	-1.0	-1.0
chr21	44863223	44863368	ENSG00000183255.11|PTTG1IP|CSTF2T|CSTF2T	943	-	4.9897137	1.2430668	-1.0	-1.0
chr21	44864738	44864928	ENSG00000183255.11|PTTG1IP|CSTF2T|CSTF2T	968	-	3.6372867	1.4963336	-1.0	-1.0
chr21	44873032	44873501	ENSG00000183255.11|PTTG1IP|CSTF2T|CSTF2T	962	-	2.601539	1.4161091	-1.0	-1.0
chr21	44858889	44858994	ENSG00000183255.11|PTTG1IP|CSTF2T|CSTF2T	915	-	3.003487	1.0689511	-1.0	-1.0
chr21	44866611	44866721	ENSG00000183255.11|PTTG1IP|CSTF2T|CSTF2T	937	-	5.7163863	1.2015253	-1.0	-1.0
chr21	44969894	44970089	ENSG00000160256.12|FAM207A|CSTF2T|CSTF2T	945	+	3.6096199	1.2630202	-1.0	-1.0
chr21	44975555	44975660	ENSG00000160256.12|FAM207A|CSTF2T|CSTF2T	908	+	5.449807	1.0369246	-1.0	-1.0
chr21	44956647	44956762	ENSG00000160256.12|FAM207A|CSTF2T|CSTF2T	915	+	5.4914393	1.0698044	-1.0	-1.0
chr21	44966103	44966268	ENSG00000160256.12|FAM207A|CSTF2T|CSTF2T	916	+	5.509589	1.0775323	-1.0	-1.0
chr21	44970869	44971009	ENSG00000160256.12|FAM207A|CSTF2T|CSTF2T	909	+	5.4806347	1.0415474	-1.0	-1.0
chr21	44957647	44957822	ENSG00000160256.12|FAM207A|CSTF2T|CSTF2T	957	+	5.7735267	1.363205	-1.0	-1.0
chr21	44971189	44971329	ENSG00000160256.12|FAM207A|CSTF2T|CSTF2T	952	+	5.629645	1.3215543	-1.0	-1.0
chr21	44975130	44975255	ENSG00000160256.12|FAM207A|CSTF2T|CSTF2T	913	+	5.4865117	1.0593336	-1.0	-1.0
chr21	44949262	44949592	ENSG00000160256.12|FAM207A|CSTF2T|CSTF2T	952	+	5.1683593	1.317965	-1.0	-1.0
chr21	44951217	44951487	ENSG00000160256.12|FAM207A|CSTF2T|CSTF2T	959	+	5.885074	1.3851864	-1.0	-1.0
chr21	44952997	44953177	ENSG00000160256.12|FAM207A|CSTF2T|CSTF2T	935	+	4.612895	1.1895604	-1.0	-1.0
chr21	44959199	44959384	ENSG00000160256.12|FAM207A|CSTF2T|CSTF2T	942	+	5.705333	1.2339978	-1.0	-1.0
chr21	44952157	44952397	ENSG00000160256.12|FAM207A|CSTF2T|CSTF2T	923	+	5.5669546	1.110806	-1.0	-1.0
chr21	44950212	44950367	ENSG00000160256.12|FAM207A|CSTF2T|CSTF2T	947	+	5.592756	1.2773434	-1.0	-1.0
chr21	44947547	44947677	ENSG00000160256.12|FAM207A|CSTF2T|CSTF2T	909	+	3.622833	1.0389404	-1.0	-1.0
chr21	44953542	44953747	ENSG00000160256.12|FAM207A|CSTF2T|CSTF2T	943	+	5.7372994	1.2441257	-1.0	-1.0
chr21	44975365	44975465	ENSG00000160256.12|FAM207A|CSTF2T|CSTF2T	902	+	5.4130707	1.0094374	-1.0	-1.0
chr21	44973775	44973945	ENSG00000160256.12|FAM207A|CSTF2T|CSTF2T	932	+	5.619775	1.1680529	-1.0	-1.0
chr21	44957037	44957212	ENSG00000160256.12|FAM207A|CSTF2T|CSTF2T	949	+	5.7703185	1.2938057	-1.0	-1.0
chr21	44971389	44972204	ENSG00000160256.12|FAM207A|CSTF2T|CSTF2T	972	+	6.0045276	1.5570347	-1.0	-1.0
chr21	44967181	44967336	ENSG00000160256.12|FAM207A|CSTF2T|CSTF2T	941	+	5.71757	1.2284954	-1.0	-1.0
chr21	44975715	44975910	ENSG00000160256.12|FAM207A|CSTF2T|CSTF2T	933	+	5.627622	1.1716913	-1.0	-1.0
chr21	44956367	44956467	ENSG00000160256.12|FAM207A|CSTF2T|CSTF2T	911	+	5.4731846	1.0482881	-1.0	-1.0
chr21	44947712	44948067	ENSG00000160256.12|FAM207A|CSTF2T|CSTF2T	965	+	5.9661365	1.4544798	-1.0	-1.0
chr21	44948177	44948302	ENSG00000160256.12|FAM207A|CSTF2T|CSTF2T	939	+	5.7218065	1.2151076	-1.0	-1.0
chr21	44950497	44950687	ENSG00000160256.12|FAM207A|CSTF2T|CSTF2T	921	+	5.536444	1.1004058	-1.0	-1.0
chr21	44948332	44949007	ENSG00000160256.12|FAM207A|CSTF2T|CSTF2T	969	+	5.8385878	1.5130022	-1.0	-1.0
chr21	44951722	44951882	ENSG00000160256.12|FAM207A|CSTF2T|CSTF2T	924	+	5.561876	1.1213136	-1.0	-1.0
chr21	44972644	44972904	ENSG00000160256.12|FAM207A|CSTF2T|CSTF2T	936	+	4.2924194	1.1938571	-1.0	-1.0
chr21	44949057	44949197	ENSG00000160256.12|FAM207A|CSTF2T|CSTF2T	939	+	5.6989355	1.2175477	-1.0	-1.0
chr21	44970734	44970834	ENSG00000160256.12|FAM207A|CSTF2T|CSTF2T	909	+	5.4395733	1.039793	-1.0	-1.0
chr21	44946387	44946747	ENSG00000160256.12|FAM207A|CSTF2T|CSTF2T	954	+	5.3514814	1.3380202	-1.0	-1.0
chr21	44970229	44970499	ENSG00000160256.12|FAM207A|CSTF2T|CSTF2T	960	+	5.881747	1.3951566	-1.0	-1.0
chr21	44953312	44953412	ENSG00000160256.12|FAM207A|CSTF2T|CSTF2T	904	+	5.431699	1.0181292	-1.0	-1.0
chr21	44945217	44945322	ENSG00000160256.12|FAM207A|CSTF2T|CSTF2T	921	+	5.542129	1.1003267	-1.0	-1.0
chr21	44954037	44954612	ENSG00000160256.12|FAM207A|CSTF2T|CSTF2T	983	+	5.9439807	1.769636	-1.0	-1.0
chr21	44958969	44959179	ENSG00000160256.12|FAM207A|CSTF2T|CSTF2T	942	+	5.7132106	1.2370615	-1.0	-1.0
chr21	44971024	44971184	ENSG00000160256.12|FAM207A|CSTF2T|CSTF2T	920	+	5.555037	1.0984688	-1.0	-1.0
chr21	44943366	44943496	ENSG00000160256.12|FAM207A|CSTF2T|CSTF2T	909	+	5.4549026	1.0402726	-1.0	-1.0
chr21	44949767	44950042	ENSG00000160256.12|FAM207A|CSTF2T|CSTF2T	950	+	5.824429	1.3030273	-1.0	-1.0
chr21	44951527	44951692	ENSG00000160256.12|FAM207A|CSTF2T|CSTF2T	954	+	5.817001	1.3365624	-1.0	-1.0
chr21	44958007	44958187	ENSG00000160256.12|FAM207A|CSTF2T|CSTF2T	921	+	5.5322766	1.1028092	-1.0	-1.0
chr21	44940019	44940186	ENSG00000160256.12|FAM207A|CSTF2T|CSTF2T	965	+	5.580973	1.4548619	-1.0	-1.0
chr21	44944452	44944772	ENSG00000160256.12|FAM207A|CSTF2T|CSTF2T	975	+	4.8250566	1.6090081	-1.0	-1.0
chr21	44958439	44958584	ENSG00000160256.12|FAM207A|CSTF2T|CSTF2T	926	+	5.575072	1.132381	-1.0	-1.0
chr21	44970594	44970719	ENSG00000160256.12|FAM207A|CSTF2T|CSTF2T	917	+	4.591136	1.082334	-1.0	-1.0
chr21	44946757	44947512	ENSG00000160256.12|FAM207A|CSTF2T|CSTF2T	952	+	5.2822385	1.3231804	-1.0	-1.0
chr21	44976874	44976984	ENSG00000160256.12|FAM207A|CSTF2T|CSTF2T	935	+	5.666628	1.1837895	-1.0	-1.0
chr21	44946042	44946142	ENSG00000160256.12|FAM207A|CSTF2T|CSTF2T	902	+	5.3915873	1.0083476	-1.0	-1.0
chr21	44954822	44954957	ENSG00000160256.12|FAM207A|CSTF2T|CSTF2T	917	+	5.500057	1.0809599	-1.0	-1.0
chr21	44972264	44972369	ENSG00000160256.12|FAM207A|CSTF2T|CSTF2T	902	+	5.4130707	1.0094374	-1.0	-1.0
chr21	44952557	44952937	ENSG00000160256.12|FAM207A|CSTF2T|CSTF2T	943	+	5.248512	1.2456607	-1.0	-1.0
chr21	44972474	44972614	ENSG00000160256.12|FAM207A|CSTF2T|CSTF2T	926	+	5.640091	1.129439	-1.0	-1.0
chr21	44978831	44979274	ENSG00000276529.1|AP001505.2|CSTF2T|CSTF2T	997	+	4.982768	2.4749315	-1.0	-1.0
chr21	45097633	45097823	ENSG00000197381.15|ADARB1|CSTF2T|CSTF2T	954	+	5.8185754	1.339519	-1.0	-1.0
chr21	45099193	45099293	ENSG00000197381.15|ADARB1|CSTF2T|CSTF2T	902	+	5.3915873	1.0083476	-1.0	-1.0
chr21	45225382	45225577	ENSG00000197381.15|ADARB1|CSTF2T|CSTF2T	945	+	5.7707067	1.2573968	-1.0	-1.0
chr21	45075793	45075913	ENSG00000197381.15|ADARB1|CSTF2T|CSTF2T	910	+	5.4482207	1.045703	-1.0	-1.0
chr21	45223047	45223162	ENSG00000197381.15|ADARB1|CSTF2T|CSTF2T	943	+	5.753691	1.2431947	-1.0	-1.0
chr21	45100868	45100968	ENSG00000197381.15|ADARB1|CSTF2T|CSTF2T	903	+	3.5863411	1.0149102	-1.0	-1.0
chr21	45073903	45074563	ENSG00000197381.15|ADARB1|CSTF2T|CSTF2T	990	+	5.39521	2.0142088	-1.0	-1.0
chr21	45223322	45223427	ENSG00000197381.15|ADARB1|CSTF2T|CSTF2T	902	+	5.5357475	1.0094374	-1.0	-1.0
chr21	45223487	45224987	ENSG00000197381.15|ADARB1|CSTF2T|CSTF2T	996	+	5.776137	2.3486438	-1.0	-1.0
chr21	45222587	45222847	ENSG00000197381.15|ADARB1|CSTF2T|CSTF2T	941	+	4.260124	1.230818	-1.0	-1.0
chr21	45225002	45225207	ENSG00000197381.15|ADARB1|CSTF2T|CSTF2T	952	+	5.1334796	1.3201313	-1.0	-1.0
chr21	45222297	45222402	ENSG00000197381.15|ADARB1|CSTF2T|CSTF2T	910	+	3.647409	1.0454198	-1.0	-1.0
chr21	45074793	45075493	ENSG00000197381.15|ADARB1|CSTF2T|CSTF2T	994	+	5.4274917	2.2512019	-1.0	-1.0
chr21	45225787	45225897	ENSG00000197381.15|ADARB1|CSTF2T|CSTF2T	911	+	5.4568253	1.0514004	-1.0	-1.0
chr21	45075523	45075758	ENSG00000197381.15|ADARB1|CSTF2T|CSTF2T	994	+	6.540211	2.228926	-1.0	-1.0
chr21	45074568	45074788	ENSG00000197381.15|ADARB1|CSTF2T|CSTF2T	986	+	6.384811	1.8510367	-1.0	-1.0
chr21	45287473	45287698	ENSG00000186866.16|POFUT2|CSTF2T|CSTF2T	905	-	5.4222813	1.024395	-1.0	-1.0
chr21	45284547	45284847	ENSG00000186866.16|POFUT2|CSTF2T|CSTF2T	960	-	4.393575	1.4031588	-1.0	-1.0
chr21	45286913	45287253	ENSG00000186866.16|POFUT2|CSTF2T|CSTF2T	987	-	6.330414	1.8704565	-1.0	-1.0
chr21	45267097	45267217	ENSG00000186866.16|POFUT2|CSTF2T|CSTF2T	916	-	5.5082035	1.074569	-1.0	-1.0
chr21	45286673	45286858	ENSG00000186866.16|POFUT2|CSTF2T|CSTF2T	930	-	5.6357846	1.1531739	-1.0	-1.0
chr21	45267222	45267532	ENSG00000186866.16|POFUT2|CSTF2T|CSTF2T	950	-	4.6554627	1.3023823	-1.0	-1.0
chr21	45286118	45286218	ENSG00000186866.16|POFUT2|CSTF2T|CSTF2T	919	-	5.511059	1.0896233	-1.0	-1.0
chr21	45286553	45286663	ENSG00000186866.16|POFUT2|CSTF2T|CSTF2T	910	-	5.472131	1.0455627	-1.0	-1.0
chr21	45283702	45284007	ENSG00000186866.16|POFUT2|CSTF2T|CSTF2T	960	-	4.7693095	1.3969859	-1.0	-1.0
chr21	45283532	45283632	ENSG00000186866.16|POFUT2|CSTF2T|CSTF2T	906	-	5.42643	1.0255611	-1.0	-1.0
chr21	45266867	45267072	ENSG00000186866.16|POFUT2|CSTF2T|CSTF2T	980	-	4.5790205	1.6962388	-1.0	-1.0
chr21	45265732	45266027	ENSG00000186866.16|POFUT2|CSTF2T|CSTF2T	972	-	4.701037	1.5596222	-1.0	-1.0
chr21	45266627	45266757	ENSG00000186866.16|POFUT2|CSTF2T|CSTF2T	950	-	5.793408	1.3010973	-1.0	-1.0
chr21	45288269	45288494	ENSG00000215447.7|BX322557.1|CSTF2T|CSTF2T	981	+	6.216377	1.7191286	-1.0	-1.0
chr21	45288544	45288704	ENSG00000215447.7|BX322557.1|CSTF2T|CSTF2T	937	+	5.676116	1.1991599	-1.0	-1.0
chr21	45415798	45415938	ENSG00000182871.14|COL18A1|CSTF2T|CSTF2T	921	+	5.5330997	1.1013285	-1.0	-1.0
chr21	45497832	45497942	ENSG00000182871.14|COL18A1|CSTF2T|CSTF2T	942	+	5.7059298	1.2379886	-1.0	-1.0
chr21	45490101	45490236	ENSG00000182871.14|COL18A1|CSTF2T|CSTF2T	923	+	4.261904	1.1144011	-1.0	-1.0
chr21	45413198	45413343	ENSG00000182871.14|COL18A1|CSTF2T|CSTF2T	945	+	5.7438297	1.2579415	-1.0	-1.0
chr21	45500127	45500232	ENSG00000182871.14|COL18A1|CSTF2T|CSTF2T	904	+	5.4183803	1.0173588	-1.0	-1.0
chr21	45426823	45427003	ENSG00000182871.14|COL18A1|CSTF2T|CSTF2T	908	+	5.4535766	1.0356611	-1.0	-1.0
chr21	45433528	45433723	ENSG00000182871.14|COL18A1|CSTF2T|CSTF2T	937	+	5.655022	1.199438	-1.0	-1.0
chr21	45508443	45508723	ENSG00000182871.14|COL18A1|CSTF2T|CSTF2T	994	+	6.6023784	2.1946483	-1.0	-1.0
chr21	45441218	45441408	ENSG00000182871.14|COL18A1|CSTF2T|CSTF2T	949	+	5.778287	1.2890186	-1.0	-1.0
chr21	45431778	45432078	ENSG00000182871.14|COL18A1|CSTF2T|CSTF2T	946	+	5.2114167	1.2668047	-1.0	-1.0
chr21	45408388	45408573	ENSG00000182871.14|COL18A1|CSTF2T|CSTF2T	940	+	5.6934924	1.2250516	-1.0	-1.0
chr21	45416108	45416373	ENSG00000182871.14|COL18A1|CSTF2T|CSTF2T	929	+	5.5976286	1.1498824	-1.0	-1.0
chr21	45414003	45414153	ENSG00000182871.14|COL18A1|CSTF2T|CSTF2T	915	+	5.527383	1.071807	-1.0	-1.0
chr21	45502252	45502382	ENSG00000182871.14|COL18A1|CSTF2T|CSTF2T	939	+	5.683056	1.2160056	-1.0	-1.0
chr21	45468801	45468941	ENSG00000182871.14|COL18A1|CSTF2T|CSTF2T	935	+	5.640549	1.1838048	-1.0	-1.0
chr21	45408653	45408858	ENSG00000182871.14|COL18A1|CSTF2T|CSTF2T	954	+	5.849441	1.3353782	-1.0	-1.0
chr21	45440693	45440963	ENSG00000182871.14|COL18A1|CSTF2T|CSTF2T	911	+	5.478292	1.0507393	-1.0	-1.0
chr21	45498032	45498262	ENSG00000182871.14|COL18A1|CSTF2T|CSTF2T	914	+	5.479851	1.0647917	-1.0	-1.0
chr21	45435583	45435798	ENSG00000182871.14|COL18A1|CSTF2T|CSTF2T	981	+	6.150152	1.7204572	-1.0	-1.0
chr21	45502832	45503027	ENSG00000182871.14|COL18A1|CSTF2T|CSTF2T	950	+	5.787396	1.3017534	-1.0	-1.0
chr21	45419693	45419818	ENSG00000182871.14|COL18A1|CSTF2T|CSTF2T	908	+	5.4351444	1.0380905	-1.0	-1.0
chr21	45411038	45411233	ENSG00000182871.14|COL18A1|CSTF2T|CSTF2T	951	+	5.5410905	1.3134725	-1.0	-1.0
chr21	45439713	45439993	ENSG00000182871.14|COL18A1|CSTF2T|CSTF2T	935	+	5.650888	1.1895635	-1.0	-1.0
chr21	45431028	45431288	ENSG00000182871.14|COL18A1|CSTF2T|CSTF2T	952	+	5.8423014	1.3195465	-1.0	-1.0
chr21	45430423	45430958	ENSG00000182871.14|COL18A1|CSTF2T|CSTF2T	957	+	5.8579264	1.3660309	-1.0	-1.0
chr21	45487162	45487262	ENSG00000182871.14|COL18A1|CSTF2T|CSTF2T	906	+	5.4600987	1.0264009	-1.0	-1.0
chr21	45453638	45453773	ENSG00000182871.14|COL18A1|CSTF2T|CSTF2T	927	+	5.593116	1.135033	-1.0	-1.0
chr21	45508803	45509213	ENSG00000182871.14|COL18A1|CSTF2T|CSTF2T	980	+	6.0962973	1.693969	-1.0	-1.0
chr21	45427588	45427918	ENSG00000182871.14|COL18A1|CSTF2T|CSTF2T	949	+	4.947293	1.2931381	-1.0	-1.0
chr21	45435228	45435478	ENSG00000182871.14|COL18A1|CSTF2T|CSTF2T	973	+	5.58122	1.5653957	-1.0	-1.0
chr21	45457561	45457676	ENSG00000182871.14|COL18A1|CSTF2T|CSTF2T	902	+	5.4130707	1.0094374	-1.0	-1.0
chr21	45492324	45492464	ENSG00000182871.14|COL18A1|CSTF2T|CSTF2T	916	+	5.5052443	1.0768137	-1.0	-1.0
chr21	45417233	45417333	ENSG00000182871.14|COL18A1|CSTF2T|CSTF2T	902	+	5.4467096	1.0067276	-1.0	-1.0
chr21	45498867	45499022	ENSG00000182871.14|COL18A1|CSTF2T|CSTF2T	922	+	5.542534	1.1089221	-1.0	-1.0
chr21	45508278	45508393	ENSG00000182871.14|COL18A1|CSTF2T|CSTF2T	919	+	5.519798	1.0913335	-1.0	-1.0
chr21	45423653	45423958	ENSG00000182871.14|COL18A1|CSTF2T|CSTF2T	957	+	5.852248	1.370231	-1.0	-1.0
chr21	45449533	45449723	ENSG00000182871.14|COL18A1|CSTF2T|CSTF2T	936	+	5.651844	1.1907169	-1.0	-1.0
chr21	45415413	45415758	ENSG00000182871.14|COL18A1|CSTF2T|CSTF2T	956	+	5.069958	1.3553298	-1.0	-1.0
chr21	45499077	45499177	ENSG00000182871.14|COL18A1|CSTF2T|CSTF2T	911	+	5.4525447	1.0486581	-1.0	-1.0
chr21	45436118	45436313	ENSG00000182871.14|COL18A1|CSTF2T|CSTF2T	934	+	5.662181	1.1774861	-1.0	-1.0
chr21	45411758	45411888	ENSG00000182871.14|COL18A1|CSTF2T|CSTF2T	914	+	4.1112714	1.0669812	-1.0	-1.0
chr21	45485741	45485986	ENSG00000182871.14|COL18A1|CSTF2T|CSTF2T	927	+	5.3087363	1.1362072	-1.0	-1.0
chr21	45413783	45413983	ENSG00000182871.14|COL18A1|CSTF2T|CSTF2T	950	+	5.8062263	1.3001875	-1.0	-1.0
chr21	45488724	45488824	ENSG00000182871.14|COL18A1|CSTF2T|CSTF2T	923	+	5.5553527	1.1161779	-1.0	-1.0
chr21	45417958	45418058	ENSG00000182871.14|COL18A1|CSTF2T|CSTF2T	906	+	5.42643	1.0255611	-1.0	-1.0
chr21	45506028	45507588	ENSG00000182871.14|COL18A1|CSTF2T|CSTF2T	987	+	5.196539	1.901974	-1.0	-1.0
chr21	45409683	45409878	ENSG00000182871.14|COL18A1|CSTF2T|CSTF2T	948	+	5.7664347	1.2806538	-1.0	-1.0
chr21	45413088	45413188	ENSG00000182871.14|COL18A1|CSTF2T|CSTF2T	906	+	5.42643	1.0255611	-1.0	-1.0
chr21	45427198	45427358	ENSG00000182871.14|COL18A1|CSTF2T|CSTF2T	913	+	5.4752536	1.0620471	-1.0	-1.0
chr21	45407513	45407688	ENSG00000182871.14|COL18A1|CSTF2T|CSTF2T	939	+	5.7183833	1.2143099	-1.0	-1.0
chr21	45434688	45434883	ENSG00000182871.14|COL18A1|CSTF2T|CSTF2T	928	+	4.592212	1.1453694	-1.0	-1.0
chr21	45507593	45507718	ENSG00000182871.14|COL18A1|CSTF2T|CSTF2T	942	+	3.8706772	1.2352642	-1.0	-1.0
chr21	45456951	45457106	ENSG00000182871.14|COL18A1|CSTF2T|CSTF2T	951	+	5.7930307	1.308578	-1.0	-1.0
chr21	45425538	45425648	ENSG00000182871.14|COL18A1|CSTF2T|CSTF2T	907	+	5.4279017	1.0322663	-1.0	-1.0
chr21	45443128	45443303	ENSG00000182871.14|COL18A1|CSTF2T|CSTF2T	922	+	4.8545604	1.1052104	-1.0	-1.0
chr21	45407353	45407493	ENSG00000182871.14|COL18A1|CSTF2T|CSTF2T	938	+	5.7064786	1.2076652	-1.0	-1.0
chr21	45436733	45437048	ENSG00000182871.14|COL18A1|CSTF2T|CSTF2T	929	+	5.590686	1.1501014	-1.0	-1.0
chr21	45424013	45424128	ENSG00000182871.14|COL18A1|CSTF2T|CSTF2T	911	+	5.454335	1.0493901	-1.0	-1.0
chr21	45431493	45431728	ENSG00000182871.14|COL18A1|CSTF2T|CSTF2T	962	+	5.936576	1.4193933	-1.0	-1.0
chr21	45419498	45419693	ENSG00000182871.14|COL18A1|CSTF2T|CSTF2T	911	+	5.4636927	1.0517459	-1.0	-1.0
chr21	45425718	45425863	ENSG00000182871.14|COL18A1|CSTF2T|CSTF2T	921	+	5.528087	1.1010947	-1.0	-1.0
chr21	45421593	45421743	ENSG00000182871.14|COL18A1|CSTF2T|CSTF2T	914	+	5.488688	1.0635498	-1.0	-1.0
chr21	45502147	45502247	ENSG00000182871.14|COL18A1|CSTF2T|CSTF2T	902	+	5.3915873	1.0083476	-1.0	-1.0
chr21	45434908	45435068	ENSG00000182871.14|COL18A1|CSTF2T|CSTF2T	935	+	5.659359	1.1883545	-1.0	-1.0
chr21	45487814	45487914	ENSG00000182871.14|COL18A1|CSTF2T|CSTF2T	921	+	5.5432224	1.1008497	-1.0	-1.0
chr21	45458096	45458236	ENSG00000182871.14|COL18A1|CSTF2T|CSTF2T	915	+	5.493262	1.0720266	-1.0	-1.0
chr21	45419828	45420008	ENSG00000182871.14|COL18A1|CSTF2T|CSTF2T	926	+	5.568831	1.1278877	-1.0	-1.0
chr21	45418288	45418483	ENSG00000182871.14|COL18A1|CSTF2T|CSTF2T	924	+	5.55343	1.1176956	-1.0	-1.0
chr21	45445168	45445363	ENSG00000182871.14|COL18A1|CSTF2T|CSTF2T	933	+	5.6355495	1.1757945	-1.0	-1.0
chr21	45499182	45500002	ENSG00000182871.14|COL18A1|CSTF2T|CSTF2T	979	+	5.448693	1.6707046	-1.0	-1.0
chr21	45501017	45501642	ENSG00000182871.14|COL18A1|CSTF2T|CSTF2T	975	+	5.373968	1.5991714	-1.0	-1.0
chr21	45422393	45422533	ENSG00000182871.14|COL18A1|CSTF2T|CSTF2T	947	+	5.764515	1.2769407	-1.0	-1.0
chr21	45442233	45442373	ENSG00000182871.14|COL18A1|CSTF2T|CSTF2T	908	+	5.465297	1.0357943	-1.0	-1.0
chr21	45414853	45414968	ENSG00000182871.14|COL18A1|CSTF2T|CSTF2T	921	+	5.53267	1.1025573	-1.0	-1.0
chr21	45432668	45432768	ENSG00000182871.14|COL18A1|CSTF2T|CSTF2T	956	+	5.858961	1.3598411	-1.0	-1.0
chr21	45443643	45443743	ENSG00000182871.14|COL18A1|CSTF2T|CSTF2T	906	+	5.42643	1.0255611	-1.0	-1.0
chr21	45505501	45505681	ENSG00000182871.14|COL18A1|CSTF2T|CSTF2T	967	+	4.9044056	1.4828515	-1.0	-1.0
chr21	45444903	45445038	ENSG00000182871.14|COL18A1|CSTF2T|CSTF2T	912	+	5.459859	1.0537788	-1.0	-1.0
chr21	45439368	45439488	ENSG00000182871.14|COL18A1|CSTF2T|CSTF2T	907	+	5.500966	1.030158	-1.0	-1.0
chr21	45420713	45420958	ENSG00000182871.14|COL18A1|CSTF2T|CSTF2T	945	+	4.1361403	1.2634621	-1.0	-1.0
chr21	45483076	45483231	ENSG00000182871.14|COL18A1|CSTF2T|CSTF2T	976	+	5.8115797	1.6151834	-1.0	-1.0
chr21	45411283	45411553	ENSG00000182871.14|COL18A1|CSTF2T|CSTF2T	961	+	5.9127865	1.4075508	-1.0	-1.0
chr21	45408143	45408268	ENSG00000182871.14|COL18A1|CSTF2T|CSTF2T	932	+	5.6629066	1.1652492	-1.0	-1.0
chr21	45436328	45436633	ENSG00000182871.14|COL18A1|CSTF2T|CSTF2T	945	+	5.736699	1.2623242	-1.0	-1.0
chr21	45438823	45439043	ENSG00000182871.14|COL18A1|CSTF2T|CSTF2T	953	+	5.8913274	1.3271365	-1.0	-1.0
chr21	45453398	45453593	ENSG00000182871.14|COL18A1|CSTF2T|CSTF2T	948	+	5.758555	1.2850686	-1.0	-1.0
chr21	45482951	45483061	ENSG00000182871.14|COL18A1|CSTF2T|CSTF2T	909	+	5.5627623	1.0422984	-1.0	-1.0
chr21	45424358	45424488	ENSG00000182871.14|COL18A1|CSTF2T|CSTF2T	914	+	5.50814	1.0638748	-1.0	-1.0
chr21	45502667	45502832	ENSG00000182871.14|COL18A1|CSTF2T|CSTF2T	946	+	5.7461596	1.2643927	-1.0	-1.0
chr21	45434083	45434263	ENSG00000182871.14|COL18A1|CSTF2T|CSTF2T	917	+	4.6556983	1.0792227	-1.0	-1.0
chr21	45433333	45433448	ENSG00000182871.14|COL18A1|CSTF2T|CSTF2T	926	+	3.7779505	1.1297709	-1.0	-1.0
chr21	45454408	45454623	ENSG00000182871.14|COL18A1|CSTF2T|CSTF2T	964	+	5.9437957	1.4468291	-1.0	-1.0
chr21	45409278	45409468	ENSG00000182871.14|COL18A1|CSTF2T|CSTF2T	906	+	5.474884	1.0289065	-1.0	-1.0
chr21	45444243	45444578	ENSG00000182871.14|COL18A1|CSTF2T|CSTF2T	954	+	5.8074164	1.3359925	-1.0	-1.0
chr21	45421278	45421418	ENSG00000182871.14|COL18A1|CSTF2T|CSTF2T	908	+	5.4330044	1.0367193	-1.0	-1.0
chr21	45415128	45415233	ENSG00000182871.14|COL18A1|CSTF2T|CSTF2T	902	+	5.4130707	1.0094374	-1.0	-1.0
chr21	45489109	45489304	ENSG00000182871.14|COL18A1|CSTF2T|CSTF2T	989	+	6.274623	1.9424919	-1.0	-1.0
chr21	45410698	45410948	ENSG00000182871.14|COL18A1|CSTF2T|CSTF2T	939	+	5.738125	1.2141678	-1.0	-1.0
chr21	45450628	45450743	ENSG00000182871.14|COL18A1|CSTF2T|CSTF2T	906	+	5.4234543	1.0250251	-1.0	-1.0
chr21	45412503	45412698	ENSG00000182871.14|COL18A1|CSTF2T|CSTF2T	973	+	6.084242	1.5727334	-1.0	-1.0
chr21	45474516	45474626	ENSG00000182871.14|COL18A1|CSTF2T|CSTF2T	929	+	3.3345616	1.1503749	-1.0	-1.0
chr21	45442033	45442143	ENSG00000182871.14|COL18A1|CSTF2T|CSTF2T	918	+	5.50404	1.0842756	-1.0	-1.0
chr21	45475910	45476030	ENSG00000182871.14|COL18A1|CSTF2T|CSTF2T	954	+	5.8490653	1.3378354	-1.0	-1.0
chr21	45433883	45434033	ENSG00000182871.14|COL18A1|CSTF2T|CSTF2T	919	+	5.598514	1.0911628	-1.0	-1.0
chr21	45489521	45489646	ENSG00000182871.14|COL18A1|CSTF2T|CSTF2T	972	+	6.0866165	1.5605175	-1.0	-1.0
chr21	45454093	45454208	ENSG00000182871.14|COL18A1|CSTF2T|CSTF2T	907	+	5.428487	1.0326164	-1.0	-1.0
chr21	45535651	45535983	ENSG00000173638.18|SLC19A1|CSTF2T|CSTF2T	962	-	5.9892936	1.4252712	-1.0	-1.0
chr21	45516705	45517050	ENSG00000173638.18|SLC19A1|CSTF2T|CSTF2T	959	-	5.321663	1.384047	-1.0	-1.0
chr21	45534173	45534537	ENSG00000173638.18|SLC19A1|CSTF2T|CSTF2T	929	-	5.607102	1.1501836	-1.0	-1.0
chr21	45504856	45505006	ENSG00000173638.18|SLC19A1|CSTF2T|CSTF2T	926	-	5.5668592	1.129342	-1.0	-1.0
chr21	45509361	45509656	ENSG00000173638.18|SLC19A1|CSTF2T|CSTF2T	941	-	5.7261744	1.2255908	-1.0	-1.0
chr21	45514335	45514445	ENSG00000173638.18|SLC19A1|CSTF2T|CSTF2T	908	-	5.447937	1.0376532	-1.0	-1.0
chr21	45514655	45514765	ENSG00000173638.18|SLC19A1|CSTF2T|CSTF2T	964	-	5.324836	1.4426094	-1.0	-1.0
chr21	45536528	45536818	ENSG00000173638.18|SLC19A1|CSTF2T|CSTF2T	960	-	5.926514	1.4009858	-1.0	-1.0
chr21	45510586	45510706	ENSG00000173638.18|SLC19A1|CSTF2T|CSTF2T	909	-	5.4574213	1.0400372	-1.0	-1.0
chr21	45508596	45508816	ENSG00000173638.18|SLC19A1|CSTF2T|CSTF2T	979	-	5.033286	1.6715349	-1.0	-1.0
chr21	45506381	45506561	ENSG00000173638.18|SLC19A1|CSTF2T|CSTF2T	925	-	5.5944266	1.1277145	-1.0	-1.0
chr21	45512391	45512501	ENSG00000173638.18|SLC19A1|CSTF2T|CSTF2T	908	-	5.4656754	1.0359118	-1.0	-1.0
chr21	45504706	45504851	ENSG00000173638.18|SLC19A1|CSTF2T|CSTF2T	908	-	5.4496226	1.0339756	-1.0	-1.0
chr21	45512531	45512636	ENSG00000173638.18|SLC19A1|CSTF2T|CSTF2T	909	-	5.505382	1.039793	-1.0	-1.0
chr21	45532713	45533268	ENSG00000173638.18|SLC19A1|CSTF2T|CSTF2T	934	-	5.311438	1.179344	-1.0	-1.0
chr21	45511591	45511771	ENSG00000173638.18|SLC19A1|CSTF2T|CSTF2T	911	-	5.4624114	1.0482168	-1.0	-1.0
chr21	45529398	45529498	ENSG00000173638.18|SLC19A1|CSTF2T|CSTF2T	909	-	5.4395733	1.039793	-1.0	-1.0
chr21	45513930	45514035	ENSG00000173638.18|SLC19A1|CSTF2T|CSTF2T	916	-	5.49862	1.0781813	-1.0	-1.0
chr21	45523165	45523445	ENSG00000173638.18|SLC19A1|CSTF2T|CSTF2T	953	-	5.8135395	1.3256446	-1.0	-1.0
chr21	45509761	45510021	ENSG00000173638.18|SLC19A1|CSTF2T|CSTF2T	932	-	5.190617	1.1681567	-1.0	-1.0
chr21	45510731	45511031	ENSG00000173638.18|SLC19A1|CSTF2T|CSTF2T	983	-	5.493645	1.764225	-1.0	-1.0
chr21	45514080	45514320	ENSG00000173638.18|SLC19A1|CSTF2T|CSTF2T	984	-	6.279569	1.7885371	-1.0	-1.0
chr21	45532183	45532323	ENSG00000173638.18|SLC19A1|CSTF2T|CSTF2T	943	-	5.72079	1.2467767	-1.0	-1.0
chr21	45513795	45513895	ENSG00000173638.18|SLC19A1|CSTF2T|CSTF2T	909	-	5.505382	1.039793	-1.0	-1.0
chr21	45513306	45513491	ENSG00000173638.18|SLC19A1|CSTF2T|CSTF2T	948	-	5.7855387	1.284203	-1.0	-1.0
chr21	45525545	45525785	ENSG00000173638.18|SLC19A1|CSTF2T|CSTF2T	948	-	5.7705545	1.283705	-1.0	-1.0
chr21	45513006	45513181	ENSG00000173638.18|SLC19A1|CSTF2T|CSTF2T	934	-	5.6643605	1.1822476	-1.0	-1.0
chr21	45535036	45535576	ENSG00000173638.18|SLC19A1|CSTF2T|CSTF2T	937	-	5.6966176	1.2022916	-1.0	-1.0
chr21	45537623	45537753	ENSG00000173638.18|SLC19A1|CSTF2T|CSTF2T	908	-	3.6346688	1.0374522	-1.0	-1.0
chr21	45540823	45540953	ENSG00000173638.18|SLC19A1|CSTF2T|CSTF2T	925	-	5.5696874	1.1259911	-1.0	-1.0
chr21	45536288	45536443	ENSG00000173638.18|SLC19A1|CSTF2T|CSTF2T	922	-	5.5462728	1.1075578	-1.0	-1.0
chr21	45510261	45510581	ENSG00000173638.18|SLC19A1|CSTF2T|CSTF2T	946	-	5.058874	1.2706894	-1.0	-1.0
chr21	45513558	45513688	ENSG00000173638.18|SLC19A1|CSTF2T|CSTF2T	923	-	5.5939646	1.1141934	-1.0	-1.0
chr21	45509076	45509176	ENSG00000173638.18|SLC19A1|CSTF2T|CSTF2T	909	-	5.4395733	1.039793	-1.0	-1.0
chr21	45523505	45523690	ENSG00000173638.18|SLC19A1|CSTF2T|CSTF2T	939	-	5.6829267	1.2152151	-1.0	-1.0
chr21	45534562	45534706	ENSG00000173638.18|SLC19A1|CSTF2T|CSTF2T	997	-	6.863814	2.497455	-1.0	-1.0
chr21	45523770	45523935	ENSG00000173638.18|SLC19A1|CSTF2T|CSTF2T	927	-	5.596999	1.1394409	-1.0	-1.0
chr21	45510031	45510216	ENSG00000173638.18|SLC19A1|CSTF2T|CSTF2T	914	-	5.550368	1.0661898	-1.0	-1.0
chr21	45515215	45515335	ENSG00000173638.18|SLC19A1|CSTF2T|CSTF2T	905	-	5.427658	1.0200272	-1.0	-1.0
chr21	45517715	45517815	ENSG00000173638.18|SLC19A1|CSTF2T|CSTF2T	913	-	5.4781423	1.0619762	-1.0	-1.0
chr21	45506626	45506821	ENSG00000173638.18|SLC19A1|CSTF2T|CSTF2T	973	-	6.08568	1.5706317	-1.0	-1.0
chr21	45540098	45540238	ENSG00000173638.18|SLC19A1|CSTF2T|CSTF2T	918	-	5.5236454	1.0880944	-1.0	-1.0
chr21	45525120	45525245	ENSG00000173638.18|SLC19A1|CSTF2T|CSTF2T	913	-	5.4924154	1.0599831	-1.0	-1.0
chr21	45507656	45507916	ENSG00000173638.18|SLC19A1|CSTF2T|CSTF2T	967	-	4.6781263	1.4763675	-1.0	-1.0
chr21	45537058	45537608	ENSG00000173638.18|SLC19A1|CSTF2T|CSTF2T	960	-	5.5128555	1.3985559	-1.0	-1.0
chr21	45533343	45534063	ENSG00000173638.18|SLC19A1|CSTF2T|CSTF2T	955	-	5.85574	1.3483378	-1.0	-1.0
chr21	45536873	45537053	ENSG00000173638.18|SLC19A1|CSTF2T|CSTF2T	921	-	5.350822	1.1017761	-1.0	-1.0
chr21	45515355	45515505	ENSG00000173638.18|SLC19A1|CSTF2T|CSTF2T	914	-	5.499462	1.064561	-1.0	-1.0
chr21	45536073	45536178	ENSG00000173638.18|SLC19A1|CSTF2T|CSTF2T	907	-	5.428487	1.0326097	-1.0	-1.0
chr21	46143541	46144281	ENSG00000160282.13|FTCD|CSTF2T|CSTF2T	979	-	4.4952006	1.683758	-1.0	-1.0
chr21	46149941	46150041	ENSG00000160282.13|FTCD|CSTF2T|CSTF2T	906	-	5.42643	1.0255611	-1.0	-1.0
chr21	46152906	46153035	ENSG00000160282.13|FTCD|CSTF2T|CSTF2T	993	-	6.6385636	2.1773503	-1.0	-1.0
chr21	46139297	46139547	ENSG00000160282.13|FTCD|CSTF2T|CSTF2T	934	-	4.461776	1.1794884	-1.0	-1.0
chr21	46151737	46151891	ENSG00000160282.13|FTCD|CSTF2T|CSTF2T	988	-	4.211513	1.9290978	-1.0	-1.0
chr21	46142528	46142663	ENSG00000160282.13|FTCD|CSTF2T|CSTF2T	932	-	5.6655583	1.1669447	-1.0	-1.0
chr21	46145578	46145817	ENSG00000160282.13|FTCD|CSTF2T|CSTF2T	998	-	6.6447825	2.7331157	-1.0	-1.0
chr21	46151265	46151557	ENSG00000160282.13|FTCD|CSTF2T|CSTF2T	990	-	6.05803	2.0154216	-1.0	-1.0
chr21	46149651	46149826	ENSG00000160282.13|FTCD|CSTF2T|CSTF2T	917	-	5.510095	1.0814637	-1.0	-1.0
chr21	46151622	46151732	ENSG00000160282.13|FTCD|CSTF2T|CSTF2T	927	-	3.8584397	1.1357731	-1.0	-1.0
chr21	46147196	46147566	ENSG00000160282.13|FTCD|CSTF2T|CSTF2T	956	-	4.434332	1.3589272	-1.0	-1.0
chr21	46154148	46154332	ENSG00000160282.13|FTCD|CSTF2T|CSTF2T	998	-	7.0864954	2.7181287	-1.0	-1.0
chr21	46153035	46154148	ENSG00000160282.13|FTCD|CSTF2T|CSTF2T	996	-	5.1607976	2.391619	-1.0	-1.0
chr21	46142876	46143006	ENSG00000160282.13|FTCD|CSTF2T|CSTF2T	908	-	5.435128	1.0371408	-1.0	-1.0
chr21	46140022	46140342	ENSG00000160282.13|FTCD|CSTF2T|CSTF2T	987	-	5.642157	1.8998451	-1.0	-1.0
chr21	46155469	46155567	ENSG00000160282.13|FTCD|CSTF2T|CSTF2T	998	-	5.069853	2.6806777	-1.0	-1.0
chr21	46146265	46146604	ENSG00000160282.13|FTCD|CSTF2T|CSTF2T	984	-	4.8471365	1.795743	-1.0	-1.0
chr21	46141872	46142108	ENSG00000160282.13|FTCD|CSTF2T|CSTF2T	978	-	6.008219	1.6673889	-1.0	-1.0
chr21	46144281	46144481	ENSG00000160282.13|FTCD|CSTF2T|CSTF2T	992	-	6.543455	2.0862057	-1.0	-1.0
chr21	46145466	46145578	ENSG00000160282.13|FTCD|CSTF2T|CSTF2T	923	-	3.7854314	1.1154058	-1.0	-1.0
chr21	46154332	46155469	ENSG00000160282.13|FTCD|CSTF2T|CSTF2T	998	-	5.884764	2.7269099	-1.0	-1.0
chr21	46145817	46145942	ENSG00000160282.13|FTCD|CSTF2T|CSTF2T	988	-	6.1083784	1.9132181	-1.0	-1.0
chr21	46150530	46151240	ENSG00000160282.13|FTCD|CSTF2T|CSTF2T	968	-	4.8984284	1.4960977	-1.0	-1.0
chr21	46141262	46141817	ENSG00000160282.13|FTCD|CSTF2T|CSTF2T	939	-	4.7082896	1.2119473	-1.0	-1.0
chr21	46140357	46140722	ENSG00000160282.13|FTCD|CSTF2T|CSTF2T	971	-	4.544156	1.5368693	-1.0	-1.0
chr21	46149191	46149476	ENSG00000160282.13|FTCD|CSTF2T|CSTF2T	938	-	5.580359	1.2098242	-1.0	-1.0
chr21	46139637	46139987	ENSG00000160282.13|FTCD|CSTF2T|CSTF2T	951	-	5.2817597	1.3132249	-1.0	-1.0
chr21	46138894	46139019	ENSG00000160282.13|FTCD|CSTF2T|CSTF2T	916	-	5.509742	1.0758911	-1.0	-1.0
chr21	46146790	46146926	ENSG00000160282.13|FTCD|CSTF2T|CSTF2T	994	-	6.7480345	2.2296119	-1.0	-1.0
chr21	46148956	46149106	ENSG00000160282.13|FTCD|CSTF2T|CSTF2T	914	-	5.477683	1.065325	-1.0	-1.0
chr21	46152005	46152906	ENSG00000160282.13|FTCD|CSTF2T|CSTF2T	991	-	5.669791	2.0600336	-1.0	-1.0
chr21	46143021	46143406	ENSG00000160282.13|FTCD|CSTF2T|CSTF2T	991	-	5.652847	2.0494914	-1.0	-1.0
chr21	46146926	46147076	ENSG00000160282.13|FTCD|CSTF2T|CSTF2T	937	-	5.6884537	1.2028623	-1.0	-1.0
chr21	46145947	46146265	ENSG00000160282.13|FTCD|CSTF2T|CSTF2T	995	-	6.773969	2.3220894	-1.0	-1.0
chr21	46146604	46146790	ENSG00000160282.13|FTCD|CSTF2T|CSTF2T	978	-	3.9850018	1.6626476	-1.0	-1.0
chr21	46147971	46148201	ENSG00000160282.13|FTCD|CSTF2T|CSTF2T	930	-	4.284672	1.1520611	-1.0	-1.0
chr21	46144746	46145411	ENSG00000160282.13|FTCD|CSTF2T|CSTF2T	995	-	5.592095	2.3242638	-1.0	-1.0
chr21	46183033	46183153	ENSG00000160284.14|SPATC1L|CSTF2T|CSTF2T	905	-	5.4167557	1.0227585	-1.0	-1.0
chr21	46161147	46161457	ENSG00000160284.14|SPATC1L|CSTF2T|CSTF2T	953	-	2.8305974	1.3286241	-1.0	-1.0
chr21	46182463	46182583	ENSG00000160284.14|SPATC1L|CSTF2T|CSTF2T	922	-	5.5359426	1.1083368	-1.0	-1.0
chr21	46181333	46181488	ENSG00000160284.14|SPATC1L|CSTF2T|CSTF2T	909	-	5.4620957	1.0427719	-1.0	-1.0
chr21	46161705	46161810	ENSG00000160284.14|SPATC1L|CSTF2T|CSTF2T	940	-	5.688983	1.2214584	-1.0	-1.0
chr21	46183283	46183383	ENSG00000160284.14|SPATC1L|CSTF2T|CSTF2T	920	-	5.5741916	1.0976756	-1.0	-1.0
chr21	46181833	46181958	ENSG00000160284.14|SPATC1L|CSTF2T|CSTF2T	920	-	5.594608	1.0987761	-1.0	-1.0
chr21	46184204	46184355	ENSG00000160284.14|SPATC1L|CSTF2T|CSTF2T	968	-	6.018126	1.4971654	-1.0	-1.0
chr21	46212864	46213019	ENSG00000160285.14|LSS|CSTF2T|CSTF2T	972	-	4.7375064	1.5564771	-1.0	-1.0
chr21	46209960	46210060	ENSG00000160285.14|LSS|CSTF2T|CSTF2T	902	-	5.4467096	1.0068235	-1.0	-1.0
chr21	46222415	46222590	ENSG00000160285.14|LSS|CSTF2T|CSTF2T	921	-	2.905175	1.1048329	-1.0	-1.0
chr21	46217974	46218194	ENSG00000160285.14|LSS|CSTF2T|CSTF2T	955	-	3.032237	1.3507446	-1.0	-1.0
chr21	46220007	46220137	ENSG00000160285.14|LSS|CSTF2T|CSTF2T	920	-	5.521012	1.0972426	-1.0	-1.0
chr21	46212389	46212804	ENSG00000160285.14|LSS|CSTF2T|CSTF2T	951	-	3.0584717	1.3054879	-1.0	-1.0
chr21	46190215	46190325	ENSG00000160285.14|LSS|CSTF2T|CSTF2T	912	-	3.6460564	1.0560948	-1.0	-1.0
chr21	46207647	46207752	ENSG00000160285.14|LSS|CSTF2T|CSTF2T	908	-	5.4352055	1.0349027	-1.0	-1.0
chr21	46194192	46194490	ENSG00000160285.14|LSS|CSTF2T|CSTF2T	976	-	2.4475794	1.6239463	-1.0	-1.0
chr21	46207767	46207887	ENSG00000160285.14|LSS|CSTF2T|CSTF2T	957	-	5.864909	1.3640516	-1.0	-1.0
chr21	46227068	46227238	ENSG00000160285.14|LSS|CSTF2T|CSTF2T	945	-	3.4071147	1.2585012	-1.0	-1.0
chr21	46222070	46222200	ENSG00000160285.14|LSS|CSTF2T|CSTF2T	949	-	5.777139	1.2887822	-1.0	-1.0
chr21	46210964	46211139	ENSG00000160285.14|LSS|CSTF2T|CSTF2T	924	-	5.127186	1.1204904	-1.0	-1.0
chr21	46211674	46211839	ENSG00000160285.14|LSS|CSTF2T|CSTF2T	935	-	2.7576954	1.1893916	-1.0	-1.0
chr21	46219169	46219444	ENSG00000160285.14|LSS|CSTF2T|CSTF2T	987	-	4.335045	1.875194	-1.0	-1.0
chr21	46211544	46211644	ENSG00000160285.14|LSS|CSTF2T|CSTF2T	905	-	2.6351326	1.0212382	-1.0	-1.0
chr21	46217314	46217709	ENSG00000160285.14|LSS|CSTF2T|CSTF2T	933	-	3.9386485	1.1760672	-1.0	-1.0
chr21	46210370	46210550	ENSG00000160285.14|LSS|CSTF2T|CSTF2T	955	-	4.6979384	1.3494941	-1.0	-1.0
chr21	46215303	46215498	ENSG00000160285.14|LSS|CSTF2T|CSTF2T	958	-	4.7615047	1.3751767	-1.0	-1.0
chr21	46212099	46212304	ENSG00000160285.14|LSS|CSTF2T|CSTF2T	970	-	3.8167531	1.5231159	-1.0	-1.0
chr21	46256610	46256725	ENSG00000160294.10|MCM3AP|CSTF2T|CSTF2T	917	-	5.5224414	1.0822375	-1.0	-1.0
chr21	46271093	46271228	ENSG00000160294.10|MCM3AP|CSTF2T|CSTF2T	949	-	5.083075	1.2952456	-1.0	-1.0
chr21	46302154	46302304	ENSG00000160298.17|C21orf58|CSTF2T|CSTF2T	924	-	3.0344038	1.1212207	-1.0	-1.0
chr21	46311495	46311631	ENSG00000160298.17|C21orf58|CSTF2T|CSTF2T	991	-	3.3539336	2.0453372	-1.0	-1.0
chr21	46301699	46301974	ENSG00000160298.17|C21orf58|CSTF2T|CSTF2T	953	-	4.288734	1.3272009	-1.0	-1.0
chr21	46313086	46313391	ENSG00000160298.17|C21orf58|CSTF2T|CSTF2T	953	-	4.9084015	1.3314395	-1.0	-1.0
chr21	46318856	46319137	ENSG00000160298.17|C21orf58|CSTF2T|CSTF2T	928	-	5.461041	1.1428227	-1.0	-1.0
chr21	46314311	46314715	ENSG00000160298.17|C21orf58|CSTF2T|CSTF2T	965	-	4.5696354	1.4572258	-1.0	-1.0
chr21	46313416	46313611	ENSG00000160298.17|C21orf58|CSTF2T|CSTF2T	953	-	5.0730104	1.3238782	-1.0	-1.0
chr21	46314980	46315460	ENSG00000160298.17|C21orf58|CSTF2T|CSTF2T	946	-	4.4955006	1.2637736	-1.0	-1.0
chr21	46313706	46314191	ENSG00000160298.17|C21orf58|CSTF2T|CSTF2T	982	-	4.8786077	1.7526951	-1.0	-1.0
chr21	46302309	46302479	ENSG00000160298.17|C21orf58|CSTF2T|CSTF2T	956	-	5.853812	1.3577622	-1.0	-1.0
chr21	46312666	46313041	ENSG00000160298.17|C21orf58|CSTF2T|CSTF2T	982	-	4.5049286	1.7564123	-1.0	-1.0
chr21	46311631	46312051	ENSG00000160298.17|C21orf58|CSTF2T|CSTF2T	998	-	6.8741827	2.7277317	-1.0	-1.0
chr21	46312071	46312361	ENSG00000160298.17|C21orf58|CSTF2T|CSTF2T	978	-	5.392049	1.6634936	-1.0	-1.0
chr21	46325215	46325555	ENSG00000160299.16|PCNT|CSTF2T|CSTF2T	989	+	5.626255	1.9525654	-1.0	-1.0
chr21	46325600	46325720	ENSG00000160299.16|PCNT|CSTF2T|CSTF2T	916	+	5.494274	1.0773689	-1.0	-1.0
chr21	46403178	46403283	ENSG00000160299.16|PCNT|CSTF2T|CSTF2T	913	+	5.576269	1.0586183	-1.0	-1.0
chr21	46425509	46425714	ENSG00000160299.16|PCNT|CSTF2T|CSTF2T	907	+	4.2439365	1.0324825	-1.0	-1.0
chr21	46324932	46325187	ENSG00000160299.16|PCNT|CSTF2T|CSTF2T	922	+	4.7523437	1.1100669	-1.0	-1.0
chr21	46413307	46413502	ENSG00000160299.16|PCNT|CSTF2T|CSTF2T	955	+	5.830802	1.3426973	-1.0	-1.0
chr21	46424229	46424349	ENSG00000160299.16|PCNT|CSTF2T|CSTF2T	926	+	5.56775	1.1328492	-1.0	-1.0
chr21	46324542	46324882	ENSG00000160299.16|PCNT|CSTF2T|CSTF2T	955	+	4.987466	1.3432178	-1.0	-1.0
chr21	46423739	46424099	ENSG00000160299.16|PCNT|CSTF2T|CSTF2T	995	+	5.454812	2.2965953	-1.0	-1.0
chr21	46422174	46422354	ENSG00000160299.16|PCNT|CSTF2T|CSTF2T	951	+	5.3674006	1.3135198	-1.0	-1.0
chr21	46459817	46459927	ENSG00000160305.17|DIP2A|CSTF2T|CSTF2T	902	+	5.4130707	1.0094374	-1.0	-1.0
chr21	46650643	46650953	ENSG00000160310.17|PRMT2|CSTF2T|CSTF2T	989	+	5.668414	1.9714793	-1.0	-1.0
chr21	46661991	46662191	ENSG00000160310.17|PRMT2|CSTF2T|CSTF2T	954	+	5.825419	1.3368459	-1.0	-1.0
chr21	46641760	46641940	ENSG00000160310.17|PRMT2|CSTF2T|CSTF2T	960	+	3.9139664	1.3959116	-1.0	-1.0
chr21	46636547	46636672	ENSG00000160310.17|PRMT2|CSTF2T|CSTF2T	924	+	3.7983546	1.1172771	-1.0	-1.0
chr21	46650958	46651443	ENSG00000160310.17|PRMT2|CSTF2T|CSTF2T	961	+	4.2725687	1.4036239	-1.0	-1.0
chr21	46650168	46650288	ENSG00000160310.17|PRMT2|CSTF2T|CSTF2T	917	+	3.0320342	1.080071	-1.0	-1.0
chr21	46661637	46661747	ENSG00000160310.17|PRMT2|CSTF2T|CSTF2T	902	+	3.6654258	1.0087421	-1.0	-1.0
chr21	46642025	46642160	ENSG00000160310.17|PRMT2|CSTF2T|CSTF2T	935	+	5.6650286	1.1867576	-1.0	-1.0
chr21	46662296	46662421	ENSG00000160310.17|PRMT2|CSTF2T|CSTF2T	920	+	5.51794	1.0950745	-1.0	-1.0
chr21	46643015	46643135	ENSG00000160310.17|PRMT2|CSTF2T|CSTF2T	909	+	5.4611616	1.0405179	-1.0	-1.0
chr21	46649953	46650153	ENSG00000160310.17|PRMT2|CSTF2T|CSTF2T	936	+	5.653494	1.1947277	-1.0	-1.0
chr21	46661432	46661537	ENSG00000160310.17|PRMT2|CSTF2T|CSTF2T	906	+	3.6245146	1.0290477	-1.0	-1.0
chr21	46649767	46649867	ENSG00000160310.17|PRMT2|CSTF2T|CSTF2T	905	+	3.645013	1.0224528	-1.0	-1.0
chr21	46651463	46651805	ENSG00000160310.17|PRMT2|CSTF2T|CSTF2T	933	+	4.056861	1.17179	-1.0	-1.0
chr21	46651925	46652050	ENSG00000160310.17|PRMT2|CSTF2T|CSTF2T	924	+	4.9530926	1.1188893	-1.0	-1.0
chr21	46662531	46662756	ENSG00000160310.17|PRMT2|CSTF2T|CSTF2T	963	+	5.954329	1.436457	-1.0	-1.0
chr21	46641125	46641320	ENSG00000160310.17|PRMT2|CSTF2T|CSTF2T	987	+	6.1929703	1.8956819	-1.0	-1.0
chr22	11066905	11067210	ENSG00000279973.2|CU104787.1|CSTF2T|CSTF2T	969	+	5.986069	1.5024158	-1.0	-1.0
chr22	11067685	11067785	ENSG00000279973.2|CU104787.1|CSTF2T|CSTF2T	911	+	5.4525447	1.0486581	-1.0	-1.0
chr22	11067365	11067470	ENSG00000279973.2|CU104787.1|CSTF2T|CSTF2T	910	+	5.4562197	1.0439736	-1.0	-1.0
chr22	15818326	15818466	ENSG00000206195.10|DUXAP8|CSTF2T|CSTF2T	907	+	2.9671087	1.0322943	-1.0	-1.0
chr22	16610625	16610915	ENSG00000100181.22|TPTEP1|CSTF2T|CSTF2T	958	+	2.5341477	1.3775731	-1.0	-1.0
chr22	16615018	16615243	ENSG00000100181.22|TPTEP1|CSTF2T|CSTF2T	1000	+	4.609036	3.4551558	-1.0	-1.0
chr22	16608955	16609275	ENSG00000100181.22|TPTEP1|CSTF2T|CSTF2T	951	+	2.3999307	1.3119552	-1.0	-1.0
chr22	16608725	16608955	ENSG00000100181.22|TPTEP1|CSTF2T|CSTF2T	977	+	2.5833566	1.6382949	-1.0	-1.0
chr22	16609350	16610460	ENSG00000100181.22|TPTEP1|CSTF2T|CSTF2T	986	+	2.827991	1.8591889	-1.0	-1.0
chr22	16613028	16613138	ENSG00000100181.22|TPTEP1|CSTF2T|CSTF2T	910	+	3.626437	1.046475	-1.0	-1.0
chr22	16602460	16603145	ENSG00000100181.22|TPTEP1|CSTF2T|CSTF2T	977	+	2.4594488	1.6316475	-1.0	-1.0
chr22	16611180	16611395	ENSG00000100181.22|TPTEP1|CSTF2T|CSTF2T	980	+	2.840139	1.6981411	-1.0	-1.0
chr22	16653636	16653809	ENSG00000100181.22|TPTEP1|CSTF2T|CSTF2T	991	+	4.1752067	2.024493	-1.0	-1.0
chr22	16611953	16612063	ENSG00000100181.22|TPTEP1|CSTF2T|CSTF2T	909	+	3.6206532	1.0424999	-1.0	-1.0
chr22	16603150	16603500	ENSG00000100181.22|TPTEP1|CSTF2T|CSTF2T	959	+	3.2860594	1.3821099	-1.0	-1.0
chr22	16615243	16615703	ENSG00000100181.22|TPTEP1|CSTF2T|CSTF2T	981	+	5.056919	1.7179337	-1.0	-1.0
chr22	16610490	16610590	ENSG00000100181.22|TPTEP1|CSTF2T|CSTF2T	905	+	2.4147427	1.0230064	-1.0	-1.0
chr22	16611005	16611140	ENSG00000100181.22|TPTEP1|CSTF2T|CSTF2T	946	+	3.1037464	1.2683494	-1.0	-1.0
chr22	16601886	16602061	ENSG00000100181.22|TPTEP1|CSTF2T|CSTF2T	920	+	1.780488	1.0964744	-1.0	-1.0
chr22	16610625	16610915	ENSG00000283633.1|AP000547.3|CSTF2T|CSTF2T	958	+	2.5341477	1.3776256	-1.0	-1.0
chr22	16608955	16609275	ENSG00000283633.1|AP000547.3|CSTF2T|CSTF2T	951	+	2.3999307	1.3119478	-1.0	-1.0
chr22	16608725	16608955	ENSG00000283633.1|AP000547.3|CSTF2T|CSTF2T	977	+	2.5833566	1.6382744	-1.0	-1.0
chr22	16609350	16610460	ENSG00000283633.1|AP000547.3|CSTF2T|CSTF2T	986	+	2.827991	1.8592061	-1.0	-1.0
chr22	16613026	16613141	ENSG00000283633.1|AP000547.3|CSTF2T|CSTF2T	909	+	3.6185184	1.0405655	-1.0	-1.0
chr22	16602460	16603145	ENSG00000283633.1|AP000547.3|CSTF2T|CSTF2T	977	+	2.4594488	1.6316512	-1.0	-1.0
chr22	16611953	16612063	ENSG00000283633.1|AP000547.3|CSTF2T|CSTF2T	909	+	3.6206532	1.0425415	-1.0	-1.0
chr22	16603150	16603500	ENSG00000283633.1|AP000547.3|CSTF2T|CSTF2T	959	+	3.2860594	1.3821138	-1.0	-1.0
chr22	16610490	16610590	ENSG00000283633.1|AP000547.3|CSTF2T|CSTF2T	905	+	2.4147427	1.0229195	-1.0	-1.0
chr22	16601910	16602045	ENSG00000283633.1|AP000547.3|CSTF2T|CSTF2T	910	+	1.7189817	1.0460008	-1.0	-1.0
chr22	16611005	16611140	ENSG00000283633.1|AP000547.3|CSTF2T|CSTF2T	946	+	3.1037464	1.2683854	-1.0	-1.0
chr22	16611180	16611395	ENSG00000283633.1|AP000547.3|CSTF2T|CSTF2T	980	+	2.840139	1.6981586	-1.0	-1.0
chr22	17060043	17060193	ENSG00000237438.7|CECR7|CSTF2T|CSTF2T	926	+	2.5332677	1.1295625	-1.0	-1.0
chr22	17085509	17085714	ENSG00000177663.13|IL17RA|CSTF2T|CSTF2T	962	+	5.921549	1.4173391	-1.0	-1.0
chr22	17104307	17104452	ENSG00000177663.13|IL17RA|CSTF2T|CSTF2T	944	+	5.7259154	1.2500377	-1.0	-1.0
chr22	17086844	17086964	ENSG00000177663.13|IL17RA|CSTF2T|CSTF2T	923	+	5.545095	1.1139452	-1.0	-1.0
chr22	17085804	17085924	ENSG00000177663.13|IL17RA|CSTF2T|CSTF2T	902	+	5.4130707	1.0094374	-1.0	-1.0
chr22	17085254	17085389	ENSG00000177663.13|IL17RA|CSTF2T|CSTF2T	931	+	5.6139407	1.1620138	-1.0	-1.0
chr22	17702442	17702542	ENSG00000099968.17|BCL2L13|CSTF2T|CSTF2T	902	+	2.4034162	1.0074962	-1.0	-1.0
chr22	17770629	17770814	ENSG00000015475.18|BID|CSTF2T|CSTF2T	936	-	5.648357	1.1962615	-1.0	-1.0
chr22	17772529	17772914	ENSG00000015475.18|BID|CSTF2T|CSTF2T	982	-	5.8412294	1.7351607	-1.0	-1.0
chr22	17772949	17773429	ENSG00000015475.18|BID|CSTF2T|CSTF2T	957	-	4.491163	1.3684795	-1.0	-1.0
chr22	17773804	17774042	ENSG00000015475.18|BID|CSTF2T|CSTF2T	928	-	4.979287	1.1419923	-1.0	-1.0
chr22	17770374	17770474	ENSG00000015475.18|BID|CSTF2T|CSTF2T	906	-	5.42643	1.0255611	-1.0	-1.0
chr22	17771784	17772149	ENSG00000015475.18|BID|CSTF2T|CSTF2T	954	-	5.273687	1.3383083	-1.0	-1.0
chr22	17774042	17774147	ENSG00000015475.18|BID|CSTF2T|CSTF2T	968	-	5.9726963	1.4992571	-1.0	-1.0
chr22	17774267	17774380	ENSG00000015475.18|BID|CSTF2T|CSTF2T	914	-	5.509354	1.0631788	-1.0	-1.0
chr22	17771444	17771744	ENSG00000015475.18|BID|CSTF2T|CSTF2T	951	-	5.804148	1.3106772	-1.0	-1.0
chr22	17772154	17772479	ENSG00000015475.18|BID|CSTF2T|CSTF2T	951	-	5.115978	1.3071597	-1.0	-1.0
chr22	17773609	17773739	ENSG00000015475.18|BID|CSTF2T|CSTF2T	915	-	5.500743	1.0727978	-1.0	-1.0
chr22	17770954	17771099	ENSG00000015475.18|BID|CSTF2T|CSTF2T	936	-	5.6601453	1.1967142	-1.0	-1.0
chr22	17773449	17773604	ENSG00000015475.18|BID|CSTF2T|CSTF2T	965	-	5.958809	1.4526123	-1.0	-1.0
chr22	17770844	17770944	ENSG00000015475.18|BID|CSTF2T|CSTF2T	905	-	3.594763	1.0230143	-1.0	-1.0
chr22	17769914	17770054	ENSG00000015475.18|BID|CSTF2T|CSTF2T	935	-	5.6459246	1.1888452	-1.0	-1.0
chr22	17877682	17877847	ENSG00000243156.7|MICAL3|CSTF2T|CSTF2T	926	-	5.5673633	1.1323615	-1.0	-1.0
chr22	17825755	17825870	ENSG00000243156.7|MICAL3|CSTF2T|CSTF2T	913	-	5.470097	1.0621359	-1.0	-1.0
chr22	17875904	17876024	ENSG00000243156.7|MICAL3|CSTF2T|CSTF2T	902	-	5.4130707	1.0094374	-1.0	-1.0
chr22	17827131	17827276	ENSG00000243156.7|MICAL3|CSTF2T|CSTF2T	917	-	5.495465	1.078766	-1.0	-1.0
chr22	17825895	17826130	ENSG00000243156.7|MICAL3|CSTF2T|CSTF2T	950	-	5.7747703	1.305009	-1.0	-1.0
chr22	18000906	18001026	ENSG00000243156.7|MICAL3|CSTF2T|CSTF2T	914	-	5.47693	1.0652889	-1.0	-1.0
chr22	17803891	17804001	ENSG00000243156.7|MICAL3|CSTF2T|CSTF2T	911	-	5.4625254	1.0518712	-1.0	-1.0
chr22	17876557	17876672	ENSG00000243156.7|MICAL3|CSTF2T|CSTF2T	912	-	5.4612746	1.0539762	-1.0	-1.0
chr22	17876407	17876537	ENSG00000243156.7|MICAL3|CSTF2T|CSTF2T	922	-	5.579377	1.1105173	-1.0	-1.0
chr22	17803891	17804001	ENSG00000093100.13|AC016026.1|CSTF2T|CSTF2T	911	-	5.4625254	1.0518712	-1.0	-1.0
chr22	18090571	18090681	ENSG00000215193.12|PEX26|CSTF2T|CSTF2T	907	+	3.607883	1.0325724	-1.0	-1.0
chr22	18090686	18091021	ENSG00000215193.12|PEX26|CSTF2T|CSTF2T	960	+	4.0188103	1.3932334	-1.0	-1.0
chr22	18573593	18573808	ENSG00000274602.4|PI4KAP1|CSTF2T|CSTF2T	995	-	3.6486576	2.2735364	-1.0	-1.0
chr22	18573868	18574103	ENSG00000274602.4|PI4KAP1|CSTF2T|CSTF2T	990	-	3.3229747	2.0130906	-1.0	-1.0
chr22	19121305	19121470	ENSG00000070413.19|DGCR2|CSTF2T|CSTF2T	932	-	4.0130982	1.16643	-1.0	-1.0
chr22	19115210	19115570	ENSG00000070413.19|DGCR2|CSTF2T|CSTF2T	990	-	4.5434356	2.0068426	-1.0	-1.0
chr22	19121875	19122127	ENSG00000070413.19|DGCR2|CSTF2T|CSTF2T	990	-	3.8134434	1.9859138	-1.0	-1.0
chr22	19119915	19120020	ENSG00000070413.19|DGCR2|CSTF2T|CSTF2T	933	-	5.650302	1.1723194	-1.0	-1.0
chr22	19120755	19120855	ENSG00000070413.19|DGCR2|CSTF2T|CSTF2T	906	-	5.4600987	1.0264009	-1.0	-1.0
chr22	19114980	19115080	ENSG00000070413.19|DGCR2|CSTF2T|CSTF2T	935	-	5.6625395	1.1902642	-1.0	-1.0
chr22	19037116	19037216	ENSG00000070413.19|DGCR2|CSTF2T|CSTF2T	951	-	5.80317	1.313366	-1.0	-1.0
chr22	19059402	19059542	ENSG00000070413.19|DGCR2|CSTF2T|CSTF2T	915	-	3.2200131	1.0701203	-1.0	-1.0
chr22	19114315	19114445	ENSG00000070413.19|DGCR2|CSTF2T|CSTF2T	916	-	5.509679	1.07333	-1.0	-1.0
chr22	19040021	19040121	ENSG00000070413.19|DGCR2|CSTF2T|CSTF2T	922	-	3.7512038	1.107114	-1.0	-1.0
chr22	19058282	19058437	ENSG00000070413.19|DGCR2|CSTF2T|CSTF2T	939	-	5.74448	1.2151498	-1.0	-1.0
chr22	19121505	19121720	ENSG00000070413.19|DGCR2|CSTF2T|CSTF2T	923	-	2.7542589	1.1150931	-1.0	-1.0
chr22	19094580	19094755	ENSG00000070413.19|DGCR2|CSTF2T|CSTF2T	937	-	5.6653457	1.2031496	-1.0	-1.0
chr22	19106810	19106945	ENSG00000070413.19|DGCR2|CSTF2T|CSTF2T	934	-	5.6317286	1.1795201	-1.0	-1.0
chr22	19058467	19058592	ENSG00000070413.19|DGCR2|CSTF2T|CSTF2T	916	-	4.5847163	1.0765631	-1.0	-1.0
chr22	19061970	19062075	ENSG00000070413.19|DGCR2|CSTF2T|CSTF2T	912	-	5.4574766	1.0531592	-1.0	-1.0
chr22	19105785	19106105	ENSG00000070413.19|DGCR2|CSTF2T|CSTF2T	976	-	3.688378	1.622163	-1.0	-1.0
chr22	19106590	19106760	ENSG00000070413.19|DGCR2|CSTF2T|CSTF2T	953	-	5.817012	1.3276998	-1.0	-1.0
chr22	19104925	19105035	ENSG00000070413.19|DGCR2|CSTF2T|CSTF2T	932	-	5.654503	1.1696234	-1.0	-1.0
chr22	19119300	19119405	ENSG00000070413.19|DGCR2|CSTF2T|CSTF2T	913	-	3.642274	1.058231	-1.0	-1.0
chr22	19106135	19106330	ENSG00000070413.19|DGCR2|CSTF2T|CSTF2T	925	-	2.6256943	1.1235219	-1.0	-1.0
chr22	19115700	19115880	ENSG00000070413.19|DGCR2|CSTF2T|CSTF2T	936	-	4.673385	1.1972178	-1.0	-1.0
chr22	19116155	19116270	ENSG00000070413.19|DGCR2|CSTF2T|CSTF2T	908	-	3.6491427	1.0369833	-1.0	-1.0
chr22	19036696	19036891	ENSG00000070413.19|DGCR2|CSTF2T|CSTF2T	952	-	4.289876	1.3223994	-1.0	-1.0
chr22	19059757	19060137	ENSG00000070413.19|DGCR2|CSTF2T|CSTF2T	965	-	4.979122	1.456638	-1.0	-1.0
chr22	19114715	19114815	ENSG00000070413.19|DGCR2|CSTF2T|CSTF2T	905	-	2.4147427	1.0229619	-1.0	-1.0
chr22	19057887	19058017	ENSG00000070413.19|DGCR2|CSTF2T|CSTF2T	909	-	3.6794147	1.0432291	-1.0	-1.0
chr22	19138082	19138214	ENSG00000100056.11|ESS2|CSTF2T|CSTF2T	936	-	5.6526895	1.1933548	-1.0	-1.0
chr22	19138724	19138899	ENSG00000100056.11|ESS2|CSTF2T|CSTF2T	944	-	4.4410563	1.2495115	-1.0	-1.0
chr22	19137932	19138042	ENSG00000100056.11|ESS2|CSTF2T|CSTF2T	911	-	5.4661493	1.050111	-1.0	-1.0
chr22	19137717	19137827	ENSG00000100056.11|ESS2|CSTF2T|CSTF2T	903	-	5.411702	1.0151541	-1.0	-1.0
chr22	19137432	19137557	ENSG00000100056.11|ESS2|CSTF2T|CSTF2T	940	-	5.7400117	1.2193141	-1.0	-1.0
chr22	19171964	19172164	ENSG00000260924.2|LINC01311|CSTF2T|CSTF2T	972	+	4.126656	1.5505855	-1.0	-1.0
chr22	19172719	19172829	ENSG00000260924.2|LINC01311|CSTF2T|CSTF2T	924	+	2.4750414	1.120135	-1.0	-1.0
chr22	19172374	19172669	ENSG00000260924.2|LINC01311|CSTF2T|CSTF2T	984	+	3.865267	1.801765	-1.0	-1.0
chr22	19171749	19171944	ENSG00000260924.2|LINC01311|CSTF2T|CSTF2T	949	+	5.7974477	1.2937052	-1.0	-1.0
chr22	19172169	19172364	ENSG00000260924.2|LINC01311|CSTF2T|CSTF2T	965	+	3.555712	1.4519113	-1.0	-1.0
chr22	19177439	19177544	ENSG00000100075.9|SLC25A1|CSTF2T|CSTF2T	923	-	5.545095	1.1139452	-1.0	-1.0
chr22	19178216	19178351	ENSG00000100075.9|SLC25A1|CSTF2T|CSTF2T	924	-	3.4760122	1.1205515	-1.0	-1.0
chr22	19201793	19201933	ENSG00000070371.15|CLTCL1|CSTF2T|CSTF2T	940	-	5.687887	1.2240367	-1.0	-1.0
chr22	19201578	19201728	ENSG00000070371.15|CLTCL1|CSTF2T|CSTF2T	937	-	5.2865953	1.1982411	-1.0	-1.0
chr22	19202248	19202613	ENSG00000070371.15|CLTCL1|CSTF2T|CSTF2T	998	-	6.9401913	2.764803	-1.0	-1.0
chr22	19444388	19444553	ENSG00000100084.14|HIRA|CSTF2T|CSTF2T	926	-	2.6825094	1.1295354	-1.0	-1.0
chr22	19431444	19431704	ENSG00000100084.14|HIRA|CSTF2T|CSTF2T	998	-	3.7319283	2.7629857	-1.0	-1.0
chr22	19431098	19431223	ENSG00000100084.14|HIRA|CSTF2T|CSTF2T	944	-	3.1816611	1.2556843	-1.0	-1.0
chr22	19431888	19432068	ENSG00000100084.14|HIRA|CSTF2T|CSTF2T	945	-	5.751193	1.262635	-1.0	-1.0
chr22	19422843	19422963	ENSG00000100084.14|HIRA|CSTF2T|CSTF2T	934	-	3.799111	1.1835897	-1.0	-1.0
chr22	19422413	19422523	ENSG00000100084.14|HIRA|CSTF2T|CSTF2T	928	-	4.674134	1.145674	-1.0	-1.0
chr22	19431248	19431439	ENSG00000100084.14|HIRA|CSTF2T|CSTF2T	996	-	5.476077	2.3590794	-1.0	-1.0
chr22	19446908	19447008	ENSG00000100084.14|HIRA|CSTF2T|CSTF2T	905	-	2.6219456	1.0231311	-1.0	-1.0
chr22	19430553	19430978	ENSG00000100084.14|HIRA|CSTF2T|CSTF2T	938	-	2.5438895	1.2097846	-1.0	-1.0
chr22	19447053	19447243	ENSG00000100084.14|HIRA|CSTF2T|CSTF2T	974	-	2.7777562	1.5880133	-1.0	-1.0
chr22	19447050	19447240	ENSG00000242259.8|C22orf39|CSTF2T|CSTF2T	975	-	2.8065538	1.6044972	-1.0	-1.0
chr22	19431888	19432068	ENSG00000242259.8|C22orf39|CSTF2T|CSTF2T	945	-	5.751193	1.262635	-1.0	-1.0
chr22	19431098	19431223	ENSG00000242259.8|C22orf39|CSTF2T|CSTF2T	945	-	3.1816611	1.2557443	-1.0	-1.0
chr22	19444390	19444555	ENSG00000242259.8|C22orf39|CSTF2T|CSTF2T	926	-	2.7599761	1.1318661	-1.0	-1.0
chr22	19422843	19422963	ENSG00000242259.8|C22orf39|CSTF2T|CSTF2T	934	-	3.799111	1.1836222	-1.0	-1.0
chr22	19431248	19431703	ENSG00000242259.8|C22orf39|CSTF2T|CSTF2T	996	-	4.0574036	2.388964	-1.0	-1.0
chr22	19422413	19422523	ENSG00000242259.8|C22orf39|CSTF2T|CSTF2T	928	-	4.674134	1.145674	-1.0	-1.0
chr22	19430553	19430978	ENSG00000242259.8|C22orf39|CSTF2T|CSTF2T	938	-	2.5438895	1.2098236	-1.0	-1.0
chr22	19450524	19450649	ENSG00000070010.18|UFD1|CSTF2T|CSTF2T	924	-	5.5634336	1.1199383	-1.0	-1.0
chr22	19518128	19518313	ENSG00000093009.9|CDC45|CSTF2T|CSTF2T	938	+	5.6834035	1.2098575	-1.0	-1.0
chr22	19505501	19505876	ENSG00000093009.9|CDC45|CSTF2T|CSTF2T	933	+	4.2049537	1.1730345	-1.0	-1.0
chr22	19516705	19516816	ENSG00000093009.9|CDC45|CSTF2T|CSTF2T	942	+	5.7063427	1.2329928	-1.0	-1.0
chr22	19506316	19506611	ENSG00000093009.9|CDC45|CSTF2T|CSTF2T	957	+	3.8975778	1.3621396	-1.0	-1.0
chr22	19499496	19499636	ENSG00000093009.9|CDC45|CSTF2T|CSTF2T	941	+	3.7501752	1.2286867	-1.0	-1.0
chr22	19505986	19506176	ENSG00000093009.9|CDC45|CSTF2T|CSTF2T	909	+	2.556233	1.0426983	-1.0	-1.0
chr22	19515203	19515388	ENSG00000093009.9|CDC45|CSTF2T|CSTF2T	930	+	5.598507	1.1528792	-1.0	-1.0
chr22	19499311	19499431	ENSG00000093009.9|CDC45|CSTF2T|CSTF2T	933	+	5.6411295	1.1749638	-1.0	-1.0
chr22	19506931	19507126	ENSG00000093009.9|CDC45|CSTF2T|CSTF2T	964	+	3.2223458	1.4380306	-1.0	-1.0
chr22	19516028	19516428	ENSG00000093009.9|CDC45|CSTF2T|CSTF2T	963	+	4.7092133	1.4269716	-1.0	-1.0
chr22	19480232	19480432	ENSG00000093009.9|CDC45|CSTF2T|CSTF2T	958	+	5.882655	1.3796419	-1.0	-1.0
chr22	19724663	19724772	ENSG00000184702.18|SEPT5|CSTF2T|CSTF2T	931	+	3.165793	1.1587948	-1.0	-1.0
chr22	19714856	19715051	ENSG00000184702.18|SEPT5|CSTF2T|CSTF2T	977	+	6.0855455	1.6453072	-1.0	-1.0
chr22	19723589	19723853	ENSG00000184702.18|SEPT5|CSTF2T|CSTF2T	978	+	3.1775334	1.6521469	-1.0	-1.0
chr22	19715051	19715421	ENSG00000184702.18|SEPT5|CSTF2T|CSTF2T	959	+	5.4246235	1.3915894	-1.0	-1.0
chr22	19721284	19721474	ENSG00000184702.18|SEPT5|CSTF2T|CSTF2T	966	+	5.469831	1.4679964	-1.0	-1.0
chr22	19716086	19716311	ENSG00000184702.18|SEPT5|CSTF2T|CSTF2T	962	+	5.913923	1.4210882	-1.0	-1.0
chr22	19715641	19715871	ENSG00000184702.18|SEPT5|CSTF2T|CSTF2T	974	+	6.1031547	1.5886587	-1.0	-1.0
chr22	19717944	19718214	ENSG00000184702.18|SEPT5|CSTF2T|CSTF2T	947	+	5.533256	1.2722647	-1.0	-1.0
chr22	19719055	19719155	ENSG00000184702.18|SEPT5|CSTF2T|CSTF2T	905	+	3.6904974	1.0234668	-1.0	-1.0
chr22	19716426	19717219	ENSG00000184702.18|SEPT5|CSTF2T|CSTF2T	980	+	6.2219696	1.7028222	-1.0	-1.0
chr22	19717554	19717679	ENSG00000184702.18|SEPT5|CSTF2T|CSTF2T	950	+	5.780474	1.2989647	-1.0	-1.0
chr22	19722784	19722884	ENSG00000184702.18|SEPT5|CSTF2T|CSTF2T	902	+	3.600821	1.0094374	-1.0	-1.0
chr22	19715876	19716031	ENSG00000184702.18|SEPT5|CSTF2T|CSTF2T	937	+	5.6675525	1.2028558	-1.0	-1.0
chr22	19717244	19717529	ENSG00000184702.18|SEPT5|CSTF2T|CSTF2T	986	+	6.058637	1.8487825	-1.0	-1.0
chr22	19722934	19723139	ENSG00000184702.18|SEPT5|CSTF2T|CSTF2T	927	+	3.6665916	1.1358191	-1.0	-1.0
chr22	19719449	19719569	ENSG00000184702.18|SEPT5|CSTF2T|CSTF2T	942	+	5.7411203	1.2379057	-1.0	-1.0
chr22	19715426	19715641	ENSG00000184702.18|SEPT5|CSTF2T|CSTF2T	962	+	4.063423	1.4217349	-1.0	-1.0
chr22	19718284	19718384	ENSG00000184702.18|SEPT5|CSTF2T|CSTF2T	906	+	5.4600987	1.0264009	-1.0	-1.0
chr22	19723259	19723454	ENSG00000184702.18|SEPT5|CSTF2T|CSTF2T	949	+	2.6097848	1.294185	-1.0	-1.0
chr22	19724663	19724771	ENSG00000203618.5|GP1BB|CSTF2T|CSTF2T	930	+	3.1568427	1.1527771	-1.0	-1.0
chr22	19722944	19723139	ENSG00000203618.5|GP1BB|CSTF2T|CSTF2T	929	+	3.8612516	1.1510551	-1.0	-1.0
chr22	19723589	19723853	ENSG00000203618.5|GP1BB|CSTF2T|CSTF2T	978	+	3.1775334	1.6521424	-1.0	-1.0
chr22	19723259	19723454	ENSG00000203618.5|GP1BB|CSTF2T|CSTF2T	949	+	2.6097848	1.2942182	-1.0	-1.0
chr22	19761645	19761795	ENSG00000184058.13|TBX1|CSTF2T|CSTF2T	923	+	5.5386944	1.1111892	-1.0	-1.0
chr22	19770774	19770924	ENSG00000184058.13|TBX1|CSTF2T|CSTF2T	936	+	5.690897	1.1936551	-1.0	-1.0
chr22	19762775	19762925	ENSG00000184058.13|TBX1|CSTF2T|CSTF2T	907	+	5.537879	1.0322326	-1.0	-1.0
chr22	19764591	19764751	ENSG00000184058.13|TBX1|CSTF2T|CSTF2T	909	+	3.861874	1.0408643	-1.0	-1.0
chr22	19768149	19768309	ENSG00000184058.13|TBX1|CSTF2T|CSTF2T	903	+	5.4399595	1.0142206	-1.0	-1.0
chr22	19766206	19766306	ENSG00000184058.13|TBX1|CSTF2T|CSTF2T	904	+	3.718764	1.0190623	-1.0	-1.0
chr22	19770459	19770764	ENSG00000184058.13|TBX1|CSTF2T|CSTF2T	950	+	4.3878036	1.3048352	-1.0	-1.0
chr22	19767504	19767634	ENSG00000184058.13|TBX1|CSTF2T|CSTF2T	941	+	5.698887	1.2317213	-1.0	-1.0
chr22	19776009	19776109	ENSG00000184058.13|TBX1|CSTF2T|CSTF2T	913	+	3.65637	1.0622824	-1.0	-1.0
chr22	19774749	19774909	ENSG00000184058.13|TBX1|CSTF2T|CSTF2T	961	+	5.619189	1.4115086	-1.0	-1.0
chr22	19766868	19766968	ENSG00000184058.13|TBX1|CSTF2T|CSTF2T	960	+	5.975722	1.4011588	-1.0	-1.0
chr22	19767334	19767484	ENSG00000184058.13|TBX1|CSTF2T|CSTF2T	914	+	3.4133425	1.0636187	-1.0	-1.0
chr22	19766998	19767333	ENSG00000184058.13|TBX1|CSTF2T|CSTF2T	938	+	2.9430275	1.2109263	-1.0	-1.0
chr22	19761815	19761940	ENSG00000184058.13|TBX1|CSTF2T|CSTF2T	944	+	5.755418	1.2510362	-1.0	-1.0
chr22	19768739	19768904	ENSG00000184058.13|TBX1|CSTF2T|CSTF2T	924	+	5.596929	1.12174	-1.0	-1.0
chr22	19763907	19764082	ENSG00000184058.13|TBX1|CSTF2T|CSTF2T	961	+	3.9031081	1.4072444	-1.0	-1.0
chr22	19769369	19769634	ENSG00000184058.13|TBX1|CSTF2T|CSTF2T	942	+	5.702417	1.2346752	-1.0	-1.0
chr22	19775884	19775984	ENSG00000184058.13|TBX1|CSTF2T|CSTF2T	905	+	3.609292	1.0232168	-1.0	-1.0
chr22	19776544	19776744	ENSG00000184058.13|TBX1|CSTF2T|CSTF2T	947	+	4.962535	1.2787085	-1.0	-1.0
chr22	19767974	19768144	ENSG00000184058.13|TBX1|CSTF2T|CSTF2T	935	+	3.54891	1.1875743	-1.0	-1.0
chr22	19774194	19774309	ENSG00000184058.13|TBX1|CSTF2T|CSTF2T	910	+	5.446937	1.0447507	-1.0	-1.0
chr22	19765951	19766106	ENSG00000184058.13|TBX1|CSTF2T|CSTF2T	916	+	5.5450063	1.0736473	-1.0	-1.0
chr22	19762530	19762720	ENSG00000184058.13|TBX1|CSTF2T|CSTF2T	955	+	5.264644	1.3487985	-1.0	-1.0
chr22	19767654	19767929	ENSG00000184058.13|TBX1|CSTF2T|CSTF2T	943	+	3.933813	1.2426629	-1.0	-1.0
chr22	19762285	19762515	ENSG00000184058.13|TBX1|CSTF2T|CSTF2T	964	+	5.96159	1.449251	-1.0	-1.0
chr22	19776194	19776324	ENSG00000184058.13|TBX1|CSTF2T|CSTF2T	938	+	5.6892343	1.2046568	-1.0	-1.0
chr22	19803781	19803966	ENSG00000185838.13|GNB1L|CSTF2T|CSTF2T	963	-	5.985618	1.4305948	-1.0	-1.0
chr22	19800675	19800930	ENSG00000185838.13|GNB1L|CSTF2T|CSTF2T	922	-	5.53765	1.1071072	-1.0	-1.0
chr22	19819462	19820102	ENSG00000185838.13|GNB1L|CSTF2T|CSTF2T	965	-	5.2048297	1.4580832	-1.0	-1.0
chr22	19822805	19823035	ENSG00000185838.13|GNB1L|CSTF2T|CSTF2T	936	-	5.653405	1.1911345	-1.0	-1.0
chr22	19846380	19846490	ENSG00000185838.13|GNB1L|CSTF2T|CSTF2T	911	-	2.6725435	1.0521089	-1.0	-1.0
chr22	19811207	19811847	ENSG00000185838.13|GNB1L|CSTF2T|CSTF2T	976	-	4.5392876	1.6221262	-1.0	-1.0
chr22	19812937	19813052	ENSG00000185838.13|GNB1L|CSTF2T|CSTF2T	933	-	5.6338844	1.1710715	-1.0	-1.0
chr22	19817907	19818267	ENSG00000185838.13|GNB1L|CSTF2T|CSTF2T	964	-	5.74901	1.4448454	-1.0	-1.0
chr22	19806001	19806101	ENSG00000185838.13|GNB1L|CSTF2T|CSTF2T	921	-	5.5432224	1.1008497	-1.0	-1.0
chr22	19847185	19847285	ENSG00000185838.13|GNB1L|CSTF2T|CSTF2T	905	-	3.609292	1.0232168	-1.0	-1.0
chr22	19823530	19823630	ENSG00000185838.13|GNB1L|CSTF2T|CSTF2T	953	-	5.829734	1.3294445	-1.0	-1.0
chr22	19820127	19820322	ENSG00000185838.13|GNB1L|CSTF2T|CSTF2T	966	-	4.852093	1.4630249	-1.0	-1.0
chr22	19787103	19787513	ENSG00000185838.13|GNB1L|CSTF2T|CSTF2T	951	-	5.8029613	1.3067694	-1.0	-1.0
chr22	19818812	19819392	ENSG00000185838.13|GNB1L|CSTF2T|CSTF2T	988	-	6.1576524	1.9321798	-1.0	-1.0
chr22	19820332	19820567	ENSG00000185838.13|GNB1L|CSTF2T|CSTF2T	974	-	6.0876107	1.5877078	-1.0	-1.0
chr22	19852435	19854442	ENSG00000185838.13|GNB1L|CSTF2T|CSTF2T	991	-	3.2361279	2.0315974	-1.0	-1.0
chr22	19849935	19850160	ENSG00000185838.13|GNB1L|CSTF2T|CSTF2T	959	-	2.4935887	1.3873693	-1.0	-1.0
chr22	19821625	19822250	ENSG00000185838.13|GNB1L|CSTF2T|CSTF2T	972	-	5.0702124	1.5473138	-1.0	-1.0
chr22	19798605	19798785	ENSG00000185838.13|GNB1L|CSTF2T|CSTF2T	931	-	5.6086664	1.1615962	-1.0	-1.0
chr22	19812722	19812822	ENSG00000185838.13|GNB1L|CSTF2T|CSTF2T	935	-	5.691222	1.1870995	-1.0	-1.0
chr22	19801090	19801235	ENSG00000185838.13|GNB1L|CSTF2T|CSTF2T	917	-	5.5022125	1.083284	-1.0	-1.0
chr22	19817017	19817137	ENSG00000185838.13|GNB1L|CSTF2T|CSTF2T	916	-	4.582736	1.0766572	-1.0	-1.0
chr22	19848690	19848825	ENSG00000185838.13|GNB1L|CSTF2T|CSTF2T	950	-	3.107741	1.3020974	-1.0	-1.0
chr22	19821128	19821227	ENSG00000185838.13|GNB1L|CSTF2T|CSTF2T	902	-	5.5357475	1.0094374	-1.0	-1.0
chr22	19851510	19851610	ENSG00000185838.13|GNB1L|CSTF2T|CSTF2T	911	-	2.5208359	1.0502305	-1.0	-1.0
chr22	19847050	19847155	ENSG00000185838.13|GNB1L|CSTF2T|CSTF2T	912	-	5.465387	1.056885	-1.0	-1.0
chr22	19803351	19803566	ENSG00000185838.13|GNB1L|CSTF2T|CSTF2T	923	-	4.446764	1.111202	-1.0	-1.0
chr22	19851790	19851905	ENSG00000185838.13|GNB1L|CSTF2T|CSTF2T	938	-	3.8426218	1.206073	-1.0	-1.0
chr22	19799180	19799280	ENSG00000185838.13|GNB1L|CSTF2T|CSTF2T	902	-	5.4130707	1.0094374	-1.0	-1.0
chr22	19807017	19807302	ENSG00000185838.13|GNB1L|CSTF2T|CSTF2T	936	-	5.233989	1.1917236	-1.0	-1.0
chr22	19797665	19797950	ENSG00000185838.13|GNB1L|CSTF2T|CSTF2T	960	-	4.833017	1.3965964	-1.0	-1.0
chr22	19810997	19811192	ENSG00000185838.13|GNB1L|CSTF2T|CSTF2T	983	-	6.054247	1.7760686	-1.0	-1.0
chr22	19811882	19812137	ENSG00000185838.13|GNB1L|CSTF2T|CSTF2T	962	-	4.9039497	1.4256417	-1.0	-1.0
chr22	19815977	19816307	ENSG00000185838.13|GNB1L|CSTF2T|CSTF2T	957	-	4.544766	1.3689063	-1.0	-1.0
chr22	19842970	19843250	ENSG00000185838.13|GNB1L|CSTF2T|CSTF2T	915	-	5.5104628	1.0720191	-1.0	-1.0
chr22	19842665	19842880	ENSG00000185838.13|GNB1L|CSTF2T|CSTF2T	916	-	5.5064416	1.0731564	-1.0	-1.0
chr22	19844360	19844495	ENSG00000185838.13|GNB1L|CSTF2T|CSTF2T	930	-	5.602686	1.1562346	-1.0	-1.0
chr22	19850965	19851285	ENSG00000185838.13|GNB1L|CSTF2T|CSTF2T	961	-	2.6072812	1.4052619	-1.0	-1.0
chr22	19798030	19798130	ENSG00000185838.13|GNB1L|CSTF2T|CSTF2T	903	-	2.6052313	1.0136945	-1.0	-1.0
chr22	19845550	19845650	ENSG00000185838.13|GNB1L|CSTF2T|CSTF2T	904	-	5.445017	1.0172666	-1.0	-1.0
chr22	19850435	19850635	ENSG00000185838.13|GNB1L|CSTF2T|CSTF2T	981	-	2.6199617	1.7300406	-1.0	-1.0
chr22	19820853	19821118	ENSG00000185838.13|GNB1L|CSTF2T|CSTF2T	923	-	5.5733805	1.1127546	-1.0	-1.0
chr22	19810582	19810692	ENSG00000185838.13|GNB1L|CSTF2T|CSTF2T	940	-	4.7618523	1.2219641	-1.0	-1.0
chr22	19816752	19816982	ENSG00000185838.13|GNB1L|CSTF2T|CSTF2T	988	-	6.4123025	1.936183	-1.0	-1.0
chr22	19823095	19823395	ENSG00000185838.13|GNB1L|CSTF2T|CSTF2T	961	-	5.841544	1.4073182	-1.0	-1.0
chr22	19843520	19843620	ENSG00000185838.13|GNB1L|CSTF2T|CSTF2T	931	-	5.6798453	1.1611371	-1.0	-1.0
chr22	19802331	19802441	ENSG00000185838.13|GNB1L|CSTF2T|CSTF2T	954	-	5.8370123	1.3416284	-1.0	-1.0
chr22	19786733	19786858	ENSG00000185838.13|GNB1L|CSTF2T|CSTF2T	924	-	5.551811	1.1194617	-1.0	-1.0
chr22	19845250	19845390	ENSG00000185838.13|GNB1L|CSTF2T|CSTF2T	966	-	5.3580165	1.4738095	-1.0	-1.0
chr22	19818277	19818792	ENSG00000185838.13|GNB1L|CSTF2T|CSTF2T	948	-	5.472581	1.2849737	-1.0	-1.0
chr22	19801810	19801930	ENSG00000185838.13|GNB1L|CSTF2T|CSTF2T	909	-	5.4429817	1.0428878	-1.0	-1.0
chr22	19823635	19823775	ENSG00000185838.13|GNB1L|CSTF2T|CSTF2T	940	-	3.8442569	1.2202365	-1.0	-1.0
chr22	19822270	19822465	ENSG00000185838.13|GNB1L|CSTF2T|CSTF2T	947	-	5.747841	1.272349	-1.0	-1.0
chr22	19844870	19845000	ENSG00000185838.13|GNB1L|CSTF2T|CSTF2T	949	-	5.775214	1.2917587	-1.0	-1.0
chr22	19807832	19808422	ENSG00000185838.13|GNB1L|CSTF2T|CSTF2T	939	-	4.813619	1.2139682	-1.0	-1.0
chr22	19817207	19817347	ENSG00000185838.13|GNB1L|CSTF2T|CSTF2T	918	-	5.5242095	1.0878354	-1.0	-1.0
chr22	19808887	19809077	ENSG00000185838.13|GNB1L|CSTF2T|CSTF2T	924	-	5.417574	1.1190977	-1.0	-1.0
chr22	19844730	19844830	ENSG00000185838.13|GNB1L|CSTF2T|CSTF2T	906	-	5.42643	1.0255611	-1.0	-1.0
chr22	19801275	19801470	ENSG00000185838.13|GNB1L|CSTF2T|CSTF2T	955	-	5.888541	1.3513526	-1.0	-1.0
chr22	19806817	19806972	ENSG00000185838.13|GNB1L|CSTF2T|CSTF2T	921	-	3.7274475	1.10316	-1.0	-1.0
chr22	19843835	19844030	ENSG00000185838.13|GNB1L|CSTF2T|CSTF2T	949	-	3.6432796	1.2909873	-1.0	-1.0
chr22	19816372	19816657	ENSG00000185838.13|GNB1L|CSTF2T|CSTF2T	945	-	4.650272	1.2613035	-1.0	-1.0
chr22	19846382	19846492	ENSG00000215012.8|RTL10|CSTF2T|CSTF2T	908	-	2.647193	1.0339054	-1.0	-1.0
chr22	19848132	19848232	ENSG00000215012.8|RTL10|CSTF2T|CSTF2T	906	-	5.42643	1.0255611	-1.0	-1.0
chr22	19851512	19851612	ENSG00000215012.8|RTL10|CSTF2T|CSTF2T	905	-	2.4950392	1.0227628	-1.0	-1.0
chr22	19851792	19851907	ENSG00000215012.8|RTL10|CSTF2T|CSTF2T	939	-	3.8526592	1.2156441	-1.0	-1.0
chr22	19847182	19847282	ENSG00000215012.8|RTL10|CSTF2T|CSTF2T	902	-	3.600821	1.0094374	-1.0	-1.0
chr22	19852486	19854442	ENSG00000215012.8|RTL10|CSTF2T|CSTF2T	991	-	3.2425673	2.0468364	-1.0	-1.0
chr22	19850437	19850637	ENSG00000215012.8|RTL10|CSTF2T|CSTF2T	981	-	2.5934215	1.7171756	-1.0	-1.0
chr22	19847052	19847152	ENSG00000215012.8|RTL10|CSTF2T|CSTF2T	912	-	5.465387	1.056885	-1.0	-1.0
chr22	19849937	19850157	ENSG00000215012.8|RTL10|CSTF2T|CSTF2T	961	-	2.499464	1.4038094	-1.0	-1.0
chr22	19850967	19851282	ENSG00000215012.8|RTL10|CSTF2T|CSTF2T	960	-	2.6084683	1.4031688	-1.0	-1.0
chr22	19848692	19848827	ENSG00000215012.8|RTL10|CSTF2T|CSTF2T	948	-	3.07575	1.2877817	-1.0	-1.0
chr22	19890869	19890969	ENSG00000184470.20|TXNRD2|CSTF2T|CSTF2T	907	-	2.960103	1.031206	-1.0	-1.0
chr22	19893585	19893765	ENSG00000184470.20|TXNRD2|CSTF2T|CSTF2T	916	-	2.360058	1.0780674	-1.0	-1.0
chr22	19902738	19902848	ENSG00000184470.20|TXNRD2|CSTF2T|CSTF2T	919	-	3.695425	1.0936618	-1.0	-1.0
chr22	19940764	19940984	ENSG00000184470.20|TXNRD2|CSTF2T|CSTF2T	972	-	3.6591597	1.5556223	-1.0	-1.0
chr22	19892060	19892350	ENSG00000184470.20|TXNRD2|CSTF2T|CSTF2T	949	-	3.5091069	1.290642	-1.0	-1.0
chr22	19884519	19884769	ENSG00000184470.20|TXNRD2|CSTF2T|CSTF2T	937	-	3.2245498	1.2031287	-1.0	-1.0
chr22	19880771	19881111	ENSG00000184470.20|TXNRD2|CSTF2T|CSTF2T	938	-	5.5768347	1.2107549	-1.0	-1.0
chr22	19885334	19885484	ENSG00000184470.20|TXNRD2|CSTF2T|CSTF2T	913	-	3.1169562	1.0621948	-1.0	-1.0
chr22	19885594	19885724	ENSG00000184470.20|TXNRD2|CSTF2T|CSTF2T	929	-	3.7531922	1.1466953	-1.0	-1.0
chr22	19889009	19889109	ENSG00000184470.20|TXNRD2|CSTF2T|CSTF2T	944	-	5.734637	1.2550325	-1.0	-1.0
chr22	19889169	19889269	ENSG00000184470.20|TXNRD2|CSTF2T|CSTF2T	929	-	3.0968733	1.1483456	-1.0	-1.0
chr22	19893971	19894146	ENSG00000184470.20|TXNRD2|CSTF2T|CSTF2T	954	-	4.2050824	1.333287	-1.0	-1.0
chr22	19908278	19908423	ENSG00000184470.20|TXNRD2|CSTF2T|CSTF2T	930	-	5.2003803	1.1574776	-1.0	-1.0
chr22	19885734	19885944	ENSG00000184470.20|TXNRD2|CSTF2T|CSTF2T	950	-	2.775019	1.3050231	-1.0	-1.0
chr22	19891164	19891437	ENSG00000184470.20|TXNRD2|CSTF2T|CSTF2T	950	-	3.2661772	1.301812	-1.0	-1.0
chr22	19889999	19890159	ENSG00000184470.20|TXNRD2|CSTF2T|CSTF2T	950	-	3.5842102	1.3036593	-1.0	-1.0
chr22	19875751	19875861	ENSG00000184470.20|TXNRD2|CSTF2T|CSTF2T	923	-	5.6059933	1.1154854	-1.0	-1.0
chr22	19898650	19898810	ENSG00000184470.20|TXNRD2|CSTF2T|CSTF2T	962	-	5.763068	1.4155173	-1.0	-1.0
chr22	19876661	19876776	ENSG00000184470.20|TXNRD2|CSTF2T|CSTF2T	910	-	2.9783826	1.0469308	-1.0	-1.0
chr22	19903603	19903823	ENSG00000184470.20|TXNRD2|CSTF2T|CSTF2T	986	-	6.367228	1.8606796	-1.0	-1.0
chr22	19892940	19893380	ENSG00000184470.20|TXNRD2|CSTF2T|CSTF2T	955	-	3.52796	1.3489845	-1.0	-1.0
chr22	19888154	19888529	ENSG00000184470.20|TXNRD2|CSTF2T|CSTF2T	954	-	4.127132	1.3332022	-1.0	-1.0
chr22	19890189	19890344	ENSG00000184470.20|TXNRD2|CSTF2T|CSTF2T	938	-	5.3658113	1.2098138	-1.0	-1.0
chr22	19900198	19900333	ENSG00000184470.20|TXNRD2|CSTF2T|CSTF2T	936	-	3.4997964	1.1937222	-1.0	-1.0
chr22	19893775	19893875	ENSG00000184470.20|TXNRD2|CSTF2T|CSTF2T	902	-	3.600821	1.0094374	-1.0	-1.0
chr22	19908608	19908868	ENSG00000184470.20|TXNRD2|CSTF2T|CSTF2T	936	-	4.7348585	1.1929662	-1.0	-1.0
chr22	19903848	19903983	ENSG00000184470.20|TXNRD2|CSTF2T|CSTF2T	910	-	2.619209	1.0467734	-1.0	-1.0
chr22	19913032	19913177	ENSG00000184470.20|TXNRD2|CSTF2T|CSTF2T	917	-	5.5242133	1.0794138	-1.0	-1.0
chr22	19902863	19903053	ENSG00000184470.20|TXNRD2|CSTF2T|CSTF2T	935	-	3.805865	1.1893868	-1.0	-1.0
chr22	19877239	19877744	ENSG00000184470.20|TXNRD2|CSTF2T|CSTF2T	983	-	5.1720614	1.7772869	-1.0	-1.0
chr22	19884779	19885099	ENSG00000184470.20|TXNRD2|CSTF2T|CSTF2T	967	-	5.658896	1.4825032	-1.0	-1.0
chr22	19893420	19893550	ENSG00000184470.20|TXNRD2|CSTF2T|CSTF2T	940	-	3.6933978	1.2192081	-1.0	-1.0
chr22	19901528	19901713	ENSG00000184470.20|TXNRD2|CSTF2T|CSTF2T	977	-	4.592703	1.6424421	-1.0	-1.0
chr22	19886469	19886609	ENSG00000184470.20|TXNRD2|CSTF2T|CSTF2T	922	-	2.765821	1.1082625	-1.0	-1.0
chr22	19899823	19900193	ENSG00000184470.20|TXNRD2|CSTF2T|CSTF2T	947	-	5.7485003	1.2750973	-1.0	-1.0
chr22	19887379	19887724	ENSG00000184470.20|TXNRD2|CSTF2T|CSTF2T	953	-	5.3623476	1.328557	-1.0	-1.0
chr22	19910348	19910513	ENSG00000184470.20|TXNRD2|CSTF2T|CSTF2T	918	-	2.4128313	1.0875225	-1.0	-1.0
chr22	19904113	19904268	ENSG00000184470.20|TXNRD2|CSTF2T|CSTF2T	943	-	4.539412	1.2454145	-1.0	-1.0
chr22	19904488	19904753	ENSG00000184470.20|TXNRD2|CSTF2T|CSTF2T	938	-	5.670575	1.2059551	-1.0	-1.0
chr22	19905588	19905743	ENSG00000184470.20|TXNRD2|CSTF2T|CSTF2T	912	-	5.4807014	1.0568764	-1.0	-1.0
chr22	19891477	19891602	ENSG00000184470.20|TXNRD2|CSTF2T|CSTF2T	961	-	3.9584353	1.4143652	-1.0	-1.0
chr22	19904298	19904483	ENSG00000184470.20|TXNRD2|CSTF2T|CSTF2T	934	-	3.4562106	1.1808274	-1.0	-1.0
chr22	19892780	19892885	ENSG00000184470.20|TXNRD2|CSTF2T|CSTF2T	913	-	3.6558583	1.0625346	-1.0	-1.0
chr22	19877769	19878029	ENSG00000184470.20|TXNRD2|CSTF2T|CSTF2T	965	-	3.6488774	1.4503691	-1.0	-1.0
chr22	19890479	19890779	ENSG00000184470.20|TXNRD2|CSTF2T|CSTF2T	941	-	3.047859	1.2305963	-1.0	-1.0
chr22	19909313	19910018	ENSG00000184470.20|TXNRD2|CSTF2T|CSTF2T	987	-	5.2086434	1.895315	-1.0	-1.0
chr22	19887129	19887249	ENSG00000184470.20|TXNRD2|CSTF2T|CSTF2T	916	-	5.501927	1.0766312	-1.0	-1.0
chr22	19886764	19886939	ENSG00000184470.20|TXNRD2|CSTF2T|CSTF2T	943	-	5.3638406	1.2404275	-1.0	-1.0
chr22	19887869	19888009	ENSG00000184470.20|TXNRD2|CSTF2T|CSTF2T	920	-	3.2094932	1.0985522	-1.0	-1.0
chr22	19885119	19885274	ENSG00000184470.20|TXNRD2|CSTF2T|CSTF2T	945	-	3.1632307	1.261236	-1.0	-1.0
chr22	19878677	19878787	ENSG00000184470.20|TXNRD2|CSTF2T|CSTF2T	908	-	5.434865	1.035162	-1.0	-1.0
chr22	19879942	19880062	ENSG00000184470.20|TXNRD2|CSTF2T|CSTF2T	944	-	5.734289	1.25459	-1.0	-1.0
chr22	19941089	19941700	ENSG00000184470.20|TXNRD2|CSTF2T|CSTF2T	931	-	3.9411085	1.159211	-1.0	-1.0
chr22	19901018	19901118	ENSG00000184470.20|TXNRD2|CSTF2T|CSTF2T	902	-	3.5778544	1.0083476	-1.0	-1.0
chr22	19899573	19899818	ENSG00000184470.20|TXNRD2|CSTF2T|CSTF2T	993	-	4.267146	2.131987	-1.0	-1.0
chr22	19901943	19902133	ENSG00000184470.20|TXNRD2|CSTF2T|CSTF2T	920	-	3.8383045	1.0946668	-1.0	-1.0
chr22	19878862	19878997	ENSG00000184470.20|TXNRD2|CSTF2T|CSTF2T	956	-	5.1392384	1.3545731	-1.0	-1.0
chr22	19910023	19910333	ENSG00000184470.20|TXNRD2|CSTF2T|CSTF2T	987	-	4.791887	1.8774091	-1.0	-1.0
chr22	19883039	19883169	ENSG00000184470.20|TXNRD2|CSTF2T|CSTF2T	905	-	5.4443216	1.0215163	-1.0	-1.0
chr22	19941897	19942957	ENSG00000093010.13|COMT|CSTF2T|CSTF2T	998	+	3.5177855	2.6628828	-1.0	-1.0
chr22	19960429	19960614	ENSG00000093010.13|COMT|CSTF2T|CSTF2T	928	+	3.426695	1.1439497	-1.0	-1.0
chr22	19955429	19955609	ENSG00000093010.13|COMT|CSTF2T|CSTF2T	946	+	5.7572594	1.2642059	-1.0	-1.0
chr22	19944427	19944527	ENSG00000093010.13|COMT|CSTF2T|CSTF2T	902	+	5.3915873	1.0083476	-1.0	-1.0
chr22	19962876	19963066	ENSG00000093010.13|COMT|CSTF2T|CSTF2T	981	+	6.222163	1.7231786	-1.0	-1.0
chr22	19955704	19955819	ENSG00000093010.13|COMT|CSTF2T|CSTF2T	928	+	5.600665	1.1412702	-1.0	-1.0
chr22	19943042	19943227	ENSG00000093010.13|COMT|CSTF2T|CSTF2T	951	+	2.4849179	1.3085629	-1.0	-1.0
chr22	19961914	19962069	ENSG00000093010.13|COMT|CSTF2T|CSTF2T	919	+	3.9413083	1.0936079	-1.0	-1.0
chr22	19959509	19959669	ENSG00000093010.13|COMT|CSTF2T|CSTF2T	924	+	2.254113	1.1208097	-1.0	-1.0
chr22	19962432	19962542	ENSG00000093010.13|COMT|CSTF2T|CSTF2T	964	+	5.9542108	1.4425586	-1.0	-1.0
chr22	19963146	19963344	ENSG00000093010.13|COMT|CSTF2T|CSTF2T	984	+	4.0057774	1.7942903	-1.0	-1.0
chr22	19960844	19961004	ENSG00000093010.13|COMT|CSTF2T|CSTF2T	973	+	5.355789	1.5666647	-1.0	-1.0
chr22	19943767	19943912	ENSG00000093010.13|COMT|CSTF2T|CSTF2T	943	+	3.0869381	1.2426108	-1.0	-1.0
chr22	19962079	19962232	ENSG00000093010.13|COMT|CSTF2T|CSTF2T	927	+	3.0706499	1.1393497	-1.0	-1.0
chr22	19951759	19951859	ENSG00000093010.13|COMT|CSTF2T|CSTF2T	922	+	2.53938	1.1066788	-1.0	-1.0
chr22	19965745	19965925	ENSG00000093010.13|COMT|CSTF2T|CSTF2T	906	+	2.1588066	1.0289505	-1.0	-1.0
chr22	19964409	19964729	ENSG00000093010.13|COMT|CSTF2T|CSTF2T	974	+	3.2554584	1.5917263	-1.0	-1.0
chr22	19943307	19943407	ENSG00000093010.13|COMT|CSTF2T|CSTF2T	900	+	2.1389005	1.0014904	-1.0	-1.0
chr22	19963371	19963531	ENSG00000093010.13|COMT|CSTF2T|CSTF2T	977	+	3.6340916	1.6344767	-1.0	-1.0
chr22	19959119	19959234	ENSG00000093010.13|COMT|CSTF2T|CSTF2T	918	+	3.028875	1.0839663	-1.0	-1.0
chr22	19961756	19961856	ENSG00000093010.13|COMT|CSTF2T|CSTF2T	936	+	5.7672424	1.191416	-1.0	-1.0
chr22	19964989	19965124	ENSG00000093010.13|COMT|CSTF2T|CSTF2T	938	+	5.6690006	1.2068706	-1.0	-1.0
chr22	19999207	19999342	ENSG00000099889.13|ARVCF|CSTF2T|CSTF2T	930	-	5.609084	1.1569164	-1.0	-1.0
chr22	20013893	20014053	ENSG00000099889.13|ARVCF|CSTF2T|CSTF2T	924	-	5.637842	1.1170864	-1.0	-1.0
chr22	20001412	20001587	ENSG00000099889.13|ARVCF|CSTF2T|CSTF2T	914	-	5.508299	1.06568	-1.0	-1.0
chr22	19992372	19992472	ENSG00000099889.13|ARVCF|CSTF2T|CSTF2T	902	-	3.5778544	1.0083476	-1.0	-1.0
chr22	19988630	19989115	ENSG00000099889.13|ARVCF|CSTF2T|CSTF2T	962	-	4.8320346	1.4179281	-1.0	-1.0
chr22	19989670	19990140	ENSG00000099889.13|ARVCF|CSTF2T|CSTF2T	969	-	4.674542	1.5142841	-1.0	-1.0
chr22	20015483	20015608	ENSG00000099889.13|ARVCF|CSTF2T|CSTF2T	914	-	3.0035098	1.0643029	-1.0	-1.0
chr22	20014453	20014818	ENSG00000099889.13|ARVCF|CSTF2T|CSTF2T	924	-	4.4449425	1.1212145	-1.0	-1.0
chr22	19996802	19997057	ENSG00000099889.13|ARVCF|CSTF2T|CSTF2T	939	-	5.2693872	1.2140479	-1.0	-1.0
chr22	19997337	19997452	ENSG00000099889.13|ARVCF|CSTF2T|CSTF2T	941	-	5.697133	1.227084	-1.0	-1.0
chr22	19999822	20000172	ENSG00000099889.13|ARVCF|CSTF2T|CSTF2T	944	-	4.5379324	1.2538474	-1.0	-1.0
chr22	19980427	19980762	ENSG00000099889.13|ARVCF|CSTF2T|CSTF2T	980	-	3.7682931	1.7092763	-1.0	-1.0
chr22	19995562	19995662	ENSG00000099889.13|ARVCF|CSTF2T|CSTF2T	923	-	5.5553527	1.1161779	-1.0	-1.0
chr22	19992477	19992642	ENSG00000099889.13|ARVCF|CSTF2T|CSTF2T	920	-	5.561822	1.0951008	-1.0	-1.0
chr22	20013653	20013828	ENSG00000099889.13|ARVCF|CSTF2T|CSTF2T	941	-	5.7068872	1.2322944	-1.0	-1.0
chr22	19998007	19998107	ENSG00000099889.13|ARVCF|CSTF2T|CSTF2T	902	-	5.3915873	1.0083476	-1.0	-1.0
chr22	19983753	19983923	ENSG00000099889.13|ARVCF|CSTF2T|CSTF2T	987	-	3.6386657	1.9000753	-1.0	-1.0
chr22	19981217	19981342	ENSG00000099889.13|ARVCF|CSTF2T|CSTF2T	930	-	5.7301264	1.1556381	-1.0	-1.0
chr22	19992037	19992247	ENSG00000099889.13|ARVCF|CSTF2T|CSTF2T	917	-	5.2010684	1.0826783	-1.0	-1.0
chr22	20015278	20015478	ENSG00000099889.13|ARVCF|CSTF2T|CSTF2T	928	-	5.585374	1.1446013	-1.0	-1.0
chr22	20015653	20015753	ENSG00000099889.13|ARVCF|CSTF2T|CSTF2T	905	-	3.609292	1.0232168	-1.0	-1.0
chr22	19991057	19991272	ENSG00000099889.13|ARVCF|CSTF2T|CSTF2T	990	-	6.4849634	2.0096233	-1.0	-1.0
chr22	19991412	19991607	ENSG00000099889.13|ARVCF|CSTF2T|CSTF2T	944	-	4.9514647	1.2553731	-1.0	-1.0
chr22	19983151	19983672	ENSG00000099889.13|ARVCF|CSTF2T|CSTF2T	940	-	4.4425073	1.2202348	-1.0	-1.0
chr22	20008752	20008907	ENSG00000099889.13|ARVCF|CSTF2T|CSTF2T	960	-	5.916664	1.3950182	-1.0	-1.0
chr22	19990812	19990987	ENSG00000099889.13|ARVCF|CSTF2T|CSTF2T	949	-	5.7742167	1.2927188	-1.0	-1.0
chr22	20010543	20011298	ENSG00000099889.13|ARVCF|CSTF2T|CSTF2T	973	-	5.3938646	1.5658485	-1.0	-1.0
chr22	19993492	19993877	ENSG00000099889.13|ARVCF|CSTF2T|CSTF2T	959	-	4.6813855	1.3892066	-1.0	-1.0
chr22	19996167	19996347	ENSG00000099889.13|ARVCF|CSTF2T|CSTF2T	982	-	6.1839523	1.7521304	-1.0	-1.0
chr22	20009992	20010454	ENSG00000099889.13|ARVCF|CSTF2T|CSTF2T	964	-	5.1611423	1.4471843	-1.0	-1.0
chr22	19991822	19992007	ENSG00000099889.13|ARVCF|CSTF2T|CSTF2T	943	-	5.7236853	1.2408301	-1.0	-1.0
chr22	19992667	19992947	ENSG00000099889.13|ARVCF|CSTF2T|CSTF2T	947	-	4.9493523	1.2736977	-1.0	-1.0
chr22	19990165	19990310	ENSG00000099889.13|ARVCF|CSTF2T|CSTF2T	943	-	5.263423	1.2447398	-1.0	-1.0
chr22	19996067	19996167	ENSG00000099889.13|ARVCF|CSTF2T|CSTF2T	935	-	5.691222	1.1870995	-1.0	-1.0
chr22	19982131	19983146	ENSG00000099889.13|ARVCF|CSTF2T|CSTF2T	972	-	4.2726793	1.5514064	-1.0	-1.0
chr22	19980767	19980917	ENSG00000099889.13|ARVCF|CSTF2T|CSTF2T	936	-	3.6518695	1.1938703	-1.0	-1.0
chr22	20000212	20000497	ENSG00000099889.13|ARVCF|CSTF2T|CSTF2T	985	-	6.3154306	1.816918	-1.0	-1.0
chr22	20008297	20008492	ENSG00000099889.13|ARVCF|CSTF2T|CSTF2T	948	-	3.6545193	1.2872686	-1.0	-1.0
chr22	19986683	19987072	ENSG00000099889.13|ARVCF|CSTF2T|CSTF2T	985	-	4.5016885	1.830443	-1.0	-1.0
chr22	19989215	19989510	ENSG00000099889.13|ARVCF|CSTF2T|CSTF2T	969	-	4.010519	1.5099493	-1.0	-1.0
chr22	20016068	20016263	ENSG00000099889.13|ARVCF|CSTF2T|CSTF2T	952	-	5.253698	1.3151487	-1.0	-1.0
chr22	20016358	20016583	ENSG00000099889.13|ARVCF|CSTF2T|CSTF2T	961	-	5.89008	1.4070939	-1.0	-1.0
chr22	19978120	19978220	ENSG00000099889.13|ARVCF|CSTF2T|CSTF2T	906	-	5.42643	1.0255611	-1.0	-1.0
chr22	20011978	20013098	ENSG00000099889.13|ARVCF|CSTF2T|CSTF2T	976	-	5.8978157	1.6117587	-1.0	-1.0
chr22	20016623	20016803	ENSG00000099889.13|ARVCF|CSTF2T|CSTF2T	970	-	4.2295084	1.5258955	-1.0	-1.0
chr22	19997062	19997162	ENSG00000099889.13|ARVCF|CSTF2T|CSTF2T	902	-	3.5778544	1.0083476	-1.0	-1.0
chr22	19984653	19986650	ENSG00000099889.13|ARVCF|CSTF2T|CSTF2T	992	-	4.867346	2.0916286	-1.0	-1.0
chr22	19996422	19996757	ENSG00000099889.13|ARVCF|CSTF2T|CSTF2T	922	-	3.746444	1.108202	-1.0	-1.0
chr22	19998817	19999012	ENSG00000099889.13|ARVCF|CSTF2T|CSTF2T	952	-	4.527575	1.3153889	-1.0	-1.0
chr22	19995367	19995557	ENSG00000099889.13|ARVCF|CSTF2T|CSTF2T	950	-	5.7324996	1.299202	-1.0	-1.0
chr22	20009172	20009532	ENSG00000099889.13|ARVCF|CSTF2T|CSTF2T	953	-	5.244768	1.326714	-1.0	-1.0
chr22	19999382	19999592	ENSG00000099889.13|ARVCF|CSTF2T|CSTF2T	971	-	6.043984	1.5449412	-1.0	-1.0
chr22	19997457	19997612	ENSG00000099889.13|ARVCF|CSTF2T|CSTF2T	936	-	5.654055	1.1959541	-1.0	-1.0
chr22	20000777	20001092	ENSG00000099889.13|ARVCF|CSTF2T|CSTF2T	945	-	5.7266517	1.2631544	-1.0	-1.0
chr22	20011443	20011638	ENSG00000099889.13|ARVCF|CSTF2T|CSTF2T	961	-	5.5744305	1.4116977	-1.0	-1.0
chr22	20011723	20011823	ENSG00000099889.13|ARVCF|CSTF2T|CSTF2T	906	-	5.42643	1.0255611	-1.0	-1.0
chr22	19987340	19988540	ENSG00000099889.13|ARVCF|CSTF2T|CSTF2T	983	-	4.991099	1.777335	-1.0	-1.0
chr22	19978640	19978840	ENSG00000099889.13|ARVCF|CSTF2T|CSTF2T	933	-	5.7062187	1.1716623	-1.0	-1.0
chr22	19977741	19977941	ENSG00000099889.13|ARVCF|CSTF2T|CSTF2T	976	-	4.095755	1.613809	-1.0	-1.0
chr22	19998187	19998342	ENSG00000099889.13|ARVCF|CSTF2T|CSTF2T	961	-	5.932444	1.4086655	-1.0	-1.0
chr22	19980957	19981147	ENSG00000099889.13|ARVCF|CSTF2T|CSTF2T	969	-	2.909214	1.5151345	-1.0	-1.0
chr22	19998602	19998787	ENSG00000099889.13|ARVCF|CSTF2T|CSTF2T	931	-	4.7260647	1.1631646	-1.0	-1.0
chr22	19987072	19987190	ENSG00000099889.13|ARVCF|CSTF2T|CSTF2T	939	-	5.72381	1.2179725	-1.0	-1.0
chr22	19995822	19995932	ENSG00000099889.13|ARVCF|CSTF2T|CSTF2T	906	-	3.6043859	1.0263957	-1.0	-1.0
chr22	19977188	19977308	ENSG00000099889.13|ARVCF|CSTF2T|CSTF2T	909	-	5.4528794	1.0399426	-1.0	-1.0
chr22	20013103	20013498	ENSG00000099889.13|ARVCF|CSTF2T|CSTF2T	937	-	5.536317	1.2008276	-1.0	-1.0
chr22	20014878	20015073	ENSG00000099889.13|ARVCF|CSTF2T|CSTF2T	951	-	5.4212923	1.3122557	-1.0	-1.0
chr22	19979166	19979266	ENSG00000099889.13|ARVCF|CSTF2T|CSTF2T	909	-	3.0246258	1.0427307	-1.0	-1.0
chr22	19983973	19984653	ENSG00000099889.13|ARVCF|CSTF2T|CSTF2T	948	-	3.6295733	1.2809887	-1.0	-1.0
chr22	19990360	19990575	ENSG00000099889.13|ARVCF|CSTF2T|CSTF2T	963	-	3.514076	1.4266094	-1.0	-1.0
chr22	20009657	20009837	ENSG00000099889.13|ARVCF|CSTF2T|CSTF2T	964	-	5.98368	1.4415162	-1.0	-1.0
chr22	19997662	19997777	ENSG00000099889.13|ARVCF|CSTF2T|CSTF2T	914	-	3.0398102	1.0674294	-1.0	-1.0
chr22	19999082	19999202	ENSG00000099889.13|ARVCF|CSTF2T|CSTF2T	962	-	5.930136	1.4148926	-1.0	-1.0
chr22	20063968	20064193	ENSG00000183597.15|TANGO2|CSTF2T|CSTF2T	975	+	3.63881	1.6026978	-1.0	-1.0
chr22	20021368	20021703	ENSG00000183597.15|TANGO2|CSTF2T|CSTF2T	962	+	3.6054935	1.4234099	-1.0	-1.0
chr22	20052328	20052438	ENSG00000183597.15|TANGO2|CSTF2T|CSTF2T	909	+	3.624461	1.0399154	-1.0	-1.0
chr22	20022688	20022803	ENSG00000183597.15|TANGO2|CSTF2T|CSTF2T	930	+	5.663301	1.152874	-1.0	-1.0
chr22	20022828	20023033	ENSG00000183597.15|TANGO2|CSTF2T|CSTF2T	914	+	5.5091786	1.0665373	-1.0	-1.0
chr22	20055404	20055814	ENSG00000183597.15|TANGO2|CSTF2T|CSTF2T	945	+	3.7935073	1.2604603	-1.0	-1.0
chr22	20056004	20056241	ENSG00000183597.15|TANGO2|CSTF2T|CSTF2T	960	+	4.543019	1.4016727	-1.0	-1.0
chr22	20063793	20063893	ENSG00000183597.15|TANGO2|CSTF2T|CSTF2T	913	+	3.65637	1.062386	-1.0	-1.0
chr22	20032943	20033158	ENSG00000183597.15|TANGO2|CSTF2T|CSTF2T	962	+	5.023454	1.4226555	-1.0	-1.0
chr22	20060756	20060871	ENSG00000183597.15|TANGO2|CSTF2T|CSTF2T	909	+	2.8613615	1.0415943	-1.0	-1.0
chr22	20053879	20054119	ENSG00000183597.15|TANGO2|CSTF2T|CSTF2T	949	+	3.9516158	1.2885083	-1.0	-1.0
chr22	20036453	20036648	ENSG00000183597.15|TANGO2|CSTF2T|CSTF2T	958	+	5.914197	1.3795105	-1.0	-1.0
chr22	20056296	20056506	ENSG00000183597.15|TANGO2|CSTF2T|CSTF2T	957	+	3.472741	1.3669822	-1.0	-1.0
chr22	20052584	20052984	ENSG00000183597.15|TANGO2|CSTF2T|CSTF2T	979	+	4.112874	1.6734471	-1.0	-1.0
chr22	20054219	20054929	ENSG00000183597.15|TANGO2|CSTF2T|CSTF2T	951	+	3.6910472	1.3109804	-1.0	-1.0
chr22	20032163	20032343	ENSG00000183597.15|TANGO2|CSTF2T|CSTF2T	924	+	3.9859662	1.1192416	-1.0	-1.0
chr22	20034463	20034693	ENSG00000183597.15|TANGO2|CSTF2T|CSTF2T	923	+	5.5869093	1.112542	-1.0	-1.0
chr22	20032623	20032928	ENSG00000183597.15|TANGO2|CSTF2T|CSTF2T	946	+	4.85247	1.2647203	-1.0	-1.0
chr22	20035773	20035873	ENSG00000183597.15|TANGO2|CSTF2T|CSTF2T	903	+	3.5863411	1.0150471	-1.0	-1.0
chr22	20061297	20061529	ENSG00000183597.15|TANGO2|CSTF2T|CSTF2T	963	+	3.464979	1.4326055	-1.0	-1.0
chr22	20053659	20053854	ENSG00000183597.15|TANGO2|CSTF2T|CSTF2T	961	+	4.001935	1.4144582	-1.0	-1.0
chr22	20059646	20059751	ENSG00000183597.15|TANGO2|CSTF2T|CSTF2T	933	+	5.6271496	1.1724217	-1.0	-1.0
chr22	20054934	20055134	ENSG00000183597.15|TANGO2|CSTF2T|CSTF2T	976	+	3.7748244	1.6205008	-1.0	-1.0
chr22	20022093	20022243	ENSG00000183597.15|TANGO2|CSTF2T|CSTF2T	915	+	2.733684	1.0702796	-1.0	-1.0
chr22	20057361	20057821	ENSG00000183597.15|TANGO2|CSTF2T|CSTF2T	954	+	2.985004	1.3348409	-1.0	-1.0
chr22	20061847	20062057	ENSG00000183597.15|TANGO2|CSTF2T|CSTF2T	942	+	5.251556	1.236696	-1.0	-1.0
chr22	20058231	20058356	ENSG00000183597.15|TANGO2|CSTF2T|CSTF2T	949	+	5.468081	1.291851	-1.0	-1.0
chr22	20061684	20061802	ENSG00000183597.15|TANGO2|CSTF2T|CSTF2T	933	+	3.7930999	1.1754099	-1.0	-1.0
chr22	20034698	20034798	ENSG00000183597.15|TANGO2|CSTF2T|CSTF2T	917	+	5.5308766	1.0833731	-1.0	-1.0
chr22	20056591	20056861	ENSG00000183597.15|TANGO2|CSTF2T|CSTF2T	929	+	2.5132241	1.150294	-1.0	-1.0
chr22	20064198	20064408	ENSG00000183597.15|TANGO2|CSTF2T|CSTF2T	967	+	3.4656465	1.4833484	-1.0	-1.0
chr22	20035318	20035453	ENSG00000183597.15|TANGO2|CSTF2T|CSTF2T	912	+	5.4776883	1.0561259	-1.0	-1.0
chr22	20024438	20024668	ENSG00000183597.15|TANGO2|CSTF2T|CSTF2T	934	+	4.414767	1.1775919	-1.0	-1.0
chr22	20062642	20062837	ENSG00000183597.15|TANGO2|CSTF2T|CSTF2T	974	+	3.936901	1.5813255	-1.0	-1.0
chr22	20029178	20029388	ENSG00000183597.15|TANGO2|CSTF2T|CSTF2T	945	+	4.811056	1.2623676	-1.0	-1.0
chr22	20044638	20044813	ENSG00000183597.15|TANGO2|CSTF2T|CSTF2T	927	+	3.878829	1.1368157	-1.0	-1.0
chr22	20031923	20032063	ENSG00000183597.15|TANGO2|CSTF2T|CSTF2T	925	+	5.5769978	1.123112	-1.0	-1.0
chr22	20028638	20028833	ENSG00000183597.15|TANGO2|CSTF2T|CSTF2T	937	+	4.165949	1.202547	-1.0	-1.0
chr22	20053104	20053354	ENSG00000183597.15|TANGO2|CSTF2T|CSTF2T	933	+	2.9733934	1.1710026	-1.0	-1.0
chr22	20022328	20022428	ENSG00000183597.15|TANGO2|CSTF2T|CSTF2T	906	+	3.6031408	1.0264009	-1.0	-1.0
chr22	20037144	20037244	ENSG00000183597.15|TANGO2|CSTF2T|CSTF2T	902	+	5.5357475	1.0094374	-1.0	-1.0
chr22	20034063	20034173	ENSG00000183597.15|TANGO2|CSTF2T|CSTF2T	927	+	5.6079774	1.1354141	-1.0	-1.0
chr22	20037664	20037834	ENSG00000183597.15|TANGO2|CSTF2T|CSTF2T	922	+	5.543018	1.1103562	-1.0	-1.0
chr22	20056991	20057236	ENSG00000183597.15|TANGO2|CSTF2T|CSTF2T	913	+	2.4721944	1.0629629	-1.0	-1.0
chr22	20055834	20055984	ENSG00000183597.15|TANGO2|CSTF2T|CSTF2T	943	+	3.1394753	1.241445	-1.0	-1.0
chr22	20033283	20033668	ENSG00000183597.15|TANGO2|CSTF2T|CSTF2T	958	+	5.1239753	1.3745892	-1.0	-1.0
chr22	20109614	20109809	ENSG00000128191.15|DGCR8|CSTF2T|CSTF2T	935	+	5.3566227	1.1897912	-1.0	-1.0
chr22	20084155	20084315	ENSG00000128191.15|DGCR8|CSTF2T|CSTF2T	930	+	2.5745068	1.1569829	-1.0	-1.0
chr22	20105450	20105575	ENSG00000128191.15|DGCR8|CSTF2T|CSTF2T	956	+	4.611717	1.3561323	-1.0	-1.0
chr22	20080383	20080563	ENSG00000128191.15|DGCR8|CSTF2T|CSTF2T	959	+	2.674635	1.3837165	-1.0	-1.0
chr22	20088026	20088131	ENSG00000128191.15|DGCR8|CSTF2T|CSTF2T	914	+	3.0068216	1.0658376	-1.0	-1.0
chr22	20087541	20087741	ENSG00000128191.15|DGCR8|CSTF2T|CSTF2T	944	+	2.5867374	1.2507881	-1.0	-1.0
chr22	20105135	20105290	ENSG00000128191.15|DGCR8|CSTF2T|CSTF2T	954	+	3.4972029	1.3330506	-1.0	-1.0
chr22	20107520	20107750	ENSG00000128191.15|DGCR8|CSTF2T|CSTF2T	978	+	3.496099	1.6500686	-1.0	-1.0
chr22	20080685	20080860	ENSG00000128191.15|DGCR8|CSTF2T|CSTF2T	927	+	2.1318102	1.1389083	-1.0	-1.0
chr22	20104510	20104650	ENSG00000128191.15|DGCR8|CSTF2T|CSTF2T	940	+	5.726402	1.2237542	-1.0	-1.0
chr22	20080568	20080685	ENSG00000128191.15|DGCR8|CSTF2T|CSTF2T	975	+	3.0339696	1.5993433	-1.0	-1.0
chr22	20080910	20081550	ENSG00000128191.15|DGCR8|CSTF2T|CSTF2T	972	+	2.891488	1.5602994	-1.0	-1.0
chr22	20107810	20108145	ENSG00000128191.15|DGCR8|CSTF2T|CSTF2T	954	+	3.0668314	1.3364515	-1.0	-1.0
chr22	20116622	20116837	ENSG00000099899.14|TRMT2A|CSTF2T|CSTF2T	987	-	4.5119133	1.882349	-1.0	-1.0
chr22	20115812	20115922	ENSG00000099899.14|TRMT2A|CSTF2T|CSTF2T	917	-	5.502766	1.0819952	-1.0	-1.0
chr22	20113808	20114263	ENSG00000099899.14|TRMT2A|CSTF2T|CSTF2T	995	-	5.007305	2.3221714	-1.0	-1.0
chr22	20115309	20115504	ENSG00000099899.14|TRMT2A|CSTF2T|CSTF2T	955	-	2.2976575	1.343408	-1.0	-1.0
chr22	20113378	20113431	ENSG00000099899.14|TRMT2A|CSTF2T|CSTF2T	978	-	4.2866797	1.6521184	-1.0	-1.0
chr22	20113245	20113378	ENSG00000099899.14|TRMT2A|CSTF2T|CSTF2T	929	-	2.8339107	1.1464376	-1.0	-1.0
chr22	20112380	20112480	ENSG00000099899.14|TRMT2A|CSTF2T|CSTF2T	904	-	5.431699	1.0182164	-1.0	-1.0
chr22	20114288	20114553	ENSG00000099899.14|TRMT2A|CSTF2T|CSTF2T	948	-	2.716946	1.2863111	-1.0	-1.0
chr22	20115089	20115249	ENSG00000099899.14|TRMT2A|CSTF2T|CSTF2T	945	-	2.7497697	1.26075	-1.0	-1.0
chr22	20121624	20122259	ENSG00000099901.16|RANBP1|CSTF2T|CSTF2T	985	+	3.8142266	1.8189847	-1.0	-1.0
chr22	20117664	20117781	ENSG00000099901.16|RANBP1|CSTF2T|CSTF2T	986	+	3.2133667	1.865757	-1.0	-1.0
chr22	20124138	20125483	ENSG00000099901.16|RANBP1|CSTF2T|CSTF2T	1000	+	4.883002	6.8628592	-1.0	-1.0
chr22	20120409	20120799	ENSG00000099901.16|RANBP1|CSTF2T|CSTF2T	984	+	3.7256207	1.7982274	-1.0	-1.0
chr22	20118683	20118968	ENSG00000099901.16|RANBP1|CSTF2T|CSTF2T	954	+	2.943442	1.3379487	-1.0	-1.0
chr22	20119839	20120019	ENSG00000099901.16|RANBP1|CSTF2T|CSTF2T	979	+	5.887649	1.6765678	-1.0	-1.0
chr22	20125488	20126302	ENSG00000099901.16|RANBP1|CSTF2T|CSTF2T	997	+	4.2048845	2.4880958	-1.0	-1.0
chr22	20118333	20118538	ENSG00000099901.16|RANBP1|CSTF2T|CSTF2T	947	+	3.3200476	1.2741807	-1.0	-1.0
chr22	20120824	20121029	ENSG00000099901.16|RANBP1|CSTF2T|CSTF2T	955	+	3.3808367	1.3424324	-1.0	-1.0
chr22	20120049	20120404	ENSG00000099901.16|RANBP1|CSTF2T|CSTF2T	992	+	3.279317	2.0717766	-1.0	-1.0
chr22	20122697	20124138	ENSG00000099901.16|RANBP1|CSTF2T|CSTF2T	1000	+	7.7906227	13.756856	-1.0	-1.0
chr22	20117781	20118313	ENSG00000099901.16|RANBP1|CSTF2T|CSTF2T	996	+	3.4692218	2.4059165	-1.0	-1.0
chr22	20117423	20117638	ENSG00000099901.16|RANBP1|CSTF2T|CSTF2T	998	+	2.8177805	2.6255114	-1.0	-1.0
chr22	20122368	20122697	ENSG00000099901.16|RANBP1|CSTF2T|CSTF2T	1000	+	6.840319	9.98069	-1.0	-1.0
chr22	20119392	20119529	ENSG00000099901.16|RANBP1|CSTF2T|CSTF2T	936	+	2.4339714	1.192628	-1.0	-1.0
chr22	20126722	20126872	ENSG00000099901.16|RANBP1|CSTF2T|CSTF2T	953	+	4.1084137	1.3284305	-1.0	-1.0
chr22	20119147	20119372	ENSG00000099901.16|RANBP1|CSTF2T|CSTF2T	959	+	3.4074585	1.3917247	-1.0	-1.0
chr22	20147493	20147748	ENSG00000099904.15|ZDHHC8|CSTF2T|CSTF2T	949	+	4.002685	1.293729	-1.0	-1.0
chr22	20132051	20133481	ENSG00000099904.15|ZDHHC8|CSTF2T|CSTF2T	992	+	4.191634	2.0863998	-1.0	-1.0
chr22	20140584	20140684	ENSG00000099904.15|ZDHHC8|CSTF2T|CSTF2T	907	+	2.9777284	1.0317733	-1.0	-1.0
chr22	20131167	20131332	ENSG00000099904.15|ZDHHC8|CSTF2T|CSTF2T	953	+	5.886709	1.329309	-1.0	-1.0
chr22	20146978	20147093	ENSG00000099904.15|ZDHHC8|CSTF2T|CSTF2T	919	+	5.551795	1.0902365	-1.0	-1.0
chr22	20133966	20134296	ENSG00000099904.15|ZDHHC8|CSTF2T|CSTF2T	963	+	4.69865	1.4285766	-1.0	-1.0
chr22	20140217	20140392	ENSG00000099904.15|ZDHHC8|CSTF2T|CSTF2T	957	+	2.4075143	1.3658512	-1.0	-1.0
chr22	20139315	20139477	ENSG00000099904.15|ZDHHC8|CSTF2T|CSTF2T	995	+	5.9362917	2.2948523	-1.0	-1.0
chr22	20141012	20141177	ENSG00000099904.15|ZDHHC8|CSTF2T|CSTF2T	935	+	3.1400776	1.187044	-1.0	-1.0
chr22	20147178	20147303	ENSG00000099904.15|ZDHHC8|CSTF2T|CSTF2T	914	+	5.500944	1.065707	-1.0	-1.0
chr22	20147818	20147943	ENSG00000099904.15|ZDHHC8|CSTF2T|CSTF2T	916	+	5.514873	1.0782812	-1.0	-1.0
chr22	20135171	20139146	ENSG00000099904.15|ZDHHC8|CSTF2T|CSTF2T	993	+	5.0744257	2.1707652	-1.0	-1.0
chr22	20141337	20141420	ENSG00000099904.15|ZDHHC8|CSTF2T|CSTF2T	935	+	5.691222	1.1870995	-1.0	-1.0
chr22	20134846	20134961	ENSG00000099904.15|ZDHHC8|CSTF2T|CSTF2T	940	+	3.8409553	1.2226667	-1.0	-1.0
chr22	20145948	20146228	ENSG00000099904.15|ZDHHC8|CSTF2T|CSTF2T	941	+	4.0938573	1.2264975	-1.0	-1.0
chr22	20140708	20140853	ENSG00000099904.15|ZDHHC8|CSTF2T|CSTF2T	988	+	6.037485	1.9091468	-1.0	-1.0
chr22	20134331	20134831	ENSG00000099904.15|ZDHHC8|CSTF2T|CSTF2T	969	+	4.1440654	1.5121505	-1.0	-1.0
chr22	20133606	20133706	ENSG00000099904.15|ZDHHC8|CSTF2T|CSTF2T	920	+	5.5741916	1.0976756	-1.0	-1.0
chr22	20141697	20142442	ENSG00000099904.15|ZDHHC8|CSTF2T|CSTF2T	942	+	4.4215226	1.2370393	-1.0	-1.0
chr22	20133746	20133941	ENSG00000099904.15|ZDHHC8|CSTF2T|CSTF2T	935	+	3.200162	1.1878915	-1.0	-1.0
chr22	20146393	20146883	ENSG00000099904.15|ZDHHC8|CSTF2T|CSTF2T	970	+	5.16311	1.529885	-1.0	-1.0
chr22	20144756	20145101	ENSG00000099904.15|ZDHHC8|CSTF2T|CSTF2T	983	+	5.8645735	1.7796249	-1.0	-1.0
chr22	20141547	20141662	ENSG00000099904.15|ZDHHC8|CSTF2T|CSTF2T	907	+	5.471297	1.0304992	-1.0	-1.0
chr22	20139936	20140116	ENSG00000099904.15|ZDHHC8|CSTF2T|CSTF2T	964	+	3.5639198	1.4411736	-1.0	-1.0
chr22	20144141	20144451	ENSG00000099904.15|ZDHHC8|CSTF2T|CSTF2T	988	+	6.3164363	1.9381975	-1.0	-1.0
chr22	20147333	20147463	ENSG00000099904.15|ZDHHC8|CSTF2T|CSTF2T	938	+	5.6746373	1.208395	-1.0	-1.0
chr22	20143756	20144101	ENSG00000099904.15|ZDHHC8|CSTF2T|CSTF2T	967	+	4.9552927	1.4811559	-1.0	-1.0
chr22	20145723	20145823	ENSG00000099904.15|ZDHHC8|CSTF2T|CSTF2T	929	+	3.7940238	1.1504687	-1.0	-1.0
chr22	20206681	20207051	ENSG00000236499.2|LINC00896|CSTF2T|CSTF2T	922	+	4.6830435	1.1056752	-1.0	-1.0
chr22	20206446	20206611	ENSG00000236499.2|LINC00896|CSTF2T|CSTF2T	948	+	5.7852693	1.2818838	-1.0	-1.0
chr22	20207136	20207341	ENSG00000236499.2|LINC00896|CSTF2T|CSTF2T	945	+	5.7364345	1.2588241	-1.0	-1.0
chr22	20208256	20208401	ENSG00000236499.2|LINC00896|CSTF2T|CSTF2T	925	+	5.630082	1.1221951	-1.0	-1.0
chr22	20207931	20208241	ENSG00000236499.2|LINC00896|CSTF2T|CSTF2T	936	+	5.71138	1.1969216	-1.0	-1.0
chr22	20207531	20207661	ENSG00000236499.2|LINC00896|CSTF2T|CSTF2T	907	+	5.4774528	1.0302052	-1.0	-1.0
chr22	20267608	20267689	ENSG00000040608.13|RTN4R|CSTF2T|CSTF2T	923	-	5.5553527	1.1161779	-1.0	-1.0
chr22	20264949	20265049	ENSG00000040608.13|RTN4R|CSTF2T|CSTF2T	911	-	5.4731846	1.0482881	-1.0	-1.0
chr22	20267689	20267789	ENSG00000040608.13|RTN4R|CSTF2T|CSTF2T	910	-	5.54895	1.0439345	-1.0	-1.0
chr22	20263139	20263309	ENSG00000040608.13|RTN4R|CSTF2T|CSTF2T	911	-	5.4575224	1.0520988	-1.0	-1.0
chr22	20262519	20262699	ENSG00000040608.13|RTN4R|CSTF2T|CSTF2T	950	-	5.826272	1.3017417	-1.0	-1.0
chr22	20260184	20260304	ENSG00000040608.13|RTN4R|CSTF2T|CSTF2T	941	-	5.6973624	1.2289737	-1.0	-1.0
chr22	20258549	20258654	ENSG00000040608.13|RTN4R|CSTF2T|CSTF2T	913	-	5.4690967	1.0589871	-1.0	-1.0
chr22	20267504	20267604	ENSG00000040608.13|RTN4R|CSTF2T|CSTF2T	902	-	5.3915873	1.0083476	-1.0	-1.0
chr22	20267119	20267374	ENSG00000040608.13|RTN4R|CSTF2T|CSTF2T	913	-	5.47352	1.061307	-1.0	-1.0
chr22	20266604	20266729	ENSG00000040608.13|RTN4R|CSTF2T|CSTF2T	924	-	5.595482	1.1163499	-1.0	-1.0
chr22	20260819	20261109	ENSG00000040608.13|RTN4R|CSTF2T|CSTF2T	949	-	5.769683	1.288551	-1.0	-1.0
chr22	20317184	20317284	ENSG00000128185.9|DGCR6L|CSTF2T|CSTF2T	906	-	5.42643	1.0255611	-1.0	-1.0
chr22	20315641	20315916	ENSG00000128185.9|DGCR6L|CSTF2T|CSTF2T	960	-	5.9118867	1.3996903	-1.0	-1.0
chr22	20315921	20316031	ENSG00000128185.9|DGCR6L|CSTF2T|CSTF2T	910	-	5.4558454	1.0438094	-1.0	-1.0
chr22	20435043	20435203	ENSG00000244486.8|SCARF2|CSTF2T|CSTF2T	905	-	5.4307637	1.0229954	-1.0	-1.0
chr22	20434783	20434928	ENSG00000244486.8|SCARF2|CSTF2T|CSTF2T	919	-	5.5519886	1.0903019	-1.0	-1.0
chr22	20437103	20437248	ENSG00000244486.8|SCARF2|CSTF2T|CSTF2T	937	-	5.6934624	1.1981686	-1.0	-1.0
chr22	20435953	20436148	ENSG00000244486.8|SCARF2|CSTF2T|CSTF2T	929	-	5.6023746	1.1514624	-1.0	-1.0
chr22	20437268	20437438	ENSG00000244486.8|SCARF2|CSTF2T|CSTF2T	911	-	5.4625254	1.0518712	-1.0	-1.0
chr22	20436293	20436398	ENSG00000244486.8|SCARF2|CSTF2T|CSTF2T	910	-	5.489189	1.0443935	-1.0	-1.0
chr22	20436923	20437093	ENSG00000244486.8|SCARF2|CSTF2T|CSTF2T	927	-	5.026959	1.1386105	-1.0	-1.0
chr22	20436618	20436918	ENSG00000244486.8|SCARF2|CSTF2T|CSTF2T	941	-	5.7202125	1.2266686	-1.0	-1.0
chr22	20435538	20435678	ENSG00000244486.8|SCARF2|CSTF2T|CSTF2T	927	-	5.573971	1.1339705	-1.0	-1.0
chr22	20429010	20429130	ENSG00000244486.8|SCARF2|CSTF2T|CSTF2T	931	-	5.6158614	1.1613432	-1.0	-1.0
chr22	20435042	20435207	ENSG00000277971.1|AC007731.5|CSTF2T|CSTF2T	907	-	5.4416957	1.0316997	-1.0	-1.0
chr22	20437107	20437247	ENSG00000277971.1|AC007731.5|CSTF2T|CSTF2T	937	-	5.6945467	1.2001355	-1.0	-1.0
chr22	20441602	20441702	ENSG00000277971.1|AC007731.5|CSTF2T|CSTF2T	960	-	5.9431076	1.3957502	-1.0	-1.0
chr22	20435542	20435757	ENSG00000277971.1|AC007731.5|CSTF2T|CSTF2T	925	-	5.569338	1.1268048	-1.0	-1.0
chr22	20442577	20442762	ENSG00000277971.1|AC007731.5|CSTF2T|CSTF2T	929	-	5.5926147	1.1479083	-1.0	-1.0
chr22	20434782	20434932	ENSG00000277971.1|AC007731.5|CSTF2T|CSTF2T	918	-	5.548742	1.0874913	-1.0	-1.0
chr22	20436617	20436917	ENSG00000277971.1|AC007731.5|CSTF2T|CSTF2T	942	-	5.731238	1.2351202	-1.0	-1.0
chr22	20439392	20439672	ENSG00000277971.1|AC007731.5|CSTF2T|CSTF2T	966	-	5.952777	1.467886	-1.0	-1.0
chr22	20438592	20438732	ENSG00000277971.1|AC007731.5|CSTF2T|CSTF2T	905	-	5.465438	1.0238154	-1.0	-1.0
chr22	20436292	20436397	ENSG00000277971.1|AC007731.5|CSTF2T|CSTF2T	910	-	5.489189	1.0443935	-1.0	-1.0
chr22	20437267	20437442	ENSG00000277971.1|AC007731.5|CSTF2T|CSTF2T	919	-	5.518186	1.0891812	-1.0	-1.0
chr22	20436922	20437092	ENSG00000277971.1|AC007731.5|CSTF2T|CSTF2T	925	-	5.0069914	1.1238536	-1.0	-1.0
chr22	20435952	20436142	ENSG00000277971.1|AC007731.5|CSTF2T|CSTF2T	929	-	5.602906	1.1510618	-1.0	-1.0
chr22	20440472	20440747	ENSG00000277971.1|AC007731.5|CSTF2T|CSTF2T	925	-	5.57333	1.1265498	-1.0	-1.0
chr22	20438187	20438297	ENSG00000277971.1|AC007731.5|CSTF2T|CSTF2T	906	-	5.4600987	1.0264009	-1.0	-1.0
chr22	20491930	20492053	ENSG00000099910.16|KLHL22|CSTF2T|CSTF2T	982	-	5.958879	1.7559947	-1.0	-1.0
chr22	20494842	20494997	ENSG00000099910.16|KLHL22|CSTF2T|CSTF2T	925	-	2.6227224	1.1221465	-1.0	-1.0
chr22	20495082	20495237	ENSG00000099910.16|KLHL22|CSTF2T|CSTF2T	914	-	2.262425	1.0667806	-1.0	-1.0
chr22	20490142	20490272	ENSG00000099910.16|KLHL22|CSTF2T|CSTF2T	917	-	3.7036111	1.0834548	-1.0	-1.0
chr22	20491428	20491557	ENSG00000099910.16|KLHL22|CSTF2T|CSTF2T	938	-	2.8251128	1.2056558	-1.0	-1.0
chr22	20491572	20491682	ENSG00000099910.16|KLHL22|CSTF2T|CSTF2T	928	-	3.754183	1.1439992	-1.0	-1.0
chr22	20492303	20492628	ENSG00000099910.16|KLHL22|CSTF2T|CSTF2T	942	-	3.7878816	1.2396896	-1.0	-1.0
chr22	20456081	20456181	ENSG00000099910.16|KLHL22|CSTF2T|CSTF2T	904	-	5.4183803	1.0173877	-1.0	-1.0
chr22	20489254	20489474	ENSG00000099910.16|KLHL22|CSTF2T|CSTF2T	963	-	3.3466969	1.4312401	-1.0	-1.0
chr22	20492858	20493073	ENSG00000099910.16|KLHL22|CSTF2T|CSTF2T	960	-	4.91653	1.4018435	-1.0	-1.0
chr22	20441603	20441703	ENSG00000099910.16|KLHL22|CSTF2T|CSTF2T	960	-	5.9431076	1.3957502	-1.0	-1.0
chr22	20442578	20442763	ENSG00000099910.16|KLHL22|CSTF2T|CSTF2T	928	-	5.5899324	1.1454828	-1.0	-1.0
chr22	20495277	20495712	ENSG00000099910.16|KLHL22|CSTF2T|CSTF2T	967	-	3.3342385	1.4777579	-1.0	-1.0
chr22	20572401	20572531	ENSG00000099917.17|MED15|CSTF2T|CSTF2T	909	+	2.9836304	1.043239	-1.0	-1.0
chr22	20509909	20510044	ENSG00000099917.17|MED15|CSTF2T|CSTF2T	952	+	3.8673258	1.3196033	-1.0	-1.0
chr22	20576612	20576772	ENSG00000099917.17|MED15|CSTF2T|CSTF2T	919	+	2.2299592	1.0924461	-1.0	-1.0
chr22	20577762	20577877	ENSG00000099917.17|MED15|CSTF2T|CSTF2T	919	+	2.818277	1.0932989	-1.0	-1.0
chr22	20587522	20587627	ENSG00000099917.17|MED15|CSTF2T|CSTF2T	928	+	2.474022	1.1411746	-1.0	-1.0
chr22	20530561	20530756	ENSG00000099917.17|MED15|CSTF2T|CSTF2T	959	+	3.7559776	1.3870163	-1.0	-1.0
chr22	20587312	20587412	ENSG00000099917.17|MED15|CSTF2T|CSTF2T	905	+	2.1708934	1.0220907	-1.0	-1.0
chr22	20577592	20577707	ENSG00000099917.17|MED15|CSTF2T|CSTF2T	910	+	2.6510382	1.0444572	-1.0	-1.0
chr22	20496036	20496171	ENSG00000099917.17|MED15|CSTF2T|CSTF2T	934	+	2.5856655	1.1832253	-1.0	-1.0
chr22	20507761	20507876	ENSG00000099917.17|MED15|CSTF2T|CSTF2T	912	+	2.3170996	1.0561467	-1.0	-1.0
chr22	20581900	20582645	ENSG00000099917.17|MED15|CSTF2T|CSTF2T	981	+	3.289169	1.7133572	-1.0	-1.0
chr22	20581092	20581202	ENSG00000099917.17|MED15|CSTF2T|CSTF2T	907	+	1.8878317	1.0334353	-1.0	-1.0
chr22	20509114	20509309	ENSG00000099917.17|MED15|CSTF2T|CSTF2T	923	+	3.4734905	1.1141585	-1.0	-1.0
chr22	20580022	20581067	ENSG00000099917.17|MED15|CSTF2T|CSTF2T	975	+	2.829214	1.5946504	-1.0	-1.0
chr22	20520015	20520115	ENSG00000099917.17|MED15|CSTF2T|CSTF2T	909	+	5.4395733	1.039793	-1.0	-1.0
chr22	20581222	20581900	ENSG00000099917.17|MED15|CSTF2T|CSTF2T	987	+	2.88397	1.8783727	-1.0	-1.0
chr22	20585519	20585619	ENSG00000099917.17|MED15|CSTF2T|CSTF2T	940	+	5.740916	1.2190711	-1.0	-1.0
chr22	20497226	20498306	ENSG00000099917.17|MED15|CSTF2T|CSTF2T	986	+	4.2310996	1.8403491	-1.0	-1.0
chr22	20508047	20508407	ENSG00000099917.17|MED15|CSTF2T|CSTF2T	993	+	3.0988736	2.130621	-1.0	-1.0
chr22	20522465	20522585	ENSG00000099917.17|MED15|CSTF2T|CSTF2T	959	+	5.890465	1.3844174	-1.0	-1.0
chr22	20572026	20572151	ENSG00000099917.17|MED15|CSTF2T|CSTF2T	933	+	5.6790113	1.1719155	-1.0	-1.0
chr22	20533316	20533456	ENSG00000099917.17|MED15|CSTF2T|CSTF2T	937	+	5.6549106	1.1984652	-1.0	-1.0
chr22	20579347	20579992	ENSG00000099917.17|MED15|CSTF2T|CSTF2T	972	+	2.703537	1.5465035	-1.0	-1.0
chr22	20578787	20578962	ENSG00000099917.17|MED15|CSTF2T|CSTF2T	911	+	2.9772496	1.0484363	-1.0	-1.0
chr22	20496216	20497141	ENSG00000099917.17|MED15|CSTF2T|CSTF2T	993	+	4.373143	2.1434903	-1.0	-1.0
chr22	20532076	20532291	ENSG00000099917.17|MED15|CSTF2T|CSTF2T	956	+	3.9538536	1.3611413	-1.0	-1.0
chr22	20574612	20574907	ENSG00000099917.17|MED15|CSTF2T|CSTF2T	930	+	3.0196562	1.152984	-1.0	-1.0
chr22	20569031	20569306	ENSG00000099917.17|MED15|CSTF2T|CSTF2T	954	+	3.0716364	1.3408123	-1.0	-1.0
chr22	20585926	20586141	ENSG00000099917.17|MED15|CSTF2T|CSTF2T	929	+	4.9297237	1.146349	-1.0	-1.0
chr22	20578192	20578452	ENSG00000099917.17|MED15|CSTF2T|CSTF2T	943	+	2.4306514	1.2441633	-1.0	-1.0
chr22	20586296	20586401	ENSG00000099917.17|MED15|CSTF2T|CSTF2T	922	+	5.540325	1.1058385	-1.0	-1.0
chr22	20579067	20579167	ENSG00000099917.17|MED15|CSTF2T|CSTF2T	914	+	2.1245189	1.0659071	-1.0	-1.0
chr22	20509559	20509784	ENSG00000099917.17|MED15|CSTF2T|CSTF2T	961	+	3.683038	1.4063271	-1.0	-1.0
chr22	20495912	20496036	ENSG00000099917.17|MED15|CSTF2T|CSTF2T	998	+	4.133858	2.7159052	-1.0	-1.0
chr22	20609396	20609591	ENSG00000223553.6|SMPD4P1|CSTF2T|CSTF2T	935	-	4.3714256	1.1846074	-1.0	-1.0
chr22	20634803	20634953	ENSG00000223553.6|SMPD4P1|CSTF2T|CSTF2T	944	-	5.355362	1.2487663	-1.0	-1.0
chr22	20635858	20636003	ENSG00000223553.6|SMPD4P1|CSTF2T|CSTF2T	921	-	5.5342674	1.1038144	-1.0	-1.0
chr22	20636153	20636258	ENSG00000223553.6|SMPD4P1|CSTF2T|CSTF2T	963	-	5.9432077	1.4278194	-1.0	-1.0
chr22	20609801	20610236	ENSG00000223553.6|SMPD4P1|CSTF2T|CSTF2T	941	-	5.357604	1.2306165	-1.0	-1.0
chr22	20611065	20611175	ENSG00000223553.6|SMPD4P1|CSTF2T|CSTF2T	902	-	5.3915873	1.0083476	-1.0	-1.0
chr22	20633108	20633258	ENSG00000223553.6|SMPD4P1|CSTF2T|CSTF2T	925	-	5.5613313	1.1246694	-1.0	-1.0
chr22	20609231	20609341	ENSG00000223553.6|SMPD4P1|CSTF2T|CSTF2T	913	-	5.47339	1.0600022	-1.0	-1.0
chr22	20633308	20633473	ENSG00000223553.6|SMPD4P1|CSTF2T|CSTF2T	914	-	4.1336503	1.0677574	-1.0	-1.0
chr22	20631253	20631403	ENSG00000223553.6|SMPD4P1|CSTF2T|CSTF2T	930	-	5.601943	1.1521122	-1.0	-1.0
chr22	20611440	20611545	ENSG00000223553.6|SMPD4P1|CSTF2T|CSTF2T	920	-	5.5216985	1.0968919	-1.0	-1.0
chr22	20611615	20611715	ENSG00000223553.6|SMPD4P1|CSTF2T|CSTF2T	903	-	3.5863411	1.015008	-1.0	-1.0
chr22	20610316	20610551	ENSG00000223553.6|SMPD4P1|CSTF2T|CSTF2T	968	-	4.8714705	1.4903281	-1.0	-1.0
chr22	20632788	20632923	ENSG00000223553.6|SMPD4P1|CSTF2T|CSTF2T	949	-	4.6388826	1.2937704	-1.0	-1.0
chr22	20607027	20607157	ENSG00000223553.6|SMPD4P1|CSTF2T|CSTF2T	902	-	5.3915873	1.0083476	-1.0	-1.0
chr22	20786128	20786233	ENSG00000241973.10|PI4KA|CSTF2T|CSTF2T	906	-	3.6031408	1.0264009	-1.0	-1.0
chr22	20857861	20858569	ENSG00000241973.10|PI4KA|CSTF2T|CSTF2T	996	-	5.1339493	2.3622868	-1.0	-1.0
chr22	20953530	20953749	ENSG00000099942.12|CRKL|CSTF2T|CSTF2T	922	+	1.5626945	1.1098475	-1.0	-1.0
chr22	20989702	20989892	ENSG00000099949.18|LZTR1|CSTF2T|CSTF2T	918	+	3.7970636	1.0842955	-1.0	-1.0
chr22	20993079	20993194	ENSG00000099949.18|LZTR1|CSTF2T|CSTF2T	919	+	5.5196724	1.0916622	-1.0	-1.0
chr22	20993234	20993339	ENSG00000099949.18|LZTR1|CSTF2T|CSTF2T	930	+	5.608946	1.1532211	-1.0	-1.0
chr22	20990969	20991259	ENSG00000099949.18|LZTR1|CSTF2T|CSTF2T	959	+	4.678995	1.3871444	-1.0	-1.0
chr22	20988947	20989142	ENSG00000099949.18|LZTR1|CSTF2T|CSTF2T	972	+	6.067019	1.5540996	-1.0	-1.0
chr22	20995434	20995619	ENSG00000099949.18|LZTR1|CSTF2T|CSTF2T	958	+	5.445815	1.3739986	-1.0	-1.0
chr22	21012645	21012825	ENSG00000161149.12|TUBA3FP|CSTF2T|CSTF2T	914	-	5.4786334	1.0652462	-1.0	-1.0
chr22	21012658	21012823	ENSG00000284130.1|AC002472.3|CSTF2T|CSTF2T	914	-	5.4814835	1.0661194	-1.0	-1.0
chr22	21015026	21015136	ENSG00000099957.16|P2RX6|CSTF2T|CSTF2T	942	+	3.215079	1.2388088	-1.0	-1.0
chr22	21015373	21015563	ENSG00000099957.16|P2RX6|CSTF2T|CSTF2T	929	+	5.6256948	1.1462729	-1.0	-1.0
chr22	21448616	21448736	ENSG00000169635.9|HIC2|CSTF2T|CSTF2T	914	+	2.0742025	1.0645344	-1.0	-1.0
chr22	21450341	21450931	ENSG00000169635.9|HIC2|CSTF2T|CSTF2T	973	+	3.142864	1.5680236	-1.0	-1.0
chr22	21446821	21447001	ENSG00000169635.9|HIC2|CSTF2T|CSTF2T	948	+	2.7311985	1.2833649	-1.0	-1.0
chr22	21417840	21418080	ENSG00000169635.9|HIC2|CSTF2T|CSTF2T	999	+	4.705107	3.0698433	-1.0	-1.0
chr22	21438077	21438267	ENSG00000169635.9|HIC2|CSTF2T|CSTF2T	951	+	4.053083	1.3102164	-1.0	-1.0
chr22	21445896	21446286	ENSG00000169635.9|HIC2|CSTF2T|CSTF2T	968	+	2.8248222	1.4922616	-1.0	-1.0
chr22	21449646	21449811	ENSG00000169635.9|HIC2|CSTF2T|CSTF2T	927	+	2.527591	1.1384412	-1.0	-1.0
chr22	21445556	21445661	ENSG00000169635.9|HIC2|CSTF2T|CSTF2T	913	+	3.6492805	1.0620375	-1.0	-1.0
chr22	21445741	21445841	ENSG00000169635.9|HIC2|CSTF2T|CSTF2T	908	+	2.4496014	1.0362012	-1.0	-1.0
chr22	21444372	21444647	ENSG00000169635.9|HIC2|CSTF2T|CSTF2T	954	+	3.5840948	1.3372629	-1.0	-1.0
chr22	21443052	21444337	ENSG00000169635.9|HIC2|CSTF2T|CSTF2T	974	+	4.0431542	1.5847234	-1.0	-1.0
chr22	21451071	21451371	ENSG00000169635.9|HIC2|CSTF2T|CSTF2T	950	+	2.0036228	1.3026048	-1.0	-1.0
chr22	21441227	21441457	ENSG00000169635.9|HIC2|CSTF2T|CSTF2T	993	+	4.381498	2.1525466	-1.0	-1.0
chr22	21447816	21448376	ENSG00000169635.9|HIC2|CSTF2T|CSTF2T	955	+	2.4830794	1.3444118	-1.0	-1.0
chr22	21447561	21447806	ENSG00000169635.9|HIC2|CSTF2T|CSTF2T	929	+	2.250455	1.1500094	-1.0	-1.0
chr22	21420245	21420465	ENSG00000169635.9|HIC2|CSTF2T|CSTF2T	986	+	3.9481404	1.8542514	-1.0	-1.0
chr22	21418995	21419265	ENSG00000169635.9|HIC2|CSTF2T|CSTF2T	1000	+	4.911376	3.8659232	-1.0	-1.0
chr22	21438302	21438477	ENSG00000169635.9|HIC2|CSTF2T|CSTF2T	922	+	3.5525928	1.1086203	-1.0	-1.0
chr22	21446616	21446716	ENSG00000169635.9|HIC2|CSTF2T|CSTF2T	904	+	3.6315334	1.0174761	-1.0	-1.0
chr22	21436322	21436502	ENSG00000169635.9|HIC2|CSTF2T|CSTF2T	921	+	2.7215018	1.1043632	-1.0	-1.0
chr22	21450151	21450271	ENSG00000169635.9|HIC2|CSTF2T|CSTF2T	948	+	3.7909734	1.2880185	-1.0	-1.0
chr22	21449101	21449576	ENSG00000169635.9|HIC2|CSTF2T|CSTF2T	966	+	2.7808812	1.4719858	-1.0	-1.0
chr22	21514435	21514625	ENSG00000183506.17|PI4KAP2|CSTF2T|CSTF2T	943	-	4.1030154	1.2449512	-1.0	-1.0
chr22	21511589	21511794	ENSG00000183506.17|PI4KAP2|CSTF2T|CSTF2T	973	-	3.5120409	1.5726508	-1.0	-1.0
chr22	21496689	21496799	ENSG00000183506.17|PI4KAP2|CSTF2T|CSTF2T	940	-	5.7159824	1.2244667	-1.0	-1.0
chr22	21512239	21512459	ENSG00000183506.17|PI4KAP2|CSTF2T|CSTF2T	980	-	3.6734564	1.6927551	-1.0	-1.0
chr22	21491006	21491121	ENSG00000183506.17|PI4KAP2|CSTF2T|CSTF2T	913	-	2.057575	1.0627437	-1.0	-1.0
chr22	21511829	21512074	ENSG00000183506.17|PI4KAP2|CSTF2T|CSTF2T	959	-	2.9292426	1.38688	-1.0	-1.0
chr22	21513744	21513939	ENSG00000183506.17|PI4KAP2|CSTF2T|CSTF2T	939	-	3.30931	1.212615	-1.0	-1.0
chr22	21591857	21592082	ENSG00000185651.14|UBE2L3|CSTF2T|CSTF2T	973	+	4.5552425	1.5713396	-1.0	-1.0
chr22	21621814	21622004	ENSG00000185651.14|UBE2L3|CSTF2T|CSTF2T	953	+	2.434692	1.3280356	-1.0	-1.0
chr22	21611513	21611648	ENSG00000185651.14|UBE2L3|CSTF2T|CSTF2T	955	+	5.604992	1.3431572	-1.0	-1.0
chr22	21622839	21622979	ENSG00000185651.14|UBE2L3|CSTF2T|CSTF2T	912	+	2.8762918	1.0578892	-1.0	-1.0
chr22	21644133	21644293	ENSG00000128228.4|SDF2L1|CSTF2T|CSTF2T	973	+	1.7566609	1.5639094	-1.0	-1.0
chr22	21643512	21643707	ENSG00000128228.4|SDF2L1|CSTF2T|CSTF2T	955	+	2.7792685	1.3458675	-1.0	-1.0
chr22	21642523	21642861	ENSG00000128228.4|SDF2L1|CSTF2T|CSTF2T	993	+	4.134235	2.151864	-1.0	-1.0
chr22	21643722	21643887	ENSG00000128228.4|SDF2L1|CSTF2T|CSTF2T	928	+	2.1816351	1.1435981	-1.0	-1.0
chr22	21643056	21643276	ENSG00000128228.4|SDF2L1|CSTF2T|CSTF2T	926	+	3.3053255	1.1331685	-1.0	-1.0
chr22	21652901	21653046	ENSG00000207751.3|MIR130B|CSTF2T|CSTF2T	930	+	5.602739	1.1575832	-1.0	-1.0
chr22	21652341	21652681	ENSG00000207751.3|MIR130B|CSTF2T|CSTF2T	950	+	5.4764676	1.2997544	-1.0	-1.0
chr22	21658122	21658232	ENSG00000207751.3|MIR130B|CSTF2T|CSTF2T	914	+	3.5552855	1.0650154	-1.0	-1.0
chr22	21657217	21657367	ENSG00000207751.3|MIR130B|CSTF2T|CSTF2T	929	+	5.5886455	1.1486324	-1.0	-1.0
chr22	21658122	21658232	ENSG00000284630.1|AP000553.4|CSTF2T|CSTF2T	914	+	3.5552855	1.064914	-1.0	-1.0
chr22	21676050	21676150	ENSG00000100023.18|PPIL2|CSTF2T|CSTF2T	905	+	2.9948478	1.0232168	-1.0	-1.0
chr22	21693544	21693709	ENSG00000100023.18|PPIL2|CSTF2T|CSTF2T	937	+	3.3424497	1.2021563	-1.0	-1.0
chr22	21688924	21689054	ENSG00000100023.18|PPIL2|CSTF2T|CSTF2T	913	+	3.0642097	1.0612867	-1.0	-1.0
chr22	21685348	21685448	ENSG00000100023.18|PPIL2|CSTF2T|CSTF2T	909	+	5.505382	1.039793	-1.0	-1.0
chr22	21695061	21695446	ENSG00000100023.18|PPIL2|CSTF2T|CSTF2T	947	+	3.1069472	1.2778542	-1.0	-1.0
chr22	21689084	21689359	ENSG00000100023.18|PPIL2|CSTF2T|CSTF2T	934	+	2.3456395	1.1793674	-1.0	-1.0
chr22	21677620	21678185	ENSG00000100023.18|PPIL2|CSTF2T|CSTF2T	981	+	4.848956	1.7290705	-1.0	-1.0
chr22	21675495	21675935	ENSG00000100023.18|PPIL2|CSTF2T|CSTF2T	968	+	3.5220394	1.5012937	-1.0	-1.0
chr22	21681715	21681900	ENSG00000100023.18|PPIL2|CSTF2T|CSTF2T	920	+	5.5390406	1.0963844	-1.0	-1.0
chr22	21681100	21681200	ENSG00000100023.18|PPIL2|CSTF2T|CSTF2T	913	+	3.678002	1.060766	-1.0	-1.0
chr22	21680935	21681035	ENSG00000100023.18|PPIL2|CSTF2T|CSTF2T	965	+	5.970553	1.4511142	-1.0	-1.0
chr22	21754824	21754934	ENSG00000100030.14|MAPK1|CSTF2T|CSTF2T	915	-	5.4872303	1.0730132	-1.0	-1.0
chr22	21760239	21760414	ENSG00000100030.14|MAPK1|CSTF2T|CSTF2T	960	-	3.1388192	1.3936297	-1.0	-1.0
chr22	21846801	21846996	ENSG00000100030.14|MAPK1|CSTF2T|CSTF2T	941	-	3.5139904	1.2293994	-1.0	-1.0
chr22	21814011	21814166	ENSG00000100030.14|MAPK1|CSTF2T|CSTF2T	904	-	5.42503	1.0168924	-1.0	-1.0
chr22	21921129	21921229	ENSG00000100034.13|PPM1F|CSTF2T|CSTF2T	905	-	3.6614225	1.0232168	-1.0	-1.0
chr22	21922979	21923084	ENSG00000100034.13|PPM1F|CSTF2T|CSTF2T	931	-	2.4988515	1.1586875	-1.0	-1.0
chr22	21947158	21947258	ENSG00000100034.13|PPM1F|CSTF2T|CSTF2T	912	-	5.465387	1.056885	-1.0	-1.0
chr22	21922774	21922894	ENSG00000100034.13|PPM1F|CSTF2T|CSTF2T	930	-	2.6883848	1.157224	-1.0	-1.0
chr22	21952478	21952778	ENSG00000100034.13|PPM1F|CSTF2T|CSTF2T	982	-	5.4949436	1.7424856	-1.0	-1.0
chr22	21927992	21928172	ENSG00000100034.13|PPM1F|CSTF2T|CSTF2T	938	-	4.3350177	1.2109083	-1.0	-1.0
chr22	21928247	21928347	ENSG00000100034.13|PPM1F|CSTF2T|CSTF2T	906	-	5.42643	1.0255611	-1.0	-1.0
chr22	21928792	21928907	ENSG00000100034.13|PPM1F|CSTF2T|CSTF2T	915	-	5.497836	1.0714637	-1.0	-1.0
chr22	21921234	21921534	ENSG00000100034.13|PPM1F|CSTF2T|CSTF2T	971	-	2.7017956	1.5341485	-1.0	-1.0
chr22	21976297	21976432	ENSG00000100038.19|TOP3B|CSTF2T|CSTF2T	951	-	5.666351	1.3094927	-1.0	-1.0
chr22	22502545	22502765	ENSG00000275004.3|ZNF280B|CSTF2T|CSTF2T	994	-	6.6245832	2.2026997	-1.0	-1.0
chr22	22556986	22557106	ENSG00000185686.17|PRAME|CSTF2T|CSTF2T	917	-	1.8052495	1.0818264	-1.0	-1.0
chr22	22558059	22558970	ENSG00000185686.17|PRAME|CSTF2T|CSTF2T	995	-	4.6008325	2.2694132	-1.0	-1.0
chr22	22557754	22557994	ENSG00000185686.17|PRAME|CSTF2T|CSTF2T	967	-	3.8145878	1.4750979	-1.0	-1.0
chr22	22558970	22559143	ENSG00000185686.17|PRAME|CSTF2T|CSTF2T	998	-	2.9391875	2.691505	-1.0	-1.0
chr22	22557606	22557754	ENSG00000185686.17|PRAME|CSTF2T|CSTF2T	945	-	3.084271	1.2567275	-1.0	-1.0
chr22	22557141	22557331	ENSG00000185686.17|PRAME|CSTF2T|CSTF2T	913	-	1.4062089	1.0610077	-1.0	-1.0
chr22	23219762	23219927	ENSG00000186716.20|BCR|CSTF2T|CSTF2T	935	+	4.1050453	1.1863045	-1.0	-1.0
chr22	23238637	23238787	ENSG00000186716.20|BCR|CSTF2T|CSTF2T	943	+	4.8025823	1.2452489	-1.0	-1.0
chr22	23276054	23276169	ENSG00000186716.20|BCR|CSTF2T|CSTF2T	922	+	2.719182	1.1066926	-1.0	-1.0
chr22	23275144	23275304	ENSG00000186716.20|BCR|CSTF2T|CSTF2T	938	+	2.8078594	1.2110974	-1.0	-1.0
chr22	23232862	23232997	ENSG00000186716.20|BCR|CSTF2T|CSTF2T	955	+	5.840974	1.3437895	-1.0	-1.0
chr22	23212467	23212567	ENSG00000186716.20|BCR|CSTF2T|CSTF2T	902	+	5.4467096	1.0068088	-1.0	-1.0
chr22	23268855	23268955	ENSG00000186716.20|BCR|CSTF2T|CSTF2T	926	+	3.740542	1.1286769	-1.0	-1.0
chr22	23197449	23198252	ENSG00000186716.20|BCR|CSTF2T|CSTF2T	970	+	3.649727	1.5174574	-1.0	-1.0
chr22	23238142	23238317	ENSG00000186716.20|BCR|CSTF2T|CSTF2T	949	+	4.623833	1.2893757	-1.0	-1.0
chr22	23269380	23269480	ENSG00000186716.20|BCR|CSTF2T|CSTF2T	902	+	3.5778544	1.0083476	-1.0	-1.0
chr22	23264830	23264930	ENSG00000186716.20|BCR|CSTF2T|CSTF2T	902	+	3.600821	1.0093712	-1.0	-1.0
chr22	23278214	23278479	ENSG00000186716.20|BCR|CSTF2T|CSTF2T	983	+	3.49669	1.762336	-1.0	-1.0
chr22	23185089	23185209	ENSG00000186716.20|BCR|CSTF2T|CSTF2T	937	+	4.2266827	1.2031636	-1.0	-1.0
chr22	23279634	23280024	ENSG00000186716.20|BCR|CSTF2T|CSTF2T	975	+	4.0151906	1.5979093	-1.0	-1.0
chr22	23220722	23220827	ENSG00000186716.20|BCR|CSTF2T|CSTF2T	910	+	5.4562197	1.0439736	-1.0	-1.0
chr22	23278544	23278679	ENSG00000186716.20|BCR|CSTF2T|CSTF2T	950	+	5.78566	1.3018947	-1.0	-1.0
chr22	23283208	23283508	ENSG00000186716.20|BCR|CSTF2T|CSTF2T	953	+	3.169565	1.3249735	-1.0	-1.0
chr22	23221722	23221837	ENSG00000186716.20|BCR|CSTF2T|CSTF2T	927	+	5.5761757	1.1359215	-1.0	-1.0
chr22	23263800	23264050	ENSG00000186716.20|BCR|CSTF2T|CSTF2T	958	+	5.4983363	1.3770591	-1.0	-1.0
chr22	23274354	23274604	ENSG00000186716.20|BCR|CSTF2T|CSTF2T	984	+	4.286296	1.7854892	-1.0	-1.0
chr22	23263325	23263475	ENSG00000186716.20|BCR|CSTF2T|CSTF2T	920	+	3.6928327	1.0983618	-1.0	-1.0
chr22	23275384	23275749	ENSG00000186716.20|BCR|CSTF2T|CSTF2T	964	+	2.952126	1.4490049	-1.0	-1.0
chr22	23238797	23238992	ENSG00000186716.20|BCR|CSTF2T|CSTF2T	975	+	4.012422	1.5965405	-1.0	-1.0
chr22	23237372	23237582	ENSG00000186716.20|BCR|CSTF2T|CSTF2T	938	+	5.683567	1.2083124	-1.0	-1.0
chr22	23217167	23217317	ENSG00000186716.20|BCR|CSTF2T|CSTF2T	949	+	3.7750995	1.2932837	-1.0	-1.0
chr22	23216617	23216807	ENSG00000186716.20|BCR|CSTF2T|CSTF2T	951	+	4.8944926	1.3074656	-1.0	-1.0
chr22	23277684	23277869	ENSG00000186716.20|BCR|CSTF2T|CSTF2T	959	+	4.447547	1.3854307	-1.0	-1.0
chr22	23206057	23206157	ENSG00000186716.20|BCR|CSTF2T|CSTF2T	915	+	3.6644385	1.072536	-1.0	-1.0
chr22	23182409	23182639	ENSG00000186716.20|BCR|CSTF2T|CSTF2T	948	+	3.4202638	1.2827879	-1.0	-1.0
chr22	23277939	23278109	ENSG00000186716.20|BCR|CSTF2T|CSTF2T	976	+	5.29593	1.6247274	-1.0	-1.0
chr22	23278689	23279504	ENSG00000186716.20|BCR|CSTF2T|CSTF2T	992	+	4.932528	2.0935805	-1.0	-1.0
chr22	23277494	23277679	ENSG00000186716.20|BCR|CSTF2T|CSTF2T	947	+	3.0414426	1.271957	-1.0	-1.0
chr22	23277184	23277319	ENSG00000186716.20|BCR|CSTF2T|CSTF2T	963	+	5.2397375	1.435932	-1.0	-1.0
chr22	23237937	23238137	ENSG00000186716.20|BCR|CSTF2T|CSTF2T	959	+	5.2070227	1.3894552	-1.0	-1.0
chr22	23267135	23267330	ENSG00000186716.20|BCR|CSTF2T|CSTF2T	929	+	3.1930182	1.150554	-1.0	-1.0
chr22	23207672	23207902	ENSG00000186716.20|BCR|CSTF2T|CSTF2T	924	+	3.393237	1.1205953	-1.0	-1.0
chr22	23284383	23284488	ENSG00000186716.20|BCR|CSTF2T|CSTF2T	931	+	3.7740412	1.1634753	-1.0	-1.0
chr22	23217527	23217762	ENSG00000186716.20|BCR|CSTF2T|CSTF2T	946	+	3.6186795	1.2675828	-1.0	-1.0
chr22	23263560	23263700	ENSG00000186716.20|BCR|CSTF2T|CSTF2T	944	+	4.7997475	1.253967	-1.0	-1.0
chr22	23262195	23262360	ENSG00000186716.20|BCR|CSTF2T|CSTF2T	951	+	5.830729	1.3111148	-1.0	-1.0
chr22	23286566	23286701	ENSG00000186716.20|BCR|CSTF2T|CSTF2T	933	+	5.630144	1.1771364	-1.0	-1.0
chr22	23244900	23245045	ENSG00000186716.20|BCR|CSTF2T|CSTF2T	905	+	5.433109	1.0223876	-1.0	-1.0
chr22	23236902	23237057	ENSG00000186716.20|BCR|CSTF2T|CSTF2T	974	+	5.947745	1.5834696	-1.0	-1.0
chr22	23205102	23205202	ENSG00000186716.20|BCR|CSTF2T|CSTF2T	935	+	5.6441126	1.1870995	-1.0	-1.0
chr22	23275754	23276019	ENSG00000186716.20|BCR|CSTF2T|CSTF2T	976	+	3.1909251	1.6245439	-1.0	-1.0
chr22	23261770	23261870	ENSG00000186716.20|BCR|CSTF2T|CSTF2T	911	+	5.4525447	1.0486581	-1.0	-1.0
chr22	23221472	23221572	ENSG00000186716.20|BCR|CSTF2T|CSTF2T	909	+	5.505382	1.039793	-1.0	-1.0
chr22	23213317	23213437	ENSG00000186716.20|BCR|CSTF2T|CSTF2T	928	+	3.7486436	1.1400297	-1.0	-1.0
chr22	23218397	23218512	ENSG00000186716.20|BCR|CSTF2T|CSTF2T	908	+	2.969595	1.0370718	-1.0	-1.0
chr22	23267910	23268080	ENSG00000186716.20|BCR|CSTF2T|CSTF2T	966	+	4.7066464	1.4683124	-1.0	-1.0
chr22	23273979	23274284	ENSG00000186716.20|BCR|CSTF2T|CSTF2T	965	+	2.7897534	1.4572082	-1.0	-1.0
chr22	23204687	23204937	ENSG00000186716.20|BCR|CSTF2T|CSTF2T	982	+	4.861934	1.749818	-1.0	-1.0
chr22	23222522	23222707	ENSG00000186716.20|BCR|CSTF2T|CSTF2T	927	+	3.0646136	1.1384873	-1.0	-1.0
chr22	23204017	23204142	ENSG00000186716.20|BCR|CSTF2T|CSTF2T	920	+	2.6294909	1.0992572	-1.0	-1.0
chr22	23234737	23234837	ENSG00000186716.20|BCR|CSTF2T|CSTF2T	951	+	5.845572	1.307672	-1.0	-1.0
chr22	23218667	23218767	ENSG00000186716.20|BCR|CSTF2T|CSTF2T	902	+	3.5778544	1.0083476	-1.0	-1.0
chr22	23219387	23219682	ENSG00000186716.20|BCR|CSTF2T|CSTF2T	967	+	4.8405056	1.4784443	-1.0	-1.0
chr22	23274914	23275099	ENSG00000186716.20|BCR|CSTF2T|CSTF2T	936	+	3.5034485	1.1942728	-1.0	-1.0
chr22	23285716	23285841	ENSG00000186716.20|BCR|CSTF2T|CSTF2T	913	+	5.4717073	1.0612253	-1.0	-1.0
chr22	23185234	23185334	ENSG00000186716.20|BCR|CSTF2T|CSTF2T	921	+	5.5432224	1.1008497	-1.0	-1.0
chr22	23281084	23282174	ENSG00000186716.20|BCR|CSTF2T|CSTF2T	982	+	3.5870357	1.7460289	-1.0	-1.0
chr22	23198252	23198385	ENSG00000186716.20|BCR|CSTF2T|CSTF2T	988	+	3.831326	1.9364341	-1.0	-1.0
chr22	23287026	23287151	ENSG00000186716.20|BCR|CSTF2T|CSTF2T	925	+	3.730752	1.127626	-1.0	-1.0
chr22	23282264	23282639	ENSG00000186716.20|BCR|CSTF2T|CSTF2T	975	+	4.067058	1.6061627	-1.0	-1.0
chr22	23262510	23263220	ENSG00000186716.20|BCR|CSTF2T|CSTF2T	972	+	3.549635	1.5600821	-1.0	-1.0
chr22	23236677	23236797	ENSG00000186716.20|BCR|CSTF2T|CSTF2T	934	+	3.6646945	1.1812521	-1.0	-1.0
chr22	23203842	23203942	ENSG00000186716.20|BCR|CSTF2T|CSTF2T	902	+	5.3915873	1.0083476	-1.0	-1.0
chr22	23220597	23220702	ENSG00000186716.20|BCR|CSTF2T|CSTF2T	917	+	5.546236	1.0799903	-1.0	-1.0
chr22	23215437	23215537	ENSG00000186716.20|BCR|CSTF2T|CSTF2T	904	+	3.6315334	1.0174761	-1.0	-1.0
chr22	23217772	23218097	ENSG00000186716.20|BCR|CSTF2T|CSTF2T	949	+	3.5183692	1.2894963	-1.0	-1.0
chr22	23268100	23268345	ENSG00000186716.20|BCR|CSTF2T|CSTF2T	952	+	3.5665581	1.318397	-1.0	-1.0
chr22	23236572	23236672	ENSG00000186716.20|BCR|CSTF2T|CSTF2T	917	+	5.5308766	1.0833731	-1.0	-1.0
chr22	23286746	23286896	ENSG00000186716.20|BCR|CSTF2T|CSTF2T	935	+	5.6764245	1.1859411	-1.0	-1.0
chr22	23204942	23205097	ENSG00000186716.20|BCR|CSTF2T|CSTF2T	918	+	5.138624	1.0838016	-1.0	-1.0
chr22	23290421	23290521	ENSG00000186716.20|BCR|CSTF2T|CSTF2T	903	+	2.6052313	1.0135034	-1.0	-1.0
chr22	23284608	23284723	ENSG00000186716.20|BCR|CSTF2T|CSTF2T	924	+	5.550695	1.1179217	-1.0	-1.0
chr22	23212177	23212277	ENSG00000186716.20|BCR|CSTF2T|CSTF2T	916	+	5.49862	1.0781813	-1.0	-1.0
chr22	23280064	23280934	ENSG00000186716.20|BCR|CSTF2T|CSTF2T	972	+	4.1626983	1.5589657	-1.0	-1.0
chr22	23199210	23199310	ENSG00000186716.20|BCR|CSTF2T|CSTF2T	913	+	3.678002	1.060766	-1.0	-1.0
chr22	23233852	23233972	ENSG00000186716.20|BCR|CSTF2T|CSTF2T	928	+	5.600102	1.1411831	-1.0	-1.0
chr22	23223202	23223362	ENSG00000186716.20|BCR|CSTF2T|CSTF2T	908	+	3.5309672	1.0350924	-1.0	-1.0
chr22	23234312	23234487	ENSG00000186716.20|BCR|CSTF2T|CSTF2T	947	+	5.6325693	1.2721595	-1.0	-1.0
chr22	23218162	23218372	ENSG00000186716.20|BCR|CSTF2T|CSTF2T	967	+	4.029514	1.4876077	-1.0	-1.0
chr22	23286206	23286396	ENSG00000186716.20|BCR|CSTF2T|CSTF2T	931	+	5.6107874	1.161789	-1.0	-1.0
chr22	23198385	23198925	ENSG00000186716.20|BCR|CSTF2T|CSTF2T	991	+	5.0608907	2.0572484	-1.0	-1.0
chr22	23238322	23238432	ENSG00000186716.20|BCR|CSTF2T|CSTF2T	940	+	5.693984	1.2217137	-1.0	-1.0
chr22	23203407	23203597	ENSG00000186716.20|BCR|CSTF2T|CSTF2T	940	+	5.126732	1.2250954	-1.0	-1.0
chr22	23203137	23203287	ENSG00000186716.20|BCR|CSTF2T|CSTF2T	912	+	4.0441246	1.0576696	-1.0	-1.0
chr22	23282664	23283208	ENSG00000186716.20|BCR|CSTF2T|CSTF2T	965	+	3.2242362	1.461411	-1.0	-1.0
chr22	23276369	23277164	ENSG00000186716.20|BCR|CSTF2T|CSTF2T	956	+	4.0532513	1.3555189	-1.0	-1.0
chr22	23213837	23213942	ENSG00000186716.20|BCR|CSTF2T|CSTF2T	904	+	5.4183803	1.0173877	-1.0	-1.0
chr22	23283678	23283968	ENSG00000186716.20|BCR|CSTF2T|CSTF2T	976	+	3.7253153	1.6228157	-1.0	-1.0
chr22	23243220	23243330	ENSG00000186716.20|BCR|CSTF2T|CSTF2T	921	+	5.5525923	1.1010318	-1.0	-1.0
chr22	23218772	23219252	ENSG00000186716.20|BCR|CSTF2T|CSTF2T	956	+	3.5175486	1.356461	-1.0	-1.0
chr22	23220012	23220432	ENSG00000186716.20|BCR|CSTF2T|CSTF2T	948	+	3.681849	1.2842536	-1.0	-1.0
chr22	23267705	23267830	ENSG00000186716.20|BCR|CSTF2T|CSTF2T	962	+	5.9604	1.4254729	-1.0	-1.0
chr22	23263326	23263476	ENSG00000230701.2|FBXW4P1|CSTF2T|CSTF2T	919	+	3.6243868	1.0923933	-1.0	-1.0
chr22	23263801	23264051	ENSG00000230701.2|FBXW4P1|CSTF2T|CSTF2T	958	+	5.4932137	1.3721961	-1.0	-1.0
chr22	23263561	23263696	ENSG00000230701.2|FBXW4P1|CSTF2T|CSTF2T	940	+	4.629146	1.2227056	-1.0	-1.0
chr22	23262766	23263221	ENSG00000230701.2|FBXW4P1|CSTF2T|CSTF2T	974	+	3.577587	1.5776371	-1.0	-1.0
chr22	23264831	23264931	ENSG00000230701.2|FBXW4P1|CSTF2T|CSTF2T	902	+	3.600821	1.0094374	-1.0	-1.0
chr22	23690780	23690885	ENSG00000228315.11|GUSBP11|CSTF2T|CSTF2T	921	-	5.5586095	1.0999565	-1.0	-1.0
chr22	23692995	23693095	ENSG00000228315.11|GUSBP11|CSTF2T|CSTF2T	906	-	5.42643	1.0255611	-1.0	-1.0
chr22	23690781	23690886	ENSG00000273000.5|AP000347.2|CSTF2T|CSTF2T	921	-	5.5586095	1.0999565	-1.0	-1.0
chr22	23692991	23693091	ENSG00000273000.5|AP000347.2|CSTF2T|CSTF2T	906	-	5.42643	1.0255611	-1.0	-1.0
chr22	23690781	23690886	ENSG00000272578.5|AP000347.1|CSTF2T|CSTF2T	921	-	5.5586095	1.0999475	-1.0	-1.0
chr22	23692991	23693091	ENSG00000272578.5|AP000347.1|CSTF2T|CSTF2T	906	-	5.42643	1.0255611	-1.0	-1.0
chr22	23894596	23894766	ENSG00000251357.4|AP000350.4|CSTF2T|CSTF2T	934	+	5.6334925	1.1788727	-1.0	-1.0
chr22	23897595	23897760	ENSG00000218537.1|MIF-AS1|CSTF2T|CSTF2T	936	-	5.65972	1.1962334	-1.0	-1.0
chr22	23897000	23897155	ENSG00000218537.1|MIF-AS1|CSTF2T|CSTF2T	916	-	5.49682	1.0767457	-1.0	-1.0
chr22	23896530	23896630	ENSG00000218537.1|MIF-AS1|CSTF2T|CSTF2T	902	-	3.5778544	1.0083476	-1.0	-1.0
chr22	24102542	24102802	ENSG00000099991.17|CABIN1|CSTF2T|CSTF2T	939	+	3.8961735	1.2174076	-1.0	-1.0
chr22	24098957	24099087	ENSG00000099991.17|CABIN1|CSTF2T|CSTF2T	927	+	5.619424	1.1383687	-1.0	-1.0
chr22	24147965	24148105	ENSG00000099991.17|CABIN1|CSTF2T|CSTF2T	906	+	3.9682283	1.028918	-1.0	-1.0
chr22	24162820	24162920	ENSG00000099991.17|CABIN1|CSTF2T|CSTF2T	902	+	5.3915873	1.0083476	-1.0	-1.0
chr22	24102542	24102802	ENSG00000232545.1|AC253536.3|CSTF2T|CSTF2T	939	+	3.8961735	1.2174269	-1.0	-1.0
chr22	24402130	24402230	ENSG00000100014.19|SPECC1L|CSTF2T|CSTF2T	906	+	5.42643	1.0255611	-1.0	-1.0
chr22	24300378	24300538	ENSG00000100014.19|SPECC1L|CSTF2T|CSTF2T	920	+	5.580153	1.0995085	-1.0	-1.0
chr22	24402130	24402230	ENSG00000258555.6|SPECC1L-ADORA2A|CSTF2T|CSTF2T	906	+	5.42643	1.0255611	-1.0	-1.0
chr22	24300378	24300538	ENSG00000258555.6|SPECC1L-ADORA2A|CSTF2T|CSTF2T	920	+	5.580153	1.0994949	-1.0	-1.0
chr22	25383808	25384033	ENSG00000100068.11|LRP5L|CSTF2T|CSTF2T	962	-	5.9198093	1.4222878	-1.0	-1.0
chr22	25367132	25367762	ENSG00000100068.11|LRP5L|CSTF2T|CSTF2T	952	-	4.7632785	1.3183184	-1.0	-1.0
chr22	25365632	25365807	ENSG00000100068.11|LRP5L|CSTF2T|CSTF2T	924	-	3.3498676	1.1197584	-1.0	-1.0
chr22	25372042	25372237	ENSG00000100068.11|LRP5L|CSTF2T|CSTF2T	942	-	4.0172844	1.2330331	-1.0	-1.0
chr22	25366707	25366897	ENSG00000100068.11|LRP5L|CSTF2T|CSTF2T	964	-	4.265459	1.4421774	-1.0	-1.0
chr22	25371492	25371692	ENSG00000100068.11|LRP5L|CSTF2T|CSTF2T	944	-	5.755377	1.250403	-1.0	-1.0
chr22	25372632	25372877	ENSG00000100068.11|LRP5L|CSTF2T|CSTF2T	913	-	5.485002	1.0608113	-1.0	-1.0
chr22	25361506	25361666	ENSG00000100068.11|LRP5L|CSTF2T|CSTF2T	927	-	3.0223331	1.136127	-1.0	-1.0
chr22	25373847	25374017	ENSG00000100068.11|LRP5L|CSTF2T|CSTF2T	919	-	3.714738	1.0934829	-1.0	-1.0
chr22	25382568	25382693	ENSG00000100068.11|LRP5L|CSTF2T|CSTF2T	911	-	5.460529	1.0512285	-1.0	-1.0
chr22	25360396	25360726	ENSG00000100068.11|LRP5L|CSTF2T|CSTF2T	969	-	4.7564163	1.5084474	-1.0	-1.0
chr22	25369637	25369832	ENSG00000100068.11|LRP5L|CSTF2T|CSTF2T	957	-	4.977794	1.3692188	-1.0	-1.0
chr22	25375562	25375807	ENSG00000100068.11|LRP5L|CSTF2T|CSTF2T	962	-	4.5278788	1.4240912	-1.0	-1.0
chr22	25363667	25363772	ENSG00000100068.11|LRP5L|CSTF2T|CSTF2T	920	-	5.675398	1.0991869	-1.0	-1.0
chr22	25391343	25391458	ENSG00000100068.11|LRP5L|CSTF2T|CSTF2T	902	-	5.3915873	1.0083476	-1.0	-1.0
chr22	25360996	25361096	ENSG00000100068.11|LRP5L|CSTF2T|CSTF2T	915	-	5.561746	1.0713967	-1.0	-1.0
chr22	25373187	25373332	ENSG00000100068.11|LRP5L|CSTF2T|CSTF2T	931	-	5.440915	1.1640127	-1.0	-1.0
chr22	25374962	25375207	ENSG00000100068.11|LRP5L|CSTF2T|CSTF2T	960	-	5.9121017	1.402357	-1.0	-1.0
chr22	25361211	25361386	ENSG00000100068.11|LRP5L|CSTF2T|CSTF2T	949	-	5.276289	1.2932819	-1.0	-1.0
chr22	25369332	25369572	ENSG00000100068.11|LRP5L|CSTF2T|CSTF2T	928	-	5.6084733	1.1420559	-1.0	-1.0
chr22	25362557	25362832	ENSG00000100068.11|LRP5L|CSTF2T|CSTF2T	953	-	4.6743913	1.3322672	-1.0	-1.0
chr22	25364297	25364397	ENSG00000100068.11|LRP5L|CSTF2T|CSTF2T	909	-	5.4395733	1.039793	-1.0	-1.0
chr22	25373472	25373592	ENSG00000100068.11|LRP5L|CSTF2T|CSTF2T	934	-	5.649991	1.1830016	-1.0	-1.0
chr22	25374047	25374252	ENSG00000100068.11|LRP5L|CSTF2T|CSTF2T	989	-	6.4488416	1.9573289	-1.0	-1.0
chr22	25371297	25371397	ENSG00000100068.11|LRP5L|CSTF2T|CSTF2T	911	-	5.4525447	1.0486581	-1.0	-1.0
chr22	25404443	25404583	ENSG00000100068.11|LRP5L|CSTF2T|CSTF2T	918	-	5.5086384	1.0873604	-1.0	-1.0
chr22	25373597	25373742	ENSG00000100068.11|LRP5L|CSTF2T|CSTF2T	940	-	5.6826077	1.2184383	-1.0	-1.0
chr22	25361791	25362101	ENSG00000100068.11|LRP5L|CSTF2T|CSTF2T	952	-	5.751467	1.3148246	-1.0	-1.0
chr22	25365237	25365362	ENSG00000100068.11|LRP5L|CSTF2T|CSTF2T	929	-	5.587334	1.1501508	-1.0	-1.0
chr22	25371027	25371167	ENSG00000100068.11|LRP5L|CSTF2T|CSTF2T	921	-	3.7363622	1.1032451	-1.0	-1.0
chr22	25383228	25383378	ENSG00000100068.11|LRP5L|CSTF2T|CSTF2T	913	-	5.4732428	1.0628011	-1.0	-1.0
chr22	25374287	25374957	ENSG00000100068.11|LRP5L|CSTF2T|CSTF2T	979	-	6.144572	1.6879469	-1.0	-1.0
chr22	25385538	25385638	ENSG00000100068.11|LRP5L|CSTF2T|CSTF2T	905	-	3.609292	1.0231342	-1.0	-1.0
chr22	25364702	25365172	ENSG00000100068.11|LRP5L|CSTF2T|CSTF2T	950	-	5.780884	1.2988423	-1.0	-1.0
chr22	25368872	25369227	ENSG00000100068.11|LRP5L|CSTF2T|CSTF2T	955	-	5.060848	1.3422782	-1.0	-1.0
chr22	25390768	25390883	ENSG00000100068.11|LRP5L|CSTF2T|CSTF2T	925	-	5.5614653	1.1266572	-1.0	-1.0
chr22	25362842	25363132	ENSG00000100068.11|LRP5L|CSTF2T|CSTF2T	926	-	5.628032	1.1334333	-1.0	-1.0
chr22	25365907	25366277	ENSG00000100068.11|LRP5L|CSTF2T|CSTF2T	943	-	5.532235	1.243812	-1.0	-1.0
chr22	25368337	25368597	ENSG00000100068.11|LRP5L|CSTF2T|CSTF2T	937	-	4.6034956	1.1999835	-1.0	-1.0
chr22	25370402	25370582	ENSG00000100068.11|LRP5L|CSTF2T|CSTF2T	912	-	3.6368232	1.0539341	-1.0	-1.0
chr22	25386613	25386758	ENSG00000100068.11|LRP5L|CSTF2T|CSTF2T	934	-	5.653792	1.1802802	-1.0	-1.0
chr22	25489308	25489438	ENSG00000100058.12|CRYBB2P1|CSTF2T|CSTF2T	926	+	5.5885563	1.131776	-1.0	-1.0
chr22	25486268	25486448	ENSG00000100058.12|CRYBB2P1|CSTF2T|CSTF2T	962	+	5.2572284	1.4153199	-1.0	-1.0
chr22	25485928	25486028	ENSG00000100058.12|CRYBB2P1|CSTF2T|CSTF2T	904	+	5.431699	1.0182164	-1.0	-1.0
chr22	25488573	25488713	ENSG00000100058.12|CRYBB2P1|CSTF2T|CSTF2T	911	+	5.463024	1.0482202	-1.0	-1.0
chr22	25487198	25488363	ENSG00000100058.12|CRYBB2P1|CSTF2T|CSTF2T	987	+	6.116589	1.8959424	-1.0	-1.0
chr22	25461575	25461675	ENSG00000100058.12|CRYBB2P1|CSTF2T|CSTF2T	906	+	5.42643	1.0255611	-1.0	-1.0
chr22	25975261	25975366	ENSG00000133454.15|MYO18B|CSTF2T|CSTF2T	960	+	5.9182835	1.4008214	-1.0	-1.0
chr22	25754133	25754233	ENSG00000133454.15|MYO18B|CSTF2T|CSTF2T	903	+	3.5863411	1.0150471	-1.0	-1.0
chr22	25769448	25769643	ENSG00000133454.15|MYO18B|CSTF2T|CSTF2T	970	+	6.092804	1.5204132	-1.0	-1.0
chr22	25921459	25921649	ENSG00000133454.15|MYO18B|CSTF2T|CSTF2T	959	+	5.7962775	1.3903373	-1.0	-1.0
chr22	25761366	25761711	ENSG00000133454.15|MYO18B|CSTF2T|CSTF2T	983	+	5.168432	1.7671789	-1.0	-1.0
chr22	25839443	25839598	ENSG00000133454.15|MYO18B|CSTF2T|CSTF2T	910	+	5.4617624	1.0473363	-1.0	-1.0
chr22	25945549	25945714	ENSG00000133454.15|MYO18B|CSTF2T|CSTF2T	945	+	3.5451405	1.2617967	-1.0	-1.0
chr22	25772189	25772333	ENSG00000133454.15|MYO18B|CSTF2T|CSTF2T	947	+	3.7319684	1.2730283	-1.0	-1.0
chr22	25922259	25922494	ENSG00000133454.15|MYO18B|CSTF2T|CSTF2T	953	+	3.7149427	1.3289229	-1.0	-1.0
chr22	26589241	26590052	ENSG00000128294.15|TPST2|CSTF2T|CSTF2T	963	-	4.48855	1.4310158	-1.0	-1.0
chr22	26571016	26571206	ENSG00000128294.15|TPST2|CSTF2T|CSTF2T	923	-	5.5462804	1.1145303	-1.0	-1.0
chr22	26579316	26579436	ENSG00000128294.15|TPST2|CSTF2T|CSTF2T	907	-	5.4442363	1.0335095	-1.0	-1.0
chr22	26574911	26575066	ENSG00000128294.15|TPST2|CSTF2T|CSTF2T	908	-	5.4534	1.0356549	-1.0	-1.0
chr22	27924711	27924906	ENSG00000235954.6|TTC28-AS1|CSTF2T|CSTF2T	950	+	3.2356915	1.3048266	-1.0	-1.0
chr22	28831570	28831745	ENSG00000226471.6|Z93930.2|CSTF2T|CSTF2T	960	+	5.8941665	1.3958889	-1.0	-1.0
chr22	29209984	29210134	ENSG00000186998.15|EMID1|CSTF2T|CSTF2T	922	+	5.5691614	1.109287	-1.0	-1.0
chr22	29210814	29211104	ENSG00000186998.15|EMID1|CSTF2T|CSTF2T	937	+	5.661349	1.2031728	-1.0	-1.0
chr22	29216945	29217130	ENSG00000186998.15|EMID1|CSTF2T|CSTF2T	965	+	5.9604044	1.458579	-1.0	-1.0
chr22	29211144	29211254	ENSG00000186998.15|EMID1|CSTF2T|CSTF2T	913	+	3.643404	1.0583969	-1.0	-1.0
chr22	29216785	29216925	ENSG00000186998.15|EMID1|CSTF2T|CSTF2T	916	+	5.493421	1.0762545	-1.0	-1.0
chr22	29209424	29209544	ENSG00000186998.15|EMID1|CSTF2T|CSTF2T	928	+	5.588007	1.1440896	-1.0	-1.0
chr22	29218605	29218745	ENSG00000186998.15|EMID1|CSTF2T|CSTF2T	908	+	5.438798	1.0353668	-1.0	-1.0
chr22	29214449	29214559	ENSG00000186998.15|EMID1|CSTF2T|CSTF2T	932	+	5.6180496	1.1706232	-1.0	-1.0
chr22	29217640	29217755	ENSG00000186998.15|EMID1|CSTF2T|CSTF2T	940	+	5.6840267	1.218857	-1.0	-1.0
chr22	29209214	29209319	ENSG00000186998.15|EMID1|CSTF2T|CSTF2T	902	+	5.398306	1.010634	-1.0	-1.0
chr22	29268349	29268449	ENSG00000182944.17|EWSR1|CSTF2T|CSTF2T	931	+	5.6798453	1.1611371	-1.0	-1.0
chr22	29300271	29300466	ENSG00000182944.17|EWSR1|CSTF2T|CSTF2T	988	+	3.0397062	1.9091953	-1.0	-1.0
chr22	29580725	29580875	ENSG00000184117.11|NIPSNAP1|CSTF2T|CSTF2T	909	-	5.4401436	1.0407342	-1.0	-1.0
chr22	29883729	29883874	ENSG00000100330.15|MTMR3|CSTF2T|CSTF2T	909	+	5.4530134	1.0404491	-1.0	-1.0
chr22	29883909	29884029	ENSG00000100330.15|MTMR3|CSTF2T|CSTF2T	929	+	5.6683083	1.1498032	-1.0	-1.0
chr22	30978779	30978934	ENSG00000253352.8|TUG1|CSTF2T|CSTF2T	948	+	5.783924	1.2876674	-1.0	-1.0
chr22	31081501	31081606	ENSG00000183963.18|SMTN|CSTF2T|CSTF2T	902	+	5.4130707	1.0094374	-1.0	-1.0
chr22	31102742	31102867	ENSG00000183963.18|SMTN|CSTF2T|CSTF2T	916	+	5.515841	1.0769405	-1.0	-1.0
chr22	31101094	31101214	ENSG00000183963.18|SMTN|CSTF2T|CSTF2T	910	+	5.4671893	1.0447181	-1.0	-1.0
chr22	31277263	31277453	ENSG00000182541.17|LIMK2|CSTF2T|CSTF2T	967	+	6.037916	1.4807407	-1.0	-1.0
chr22	31628982	31629202	ENSG00000241878.11|PISD|CSTF2T|CSTF2T	996	-	6.4058003	2.3911922	-1.0	-1.0
chr22	31621925	31622025	ENSG00000241878.11|PISD|CSTF2T|CSTF2T	906	-	5.4600987	1.0264009	-1.0	-1.0
chr22	31629751	31630001	ENSG00000241878.11|PISD|CSTF2T|CSTF2T	961	-	5.0843487	1.4052763	-1.0	-1.0
chr22	31624329	31624744	ENSG00000241878.11|PISD|CSTF2T|CSTF2T	985	-	4.832622	1.8242284	-1.0	-1.0
chr22	31628221	31628501	ENSG00000241878.11|PISD|CSTF2T|CSTF2T	928	-	4.5980177	1.1436269	-1.0	-1.0
chr22	31626359	31627534	ENSG00000241878.11|PISD|CSTF2T|CSTF2T	972	-	4.7608013	1.5491519	-1.0	-1.0
chr22	31628581	31628852	ENSG00000241878.11|PISD|CSTF2T|CSTF2T	963	-	4.891928	1.433511	-1.0	-1.0
chr22	31622235	31622430	ENSG00000241878.11|PISD|CSTF2T|CSTF2T	967	-	5.7138376	1.4836583	-1.0	-1.0
chr22	31619836	31619936	ENSG00000241878.11|PISD|CSTF2T|CSTF2T	916	-	5.49862	1.0781813	-1.0	-1.0
chr22	31630016	31630491	ENSG00000241878.11|PISD|CSTF2T|CSTF2T	966	-	4.784139	1.4741938	-1.0	-1.0
chr22	31623325	31623635	ENSG00000241878.11|PISD|CSTF2T|CSTF2T	932	-	4.688509	1.1668421	-1.0	-1.0
chr22	31626005	31626145	ENSG00000241878.11|PISD|CSTF2T|CSTF2T	926	-	5.6316023	1.1320829	-1.0	-1.0
chr22	31623989	31624119	ENSG00000241878.11|PISD|CSTF2T|CSTF2T	931	-	3.8312426	1.1632645	-1.0	-1.0
chr22	31625409	31625509	ENSG00000241878.11|PISD|CSTF2T|CSTF2T	902	-	5.3915873	1.0083476	-1.0	-1.0
chr22	31628002	31628112	ENSG00000241878.11|PISD|CSTF2T|CSTF2T	959	-	5.901169	1.3831164	-1.0	-1.0
chr22	31624789	31625039	ENSG00000241878.11|PISD|CSTF2T|CSTF2T	965	-	3.7228177	1.453468	-1.0	-1.0
chr22	31625109	31625359	ENSG00000241878.11|PISD|CSTF2T|CSTF2T	965	-	5.77501	1.4519157	-1.0	-1.0
chr22	31630601	31630766	ENSG00000241878.11|PISD|CSTF2T|CSTF2T	935	-	5.6488924	1.1857389	-1.0	-1.0
chr22	31628852	31628962	ENSG00000241878.11|PISD|CSTF2T|CSTF2T	958	-	3.3495388	1.3806663	-1.0	-1.0
chr22	31625580	31625945	ENSG00000241878.11|PISD|CSTF2T|CSTF2T	971	-	5.6503615	1.5347371	-1.0	-1.0
chr22	31631117	31631312	ENSG00000241878.11|PISD|CSTF2T|CSTF2T	940	-	5.6852083	1.219922	-1.0	-1.0
chr22	31627559	31627979	ENSG00000241878.11|PISD|CSTF2T|CSTF2T	934	-	4.295088	1.1784749	-1.0	-1.0
chr22	31945499	31945614	ENSG00000128245.14|YWHAH|CSTF2T|CSTF2T	939	+	4.312019	1.2151747	-1.0	-1.0
chr22	31945678	31945828	ENSG00000128245.14|YWHAH|CSTF2T|CSTF2T	937	+	3.9245322	1.1983787	-1.0	-1.0
chr22	31945235	31945499	ENSG00000128245.14|YWHAH|CSTF2T|CSTF2T	985	+	3.5945816	1.8197551	-1.0	-1.0
chr22	31944965	31945165	ENSG00000128245.14|YWHAH|CSTF2T|CSTF2T	989	+	3.1875405	1.9624779	-1.0	-1.0
chr22	31944820	31944960	ENSG00000128245.14|YWHAH|CSTF2T|CSTF2T	1000	+	6.801531	3.3699014	-1.0	-1.0
chr22	31946528	31946673	ENSG00000128245.14|YWHAH|CSTF2T|CSTF2T	940	+	5.693676	1.2210469	-1.0	-1.0
chr22	32475413	32475518	ENSG00000100225.17|FBXO7|CSTF2T|CSTF2T	921	+	5.537805	1.0998509	-1.0	-1.0
chr22	32475124	32475236	ENSG00000100225.17|FBXO7|CSTF2T|CSTF2T	950	+	3.9469924	1.2994252	-1.0	-1.0
chr22	32475236	32475398	ENSG00000100225.17|FBXO7|CSTF2T|CSTF2T	946	+	4.853561	1.2661655	-1.0	-1.0
chr22	35192775	35192880	ENSG00000233080.3|LINC01399|CSTF2T|CSTF2T	902	-	5.3915873	1.0083476	-1.0	-1.0
chr22	35193395	35193515	ENSG00000233080.3|LINC01399|CSTF2T|CSTF2T	909	-	5.4403534	1.040596	-1.0	-1.0
chr22	35294741	35294936	ENSG00000100281.13|HMGXB4|CSTF2T|CSTF2T	919	+	2.9067888	1.0903803	-1.0	-1.0
chr22	35342433	35342538	ENSG00000100284.20|TOM1|CSTF2T|CSTF2T	930	+	5.624748	1.1557148	-1.0	-1.0
chr22	35344455	35344605	ENSG00000100284.20|TOM1|CSTF2T|CSTF2T	904	+	5.4449944	1.0172657	-1.0	-1.0
chr22	35344240	35344370	ENSG00000100284.20|TOM1|CSTF2T|CSTF2T	930	+	5.605436	1.1556013	-1.0	-1.0
chr22	35340228	35340408	ENSG00000100284.20|TOM1|CSTF2T|CSTF2T	920	+	5.533503	1.0969566	-1.0	-1.0
chr22	35425007	35425132	ENSG00000100297.15|MCM5|CSTF2T|CSTF2T	910	+	5.452754	1.0461849	-1.0	-1.0
chr22	36028001	36028226	ENSG00000100320.22|RBFOX2|CSTF2T|CSTF2T	994	-	6.3799124	2.1924763	-1.0	-1.0
chr22	36028319	36028425	ENSG00000100320.22|RBFOX2|CSTF2T|CSTF2T	922	-	5.536936	1.1083976	-1.0	-1.0
chr22	36237728	36237838	ENSG00000128335.13|APOL2|CSTF2T|CSTF2T	909	-	5.4395733	1.039793	-1.0	-1.0
chr22	36237578	36237678	ENSG00000128335.13|APOL2|CSTF2T|CSTF2T	911	-	5.4731846	1.0482881	-1.0	-1.0
chr22	36226482	36226692	ENSG00000128335.13|APOL2|CSTF2T|CSTF2T	966	-	5.971464	1.4736495	-1.0	-1.0
chr22	36386612	36386717	ENSG00000100345.20|MYH9|CSTF2T|CSTF2T	912	-	5.4781466	1.0551436	-1.0	-1.0
chr22	36386162	36386352	ENSG00000100345.20|MYH9|CSTF2T|CSTF2T	938	-	5.571893	1.2051263	-1.0	-1.0
chr22	37198591	37198876	ENSG00000133466.13|C1QTNF6|CSTF2T|CSTF2T	937	-	5.6701756	1.2027485	-1.0	-1.0
chr22	37199086	37199323	ENSG00000133466.13|C1QTNF6|CSTF2T|CSTF2T	956	-	4.517834	1.3567213	-1.0	-1.0
chr22	37231683	37231823	ENSG00000128340.14|RAC2|CSTF2T|CSTF2T	928	-	4.6745524	1.1445638	-1.0	-1.0
chr22	37227883	37228618	ENSG00000128340.14|RAC2|CSTF2T|CSTF2T	982	-	5.5397935	1.7544721	-1.0	-1.0
chr22	37232583	37232693	ENSG00000128340.14|RAC2|CSTF2T|CSTF2T	908	-	5.4322257	1.0352213	-1.0	-1.0
chr22	37233888	37234048	ENSG00000128340.14|RAC2|CSTF2T|CSTF2T	928	-	5.6402345	1.1437738	-1.0	-1.0
chr22	37235133	37235303	ENSG00000128340.14|RAC2|CSTF2T|CSTF2T	931	-	5.1497626	1.1600611	-1.0	-1.0
chr22	37234518	37234698	ENSG00000128340.14|RAC2|CSTF2T|CSTF2T	928	-	5.5818787	1.1412631	-1.0	-1.0
chr22	37241166	37241271	ENSG00000128340.14|RAC2|CSTF2T|CSTF2T	921	-	5.542129	1.1003267	-1.0	-1.0
chr22	37227408	37227548	ENSG00000128340.14|RAC2|CSTF2T|CSTF2T	918	-	5.5141063	1.0859423	-1.0	-1.0
chr22	37231078	37231230	ENSG00000128340.14|RAC2|CSTF2T|CSTF2T	949	-	5.1713133	1.295302	-1.0	-1.0
chr22	37241286	37241411	ENSG00000128340.14|RAC2|CSTF2T|CSTF2T	918	-	5.553803	1.0871935	-1.0	-1.0
chr22	37232304	37232403	ENSG00000128340.14|RAC2|CSTF2T|CSTF2T	902	-	5.3915873	1.0083476	-1.0	-1.0
chr22	37238963	37239158	ENSG00000128340.14|RAC2|CSTF2T|CSTF2T	928	-	5.5806947	1.1421605	-1.0	-1.0
chr22	37236183	37236283	ENSG00000128340.14|RAC2|CSTF2T|CSTF2T	904	-	5.431699	1.0182164	-1.0	-1.0
chr22	37226803	37227018	ENSG00000128340.14|RAC2|CSTF2T|CSTF2T	987	-	4.789546	1.8848745	-1.0	-1.0
chr22	37230368	37231048	ENSG00000128340.14|RAC2|CSTF2T|CSTF2T	959	-	4.9077754	1.3885404	-1.0	-1.0
chr22	37228843	37229708	ENSG00000128340.14|RAC2|CSTF2T|CSTF2T	941	-	5.276749	1.2276531	-1.0	-1.0
chr22	37231828	37231931	ENSG00000128340.14|RAC2|CSTF2T|CSTF2T	959	-	5.9095445	1.3833301	-1.0	-1.0
chr22	37229713	37229903	ENSG00000128340.14|RAC2|CSTF2T|CSTF2T	919	-	5.5214853	1.0926758	-1.0	-1.0
chr22	37560593	37562098	ENSG00000128283.6|CDC42EP1|CSTF2T|CSTF2T	975	+	4.8861403	1.6102617	-1.0	-1.0
chr22	37564237	37564397	ENSG00000128283.6|CDC42EP1|CSTF2T|CSTF2T	934	+	4.453849	1.1795555	-1.0	-1.0
chr22	37568587	37568837	ENSG00000128283.6|CDC42EP1|CSTF2T|CSTF2T	924	+	5.5527782	1.1172444	-1.0	-1.0
chr22	37562138	37562563	ENSG00000128283.6|CDC42EP1|CSTF2T|CSTF2T	943	+	3.9582021	1.2469007	-1.0	-1.0
chr22	37562693	37562893	ENSG00000128283.6|CDC42EP1|CSTF2T|CSTF2T	949	+	4.494839	1.2929816	-1.0	-1.0
chr22	37568137	37568247	ENSG00000128283.6|CDC42EP1|CSTF2T|CSTF2T	906	+	3.6130311	1.028503	-1.0	-1.0
chr22	37566241	37566341	ENSG00000128283.6|CDC42EP1|CSTF2T|CSTF2T	909	+	5.505382	1.039793	-1.0	-1.0
chr22	37563093	37563263	ENSG00000128283.6|CDC42EP1|CSTF2T|CSTF2T	933	+	4.308277	1.170701	-1.0	-1.0
chr22	37566872	37567042	ENSG00000128283.6|CDC42EP1|CSTF2T|CSTF2T	916	+	5.4986796	1.0758972	-1.0	-1.0
chr22	37982621	37982796	ENSG00000279010.3|AL031587.6|CSTF2T|CSTF2T	909	+	5.458795	1.0393897	-1.0	-1.0
chr22	37967781	37967906	ENSG00000279010.3|AL031587.6|CSTF2T|CSTF2T	922	+	5.54885	1.1082071	-1.0	-1.0
chr22	37983266	37983371	ENSG00000279010.3|AL031587.6|CSTF2T|CSTF2T	903	+	5.4050245	1.0129007	-1.0	-1.0
chr22	37984201	37984711	ENSG00000279010.3|AL031587.6|CSTF2T|CSTF2T	933	+	5.632839	1.1750426	-1.0	-1.0
chr22	37983265	37983370	ENSG00000100142.14|POLR2F|CSTF2T|CSTF2T	903	+	5.4050245	1.0129204	-1.0	-1.0
chr22	37984200	37984715	ENSG00000100142.14|POLR2F|CSTF2T|CSTF2T	932	+	5.6245728	1.1690769	-1.0	-1.0
chr22	37967784	37967904	ENSG00000100142.14|POLR2F|CSTF2T|CSTF2T	922	+	5.5505004	1.1100466	-1.0	-1.0
chr22	37982620	37982795	ENSG00000100142.14|POLR2F|CSTF2T|CSTF2T	907	+	5.453833	1.0326998	-1.0	-1.0
chr22	38204695	38204830	ENSG00000185022.11|MAFF|CSTF2T|CSTF2T	929	+	5.3627667	1.1460975	-1.0	-1.0
chr22	38204925	38205085	ENSG00000185022.11|MAFF|CSTF2T|CSTF2T	949	+	3.772008	1.2937142	-1.0	-1.0
chr22	38204280	38204615	ENSG00000185022.11|MAFF|CSTF2T|CSTF2T	985	+	6.1304407	1.8194528	-1.0	-1.0
chr22	38202181	38202626	ENSG00000185022.11|MAFF|CSTF2T|CSTF2T	977	+	4.8431387	1.6410961	-1.0	-1.0
chr22	38202631	38202866	ENSG00000185022.11|MAFF|CSTF2T|CSTF2T	955	+	3.1089003	1.3450303	-1.0	-1.0
chr22	38202916	38203481	ENSG00000185022.11|MAFF|CSTF2T|CSTF2T	960	+	5.1117783	1.3926481	-1.0	-1.0
chr22	38204140	38204240	ENSG00000185022.11|MAFF|CSTF2T|CSTF2T	913	+	5.4860086	1.062386	-1.0	-1.0
chr22	38203861	38204050	ENSG00000185022.11|MAFF|CSTF2T|CSTF2T	975	+	5.244133	1.6065564	-1.0	-1.0
chr22	38205595	38205725	ENSG00000185022.11|MAFF|CSTF2T|CSTF2T	908	+	5.455663	1.03665	-1.0	-1.0
chr22	38271554	38271669	ENSG00000198792.12|TMEM184B|CSTF2T|CSTF2T	906	-	3.6010463	1.0255543	-1.0	-1.0
chr22	38272259	38272498	ENSG00000198792.12|TMEM184B|CSTF2T|CSTF2T	987	-	5.3973145	1.8702866	-1.0	-1.0
chr22	38298203	38298368	ENSG00000213923.11|CSNK1E|CSTF2T|CSTF2T	945	-	2.8653984	1.2629261	-1.0	-1.0
chr22	38297636	38297866	ENSG00000213923.11|CSNK1E|CSTF2T|CSTF2T	924	-	4.3936863	1.117008	-1.0	-1.0
chr22	38315384	38315624	ENSG00000213923.11|CSNK1E|CSTF2T|CSTF2T	933	-	4.7131305	1.1737643	-1.0	-1.0
chr22	38315824	38315999	ENSG00000213923.11|CSNK1E|CSTF2T|CSTF2T	923	-	5.551272	1.1123414	-1.0	-1.0
chr22	38316164	38316659	ENSG00000213923.11|CSNK1E|CSTF2T|CSTF2T	973	-	5.458023	1.5754838	-1.0	-1.0
chr22	38295522	38295967	ENSG00000213923.11|CSNK1E|CSTF2T|CSTF2T	985	-	6.054811	1.814892	-1.0	-1.0
chr22	38294599	38294779	ENSG00000213923.11|CSNK1E|CSTF2T|CSTF2T	983	-	5.971763	1.7692237	-1.0	-1.0
chr22	38297350	38297505	ENSG00000213923.11|CSNK1E|CSTF2T|CSTF2T	935	-	5.6679745	1.1850188	-1.0	-1.0
chr22	38314404	38314529	ENSG00000213923.11|CSNK1E|CSTF2T|CSTF2T	910	-	5.4852867	1.0448908	-1.0	-1.0
chr22	38315029	38315299	ENSG00000213923.11|CSNK1E|CSTF2T|CSTF2T	952	-	5.8038206	1.3191407	-1.0	-1.0
chr22	38297245	38297345	ENSG00000213923.11|CSNK1E|CSTF2T|CSTF2T	930	-	5.6397424	1.1528012	-1.0	-1.0
chr22	38317259	38317434	ENSG00000213923.11|CSNK1E|CSTF2T|CSTF2T	959	-	3.6048572	1.3832724	-1.0	-1.0
chr22	38295972	38296204	ENSG00000213923.11|CSNK1E|CSTF2T|CSTF2T	997	-	6.5479703	2.500963	-1.0	-1.0
chr22	38316973	38317159	ENSG00000213923.11|CSNK1E|CSTF2T|CSTF2T	981	-	5.921728	1.7180868	-1.0	-1.0
chr22	38293614	38293794	ENSG00000213923.11|CSNK1E|CSTF2T|CSTF2T	933	-	4.0674043	1.1770642	-1.0	-1.0
chr22	38296454	38296559	ENSG00000213923.11|CSNK1E|CSTF2T|CSTF2T	906	-	5.4431276	1.0288627	-1.0	-1.0
chr22	38297349	38297509	ENSG00000283900.1|Z98749.3|CSTF2T|CSTF2T	932	-	5.6403584	1.1662737	-1.0	-1.0
chr22	38295974	38296294	ENSG00000283900.1|Z98749.3|CSTF2T|CSTF2T	999	-	6.171052	3.0789626	-1.0	-1.0
chr22	38397760	38397895	ENSG00000283900.1|Z98749.3|CSTF2T|CSTF2T	934	-	5.6492543	1.180567	-1.0	-1.0
chr22	38315029	38315299	ENSG00000283900.1|Z98749.3|CSTF2T|CSTF2T	952	-	5.8038206	1.3191397	-1.0	-1.0
chr22	38295524	38295964	ENSG00000283900.1|Z98749.3|CSTF2T|CSTF2T	985	-	6.0605454	1.8200314	-1.0	-1.0
chr22	38398235	38398350	ENSG00000283900.1|Z98749.3|CSTF2T|CSTF2T	910	-	5.489189	1.0443935	-1.0	-1.0
chr22	38294599	38294779	ENSG00000283900.1|Z98749.3|CSTF2T|CSTF2T	983	-	5.971763	1.7692463	-1.0	-1.0
chr22	38397900	38398130	ENSG00000283900.1|Z98749.3|CSTF2T|CSTF2T	966	-	4.0151725	1.4651374	-1.0	-1.0
chr22	38316164	38316739	ENSG00000283900.1|Z98749.3|CSTF2T|CSTF2T	971	-	5.562942	1.5309254	-1.0	-1.0
chr22	38397325	38397480	ENSG00000283900.1|Z98749.3|CSTF2T|CSTF2T	930	-	5.3465943	1.1538676	-1.0	-1.0
chr22	38315384	38315624	ENSG00000283900.1|Z98749.3|CSTF2T|CSTF2T	933	-	4.7131305	1.1737807	-1.0	-1.0
chr22	38317259	38317489	ENSG00000283900.1|Z98749.3|CSTF2T|CSTF2T	952	-	3.5264716	1.3153137	-1.0	-1.0
chr22	38315824	38315999	ENSG00000283900.1|Z98749.3|CSTF2T|CSTF2T	923	-	5.551272	1.1123414	-1.0	-1.0
chr22	38316924	38317174	ENSG00000283900.1|Z98749.3|CSTF2T|CSTF2T	974	-	5.3045745	1.5898899	-1.0	-1.0
chr22	38297634	38297869	ENSG00000283900.1|Z98749.3|CSTF2T|CSTF2T	922	-	4.3851137	1.1102936	-1.0	-1.0
chr22	38293614	38293794	ENSG00000283900.1|Z98749.3|CSTF2T|CSTF2T	933	-	4.0674043	1.1770709	-1.0	-1.0
chr22	38296454	38296559	ENSG00000283900.1|Z98749.3|CSTF2T|CSTF2T	906	-	5.4431276	1.0288627	-1.0	-1.0
chr22	38298174	38298369	ENSG00000283900.1|Z98749.3|CSTF2T|CSTF2T	957	-	3.469071	1.3654966	-1.0	-1.0
chr22	38297904	38298069	ENSG00000283900.1|Z98749.3|CSTF2T|CSTF2T	912	-	4.957627	1.0571104	-1.0	-1.0
chr22	38297244	38297344	ENSG00000283900.1|Z98749.3|CSTF2T|CSTF2T	930	-	5.6397424	1.1528012	-1.0	-1.0
chr22	38314404	38314529	ENSG00000283900.1|Z98749.3|CSTF2T|CSTF2T	910	-	5.4852867	1.0448908	-1.0	-1.0
chr22	38398235	38398350	ENSG00000244627.5|Z98749.2|CSTF2T|CSTF2T	910	-	5.489189	1.0443935	-1.0	-1.0
chr22	38397900	38398130	ENSG00000244627.5|Z98749.2|CSTF2T|CSTF2T	966	-	4.0151725	1.4650854	-1.0	-1.0
chr22	38397322	38397422	ENSG00000244627.5|Z98749.2|CSTF2T|CSTF2T	923	-	3.730788	1.1161779	-1.0	-1.0
chr22	38397760	38397895	ENSG00000244627.5|Z98749.2|CSTF2T|CSTF2T	934	-	5.6492543	1.1805596	-1.0	-1.0
chr22	38505901	38505950	ENSG00000100201.20|DDX17|CSTF2T|CSTF2T	995	-	4.8114944	2.3026237	-1.0	-1.0
chr22	38505551	38505896	ENSG00000100201.20|DDX17|CSTF2T|CSTF2T	982	-	5.6437335	1.7545177	-1.0	-1.0
chr22	38492185	38492300	ENSG00000100201.20|DDX17|CSTF2T|CSTF2T	946	-	5.7525024	1.2667676	-1.0	-1.0
chr22	38731431	38731606	ENSG00000100226.15|GTPBP1|CSTF2T|CSTF2T	955	+	5.8525863	1.3484578	-1.0	-1.0
chr22	38735109	38735254	ENSG00000100242.15|SUN2|CSTF2T|CSTF2T	945	-	5.7380667	1.2619922	-1.0	-1.0
chr22	38821921	38822086	ENSG00000221890.3|NPTXR|CSTF2T|CSTF2T	915	-	3.6593635	1.0709822	-1.0	-1.0
chr22	38836702	38836862	ENSG00000221890.3|NPTXR|CSTF2T|CSTF2T	939	-	5.712151	1.2168335	-1.0	-1.0
chr22	38865369	38865474	ENSG00000183741.11|CBX6|CSTF2T|CSTF2T	911	-	5.4525447	1.0486581	-1.0	-1.0
chr22	38863619	38863749	ENSG00000183741.11|CBX6|CSTF2T|CSTF2T	904	-	5.41547	1.0199283	-1.0	-1.0
chr22	39023899	39024049	ENSG00000284554.1|AL022318.4|CSTF2T|CSTF2T	907	+	5.4236574	1.0295292	-1.0	-1.0
chr22	39023899	39024049	ENSG00000243811.8|APOBEC3D|CSTF2T|CSTF2T	907	+	5.4236574	1.0295292	-1.0	-1.0
chr22	39131791	39131891	ENSG00000100307.12|CBX7|CSTF2T|CSTF2T	927	-	5.5982494	1.1382673	-1.0	-1.0
chr22	39134565	39134700	ENSG00000100307.12|CBX7|CSTF2T|CSTF2T	942	-	5.719781	1.239089	-1.0	-1.0
chr22	39134779	39134884	ENSG00000100307.12|CBX7|CSTF2T|CSTF2T	966	-	5.9851146	1.4684453	-1.0	-1.0
chr22	39133326	39133476	ENSG00000100307.12|CBX7|CSTF2T|CSTF2T	920	-	5.5236793	1.0994477	-1.0	-1.0
chr22	39431189	39431349	ENSG00000100324.13|TAB1|CSTF2T|CSTF2T	914	+	5.4933395	1.0667847	-1.0	-1.0
chr22	39469592	39469982	ENSG00000128268.11|MGAT3|CSTF2T|CSTF2T	943	+	5.414486	1.247919	-1.0	-1.0
chr22	39462532	39462692	ENSG00000128268.11|MGAT3|CSTF2T|CSTF2T	916	+	5.4941254	1.0773512	-1.0	-1.0
chr22	39458802	39459002	ENSG00000128268.11|MGAT3|CSTF2T|CSTF2T	970	+	6.061121	1.519017	-1.0	-1.0
chr22	39461232	39461432	ENSG00000128268.11|MGAT3|CSTF2T|CSTF2T	931	+	5.6582813	1.1629403	-1.0	-1.0
chr22	39457343	39457483	ENSG00000128268.11|MGAT3|CSTF2T|CSTF2T	986	+	6.3060102	1.8686088	-1.0	-1.0
chr22	39468822	39469017	ENSG00000128268.11|MGAT3|CSTF2T|CSTF2T	947	+	5.766013	1.2798088	-1.0	-1.0
chr22	39469082	39469422	ENSG00000128268.11|MGAT3|CSTF2T|CSTF2T	965	+	5.9632206	1.4578538	-1.0	-1.0
chr22	39473782	39473977	ENSG00000128268.11|MGAT3|CSTF2T|CSTF2T	968	+	6.0461016	1.4983848	-1.0	-1.0
chr22	39466972	39467147	ENSG00000128268.11|MGAT3|CSTF2T|CSTF2T	910	+	5.448613	1.0440663	-1.0	-1.0
chr22	39459727	39459897	ENSG00000128268.11|MGAT3|CSTF2T|CSTF2T	953	+	4.3139057	1.3291504	-1.0	-1.0
chr22	39472067	39472167	ENSG00000128268.11|MGAT3|CSTF2T|CSTF2T	904	+	5.4183803	1.0173877	-1.0	-1.0
chr22	39458417	39458597	ENSG00000128268.11|MGAT3|CSTF2T|CSTF2T	950	+	5.571392	1.3014878	-1.0	-1.0
chr22	39471182	39471377	ENSG00000128268.11|MGAT3|CSTF2T|CSTF2T	957	+	5.862552	1.3699667	-1.0	-1.0
chr22	39467827	39467942	ENSG00000128268.11|MGAT3|CSTF2T|CSTF2T	917	+	5.504792	1.0797513	-1.0	-1.0
chr22	39458017	39458382	ENSG00000128268.11|MGAT3|CSTF2T|CSTF2T	970	+	5.226742	1.5246147	-1.0	-1.0
chr22	39474207	39474307	ENSG00000128268.11|MGAT3|CSTF2T|CSTF2T	917	+	5.5308766	1.0833731	-1.0	-1.0
chr22	39473247	39473372	ENSG00000128268.11|MGAT3|CSTF2T|CSTF2T	919	+	5.516385	1.093554	-1.0	-1.0
chr22	39458602	39458792	ENSG00000128268.11|MGAT3|CSTF2T|CSTF2T	945	+	5.5311346	1.2558707	-1.0	-1.0
chr22	39475822	39475932	ENSG00000128268.11|MGAT3|CSTF2T|CSTF2T	910	+	5.4537697	1.0456243	-1.0	-1.0
chr22	39462387	39462492	ENSG00000128268.11|MGAT3|CSTF2T|CSTF2T	902	+	5.3915873	1.0083476	-1.0	-1.0
chr22	39470032	39470702	ENSG00000128268.11|MGAT3|CSTF2T|CSTF2T	931	+	5.451666	1.1612581	-1.0	-1.0
chr22	39472872	39473157	ENSG00000128268.11|MGAT3|CSTF2T|CSTF2T	973	+	6.065289	1.5657356	-1.0	-1.0
chr22	39468492	39468662	ENSG00000128268.11|MGAT3|CSTF2T|CSTF2T	915	+	5.4907427	1.0721087	-1.0	-1.0
chr22	39521002	39521272	ENSG00000128272.14|ATF4|CSTF2T|CSTF2T	934	+	2.3551102	1.1811655	-1.0	-1.0
chr22	39520717	39520987	ENSG00000128272.14|ATF4|CSTF2T|CSTF2T	979	+	2.4108336	1.6881257	-1.0	-1.0
chr22	39572153	39572268	ENSG00000100346.17|CACNA1I|CSTF2T|CSTF2T	906	+	5.433321	1.0285349	-1.0	-1.0
chr22	39971454	39971579	ENSG00000100351.16|GRAP2|CSTF2T|CSTF2T	921	+	5.530406	1.1031096	-1.0	-1.0
chr22	39972874	39973004	ENSG00000100351.16|GRAP2|CSTF2T|CSTF2T	910	+	5.4476104	1.0438372	-1.0	-1.0
chr22	40323643	40323808	ENSG00000100354.20|TNRC6B|CSTF2T|CSTF2T	969	+	5.2049103	1.5122858	-1.0	-1.0
chr22	40044816	40044931	ENSG00000100354.20|TNRC6B|CSTF2T|CSTF2T	929	+	2.5604093	1.1487253	-1.0	-1.0
chr22	40069958	40070078	ENSG00000100354.20|TNRC6B|CSTF2T|CSTF2T	908	+	5.474254	1.0377953	-1.0	-1.0
chr22	40045473	40045583	ENSG00000100354.20|TNRC6B|CSTF2T|CSTF2T	985	+	6.346195	1.8347338	-1.0	-1.0
chr22	40045588	40045738	ENSG00000100354.20|TNRC6B|CSTF2T|CSTF2T	979	+	6.1993537	1.6771815	-1.0	-1.0
chr22	40324548	40324693	ENSG00000100354.20|TNRC6B|CSTF2T|CSTF2T	949	+	5.791051	1.289103	-1.0	-1.0
chr22	40045093	40045468	ENSG00000100354.20|TNRC6B|CSTF2T|CSTF2T	985	+	5.869727	1.815224	-1.0	-1.0
chr22	40190085	40190275	ENSG00000100354.20|TNRC6B|CSTF2T|CSTF2T	959	+	5.8895864	1.392342	-1.0	-1.0
chr22	40408988	40409118	ENSG00000284431.1|AL022238.4|CSTF2T|CSTF2T	956	+	5.929327	1.3581948	-1.0	-1.0
chr22	40408988	40409118	ENSG00000100359.20|SGSM3|CSTF2T|CSTF2T	956	+	5.929327	1.3582107	-1.0	-1.0
chr22	40562382	40562557	ENSG00000196588.14|MKL1|CSTF2T|CSTF2T	917	-	4.2825274	1.0815414	-1.0	-1.0
chr22	40819032	40819167	ENSG00000100372.14|SLC25A17|CSTF2T|CSTF2T	939	-	5.675884	1.2123456	-1.0	-1.0
chr22	40862770	40862885	ENSG00000196236.12|XPNPEP3|CSTF2T|CSTF2T	924	+	3.7203422	1.1211591	-1.0	-1.0
chr22	40951721	40951936	ENSG00000100387.8|RBX1|CSTF2T|CSTF2T	991	+	6.1817665	2.0411885	-1.0	-1.0
chr22	41092465	41092565	ENSG00000100393.12|EP300|CSTF2T|CSTF2T	904	+	2.971121	1.0182084	-1.0	-1.0
chr22	41091785	41091935	ENSG00000100393.12|EP300|CSTF2T|CSTF2T	990	+	4.0244093	1.9976977	-1.0	-1.0
chr22	41285707	41285867	ENSG00000100401.19|RANGAP1|CSTF2T|CSTF2T	956	-	5.6934676	1.3556035	-1.0	-1.0
chr22	41357736	41357891	ENSG00000100403.11|ZC3H7B|CSTF2T|CSTF2T	916	+	5.508238	1.0770665	-1.0	-1.0
chr22	41302767	41302912	ENSG00000100403.11|ZC3H7B|CSTF2T|CSTF2T	926	+	5.5939445	1.1324053	-1.0	-1.0
chr22	41359921	41360021	ENSG00000100403.11|ZC3H7B|CSTF2T|CSTF2T	911	+	5.4525447	1.0486581	-1.0	-1.0
chr22	41302187	41302292	ENSG00000100403.11|ZC3H7B|CSTF2T|CSTF2T	906	+	5.4600987	1.0264009	-1.0	-1.0
chr22	41358846	41358981	ENSG00000100403.11|ZC3H7B|CSTF2T|CSTF2T	921	+	5.5379333	1.1035717	-1.0	-1.0
chr22	41302327	41302477	ENSG00000100403.11|ZC3H7B|CSTF2T|CSTF2T	912	+	5.5207286	1.053921	-1.0	-1.0
chr22	41674374	41674519	ENSG00000100138.13|SNU13|CSTF2T|CSTF2T	941	-	3.281024	1.2271924	-1.0	-1.0
chr22	41674224	41674354	ENSG00000100138.13|SNU13|CSTF2T|CSTF2T	914	-	5.477561	1.0637283	-1.0	-1.0
chr22	41885361	41885491	ENSG00000198911.11|SREBF2|CSTF2T|CSTF2T	908	+	5.436361	1.0339386	-1.0	-1.0
chr22	41833078	41833333	ENSG00000198911.11|SREBF2|CSTF2T|CSTF2T	995	+	2.8470333	2.3384724	-1.0	-1.0
chr22	41906254	41906354	ENSG00000198911.11|SREBF2|CSTF2T|CSTF2T	905	+	2.4147427	1.0229195	-1.0	-1.0
chr22	41834738	41834948	ENSG00000198911.11|SREBF2|CSTF2T|CSTF2T	963	+	3.4235013	1.4348794	-1.0	-1.0
chr22	41865533	41865633	ENSG00000198911.11|SREBF2|CSTF2T|CSTF2T	911	+	5.4731846	1.0482881	-1.0	-1.0
chr22	41905184	41905284	ENSG00000198911.11|SREBF2|CSTF2T|CSTF2T	903	+	5.4050245	1.0129204	-1.0	-1.0
chr22	41841143	41841243	ENSG00000198911.11|SREBF2|CSTF2T|CSTF2T	911	+	5.4525447	1.0486581	-1.0	-1.0
chr22	41833358	41834333	ENSG00000198911.11|SREBF2|CSTF2T|CSTF2T	988	+	3.171285	1.9159765	-1.0	-1.0
chr22	41926481	41926637	ENSG00000159958.6|TNFRSF13C|CSTF2T|CSTF2T	941	-	5.6942754	1.227548	-1.0	-1.0
chr22	41939986	41940086	ENSG00000100162.14|CENPM|CSTF2T|CSTF2T	911	-	5.4525447	1.0486581	-1.0	-1.0
chr22	42079690	42079850	ENSG00000183172.8|SMDT1|CSTF2T|CSTF2T	959	+	5.885757	1.3836752	-1.0	-1.0
chr22	42269412	42269557	ENSG00000100207.18|TCF20|CSTF2T|CSTF2T	918	-	5.5060644	1.0838654	-1.0	-1.0
chr22	42169201	42169336	ENSG00000100207.18|TCF20|CSTF2T|CSTF2T	941	-	5.7228417	1.2287383	-1.0	-1.0
chr22	42269622	42270337	ENSG00000100207.18|TCF20|CSTF2T|CSTF2T	973	-	5.7134356	1.5766681	-1.0	-1.0
chr22	42571916	42572041	ENSG00000183569.17|SERHL2|CSTF2T|CSTF2T	911	+	5.4525447	1.0486581	-1.0	-1.0
chr22	42619479	42619589	ENSG00000100243.20|CYB5R3|CSTF2T|CSTF2T	907	-	3.0097368	1.0330894	-1.0	-1.0
chr22	42646394	42646499	ENSG00000100243.20|CYB5R3|CSTF2T|CSTF2T	931	-	5.60867	1.1604133	-1.0	-1.0
chr22	42624348	42624488	ENSG00000100243.20|CYB5R3|CSTF2T|CSTF2T	911	-	5.489442	1.0487812	-1.0	-1.0
chr22	42645749	42645854	ENSG00000100243.20|CYB5R3|CSTF2T|CSTF2T	906	-	5.4600987	1.0264009	-1.0	-1.0
chr22	42646014	42646219	ENSG00000100243.20|CYB5R3|CSTF2T|CSTF2T	969	-	6.021318	1.5064979	-1.0	-1.0
chr22	42644265	42644389	ENSG00000100243.20|CYB5R3|CSTF2T|CSTF2T	913	-	5.4900947	1.0619262	-1.0	-1.0
chr22	42648800	42648995	ENSG00000100243.20|CYB5R3|CSTF2T|CSTF2T	931	-	5.6020336	1.1598692	-1.0	-1.0
chr22	43013750	43013940	ENSG00000100266.18|PACSIN2|CSTF2T|CSTF2T	970	-	4.614537	1.5287938	-1.0	-1.0
chr22	42879899	42880014	ENSG00000100266.18|PACSIN2|CSTF2T|CSTF2T	909	-	5.4395733	1.039793	-1.0	-1.0
chr22	42879249	42879544	ENSG00000100266.18|PACSIN2|CSTF2T|CSTF2T	924	-	4.644997	1.1164224	-1.0	-1.0
chr22	43014870	43015015	ENSG00000100266.18|PACSIN2|CSTF2T|CSTF2T	955	-	4.721577	1.3488564	-1.0	-1.0
chr22	43015035	43015140	ENSG00000100266.18|PACSIN2|CSTF2T|CSTF2T	930	-	5.608946	1.1532211	-1.0	-1.0
chr22	42985784	42985909	ENSG00000100266.18|PACSIN2|CSTF2T|CSTF2T	939	-	5.690943	1.2150021	-1.0	-1.0
chr22	43013995	43014835	ENSG00000100266.18|PACSIN2|CSTF2T|CSTF2T	970	-	5.695871	1.5299509	-1.0	-1.0
chr22	43157025	43157200	ENSG00000100300.17|TSPO|CSTF2T|CSTF2T	928	+	5.587271	1.1455047	-1.0	-1.0
chr22	43157235	43157425	ENSG00000100300.17|TSPO|CSTF2T|CSTF2T	933	+	5.7023025	1.1709929	-1.0	-1.0
chr22	43153090	43153220	ENSG00000100300.17|TSPO|CSTF2T|CSTF2T	919	+	5.511059	1.0896233	-1.0	-1.0
chr22	43158835	43159010	ENSG00000100300.17|TSPO|CSTF2T|CSTF2T	911	+	5.4774594	1.0529875	-1.0	-1.0
chr22	43152325	43152470	ENSG00000100300.17|TSPO|CSTF2T|CSTF2T	946	+	5.7488475	1.2694116	-1.0	-1.0
chr22	43156695	43156935	ENSG00000100300.17|TSPO|CSTF2T|CSTF2T	941	+	5.7081842	1.2268084	-1.0	-1.0
chr22	44040197	44040297	ENSG00000188677.14|PARVB|CSTF2T|CSTF2T	903	+	5.4050245	1.0129204	-1.0	-1.0
chr22	44026896	44027071	ENSG00000188677.14|PARVB|CSTF2T|CSTF2T	919	+	5.300271	1.0914152	-1.0	-1.0
chr22	44125414	44125564	ENSG00000188677.14|PARVB|CSTF2T|CSTF2T	907	+	5.44586	1.0306287	-1.0	-1.0
chr22	44025946	44026111	ENSG00000188677.14|PARVB|CSTF2T|CSTF2T	950	+	5.641417	1.3022811	-1.0	-1.0
chr22	44125949	44126124	ENSG00000188677.14|PARVB|CSTF2T|CSTF2T	919	+	5.5290337	1.0920126	-1.0	-1.0
chr22	44027256	44027416	ENSG00000188677.14|PARVB|CSTF2T|CSTF2T	914	+	5.491506	1.0632414	-1.0	-1.0
chr22	44025131	44025266	ENSG00000188677.14|PARVB|CSTF2T|CSTF2T	923	+	5.5555706	1.1143978	-1.0	-1.0
chr22	44732411	44732576	ENSG00000186654.20|PRR5|CSTF2T|CSTF2T	916	+	5.5120163	1.0767108	-1.0	-1.0
chr22	44730964	44731194	ENSG00000186654.20|PRR5|CSTF2T|CSTF2T	974	+	6.0931406	1.5929346	-1.0	-1.0
chr22	44737566	44737676	ENSG00000186654.20|PRR5|CSTF2T|CSTF2T	963	+	5.934018	1.4278115	-1.0	-1.0
chr22	44737171	44737381	ENSG00000186654.20|PRR5|CSTF2T|CSTF2T	946	+	4.779321	1.2664326	-1.0	-1.0
chr22	44736132	44736267	ENSG00000186654.20|PRR5|CSTF2T|CSTF2T	918	+	5.508859	1.0866789	-1.0	-1.0
chr22	44733491	44733666	ENSG00000186654.20|PRR5|CSTF2T|CSTF2T	931	+	4.919393	1.1635288	-1.0	-1.0
chr22	44727804	44727924	ENSG00000186654.20|PRR5|CSTF2T|CSTF2T	907	+	5.4308114	1.030305	-1.0	-1.0
chr22	44734372	44734657	ENSG00000186654.20|PRR5|CSTF2T|CSTF2T	939	+	5.6857834	1.2158204	-1.0	-1.0
chr22	44682895	44682995	ENSG00000186654.20|PRR5|CSTF2T|CSTF2T	902	+	5.4130707	1.0094374	-1.0	-1.0
chr22	44731464	44731579	ENSG00000186654.20|PRR5|CSTF2T|CSTF2T	923	+	5.5587482	1.1135874	-1.0	-1.0
chr22	44736407	44736557	ENSG00000186654.20|PRR5|CSTF2T|CSTF2T	935	+	5.6510854	1.188538	-1.0	-1.0
chr22	44726729	44726854	ENSG00000186654.20|PRR5|CSTF2T|CSTF2T	914	+	5.4919033	1.064498	-1.0	-1.0
chr22	44735177	44735372	ENSG00000186654.20|PRR5|CSTF2T|CSTF2T	932	+	5.669855	1.1698703	-1.0	-1.0
chr22	44730964	44731194	ENSG00000248405.10|PRR5-ARHGAP8|CSTF2T|CSTF2T	974	+	6.0931406	1.592931	-1.0	-1.0
chr22	44733491	44733666	ENSG00000248405.10|PRR5-ARHGAP8|CSTF2T|CSTF2T	931	+	4.919393	1.1635389	-1.0	-1.0
chr22	44727804	44727924	ENSG00000248405.10|PRR5-ARHGAP8|CSTF2T|CSTF2T	907	+	5.4308114	1.030305	-1.0	-1.0
chr22	44740592	44740692	ENSG00000248405.10|PRR5-ARHGAP8|CSTF2T|CSTF2T	906	+	5.42643	1.0255611	-1.0	-1.0
chr22	44736407	44736557	ENSG00000248405.10|PRR5-ARHGAP8|CSTF2T|CSTF2T	935	+	5.6510854	1.188538	-1.0	-1.0
chr22	44739342	44739487	ENSG00000248405.10|PRR5-ARHGAP8|CSTF2T|CSTF2T	940	+	5.694376	1.2254517	-1.0	-1.0
chr22	44739822	44739992	ENSG00000248405.10|PRR5-ARHGAP8|CSTF2T|CSTF2T	945	+	5.7320523	1.2598078	-1.0	-1.0
chr22	44735177	44735372	ENSG00000248405.10|PRR5-ARHGAP8|CSTF2T|CSTF2T	932	+	5.669855	1.169865	-1.0	-1.0
chr22	44737562	44738242	ENSG00000248405.10|PRR5-ARHGAP8|CSTF2T|CSTF2T	972	+	5.781175	1.5547259	-1.0	-1.0
chr22	44737172	44737382	ENSG00000248405.10|PRR5-ARHGAP8|CSTF2T|CSTF2T	946	+	4.854454	1.2678424	-1.0	-1.0
chr22	44731464	44731579	ENSG00000248405.10|PRR5-ARHGAP8|CSTF2T|CSTF2T	923	+	5.5587482	1.1135874	-1.0	-1.0
chr22	44740727	44740877	ENSG00000248405.10|PRR5-ARHGAP8|CSTF2T|CSTF2T	910	+	5.449937	1.0458966	-1.0	-1.0
chr22	44726729	44726854	ENSG00000248405.10|PRR5-ARHGAP8|CSTF2T|CSTF2T	914	+	5.4919033	1.064498	-1.0	-1.0
chr22	44739127	44739282	ENSG00000248405.10|PRR5-ARHGAP8|CSTF2T|CSTF2T	928	+	5.592368	1.1427053	-1.0	-1.0
chr22	44736132	44736267	ENSG00000248405.10|PRR5-ARHGAP8|CSTF2T|CSTF2T	918	+	5.508859	1.0866789	-1.0	-1.0
chr22	44732411	44732576	ENSG00000248405.10|PRR5-ARHGAP8|CSTF2T|CSTF2T	916	+	5.5120163	1.0767108	-1.0	-1.0
chr22	44734371	44734656	ENSG00000248405.10|PRR5-ARHGAP8|CSTF2T|CSTF2T	941	+	5.7033567	1.2295098	-1.0	-1.0
chr22	44738662	44738972	ENSG00000248405.10|PRR5-ARHGAP8|CSTF2T|CSTF2T	948	+	5.346491	1.2808762	-1.0	-1.0
chr22	44738397	44738617	ENSG00000248405.10|PRR5-ARHGAP8|CSTF2T|CSTF2T	951	+	4.590164	1.3129439	-1.0	-1.0
chr22	45164607	45164842	ENSG00000093000.18|NUP50|CSTF2T|CSTF2T	939	+	5.726319	1.2159821	-1.0	-1.0
chr22	45164441	45164591	ENSG00000093000.18|NUP50|CSTF2T|CSTF2T	926	+	5.5676684	1.128085	-1.0	-1.0
chr22	45311038	45311233	ENSG00000100376.11|FAM118A|CSTF2T|CSTF2T	978	+	5.310647	1.6505184	-1.0	-1.0
chr22	45327981	45328236	ENSG00000100376.11|FAM118A|CSTF2T|CSTF2T	926	+	3.52987	1.1293968	-1.0	-1.0
chr22	45329634	45329779	ENSG00000100376.11|FAM118A|CSTF2T|CSTF2T	955	+	2.430885	1.3492501	-1.0	-1.0
chr22	45328811	45329071	ENSG00000100376.11|FAM118A|CSTF2T|CSTF2T	987	+	2.9601474	1.8954426	-1.0	-1.0
chr22	45329794	45329933	ENSG00000100376.11|FAM118A|CSTF2T|CSTF2T	916	+	2.730825	1.0764506	-1.0	-1.0
chr22	45324407	45324512	ENSG00000100376.11|FAM118A|CSTF2T|CSTF2T	914	+	5.475316	1.0647082	-1.0	-1.0
chr22	45311623	45311743	ENSG00000100376.11|FAM118A|CSTF2T|CSTF2T	921	+	5.564156	1.1032733	-1.0	-1.0
chr22	45310748	45310848	ENSG00000100376.11|FAM118A|CSTF2T|CSTF2T	902	+	5.4130707	1.0094374	-1.0	-1.0
chr22	45311993	45312098	ENSG00000100376.11|FAM118A|CSTF2T|CSTF2T	933	+	5.640301	1.170982	-1.0	-1.0
chr22	45328391	45328811	ENSG00000100376.11|FAM118A|CSTF2T|CSTF2T	964	+	2.4034543	1.4421449	-1.0	-1.0
chr22	45325912	45326112	ENSG00000100376.11|FAM118A|CSTF2T|CSTF2T	936	+	5.6610384	1.1960154	-1.0	-1.0
chr22	45746472	45746647	ENSG00000130638.16|ATXN10|CSTF2T|CSTF2T	963	+	5.8157578	1.4319648	-1.0	-1.0
chr22	46151352	46151507	ENSG00000186951.16|PPARA|CSTF2T|CSTF2T	927	+	5.5801663	1.134583	-1.0	-1.0
chr22	46151022	46151122	ENSG00000186951.16|PPARA|CSTF2T|CSTF2T	904	+	3.6315334	1.0173877	-1.0	-1.0
chr22	46150827	46150942	ENSG00000186951.16|PPARA|CSTF2T|CSTF2T	942	+	5.739655	1.2380466	-1.0	-1.0
chr22	46290569	46290674	ENSG00000075234.16|TTC38|CSTF2T|CSTF2T	913	+	5.484496	1.0621811	-1.0	-1.0
chr22	46290844	46291039	ENSG00000075234.16|TTC38|CSTF2T|CSTF2T	943	+	5.715462	1.2452409	-1.0	-1.0
chr22	46321547	46321647	ENSG00000075218.18|GTSE1|CSTF2T|CSTF2T	912	+	5.465387	1.056885	-1.0	-1.0
chr22	46318562	46318662	ENSG00000075218.18|GTSE1|CSTF2T|CSTF2T	902	+	5.3915873	1.0083476	-1.0	-1.0
chr22	46320942	46321127	ENSG00000075218.18|GTSE1|CSTF2T|CSTF2T	945	+	4.096653	1.261412	-1.0	-1.0
chr22	46319287	46319397	ENSG00000075218.18|GTSE1|CSTF2T|CSTF2T	926	+	5.56477	1.1285242	-1.0	-1.0
chr22	46580375	46580560	ENSG00000075240.16|GRAMD4|CSTF2T|CSTF2T	943	+	5.7175317	1.2450134	-1.0	-1.0
chr22	46650115	46650275	ENSG00000075240.16|GRAMD4|CSTF2T|CSTF2T	942	+	5.7119093	1.233506	-1.0	-1.0
chr22	46590250	46590535	ENSG00000075240.16|GRAMD4|CSTF2T|CSTF2T	940	+	5.7034616	1.2253132	-1.0	-1.0
chr22	46584420	46584580	ENSG00000075240.16|GRAMD4|CSTF2T|CSTF2T	921	+	5.5354614	1.1017396	-1.0	-1.0
chr22	46586680	46586830	ENSG00000075240.16|GRAMD4|CSTF2T|CSTF2T	925	+	5.55863	1.124822	-1.0	-1.0
chr22	46587495	46587870	ENSG00000075240.16|GRAMD4|CSTF2T|CSTF2T	958	+	5.885746	1.3772382	-1.0	-1.0
chr22	46678826	46678926	ENSG00000075240.16|GRAMD4|CSTF2T|CSTF2T	917	+	5.5308766	1.0833731	-1.0	-1.0
chr22	46594760	46594930	ENSG00000075240.16|GRAMD4|CSTF2T|CSTF2T	931	+	5.6077275	1.1629741	-1.0	-1.0
chr22	46676432	46676532	ENSG00000075240.16|GRAMD4|CSTF2T|CSTF2T	902	+	5.492134	1.0108881	-1.0	-1.0
chr22	46577740	46578205	ENSG00000075240.16|GRAMD4|CSTF2T|CSTF2T	954	+	5.352045	1.3354788	-1.0	-1.0
chr22	46579230	46579355	ENSG00000075240.16|GRAMD4|CSTF2T|CSTF2T	939	+	5.6978016	1.2145718	-1.0	-1.0
chr22	46578605	46578710	ENSG00000075240.16|GRAMD4|CSTF2T|CSTF2T	906	+	5.4220657	1.028503	-1.0	-1.0
chr22	46588920	46589150	ENSG00000075240.16|GRAMD4|CSTF2T|CSTF2T	913	+	5.4804335	1.0594493	-1.0	-1.0
chr22	46589220	46589770	ENSG00000075240.16|GRAMD4|CSTF2T|CSTF2T	942	+	5.6996284	1.2343141	-1.0	-1.0
chr22	46647860	46648055	ENSG00000075240.16|GRAMD4|CSTF2T|CSTF2T	966	+	5.981938	1.4744132	-1.0	-1.0
chr22	46654100	46654295	ENSG00000075240.16|GRAMD4|CSTF2T|CSTF2T	959	+	5.8784676	1.3877575	-1.0	-1.0
chr22	46654960	46655165	ENSG00000075240.16|GRAMD4|CSTF2T|CSTF2T	961	+	5.9192944	1.4141414	-1.0	-1.0
chr22	46655185	46655390	ENSG00000075240.16|GRAMD4|CSTF2T|CSTF2T	984	+	6.300909	1.7848485	-1.0	-1.0
chr22	46648495	46648650	ENSG00000075240.16|GRAMD4|CSTF2T|CSTF2T	909	+	5.4421816	1.0419943	-1.0	-1.0
chr22	46584015	46584225	ENSG00000075240.16|GRAMD4|CSTF2T|CSTF2T	960	+	5.8924646	1.3941141	-1.0	-1.0
chr22	46620565	46620670	ENSG00000075240.16|GRAMD4|CSTF2T|CSTF2T	902	+	5.3915873	1.0083476	-1.0	-1.0
chr22	46652140	46652350	ENSG00000075240.16|GRAMD4|CSTF2T|CSTF2T	927	+	5.5868597	1.1380559	-1.0	-1.0
chr22	46660352	46660542	ENSG00000075240.16|GRAMD4|CSTF2T|CSTF2T	949	+	5.7736673	1.2924061	-1.0	-1.0
chr22	46587930	46588115	ENSG00000075240.16|GRAMD4|CSTF2T|CSTF2T	961	+	5.9161925	1.4112213	-1.0	-1.0
chr22	46652960	46653090	ENSG00000075240.16|GRAMD4|CSTF2T|CSTF2T	903	+	5.403105	1.0122671	-1.0	-1.0
chr22	46637960	46638105	ENSG00000075240.16|GRAMD4|CSTF2T|CSTF2T	944	+	5.728951	1.2491745	-1.0	-1.0
chr22	46657100	46657250	ENSG00000075240.16|GRAMD4|CSTF2T|CSTF2T	913	+	5.4818177	1.0588039	-1.0	-1.0
chr22	46640335	46640470	ENSG00000075240.16|GRAMD4|CSTF2T|CSTF2T	942	+	4.791911	1.239672	-1.0	-1.0
chr22	46648920	46649085	ENSG00000075240.16|GRAMD4|CSTF2T|CSTF2T	924	+	5.5466337	1.1172941	-1.0	-1.0
chr22	46581990	46582365	ENSG00000075240.16|GRAMD4|CSTF2T|CSTF2T	959	+	5.4656754	1.3875277	-1.0	-1.0
chr22	46651220	46651320	ENSG00000075240.16|GRAMD4|CSTF2T|CSTF2T	917	+	5.5308766	1.0833731	-1.0	-1.0
chr22	46672192	46672532	ENSG00000075240.16|GRAMD4|CSTF2T|CSTF2T	947	+	4.132606	1.2732716	-1.0	-1.0
chr22	46594505	46594710	ENSG00000075240.16|GRAMD4|CSTF2T|CSTF2T	970	+	6.04362	1.5216411	-1.0	-1.0
chr22	46579685	46580110	ENSG00000075240.16|GRAMD4|CSTF2T|CSTF2T	932	+	5.619326	1.1664001	-1.0	-1.0
chr22	46579460	46579575	ENSG00000075240.16|GRAMD4|CSTF2T|CSTF2T	936	+	5.6584597	1.192427	-1.0	-1.0
chr22	46590940	46591060	ENSG00000075240.16|GRAMD4|CSTF2T|CSTF2T	910	+	5.4722157	1.0467818	-1.0	-1.0
chr22	46672537	46672782	ENSG00000075240.16|GRAMD4|CSTF2T|CSTF2T	942	+	4.0889506	1.238598	-1.0	-1.0
chr22	46578255	46578375	ENSG00000075240.16|GRAMD4|CSTF2T|CSTF2T	929	+	5.6510105	1.1469779	-1.0	-1.0
chr22	46590545	46590745	ENSG00000075240.16|GRAMD4|CSTF2T|CSTF2T	972	+	6.0737257	1.5521196	-1.0	-1.0
chr22	46595095	46595290	ENSG00000075240.16|GRAMD4|CSTF2T|CSTF2T	936	+	5.6570206	1.1948006	-1.0	-1.0
chr22	46585730	46585925	ENSG00000075240.16|GRAMD4|CSTF2T|CSTF2T	981	+	6.0626965	1.7263055	-1.0	-1.0
chr22	46649245	46649435	ENSG00000075240.16|GRAMD4|CSTF2T|CSTF2T	954	+	5.833058	1.3396707	-1.0	-1.0
chr22	46588460	46588565	ENSG00000075240.16|GRAMD4|CSTF2T|CSTF2T	933	+	5.616344	1.172498	-1.0	-1.0
chr22	46588140	46588315	ENSG00000075240.16|GRAMD4|CSTF2T|CSTF2T	950	+	5.2941337	1.2995607	-1.0	-1.0
chr22	46632206	46632356	ENSG00000075240.16|GRAMD4|CSTF2T|CSTF2T	907	+	5.4383335	1.0333524	-1.0	-1.0
chr22	46669168	46669283	ENSG00000075240.16|GRAMD4|CSTF2T|CSTF2T	916	+	5.487955	1.0733145	-1.0	-1.0
chr22	46587110	46587455	ENSG00000075240.16|GRAMD4|CSTF2T|CSTF2T	940	+	4.927146	1.2214098	-1.0	-1.0
chr22	46588590	46588775	ENSG00000075240.16|GRAMD4|CSTF2T|CSTF2T	911	+	5.511743	1.051462	-1.0	-1.0
chr22	46584725	46584835	ENSG00000075240.16|GRAMD4|CSTF2T|CSTF2T	921	+	5.5424933	1.1005011	-1.0	-1.0
chr22	46589990	46590110	ENSG00000075240.16|GRAMD4|CSTF2T|CSTF2T	912	+	5.462342	1.0546639	-1.0	-1.0
chr22	46649755	46649905	ENSG00000075240.16|GRAMD4|CSTF2T|CSTF2T	916	+	5.573297	1.0748038	-1.0	-1.0
chr22	46578375	46578570	ENSG00000075240.16|GRAMD4|CSTF2T|CSTF2T	933	+	4.760957	1.1729614	-1.0	-1.0
chr22	46660137	46660292	ENSG00000075240.16|GRAMD4|CSTF2T|CSTF2T	920	+	5.538835	1.0964838	-1.0	-1.0
chr22	46737623	46737948	ENSG00000100422.13|CERK|CSTF2T|CSTF2T	930	-	5.598062	1.1540718	-1.0	-1.0
chr22	47124658	47124823	ENSG00000054611.13|TBC1D22A|CSTF2T|CSTF2T	936	+	5.651245	1.1915206	-1.0	-1.0
chr22	47127698	47127863	ENSG00000054611.13|TBC1D22A|CSTF2T|CSTF2T	945	+	5.123884	1.2560652	-1.0	-1.0
chr22	47124038	47124583	ENSG00000054611.13|TBC1D22A|CSTF2T|CSTF2T	954	+	5.3766427	1.339737	-1.0	-1.0
chr22	47135978	47136113	ENSG00000054611.13|TBC1D22A|CSTF2T|CSTF2T	910	+	5.4708633	1.0439934	-1.0	-1.0
chr22	47113843	47114013	ENSG00000054611.13|TBC1D22A|CSTF2T|CSTF2T	971	+	5.688959	1.5374672	-1.0	-1.0
chr22	46762943	46763123	ENSG00000054611.13|TBC1D22A|CSTF2T|CSTF2T	958	+	5.9017515	1.3731747	-1.0	-1.0
chr22	47116258	47116373	ENSG00000054611.13|TBC1D22A|CSTF2T|CSTF2T	911	+	5.479082	1.0511365	-1.0	-1.0
chr22	47149033	47149143	ENSG00000054611.13|TBC1D22A|CSTF2T|CSTF2T	920	+	5.525663	1.0988963	-1.0	-1.0
chr22	46769547	46769882	ENSG00000054611.13|TBC1D22A|CSTF2T|CSTF2T	969	+	5.987983	1.5101604	-1.0	-1.0
chr22	47130323	47130553	ENSG00000054611.13|TBC1D22A|CSTF2T|CSTF2T	962	+	5.9172106	1.4232583	-1.0	-1.0
chr22	47113558	47113788	ENSG00000054611.13|TBC1D22A|CSTF2T|CSTF2T	919	+	5.52969	1.0925266	-1.0	-1.0
chr22	47122103	47122203	ENSG00000054611.13|TBC1D22A|CSTF2T|CSTF2T	917	+	5.5308766	1.0833731	-1.0	-1.0
chr22	46802790	46802990	ENSG00000054611.13|TBC1D22A|CSTF2T|CSTF2T	958	+	5.8738194	1.3815968	-1.0	-1.0
chr22	46776410	46776565	ENSG00000054611.13|TBC1D22A|CSTF2T|CSTF2T	948	+	5.7718782	1.2809215	-1.0	-1.0
chr22	47129958	47130123	ENSG00000054611.13|TBC1D22A|CSTF2T|CSTF2T	923	+	5.5577645	1.1144121	-1.0	-1.0
chr22	47043748	47043858	ENSG00000054611.13|TBC1D22A|CSTF2T|CSTF2T	913	+	5.4852204	1.0629323	-1.0	-1.0
chr22	46966821	46966931	ENSG00000054611.13|TBC1D22A|CSTF2T|CSTF2T	913	+	5.472049	1.0623132	-1.0	-1.0
chr22	46815815	46815955	ENSG00000054611.13|TBC1D22A|CSTF2T|CSTF2T	920	+	5.532005	1.0983922	-1.0	-1.0
chr22	47115463	47115603	ENSG00000054611.13|TBC1D22A|CSTF2T|CSTF2T	933	+	5.630315	1.173483	-1.0	-1.0
chr22	47133303	47133423	ENSG00000054611.13|TBC1D22A|CSTF2T|CSTF2T	914	+	5.472415	1.0630612	-1.0	-1.0
chr22	47125163	47125333	ENSG00000054611.13|TBC1D22A|CSTF2T|CSTF2T	962	+	6.0174723	1.414855	-1.0	-1.0
chr22	47050733	47050868	ENSG00000054611.13|TBC1D22A|CSTF2T|CSTF2T	915	+	5.487824	1.0730932	-1.0	-1.0
chr22	47126283	47126413	ENSG00000054611.13|TBC1D22A|CSTF2T|CSTF2T	940	+	5.6989307	1.2191904	-1.0	-1.0
chr22	47113333	47113518	ENSG00000054611.13|TBC1D22A|CSTF2T|CSTF2T	971	+	6.0735598	1.5339969	-1.0	-1.0
chr22	47037888	47038038	ENSG00000054611.13|TBC1D22A|CSTF2T|CSTF2T	928	+	5.6269746	1.1418866	-1.0	-1.0
chr22	46802255	46802445	ENSG00000054611.13|TBC1D22A|CSTF2T|CSTF2T	927	+	5.5769386	1.1372994	-1.0	-1.0
chr22	47128278	47128758	ENSG00000054611.13|TBC1D22A|CSTF2T|CSTF2T	964	+	5.0843477	1.4403403	-1.0	-1.0
chr22	46763153	46763265	ENSG00000054611.13|TBC1D22A|CSTF2T|CSTF2T	916	+	5.5164537	1.0746019	-1.0	-1.0
chr22	47124948	47125118	ENSG00000054611.13|TBC1D22A|CSTF2T|CSTF2T	914	+	4.491714	1.0663311	-1.0	-1.0
chr22	47123783	47123993	ENSG00000054611.13|TBC1D22A|CSTF2T|CSTF2T	957	+	5.868388	1.3680987	-1.0	-1.0
chr22	46762731	46762848	ENSG00000054611.13|TBC1D22A|CSTF2T|CSTF2T	960	+	6.0264974	1.4029679	-1.0	-1.0
chr22	47123073	47123178	ENSG00000054611.13|TBC1D22A|CSTF2T|CSTF2T	909	+	5.4395733	1.039793	-1.0	-1.0
chr22	47114548	47114703	ENSG00000054611.13|TBC1D22A|CSTF2T|CSTF2T	914	+	5.4817424	1.0673918	-1.0	-1.0
chr22	46917536	46917736	ENSG00000054611.13|TBC1D22A|CSTF2T|CSTF2T	944	+	5.725925	1.2555327	-1.0	-1.0
chr22	47055918	47056023	ENSG00000054611.13|TBC1D22A|CSTF2T|CSTF2T	909	+	5.4395733	1.039793	-1.0	-1.0
chr22	47048293	47048413	ENSG00000054611.13|TBC1D22A|CSTF2T|CSTF2T	904	+	5.4183803	1.0173646	-1.0	-1.0
chr22	47114818	47114948	ENSG00000054611.13|TBC1D22A|CSTF2T|CSTF2T	929	+	5.612872	1.1495017	-1.0	-1.0
chr22	47127488	47127683	ENSG00000054611.13|TBC1D22A|CSTF2T|CSTF2T	948	+	5.8040876	1.2869911	-1.0	-1.0
chr22	46970591	46970716	ENSG00000054611.13|TBC1D22A|CSTF2T|CSTF2T	908	+	5.4543233	1.0372343	-1.0	-1.0
chr22	47126568	47127193	ENSG00000054611.13|TBC1D22A|CSTF2T|CSTF2T	966	+	5.31683	1.470357	-1.0	-1.0
chr22	47128848	47129048	ENSG00000054611.13|TBC1D22A|CSTF2T|CSTF2T	962	+	5.928709	1.4229162	-1.0	-1.0
chr22	47137208	47137308	ENSG00000054611.13|TBC1D22A|CSTF2T|CSTF2T	902	+	5.3915873	1.0083476	-1.0	-1.0
chr22	47114223	47114388	ENSG00000054611.13|TBC1D22A|CSTF2T|CSTF2T	955	+	5.831507	1.3432186	-1.0	-1.0
chr22	47125453	47125813	ENSG00000054611.13|TBC1D22A|CSTF2T|CSTF2T	972	+	6.0267606	1.5606147	-1.0	-1.0
chr22	46775730	46775845	ENSG00000054611.13|TBC1D22A|CSTF2T|CSTF2T	908	+	5.4415836	1.0374483	-1.0	-1.0
chr22	47153698	47153823	ENSG00000054611.13|TBC1D22A|CSTF2T|CSTF2T	929	+	5.6135197	1.1465645	-1.0	-1.0
chr22	47126443	47126563	ENSG00000054611.13|TBC1D22A|CSTF2T|CSTF2T	915	+	5.4868107	1.0705036	-1.0	-1.0
chr22	46801840	46802005	ENSG00000054611.13|TBC1D22A|CSTF2T|CSTF2T	913	+	4.0526605	1.0591009	-1.0	-1.0
chr22	47155463	47155583	ENSG00000054611.13|TBC1D22A|CSTF2T|CSTF2T	902	+	5.3915873	1.0083476	-1.0	-1.0
chr22	47153953	47154108	ENSG00000054611.13|TBC1D22A|CSTF2T|CSTF2T	948	+	5.7850738	1.2877493	-1.0	-1.0
chr22	46915176	46915281	ENSG00000054611.13|TBC1D22A|CSTF2T|CSTF2T	913	+	5.51828	1.062386	-1.0	-1.0
chr22	46915776	46915906	ENSG00000054611.13|TBC1D22A|CSTF2T|CSTF2T	933	+	5.627544	1.1708248	-1.0	-1.0
chr22	47811206	47811721	ENSG00000224271.5|AL117329.1|CSTF2T|CSTF2T	968	+	3.6373475	1.4907243	-1.0	-1.0
chr22	47797336	47797466	ENSG00000224271.5|AL117329.1|CSTF2T|CSTF2T	917	+	5.5499053	1.082452	-1.0	-1.0
chr22	47738097	47738197	ENSG00000224271.5|AL117329.1|CSTF2T|CSTF2T	909	+	5.4395733	1.039793	-1.0	-1.0
chr22	47781681	47781786	ENSG00000224271.5|AL117329.1|CSTF2T|CSTF2T	902	+	5.3915873	1.0083476	-1.0	-1.0
chr22	47813061	47813916	ENSG00000224271.5|AL117329.1|CSTF2T|CSTF2T	975	+	4.163648	1.6098291	-1.0	-1.0
chr22	47807556	47811006	ENSG00000224271.5|AL117329.1|CSTF2T|CSTF2T	982	+	4.6291766	1.7448647	-1.0	-1.0
chr22	47716977	47717092	ENSG00000224271.5|AL117329.1|CSTF2T|CSTF2T	951	+	4.884224	1.31333	-1.0	-1.0
chr22	47814091	47814256	ENSG00000224271.5|AL117329.1|CSTF2T|CSTF2T	949	+	4.725128	1.2952926	-1.0	-1.0
chr22	47812076	47812366	ENSG00000224271.5|AL117329.1|CSTF2T|CSTF2T	959	+	5.339606	1.3861744	-1.0	-1.0
chr22	47795556	47795656	ENSG00000224271.5|AL117329.1|CSTF2T|CSTF2T	911	+	5.4525447	1.0486581	-1.0	-1.0
chr22	47814781	47815156	ENSG00000224271.5|AL117329.1|CSTF2T|CSTF2T	978	+	3.9006386	1.6506335	-1.0	-1.0
chr22	47701402	47701507	ENSG00000224271.5|AL117329.1|CSTF2T|CSTF2T	928	+	5.6338687	1.1408427	-1.0	-1.0
chr22	47760766	47760951	ENSG00000224271.5|AL117329.1|CSTF2T|CSTF2T	937	+	3.592384	1.2007284	-1.0	-1.0
chr22	47805141	47805256	ENSG00000224271.5|AL117329.1|CSTF2T|CSTF2T	913	+	5.4923477	1.0629439	-1.0	-1.0
chr22	47816701	47816896	ENSG00000224271.5|AL117329.1|CSTF2T|CSTF2T	952	+	3.9621756	1.3188435	-1.0	-1.0
chr22	47718042	47718152	ENSG00000224271.5|AL117329.1|CSTF2T|CSTF2T	917	+	5.5308766	1.0833731	-1.0	-1.0
chr22	47805676	47805791	ENSG00000224271.5|AL117329.1|CSTF2T|CSTF2T	921	+	5.529976	1.1003562	-1.0	-1.0
chr22	47814366	47814506	ENSG00000224271.5|AL117329.1|CSTF2T|CSTF2T	925	+	5.5593934	1.124433	-1.0	-1.0
chr22	47781966	47782421	ENSG00000224271.5|AL117329.1|CSTF2T|CSTF2T	963	+	3.8498209	1.4328061	-1.0	-1.0
chr22	47816961	47817116	ENSG00000224271.5|AL117329.1|CSTF2T|CSTF2T	925	+	3.7380915	1.1262419	-1.0	-1.0
chr22	47740601	47740706	ENSG00000224271.5|AL117329.1|CSTF2T|CSTF2T	909	+	5.4482613	1.0396819	-1.0	-1.0
chr22	47761091	47761201	ENSG00000224271.5|AL117329.1|CSTF2T|CSTF2T	932	+	3.7796524	1.1679881	-1.0	-1.0
chr22	47795121	47795291	ENSG00000224271.5|AL117329.1|CSTF2T|CSTF2T	932	+	5.619816	1.170615	-1.0	-1.0
chr22	47807141	47807266	ENSG00000224271.5|AL117329.1|CSTF2T|CSTF2T	926	+	5.575285	1.1294289	-1.0	-1.0
chr22	47782466	47782586	ENSG00000224271.5|AL117329.1|CSTF2T|CSTF2T	925	+	5.5671177	1.127229	-1.0	-1.0
chr22	47796221	47796381	ENSG00000224271.5|AL117329.1|CSTF2T|CSTF2T	913	+	5.4704013	1.0603195	-1.0	-1.0
chr22	47748166	47748266	ENSG00000224271.5|AL117329.1|CSTF2T|CSTF2T	906	+	5.4600987	1.0264009	-1.0	-1.0
chr22	47735762	47735867	ENSG00000224271.5|AL117329.1|CSTF2T|CSTF2T	951	+	5.802414	1.312223	-1.0	-1.0
chr22	47782596	47782811	ENSG00000224271.5|AL117329.1|CSTF2T|CSTF2T	962	+	4.0216103	1.4257964	-1.0	-1.0
chr22	47715777	47716082	ENSG00000224271.5|AL117329.1|CSTF2T|CSTF2T	941	+	3.7557313	1.226346	-1.0	-1.0
chr22	47788036	47788141	ENSG00000224271.5|AL117329.1|CSTF2T|CSTF2T	915	+	5.481802	1.0691407	-1.0	-1.0
chr22	47796521	47796671	ENSG00000224271.5|AL117329.1|CSTF2T|CSTF2T	926	+	5.5867944	1.1306131	-1.0	-1.0
chr22	47784731	47784841	ENSG00000224271.5|AL117329.1|CSTF2T|CSTF2T	917	+	5.5091233	1.0803167	-1.0	-1.0
chr22	47761211	47761341	ENSG00000224271.5|AL117329.1|CSTF2T|CSTF2T	959	+	5.882748	1.3829944	-1.0	-1.0
chr22	47818701	47818806	ENSG00000224271.5|AL117329.1|CSTF2T|CSTF2T	908	+	5.4352055	1.0349027	-1.0	-1.0
chr22	47781811	47781916	ENSG00000224271.5|AL117329.1|CSTF2T|CSTF2T	918	+	3.6831918	1.0866928	-1.0	-1.0
chr22	47760506	47760756	ENSG00000224271.5|AL117329.1|CSTF2T|CSTF2T	929	+	4.771719	1.1488303	-1.0	-1.0
chr22	47804216	47804316	ENSG00000224271.5|AL117329.1|CSTF2T|CSTF2T	908	+	3.6399357	1.0354459	-1.0	-1.0
chr22	47807416	47807516	ENSG00000224271.5|AL117329.1|CSTF2T|CSTF2T	947	+	5.786509	1.2778015	-1.0	-1.0
chr22	47845591	47845771	ENSG00000224271.5|AL117329.1|CSTF2T|CSTF2T	963	+	5.8286448	1.435307	-1.0	-1.0
chr22	47701717	47701827	ENSG00000224271.5|AL117329.1|CSTF2T|CSTF2T	930	+	3.7600465	1.1522093	-1.0	-1.0
chr22	47762771	47762936	ENSG00000224271.5|AL117329.1|CSTF2T|CSTF2T	934	+	5.691826	1.1802995	-1.0	-1.0
chr22	47816141	47816241	ENSG00000224271.5|AL117329.1|CSTF2T|CSTF2T	919	+	3.694065	1.0896233	-1.0	-1.0
chr22	47785356	47785471	ENSG00000224271.5|AL117329.1|CSTF2T|CSTF2T	936	+	5.6577287	1.191991	-1.0	-1.0
chr22	47784026	47784126	ENSG00000224271.5|AL117329.1|CSTF2T|CSTF2T	930	+	5.6397424	1.1528012	-1.0	-1.0
chr22	47716097	47716572	ENSG00000224271.5|AL117329.1|CSTF2T|CSTF2T	963	+	3.673163	1.4340414	-1.0	-1.0
chr22	47803721	47803826	ENSG00000224271.5|AL117329.1|CSTF2T|CSTF2T	910	+	3.658969	1.0480797	-1.0	-1.0
chr22	47784961	47785131	ENSG00000224271.5|AL117329.1|CSTF2T|CSTF2T	928	+	5.5991187	1.1415287	-1.0	-1.0
chr22	47636944	47637069	ENSG00000224271.5|AL117329.1|CSTF2T|CSTF2T	911	+	5.4731846	1.0482881	-1.0	-1.0
chr22	47805506	47805636	ENSG00000224271.5|AL117329.1|CSTF2T|CSTF2T	913	+	3.6705918	1.0599897	-1.0	-1.0
chr22	47918807	47918987	ENSG00000279712.1|FP325330.3|CSTF2T|CSTF2T	927	+	3.3745222	1.1389272	-1.0	-1.0
chr22	47917877	47918052	ENSG00000279712.1|FP325330.3|CSTF2T|CSTF2T	960	+	4.6229076	1.4000139	-1.0	-1.0
chr22	47917242	47917387	ENSG00000279712.1|FP325330.3|CSTF2T|CSTF2T	936	+	5.650541	1.1930119	-1.0	-1.0
chr22	49596387	49596502	ENSG00000188511.12|C22orf34|CSTF2T|CSTF2T	909	-	3.6252413	1.0391237	-1.0	-1.0
chr22	49655092	49655192	ENSG00000188511.12|C22orf34|CSTF2T|CSTF2T	921	-	2.8122869	1.1017851	-1.0	-1.0
chr22	49530832	49531337	ENSG00000188511.12|C22orf34|CSTF2T|CSTF2T	983	-	3.7002316	1.7615354	-1.0	-1.0
chr22	49571382	49572187	ENSG00000188511.12|C22orf34|CSTF2T|CSTF2T	981	-	4.197249	1.7273667	-1.0	-1.0
chr22	49529547	49529922	ENSG00000188511.12|C22orf34|CSTF2T|CSTF2T	933	-	3.9673982	1.174823	-1.0	-1.0
chr22	49550322	49551182	ENSG00000188511.12|C22orf34|CSTF2T|CSTF2T	969	-	4.7520294	1.5040994	-1.0	-1.0
chr22	49544687	49544832	ENSG00000188511.12|C22orf34|CSTF2T|CSTF2T	945	-	5.541151	1.2573739	-1.0	-1.0
chr22	49523412	49523902	ENSG00000188511.12|C22orf34|CSTF2T|CSTF2T	964	-	4.0888767	1.438939	-1.0	-1.0
chr22	49596197	49596377	ENSG00000188511.12|C22orf34|CSTF2T|CSTF2T	940	-	3.2883024	1.2194036	-1.0	-1.0
chr22	49645337	49645467	ENSG00000188511.12|C22orf34|CSTF2T|CSTF2T	952	-	5.636766	1.3189166	-1.0	-1.0
chr22	49503857	49503962	ENSG00000188511.12|C22orf34|CSTF2T|CSTF2T	906	-	5.4220657	1.028503	-1.0	-1.0
chr22	49504297	49504517	ENSG00000188511.12|C22orf34|CSTF2T|CSTF2T	922	-	4.074588	1.1062194	-1.0	-1.0
chr22	49498272	49498467	ENSG00000188511.12|C22orf34|CSTF2T|CSTF2T	970	-	4.5208607	1.5181166	-1.0	-1.0
chr22	49535032	49535222	ENSG00000188511.12|C22orf34|CSTF2T|CSTF2T	956	-	4.59655	1.3530873	-1.0	-1.0
chr22	49540607	49540707	ENSG00000188511.12|C22orf34|CSTF2T|CSTF2T	917	-	3.6724336	1.081596	-1.0	-1.0
chr22	49548887	49549127	ENSG00000188511.12|C22orf34|CSTF2T|CSTF2T	944	-	4.1369505	1.2530061	-1.0	-1.0
chr22	49594257	49594472	ENSG00000188511.12|C22orf34|CSTF2T|CSTF2T	956	-	4.5851216	1.3585413	-1.0	-1.0
chr22	49515567	49515682	ENSG00000188511.12|C22orf34|CSTF2T|CSTF2T	931	-	5.617983	1.1637448	-1.0	-1.0
chr22	49488172	49488327	ENSG00000188511.12|C22orf34|CSTF2T|CSTF2T	905	-	3.2741423	1.0229454	-1.0	-1.0
chr22	49573992	49574667	ENSG00000188511.12|C22orf34|CSTF2T|CSTF2T	985	-	3.8579595	1.8322803	-1.0	-1.0
chr22	49626842	49627042	ENSG00000188511.12|C22orf34|CSTF2T|CSTF2T	990	-	3.6347737	2.0155466	-1.0	-1.0
chr22	49525502	49525642	ENSG00000188511.12|C22orf34|CSTF2T|CSTF2T	915	-	2.5589156	1.0713019	-1.0	-1.0
chr22	49517212	49518272	ENSG00000188511.12|C22orf34|CSTF2T|CSTF2T	977	-	4.24641	1.6308459	-1.0	-1.0
chr22	49559882	49560062	ENSG00000188511.12|C22orf34|CSTF2T|CSTF2T	954	-	5.368309	1.337762	-1.0	-1.0
chr22	49489852	49491787	ENSG00000188511.12|C22orf34|CSTF2T|CSTF2T	994	-	5.041544	2.206613	-1.0	-1.0
chr22	49536022	49536187	ENSG00000188511.12|C22orf34|CSTF2T|CSTF2T	934	-	3.7467773	1.1782635	-1.0	-1.0
chr22	49449607	49450342	ENSG00000188511.12|C22orf34|CSTF2T|CSTF2T	977	-	5.0897007	1.6360171	-1.0	-1.0
chr22	49572702	49572872	ENSG00000188511.12|C22orf34|CSTF2T|CSTF2T	920	-	3.6782222	1.0958099	-1.0	-1.0
chr22	49464272	49464407	ENSG00000188511.12|C22orf34|CSTF2T|CSTF2T	949	-	5.777289	1.2950256	-1.0	-1.0
chr22	49451607	49451907	ENSG00000188511.12|C22orf34|CSTF2T|CSTF2T	948	-	4.443033	1.283493	-1.0	-1.0
chr22	49484647	49484837	ENSG00000188511.12|C22orf34|CSTF2T|CSTF2T	922	-	4.5922256	1.1089767	-1.0	-1.0
chr22	49451012	49451222	ENSG00000188511.12|C22orf34|CSTF2T|CSTF2T	986	-	6.386894	1.8560778	-1.0	-1.0
chr22	49645487	49649127	ENSG00000188511.12|C22orf34|CSTF2T|CSTF2T	999	-	4.068171	2.834785	-1.0	-1.0
chr22	49525312	49525412	ENSG00000188511.12|C22orf34|CSTF2T|CSTF2T	921	-	5.6159596	1.1020138	-1.0	-1.0
chr22	49526522	49526727	ENSG00000188511.12|C22orf34|CSTF2T|CSTF2T	971	-	5.247248	1.5347989	-1.0	-1.0
chr22	49547287	49547387	ENSG00000188511.12|C22orf34|CSTF2T|CSTF2T	921	-	5.5432224	1.1008497	-1.0	-1.0
chr22	49451952	49452147	ENSG00000188511.12|C22orf34|CSTF2T|CSTF2T	955	-	4.850801	1.3443837	-1.0	-1.0
chr22	49609377	49609482	ENSG00000188511.12|C22orf34|CSTF2T|CSTF2T	944	-	5.7283134	1.2489415	-1.0	-1.0
chr22	49518342	49518447	ENSG00000188511.12|C22orf34|CSTF2T|CSTF2T	942	-	5.7129555	1.2350671	-1.0	-1.0
chr22	49653582	49653687	ENSG00000188511.12|C22orf34|CSTF2T|CSTF2T	917	-	5.5068607	1.081995	-1.0	-1.0
chr22	49453642	49453867	ENSG00000188511.12|C22orf34|CSTF2T|CSTF2T	955	-	4.619738	1.3467337	-1.0	-1.0
chr22	49536552	49536717	ENSG00000188511.12|C22orf34|CSTF2T|CSTF2T	912	-	4.549105	1.0537013	-1.0	-1.0
chr22	49548047	49548312	ENSG00000188511.12|C22orf34|CSTF2T|CSTF2T	928	-	4.960185	1.1430587	-1.0	-1.0
chr22	49523187	49523312	ENSG00000188511.12|C22orf34|CSTF2T|CSTF2T	930	-	5.607393	1.1552097	-1.0	-1.0
chr22	49486102	49486257	ENSG00000188511.12|C22orf34|CSTF2T|CSTF2T	950	-	5.790139	1.3022051	-1.0	-1.0
chr22	49447192	49447502	ENSG00000188511.12|C22orf34|CSTF2T|CSTF2T	939	-	4.755076	1.2134464	-1.0	-1.0
chr22	49447502	49448012	ENSG00000188511.12|C22orf34|CSTF2T|CSTF2T	955	-	4.5662274	1.3428487	-1.0	-1.0
chr22	49501917	49502017	ENSG00000188511.12|C22orf34|CSTF2T|CSTF2T	911	-	5.4731846	1.0482881	-1.0	-1.0
chr22	49524962	49525142	ENSG00000188511.12|C22orf34|CSTF2T|CSTF2T	919	-	4.250103	1.0912927	-1.0	-1.0
chr22	49525662	49525872	ENSG00000188511.12|C22orf34|CSTF2T|CSTF2T	969	-	3.5818377	1.504064	-1.0	-1.0
chr22	49559382	49559687	ENSG00000188511.12|C22orf34|CSTF2T|CSTF2T	961	-	4.9917426	1.407624	-1.0	-1.0
chr22	49579882	49582997	ENSG00000188511.12|C22orf34|CSTF2T|CSTF2T	999	-	5.1765947	2.8440177	-1.0	-1.0
chr22	49592502	49592777	ENSG00000188511.12|C22orf34|CSTF2T|CSTF2T	938	-	3.54869	1.2086357	-1.0	-1.0
chr22	49542987	49543247	ENSG00000188511.12|C22orf34|CSTF2T|CSTF2T	933	-	4.3011827	1.1723378	-1.0	-1.0
chr22	49540367	49540517	ENSG00000188511.12|C22orf34|CSTF2T|CSTF2T	916	-	2.8939235	1.0770525	-1.0	-1.0
chr22	49481797	49481922	ENSG00000188511.12|C22orf34|CSTF2T|CSTF2T	910	-	5.481065	1.0461158	-1.0	-1.0
chr22	49551242	49551362	ENSG00000188511.12|C22orf34|CSTF2T|CSTF2T	942	-	5.7127433	1.2397925	-1.0	-1.0
chr22	49624166	49624676	ENSG00000188511.12|C22orf34|CSTF2T|CSTF2T	984	-	3.624249	1.8089749	-1.0	-1.0
chr22	49578947	49579737	ENSG00000188511.12|C22orf34|CSTF2T|CSTF2T	985	-	4.672533	1.8284653	-1.0	-1.0
chr22	49656623	49656948	ENSG00000188511.12|C22orf34|CSTF2T|CSTF2T	983	-	2.9668033	1.7692628	-1.0	-1.0
chr22	49508942	49509177	ENSG00000188511.12|C22orf34|CSTF2T|CSTF2T	998	-	6.9234276	2.6034164	-1.0	-1.0
chr22	49585172	49586527	ENSG00000188511.12|C22orf34|CSTF2T|CSTF2T	983	-	3.6354518	1.7682021	-1.0	-1.0
chr22	49482637	49482822	ENSG00000188511.12|C22orf34|CSTF2T|CSTF2T	916	-	5.5017548	1.0772223	-1.0	-1.0
chr22	49593927	49594227	ENSG00000188511.12|C22orf34|CSTF2T|CSTF2T	958	-	2.6845148	1.380337	-1.0	-1.0
chr22	49482032	49482322	ENSG00000188511.12|C22orf34|CSTF2T|CSTF2T	977	-	5.334665	1.6430982	-1.0	-1.0
chr22	49522002	49522157	ENSG00000188511.12|C22orf34|CSTF2T|CSTF2T	963	-	5.3244233	1.4374962	-1.0	-1.0
chr22	49601682	49602627	ENSG00000188511.12|C22orf34|CSTF2T|CSTF2T	992	-	4.3158784	2.081622	-1.0	-1.0
chr22	49494767	49494882	ENSG00000188511.12|C22orf34|CSTF2T|CSTF2T	932	-	5.637998	1.1644385	-1.0	-1.0
chr22	49524042	49524362	ENSG00000188511.12|C22orf34|CSTF2T|CSTF2T	968	-	5.136483	1.4967078	-1.0	-1.0
chr22	49518757	49518982	ENSG00000188511.12|C22orf34|CSTF2T|CSTF2T	920	-	4.800112	1.0995281	-1.0	-1.0
chr22	49519142	49519307	ENSG00000188511.12|C22orf34|CSTF2T|CSTF2T	921	-	4.651834	1.099757	-1.0	-1.0
chr22	49450372	49450542	ENSG00000188511.12|C22orf34|CSTF2T|CSTF2T	941	-	5.7424808	1.2274848	-1.0	-1.0
chr22	49451342	49451512	ENSG00000188511.12|C22orf34|CSTF2T|CSTF2T	919	-	5.5224104	1.0911887	-1.0	-1.0
chr22	49591252	49591872	ENSG00000188511.12|C22orf34|CSTF2T|CSTF2T	967	-	3.5304368	1.4780787	-1.0	-1.0
chr22	49556467	49556632	ENSG00000188511.12|C22orf34|CSTF2T|CSTF2T	917	-	5.503577	1.0812557	-1.0	-1.0
chr22	49654732	49654872	ENSG00000188511.12|C22orf34|CSTF2T|CSTF2T	935	-	3.113399	1.1890675	-1.0	-1.0
chr22	49655197	49655392	ENSG00000188511.12|C22orf34|CSTF2T|CSTF2T	924	-	2.1641166	1.1169792	-1.0	-1.0
chr22	49563782	49565432	ENSG00000188511.12|C22orf34|CSTF2T|CSTF2T	973	-	3.6985292	1.5723424	-1.0	-1.0
chr22	49538907	49539102	ENSG00000188511.12|C22orf34|CSTF2T|CSTF2T	942	-	3.5936894	1.2348179	-1.0	-1.0
chr22	49483132	49483232	ENSG00000188511.12|C22orf34|CSTF2T|CSTF2T	905	-	2.6275108	1.0232168	-1.0	-1.0
chr22	49491787	49492917	ENSG00000188511.12|C22orf34|CSTF2T|CSTF2T	973	-	4.4600945	1.5699178	-1.0	-1.0
chr22	49619641	49620660	ENSG00000188511.12|C22orf34|CSTF2T|CSTF2T	999	-	5.1198277	3.0579648	-1.0	-1.0
chr22	49624857	49624936	ENSG00000188511.12|C22orf34|CSTF2T|CSTF2T	1000	-	6.253403	4.892484	-1.0	-1.0
chr22	49627047	49629707	ENSG00000188511.12|C22orf34|CSTF2T|CSTF2T	997	-	3.8585908	2.5146208	-1.0	-1.0
chr22	49506052	49506247	ENSG00000188511.12|C22orf34|CSTF2T|CSTF2T	975	-	4.84062	1.5954959	-1.0	-1.0
chr22	49509832	49509932	ENSG00000188511.12|C22orf34|CSTF2T|CSTF2T	909	-	5.4395733	1.039793	-1.0	-1.0
chr22	49514567	49514817	ENSG00000188511.12|C22orf34|CSTF2T|CSTF2T	963	-	3.682347	1.432276	-1.0	-1.0
chr22	49527757	49528507	ENSG00000188511.12|C22orf34|CSTF2T|CSTF2T	980	-	3.9990182	1.7085594	-1.0	-1.0
chr22	49622194	49623610	ENSG00000188511.12|C22orf34|CSTF2T|CSTF2T	997	-	4.34873	2.4908628	-1.0	-1.0
chr22	49544882	49545062	ENSG00000188511.12|C22orf34|CSTF2T|CSTF2T	948	-	3.886948	1.2824522	-1.0	-1.0
chr22	49589147	49590462	ENSG00000188511.12|C22orf34|CSTF2T|CSTF2T	989	-	3.8146954	1.9518749	-1.0	-1.0
chr22	49602762	49603062	ENSG00000188511.12|C22orf34|CSTF2T|CSTF2T	959	-	2.9595666	1.3898406	-1.0	-1.0
chr22	49529097	49529222	ENSG00000188511.12|C22orf34|CSTF2T|CSTF2T	937	-	5.7075076	1.1977556	-1.0	-1.0
chr22	49452162	49452272	ENSG00000188511.12|C22orf34|CSTF2T|CSTF2T	909	-	5.4395733	1.039793	-1.0	-1.0
chr22	49655422	49656623	ENSG00000188511.12|C22orf34|CSTF2T|CSTF2T	985	-	3.014992	1.8286766	-1.0	-1.0
chr22	49524457	49524692	ENSG00000188511.12|C22orf34|CSTF2T|CSTF2T	953	-	3.6782827	1.3265672	-1.0	-1.0
chr22	49562452	49562787	ENSG00000188511.12|C22orf34|CSTF2T|CSTF2T	938	-	3.2454932	1.2080036	-1.0	-1.0
chr22	49516477	49517172	ENSG00000188511.12|C22orf34|CSTF2T|CSTF2T	973	-	4.693645	1.5739876	-1.0	-1.0
chr22	49629797	49631527	ENSG00000188511.12|C22orf34|CSTF2T|CSTF2T	999	-	4.7024875	3.2112134	-1.0	-1.0
chr22	49520592	49520797	ENSG00000188511.12|C22orf34|CSTF2T|CSTF2T	976	-	5.678705	1.6110414	-1.0	-1.0
chr22	49514077	49514442	ENSG00000188511.12|C22orf34|CSTF2T|CSTF2T	945	-	3.7833242	1.25992	-1.0	-1.0
chr22	49567642	49569852	ENSG00000188511.12|C22orf34|CSTF2T|CSTF2T	992	-	4.495912	2.0762177	-1.0	-1.0
chr22	49489642	49489842	ENSG00000188511.12|C22orf34|CSTF2T|CSTF2T	950	-	3.4764338	1.2974962	-1.0	-1.0
chr22	49525917	49526242	ENSG00000188511.12|C22orf34|CSTF2T|CSTF2T	962	-	4.502882	1.4169255	-1.0	-1.0
chr22	49547087	49547282	ENSG00000188511.12|C22orf34|CSTF2T|CSTF2T	972	-	6.06783	1.554388	-1.0	-1.0
chr22	49566147	49566342	ENSG00000188511.12|C22orf34|CSTF2T|CSTF2T	943	-	3.3840985	1.2413149	-1.0	-1.0
chr22	49541962	49542272	ENSG00000188511.12|C22orf34|CSTF2T|CSTF2T	977	-	5.8213415	1.6315453	-1.0	-1.0
chr22	49487962	49488102	ENSG00000188511.12|C22orf34|CSTF2T|CSTF2T	917	-	5.540566	1.0822206	-1.0	-1.0
chr22	49515697	49515822	ENSG00000188511.12|C22orf34|CSTF2T|CSTF2T	909	-	2.6358514	1.0391735	-1.0	-1.0
chr22	49549532	49549702	ENSG00000188511.12|C22orf34|CSTF2T|CSTF2T	925	-	3.9638467	1.1231265	-1.0	-1.0
chr22	49609737	49609977	ENSG00000188511.12|C22orf34|CSTF2T|CSTF2T	954	-	3.1487043	1.3416984	-1.0	-1.0
chr22	49614707	49614932	ENSG00000188511.12|C22orf34|CSTF2T|CSTF2T	978	-	5.8521886	1.6505833	-1.0	-1.0
chr22	49596642	49597127	ENSG00000188511.12|C22orf34|CSTF2T|CSTF2T	966	-	5.1973977	1.4697154	-1.0	-1.0
chr22	49624681	49624857	ENSG00000188511.12|C22orf34|CSTF2T|CSTF2T	999	-	5.292953	3.1128845	-1.0	-1.0
chr22	49514847	49515112	ENSG00000188511.12|C22orf34|CSTF2T|CSTF2T	965	-	4.4965677	1.4532714	-1.0	-1.0
chr22	49575547	49578677	ENSG00000188511.12|C22orf34|CSTF2T|CSTF2T	996	-	4.5673237	2.3948023	-1.0	-1.0
chr22	49586577	49589127	ENSG00000188511.12|C22orf34|CSTF2T|CSTF2T	994	-	4.2333736	2.2197783	-1.0	-1.0
chr22	49493802	49493997	ENSG00000188511.12|C22orf34|CSTF2T|CSTF2T	957	-	5.6492553	1.3656046	-1.0	-1.0
chr22	49572502	49572687	ENSG00000188511.12|C22orf34|CSTF2T|CSTF2T	927	-	2.9255626	1.1340852	-1.0	-1.0
chr22	49578682	49578947	ENSG00000188511.12|C22orf34|CSTF2T|CSTF2T	955	-	4.144285	1.349092	-1.0	-1.0
chr22	49560792	49560962	ENSG00000188511.12|C22orf34|CSTF2T|CSTF2T	953	-	5.695497	1.3319361	-1.0	-1.0
chr22	49521072	49521262	ENSG00000188511.12|C22orf34|CSTF2T|CSTF2T	945	-	3.8187373	1.2627448	-1.0	-1.0
chr22	49539832	49539947	ENSG00000188511.12|C22orf34|CSTF2T|CSTF2T	903	-	3.5863411	1.0150129	-1.0	-1.0
chr22	49546302	49546482	ENSG00000188511.12|C22orf34|CSTF2T|CSTF2T	926	-	3.737898	1.1281495	-1.0	-1.0
chr22	49603582	49603762	ENSG00000188511.12|C22orf34|CSTF2T|CSTF2T	911	-	3.02715	1.0518837	-1.0	-1.0
chr22	49595212	49595407	ENSG00000188511.12|C22orf34|CSTF2T|CSTF2T	959	-	3.8334167	1.3873556	-1.0	-1.0
chr22	49544232	49544467	ENSG00000188511.12|C22orf34|CSTF2T|CSTF2T	940	-	5.693957	1.2248179	-1.0	-1.0
chr22	49531382	49533287	ENSG00000188511.12|C22orf34|CSTF2T|CSTF2T	984	-	4.017449	1.7951125	-1.0	-1.0
chr22	49620660	49622194	ENSG00000188511.12|C22orf34|CSTF2T|CSTF2T	997	-	4.7310762	2.5386667	-1.0	-1.0
chr22	49483897	49484232	ENSG00000188511.12|C22orf34|CSTF2T|CSTF2T	965	-	4.9152093	1.4567022	-1.0	-1.0
chr22	49520797	49520922	ENSG00000188511.12|C22orf34|CSTF2T|CSTF2T	918	-	5.543654	1.0876751	-1.0	-1.0
chr22	49484267	49484582	ENSG00000188511.12|C22orf34|CSTF2T|CSTF2T	945	-	5.685216	1.2564256	-1.0	-1.0
chr22	49551382	49551582	ENSG00000188511.12|C22orf34|CSTF2T|CSTF2T	973	-	4.641273	1.5754023	-1.0	-1.0
chr22	49591097	49591242	ENSG00000188511.12|C22orf34|CSTF2T|CSTF2T	946	-	3.0341787	1.2655202	-1.0	-1.0
chr22	49509427	49509692	ENSG00000188511.12|C22orf34|CSTF2T|CSTF2T	968	-	4.4704185	1.4975921	-1.0	-1.0
chr22	49593392	49593567	ENSG00000188511.12|C22orf34|CSTF2T|CSTF2T	950	-	4.800854	1.3003839	-1.0	-1.0
chr22	49624936	49625911	ENSG00000188511.12|C22orf34|CSTF2T|CSTF2T	998	-	3.8543189	2.6486619	-1.0	-1.0
chr22	49508237	49508462	ENSG00000188511.12|C22orf34|CSTF2T|CSTF2T	995	-	4.6775026	2.2946115	-1.0	-1.0
chr22	49450892	49451002	ENSG00000188511.12|C22orf34|CSTF2T|CSTF2T	948	-	5.761888	1.2838365	-1.0	-1.0
chr22	49521477	49521617	ENSG00000188511.12|C22orf34|CSTF2T|CSTF2T	910	-	5.452784	1.0434501	-1.0	-1.0
chr22	49565437	49566142	ENSG00000188511.12|C22orf34|CSTF2T|CSTF2T	984	-	4.7256117	1.799936	-1.0	-1.0
chr22	49488567	49489512	ENSG00000188511.12|C22orf34|CSTF2T|CSTF2T	965	-	4.584527	1.4608177	-1.0	-1.0
chr22	49574672	49575362	ENSG00000188511.12|C22orf34|CSTF2T|CSTF2T	979	-	3.6749165	1.678079	-1.0	-1.0
chr22	49553282	49553857	ENSG00000188511.12|C22orf34|CSTF2T|CSTF2T	959	-	3.8947358	1.3887395	-1.0	-1.0
chr22	49553097	49553207	ENSG00000188511.12|C22orf34|CSTF2T|CSTF2T	946	-	3.951359	1.2707214	-1.0	-1.0
chr22	49650867	49651357	ENSG00000188511.12|C22orf34|CSTF2T|CSTF2T	971	-	3.4228358	1.5339241	-1.0	-1.0
chr22	49613112	49613582	ENSG00000188511.12|C22orf34|CSTF2T|CSTF2T	987	-	3.6934693	1.8869132	-1.0	-1.0
chr22	49560512	49560612	ENSG00000188511.12|C22orf34|CSTF2T|CSTF2T	902	-	5.4130707	1.0094374	-1.0	-1.0
chr22	49605437	49605582	ENSG00000188511.12|C22orf34|CSTF2T|CSTF2T	907	-	5.438301	1.032246	-1.0	-1.0
chr22	49603792	49603982	ENSG00000188511.12|C22orf34|CSTF2T|CSTF2T	934	-	3.5217624	1.1837103	-1.0	-1.0
chr22	49607322	49607437	ENSG00000188511.12|C22orf34|CSTF2T|CSTF2T	972	-	6.0668044	1.5493221	-1.0	-1.0
chr22	49528667	49528777	ENSG00000188511.12|C22orf34|CSTF2T|CSTF2T	919	-	2.70628	1.0891019	-1.0	-1.0
chr22	49650552	49650837	ENSG00000188511.12|C22orf34|CSTF2T|CSTF2T	959	-	2.95429	1.3882838	-1.0	-1.0
chr22	49657018	49657458	ENSG00000188511.12|C22orf34|CSTF2T|CSTF2T	999	-	4.6531706	3.0273194	-1.0	-1.0
chr22	49533757	49534822	ENSG00000188511.12|C22orf34|CSTF2T|CSTF2T	981	-	4.8753724	1.7107116	-1.0	-1.0
chr22	49610222	49610332	ENSG00000188511.12|C22orf34|CSTF2T|CSTF2T	940	-	5.711588	1.2252296	-1.0	-1.0
chr22	49615137	49619641	ENSG00000188511.12|C22orf34|CSTF2T|CSTF2T	993	-	3.8082905	2.1841176	-1.0	-1.0
chr22	49594632	49594892	ENSG00000188511.12|C22orf34|CSTF2T|CSTF2T	960	-	4.09431	1.3959473	-1.0	-1.0
chr22	49597712	49601022	ENSG00000188511.12|C22orf34|CSTF2T|CSTF2T	987	-	3.6466377	1.8992851	-1.0	-1.0
chr22	49570002	49571077	ENSG00000188511.12|C22orf34|CSTF2T|CSTF2T	990	-	3.7524273	1.9877819	-1.0	-1.0
chr22	49516192	49516472	ENSG00000188511.12|C22orf34|CSTF2T|CSTF2T	930	-	4.9458656	1.1534799	-1.0	-1.0
chr22	49448622	49449112	ENSG00000188511.12|C22orf34|CSTF2T|CSTF2T	977	-	4.4202137	1.641327	-1.0	-1.0
chr22	49500717	49500837	ENSG00000188511.12|C22orf34|CSTF2T|CSTF2T	913	-	5.481437	1.059557	-1.0	-1.0
chr22	49470677	49470787	ENSG00000188511.12|C22orf34|CSTF2T|CSTF2T	911	-	5.4501615	1.0485265	-1.0	-1.0
chr22	49503007	49503162	ENSG00000188511.12|C22orf34|CSTF2T|CSTF2T	926	-	3.7348855	1.1292117	-1.0	-1.0
chr22	49541497	49541882	ENSG00000188511.12|C22orf34|CSTF2T|CSTF2T	977	-	3.96286	1.6318265	-1.0	-1.0
chr22	49507182	49507297	ENSG00000188511.12|C22orf34|CSTF2T|CSTF2T	917	-	5.501151	1.0809438	-1.0	-1.0
chr22	49612807	49612932	ENSG00000188511.12|C22orf34|CSTF2T|CSTF2T	933	-	5.6427064	1.1708627	-1.0	-1.0
chr22	49552252	49552462	ENSG00000188511.12|C22orf34|CSTF2T|CSTF2T	972	-	3.116759	1.5570531	-1.0	-1.0
chr22	49483422	49483717	ENSG00000188511.12|C22orf34|CSTF2T|CSTF2T	977	-	4.7606907	1.6386865	-1.0	-1.0
chr22	49535307	49535477	ENSG00000188511.12|C22orf34|CSTF2T|CSTF2T	957	-	5.48122	1.3647587	-1.0	-1.0
chr22	49613772	49614492	ENSG00000188511.12|C22orf34|CSTF2T|CSTF2T	978	-	3.0489995	1.656018	-1.0	-1.0
chr22	49562872	49563242	ENSG00000188511.12|C22orf34|CSTF2T|CSTF2T	977	-	5.615213	1.6346097	-1.0	-1.0
chr22	49626031	49626842	ENSG00000188511.12|C22orf34|CSTF2T|CSTF2T	985	-	3.1993983	1.8353871	-1.0	-1.0
chr22	49518602	49518722	ENSG00000188511.12|C22orf34|CSTF2T|CSTF2T	927	-	5.6040864	1.1365517	-1.0	-1.0
chr22	49590517	49590707	ENSG00000188511.12|C22orf34|CSTF2T|CSTF2T	931	-	3.7039073	1.1602122	-1.0	-1.0
chr22	49512117	49512217	ENSG00000188511.12|C22orf34|CSTF2T|CSTF2T	930	-	5.609942	1.1528012	-1.0	-1.0
chr22	49446147	49446272	ENSG00000188511.12|C22orf34|CSTF2T|CSTF2T	944	-	5.7279444	1.2483968	-1.0	-1.0
chr22	49494957	49495257	ENSG00000188511.12|C22orf34|CSTF2T|CSTF2T	952	-	3.6740944	1.3157665	-1.0	-1.0
chr22	49538607	49538782	ENSG00000188511.12|C22orf34|CSTF2T|CSTF2T	935	-	3.9873242	1.1900338	-1.0	-1.0
chr22	49552572	49552727	ENSG00000188511.12|C22orf34|CSTF2T|CSTF2T	957	-	4.111917	1.3673322	-1.0	-1.0
chr22	49563307	49563487	ENSG00000188511.12|C22orf34|CSTF2T|CSTF2T	935	-	5.5282717	1.1841351	-1.0	-1.0
chr22	49515837	49515947	ENSG00000188511.12|C22orf34|CSTF2T|CSTF2T	914	-	2.4648821	1.0663316	-1.0	-1.0
chr22	49529982	49530827	ENSG00000188511.12|C22orf34|CSTF2T|CSTF2T	962	-	4.2886014	1.4228055	-1.0	-1.0
chr22	49524817	49524917	ENSG00000188511.12|C22orf34|CSTF2T|CSTF2T	913	-	5.51828	1.062386	-1.0	-1.0
chr22	49540922	49541192	ENSG00000188511.12|C22orf34|CSTF2T|CSTF2T	968	-	3.9200845	1.4958376	-1.0	-1.0
chr22	49611182	49611532	ENSG00000188511.12|C22orf34|CSTF2T|CSTF2T	962	-	3.5217261	1.4253151	-1.0	-1.0
chr22	49563492	49563672	ENSG00000188511.12|C22orf34|CSTF2T|CSTF2T	926	-	3.8783035	1.1282793	-1.0	-1.0
chr22	49593027	49593297	ENSG00000188511.12|C22orf34|CSTF2T|CSTF2T	964	-	3.621196	1.440972	-1.0	-1.0
chr22	49623610	49624166	ENSG00000188511.12|C22orf34|CSTF2T|CSTF2T	999	-	4.0778446	2.8810713	-1.0	-1.0
chr22	49557177	49557367	ENSG00000188511.12|C22orf34|CSTF2T|CSTF2T	958	-	5.885889	1.3750291	-1.0	-1.0
chr22	49543962	49544117	ENSG00000188511.12|C22orf34|CSTF2T|CSTF2T	962	-	5.9320087	1.4242768	-1.0	-1.0
chr22	49535507	49535612	ENSG00000188511.12|C22orf34|CSTF2T|CSTF2T	912	-	5.4641953	1.0554457	-1.0	-1.0
chr22	49550052	49550152	ENSG00000188511.12|C22orf34|CSTF2T|CSTF2T	903	-	3.5863411	1.0150471	-1.0	-1.0
chr22	49584677	49585037	ENSG00000188511.12|C22orf34|CSTF2T|CSTF2T	947	-	3.4242272	1.278453	-1.0	-1.0
chr22	49450597	49450707	ENSG00000188511.12|C22orf34|CSTF2T|CSTF2T	902	-	3.600821	1.0094374	-1.0	-1.0
chr22	49583162	49584642	ENSG00000188511.12|C22orf34|CSTF2T|CSTF2T	984	-	3.5284727	1.805523	-1.0	-1.0
chr22	49519457	49519592	ENSG00000188511.12|C22orf34|CSTF2T|CSTF2T	928	-	3.6731682	1.1428516	-1.0	-1.0
chr22	49539377	49539587	ENSG00000188511.12|C22orf34|CSTF2T|CSTF2T	930	-	3.8358274	1.1530939	-1.0	-1.0
chr22	49590742	49591017	ENSG00000188511.12|C22orf34|CSTF2T|CSTF2T	994	-	4.7619286	2.1985843	-1.0	-1.0
chr22	49607022	49607157	ENSG00000188511.12|C22orf34|CSTF2T|CSTF2T	912	-	5.507827	1.0561566	-1.0	-1.0
chr22	49601027	49601127	ENSG00000188511.12|C22orf34|CSTF2T|CSTF2T	929	-	2.5844545	1.1499647	-1.0	-1.0
chr22	49649167	49650547	ENSG00000188511.12|C22orf34|CSTF2T|CSTF2T	992	-	3.4933228	2.097107	-1.0	-1.0
chr22	49601367	49601677	ENSG00000188511.12|C22orf34|CSTF2T|CSTF2T	979	-	3.618327	1.686457	-1.0	-1.0
chr22	49540092	49540262	ENSG00000188511.12|C22orf34|CSTF2T|CSTF2T	937	-	5.66228	1.2013296	-1.0	-1.0
chr22	49508697	49508842	ENSG00000188511.12|C22orf34|CSTF2T|CSTF2T	937	-	5.660336	1.1980699	-1.0	-1.0
chr22	49521642	49521797	ENSG00000188511.12|C22orf34|CSTF2T|CSTF2T	922	-	4.2675643	1.1058333	-1.0	-1.0
chr22	49482957	49483107	ENSG00000188511.12|C22orf34|CSTF2T|CSTF2T	943	-	5.3791227	1.2471963	-1.0	-1.0
chr22	49448102	49448427	ENSG00000188511.12|C22orf34|CSTF2T|CSTF2T	954	-	4.797548	1.3411071	-1.0	-1.0
chr22	49605222	49605322	ENSG00000188511.12|C22orf34|CSTF2T|CSTF2T	909	-	5.4395733	1.039793	-1.0	-1.0
chr22	49554452	49556097	ENSG00000188511.12|C22orf34|CSTF2T|CSTF2T	979	-	3.6932588	1.6682713	-1.0	-1.0
chr22	49566347	49567447	ENSG00000188511.12|C22orf34|CSTF2T|CSTF2T	981	-	3.8809428	1.7315401	-1.0	-1.0
chr22	49552027	49552132	ENSG00000188511.12|C22orf34|CSTF2T|CSTF2T	908	-	5.4656754	1.0359118	-1.0	-1.0
chr22	49603322	49603537	ENSG00000188511.12|C22orf34|CSTF2T|CSTF2T	964	-	4.0843997	1.4479196	-1.0	-1.0
chr22	49631552	49635967	ENSG00000188511.12|C22orf34|CSTF2T|CSTF2T	991	-	3.8336947	2.061879	-1.0	-1.0
chr22	49635977	49644517	ENSG00000188511.12|C22orf34|CSTF2T|CSTF2T	998	-	4.2905993	2.8159473	-1.0	-1.0
chr22	49446317	49446932	ENSG00000188511.12|C22orf34|CSTF2T|CSTF2T	966	-	5.4999056	1.4709378	-1.0	-1.0
chr22	49561867	49561977	ENSG00000188511.12|C22orf34|CSTF2T|CSTF2T	913	-	5.471235	1.0625315	-1.0	-1.0
chr22	49553972	49554417	ENSG00000188511.12|C22orf34|CSTF2T|CSTF2T	975	-	3.6004224	1.5998874	-1.0	-1.0
chr22	49522342	49523152	ENSG00000188511.12|C22orf34|CSTF2T|CSTF2T	970	-	4.537882	1.5288622	-1.0	-1.0
chr22	49510097	49510212	ENSG00000188511.12|C22orf34|CSTF2T|CSTF2T	911	-	5.4590206	1.0516591	-1.0	-1.0
chr22	49533492	49533752	ENSG00000188511.12|C22orf34|CSTF2T|CSTF2T	993	-	4.5373282	2.1661327	-1.0	-1.0
chr22	49544472	49544592	ENSG00000188511.12|C22orf34|CSTF2T|CSTF2T	916	-	5.500966	1.0776967	-1.0	-1.0
chr22	49493482	49493587	ENSG00000188511.12|C22orf34|CSTF2T|CSTF2T	917	-	5.5068607	1.0819838	-1.0	-1.0
chr22	49499562	49499672	ENSG00000188511.12|C22orf34|CSTF2T|CSTF2T	953	-	5.8228326	1.3285697	-1.0	-1.0
chr22	49548542	49548752	ENSG00000188511.12|C22orf34|CSTF2T|CSTF2T	960	-	4.5032806	1.3935739	-1.0	-1.0
chr22	49551717	49551957	ENSG00000188511.12|C22orf34|CSTF2T|CSTF2T	939	-	4.9163227	1.2134972	-1.0	-1.0
chr22	49513722	49513872	ENSG00000188511.12|C22orf34|CSTF2T|CSTF2T	962	-	5.371389	1.4233513	-1.0	-1.0
chr22	49561262	49561417	ENSG00000188511.12|C22orf34|CSTF2T|CSTF2T	918	-	2.6589863	1.0885298	-1.0	-1.0
chr22	49500877	49501162	ENSG00000188511.12|C22orf34|CSTF2T|CSTF2T	927	-	5.3953533	1.1374521	-1.0	-1.0
chr22	49591907	49592187	ENSG00000188511.12|C22orf34|CSTF2T|CSTF2T	947	-	4.947923	1.2759466	-1.0	-1.0
chr22	49572503	49572688	ENSG00000213279.2|Z97192.2|CSTF2T|CSTF2T	924	-	2.8792698	1.1185677	-1.0	-1.0
chr22	49572703	49572873	ENSG00000213279.2|Z97192.2|CSTF2T|CSTF2T	923	-	3.7498863	1.1130399	-1.0	-1.0
chr22	49574675	49575344	ENSG00000213279.2|Z97192.2|CSTF2T|CSTF2T	980	-	3.6898348	1.6922376	-1.0	-1.0
chr22	49574560	49574670	ENSG00000213279.2|Z97192.2|CSTF2T|CSTF2T	933	-	2.5914254	1.1756219	-1.0	-1.0
chr22	49573988	49574560	ENSG00000213279.2|Z97192.2|CSTF2T|CSTF2T	983	-	3.8507621	1.7667438	-1.0	-1.0
chr22	49615575	49615716	ENSG00000235111.1|Z97192.3|CSTF2T|CSTF2T	997	-	4.789355	2.5280764	-1.0	-1.0
chr22	49612806	49612931	ENSG00000235111.1|Z97192.3|CSTF2T|CSTF2T	932	-	5.643006	1.170105	-1.0	-1.0
chr22	49613761	49614546	ENSG00000235111.1|Z97192.3|CSTF2T|CSTF2T	977	-	3.0305295	1.6387721	-1.0	-1.0
chr22	49614696	49614931	ENSG00000235111.1|Z97192.3|CSTF2T|CSTF2T	976	-	5.761549	1.6218432	-1.0	-1.0
chr22	49615490	49615575	ENSG00000235111.1|Z97192.3|CSTF2T|CSTF2T	995	-	3.7737126	2.2716749	-1.0	-1.0
chr22	49613111	49613581	ENSG00000235111.1|Z97192.3|CSTF2T|CSTF2T	987	-	3.6896524	1.883042	-1.0	-1.0
chr22	49615136	49615490	ENSG00000235111.1|Z97192.3|CSTF2T|CSTF2T	973	-	3.0819829	1.5713378	-1.0	-1.0
chr22	49781383	49781573	ENSG00000100425.18|BRD1|CSTF2T|CSTF2T	941	-	5.3231406	1.2316557	-1.0	-1.0
chr22	49826655	49826840	ENSG00000100425.18|BRD1|CSTF2T|CSTF2T	928	-	4.4898458	1.141079	-1.0	-1.0
chr22	49801784	49801899	ENSG00000100425.18|BRD1|CSTF2T|CSTF2T	915	-	5.496381	1.0683807	-1.0	-1.0
chr22	49826255	49826415	ENSG00000100425.18|BRD1|CSTF2T|CSTF2T	911	-	5.475781	1.0519774	-1.0	-1.0
chr22	49824934	49825064	ENSG00000100425.18|BRD1|CSTF2T|CSTF2T	946	-	5.7446003	1.2671212	-1.0	-1.0
chr22	49824804	49824904	ENSG00000100425.18|BRD1|CSTF2T|CSTF2T	916	-	5.49862	1.0781813	-1.0	-1.0
chr22	49803009	49803119	ENSG00000100425.18|BRD1|CSTF2T|CSTF2T	910	-	5.4548745	1.0478451	-1.0	-1.0
chr22	49779773	49779873	ENSG00000100425.18|BRD1|CSTF2T|CSTF2T	902	-	5.4130707	1.0094374	-1.0	-1.0
chr22	49827160	49827320	ENSG00000100425.18|BRD1|CSTF2T|CSTF2T	928	-	5.5979705	1.1427525	-1.0	-1.0
chr22	49787419	49787524	ENSG00000100425.18|BRD1|CSTF2T|CSTF2T	903	-	5.4050245	1.0129204	-1.0	-1.0
chr22	49825089	49825194	ENSG00000100425.18|BRD1|CSTF2T|CSTF2T	916	-	5.487955	1.0733145	-1.0	-1.0
chr22	49780183	49780283	ENSG00000100425.18|BRD1|CSTF2T|CSTF2T	902	-	5.3915873	1.0083476	-1.0	-1.0
chr22	49780573	49780763	ENSG00000100425.18|BRD1|CSTF2T|CSTF2T	941	-	5.690994	1.228214	-1.0	-1.0
chr22	49784993	49785173	ENSG00000100425.18|BRD1|CSTF2T|CSTF2T	936	-	5.664171	1.1969156	-1.0	-1.0
chr22	49800019	49800159	ENSG00000100425.18|BRD1|CSTF2T|CSTF2T	916	-	3.927579	1.0764177	-1.0	-1.0
chr22	49781043	49781338	ENSG00000100425.18|BRD1|CSTF2T|CSTF2T	961	-	5.9191685	1.4097254	-1.0	-1.0
chr22	49826460	49826560	ENSG00000100425.18|BRD1|CSTF2T|CSTF2T	927	-	5.5982494	1.1382673	-1.0	-1.0
chr22	49801119	49801364	ENSG00000100425.18|BRD1|CSTF2T|CSTF2T	940	-	5.685279	1.2189829	-1.0	-1.0
chr22	49799834	49799974	ENSG00000100425.18|BRD1|CSTF2T|CSTF2T	945	-	5.731434	1.2562696	-1.0	-1.0
chr22	49963609	49963784	ENSG00000198355.4|PIM3|CSTF2T|CSTF2T	945	+	2.90828	1.2594862	-1.0	-1.0
chr22	49962501	49962688	ENSG00000198355.4|PIM3|CSTF2T|CSTF2T	957	+	3.1968963	1.36911	-1.0	-1.0
chr22	49961811	49962446	ENSG00000198355.4|PIM3|CSTF2T|CSTF2T	977	+	3.592763	1.6301118	-1.0	-1.0
chr22	50174971	50175221	ENSG00000073150.13|PANX2|CSTF2T|CSTF2T	979	+	5.458139	1.6819059	-1.0	-1.0
chr22	50171041	50172401	ENSG00000073150.13|PANX2|CSTF2T|CSTF2T	982	+	4.567917	1.7350339	-1.0	-1.0
chr22	50176557	50176667	ENSG00000073150.13|PANX2|CSTF2T|CSTF2T	915	+	5.4860926	1.0726178	-1.0	-1.0
chr22	50175902	50176107	ENSG00000073150.13|PANX2|CSTF2T|CSTF2T	973	+	6.1112857	1.5710617	-1.0	-1.0
chr22	50180093	50180193	ENSG00000073150.13|PANX2|CSTF2T|CSTF2T	902	+	3.600821	1.0094374	-1.0	-1.0
chr22	50175226	50175396	ENSG00000073150.13|PANX2|CSTF2T|CSTF2T	911	+	5.458742	1.0496978	-1.0	-1.0
chr22	50179933	50180078	ENSG00000073150.13|PANX2|CSTF2T|CSTF2T	934	+	3.081051	1.1813451	-1.0	-1.0
chr22	50175642	50175827	ENSG00000073150.13|PANX2|CSTF2T|CSTF2T	947	+	5.778411	1.2726146	-1.0	-1.0
chr22	50176317	50176517	ENSG00000073150.13|PANX2|CSTF2T|CSTF2T	968	+	5.9925656	1.4930607	-1.0	-1.0
chr22	50173476	50174891	ENSG00000073150.13|PANX2|CSTF2T|CSTF2T	970	+	5.432704	1.5233232	-1.0	-1.0
chr22	50188636	50188831	ENSG00000170638.9|TRABD|CSTF2T|CSTF2T	941	+	3.943057	1.2285763	-1.0	-1.0
chr22	50186046	50186976	ENSG00000170638.9|TRABD|CSTF2T|CSTF2T	967	+	5.292462	1.4862599	-1.0	-1.0
chr22	50192408	50192658	ENSG00000170638.9|TRABD|CSTF2T|CSTF2T	972	+	5.4471335	1.547392	-1.0	-1.0
chr22	50190411	50190556	ENSG00000170638.9|TRABD|CSTF2T|CSTF2T	941	+	5.7040524	1.2258617	-1.0	-1.0
chr22	50189481	50189641	ENSG00000170638.9|TRABD|CSTF2T|CSTF2T	926	+	4.6593366	1.1282775	-1.0	-1.0
chr22	50186981	50187726	ENSG00000170638.9|TRABD|CSTF2T|CSTF2T	967	+	5.545163	1.4861584	-1.0	-1.0
chr22	50190648	50190958	ENSG00000170638.9|TRABD|CSTF2T|CSTF2T	956	+	5.434739	1.3574232	-1.0	-1.0
chr22	50191988	50192188	ENSG00000170638.9|TRABD|CSTF2T|CSTF2T	967	+	5.9861274	1.4780034	-1.0	-1.0
chr22	50190006	50190246	ENSG00000170638.9|TRABD|CSTF2T|CSTF2T	952	+	4.9812417	1.3169385	-1.0	-1.0
chr22	50192663	50192998	ENSG00000170638.9|TRABD|CSTF2T|CSTF2T	971	+	6.061051	1.5351086	-1.0	-1.0
chr22	50188851	50189121	ENSG00000170638.9|TRABD|CSTF2T|CSTF2T	955	+	5.845352	1.3495233	-1.0	-1.0
chr22	50191358	50191623	ENSG00000170638.9|TRABD|CSTF2T|CSTF2T	928	+	5.263202	1.1412592	-1.0	-1.0
chr22	50206045	50206225	ENSG00000073169.13|SELENOO|CSTF2T|CSTF2T	918	+	5.524895	1.085937	-1.0	-1.0
chr22	50210036	50210180	ENSG00000073169.13|SELENOO|CSTF2T|CSTF2T	981	+	3.859108	1.7189077	-1.0	-1.0
chr22	50208487	50208667	ENSG00000073169.13|SELENOO|CSTF2T|CSTF2T	960	+	2.8839643	1.3935127	-1.0	-1.0
chr22	50201830	50201930	ENSG00000073169.13|SELENOO|CSTF2T|CSTF2T	911	+	5.4731846	1.0482881	-1.0	-1.0
chr22	50206795	50206940	ENSG00000073169.13|SELENOO|CSTF2T|CSTF2T	943	+	4.1594315	1.244847	-1.0	-1.0
chr22	50206550	50206675	ENSG00000073169.13|SELENOO|CSTF2T|CSTF2T	917	+	5.5388966	1.0795841	-1.0	-1.0
chr22	50209406	50209681	ENSG00000073169.13|SELENOO|CSTF2T|CSTF2T	953	+	3.3619137	1.328031	-1.0	-1.0
chr22	50209706	50210036	ENSG00000073169.13|SELENOO|CSTF2T|CSTF2T	975	+	4.334538	1.604063	-1.0	-1.0
chr22	50207450	50207665	ENSG00000073169.13|SELENOO|CSTF2T|CSTF2T	954	+	5.869515	1.3345587	-1.0	-1.0
chr22	50208716	50208816	ENSG00000073169.13|SELENOO|CSTF2T|CSTF2T	936	+	3.861672	1.1960162	-1.0	-1.0
chr22	50207675	50207775	ENSG00000073169.13|SELENOO|CSTF2T|CSTF2T	944	+	5.734637	1.2550325	-1.0	-1.0
chr22	50208821	50209351	ENSG00000073169.13|SELENOO|CSTF2T|CSTF2T	992	+	4.9351916	2.1192427	-1.0	-1.0
chr22	50215551	50215711	ENSG00000073169.13|SELENOO|CSTF2T|CSTF2T	915	+	5.490672	1.0693771	-1.0	-1.0
chr22	50229083	50229268	ENSG00000128159.11|TUBGCP6|CSTF2T|CSTF2T	936	-	5.648266	1.1911722	-1.0	-1.0
chr22	50228673	50228953	ENSG00000128159.11|TUBGCP6|CSTF2T|CSTF2T	937	-	5.679446	1.2004099	-1.0	-1.0
chr22	50236451	50236621	ENSG00000128159.11|TUBGCP6|CSTF2T|CSTF2T	922	-	4.1947317	1.105667	-1.0	-1.0
chr22	50227742	50227842	ENSG00000128159.11|TUBGCP6|CSTF2T|CSTF2T	921	-	5.5432224	1.1008497	-1.0	-1.0
chr22	50235256	50235536	ENSG00000128159.11|TUBGCP6|CSTF2T|CSTF2T	925	-	5.3508453	1.1257281	-1.0	-1.0
chr22	50233541	50233811	ENSG00000128159.11|TUBGCP6|CSTF2T|CSTF2T	935	-	5.650174	1.190158	-1.0	-1.0
chr22	50228483	50228668	ENSG00000128159.11|TUBGCP6|CSTF2T|CSTF2T	946	-	5.7445936	1.2638422	-1.0	-1.0
chr22	50237706	50237826	ENSG00000128159.11|TUBGCP6|CSTF2T|CSTF2T	912	-	5.493644	1.0579447	-1.0	-1.0
chr22	50227192	50227617	ENSG00000128159.11|TUBGCP6|CSTF2T|CSTF2T	927	-	5.596016	1.1375504	-1.0	-1.0
chr22	50234386	50234536	ENSG00000128159.11|TUBGCP6|CSTF2T|CSTF2T	933	-	5.644349	1.1752006	-1.0	-1.0
chr22	50234546	50235166	ENSG00000128159.11|TUBGCP6|CSTF2T|CSTF2T	956	-	5.83553	1.3560305	-1.0	-1.0
chr22	50233846	50234366	ENSG00000128159.11|TUBGCP6|CSTF2T|CSTF2T	945	-	5.758269	1.2635868	-1.0	-1.0
chr22	50254880	50255010	ENSG00000188130.13|MAPK12|CSTF2T|CSTF2T	926	-	5.584897	1.1333864	-1.0	-1.0
chr22	50302497	50302672	ENSG00000196576.14|PLXNB2|CSTF2T|CSTF2T	924	-	3.736495	1.1199759	-1.0	-1.0
chr22	50284665	50284844	ENSG00000196576.14|PLXNB2|CSTF2T|CSTF2T	951	-	4.917348	1.3061699	-1.0	-1.0
chr22	50307327	50307547	ENSG00000196576.14|PLXNB2|CSTF2T|CSTF2T	953	-	5.244085	1.3240563	-1.0	-1.0
chr22	50305622	50305817	ENSG00000196576.14|PLXNB2|CSTF2T|CSTF2T	955	-	5.7657027	1.3515599	-1.0	-1.0
chr22	50297868	50298043	ENSG00000196576.14|PLXNB2|CSTF2T|CSTF2T	935	-	5.6698008	1.1878405	-1.0	-1.0
chr22	50305162	50305457	ENSG00000196576.14|PLXNB2|CSTF2T|CSTF2T	971	-	6.0593324	1.5333782	-1.0	-1.0
chr22	50300338	50300773	ENSG00000196576.14|PLXNB2|CSTF2T|CSTF2T	964	-	5.96105	1.4464444	-1.0	-1.0
chr22	50303562	50303917	ENSG00000196576.14|PLXNB2|CSTF2T|CSTF2T	920	-	5.5353575	1.0981985	-1.0	-1.0
chr22	50301767	50301912	ENSG00000196576.14|PLXNB2|CSTF2T|CSTF2T	925	-	5.6279535	1.1241775	-1.0	-1.0
chr22	50302677	50302782	ENSG00000196576.14|PLXNB2|CSTF2T|CSTF2T	915	-	5.481802	1.0691407	-1.0	-1.0
chr22	50304402	50304572	ENSG00000196576.14|PLXNB2|CSTF2T|CSTF2T	935	-	5.645805	1.189245	-1.0	-1.0
chr22	50307157	50307302	ENSG00000196576.14|PLXNB2|CSTF2T|CSTF2T	924	-	5.5638137	1.1185056	-1.0	-1.0
chr22	50297448	50297583	ENSG00000196576.14|PLXNB2|CSTF2T|CSTF2T	930	-	5.605241	1.1563661	-1.0	-1.0
chr22	50305832	50306617	ENSG00000196576.14|PLXNB2|CSTF2T|CSTF2T	975	-	5.811955	1.6023463	-1.0	-1.0
chr22	50301502	50301762	ENSG00000196576.14|PLXNB2|CSTF2T|CSTF2T	960	-	5.915145	1.4017801	-1.0	-1.0
chr22	50292737	50292837	ENSG00000196576.14|PLXNB2|CSTF2T|CSTF2T	902	-	5.4467096	1.0068235	-1.0	-1.0
chr22	50283990	50284131	ENSG00000196576.14|PLXNB2|CSTF2T|CSTF2T	963	-	5.9373145	1.4288406	-1.0	-1.0
chr22	50296793	50296893	ENSG00000196576.14|PLXNB2|CSTF2T|CSTF2T	903	-	5.4050245	1.012881	-1.0	-1.0
chr22	50304607	50304732	ENSG00000196576.14|PLXNB2|CSTF2T|CSTF2T	941	-	5.7053666	1.2256272	-1.0	-1.0
chr22	50306617	50306717	ENSG00000196576.14|PLXNB2|CSTF2T|CSTF2T	902	-	5.3915873	1.0083476	-1.0	-1.0
chr22	50284913	50285088	ENSG00000196576.14|PLXNB2|CSTF2T|CSTF2T	926	-	5.569542	1.1329684	-1.0	-1.0
chr22	50301982	50302082	ENSG00000196576.14|PLXNB2|CSTF2T|CSTF2T	913	-	5.51828	1.062386	-1.0	-1.0
chr22	50303942	50304062	ENSG00000196576.14|PLXNB2|CSTF2T|CSTF2T	938	-	5.69317	1.2041404	-1.0	-1.0
chr22	50304142	50304277	ENSG00000196576.14|PLXNB2|CSTF2T|CSTF2T	928	-	5.6139293	1.1419612	-1.0	-1.0
chr22	50300783	50301338	ENSG00000196576.14|PLXNB2|CSTF2T|CSTF2T	967	-	5.6914377	1.4777251	-1.0	-1.0
chr22	50302862	50303357	ENSG00000196576.14|PLXNB2|CSTF2T|CSTF2T	971	-	5.777099	1.5310036	-1.0	-1.0
chr22	50309494	50309639	ENSG00000205593.11|DENND6B|CSTF2T|CSTF2T	908	-	5.437653	1.036483	-1.0	-1.0
chr22	50310284	50310414	ENSG00000205593.11|DENND6B|CSTF2T|CSTF2T	908	-	5.487747	1.037712	-1.0	-1.0
chr22	50432334	50433259	ENSG00000100239.15|PPP6R2|CSTF2T|CSTF2T	975	+	3.9214072	1.6106989	-1.0	-1.0
chr22	50434709	50434965	ENSG00000100239.15|PPP6R2|CSTF2T|CSTF2T	981	+	3.966147	1.7244571	-1.0	-1.0
chr22	50436191	50436306	ENSG00000100239.15|PPP6R2|CSTF2T|CSTF2T	925	+	5.5627046	1.1246457	-1.0	-1.0
chr22	50434364	50434544	ENSG00000100239.15|PPP6R2|CSTF2T|CSTF2T	951	+	5.8312106	1.3082678	-1.0	-1.0
chr22	50441204	50441334	ENSG00000100239.15|PPP6R2|CSTF2T|CSTF2T	911	+	5.4590507	1.0510206	-1.0	-1.0
chr22	50437103	50437278	ENSG00000100239.15|PPP6R2|CSTF2T|CSTF2T	934	+	4.2146983	1.1821773	-1.0	-1.0
chr22	50435226	50436086	ENSG00000100239.15|PPP6R2|CSTF2T|CSTF2T	954	+	3.6605966	1.3325802	-1.0	-1.0
chr22	50443696	50443816	ENSG00000100239.15|PPP6R2|CSTF2T|CSTF2T	942	+	5.3494644	1.2354405	-1.0	-1.0
chr22	50434970	50435081	ENSG00000100239.15|PPP6R2|CSTF2T|CSTF2T	930	+	3.403021	1.1571683	-1.0	-1.0
chr22	50393490	50393690	ENSG00000100239.15|PPP6R2|CSTF2T|CSTF2T	945	+	5.7410226	1.262868	-1.0	-1.0
chr22	50441799	50442174	ENSG00000100239.15|PPP6R2|CSTF2T|CSTF2T	943	+	3.720579	1.2411072	-1.0	-1.0
chr22	50440539	50440689	ENSG00000100239.15|PPP6R2|CSTF2T|CSTF2T	932	+	5.6125593	1.1643134	-1.0	-1.0
chr22	50440169	50440319	ENSG00000100239.15|PPP6R2|CSTF2T|CSTF2T	935	+	5.6429844	1.1885763	-1.0	-1.0
chr22	50459072	50459227	ENSG00000100241.20|SBF1|CSTF2T|CSTF2T	915	-	4.393676	1.0705305	-1.0	-1.0
chr22	50471506	50471766	ENSG00000100241.20|SBF1|CSTF2T|CSTF2T	917	-	4.218027	1.0817116	-1.0	-1.0
chr22	50468676	50468851	ENSG00000100241.20|SBF1|CSTF2T|CSTF2T	933	-	5.6341953	1.1727195	-1.0	-1.0
chr22	50446249	50446434	ENSG00000100241.20|SBF1|CSTF2T|CSTF2T	947	-	4.301324	1.2739105	-1.0	-1.0
chr22	50445794	50445899	ENSG00000100241.20|SBF1|CSTF2T|CSTF2T	927	-	5.6127195	1.1354189	-1.0	-1.0
chr22	50459756	50459896	ENSG00000100241.20|SBF1|CSTF2T|CSTF2T	929	-	5.5930777	1.150296	-1.0	-1.0
chr22	50472896	50473521	ENSG00000100241.20|SBF1|CSTF2T|CSTF2T	979	-	5.6319814	1.6814251	-1.0	-1.0
chr22	50470361	50470861	ENSG00000100241.20|SBF1|CSTF2T|CSTF2T	942	-	4.9253197	1.2346807	-1.0	-1.0
chr22	50471836	50471951	ENSG00000100241.20|SBF1|CSTF2T|CSTF2T	946	-	5.7577233	1.267464	-1.0	-1.0
chr22	50469951	50470201	ENSG00000100241.20|SBF1|CSTF2T|CSTF2T	933	-	4.841688	1.1769674	-1.0	-1.0
chr22	50471171	50471271	ENSG00000100241.20|SBF1|CSTF2T|CSTF2T	906	-	5.4600987	1.0264009	-1.0	-1.0
chr22	50473546	50473821	ENSG00000100241.20|SBF1|CSTF2T|CSTF2T	942	-	5.718164	1.2356303	-1.0	-1.0
chr22	50470901	50471111	ENSG00000100241.20|SBF1|CSTF2T|CSTF2T	931	-	5.6177397	1.1583081	-1.0	-1.0
chr22	50472191	50472586	ENSG00000100241.20|SBF1|CSTF2T|CSTF2T	975	-	6.0674953	1.5952392	-1.0	-1.0
chr22	50474001	50474671	ENSG00000100241.20|SBF1|CSTF2T|CSTF2T	966	-	5.462211	1.4644473	-1.0	-1.0
chr22	50507260	50507445	ENSG00000100258.17|LMF2|CSTF2T|CSTF2T	929	-	3.7175481	1.1500032	-1.0	-1.0
chr22	50504419	50504594	ENSG00000100258.17|LMF2|CSTF2T|CSTF2T	961	-	4.0574174	1.4050113	-1.0	-1.0
chr22	50503914	50504084	ENSG00000100258.17|LMF2|CSTF2T|CSTF2T	925	-	5.5584717	1.1230074	-1.0	-1.0
chr3	4979218	4979413	ENSG00000235831.6|BHLHE40-AS1|CSTF2T|CSTF2T	966	-	5.965133	1.4633037	-1.0	-1.0
chr3	4978913	4979108	ENSG00000235831.6|BHLHE40-AS1|CSTF2T|CSTF2T	949	-	5.7665105	1.2957773	-1.0	-1.0
chr3	4981610	4981735	ENSG00000134107.4|BHLHE40|CSTF2T|CSTF2T	974	+	3.2490003	1.5780174	-1.0	-1.0
chr3	4985115	4985215	ENSG00000134107.4|BHLHE40|CSTF2T|CSTF2T	929	+	5.6257544	1.1497492	-1.0	-1.0
chr3	4984880	4985075	ENSG00000134107.4|BHLHE40|CSTF2T|CSTF2T	940	+	2.5719702	1.2201076	-1.0	-1.0
chr3	4979345	4979455	ENSG00000134107.4|BHLHE40|CSTF2T|CSTF2T	912	+	3.6497908	1.0542039	-1.0	-1.0
chr3	5188818	5188973	ENSG00000134109.10|EDEM1|CSTF2T|CSTF2T	959	+	3.5436363	1.3908343	-1.0	-1.0
chr3	5187645	5187805	ENSG00000134109.10|EDEM1|CSTF2T|CSTF2T	931	+	2.6392863	1.1617488	-1.0	-1.0
chr3	5188458	5188593	ENSG00000134109.10|EDEM1|CSTF2T|CSTF2T	957	+	3.1399713	1.3657863	-1.0	-1.0
chr3	5194163	5194438	ENSG00000134109.10|EDEM1|CSTF2T|CSTF2T	999	+	4.6187105	3.0304308	-1.0	-1.0
chr3	5190633	5190743	ENSG00000134109.10|EDEM1|CSTF2T|CSTF2T	901	+	2.1562872	1.0058506	-1.0	-1.0
chr3	5194778	5194878	ENSG00000134109.10|EDEM1|CSTF2T|CSTF2T	922	+	3.7097485	1.108605	-1.0	-1.0
chr3	5193883	5193988	ENSG00000134109.10|EDEM1|CSTF2T|CSTF2T	909	+	5.4395733	1.039793	-1.0	-1.0
chr3	6561514	6561704	ENSG00000189229.10|AC069277.1|CSTF2T|CSTF2T	969	+	2.4828496	1.5017145	-1.0	-1.0
chr3	6528567	6528747	ENSG00000189229.10|AC069277.1|CSTF2T|CSTF2T	952	+	3.1648517	1.3191481	-1.0	-1.0
chr3	6609350	6609500	ENSG00000189229.10|AC069277.1|CSTF2T|CSTF2T	943	+	3.6884346	1.2418814	-1.0	-1.0
chr3	6499401	6499676	ENSG00000189229.10|AC069277.1|CSTF2T|CSTF2T	999	+	4.4854984	3.1211848	-1.0	-1.0
chr3	6514327	6514447	ENSG00000189229.10|AC069277.1|CSTF2T|CSTF2T	904	+	1.8170685	1.0161647	-1.0	-1.0
chr3	6672775	6673250	ENSG00000189229.10|AC069277.1|CSTF2T|CSTF2T	958	+	5.473975	1.3798414	-1.0	-1.0
chr3	9389073	9389203	ENSG00000206573.8|THUMPD3-AS1|CSTF2T|CSTF2T	940	-	5.1760345	1.219342	-1.0	-1.0
chr3	9395937	9396652	ENSG00000206573.8|THUMPD3-AS1|CSTF2T|CSTF2T	981	-	3.1804194	1.7198075	-1.0	-1.0
chr3	9397001	9397032	ENSG00000206573.8|THUMPD3-AS1|CSTF2T|CSTF2T	991	-	6.53551	2.0329869	-1.0	-1.0
chr3	9396658	9397001	ENSG00000206573.8|THUMPD3-AS1|CSTF2T|CSTF2T	999	-	5.1190724	3.0286775	-1.0	-1.0
chr3	9397032	9397423	ENSG00000206573.8|THUMPD3-AS1|CSTF2T|CSTF2T	1000	-	4.5630217	3.8370693	-1.0	-1.0
chr3	9398632	9398862	ENSG00000168137.15|SETD5|CSTF2T|CSTF2T	943	+	3.8281434	1.2407701	-1.0	-1.0
chr3	9477917	9478122	ENSG00000168137.15|SETD5|CSTF2T|CSTF2T	980	+	2.6225355	1.707659	-1.0	-1.0
chr3	9399852	9399987	ENSG00000168137.15|SETD5|CSTF2T|CSTF2T	914	+	2.9050791	1.0637664	-1.0	-1.0
chr3	9446915	9447049	ENSG00000168137.15|SETD5|CSTF2T|CSTF2T	967	+	2.5609853	1.4873284	-1.0	-1.0
chr3	9468575	9468735	ENSG00000168137.15|SETD5|CSTF2T|CSTF2T	949	+	3.8630168	1.2966976	-1.0	-1.0
chr3	9691198	9691298	ENSG00000163719.19|MTMR14|CSTF2T|CSTF2T	932	+	5.6214604	1.1668735	-1.0	-1.0
chr3	9809868	9810068	ENSG00000250151.9|ARPC4-TTLL3|CSTF2T|CSTF2T	953	+	4.2766523	1.3268349	-1.0	-1.0
chr3	9809643	9809803	ENSG00000250151.9|ARPC4-TTLL3|CSTF2T|CSTF2T	920	+	5.5244718	1.0964054	-1.0	-1.0
chr3	9806253	9806448	ENSG00000250151.9|ARPC4-TTLL3|CSTF2T|CSTF2T	982	+	3.9410722	1.7360824	-1.0	-1.0
chr3	9807023	9807218	ENSG00000250151.9|ARPC4-TTLL3|CSTF2T|CSTF2T	964	+	4.013144	1.4467475	-1.0	-1.0
chr3	9806703	9806803	ENSG00000250151.9|ARPC4-TTLL3|CSTF2T|CSTF2T	944	+	5.734637	1.2550325	-1.0	-1.0
chr3	9819739	9819849	ENSG00000250151.9|ARPC4-TTLL3|CSTF2T|CSTF2T	923	+	5.5601597	1.1121327	-1.0	-1.0
chr3	9810378	9810588	ENSG00000250151.9|ARPC4-TTLL3|CSTF2T|CSTF2T	971	+	4.470314	1.530827	-1.0	-1.0
chr3	9807024	9807214	ENSG00000241553.12|ARPC4|CSTF2T|CSTF2T	966	+	4.0335007	1.468673	-1.0	-1.0
chr3	9806254	9806449	ENSG00000241553.12|ARPC4|CSTF2T|CSTF2T	981	+	3.8894222	1.717728	-1.0	-1.0
chr3	9806704	9806804	ENSG00000241553.12|ARPC4|CSTF2T|CSTF2T	932	+	5.6214604	1.1668735	-1.0	-1.0
chr3	9819739	9819849	ENSG00000214021.15|TTLL3|CSTF2T|CSTF2T	923	+	5.5601597	1.1121327	-1.0	-1.0
chr3	9809699	9809804	ENSG00000214021.15|TTLL3|CSTF2T|CSTF2T	930	+	5.609942	1.1528012	-1.0	-1.0
chr3	9809934	9810069	ENSG00000214021.15|TTLL3|CSTF2T|CSTF2T	965	+	5.3202076	1.4531028	-1.0	-1.0
chr3	9810379	9810589	ENSG00000214021.15|TTLL3|CSTF2T|CSTF2T	972	+	4.572419	1.552821	-1.0	-1.0
chr3	9933117	9933227	ENSG00000163702.18|IL17RC|CSTF2T|CSTF2T	905	+	5.433109	1.0223876	-1.0	-1.0
chr3	9940709	9940844	ENSG00000163703.17|CRELD1|CSTF2T|CSTF2T	958	+	5.87981	1.3809752	-1.0	-1.0
chr3	9935216	9935331	ENSG00000163703.17|CRELD1|CSTF2T|CSTF2T	923	+	5.5571938	1.1133381	-1.0	-1.0
chr3	9943785	9943901	ENSG00000163703.17|CRELD1|CSTF2T|CSTF2T	908	+	3.6415641	1.0371368	-1.0	-1.0
chr3	9936186	9936401	ENSG00000163703.17|CRELD1|CSTF2T|CSTF2T	977	+	3.9369888	1.6348444	-1.0	-1.0
chr3	9938399	9938499	ENSG00000163703.17|CRELD1|CSTF2T|CSTF2T	907	+	3.6198432	1.0301121	-1.0	-1.0
chr3	9943161	9943491	ENSG00000163703.17|CRELD1|CSTF2T|CSTF2T	967	+	2.7645867	1.4811089	-1.0	-1.0
chr3	9935406	9935581	ENSG00000163703.17|CRELD1|CSTF2T|CSTF2T	941	+	5.710016	1.2290986	-1.0	-1.0
chr3	9951704	9951859	ENSG00000230082.1|PRRT3-AS1|CSTF2T|CSTF2T	915	+	5.4851947	1.0687623	-1.0	-1.0
chr3	9949479	9949624	ENSG00000230082.1|PRRT3-AS1|CSTF2T|CSTF2T	945	+	5.3625245	1.2614664	-1.0	-1.0
chr3	10279285	10279575	ENSG00000157014.10|TATDN2|CSTF2T|CSTF2T	957	+	3.3194668	1.3703523	-1.0	-1.0
chr3	10279285	10279575	ENSG00000272410.5|AC022384.1|CSTF2T|CSTF2T	957	+	3.3194668	1.3704165	-1.0	-1.0
chr3	10318989	10319138	ENSG00000157020.17|SEC13|CSTF2T|CSTF2T	941	-	3.8798077	1.2316935	-1.0	-1.0
chr3	10319321	10319871	ENSG00000157020.17|SEC13|CSTF2T|CSTF2T	992	-	3.905585	2.1076827	-1.0	-1.0
chr3	10318809	10318949	ENSG00000157020.17|SEC13|CSTF2T|CSTF2T	926	-	3.6002214	1.1325029	-1.0	-1.0
chr3	10320508	10320668	ENSG00000157020.17|SEC13|CSTF2T|CSTF2T	991	-	5.353431	2.0623293	-1.0	-1.0
chr3	10319138	10319316	ENSG00000157020.17|SEC13|CSTF2T|CSTF2T	995	-	4.2106223	2.3010037	-1.0	-1.0
chr3	10320016	10320508	ENSG00000157020.17|SEC13|CSTF2T|CSTF2T	977	-	4.619404	1.6411558	-1.0	-1.0
chr3	10300816	10300916	ENSG00000157020.17|SEC13|CSTF2T|CSTF2T	907	-	2.9777284	1.0317016	-1.0	-1.0
chr3	10318094	10318519	ENSG00000157020.17|SEC13|CSTF2T|CSTF2T	980	-	4.5932198	1.7029856	-1.0	-1.0
chr3	11558364	11558484	ENSG00000144560.14|VGLL4|CSTF2T|CSTF2T	913	-	5.513168	1.0600157	-1.0	-1.0
chr3	11563795	11563925	ENSG00000144560.14|VGLL4|CSTF2T|CSTF2T	916	-	5.514927	1.0761139	-1.0	-1.0
chr3	12579646	12579746	ENSG00000075975.15|MKRN2|CSTF2T|CSTF2T	913	+	5.4908495	1.062386	-1.0	-1.0
chr3	12663557	12663787	ENSG00000132155.11|RAF1|CSTF2T|CSTF2T	968	-	3.9577065	1.495114	-1.0	-1.0
chr3	12663172	12663337	ENSG00000132155.11|RAF1|CSTF2T|CSTF2T	922	-	2.9525933	1.1077116	-1.0	-1.0
chr3	12663357	12663552	ENSG00000132155.11|RAF1|CSTF2T|CSTF2T	968	-	3.7515318	1.5014796	-1.0	-1.0
chr3	12662907	12663117	ENSG00000132155.11|RAF1|CSTF2T|CSTF2T	926	-	3.1506202	1.1311586	-1.0	-1.0
chr3	12992561	12992691	ENSG00000144711.13|IQSEC1|CSTF2T|CSTF2T	925	-	3.733769	1.1256087	-1.0	-1.0
chr3	12990581	12990721	ENSG00000144711.13|IQSEC1|CSTF2T|CSTF2T	946	-	5.75135	1.2645913	-1.0	-1.0
chr3	12952565	12952700	ENSG00000144711.13|IQSEC1|CSTF2T|CSTF2T	910	-	5.468943	1.0472095	-1.0	-1.0
chr3	12990276	12990456	ENSG00000144711.13|IQSEC1|CSTF2T|CSTF2T	942	-	5.709537	1.2335693	-1.0	-1.0
chr3	12966513	12967386	ENSG00000144711.13|IQSEC1|CSTF2T|CSTF2T	976	-	5.472093	1.6262821	-1.0	-1.0
chr3	12989556	12989681	ENSG00000144711.13|IQSEC1|CSTF2T|CSTF2T	915	-	5.516157	1.0695906	-1.0	-1.0
chr3	12968253	12968358	ENSG00000144711.13|IQSEC1|CSTF2T|CSTF2T	910	-	5.4562197	1.0439736	-1.0	-1.0
chr3	12991976	12992366	ENSG00000144711.13|IQSEC1|CSTF2T|CSTF2T	951	-	3.6446385	1.3087626	-1.0	-1.0
chr3	12964563	12964668	ENSG00000144711.13|IQSEC1|CSTF2T|CSTF2T	924	-	5.5512486	1.1181191	-1.0	-1.0
chr3	12967561	12967668	ENSG00000144711.13|IQSEC1|CSTF2T|CSTF2T	931	-	5.6109962	1.161608	-1.0	-1.0
chr3	12959930	12960090	ENSG00000144711.13|IQSEC1|CSTF2T|CSTF2T	954	-	5.8316007	1.3376089	-1.0	-1.0
chr3	12992831	12994116	ENSG00000144711.13|IQSEC1|CSTF2T|CSTF2T	973	-	4.802112	1.5628377	-1.0	-1.0
chr3	12957110	12957265	ENSG00000144711.13|IQSEC1|CSTF2T|CSTF2T	908	-	5.4379306	1.038014	-1.0	-1.0
chr3	12991431	12991531	ENSG00000144711.13|IQSEC1|CSTF2T|CSTF2T	902	-	3.5778544	1.0083476	-1.0	-1.0
chr3	12899639	12899754	ENSG00000144711.13|IQSEC1|CSTF2T|CSTF2T	922	-	3.714459	1.1102439	-1.0	-1.0
chr3	12994171	12994421	ENSG00000144711.13|IQSEC1|CSTF2T|CSTF2T	949	-	4.900409	1.2929616	-1.0	-1.0
chr3	12994441	12994991	ENSG00000144711.13|IQSEC1|CSTF2T|CSTF2T	936	-	5.6505156	1.192708	-1.0	-1.0
chr3	12989951	12990096	ENSG00000144711.13|IQSEC1|CSTF2T|CSTF2T	938	-	5.670335	1.2076068	-1.0	-1.0
chr3	12904897	12904997	ENSG00000144711.13|IQSEC1|CSTF2T|CSTF2T	911	-	5.4525447	1.0486581	-1.0	-1.0
chr3	12992416	12992516	ENSG00000144711.13|IQSEC1|CSTF2T|CSTF2T	909	-	5.4395733	1.039793	-1.0	-1.0
chr3	12955120	12955315	ENSG00000144711.13|IQSEC1|CSTF2T|CSTF2T	927	-	5.598634	1.1348189	-1.0	-1.0
chr3	12956045	12956170	ENSG00000144711.13|IQSEC1|CSTF2T|CSTF2T	945	-	5.7504077	1.263495	-1.0	-1.0
chr3	12968008	12968228	ENSG00000144711.13|IQSEC1|CSTF2T|CSTF2T	943	-	5.7184834	1.2479454	-1.0	-1.0
chr3	12990816	12991131	ENSG00000144711.13|IQSEC1|CSTF2T|CSTF2T	920	-	5.128359	1.0958102	-1.0	-1.0
chr3	12960703	12960818	ENSG00000144711.13|IQSEC1|CSTF2T|CSTF2T	928	-	5.588516	1.1411842	-1.0	-1.0
chr3	12952440	12952540	ENSG00000144711.13|IQSEC1|CSTF2T|CSTF2T	902	-	5.3915873	1.0083476	-1.0	-1.0
chr3	12991536	12991871	ENSG00000144711.13|IQSEC1|CSTF2T|CSTF2T	973	-	4.796256	1.5658726	-1.0	-1.0
chr3	12961268	12961428	ENSG00000144711.13|IQSEC1|CSTF2T|CSTF2T	911	-	5.4604445	1.0513121	-1.0	-1.0
chr3	12964718	12964903	ENSG00000144711.13|IQSEC1|CSTF2T|CSTF2T	939	-	5.676502	1.2135724	-1.0	-1.0
chr3	12983448	12983568	ENSG00000144711.13|IQSEC1|CSTF2T|CSTF2T	902	-	5.396066	1.0098718	-1.0	-1.0
chr3	12990096	12990216	ENSG00000144711.13|IQSEC1|CSTF2T|CSTF2T	909	-	5.4395733	1.039793	-1.0	-1.0
chr3	12991326	12991426	ENSG00000144711.13|IQSEC1|CSTF2T|CSTF2T	935	-	5.691222	1.1870995	-1.0	-1.0
chr3	12954070	12954175	ENSG00000144711.13|IQSEC1|CSTF2T|CSTF2T	902	-	5.3915873	1.0083476	-1.0	-1.0
chr3	13413741	13414166	ENSG00000132182.11|NUP210|CSTF2T|CSTF2T	977	-	5.8478446	1.6368381	-1.0	-1.0
chr3	13415726	13416171	ENSG00000132182.11|NUP210|CSTF2T|CSTF2T	940	-	3.935238	1.219465	-1.0	-1.0
chr3	13420139	13420304	ENSG00000132182.11|NUP210|CSTF2T|CSTF2T	968	-	2.771249	1.4992768	-1.0	-1.0
chr3	13333129	13333249	ENSG00000132182.11|NUP210|CSTF2T|CSTF2T	924	-	5.5484447	1.1177174	-1.0	-1.0
chr3	13377592	13377767	ENSG00000132182.11|NUP210|CSTF2T|CSTF2T	921	-	5.5283074	1.1032197	-1.0	-1.0
chr3	13414356	13414776	ENSG00000132182.11|NUP210|CSTF2T|CSTF2T	966	-	3.763808	1.4670737	-1.0	-1.0
chr3	13415301	13415621	ENSG00000132182.11|NUP210|CSTF2T|CSTF2T	932	-	3.3247075	1.1678956	-1.0	-1.0
chr3	13414806	13414906	ENSG00000132182.11|NUP210|CSTF2T|CSTF2T	927	-	5.5982494	1.1382673	-1.0	-1.0
chr3	13417151	13417296	ENSG00000132182.11|NUP210|CSTF2T|CSTF2T	915	-	5.491186	1.0721179	-1.0	-1.0
chr3	13407476	13407626	ENSG00000132182.11|NUP210|CSTF2T|CSTF2T	914	-	5.480127	1.0651242	-1.0	-1.0
chr3	13419146	13420059	ENSG00000132182.11|NUP210|CSTF2T|CSTF2T	991	-	4.931001	2.0453663	-1.0	-1.0
chr3	13324402	13324572	ENSG00000132182.11|NUP210|CSTF2T|CSTF2T	932	-	5.369364	1.1684275	-1.0	-1.0
chr3	13416206	13416686	ENSG00000132182.11|NUP210|CSTF2T|CSTF2T	959	-	5.2898846	1.3864731	-1.0	-1.0
chr3	13418021	13418166	ENSG00000132182.11|NUP210|CSTF2T|CSTF2T	932	-	5.64451	1.1653385	-1.0	-1.0
chr3	13335154	13335349	ENSG00000132182.11|NUP210|CSTF2T|CSTF2T	973	-	4.9516077	1.5641341	-1.0	-1.0
chr3	13334844	13334969	ENSG00000132182.11|NUP210|CSTF2T|CSTF2T	909	-	2.7492826	1.0431557	-1.0	-1.0
chr3	13406611	13406731	ENSG00000132182.11|NUP210|CSTF2T|CSTF2T	906	-	5.42643	1.0255611	-1.0	-1.0
chr3	14198380	14198560	ENSG00000170860.3|LSM3|CSTF2T|CSTF2T	965	+	5.9711795	1.4578019	-1.0	-1.0
chr3	14424478	14424673	ENSG00000131389.16|SLC6A6|CSTF2T|CSTF2T	950	+	5.8028736	1.301429	-1.0	-1.0
chr3	14431523	14431628	ENSG00000131389.16|SLC6A6|CSTF2T|CSTF2T	915	+	5.481802	1.0691407	-1.0	-1.0
chr3	14404287	14404467	ENSG00000131389.16|SLC6A6|CSTF2T|CSTF2T	927	+	3.9674413	1.1346959	-1.0	-1.0
chr3	14421703	14421848	ENSG00000131389.16|SLC6A6|CSTF2T|CSTF2T	906	+	5.439736	1.0266446	-1.0	-1.0
chr3	14429908	14430078	ENSG00000131389.16|SLC6A6|CSTF2T|CSTF2T	921	+	4.6277375	1.0997593	-1.0	-1.0
chr3	14425248	14425383	ENSG00000131389.16|SLC6A6|CSTF2T|CSTF2T	909	+	5.460891	1.041665	-1.0	-1.0
chr3	14486021	14486126	ENSG00000131389.16|SLC6A6|CSTF2T|CSTF2T	902	+	5.4130707	1.0094374	-1.0	-1.0
chr3	14405962	14406062	ENSG00000131389.16|SLC6A6|CSTF2T|CSTF2T	902	+	5.4130707	1.0094374	-1.0	-1.0
chr3	14403827	14404022	ENSG00000131389.16|SLC6A6|CSTF2T|CSTF2T	935	+	5.694993	1.1886395	-1.0	-1.0
chr3	14419623	14419723	ENSG00000131389.16|SLC6A6|CSTF2T|CSTF2T	902	+	5.3915873	1.0083476	-1.0	-1.0
chr3	14403597	14403732	ENSG00000131389.16|SLC6A6|CSTF2T|CSTF2T	916	+	5.5107	1.075523	-1.0	-1.0
chr3	14947171	14947276	ENSG00000225733.5|FGD5-AS1|CSTF2T|CSTF2T	920	-	3.7211158	1.0995395	-1.0	-1.0
chr3	14947562	14947738	ENSG00000225733.5|FGD5-AS1|CSTF2T|CSTF2T	990	-	4.8524284	2.0100336	-1.0	-1.0
chr3	14947783	14947888	ENSG00000225733.5|FGD5-AS1|CSTF2T|CSTF2T	914	-	5.5020304	1.0658306	-1.0	-1.0
chr3	14948027	14948357	ENSG00000225733.5|FGD5-AS1|CSTF2T|CSTF2T	990	-	6.3442626	1.9789753	-1.0	-1.0
chr3	14947286	14947466	ENSG00000225733.5|FGD5-AS1|CSTF2T|CSTF2T	913	-	3.0928319	1.0596497	-1.0	-1.0
chr3	14947911	14948046	ENSG00000177463.15|NR2C2|CSTF2T|CSTF2T	942	+	4.120159	1.2399323	-1.0	-1.0
chr3	14948246	14948511	ENSG00000177463.15|NR2C2|CSTF2T|CSTF2T	973	+	4.3691945	1.570102	-1.0	-1.0
chr3	14948631	14948727	ENSG00000177463.15|NR2C2|CSTF2T|CSTF2T	960	+	5.9189353	1.4011588	-1.0	-1.0
chr3	14948511	14948626	ENSG00000177463.15|NR2C2|CSTF2T|CSTF2T	964	+	4.078499	1.4414526	-1.0	-1.0
chr3	15064695	15064795	ENSG00000131368.7|MRPS25|CSTF2T|CSTF2T	902	-	5.4467096	1.0067276	-1.0	-1.0
chr3	15064200	15064315	ENSG00000131368.7|MRPS25|CSTF2T|CSTF2T	915	-	5.4835806	1.0712241	-1.0	-1.0
chr3	15050672	15050812	ENSG00000131368.7|MRPS25|CSTF2T|CSTF2T	930	-	3.1700435	1.1577414	-1.0	-1.0
chr3	15098849	15099021	ENSG00000131381.12|RBSN|CSTF2T|CSTF2T	952	-	5.0004473	1.3175071	-1.0	-1.0
chr3	15099021	15099121	ENSG00000131381.12|RBSN|CSTF2T|CSTF2T	916	-	5.49862	1.0781813	-1.0	-1.0
chr3	15098604	15098724	ENSG00000131381.12|RBSN|CSTF2T|CSTF2T	945	-	5.734681	1.2574624	-1.0	-1.0
chr3	15097900	15098090	ENSG00000131381.12|RBSN|CSTF2T|CSTF2T	928	-	5.5946746	1.1451802	-1.0	-1.0
chr3	15098289	15098414	ENSG00000131381.12|RBSN|CSTF2T|CSTF2T	914	-	5.4765105	1.0647663	-1.0	-1.0
chr3	15255312	15255472	ENSG00000131370.15|SH3BP5|CSTF2T|CSTF2T	928	-	3.4762852	1.1409546	-1.0	-1.0
chr3	15859386	15859766	ENSG00000206560.11|ANKRD28|CSTF2T|CSTF2T	996	-	3.7364676	2.3667653	-1.0	-1.0
chr3	15707110	15707250	ENSG00000206560.11|ANKRD28|CSTF2T|CSTF2T	965	-	5.5496764	1.4523457	-1.0	-1.0
chr3	15858884	15859376	ENSG00000206560.11|ANKRD28|CSTF2T|CSTF2T	987	-	3.5556908	1.8857212	-1.0	-1.0
chr3	17612722	17612932	ENSG00000131374.14|TBC1D5|CSTF2T|CSTF2T	947	-	5.750356	1.2779156	-1.0	-1.0
chr3	19947863	19947973	ENSG00000144566.10|RAB5A|CSTF2T|CSTF2T	928	+	3.744975	1.1450846	-1.0	-1.0
chr3	20041220	20041460	ENSG00000114166.7|KAT2B|CSTF2T|CSTF2T	939	+	4.3538394	1.2152872	-1.0	-1.0
chr3	20040855	20041045	ENSG00000114166.7|KAT2B|CSTF2T|CSTF2T	938	+	5.6954093	1.2099638	-1.0	-1.0
chr3	20041510	20041610	ENSG00000114166.7|KAT2B|CSTF2T|CSTF2T	902	+	5.3915873	1.0083476	-1.0	-1.0
chr3	20040272	20040572	ENSG00000114166.7|KAT2B|CSTF2T|CSTF2T	992	+	5.6531305	2.108579	-1.0	-1.0
chr3	21960133	21960323	ENSG00000151789.10|ZNF385D|CSTF2T|CSTF2T	960	-	4.8174367	1.4013133	-1.0	-1.0
chr3	23810442	23810528	ENSG00000170142.11|UBE2E1|CSTF2T|CSTF2T	906	+	5.4600987	1.0264009	-1.0	-1.0
chr3	23810799	23810944	ENSG00000170142.11|UBE2E1|CSTF2T|CSTF2T	920	+	4.819989	1.098606	-1.0	-1.0
chr3	23810528	23810738	ENSG00000170142.11|UBE2E1|CSTF2T|CSTF2T	937	+	5.6781254	1.2006425	-1.0	-1.0
chr3	23811019	23811229	ENSG00000170142.11|UBE2E1|CSTF2T|CSTF2T	973	+	5.030615	1.5669867	-1.0	-1.0
chr3	23917254	23917369	ENSG00000174748.18|RPL15|CSTF2T|CSTF2T	906	+	5.429716	1.029119	-1.0	-1.0
chr3	23917399	23917504	ENSG00000174748.18|RPL15|CSTF2T|CSTF2T	902	+	5.492134	1.0107882	-1.0	-1.0
chr3	23920769	23920964	ENSG00000174748.18|RPL15|CSTF2T|CSTF2T	990	+	4.52059	1.985828	-1.0	-1.0
chr3	23946019	23946120	ENSG00000174738.12|NR1D2|CSTF2T|CSTF2T	936	+	5.6630955	1.1968393	-1.0	-1.0
chr3	23945874	23945974	ENSG00000174738.12|NR1D2|CSTF2T|CSTF2T	940	+	5.8143	1.2231613	-1.0	-1.0
chr3	23945599	23945799	ENSG00000174738.12|NR1D2|CSTF2T|CSTF2T	971	+	3.6478899	1.532179	-1.0	-1.0
chr3	23946338	23946503	ENSG00000174738.12|NR1D2|CSTF2T|CSTF2T	943	+	5.746964	1.2450385	-1.0	-1.0
chr3	24454797	24454957	ENSG00000151090.17|THRB|CSTF2T|CSTF2T	926	-	5.5756936	1.1317766	-1.0	-1.0
chr3	24494287	24494467	ENSG00000151090.17|THRB|CSTF2T|CSTF2T	927	-	4.1375933	1.1372072	-1.0	-1.0
chr3	24494806	24494961	ENSG00000151090.17|THRB|CSTF2T|CSTF2T	939	-	5.6786	1.2152854	-1.0	-1.0
chr3	24494127	24494227	ENSG00000151090.17|THRB|CSTF2T|CSTF2T	902	-	3.600821	1.0094374	-1.0	-1.0
chr3	24494472	24494651	ENSG00000151090.17|THRB|CSTF2T|CSTF2T	975	-	4.9133797	1.600708	-1.0	-1.0
chr3	25664228	25664493	ENSG00000077097.15|TOP2B|CSTF2T|CSTF2T	967	-	3.0135252	1.4850835	-1.0	-1.0
chr3	25597904	25598069	ENSG00000077097.15|TOP2B|CSTF2T|CSTF2T	985	-	3.916256	1.8177828	-1.0	-1.0
chr3	25663465	25664228	ENSG00000077097.15|TOP2B|CSTF2T|CSTF2T	979	-	3.8463838	1.6702206	-1.0	-1.0
chr3	25664724	25664875	ENSG00000077097.15|TOP2B|CSTF2T|CSTF2T	977	-	2.809349	1.636681	-1.0	-1.0
chr3	28300675	28300780	ENSG00000187118.12|CMC1|CSTF2T|CSTF2T	910	+	5.489189	1.0443935	-1.0	-1.0
chr3	32526675	32526825	ENSG00000144635.8|DYNC1LI1|CSTF2T|CSTF2T	921	-	2.9116673	1.1036896	-1.0	-1.0
chr3	33096147	33096447	ENSG00000170266.15|GLB1|CSTF2T|CSTF2T	974	-	4.9131055	1.5912442	-1.0	-1.0
chr3	33082927	33083062	ENSG00000170266.15|GLB1|CSTF2T|CSTF2T	918	-	4.20014	1.0836087	-1.0	-1.0
chr3	33045144	33045349	ENSG00000170266.15|GLB1|CSTF2T|CSTF2T	995	-	6.545069	2.3118293	-1.0	-1.0
chr3	33083442	33083762	ENSG00000170266.15|GLB1|CSTF2T|CSTF2T	996	-	6.715658	2.3495798	-1.0	-1.0
chr3	33096527	33096718	ENSG00000170266.15|GLB1|CSTF2T|CSTF2T	957	-	4.2980504	1.3681611	-1.0	-1.0
chr3	33094307	33094437	ENSG00000170266.15|GLB1|CSTF2T|CSTF2T	910	-	5.4649887	1.0438726	-1.0	-1.0
chr3	33096523	33096713	ENSG00000188167.8|TMPPE|CSTF2T|CSTF2T	956	-	4.303578	1.3582665	-1.0	-1.0
chr3	33094308	33094438	ENSG00000188167.8|TMPPE|CSTF2T|CSTF2T	909	-	5.4628077	1.0402248	-1.0	-1.0
chr3	33096148	33096448	ENSG00000188167.8|TMPPE|CSTF2T|CSTF2T	974	-	4.8527718	1.5790133	-1.0	-1.0
chr3	33113978	33114173	ENSG00000170275.14|CRTAP|CSTF2T|CSTF2T	981	+	2.7251775	1.7173747	-1.0	-1.0
chr3	33439291	33439735	ENSG00000153560.11|UBP1|CSTF2T|CSTF2T	976	-	4.421528	1.6124198	-1.0	-1.0
chr3	33439905	33440510	ENSG00000153560.11|UBP1|CSTF2T|CSTF2T	972	-	3.1813989	1.5598341	-1.0	-1.0
chr3	33439735	33439835	ENSG00000153560.11|UBP1|CSTF2T|CSTF2T	916	-	3.0601616	1.0781813	-1.0	-1.0
chr3	33601789	33601894	ENSG00000163539.16|CLASP2|CSTF2T|CSTF2T	919	-	3.7138424	1.0902097	-1.0	-1.0
chr3	33602309	33602412	ENSG00000163539.16|CLASP2|CSTF2T|CSTF2T	925	-	2.735801	1.127803	-1.0	-1.0
chr3	33602642	33602742	ENSG00000163539.16|CLASP2|CSTF2T|CSTF2T	905	-	3.609292	1.0232168	-1.0	-1.0
chr3	33602412	33602537	ENSG00000163539.16|CLASP2|CSTF2T|CSTF2T	969	-	3.4779153	1.5038425	-1.0	-1.0
chr3	33850863	33851003	ENSG00000170248.13|PDCD6IP|CSTF2T|CSTF2T	924	+	5.553447	1.1195837	-1.0	-1.0
chr3	36887006	36887201	ENSG00000168016.13|TRANK1|CSTF2T|CSTF2T	970	-	6.066629	1.5220271	-1.0	-1.0
chr3	36985692	36985962	ENSG00000178567.7|EPM2AIP1|CSTF2T|CSTF2T	998	-	5.385051	2.6750035	-1.0	-1.0
chr3	37014114	37014359	ENSG00000076242.14|MLH1|CSTF2T|CSTF2T	980	+	4.228445	1.6988915	-1.0	-1.0
chr3	37142374	37142564	ENSG00000093167.17|LRRFIP2|CSTF2T|CSTF2T	948	-	4.2289004	1.2866315	-1.0	-1.0
chr3	37111640	37111820	ENSG00000093167.17|LRRFIP2|CSTF2T|CSTF2T	934	-	3.1691346	1.1828548	-1.0	-1.0
chr3	37250205	37250430	ENSG00000144674.16|GOLGA4|CSTF2T|CSTF2T	973	+	2.5253837	1.5766242	-1.0	-1.0
chr3	37265469	37265569	ENSG00000144674.16|GOLGA4|CSTF2T|CSTF2T	908	+	2.424381	1.0358535	-1.0	-1.0
chr3	37267380	37267620	ENSG00000144674.16|GOLGA4|CSTF2T|CSTF2T	998	+	3.824995	2.7053552	-1.0	-1.0
chr3	37395730	37395950	ENSG00000198590.11|C3orf35|CSTF2T|CSTF2T	976	+	6.1218395	1.6201986	-1.0	-1.0
chr3	37860760	37860965	ENSG00000235257.8|ITGA9-AS1|CSTF2T|CSTF2T	981	-	4.6846123	1.7161674	-1.0	-1.0
chr3	37861300	37861575	ENSG00000235257.8|ITGA9-AS1|CSTF2T|CSTF2T	931	-	5.6179047	1.1639547	-1.0	-1.0
chr3	37860970	37861185	ENSG00000235257.8|ITGA9-AS1|CSTF2T|CSTF2T	965	-	5.9618945	1.4534937	-1.0	-1.0
chr3	37860510	37860665	ENSG00000235257.8|ITGA9-AS1|CSTF2T|CSTF2T	919	-	5.5212684	1.093429	-1.0	-1.0
chr3	37861190	37861295	ENSG00000235257.8|ITGA9-AS1|CSTF2T|CSTF2T	905	-	5.4760456	1.0232604	-1.0	-1.0
chr3	37862963	37863153	ENSG00000144677.14|CTDSPL|CSTF2T|CSTF2T	921	+	5.563214	1.1050997	-1.0	-1.0
chr3	37862703	37862888	ENSG00000144677.14|CTDSPL|CSTF2T|CSTF2T	916	+	5.4908338	1.0734191	-1.0	-1.0
chr3	37862333	37862608	ENSG00000144677.14|CTDSPL|CSTF2T|CSTF2T	961	+	5.906396	1.410511	-1.0	-1.0
chr3	38004399	38004589	ENSG00000136059.14|VILL|CSTF2T|CSTF2T	935	+	5.6620097	1.1865256	-1.0	-1.0
chr3	38005414	38005564	ENSG00000136059.14|VILL|CSTF2T|CSTF2T	907	+	5.4659166	1.0299995	-1.0	-1.0
chr3	38004106	38004281	ENSG00000136059.14|VILL|CSTF2T|CSTF2T	918	+	5.5067964	1.0858388	-1.0	-1.0
chr3	38004889	38004999	ENSG00000136059.14|VILL|CSTF2T|CSTF2T	907	+	5.5300117	1.032903	-1.0	-1.0
chr3	38001156	38001271	ENSG00000136059.14|VILL|CSTF2T|CSTF2T	907	+	5.4318466	1.0337595	-1.0	-1.0
chr3	37997685	37997805	ENSG00000136059.14|VILL|CSTF2T|CSTF2T	904	+	5.4037786	1.0164098	-1.0	-1.0
chr3	38165773	38165873	ENSG00000172939.8|OXSR1|CSTF2T|CSTF2T	902	+	2.0874681	1.0102876	-1.0	-1.0
chr3	38165961	38166261	ENSG00000172939.8|OXSR1|CSTF2T|CSTF2T	950	+	5.092653	1.3043448	-1.0	-1.0
chr3	38165473	38165673	ENSG00000172939.8|OXSR1|CSTF2T|CSTF2T	967	+	2.4332278	1.4825312	-1.0	-1.0
chr3	38166291	38166461	ENSG00000172939.8|OXSR1|CSTF2T|CSTF2T	951	+	5.2654095	1.3069957	-1.0	-1.0
chr3	38454374	38455334	ENSG00000114739.13|ACVR2B|CSTF2T|CSTF2T	977	+	3.976361	1.6366391	-1.0	-1.0
chr3	38454030	38454355	ENSG00000114739.13|ACVR2B|CSTF2T|CSTF2T	955	+	4.1548877	1.3444507	-1.0	-1.0
chr3	38462964	38463064	ENSG00000114739.13|ACVR2B|CSTF2T|CSTF2T	903	+	5.4050245	1.0129204	-1.0	-1.0
chr3	38472969	38473199	ENSG00000114739.13|ACVR2B|CSTF2T|CSTF2T	982	+	6.2295246	1.7346208	-1.0	-1.0
chr3	38476175	38476350	ENSG00000114739.13|ACVR2B|CSTF2T|CSTF2T	939	+	5.674222	1.2131397	-1.0	-1.0
chr3	38476545	38476815	ENSG00000114739.13|ACVR2B|CSTF2T|CSTF2T	934	+	5.6340623	1.1780186	-1.0	-1.0
chr3	38458929	38459029	ENSG00000114739.13|ACVR2B|CSTF2T|CSTF2T	906	+	5.42643	1.0255611	-1.0	-1.0
chr3	38473595	38473700	ENSG00000114739.13|ACVR2B|CSTF2T|CSTF2T	928	+	3.7792854	1.1455569	-1.0	-1.0
chr3	38456689	38456794	ENSG00000114739.13|ACVR2B|CSTF2T|CSTF2T	912	+	3.688411	1.0532353	-1.0	-1.0
chr3	38474735	38474850	ENSG00000114739.13|ACVR2B|CSTF2T|CSTF2T	906	+	3.6431506	1.0282986	-1.0	-1.0
chr3	38456134	38456259	ENSG00000114739.13|ACVR2B|CSTF2T|CSTF2T	921	+	3.7012155	1.1040549	-1.0	-1.0
chr3	38474855	38474960	ENSG00000114739.13|ACVR2B|CSTF2T|CSTF2T	925	+	5.604751	1.1247427	-1.0	-1.0
chr3	38473199	38473299	ENSG00000114739.13|ACVR2B|CSTF2T|CSTF2T	906	+	5.42643	1.0255611	-1.0	-1.0
chr3	38476355	38476455	ENSG00000114739.13|ACVR2B|CSTF2T|CSTF2T	938	+	5.702355	1.2063534	-1.0	-1.0
chr3	38459644	38459839	ENSG00000114739.13|ACVR2B|CSTF2T|CSTF2T	959	+	5.8998003	1.3852533	-1.0	-1.0
chr3	38456264	38456364	ENSG00000114739.13|ACVR2B|CSTF2T|CSTF2T	944	+	5.734637	1.2550325	-1.0	-1.0
chr3	38455374	38456064	ENSG00000114739.13|ACVR2B|CSTF2T|CSTF2T	979	+	4.4110065	1.6767695	-1.0	-1.0
chr3	38456404	38456584	ENSG00000114739.13|ACVR2B|CSTF2T|CSTF2T	933	+	5.6240764	1.1742646	-1.0	-1.0
chr3	38473445	38473590	ENSG00000114739.13|ACVR2B|CSTF2T|CSTF2T	924	+	5.560008	1.1217117	-1.0	-1.0
chr3	39152787	39153192	ENSG00000144655.14|CSRNP1|CSTF2T|CSTF2T	972	-	5.3395314	1.5572371	-1.0	-1.0
chr3	39146722	39146822	ENSG00000144655.14|CSRNP1|CSTF2T|CSTF2T	913	-	3.6666152	1.062386	-1.0	-1.0
chr3	39148427	39148747	ENSG00000144655.14|CSRNP1|CSTF2T|CSTF2T	956	-	5.8185844	1.356505	-1.0	-1.0
chr3	39150542	39150707	ENSG00000144655.14|CSRNP1|CSTF2T|CSTF2T	945	-	5.8150773	1.2603533	-1.0	-1.0
chr3	39149622	39149722	ENSG00000144655.14|CSRNP1|CSTF2T|CSTF2T	911	-	5.4731846	1.0482881	-1.0	-1.0
chr3	39149887	39149987	ENSG00000144655.14|CSRNP1|CSTF2T|CSTF2T	913	-	5.503549	1.062386	-1.0	-1.0
chr3	39151267	39151582	ENSG00000144655.14|CSRNP1|CSTF2T|CSTF2T	956	-	4.2667475	1.3542886	-1.0	-1.0
chr3	39153317	39153432	ENSG00000144655.14|CSRNP1|CSTF2T|CSTF2T	919	-	3.6877317	1.0933594	-1.0	-1.0
chr3	39149022	39149212	ENSG00000144655.14|CSRNP1|CSTF2T|CSTF2T	912	-	5.4621344	1.0533552	-1.0	-1.0
chr3	39150797	39150897	ENSG00000144655.14|CSRNP1|CSTF2T|CSTF2T	904	-	5.4183803	1.0173877	-1.0	-1.0
chr3	39151062	39151177	ENSG00000144655.14|CSRNP1|CSTF2T|CSTF2T	924	-	5.5809565	1.1210198	-1.0	-1.0
chr3	39146827	39147667	ENSG00000144655.14|CSRNP1|CSTF2T|CSTF2T	955	-	5.0163026	1.3491869	-1.0	-1.0
chr3	39148887	39148987	ENSG00000144655.14|CSRNP1|CSTF2T|CSTF2T	916	-	5.49862	1.0781813	-1.0	-1.0
chr3	39150042	39150247	ENSG00000144655.14|CSRNP1|CSTF2T|CSTF2T	959	-	5.8920994	1.3888066	-1.0	-1.0
chr3	39152432	39152557	ENSG00000144655.14|CSRNP1|CSTF2T|CSTF2T	929	-	5.6236978	1.1504225	-1.0	-1.0
chr3	39147957	39148397	ENSG00000144655.14|CSRNP1|CSTF2T|CSTF2T	972	-	5.0344763	1.5457067	-1.0	-1.0
chr3	39151852	39152067	ENSG00000144655.14|CSRNP1|CSTF2T|CSTF2T	978	-	3.5380104	1.666773	-1.0	-1.0
chr3	39412360	39412542	ENSG00000168028.13|RPSA|CSTF2T|CSTF2T	964	+	4.2821927	1.4479047	-1.0	-1.0
chr3	40311202	40311372	ENSG00000114784.3|EIF1B|CSTF2T|CSTF2T	947	+	5.7374973	1.272272	-1.0	-1.0
chr3	40539475	40539690	ENSG00000172888.11|ZNF621|CSTF2T|CSTF2T	994	+	5.8853803	2.2104776	-1.0	-1.0
chr3	41201191	41201301	ENSG00000168036.16|CTNNB1|CSTF2T|CSTF2T	916	+	5.512707	1.0759788	-1.0	-1.0
chr3	41240453	41240613	ENSG00000168036.16|CTNNB1|CSTF2T|CSTF2T	987	+	4.982886	1.871155	-1.0	-1.0
chr3	41199670	41200105	ENSG00000168036.16|CTNNB1|CSTF2T|CSTF2T	1000	+	5.6935406	4.2809467	-1.0	-1.0
chr3	41200381	41200601	ENSG00000168036.16|CTNNB1|CSTF2T|CSTF2T	988	+	4.3825583	1.9355043	-1.0	-1.0
chr3	41200110	41200381	ENSG00000168036.16|CTNNB1|CSTF2T|CSTF2T	996	+	3.9169033	2.3476741	-1.0	-1.0
chr3	41199438	41199670	ENSG00000168036.16|CTNNB1|CSTF2T|CSTF2T	945	+	2.44054	1.2620044	-1.0	-1.0
chr3	42134179	42134364	ENSG00000182606.14|TRAK1|CSTF2T|CSTF2T	967	+	5.9976506	1.4860762	-1.0	-1.0
chr3	42150204	42150304	ENSG00000182606.14|TRAK1|CSTF2T|CSTF2T	903	+	5.4050245	1.0129204	-1.0	-1.0
chr3	42620114	42620214	ENSG00000114857.17|NKTR|CSTF2T|CSTF2T	905	+	2.2867515	1.0222965	-1.0	-1.0
chr3	42648437	42648677	ENSG00000114857.17|NKTR|CSTF2T|CSTF2T	1000	+	5.586087	3.446829	-1.0	-1.0
chr3	42804165	42804395	ENSG00000280571.1|AC099329.3|CSTF2T|CSTF2T	953	-	5.823457	1.3292228	-1.0	-1.0
chr3	42804165	42804395	ENSG00000235288.3|AC099329.1|CSTF2T|CSTF2T	953	-	5.823457	1.329224	-1.0	-1.0
chr3	42804196	42804396	ENSG00000181061.13|HIGD1A|CSTF2T|CSTF2T	955	-	5.8452897	1.3461994	-1.0	-1.0
chr3	43105359	43105669	ENSG00000144647.5|POMGNT2|CSTF2T|CSTF2T	975	-	6.107658	1.597848	-1.0	-1.0
chr3	43621596	43621746	ENSG00000160746.12|ANO10|CSTF2T|CSTF2T	911	-	3.880091	1.0522101	-1.0	-1.0
chr3	43530532	43530652	ENSG00000160746.12|ANO10|CSTF2T|CSTF2T	909	-	5.4447274	1.0422657	-1.0	-1.0
chr3	43364246	43364346	ENSG00000160746.12|ANO10|CSTF2T|CSTF2T	902	-	5.3915873	1.0083476	-1.0	-1.0
chr3	43366176	43366386	ENSG00000160746.12|ANO10|CSTF2T|CSTF2T	930	-	5.5947275	1.1528349	-1.0	-1.0
chr3	43621341	43621591	ENSG00000160746.12|ANO10|CSTF2T|CSTF2T	933	-	3.9563382	1.1742755	-1.0	-1.0
chr3	43654995	43655180	ENSG00000160746.12|ANO10|CSTF2T|CSTF2T	970	-	6.021663	1.5162724	-1.0	-1.0
chr3	43733394	43733544	ENSG00000011198.7|ABHD5|CSTF2T|CSTF2T	928	+	5.5887423	1.1424384	-1.0	-1.0
chr3	43691554	43691769	ENSG00000011198.7|ABHD5|CSTF2T|CSTF2T	984	+	4.061698	1.8042727	-1.0	-1.0
chr3	44359804	44359914	ENSG00000179152.19|TCAIM|CSTF2T|CSTF2T	953	+	5.8139358	1.3296607	-1.0	-1.0
chr3	44436327	44436492	ENSG00000225873.3|LINC00694|CSTF2T|CSTF2T	922	-	5.554153	1.1100003	-1.0	-1.0
chr3	44431627	44431882	ENSG00000225873.3|LINC00694|CSTF2T|CSTF2T	970	-	6.026545	1.5262153	-1.0	-1.0
chr3	44437342	44437562	ENSG00000225873.3|LINC00694|CSTF2T|CSTF2T	974	-	3.389069	1.5831988	-1.0	-1.0
chr3	44436324	44436494	ENSG00000185219.16|ZNF445|CSTF2T|CSTF2T	919	-	5.531568	1.0936813	-1.0	-1.0
chr3	44431719	44431879	ENSG00000185219.16|ZNF445|CSTF2T|CSTF2T	929	-	5.5965643	1.150111	-1.0	-1.0
chr3	44437344	44437559	ENSG00000185219.16|ZNF445|CSTF2T|CSTF2T	976	-	3.3195994	1.621096	-1.0	-1.0
chr3	44762309	44762504	ENSG00000163808.16|KIF15|CSTF2T|CSTF2T	956	+	3.5718164	1.3596159	-1.0	-1.0
chr3	44919848	44919977	ENSG00000163812.13|ZDHHC3|CSTF2T|CSTF2T	964	-	5.920851	1.438065	-1.0	-1.0
chr3	44925060	44925240	ENSG00000163812.13|ZDHHC3|CSTF2T|CSTF2T	949	-	5.8055406	1.2891736	-1.0	-1.0
chr3	45011378	45011593	ENSG00000163815.5|CLEC3B|CSTF2T|CSTF2T	984	+	6.342992	1.7847719	-1.0	-1.0
chr3	45011470	45011590	ENSG00000075914.12|EXOSC7|CSTF2T|CSTF2T	975	+	6.153531	1.6002815	-1.0	-1.0
chr3	45681186	45681381	ENSG00000144791.9|LIMD1|CSTF2T|CSTF2T	964	+	5.9874425	1.4444547	-1.0	-1.0
chr3	45689365	45689550	ENSG00000211456.10|SACM1L|CSTF2T|CSTF2T	947	+	2.4397314	1.275696	-1.0	-1.0
chr3	46959950	46960050	ENSG00000160799.11|CCDC12|CSTF2T|CSTF2T	911	-	5.4731846	1.0482881	-1.0	-1.0
chr3	46960150	46960295	ENSG00000160799.11|CCDC12|CSTF2T|CSTF2T	904	-	5.41975	1.0174992	-1.0	-1.0
chr3	46959535	46959665	ENSG00000160799.11|CCDC12|CSTF2T|CSTF2T	929	-	5.6390276	1.1495191	-1.0	-1.0
chr3	46986592	46986702	ENSG00000160796.16|NBEAL2|CSTF2T|CSTF2T	903	+	5.417524	1.014812	-1.0	-1.0
chr3	46992121	46992296	ENSG00000160796.16|NBEAL2|CSTF2T|CSTF2T	928	+	4.4966216	1.1410035	-1.0	-1.0
chr3	47003524	47003684	ENSG00000160796.16|NBEAL2|CSTF2T|CSTF2T	929	+	5.5936394	1.1515367	-1.0	-1.0
chr3	47097799	47097899	ENSG00000181555.20|SETD2|CSTF2T|CSTF2T	904	-	5.4183803	1.0173877	-1.0	-1.0
chr3	47085962	47086117	ENSG00000181555.20|SETD2|CSTF2T|CSTF2T	918	-	5.512944	1.0871111	-1.0	-1.0
chr3	47410092	47410437	ENSG00000076201.14|PTPN23|CSTF2T|CSTF2T	943	+	2.8063197	1.2434919	-1.0	-1.0
chr3	47412830	47413170	ENSG00000076201.14|PTPN23|CSTF2T|CSTF2T	989	+	4.2424984	1.944849	-1.0	-1.0
chr3	47407706	47407806	ENSG00000076201.14|PTPN23|CSTF2T|CSTF2T	931	+	5.6798453	1.1611371	-1.0	-1.0
chr3	47410807	47411192	ENSG00000076201.14|PTPN23|CSTF2T|CSTF2T	968	+	3.4525998	1.4882112	-1.0	-1.0
chr3	47416325	47416425	ENSG00000114650.18|SCAP|CSTF2T|CSTF2T	902	-	3.5778544	1.0083476	-1.0	-1.0
chr3	47419108	47419228	ENSG00000114650.18|SCAP|CSTF2T|CSTF2T	906	-	5.5314455	1.027019	-1.0	-1.0
chr3	47424480	47424655	ENSG00000114650.18|SCAP|CSTF2T|CSTF2T	921	-	3.6999698	1.1032706	-1.0	-1.0
chr3	47418848	47419028	ENSG00000114650.18|SCAP|CSTF2T|CSTF2T	950	-	5.797359	1.3034499	-1.0	-1.0
chr3	47417358	47417458	ENSG00000114650.18|SCAP|CSTF2T|CSTF2T	913	-	3.0759912	1.0609211	-1.0	-1.0
chr3	47418375	47418520	ENSG00000114650.18|SCAP|CSTF2T|CSTF2T	922	-	2.946514	1.10713	-1.0	-1.0
chr3	47417207	47417303	ENSG00000114650.18|SCAP|CSTF2T|CSTF2T	983	-	3.7095249	1.7801137	-1.0	-1.0
chr3	47417658	47417826	ENSG00000114650.18|SCAP|CSTF2T|CSTF2T	933	-	2.7842793	1.1752656	-1.0	-1.0
chr3	47459347	47459512	ENSG00000114650.18|SCAP|CSTF2T|CSTF2T	939	-	5.6788917	1.2142103	-1.0	-1.0
chr3	47418249	47418320	ENSG00000114650.18|SCAP|CSTF2T|CSTF2T	986	-	6.3892136	1.8592676	-1.0	-1.0
chr3	47418522	47418654	ENSG00000114650.18|SCAP|CSTF2T|CSTF2T	996	-	6.7948966	2.3783903	-1.0	-1.0
chr3	47416455	47416650	ENSG00000114650.18|SCAP|CSTF2T|CSTF2T	933	-	5.638926	1.1711949	-1.0	-1.0
chr3	47621983	47622128	ENSG00000173473.10|SMARCC1|CSTF2T|CSTF2T	963	-	5.204193	1.4282383	-1.0	-1.0
chr3	47781496	47781602	ENSG00000173473.10|SMARCC1|CSTF2T|CSTF2T	902	-	5.4467096	1.0068235	-1.0	-1.0
chr3	47781707	47781812	ENSG00000173473.10|SMARCC1|CSTF2T|CSTF2T	906	-	2.2833397	1.0279498	-1.0	-1.0
chr3	47842679	47842784	ENSG00000132153.14|DHX30|CSTF2T|CSTF2T	908	+	3.6285954	1.0358787	-1.0	-1.0
chr3	47841776	47841876	ENSG00000132153.14|DHX30|CSTF2T|CSTF2T	909	+	5.4395733	1.039793	-1.0	-1.0
chr3	47852444	47852709	ENSG00000047849.21|MAP4|CSTF2T|CSTF2T	958	-	2.4090066	1.3746667	-1.0	-1.0
chr3	47851484	47851614	ENSG00000047849.21|MAP4|CSTF2T|CSTF2T	907	-	2.5935233	1.0331202	-1.0	-1.0
chr3	47852734	47852864	ENSG00000047849.21|MAP4|CSTF2T|CSTF2T	951	-	2.502296	1.3069189	-1.0	-1.0
chr3	48087385	48087640	ENSG00000047849.21|MAP4|CSTF2T|CSTF2T	989	-	6.2638125	1.9548306	-1.0	-1.0
chr3	47851634	47851739	ENSG00000047849.21|MAP4|CSTF2T|CSTF2T	905	-	1.8750347	1.0202754	-1.0	-1.0
chr3	47854782	47854967	ENSG00000047849.21|MAP4|CSTF2T|CSTF2T	947	-	5.7555933	1.2756779	-1.0	-1.0
chr3	47852009	47852284	ENSG00000047849.21|MAP4|CSTF2T|CSTF2T	941	-	2.1141918	1.2261448	-1.0	-1.0
chr3	47854142	47854262	ENSG00000047849.21|MAP4|CSTF2T|CSTF2T	904	-	2.939008	1.0179191	-1.0	-1.0
chr3	48087770	48088735	ENSG00000047849.21|MAP4|CSTF2T|CSTF2T	984	-	4.3744783	1.80723	-1.0	-1.0
chr3	47852884	47853034	ENSG00000047849.21|MAP4|CSTF2T|CSTF2T	929	-	1.5221107	1.1480821	-1.0	-1.0
chr3	47851884	47851999	ENSG00000047849.21|MAP4|CSTF2T|CSTF2T	911	-	1.7616993	1.0500162	-1.0	-1.0
chr3	47851274	47851374	ENSG00000047849.21|MAP4|CSTF2T|CSTF2T	900	-	2.1325555	1.0011859	-1.0	-1.0
chr3	47853562	47853822	ENSG00000047849.21|MAP4|CSTF2T|CSTF2T	951	-	3.8791032	1.3077116	-1.0	-1.0
chr3	47851029	47851174	ENSG00000047849.21|MAP4|CSTF2T|CSTF2T	922	-	2.2599971	1.1073134	-1.0	-1.0
chr3	48429486	48429611	ENSG00000164050.12|PLXNB1|CSTF2T|CSTF2T	934	-	5.634339	1.1824147	-1.0	-1.0
chr3	48425598	48425793	ENSG00000164050.12|PLXNB1|CSTF2T|CSTF2T	964	-	5.853069	1.4447379	-1.0	-1.0
chr3	48427918	48429252	ENSG00000164050.12|PLXNB1|CSTF2T|CSTF2T	965	-	5.4276624	1.4589099	-1.0	-1.0
chr3	48427288	48427578	ENSG00000164050.12|PLXNB1|CSTF2T|CSTF2T	936	-	4.323091	1.1971586	-1.0	-1.0
chr3	48425428	48425533	ENSG00000164050.12|PLXNB1|CSTF2T|CSTF2T	909	-	5.474283	1.0398049	-1.0	-1.0
chr3	48426363	48426538	ENSG00000164050.12|PLXNB1|CSTF2T|CSTF2T	932	-	5.610918	1.1648358	-1.0	-1.0
chr3	48427633	48427833	ENSG00000164050.12|PLXNB1|CSTF2T|CSTF2T	986	-	6.1699824	1.8585258	-1.0	-1.0
chr3	48426138	48426288	ENSG00000164050.12|PLXNB1|CSTF2T|CSTF2T	957	-	5.8778048	1.3694831	-1.0	-1.0
chr3	48429806	48430007	ENSG00000164050.12|PLXNB1|CSTF2T|CSTF2T	968	-	5.604428	1.4896674	-1.0	-1.0
chr3	48556453	48556680	ENSG00000114268.11|PFKFB4|CSTF2T|CSTF2T	989	-	6.432765	1.9478178	-1.0	-1.0
chr3	48550465	48550590	ENSG00000114268.11|PFKFB4|CSTF2T|CSTF2T	935	-	5.6390953	1.1844033	-1.0	-1.0
chr3	48550605	48550715	ENSG00000114268.11|PFKFB4|CSTF2T|CSTF2T	916	-	5.49862	1.0781813	-1.0	-1.0
chr3	48549529	48549863	ENSG00000114268.11|PFKFB4|CSTF2T|CSTF2T	978	-	5.379277	1.6566449	-1.0	-1.0
chr3	48630776	48630961	ENSG00000225697.12|SLC26A6|CSTF2T|CSTF2T	925	-	5.573655	1.1251307	-1.0	-1.0
chr3	48633816	48633976	ENSG00000225697.12|SLC26A6|CSTF2T|CSTF2T	917	-	4.1731396	1.0789344	-1.0	-1.0
chr3	48631441	48631546	ENSG00000225697.12|SLC26A6|CSTF2T|CSTF2T	908	-	3.6144428	1.037304	-1.0	-1.0
chr3	48628789	48628989	ENSG00000225697.12|SLC26A6|CSTF2T|CSTF2T	930	-	5.6084266	1.1545236	-1.0	-1.0
chr3	48678252	48678442	ENSG00000213672.7|NCKIPSD|CSTF2T|CSTF2T	911	-	4.201037	1.0522535	-1.0	-1.0
chr3	48680534	48680749	ENSG00000213672.7|NCKIPSD|CSTF2T|CSTF2T	942	-	5.738987	1.2382964	-1.0	-1.0
chr3	48678447	48678553	ENSG00000213672.7|NCKIPSD|CSTF2T|CSTF2T	903	-	5.4050245	1.0129073	-1.0	-1.0
chr3	48693338	48693447	ENSG00000068745.14|IP6K2|CSTF2T|CSTF2T	996	-	4.86475	2.3943784	-1.0	-1.0
chr3	48985483	48985658	ENSG00000177479.19|ARIH2|CSTF2T|CSTF2T	941	+	5.6986866	1.228642	-1.0	-1.0
chr3	48984158	48984258	ENSG00000177479.19|ARIH2|CSTF2T|CSTF2T	913	+	5.4908495	1.062386	-1.0	-1.0
chr3	49013075	49013960	ENSG00000178252.17|WDR6|CSTF2T|CSTF2T	961	+	3.602161	1.4061987	-1.0	-1.0
chr3	49007607	49007659	ENSG00000178252.17|WDR6|CSTF2T|CSTF2T	984	+	6.3066893	1.7918673	-1.0	-1.0
chr3	49012725	49013015	ENSG00000178252.17|WDR6|CSTF2T|CSTF2T	946	+	2.805261	1.2713964	-1.0	-1.0
chr3	49007659	49008060	ENSG00000178252.17|WDR6|CSTF2T|CSTF2T	993	+	5.6011577	2.1403446	-1.0	-1.0
chr3	49007531	49007607	ENSG00000178252.17|WDR6|CSTF2T|CSTF2T	981	+	6.2779603	1.7302532	-1.0	-1.0
chr3	49011730	49011920	ENSG00000178252.17|WDR6|CSTF2T|CSTF2T	930	+	4.911324	1.1519973	-1.0	-1.0
chr3	49012185	49012725	ENSG00000178252.17|WDR6|CSTF2T|CSTF2T	984	+	4.5800185	1.7845182	-1.0	-1.0
chr3	49008398	49008873	ENSG00000178252.17|WDR6|CSTF2T|CSTF2T	969	+	4.4633794	1.5123383	-1.0	-1.0
chr3	49008060	49008295	ENSG00000178252.17|WDR6|CSTF2T|CSTF2T	977	+	3.5944607	1.6290622	-1.0	-1.0
chr3	49093344	49093489	ENSG00000198218.10|QRICH1|CSTF2T|CSTF2T	954	-	5.823534	1.3370699	-1.0	-1.0
chr3	49093786	49093893	ENSG00000198218.10|QRICH1|CSTF2T|CSTF2T	934	-	5.6455235	1.1824247	-1.0	-1.0
chr3	49093611	49093756	ENSG00000198218.10|QRICH1|CSTF2T|CSTF2T	915	-	3.8935194	1.071691	-1.0	-1.0
chr3	49422230	49422390	ENSG00000145020.15|AMT|CSTF2T|CSTF2T	950	-	5.7934737	1.3013399	-1.0	-1.0
chr3	49422231	49422391	ENSG00000283189.2|AC104452.1|CSTF2T|CSTF2T	950	-	5.7888436	1.2974446	-1.0	-1.0
chr3	49759588	49759778	ENSG00000176095.11|IP6K1|CSTF2T|CSTF2T	964	-	4.7898993	1.4464493	-1.0	-1.0
chr3	49786199	49786353	ENSG00000176095.11|IP6K1|CSTF2T|CSTF2T	915	-	3.1854413	1.071332	-1.0	-1.0
chr3	50077252	50077367	ENSG00000004534.14|RBM6|CSTF2T|CSTF2T	910	+	5.489189	1.0443935	-1.0	-1.0
chr3	50236291	50236396	ENSG00000114353.16|GNAI2|CSTF2T|CSTF2T	925	+	5.606967	1.1252338	-1.0	-1.0
chr3	50237358	50237518	ENSG00000114353.16|GNAI2|CSTF2T|CSTF2T	912	+	5.5017676	1.05429	-1.0	-1.0
chr3	50238551	50238731	ENSG00000114353.16|GNAI2|CSTF2T|CSTF2T	930	+	5.6230516	1.1572262	-1.0	-1.0
chr3	50237728	50237848	ENSG00000114353.16|GNAI2|CSTF2T|CSTF2T	952	+	5.869779	1.3200618	-1.0	-1.0
chr3	50237943	50238048	ENSG00000114353.16|GNAI2|CSTF2T|CSTF2T	906	+	5.42643	1.0255611	-1.0	-1.0
chr3	50238416	50238516	ENSG00000114353.16|GNAI2|CSTF2T|CSTF2T	909	+	5.4395733	1.039793	-1.0	-1.0
chr3	50263066	50263191	ENSG00000230454.1|U73166.1|CSTF2T|CSTF2T	912	+	5.4638305	1.0568998	-1.0	-1.0
chr3	50337746	50337891	ENSG00000068028.17|RASSF1|CSTF2T|CSTF2T	923	-	5.6184287	1.1136987	-1.0	-1.0
chr3	50337241	50337406	ENSG00000068028.17|RASSF1|CSTF2T|CSTF2T	935	-	2.6108236	1.1867445	-1.0	-1.0
chr3	50337536	50337636	ENSG00000068028.17|RASSF1|CSTF2T|CSTF2T	902	-	5.4130707	1.0094374	-1.0	-1.0
chr3	50610687	50610837	ENSG00000114737.15|CISH|CSTF2T|CSTF2T	937	-	4.6972666	1.1999826	-1.0	-1.0
chr3	51663985	51664165	ENSG00000164080.13|RAD54L2|CSTF2T|CSTF2T	921	+	5.532972	1.1014427	-1.0	-1.0
chr3	51664480	51664670	ENSG00000164080.13|RAD54L2|CSTF2T|CSTF2T	961	+	5.929677	1.4065632	-1.0	-1.0
chr3	51663986	51664161	ENSG00000164081.12|TEX264|CSTF2T|CSTF2T	918	+	5.5153956	1.086896	-1.0	-1.0
chr3	51664481	51664671	ENSG00000164081.12|TEX264|CSTF2T|CSTF2T	960	+	5.9213862	1.4000087	-1.0	-1.0
chr3	51967408	51967558	ENSG00000272762.5|AC115284.1|CSTF2T|CSTF2T	922	-	5.5481663	1.1104432	-1.0	-1.0
chr3	51965058	51965478	ENSG00000272762.5|AC115284.1|CSTF2T|CSTF2T	948	-	5.7598457	1.2864869	-1.0	-1.0
chr3	51968963	51969113	ENSG00000272762.5|AC115284.1|CSTF2T|CSTF2T	925	-	2.3528883	1.122331	-1.0	-1.0
chr3	51964023	51964223	ENSG00000272762.5|AC115284.1|CSTF2T|CSTF2T	968	-	5.9968376	1.4896326	-1.0	-1.0
chr3	51969878	51970018	ENSG00000272762.5|AC115284.1|CSTF2T|CSTF2T	913	-	5.508993	1.0626874	-1.0	-1.0
chr3	51964408	51964603	ENSG00000272762.5|AC115284.1|CSTF2T|CSTF2T	958	-	5.9140825	1.3772719	-1.0	-1.0
chr3	51970653	51970773	ENSG00000272762.5|AC115284.1|CSTF2T|CSTF2T	911	-	5.4821057	1.0509276	-1.0	-1.0
chr3	51967128	51967383	ENSG00000272762.5|AC115284.1|CSTF2T|CSTF2T	985	-	6.331837	1.8343852	-1.0	-1.0
chr3	51967618	51968408	ENSG00000272762.5|AC115284.1|CSTF2T|CSTF2T	961	-	5.9076357	1.4046199	-1.0	-1.0
chr3	51968309	51968409	ENSG00000090097.21|PCBP4|CSTF2T|CSTF2T	912	-	5.465387	1.056885	-1.0	-1.0
chr3	51964406	51964601	ENSG00000090097.21|PCBP4|CSTF2T|CSTF2T	958	-	5.9170246	1.3819221	-1.0	-1.0
chr3	51968965	51969115	ENSG00000090097.21|PCBP4|CSTF2T|CSTF2T	931	-	2.4400778	1.1597878	-1.0	-1.0
chr3	51969875	51970015	ENSG00000090097.21|PCBP4|CSTF2T|CSTF2T	909	-	5.4761963	1.0412066	-1.0	-1.0
chr3	51964026	51964221	ENSG00000090097.21|PCBP4|CSTF2T|CSTF2T	969	-	6.017988	1.5050244	-1.0	-1.0
chr3	51967457	51967557	ENSG00000090097.21|PCBP4|CSTF2T|CSTF2T	913	-	5.4860086	1.062386	-1.0	-1.0
chr3	51970655	51970775	ENSG00000090097.21|PCBP4|CSTF2T|CSTF2T	912	-	5.493644	1.0579447	-1.0	-1.0
chr3	51967126	51967325	ENSG00000090097.21|PCBP4|CSTF2T|CSTF2T	985	-	6.30645	1.8205801	-1.0	-1.0
chr3	51965056	51965476	ENSG00000090097.21|PCBP4|CSTF2T|CSTF2T	948	-	5.752137	1.2813139	-1.0	-1.0
chr3	51967617	51968125	ENSG00000090097.21|PCBP4|CSTF2T|CSTF2T	969	-	6.0235705	1.5029086	-1.0	-1.0
chr3	51968184	51968299	ENSG00000090097.21|PCBP4|CSTF2T|CSTF2T	904	-	5.428369	1.0179657	-1.0	-1.0
chr3	51968964	51969114	ENSG00000114779.19|ABHD14B|CSTF2T|CSTF2T	929	-	2.4086175	1.146017	-1.0	-1.0
chr3	51970654	51970761	ENSG00000114779.19|ABHD14B|CSTF2T|CSTF2T	911	-	5.4880533	1.0526874	-1.0	-1.0
chr3	51969874	51970019	ENSG00000114779.19|ABHD14B|CSTF2T|CSTF2T	913	-	5.503454	1.0598056	-1.0	-1.0
chr3	52144512	52144632	ENSG00000164087.7|POC1A|CSTF2T|CSTF2T	914	-	5.4754615	1.0651752	-1.0	-1.0
chr3	52143212	52143347	ENSG00000164087.7|POC1A|CSTF2T|CSTF2T	914	-	5.480486	1.0662463	-1.0	-1.0
chr3	52144967	52145177	ENSG00000164087.7|POC1A|CSTF2T|CSTF2T	950	-	5.7805824	1.3012191	-1.0	-1.0
chr3	52137876	52137981	ENSG00000164087.7|POC1A|CSTF2T|CSTF2T	913	-	5.51828	1.062386	-1.0	-1.0
chr3	52137206	52137316	ENSG00000164087.7|POC1A|CSTF2T|CSTF2T	911	-	5.4525447	1.0486581	-1.0	-1.0
chr3	52145647	52145797	ENSG00000164087.7|POC1A|CSTF2T|CSTF2T	925	-	5.564523	1.1253082	-1.0	-1.0
chr3	52140667	52140797	ENSG00000164087.7|POC1A|CSTF2T|CSTF2T	906	-	5.4177117	1.0256236	-1.0	-1.0
chr3	52228510	52228665	ENSG00000173366.11|AC097637.1|CSTF2T|CSTF2T	917	-	5.500797	1.0795249	-1.0	-1.0
chr3	52256675	52256870	ENSG00000164091.11|WDR82|CSTF2T|CSTF2T	954	-	3.497676	1.3379902	-1.0	-1.0
chr3	52404064	52404254	ENSG00000163930.9|BAP1|CSTF2T|CSTF2T	960	-	5.897136	1.3975428	-1.0	-1.0
chr3	52482034	52482134	ENSG00000010322.15|NISCH|CSTF2T|CSTF2T	909	+	5.4395733	1.039793	-1.0	-1.0
chr3	52481098	52481203	ENSG00000010322.15|NISCH|CSTF2T|CSTF2T	940	+	5.740916	1.2190711	-1.0	-1.0
chr3	52481558	52481743	ENSG00000010322.15|NISCH|CSTF2T|CSTF2T	910	+	2.9795516	1.045786	-1.0	-1.0
chr3	52481293	52481403	ENSG00000010322.15|NISCH|CSTF2T|CSTF2T	908	+	3.6133926	1.0358821	-1.0	-1.0
chr3	52456214	52456334	ENSG00000010322.15|NISCH|CSTF2T|CSTF2T	919	+	5.527916	1.0913888	-1.0	-1.0
chr3	52482339	52482549	ENSG00000010322.15|NISCH|CSTF2T|CSTF2T	938	+	2.6862996	1.206831	-1.0	-1.0
chr3	52482984	52483174	ENSG00000010322.15|NISCH|CSTF2T|CSTF2T	950	+	3.5631146	1.3014199	-1.0	-1.0
chr3	52455934	52456114	ENSG00000010322.15|NISCH|CSTF2T|CSTF2T	916	+	5.559382	1.0741317	-1.0	-1.0
chr3	52482699	52482969	ENSG00000010322.15|NISCH|CSTF2T|CSTF2T	976	+	3.6869488	1.615182	-1.0	-1.0
chr3	52529714	52529888	ENSG00000168268.10|NT5DC2|CSTF2T|CSTF2T	926	-	5.5665417	1.1301174	-1.0	-1.0
chr3	52532242	52532342	ENSG00000168268.10|NT5DC2|CSTF2T|CSTF2T	906	-	5.4600987	1.0264009	-1.0	-1.0
chr3	52532844	52533505	ENSG00000168268.10|NT5DC2|CSTF2T|CSTF2T	968	-	3.873735	1.4982927	-1.0	-1.0
chr3	52531459	52531574	ENSG00000168268.10|NT5DC2|CSTF2T|CSTF2T	961	-	5.9166293	1.4065353	-1.0	-1.0
chr3	52532402	52532514	ENSG00000168268.10|NT5DC2|CSTF2T|CSTF2T	978	-	4.410947	1.6489199	-1.0	-1.0
chr3	52533655	52533777	ENSG00000168268.10|NT5DC2|CSTF2T|CSTF2T	966	-	2.4561565	1.4666443	-1.0	-1.0
chr3	52531664	52531799	ENSG00000168268.10|NT5DC2|CSTF2T|CSTF2T	923	-	4.670969	1.1132927	-1.0	-1.0
chr3	52531299	52531454	ENSG00000168268.10|NT5DC2|CSTF2T|CSTF2T	944	-	4.6737885	1.252073	-1.0	-1.0
chr3	52532514	52532834	ENSG00000168268.10|NT5DC2|CSTF2T|CSTF2T	975	-	4.2068872	1.6044961	-1.0	-1.0
chr3	52684723	52684855	ENSG00000163939.18|PBRM1|CSTF2T|CSTF2T	985	-	6.3459373	1.8337693	-1.0	-1.0
chr3	52712479	52712634	ENSG00000114904.12|NEK4|CSTF2T|CSTF2T	928	-	5.5796	1.1396729	-1.0	-1.0
chr3	53165935	53166075	ENSG00000163932.13|PRKCD|CSTF2T|CSTF2T	913	+	5.4778666	1.0582464	-1.0	-1.0
chr3	53168655	53168755	ENSG00000163932.13|PRKCD|CSTF2T|CSTF2T	902	+	5.3915873	1.0083476	-1.0	-1.0
chr3	53169520	53169715	ENSG00000163932.13|PRKCD|CSTF2T|CSTF2T	965	+	5.962718	1.4561961	-1.0	-1.0
chr3	53162255	53162590	ENSG00000163932.13|PRKCD|CSTF2T|CSTF2T	923	+	5.5525827	1.1132323	-1.0	-1.0
chr3	53163050	53163270	ENSG00000163932.13|PRKCD|CSTF2T|CSTF2T	936	+	5.6516666	1.190707	-1.0	-1.0
chr3	53163295	53163525	ENSG00000163932.13|PRKCD|CSTF2T|CSTF2T	981	+	6.2319217	1.7275636	-1.0	-1.0
chr3	53165235	53165335	ENSG00000163932.13|PRKCD|CSTF2T|CSTF2T	902	+	5.4130707	1.0094374	-1.0	-1.0
chr3	53169350	53169460	ENSG00000163932.13|PRKCD|CSTF2T|CSTF2T	907	+	5.442537	1.032368	-1.0	-1.0
chr3	53165550	53165665	ENSG00000163932.13|PRKCD|CSTF2T|CSTF2T	910	+	5.446937	1.0447474	-1.0	-1.0
chr3	53162690	53163000	ENSG00000163932.13|PRKCD|CSTF2T|CSTF2T	942	+	5.700987	1.2341896	-1.0	-1.0
chr3	53169010	53169205	ENSG00000163932.13|PRKCD|CSTF2T|CSTF2T	935	+	5.6331515	1.1839733	-1.0	-1.0
chr3	53255032	53255167	ENSG00000163931.15|TKT|CSTF2T|CSTF2T	931	-	5.602185	1.1582358	-1.0	-1.0
chr3	56570941	56571111	ENSG00000180376.16|CCDC66|CSTF2T|CSTF2T	955	+	5.8599224	1.3505958	-1.0	-1.0
chr3	58010086	58010241	ENSG00000136068.14|FLNB|CSTF2T|CSTF2T	920	+	3.041734	1.0981901	-1.0	-1.0
chr3	58333090	58333245	ENSG00000168297.15|PXK|CSTF2T|CSTF2T	927	+	5.582637	1.1360065	-1.0	-1.0
chr3	60960271	60960451	ENSG00000189283.9|FHIT|CSTF2T|CSTF2T	934	-	5.6476507	1.1817883	-1.0	-1.0
chr3	60164870	60164980	ENSG00000189283.9|FHIT|CSTF2T|CSTF2T	921	-	5.522048	1.1031747	-1.0	-1.0
chr3	60552829	60552929	ENSG00000189283.9|FHIT|CSTF2T|CSTF2T	923	-	5.5553527	1.1161779	-1.0	-1.0
chr3	60551034	60551134	ENSG00000189283.9|FHIT|CSTF2T|CSTF2T	919	-	5.511059	1.0896233	-1.0	-1.0
chr3	60551164	60551534	ENSG00000189283.9|FHIT|CSTF2T|CSTF2T	984	-	6.3112016	1.8060431	-1.0	-1.0
chr3	60551634	60552009	ENSG00000189283.9|FHIT|CSTF2T|CSTF2T	980	-	6.1803656	1.7035118	-1.0	-1.0
chr3	60550799	60550959	ENSG00000189283.9|FHIT|CSTF2T|CSTF2T	917	-	5.5000706	1.0810794	-1.0	-1.0
chr3	63863232	63863417	ENSG00000163634.11|THOC7|CSTF2T|CSTF2T	925	-	4.2984796	1.1224979	-1.0	-1.0
chr3	69740281	69740381	ENSG00000187098.14|MITF|CSTF2T|CSTF2T	906	+	5.42643	1.0255611	-1.0	-1.0
chr3	69739746	69739851	ENSG00000187098.14|MITF|CSTF2T|CSTF2T	954	+	5.865389	1.3412335	-1.0	-1.0
chr3	69739896	69740226	ENSG00000187098.14|MITF|CSTF2T|CSTF2T	962	+	5.570735	1.4247663	-1.0	-1.0
chr3	69815517	69815747	ENSG00000187098.14|MITF|CSTF2T|CSTF2T	992	+	6.5238776	2.0819008	-1.0	-1.0
chr3	69740946	69741066	ENSG00000187098.14|MITF|CSTF2T|CSTF2T	907	+	5.4330015	1.032677	-1.0	-1.0
chr3	71434925	71435265	ENSG00000114861.18|FOXP1|CSTF2T|CSTF2T	970	-	5.465122	1.5300146	-1.0	-1.0
chr3	71434305	71434480	ENSG00000114861.18|FOXP1|CSTF2T|CSTF2T	916	-	4.582736	1.0766572	-1.0	-1.0
chr3	71434790	71434920	ENSG00000114861.18|FOXP1|CSTF2T|CSTF2T	908	-	5.44533	1.0381156	-1.0	-1.0
chr3	71436160	71436575	ENSG00000114861.18|FOXP1|CSTF2T|CSTF2T	942	-	5.179272	1.2351025	-1.0	-1.0
chr3	72445927	72446027	ENSG00000163602.10|RYBP|CSTF2T|CSTF2T	903	-	5.4050245	1.0129204	-1.0	-1.0
chr3	72377174	72377274	ENSG00000163602.10|RYBP|CSTF2T|CSTF2T	923	-	3.717493	1.1162016	-1.0	-1.0
chr3	72446102	72446202	ENSG00000163602.10|RYBP|CSTF2T|CSTF2T	916	-	5.49862	1.0781813	-1.0	-1.0
chr3	72377909	72378099	ENSG00000163602.10|RYBP|CSTF2T|CSTF2T	932	-	3.8859107	1.1702213	-1.0	-1.0
chr3	72997166	72997316	ENSG00000172986.12|GXYLT2|CSTF2T|CSTF2T	906	+	5.4501247	1.0273983	-1.0	-1.0
chr3	72997166	72997316	ENSG00000163605.14|PPP4R2|CSTF2T|CSTF2T	906	+	5.4501247	1.0273983	-1.0	-1.0
chr3	81489758	81489903	ENSG00000114480.12|GBE1|CSTF2T|CSTF2T	925	-	5.561215	1.1232828	-1.0	-1.0
chr3	88055308	88055508	ENSG00000163320.10|CGGBP1|CSTF2T|CSTF2T	975	-	3.152094	1.60339	-1.0	-1.0
chr3	88058608	88058783	ENSG00000163320.10|CGGBP1|CSTF2T|CSTF2T	958	-	5.645965	1.381946	-1.0	-1.0
chr3	88059640	88059740	ENSG00000175105.6|ZNF654|CSTF2T|CSTF2T	923	+	5.5553527	1.1161779	-1.0	-1.0
chr3	98589429	98589534	ENSG00000080819.6|CPOX|CSTF2T|CSTF2T	936	-	5.665573	1.1933544	-1.0	-1.0
chr3	98591016	98591126	ENSG00000080819.6|CPOX|CSTF2T|CSTF2T	918	-	3.6938157	1.0840801	-1.0	-1.0
chr3	98593173	98593333	ENSG00000080819.6|CPOX|CSTF2T|CSTF2T	911	-	3.3194046	1.05168	-1.0	-1.0
chr3	100301456	100301661	ENSG00000036054.12|TBC1D23|CSTF2T|CSTF2T	973	+	3.236983	1.5662984	-1.0	-1.0
chr3	100709821	100709969	ENSG00000114354.13|TFG|CSTF2T|CSTF2T	1000	+	7.350704	3.9331625	-1.0	-1.0
chr3	100709395	100709650	ENSG00000114354.13|TFG|CSTF2T|CSTF2T	993	+	3.4038672	2.1344268	-1.0	-1.0
chr3	100709690	100709821	ENSG00000114354.13|TFG|CSTF2T|CSTF2T	935	+	3.4141474	1.1873684	-1.0	-1.0
chr3	100709969	100710295	ENSG00000114354.13|TFG|CSTF2T|CSTF2T	1000	+	6.375504	4.5486636	-1.0	-1.0
chr3	100710610	100710965	ENSG00000114354.13|TFG|CSTF2T|CSTF2T	953	+	4.5347595	1.327136	-1.0	-1.0
chr3	101574279	101574459	ENSG00000081154.11|PCNP|CSTF2T|CSTF2T	949	+	2.9614882	1.2885748	-1.0	-1.0
chr3	107524742	107524937	ENSG00000114439.18|BBX|CSTF2T|CSTF2T	984	+	6.324235	1.8076215	-1.0	-1.0
chr3	107523651	107523796	ENSG00000114439.18|BBX|CSTF2T|CSTF2T	963	+	5.9370894	1.4272653	-1.0	-1.0
chr3	107525252	107525390	ENSG00000114439.18|BBX|CSTF2T|CSTF2T	946	+	5.7490478	1.2678276	-1.0	-1.0
chr3	107524106	107524194	ENSG00000114439.18|BBX|CSTF2T|CSTF2T	911	+	5.4525447	1.0486581	-1.0	-1.0
chr3	107525775	107525905	ENSG00000114439.18|BBX|CSTF2T|CSTF2T	905	+	5.4202433	1.0229619	-1.0	-1.0
chr3	113745799	113745919	ENSG00000121579.12|NAA50|CSTF2T|CSTF2T	910	-	5.4588504	1.0446268	-1.0	-1.0
chr3	113745287	113745417	ENSG00000121579.12|NAA50|CSTF2T|CSTF2T	907	-	5.459889	1.0315025	-1.0	-1.0
chr3	115143575	115143725	ENSG00000181722.16|ZBTB20|CSTF2T|CSTF2T	910	-	5.4592896	1.0477699	-1.0	-1.0
chr3	115146439	115146634	ENSG00000181722.16|ZBTB20|CSTF2T|CSTF2T	926	-	5.632529	1.1329415	-1.0	-1.0
chr3	115146754	115147218	ENSG00000181722.16|ZBTB20|CSTF2T|CSTF2T	977	-	5.735051	1.6371179	-1.0	-1.0
chr3	119445103	119445308	ENSG00000176142.12|TMEM39A|CSTF2T|CSTF2T	988	-	6.117889	1.9282786	-1.0	-1.0
chr3	119443658	119443758	ENSG00000176142.12|TMEM39A|CSTF2T|CSTF2T	938	-	5.702355	1.2063717	-1.0	-1.0
chr3	119443808	119444093	ENSG00000176142.12|TMEM39A|CSTF2T|CSTF2T	982	-	5.7485332	1.7472506	-1.0	-1.0
chr3	119826462	119826607	ENSG00000082701.14|GSK3B|CSTF2T|CSTF2T	907	-	5.4697957	1.0323985	-1.0	-1.0
chr3	119918619	119918814	ENSG00000082701.14|GSK3B|CSTF2T|CSTF2T	978	-	6.174143	1.6619594	-1.0	-1.0
chr3	119946513	119946663	ENSG00000082701.14|GSK3B|CSTF2T|CSTF2T	930	-	5.606594	1.1569133	-1.0	-1.0
chr3	120324513	120324613	ENSG00000163428.3|LRRC58|CSTF2T|CSTF2T	906	-	5.42643	1.0255611	-1.0	-1.0
chr3	120602324	120602434	ENSG00000065518.7|NDUFB4|CSTF2T|CSTF2T	906	+	5.42643	1.0255611	-1.0	-1.0
chr3	122452244	122452589	ENSG00000114030.12|KPNA1|CSTF2T|CSTF2T	932	-	4.814191	1.1648698	-1.0	-1.0
chr3	122514464	122514542	ENSG00000114030.12|KPNA1|CSTF2T|CSTF2T	958	-	5.8845634	1.3796287	-1.0	-1.0
chr3	122422023	122422213	ENSG00000114030.12|KPNA1|CSTF2T|CSTF2T	962	-	5.92744	1.4259523	-1.0	-1.0
chr3	122514032	122514447	ENSG00000114030.12|KPNA1|CSTF2T|CSTF2T	955	-	5.363031	1.3433571	-1.0	-1.0
chr3	122452099	122452199	ENSG00000114030.12|KPNA1|CSTF2T|CSTF2T	919	-	5.511059	1.0896233	-1.0	-1.0
chr3	123068165	123068415	ENSG00000065485.19|PDIA5|CSTF2T|CSTF2T	937	+	5.6720204	1.2027705	-1.0	-1.0
chr3	123067061	123067196	ENSG00000065485.19|PDIA5|CSTF2T|CSTF2T	929	+	3.0166698	1.1462598	-1.0	-1.0
chr3	123067575	123067765	ENSG00000065485.19|PDIA5|CSTF2T|CSTF2T	930	+	5.613078	1.157247	-1.0	-1.0
chr3	123068905	123069055	ENSG00000065485.19|PDIA5|CSTF2T|CSTF2T	922	+	5.5400214	1.1101187	-1.0	-1.0
chr3	123067865	123067970	ENSG00000065485.19|PDIA5|CSTF2T|CSTF2T	908	+	5.4495397	1.0359118	-1.0	-1.0
chr3	123083170	123083320	ENSG00000065485.19|PDIA5|CSTF2T|CSTF2T	922	+	5.5320344	1.105793	-1.0	-1.0
chr3	123259624	123259739	ENSG00000121542.11|SEC22A|CSTF2T|CSTF2T	909	+	5.439771	1.0408311	-1.0	-1.0
chr3	125374123	125374273	ENSG00000163848.19|ZNF148|CSTF2T|CSTF2T	922	-	5.543709	1.1106138	-1.0	-1.0
chr3	125334713	125334828	ENSG00000163848.19|ZNF148|CSTF2T|CSTF2T	903	-	5.4050245	1.0129204	-1.0	-1.0
chr3	125374423	125375101	ENSG00000163848.19|ZNF148|CSTF2T|CSTF2T	996	-	6.1365185	2.3611946	-1.0	-1.0
chr3	126440701	126440801	ENSG00000070476.14|ZXDC|CSTF2T|CSTF2T	904	-	5.431699	1.0182164	-1.0	-1.0
chr3	126449969	126450129	ENSG00000070476.14|ZXDC|CSTF2T|CSTF2T	921	-	5.558987	1.1050917	-1.0	-1.0
chr3	126448729	126448844	ENSG00000070476.14|ZXDC|CSTF2T|CSTF2T	929	-	5.601901	1.1503675	-1.0	-1.0
chr3	126952574	126952674	ENSG00000159685.10|CHCHD6|CSTF2T|CSTF2T	911	+	5.4731846	1.0482881	-1.0	-1.0
chr3	126947931	126948031	ENSG00000159685.10|CHCHD6|CSTF2T|CSTF2T	909	+	5.4395733	1.039793	-1.0	-1.0
chr3	126946161	126946261	ENSG00000159685.10|CHCHD6|CSTF2T|CSTF2T	906	+	5.42643	1.0255611	-1.0	-1.0
chr3	126945516	126945636	ENSG00000159685.10|CHCHD6|CSTF2T|CSTF2T	902	+	5.3915873	1.0083476	-1.0	-1.0
chr3	126945021	126945186	ENSG00000159685.10|CHCHD6|CSTF2T|CSTF2T	933	+	5.6194816	1.1716996	-1.0	-1.0
chr3	126945731	126945991	ENSG00000159685.10|CHCHD6|CSTF2T|CSTF2T	933	+	5.6555395	1.1740999	-1.0	-1.0
chr3	126944026	126944146	ENSG00000159685.10|CHCHD6|CSTF2T|CSTF2T	913	+	5.4767323	1.0596731	-1.0	-1.0
chr3	126996951	126997491	ENSG00000114554.11|PLXNA1|CSTF2T|CSTF2T	955	+	4.9755135	1.342557	-1.0	-1.0
chr3	126997956	126998666	ENSG00000114554.11|PLXNA1|CSTF2T|CSTF2T	985	+	4.918053	1.8376007	-1.0	-1.0
chr3	126996286	126996946	ENSG00000114554.11|PLXNA1|CSTF2T|CSTF2T	983	+	5.7220006	1.7776991	-1.0	-1.0
chr3	127024488	127024588	ENSG00000114554.11|PLXNA1|CSTF2T|CSTF2T	906	+	5.42643	1.0255611	-1.0	-1.0
chr3	127024053	127024193	ENSG00000114554.11|PLXNA1|CSTF2T|CSTF2T	949	+	5.8583646	1.288915	-1.0	-1.0
chr3	127013733	127013913	ENSG00000114554.11|PLXNA1|CSTF2T|CSTF2T	948	+	5.7737546	1.2801306	-1.0	-1.0
chr3	126996046	126996206	ENSG00000114554.11|PLXNA1|CSTF2T|CSTF2T	964	+	5.973672	1.4471275	-1.0	-1.0
chr3	127012423	127012573	ENSG00000114554.11|PLXNA1|CSTF2T|CSTF2T	926	+	5.563487	1.1283003	-1.0	-1.0
chr3	126991816	126992026	ENSG00000114554.11|PLXNA1|CSTF2T|CSTF2T	931	+	5.606012	1.1599108	-1.0	-1.0
chr3	127012693	127012813	ENSG00000114554.11|PLXNA1|CSTF2T|CSTF2T	915	+	5.482846	1.0701838	-1.0	-1.0
chr3	126994196	126994316	ENSG00000114554.11|PLXNA1|CSTF2T|CSTF2T	938	+	5.724355	1.2066196	-1.0	-1.0
chr3	127010603	127010773	ENSG00000114554.11|PLXNA1|CSTF2T|CSTF2T	941	+	5.6990604	1.2323626	-1.0	-1.0
chr3	126992036	126993461	ENSG00000114554.11|PLXNA1|CSTF2T|CSTF2T	983	+	4.8553977	1.7806009	-1.0	-1.0
chr3	127000481	127002141	ENSG00000114554.11|PLXNA1|CSTF2T|CSTF2T	969	+	5.130375	1.5082631	-1.0	-1.0
chr3	126994641	126994766	ENSG00000114554.11|PLXNA1|CSTF2T|CSTF2T	934	+	3.811141	1.1787758	-1.0	-1.0
chr3	127002846	127003329	ENSG00000114554.11|PLXNA1|CSTF2T|CSTF2T	942	+	5.3961296	1.2378931	-1.0	-1.0
chr3	127007558	127007713	ENSG00000114554.11|PLXNA1|CSTF2T|CSTF2T	925	+	5.5696373	1.1277523	-1.0	-1.0
chr3	126994086	126994186	ENSG00000114554.11|PLXNA1|CSTF2T|CSTF2T	943	+	5.724032	1.2412347	-1.0	-1.0
chr3	126995531	126995901	ENSG00000114554.11|PLXNA1|CSTF2T|CSTF2T	954	+	4.652536	1.3402371	-1.0	-1.0
chr3	127002241	127002341	ENSG00000114554.11|PLXNA1|CSTF2T|CSTF2T	909	+	5.4395733	1.039793	-1.0	-1.0
chr3	127005673	127005843	ENSG00000114554.11|PLXNA1|CSTF2T|CSTF2T	931	+	4.38433	1.161242	-1.0	-1.0
chr3	126991566	126991811	ENSG00000114554.11|PLXNA1|CSTF2T|CSTF2T	986	+	4.36217	1.8497725	-1.0	-1.0
chr3	126995061	126995501	ENSG00000114554.11|PLXNA1|CSTF2T|CSTF2T	977	+	5.8830647	1.6337575	-1.0	-1.0
chr3	127002426	127002681	ENSG00000114554.11|PLXNA1|CSTF2T|CSTF2T	949	+	4.2332397	1.2924598	-1.0	-1.0
chr3	127027014	127027119	ENSG00000114554.11|PLXNA1|CSTF2T|CSTF2T	906	+	5.42643	1.0255611	-1.0	-1.0
chr3	126994781	126994886	ENSG00000114554.11|PLXNA1|CSTF2T|CSTF2T	917	+	5.5308766	1.0833731	-1.0	-1.0
chr3	127028570	127028690	ENSG00000114554.11|PLXNA1|CSTF2T|CSTF2T	909	+	5.4395733	1.039793	-1.0	-1.0
chr3	126994321	126994621	ENSG00000114554.11|PLXNA1|CSTF2T|CSTF2T	992	+	5.381259	2.080548	-1.0	-1.0
chr3	126993486	126994066	ENSG00000114554.11|PLXNA1|CSTF2T|CSTF2T	956	+	4.3156724	1.3555692	-1.0	-1.0
chr3	127013528	127013668	ENSG00000114554.11|PLXNA1|CSTF2T|CSTF2T	928	+	5.5939274	1.1454014	-1.0	-1.0
chr3	127009133	127009288	ENSG00000114554.11|PLXNA1|CSTF2T|CSTF2T	925	+	5.5789924	1.1261337	-1.0	-1.0
chr3	126994936	126995041	ENSG00000114554.11|PLXNA1|CSTF2T|CSTF2T	905	+	3.609292	1.0231755	-1.0	-1.0
chr3	126998706	127000341	ENSG00000114554.11|PLXNA1|CSTF2T|CSTF2T	979	+	5.224525	1.6818079	-1.0	-1.0
chr3	126997536	126997896	ENSG00000114554.11|PLXNA1|CSTF2T|CSTF2T	944	+	4.6378427	1.2493129	-1.0	-1.0
chr3	127589770	127589920	ENSG00000163870.14|TPRA1|CSTF2T|CSTF2T	908	-	5.4660363	1.0364031	-1.0	-1.0
chr3	127574068	127574233	ENSG00000163870.14|TPRA1|CSTF2T|CSTF2T	913	-	5.4822474	1.0585899	-1.0	-1.0
chr3	128486468	128486568	ENSG00000179348.11|GATA2|CSTF2T|CSTF2T	909	-	5.4395733	1.039793	-1.0	-1.0
chr3	128482118	128482238	ENSG00000179348.11|GATA2|CSTF2T|CSTF2T	928	-	5.590072	1.143376	-1.0	-1.0
chr3	128481438	128481643	ENSG00000179348.11|GATA2|CSTF2T|CSTF2T	969	-	5.997019	1.5071477	-1.0	-1.0
chr3	128488765	128488940	ENSG00000179348.11|GATA2|CSTF2T|CSTF2T	905	-	5.433109	1.0223876	-1.0	-1.0
chr3	128487276	128487710	ENSG00000179348.11|GATA2|CSTF2T|CSTF2T	966	-	5.434112	1.4632336	-1.0	-1.0
chr3	128482608	128482708	ENSG00000179348.11|GATA2|CSTF2T|CSTF2T	903	-	2.9354742	1.0150471	-1.0	-1.0
chr3	128489680	128489785	ENSG00000179348.11|GATA2|CSTF2T|CSTF2T	905	-	5.4760456	1.0233083	-1.0	-1.0
chr3	128499916	128500111	ENSG00000244300.2|GATA2-AS1|CSTF2T|CSTF2T	947	+	4.0128894	1.275527	-1.0	-1.0
chr3	128489211	128489496	ENSG00000244300.2|GATA2-AS1|CSTF2T|CSTF2T	988	+	5.1702604	1.9067296	-1.0	-1.0
chr3	128496698	128497366	ENSG00000244300.2|GATA2-AS1|CSTF2T|CSTF2T	998	+	3.8583975	2.7179973	-1.0	-1.0
chr3	128498501	128499431	ENSG00000244300.2|GATA2-AS1|CSTF2T|CSTF2T	980	+	3.362955	1.695441	-1.0	-1.0
chr3	128500201	128500331	ENSG00000244300.2|GATA2-AS1|CSTF2T|CSTF2T	943	+	5.249978	1.2410766	-1.0	-1.0
chr3	128490086	128496698	ENSG00000244300.2|GATA2-AS1|CSTF2T|CSTF2T	999	+	4.4404716	3.000007	-1.0	-1.0
chr3	128497366	128498431	ENSG00000244300.2|GATA2-AS1|CSTF2T|CSTF2T	999	+	4.262226	2.9418683	-1.0	-1.0
chr3	128489706	128490076	ENSG00000244300.2|GATA2-AS1|CSTF2T|CSTF2T	930	+	2.972051	1.152585	-1.0	-1.0
chr3	128499436	128499816	ENSG00000244300.2|GATA2-AS1|CSTF2T|CSTF2T	963	+	3.6362305	1.4312453	-1.0	-1.0
chr3	128649403	128649503	ENSG00000163902.11|RPN1|CSTF2T|CSTF2T	908	-	3.6176515	1.0354459	-1.0	-1.0
chr3	128753379	128753719	ENSG00000075785.12|RAB7A|CSTF2T|CSTF2T	995	+	5.7474575	2.3099234	-1.0	-1.0
chr3	128907034	128907229	ENSG00000177646.18|ACAD9|CSTF2T|CSTF2T	938	+	5.6781955	1.2097499	-1.0	-1.0
chr3	129120959	129121285	ENSG00000172780.16|RAB43|CSTF2T|CSTF2T	942	-	5.7289615	1.2361623	-1.0	-1.0
chr3	129119874	129119979	ENSG00000172780.16|RAB43|CSTF2T|CSTF2T	908	-	5.482495	1.0345974	-1.0	-1.0
chr3	129107669	129107774	ENSG00000172780.16|RAB43|CSTF2T|CSTF2T	912	-	5.4703016	1.0574671	-1.0	-1.0
chr3	129107789	129107889	ENSG00000172780.16|RAB43|CSTF2T|CSTF2T	904	-	5.431699	1.018235	-1.0	-1.0
chr3	129121480	129121755	ENSG00000172780.16|RAB43|CSTF2T|CSTF2T	964	-	5.6401954	1.4436017	-1.0	-1.0
chr3	129120669	129120859	ENSG00000172780.16|RAB43|CSTF2T|CSTF2T	962	-	5.9306903	1.4219086	-1.0	-1.0
chr3	129147503	129147643	ENSG00000261796.1|ISY1-RAB43|CSTF2T|CSTF2T	917	-	5.4980555	1.0805199	-1.0	-1.0
chr3	129121484	129121754	ENSG00000261796.1|ISY1-RAB43|CSTF2T|CSTF2T	964	-	5.6279597	1.4405375	-1.0	-1.0
chr3	129119874	129119979	ENSG00000261796.1|ISY1-RAB43|CSTF2T|CSTF2T	908	-	5.482495	1.0346048	-1.0	-1.0
chr3	129107669	129107774	ENSG00000261796.1|ISY1-RAB43|CSTF2T|CSTF2T	912	-	5.4703016	1.0574474	-1.0	-1.0
chr3	129107789	129107889	ENSG00000261796.1|ISY1-RAB43|CSTF2T|CSTF2T	904	-	5.431699	1.0181988	-1.0	-1.0
chr3	129120959	129121339	ENSG00000261796.1|ISY1-RAB43|CSTF2T|CSTF2T	939	-	5.730196	1.2135965	-1.0	-1.0
chr3	129120669	129120859	ENSG00000261796.1|ISY1-RAB43|CSTF2T|CSTF2T	962	-	5.9306903	1.4219195	-1.0	-1.0
chr3	129147504	129147639	ENSG00000240682.9|ISY1|CSTF2T|CSTF2T	918	-	5.5037446	1.0845027	-1.0	-1.0
chr3	129183601	129183701	ENSG00000169714.16|CNBP|CSTF2T|CSTF2T	938	-	5.6736574	1.2050543	-1.0	-1.0
chr3	130913225	130913380	ENSG00000017260.19|ATP2C1|CSTF2T|CSTF2T	922	+	3.7208908	1.1085905	-1.0	-1.0
chr3	132430940	132431105	ENSG00000138246.15|DNAJC13|CSTF2T|CSTF2T	910	+	5.449017	1.0477517	-1.0	-1.0
chr3	132721320	132721510	ENSG00000274810.4|NPHP3-ACAD11|CSTF2T|CSTF2T	949	-	5.7706013	1.2889687	-1.0	-1.0
chr3	132721320	132721444	ENSG00000113971.19|NPHP3|CSTF2T|CSTF2T	958	-	5.869531	1.3762733	-1.0	-1.0
chr3	133648968	133649153	ENSG00000163781.12|TOPBP1|CSTF2T|CSTF2T	954	-	3.5969367	1.3419199	-1.0	-1.0
chr3	133894040	133894215	ENSG00000154917.10|RAB6B|CSTF2T|CSTF2T	925	-	5.5559697	1.1243107	-1.0	-1.0
chr3	133828538	133828663	ENSG00000154917.10|RAB6B|CSTF2T|CSTF2T	912	-	3.1490338	1.054119	-1.0	-1.0
chr3	133895601	133895786	ENSG00000154917.10|RAB6B|CSTF2T|CSTF2T	930	-	5.199415	1.1577333	-1.0	-1.0
chr3	133894220	133894380	ENSG00000154917.10|RAB6B|CSTF2T|CSTF2T	914	-	5.476373	1.0633136	-1.0	-1.0
chr3	133895084	133895219	ENSG00000154917.10|RAB6B|CSTF2T|CSTF2T	916	-	5.4936943	1.0773394	-1.0	-1.0
chr3	133894774	133895054	ENSG00000154917.10|RAB6B|CSTF2T|CSTF2T	934	-	5.6453395	1.1791776	-1.0	-1.0
chr3	133895426	133895576	ENSG00000154917.10|RAB6B|CSTF2T|CSTF2T	935	-	2.5706973	1.1870952	-1.0	-1.0
chr3	133894591	133894691	ENSG00000154917.10|RAB6B|CSTF2T|CSTF2T	902	-	5.4130707	1.0094374	-1.0	-1.0
chr3	136751506	136751661	ENSG00000118007.12|STAG1|CSTF2T|CSTF2T	933	-	5.640306	1.1767501	-1.0	-1.0
chr3	136722551	136722701	ENSG00000118007.12|STAG1|CSTF2T|CSTF2T	906	-	5.4192953	1.0266706	-1.0	-1.0
chr3	136752061	136752194	ENSG00000118007.12|STAG1|CSTF2T|CSTF2T	978	-	6.202667	1.6603558	-1.0	-1.0
chr3	136751936	136752056	ENSG00000118007.12|STAG1|CSTF2T|CSTF2T	925	-	5.578817	1.1221064	-1.0	-1.0
chr3	136989149	136989339	ENSG00000174564.12|IL20RB|CSTF2T|CSTF2T	972	+	6.072144	1.5484432	-1.0	-1.0
chr3	138757549	138757654	ENSG00000051382.8|PIK3CB|CSTF2T|CSTF2T	927	-	5.5826473	1.1344895	-1.0	-1.0
chr3	138834127	138834307	ENSG00000051382.8|PIK3CB|CSTF2T|CSTF2T	922	-	3.9681983	1.1100584	-1.0	-1.0
chr3	138732449	138732644	ENSG00000051382.8|PIK3CB|CSTF2T|CSTF2T	993	-	5.9193335	2.151923	-1.0	-1.0
chr3	138653908	138654163	ENSG00000051382.8|PIK3CB|CSTF2T|CSTF2T	949	-	3.9413116	1.2962844	-1.0	-1.0
chr3	138834694	138834894	ENSG00000051382.8|PIK3CB|CSTF2T|CSTF2T	996	-	3.790711	2.3896143	-1.0	-1.0
chr3	139362190	139362380	ENSG00000184432.9|COPB2|CSTF2T|CSTF2T	969	-	6.0166	1.5067466	-1.0	-1.0
chr3	140942095	140942461	ENSG00000114120.11|SLC25A36|CSTF2T|CSTF2T	994	+	4.3351026	2.2190764	-1.0	-1.0
chr3	140942486	140942656	ENSG00000114120.11|SLC25A36|CSTF2T|CSTF2T	933	+	3.7409718	1.1740777	-1.0	-1.0
chr3	141487601	141487901	ENSG00000155903.11|RASA2|CSTF2T|CSTF2T	979	+	4.6282287	1.6772314	-1.0	-1.0
chr3	141487916	141488096	ENSG00000155903.11|RASA2|CSTF2T|CSTF2T	925	+	5.590279	1.1274571	-1.0	-1.0
chr3	141487216	141487596	ENSG00000155903.11|RASA2|CSTF2T|CSTF2T	981	+	5.8466887	1.7117329	-1.0	-1.0
chr3	146538599	146538764	ENSG00000188313.12|PLSCR1|CSTF2T|CSTF2T	927	-	4.379184	1.1365048	-1.0	-1.0
chr3	146544205	146544385	ENSG00000188313.12|PLSCR1|CSTF2T|CSTF2T	973	-	4.372674	1.5732553	-1.0	-1.0
chr3	149068046	149068191	ENSG00000071794.15|HLTF|CSTF2T|CSTF2T	917	-	2.3003032	1.0785474	-1.0	-1.0
chr3	149140018	149140193	ENSG00000163755.8|HPS3|CSTF2T|CSTF2T	942	+	5.707813	1.2348552	-1.0	-1.0
chr3	149873899	149874064	ENSG00000082996.19|RNF13|CSTF2T|CSTF2T	910	+	5.459602	1.0447173	-1.0	-1.0
chr3	150460045	150460205	ENSG00000196428.12|TSC22D2|CSTF2T|CSTF2T	929	+	5.5894012	1.1469957	-1.0	-1.0
chr3	150618313	150618493	ENSG00000198843.12|SELENOT|CSTF2T|CSTF2T	920	+	3.0867352	1.0979276	-1.0	-1.0
chr3	152409224	152409324	ENSG00000152601.17|MBNL1|CSTF2T|CSTF2T	922	+	5.547735	1.1052742	-1.0	-1.0
chr3	152298618	152298723	ENSG00000152601.17|MBNL1|CSTF2T|CSTF2T	910	+	2.9960337	1.0473919	-1.0	-1.0
chr3	152315984	152316124	ENSG00000152601.17|MBNL1|CSTF2T|CSTF2T	927	+	2.4272518	1.1369162	-1.0	-1.0
chr3	152266260	152266405	ENSG00000152601.17|MBNL1|CSTF2T|CSTF2T	931	+	4.1899314	1.1590629	-1.0	-1.0
chr3	152426286	152426676	ENSG00000152601.17|MBNL1|CSTF2T|CSTF2T	997	+	5.232205	2.4644294	-1.0	-1.0
chr3	152333799	152333974	ENSG00000152601.17|MBNL1|CSTF2T|CSTF2T	955	+	2.8433094	1.3457254	-1.0	-1.0
chr3	152302709	152302899	ENSG00000152601.17|MBNL1|CSTF2T|CSTF2T	936	+	1.8805163	1.1914557	-1.0	-1.0
chr3	155872352	155872472	ENSG00000163655.15|GMPS|CSTF2T|CSTF2T	935	+	5.655578	1.1881746	-1.0	-1.0
chr3	155870927	155871392	ENSG00000163655.15|GMPS|CSTF2T|CSTF2T	962	+	4.7347407	1.4201081	-1.0	-1.0
chr3	155926531	155926731	ENSG00000163655.15|GMPS|CSTF2T|CSTF2T	981	+	6.2133617	1.7207317	-1.0	-1.0
chr3	155871827	155872182	ENSG00000163655.15|GMPS|CSTF2T|CSTF2T	988	+	4.216776	1.9364539	-1.0	-1.0
chr3	155871472	155871572	ENSG00000163655.15|GMPS|CSTF2T|CSTF2T	951	+	5.8803825	1.313366	-1.0	-1.0
chr3	155937650	155937835	ENSG00000163655.15|GMPS|CSTF2T|CSTF2T	971	+	4.29751	1.5430434	-1.0	-1.0
chr3	156702045	156702155	ENSG00000163659.12|TIPARP|CSTF2T|CSTF2T	904	+	5.431699	1.0182164	-1.0	-1.0
chr3	156675396	156675568	ENSG00000163659.12|TIPARP|CSTF2T|CSTF2T	981	+	6.254515	1.7193246	-1.0	-1.0
chr3	157147612	157147862	ENSG00000163660.11|CCNL1|CSTF2T|CSTF2T	994	-	5.5603046	2.205367	-1.0	-1.0
chr3	158105294	158105499	ENSG00000168779.19|SHOX2|CSTF2T|CSTF2T	962	-	5.942244	1.418087	-1.0	-1.0
chr3	158103912	158104022	ENSG00000168779.19|SHOX2|CSTF2T|CSTF2T	902	-	5.4130707	1.0094374	-1.0	-1.0
chr3	158105127	158105294	ENSG00000168779.19|SHOX2|CSTF2T|CSTF2T	944	-	5.7512193	1.2530984	-1.0	-1.0
chr3	158103722	158103842	ENSG00000168779.19|SHOX2|CSTF2T|CSTF2T	929	-	5.6105776	1.1494323	-1.0	-1.0
chr3	158573433	158573533	ENSG00000178053.17|MLF1|CSTF2T|CSTF2T	922	+	5.547735	1.1052742	-1.0	-1.0
chr3	158572161	158572311	ENSG00000178053.17|MLF1|CSTF2T|CSTF2T	959	+	5.8729453	1.3866473	-1.0	-1.0
chr3	158573312	158573433	ENSG00000178053.17|MLF1|CSTF2T|CSTF2T	930	+	4.517289	1.1525359	-1.0	-1.0
chr3	158572616	158573291	ENSG00000178053.17|MLF1|CSTF2T|CSTF2T	996	+	5.9804077	2.40376	-1.0	-1.0
chr3	158571391	158571586	ENSG00000178053.17|MLF1|CSTF2T|CSTF2T	965	+	5.96214	1.4580213	-1.0	-1.0
chr3	158572441	158572611	ENSG00000178053.17|MLF1|CSTF2T|CSTF2T	922	+	5.538665	1.1091733	-1.0	-1.0
chr3	160565213	160565548	ENSG00000186432.8|KPNA4|CSTF2T|CSTF2T	982	-	3.0978515	1.7342935	-1.0	-1.0
chr3	160564640	160565213	ENSG00000186432.8|KPNA4|CSTF2T|CSTF2T	977	-	5.1785645	1.6445742	-1.0	-1.0
chr3	161252204	161252307	ENSG00000169251.12|NMD3|CSTF2T|CSTF2T	907	+	5.428487	1.0326164	-1.0	-1.0
chr3	167703693	167703913	ENSG00000114209.14|PDCD10|CSTF2T|CSTF2T	993	-	5.0602493	2.1431496	-1.0	-1.0
chr3	167720598	167720793	ENSG00000114209.14|PDCD10|CSTF2T|CSTF2T	972	-	5.700006	1.5549532	-1.0	-1.0
chr3	167734418	167734758	ENSG00000114209.14|PDCD10|CSTF2T|CSTF2T	948	-	4.1931825	1.2832935	-1.0	-1.0
chr3	167734253	167734413	ENSG00000114209.14|PDCD10|CSTF2T|CSTF2T	941	-	4.3163533	1.2285668	-1.0	-1.0
chr3	169967613	169967713	ENSG00000008952.16|SEC62|CSTF2T|CSTF2T	911	+	3.6341226	1.0516886	-1.0	-1.0
chr3	169967148	169967503	ENSG00000008952.16|SEC62|CSTF2T|CSTF2T	924	+	3.2648242	1.1205796	-1.0	-1.0
chr3	169966878	169967143	ENSG00000008952.16|SEC62|CSTF2T|CSTF2T	999	+	7.1553817	3.1899374	-1.0	-1.0
chr3	170222850	170222985	ENSG00000163558.12|PRKCI|CSTF2T|CSTF2T	920	+	5.543157	1.094528	-1.0	-1.0
chr3	170358508	170358645	ENSG00000136603.13|SKIL|CSTF2T|CSTF2T	988	+	6.4276767	1.916599	-1.0	-1.0
chr3	170357717	170357842	ENSG00000136603.13|SKIL|CSTF2T|CSTF2T	934	+	5.6723533	1.1829271	-1.0	-1.0
chr3	170357856	170358508	ENSG00000136603.13|SKIL|CSTF2T|CSTF2T	977	+	4.8842883	1.6471946	-1.0	-1.0
chr3	170866004	170866344	ENSG00000163584.17|RPL22L1|CSTF2T|CSTF2T	979	-	6.130338	1.6810144	-1.0	-1.0
chr3	171457705	171457850	ENSG00000154310.16|TNIK|CSTF2T|CSTF2T	945	-	5.743167	1.2603937	-1.0	-1.0
chr3	171459130	171459290	ENSG00000154310.16|TNIK|CSTF2T|CSTF2T	916	-	2.6023822	1.07795	-1.0	-1.0
chr3	171459545	171460006	ENSG00000154310.16|TNIK|CSTF2T|CSTF2T	993	-	4.6310463	2.1544223	-1.0	-1.0
chr3	171452500	171452650	ENSG00000154310.16|TNIK|CSTF2T|CSTF2T	922	-	5.558689	1.1053085	-1.0	-1.0
chr3	171457870	171457985	ENSG00000154310.16|TNIK|CSTF2T|CSTF2T	923	-	3.728191	1.1147426	-1.0	-1.0
chr3	171457565	171457665	ENSG00000154310.16|TNIK|CSTF2T|CSTF2T	913	-	5.4860086	1.062386	-1.0	-1.0
chr3	171458000	171459030	ENSG00000154310.16|TNIK|CSTF2T|CSTF2T	974	-	5.2642775	1.5881603	-1.0	-1.0
chr3	171460016	171460246	ENSG00000154310.16|TNIK|CSTF2T|CSTF2T	952	-	2.8211985	1.318397	-1.0	-1.0
chr3	171788465	171788566	ENSG00000075651.15|PLD1|CSTF2T|CSTF2T	960	-	4.9630184	1.3926542	-1.0	-1.0
chr3	171763137	171763302	ENSG00000075651.15|PLD1|CSTF2T|CSTF2T	935	-	5.657427	1.1870872	-1.0	-1.0
chr3	171653138	171653241	ENSG00000075651.15|PLD1|CSTF2T|CSTF2T	920	-	3.6949635	1.0988989	-1.0	-1.0
chr3	172039816	172040131	ENSG00000075420.12|FNDC3B|CSTF2T|CSTF2T	952	+	4.433838	1.3199515	-1.0	-1.0
chr3	172040624	172041104	ENSG00000075420.12|FNDC3B|CSTF2T|CSTF2T	981	+	3.8709373	1.7208372	-1.0	-1.0
chr3	172041444	172041639	ENSG00000075420.12|FNDC3B|CSTF2T|CSTF2T	985	+	4.3780084	1.8121805	-1.0	-1.0
chr3	172193283	172193913	ENSG00000075420.12|FNDC3B|CSTF2T|CSTF2T	982	+	4.669208	1.744402	-1.0	-1.0
chr3	172187418	172187523	ENSG00000075420.12|FNDC3B|CSTF2T|CSTF2T	919	+	5.5158377	1.0934627	-1.0	-1.0
chr3	172040421	172040531	ENSG00000075420.12|FNDC3B|CSTF2T|CSTF2T	953	+	5.8973293	1.3304907	-1.0	-1.0
chr3	172040141	172040411	ENSG00000075420.12|FNDC3B|CSTF2T|CSTF2T	991	+	4.5235195	2.0225546	-1.0	-1.0
chr3	172173745	172173890	ENSG00000075420.12|FNDC3B|CSTF2T|CSTF2T	931	+	5.6118774	1.1620188	-1.0	-1.0
chr3	172040553	172040624	ENSG00000075420.12|FNDC3B|CSTF2T|CSTF2T	963	+	2.7786422	1.4286557	-1.0	-1.0
chr3	172039627	172039771	ENSG00000075420.12|FNDC3B|CSTF2T|CSTF2T	956	+	2.8820128	1.3520361	-1.0	-1.0
chr3	172192763	172192863	ENSG00000075420.12|FNDC3B|CSTF2T|CSTF2T	952	+	5.823115	1.3208165	-1.0	-1.0
chr3	172358923	172359123	ENSG00000075420.12|FNDC3B|CSTF2T|CSTF2T	975	+	6.0923123	1.593986	-1.0	-1.0
chr3	177197436	177197541	ENSG00000177565.16|TBL1XR1|CSTF2T|CSTF2T	942	-	3.870008	1.2372155	-1.0	-1.0
chr3	177196339	177196479	ENSG00000177565.16|TBL1XR1|CSTF2T|CSTF2T	917	-	2.8180938	1.0794108	-1.0	-1.0
chr3	177118627	177118752	ENSG00000177565.16|TBL1XR1|CSTF2T|CSTF2T	909	-	5.4395733	1.039793	-1.0	-1.0
chr3	177196529	177197120	ENSG00000177565.16|TBL1XR1|CSTF2T|CSTF2T	994	-	4.1421947	2.1945176	-1.0	-1.0
chr3	177196229	177196334	ENSG00000177565.16|TBL1XR1|CSTF2T|CSTF2T	940	-	3.8332217	1.2186327	-1.0	-1.0
chr3	177197175	177197300	ENSG00000177565.16|TBL1XR1|CSTF2T|CSTF2T	948	-	3.2208817	1.2854965	-1.0	-1.0
chr3	177150375	177150570	ENSG00000177565.16|TBL1XR1|CSTF2T|CSTF2T	950	-	3.6996021	1.3012267	-1.0	-1.0
chr3	177150570	177151165	ENSG00000177565.16|TBL1XR1|CSTF2T|CSTF2T	997	-	5.171652	2.5493026	-1.0	-1.0
chr3	177024334	177024439	ENSG00000177565.16|TBL1XR1|CSTF2T|CSTF2T	946	-	5.7451267	1.2649298	-1.0	-1.0
chr3	179149536	179149641	ENSG00000121879.3|PIK3CA|CSTF2T|CSTF2T	906	+	5.42643	1.0255611	-1.0	-1.0
chr3	179148603	179148743	ENSG00000121879.3|PIK3CA|CSTF2T|CSTF2T	954	+	3.0794299	1.3361399	-1.0	-1.0
chr3	179148219	179148499	ENSG00000121879.3|PIK3CA|CSTF2T|CSTF2T	981	+	4.3879514	1.7137996	-1.0	-1.0
chr3	179323306	179323466	ENSG00000121864.9|ZNF639|CSTF2T|CSTF2T	942	+	5.292171	1.2391772	-1.0	-1.0
chr3	180976531	180976631	ENSG00000114416.17|FXR1|CSTF2T|CSTF2T	909	+	5.4395733	1.039793	-1.0	-1.0
chr3	180982396	180982576	ENSG00000114416.17|FXR1|CSTF2T|CSTF2T	942	+	5.707678	1.2347343	-1.0	-1.0
chr3	183636682	183637157	ENSG00000114796.15|KLHL24|CSTF2T|CSTF2T	977	+	3.390399	1.6326022	-1.0	-1.0
chr3	183635793	183636220	ENSG00000114796.15|KLHL24|CSTF2T|CSTF2T	995	+	3.6511633	2.327257	-1.0	-1.0
chr3	183636220	183636445	ENSG00000114796.15|KLHL24|CSTF2T|CSTF2T	988	+	3.3055453	1.9109386	-1.0	-1.0
chr3	183636450	183636565	ENSG00000114796.15|KLHL24|CSTF2T|CSTF2T	954	+	2.5499656	1.3372118	-1.0	-1.0
chr3	183635602	183635793	ENSG00000114796.15|KLHL24|CSTF2T|CSTF2T	960	+	2.748928	1.4027258	-1.0	-1.0
chr3	183673173	183673328	ENSG00000114796.15|KLHL24|CSTF2T|CSTF2T	927	+	5.638097	1.1388457	-1.0	-1.0
chr3	183636570	183636682	ENSG00000114796.15|KLHL24|CSTF2T|CSTF2T	990	+	3.0352476	2.012179	-1.0	-1.0
chr3	183637162	183637302	ENSG00000114796.15|KLHL24|CSTF2T|CSTF2T	931	+	3.9642828	1.1598159	-1.0	-1.0
chr3	183812444	183812625	ENSG00000163872.15|YEATS2|CSTF2T|CSTF2T	932	+	5.614645	1.1664138	-1.0	-1.0
chr3	183829280	183829465	ENSG00000175193.13|PARL|CSTF2T|CSTF2T	927	-	3.8617806	1.1386026	-1.0	-1.0
chr3	183829281	183829466	ENSG00000283765.1|AC131160.1|CSTF2T|CSTF2T	926	-	3.854637	1.1334082	-1.0	-1.0
chr3	184171478	184171643	ENSG00000161202.17|DVL3|CSTF2T|CSTF2T	958	+	2.5344613	1.376979	-1.0	-1.0
chr3	184171808	184171908	ENSG00000161202.17|DVL3|CSTF2T|CSTF2T	905	+	3.609292	1.0232122	-1.0	-1.0
chr3	184183821	184183981	ENSG00000161203.13|AP2M1|CSTF2T|CSTF2T	938	+	2.262027	1.209548	-1.0	-1.0
chr3	184315039	184315144	ENSG00000114867.20|EIF4G1|CSTF2T|CSTF2T	906	+	5.4600987	1.0264009	-1.0	-1.0
chr3	184320356	184320616	ENSG00000114867.20|EIF4G1|CSTF2T|CSTF2T	959	+	5.2292204	1.3889477	-1.0	-1.0
chr3	184315848	184316008	ENSG00000114867.20|EIF4G1|CSTF2T|CSTF2T	957	+	5.886735	1.3662573	-1.0	-1.0
chr3	184319801	184320116	ENSG00000114867.20|EIF4G1|CSTF2T|CSTF2T	960	+	5.3129473	1.3935679	-1.0	-1.0
chr3	184316393	184316498	ENSG00000114867.20|EIF4G1|CSTF2T|CSTF2T	911	+	5.4731846	1.0482881	-1.0	-1.0
chr3	184316803	184317233	ENSG00000114867.20|EIF4G1|CSTF2T|CSTF2T	952	+	5.1910505	1.3176252	-1.0	-1.0
chr3	184319438	184319624	ENSG00000114867.20|EIF4G1|CSTF2T|CSTF2T	930	+	4.952184	1.1529998	-1.0	-1.0
chr3	184315493	184315683	ENSG00000114867.20|EIF4G1|CSTF2T|CSTF2T	929	+	2.9417748	1.1512594	-1.0	-1.0
chr3	184362442	184362504	ENSG00000163882.9|POLR2H|CSTF2T|CSTF2T	947	+	5.776195	1.2779683	-1.0	-1.0
chr3	184361717	184362146	ENSG00000163882.9|POLR2H|CSTF2T|CSTF2T	970	+	4.0178156	1.5176398	-1.0	-1.0
chr3	184362146	184362442	ENSG00000163882.9|POLR2H|CSTF2T|CSTF2T	998	+	5.3752165	2.6412778	-1.0	-1.0
chr3	184362724	184362872	ENSG00000163882.9|POLR2H|CSTF2T|CSTF2T	1000	+	7.7390127	3.919372	-1.0	-1.0
chr3	184362504	184362609	ENSG00000163882.9|POLR2H|CSTF2T|CSTF2T	999	+	7.171673	2.9100056	-1.0	-1.0
chr3	184363579	184363679	ENSG00000163882.9|POLR2H|CSTF2T|CSTF2T	910	+	2.9842563	1.0452218	-1.0	-1.0
chr3	184362872	184363392	ENSG00000163882.9|POLR2H|CSTF2T|CSTF2T	956	+	3.8017063	1.3585472	-1.0	-1.0
chr3	184362614	184362719	ENSG00000163882.9|POLR2H|CSTF2T|CSTF2T	983	+	6.3018217	1.7648766	-1.0	-1.0
chr3	185632951	185633326	ENSG00000163904.12|SENP2|CSTF2T|CSTF2T	986	+	5.94973	1.8691918	-1.0	-1.0
chr3	185633381	185633501	ENSG00000163904.12|SENP2|CSTF2T|CSTF2T	938	+	5.674943	1.2105305	-1.0	-1.0
chr3	185631116	185631451	ENSG00000163904.12|SENP2|CSTF2T|CSTF2T	997	+	5.61686	2.5496893	-1.0	-1.0
chr3	185631531	185632021	ENSG00000163904.12|SENP2|CSTF2T|CSTF2T	994	+	6.1712384	2.2331254	-1.0	-1.0
chr3	185823476	185823701	ENSG00000073792.15|IGF2BP2|CSTF2T|CSTF2T	953	-	4.602408	1.3296901	-1.0	-1.0
chr3	185823851	185823991	ENSG00000073792.15|IGF2BP2|CSTF2T|CSTF2T	948	-	5.576415	1.2807468	-1.0	-1.0
chr3	185824917	185825056	ENSG00000073792.15|IGF2BP2|CSTF2T|CSTF2T	978	-	4.016347	1.6574503	-1.0	-1.0
chr3	185916895	185916995	ENSG00000136527.17|TRA2B|CSTF2T|CSTF2T	902	-	5.3915873	1.0083476	-1.0	-1.0
chr3	185937555	185937660	ENSG00000136527.17|TRA2B|CSTF2T|CSTF2T	903	-	3.5820978	1.0116973	-1.0	-1.0
chr3	186108592	186108742	ENSG00000058866.14|DGKG|CSTF2T|CSTF2T	903	-	5.4550915	1.0115335	-1.0	-1.0
chr3	186108377	186108542	ENSG00000058866.14|DGKG|CSTF2T|CSTF2T	931	-	5.6294513	1.1621732	-1.0	-1.0
chr3	186571020	186571195	ENSG00000090520.11|DNAJB11|CSTF2T|CSTF2T	907	+	5.4311028	1.0306863	-1.0	-1.0
chr3	186787397	186787537	ENSG00000156976.16|EIF4A2|CSTF2T|CSTF2T	989	+	2.762046	1.961157	-1.0	-1.0
chr3	186983755	186983920	ENSG00000073849.14|ST6GAL1|CSTF2T|CSTF2T	948	+	5.764552	1.284401	-1.0	-1.0
chr3	186931489	186931669	ENSG00000073849.14|ST6GAL1|CSTF2T|CSTF2T	910	+	2.6206715	1.0473204	-1.0	-1.0
chr3	186948402	186948672	ENSG00000073849.14|ST6GAL1|CSTF2T|CSTF2T	934	+	3.5097787	1.1794665	-1.0	-1.0
chr3	186931794	186931894	ENSG00000073849.14|ST6GAL1|CSTF2T|CSTF2T	906	+	3.6031408	1.0264009	-1.0	-1.0
chr3	186933309	186933469	ENSG00000073849.14|ST6GAL1|CSTF2T|CSTF2T	957	+	5.870076	1.3654144	-1.0	-1.0
chr3	186947762	186947877	ENSG00000073849.14|ST6GAL1|CSTF2T|CSTF2T	903	+	5.4050245	1.0129204	-1.0	-1.0
chr3	186930834	186931086	ENSG00000073849.14|ST6GAL1|CSTF2T|CSTF2T	986	+	4.00409	1.8392792	-1.0	-1.0
chr3	186932179	186932324	ENSG00000073849.14|ST6GAL1|CSTF2T|CSTF2T	915	+	2.7266474	1.0713562	-1.0	-1.0
chr3	187036842	187037062	ENSG00000073849.14|ST6GAL1|CSTF2T|CSTF2T	990	+	5.508749	1.9830203	-1.0	-1.0
chr3	186930664	186930804	ENSG00000073849.14|ST6GAL1|CSTF2T|CSTF2T	924	+	2.2474124	1.1171825	-1.0	-1.0
chr3	186931138	186931351	ENSG00000073849.14|ST6GAL1|CSTF2T|CSTF2T	948	+	3.4484644	1.2855026	-1.0	-1.0
chr3	186983335	186983475	ENSG00000073849.14|ST6GAL1|CSTF2T|CSTF2T	906	+	5.4253054	1.0287585	-1.0	-1.0
chr3	186932044	186932159	ENSG00000073849.14|ST6GAL1|CSTF2T|CSTF2T	916	+	2.7727547	1.074473	-1.0	-1.0
chr3	186941579	186941684	ENSG00000073849.14|ST6GAL1|CSTF2T|CSTF2T	912	+	5.4703016	1.0574671	-1.0	-1.0
chr3	186948027	186948197	ENSG00000073849.14|ST6GAL1|CSTF2T|CSTF2T	927	+	5.5759354	1.1340572	-1.0	-1.0
chr3	186964809	186964914	ENSG00000073849.14|ST6GAL1|CSTF2T|CSTF2T	919	+	5.5158377	1.0934627	-1.0	-1.0
chr3	186948202	186948342	ENSG00000073849.14|ST6GAL1|CSTF2T|CSTF2T	924	+	5.196036	1.1200278	-1.0	-1.0
chr3	186988547	186988677	ENSG00000073849.14|ST6GAL1|CSTF2T|CSTF2T	915	+	5.5357704	1.0696024	-1.0	-1.0
chr3	187741604	187742214	ENSG00000113916.17|BCL6|CSTF2T|CSTF2T	996	-	3.6164057	2.4413033	-1.0	-1.0
chr3	187741009	187741494	ENSG00000113916.17|BCL6|CSTF2T|CSTF2T	994	-	3.1370268	2.2213101	-1.0	-1.0
chr3	187737379	187737596	ENSG00000113916.17|BCL6|CSTF2T|CSTF2T	999	-	3.5085862	2.8387003	-1.0	-1.0
chr3	187737944	187741004	ENSG00000113916.17|BCL6|CSTF2T|CSTF2T	988	-	2.951769	1.9049834	-1.0	-1.0
chr3	187742299	187745384	ENSG00000113916.17|BCL6|CSTF2T|CSTF2T	998	-	3.3040512	2.6060348	-1.0	-1.0
chr3	187736269	187737269	ENSG00000113916.17|BCL6|CSTF2T|CSTF2T	997	-	3.3063207	2.5352335	-1.0	-1.0
chr3	187737596	187737944	ENSG00000113916.17|BCL6|CSTF2T|CSTF2T	981	-	3.1255505	1.721286	-1.0	-1.0
chr3	191429294	191429394	ENSG00000223812.6|AC073365.1|CSTF2T|CSTF2T	913	+	5.51828	1.062386	-1.0	-1.0
chr3	194486025	194486560	ENSG00000133657.14|ATP13A3|CSTF2T|CSTF2T	989	-	6.1402225	1.978621	-1.0	-1.0
chr3	194485835	194486010	ENSG00000133657.14|ATP13A3|CSTF2T|CSTF2T	979	-	3.2895463	1.6743402	-1.0	-1.0
chr3	194486754	194486854	ENSG00000133657.14|ATP13A3|CSTF2T|CSTF2T	902	-	5.4130707	1.0094374	-1.0	-1.0
chr3	194617388	194617498	ENSG00000145014.17|TMEM44|CSTF2T|CSTF2T	918	-	5.5033016	1.0840124	-1.0	-1.0
chr3	194651499	194651597	ENSG00000041802.10|LSG1|CSTF2T|CSTF2T	934	-	3.7963097	1.1827384	-1.0	-1.0
chr3	195257110	195257295	ENSG00000173950.15|XXYLT1|CSTF2T|CSTF2T	949	-	5.8191056	1.2963749	-1.0	-1.0
chr3	195259720	195259820	ENSG00000173950.15|XXYLT1|CSTF2T|CSTF2T	903	-	5.4050245	1.0129204	-1.0	-1.0
chr3	195636233	195636301	ENSG00000282206.1|AC233280.19|CSTF2T|CSTF2T	934	+	3.8543658	1.1779698	-1.0	-1.0
chr3	195635895	195636175	ENSG00000282206.1|AC233280.19|CSTF2T|CSTF2T	992	+	4.308343	2.0847363	-1.0	-1.0
chr3	195714328	195714663	ENSG00000242086.8|LINC00969|CSTF2T|CSTF2T	964	+	5.620755	1.4433172	-1.0	-1.0
chr3	195694070	195694220	ENSG00000242086.8|LINC00969|CSTF2T|CSTF2T	942	+	5.7126455	1.237295	-1.0	-1.0
chr3	195699130	195699240	ENSG00000242086.8|LINC00969|CSTF2T|CSTF2T	934	+	5.643741	1.1773962	-1.0	-1.0
chr3	195701280	195701380	ENSG00000242086.8|LINC00969|CSTF2T|CSTF2T	921	+	5.5432224	1.1008497	-1.0	-1.0
chr3	195684304	195684429	ENSG00000242086.8|LINC00969|CSTF2T|CSTF2T	914	+	3.7040825	1.0647247	-1.0	-1.0
chr3	195684305	195684430	ENSG00000215837.7|SDHAP2|CSTF2T|CSTF2T	910	+	3.6776628	1.0481558	-1.0	-1.0
chr3	195786284	195786394	ENSG00000145113.21|MUC4|CSTF2T|CSTF2T	918	-	5.52392	1.0884386	-1.0	-1.0
chr3	195775790	195775985	ENSG00000145113.21|MUC4|CSTF2T|CSTF2T	970	-	6.038095	1.5280347	-1.0	-1.0
chr3	195784239	195784349	ENSG00000145113.21|MUC4|CSTF2T|CSTF2T	914	-	3.077291	1.067253	-1.0	-1.0
chr3	195775180	195775475	ENSG00000145113.21|MUC4|CSTF2T|CSTF2T	940	-	5.6824613	1.2185044	-1.0	-1.0
chr3	195900803	195900943	ENSG00000061938.17|TNK2|CSTF2T|CSTF2T	931	-	5.6119666	1.1638137	-1.0	-1.0
chr3	195894383	195894518	ENSG00000061938.17|TNK2|CSTF2T|CSTF2T	948	-	5.770101	1.2848798	-1.0	-1.0
chr3	195893779	195893929	ENSG00000061938.17|TNK2|CSTF2T|CSTF2T	937	-	5.6700535	1.2009617	-1.0	-1.0
chr3	195885856	195886031	ENSG00000061938.17|TNK2|CSTF2T|CSTF2T	933	-	3.9412801	1.1752994	-1.0	-1.0
chr3	195892282	195892410	ENSG00000061938.17|TNK2|CSTF2T|CSTF2T	976	-	6.124567	1.6125822	-1.0	-1.0
chr3	195880251	195880376	ENSG00000061938.17|TNK2|CSTF2T|CSTF2T	941	-	5.7072406	1.2291745	-1.0	-1.0
chr3	195901788	195901943	ENSG00000061938.17|TNK2|CSTF2T|CSTF2T	917	-	5.5007005	1.0800477	-1.0	-1.0
chr3	195893099	195893289	ENSG00000061938.17|TNK2|CSTF2T|CSTF2T	938	-	4.2934985	1.2050699	-1.0	-1.0
chr3	195899793	195900203	ENSG00000061938.17|TNK2|CSTF2T|CSTF2T	987	-	6.3780327	1.8804659	-1.0	-1.0
chr3	195892784	195892884	ENSG00000061938.17|TNK2|CSTF2T|CSTF2T	940	-	3.8661416	1.219752	-1.0	-1.0
chr3	195900948	195901298	ENSG00000061938.17|TNK2|CSTF2T|CSTF2T	955	-	5.5521216	1.3473686	-1.0	-1.0
chr3	195893309	195893509	ENSG00000061938.17|TNK2|CSTF2T|CSTF2T	948	-	2.9729319	1.280221	-1.0	-1.0
chr3	195886308	195886443	ENSG00000061938.17|TNK2|CSTF2T|CSTF2T	928	-	3.7585986	1.1447868	-1.0	-1.0
chr3	195895933	195896048	ENSG00000061938.17|TNK2|CSTF2T|CSTF2T	974	-	6.1092515	1.5841665	-1.0	-1.0
chr3	195906663	195906978	ENSG00000061938.17|TNK2|CSTF2T|CSTF2T	933	-	5.6521025	1.1758045	-1.0	-1.0
chr3	195894730	195895240	ENSG00000061938.17|TNK2|CSTF2T|CSTF2T	977	-	5.371745	1.6323419	-1.0	-1.0
chr3	195900508	195900683	ENSG00000061938.17|TNK2|CSTF2T|CSTF2T	919	-	5.5126805	1.0905218	-1.0	-1.0
chr3	195876076	195876256	ENSG00000061938.17|TNK2|CSTF2T|CSTF2T	936	-	5.657994	1.1936827	-1.0	-1.0
chr3	195896327	195896737	ENSG00000061938.17|TNK2|CSTF2T|CSTF2T	974	-	4.7942076	1.5798817	-1.0	-1.0
chr3	195889631	195889806	ENSG00000061938.17|TNK2|CSTF2T|CSTF2T	926	-	5.5684586	1.1305392	-1.0	-1.0
chr3	195892037	195892147	ENSG00000061938.17|TNK2|CSTF2T|CSTF2T	910	-	5.4537697	1.0456243	-1.0	-1.0
chr3	195892167	195892267	ENSG00000061938.17|TNK2|CSTF2T|CSTF2T	906	-	5.42643	1.0255611	-1.0	-1.0
chr3	195895245	195895561	ENSG00000061938.17|TNK2|CSTF2T|CSTF2T	987	-	5.6746182	1.8982675	-1.0	-1.0
chr3	195908484	195909794	ENSG00000061938.17|TNK2|CSTF2T|CSTF2T	999	-	5.71235	3.2618797	-1.0	-1.0
chr3	195892655	195892784	ENSG00000061938.17|TNK2|CSTF2T|CSTF2T	991	-	6.4512944	2.0649362	-1.0	-1.0
chr3	195893514	195893769	ENSG00000061938.17|TNK2|CSTF2T|CSTF2T	983	-	6.271876	1.7734413	-1.0	-1.0
chr3	195896052	195896187	ENSG00000061938.17|TNK2|CSTF2T|CSTF2T	943	-	5.770152	1.2447901	-1.0	-1.0
chr3	195892904	195893049	ENSG00000061938.17|TNK2|CSTF2T|CSTF2T	961	-	5.5349274	1.4093754	-1.0	-1.0
chr3	195898403	195898648	ENSG00000061938.17|TNK2|CSTF2T|CSTF2T	967	-	6.014869	1.4837964	-1.0	-1.0
chr3	195901433	195901783	ENSG00000061938.17|TNK2|CSTF2T|CSTF2T	949	-	5.697448	1.2894919	-1.0	-1.0
chr3	195895561	195895894	ENSG00000061938.17|TNK2|CSTF2T|CSTF2T	979	-	4.526163	1.6785868	-1.0	-1.0
chr3	195900333	195900498	ENSG00000061938.17|TNK2|CSTF2T|CSTF2T	912	-	5.5091405	1.0570751	-1.0	-1.0
chr3	195897528	195897663	ENSG00000061938.17|TNK2|CSTF2T|CSTF2T	920	-	5.5341682	1.098187	-1.0	-1.0
chr3	195906428	195906578	ENSG00000061938.17|TNK2|CSTF2T|CSTF2T	925	-	3.2006733	1.1263171	-1.0	-1.0
chr3	195897708	195898223	ENSG00000061938.17|TNK2|CSTF2T|CSTF2T	973	-	5.3340616	1.5649104	-1.0	-1.0
chr3	195874216	195874381	ENSG00000061938.17|TNK2|CSTF2T|CSTF2T	926	-	5.600313	1.1317763	-1.0	-1.0
chr3	195897223	195897498	ENSG00000061938.17|TNK2|CSTF2T|CSTF2T	984	-	6.1716876	1.7826245	-1.0	-1.0
chr3	195877096	195877281	ENSG00000061938.17|TNK2|CSTF2T|CSTF2T	928	-	5.592067	1.1405417	-1.0	-1.0
chr3	195891796	195891906	ENSG00000061938.17|TNK2|CSTF2T|CSTF2T	931	-	5.6113305	1.1594998	-1.0	-1.0
chr3	195906223	195906428	ENSG00000061938.17|TNK2|CSTF2T|CSTF2T	980	-	6.208424	1.6890693	-1.0	-1.0
chr3	195898268	195898368	ENSG00000061938.17|TNK2|CSTF2T|CSTF2T	909	-	5.4395733	1.039793	-1.0	-1.0
chr3	195896783	195897103	ENSG00000061938.17|TNK2|CSTF2T|CSTF2T	992	-	6.039206	2.0856993	-1.0	-1.0
chr3	195906993	195908484	ENSG00000061938.17|TNK2|CSTF2T|CSTF2T	980	-	4.5520954	1.6964054	-1.0	-1.0
chr3	195952532	195952637	ENSG00000260261.2|AC124944.3|CSTF2T|CSTF2T	902	-	3.5778544	1.0083476	-1.0	-1.0
chr3	195939640	195939790	ENSG00000260261.2|AC124944.3|CSTF2T|CSTF2T	931	-	5.6089263	1.159918	-1.0	-1.0
chr3	195942615	195942720	ENSG00000260261.2|AC124944.3|CSTF2T|CSTF2T	936	-	5.659762	1.1927121	-1.0	-1.0
chr3	195952705	195952900	ENSG00000260261.2|AC124944.3|CSTF2T|CSTF2T	980	-	6.2220926	1.7001605	-1.0	-1.0
chr3	196048470	196049283	ENSG00000072274.12|TFRC|CSTF2T|CSTF2T	990	-	4.129624	1.9945006	-1.0	-1.0
chr3	196049283	196049423	ENSG00000072274.12|TFRC|CSTF2T|CSTF2T	999	-	3.7413707	3.1184053	-1.0	-1.0
chr3	196081830	196081990	ENSG00000072274.12|TFRC|CSTF2T|CSTF2T	965	-	2.4675295	1.4592775	-1.0	-1.0
chr3	196081052	196081192	ENSG00000072274.12|TFRC|CSTF2T|CSTF2T	932	-	2.2464345	1.167051	-1.0	-1.0
chr3	196047455	196047825	ENSG00000072274.12|TFRC|CSTF2T|CSTF2T	977	-	6.049059	1.6362083	-1.0	-1.0
chr3	196081537	196081707	ENSG00000072274.12|TFRC|CSTF2T|CSTF2T	930	-	2.8072746	1.1532676	-1.0	-1.0
chr3	196199220	196199325	ENSG00000163958.13|ZDHHC19|CSTF2T|CSTF2T	903	-	5.4050245	1.0129204	-1.0	-1.0
chr3	196198110	196198250	ENSG00000163958.13|ZDHHC19|CSTF2T|CSTF2T	922	-	5.5362077	1.1065787	-1.0	-1.0
chr3	196317521	196317666	ENSG00000272741.1|AC069257.3|CSTF2T|CSTF2T	922	-	5.546253	1.1053736	-1.0	-1.0
chr3	196317701	196318039	ENSG00000272741.1|AC069257.3|CSTF2T|CSTF2T	961	-	4.2024794	1.4133375	-1.0	-1.0
chr3	196315077	196315242	ENSG00000272741.1|AC069257.3|CSTF2T|CSTF2T	942	-	5.71757	1.2344825	-1.0	-1.0
chr3	196317521	196317666	ENSG00000213123.10|TCTEX1D2|CSTF2T|CSTF2T	922	-	5.546253	1.1053737	-1.0	-1.0
chr3	196315077	196315242	ENSG00000213123.10|TCTEX1D2|CSTF2T|CSTF2T	942	-	5.71757	1.2344825	-1.0	-1.0
chr3	196317701	196318035	ENSG00000213123.10|TCTEX1D2|CSTF2T|CSTF2T	960	-	4.1443925	1.3967819	-1.0	-1.0
chr3	196335551	196336166	ENSG00000273331.1|TM4SF19-TCTEX1D2|CSTF2T|CSTF2T	994	-	3.901476	2.2409613	-1.0	-1.0
chr3	196334356	196334516	ENSG00000273331.1|TM4SF19-TCTEX1D2|CSTF2T|CSTF2T	911	-	5.467144	1.0527252	-1.0	-1.0
chr3	196334121	196334326	ENSG00000273331.1|TM4SF19-TCTEX1D2|CSTF2T|CSTF2T	985	-	5.3915324	1.8257726	-1.0	-1.0
chr3	196334696	196334911	ENSG00000273331.1|TM4SF19-TCTEX1D2|CSTF2T|CSTF2T	971	-	3.7250588	1.5425496	-1.0	-1.0
chr3	196337651	196337806	ENSG00000273331.1|TM4SF19-TCTEX1D2|CSTF2T|CSTF2T	956	-	4.654184	1.3613122	-1.0	-1.0
chr3	196317521	196317666	ENSG00000273331.1|TM4SF19-TCTEX1D2|CSTF2T|CSTF2T	922	-	5.546253	1.1053821	-1.0	-1.0
chr3	196336346	196336486	ENSG00000273331.1|TM4SF19-TCTEX1D2|CSTF2T|CSTF2T	919	-	5.536132	1.0909146	-1.0	-1.0
chr3	196336496	196336686	ENSG00000273331.1|TM4SF19-TCTEX1D2|CSTF2T|CSTF2T	962	-	3.2522297	1.4222252	-1.0	-1.0
chr3	196317701	196318076	ENSG00000273331.1|TM4SF19-TCTEX1D2|CSTF2T|CSTF2T	961	-	4.20776	1.4041256	-1.0	-1.0
chr3	196335106	196335406	ENSG00000273331.1|TM4SF19-TCTEX1D2|CSTF2T|CSTF2T	983	-	6.354158	1.7581362	-1.0	-1.0
chr3	196335551	196336166	ENSG00000145107.15|TM4SF19|CSTF2T|CSTF2T	994	-	3.901476	2.2409773	-1.0	-1.0
chr3	196334356	196334516	ENSG00000145107.15|TM4SF19|CSTF2T|CSTF2T	911	-	5.467144	1.0527252	-1.0	-1.0
chr3	196334121	196334326	ENSG00000145107.15|TM4SF19|CSTF2T|CSTF2T	985	-	5.3915324	1.8257607	-1.0	-1.0
chr3	196334696	196334911	ENSG00000145107.15|TM4SF19|CSTF2T|CSTF2T	971	-	3.7250588	1.5425237	-1.0	-1.0
chr3	196337651	196337806	ENSG00000145107.15|TM4SF19|CSTF2T|CSTF2T	956	-	4.654184	1.3613477	-1.0	-1.0
chr3	196336346	196336486	ENSG00000145107.15|TM4SF19|CSTF2T|CSTF2T	919	-	5.536132	1.090913	-1.0	-1.0
chr3	196336496	196336686	ENSG00000145107.15|TM4SF19|CSTF2T|CSTF2T	962	-	3.2522297	1.4222451	-1.0	-1.0
chr3	196335106	196335406	ENSG00000145107.15|TM4SF19|CSTF2T|CSTF2T	983	-	6.354158	1.7581336	-1.0	-1.0
chr3	196338378	196338498	ENSG00000145107.15|TM4SF19|CSTF2T|CSTF2T	962	-	5.6165714	1.4227922	-1.0	-1.0
chr3	196356376	196356486	ENSG00000163960.11|UBXN7|CSTF2T|CSTF2T	910	-	2.182436	1.045481	-1.0	-1.0
chr3	196347711	196347936	ENSG00000163960.11|UBXN7|CSTF2T|CSTF2T	999	-	4.2138762	3.0135872	-1.0	-1.0
chr3	196398204	196398329	ENSG00000163960.11|UBXN7|CSTF2T|CSTF2T	914	-	5.549131	1.0668255	-1.0	-1.0
chr3	196498503	196498628	ENSG00000163961.4|RNF168|CSTF2T|CSTF2T	919	-	5.573722	1.0912701	-1.0	-1.0
chr3	196502638	196502763	ENSG00000163961.4|RNF168|CSTF2T|CSTF2T	945	-	5.003126	1.2592853	-1.0	-1.0
chr3	196469977	196470187	ENSG00000163961.4|RNF168|CSTF2T|CSTF2T	989	-	3.4157495	1.9411172	-1.0	-1.0
chr3	196470207	196470842	ENSG00000163961.4|RNF168|CSTF2T|CSTF2T	975	-	3.6940863	1.5967054	-1.0	-1.0
chr3	196812217	196812267	ENSG00000180370.10|PAK2|CSTF2T|CSTF2T	921	+	3.701945	1.1008497	-1.0	-1.0
chr3	196750822	196750987	ENSG00000180370.10|PAK2|CSTF2T|CSTF2T	951	+	5.256175	1.3067262	-1.0	-1.0
chr3	196812856	196813136	ENSG00000180370.10|PAK2|CSTF2T|CSTF2T	932	+	4.936524	1.1652625	-1.0	-1.0
chr3	196748942	196749132	ENSG00000180370.10|PAK2|CSTF2T|CSTF2T	950	+	5.701462	1.3017853	-1.0	-1.0
chr3	196750527	196750777	ENSG00000180370.10|PAK2|CSTF2T|CSTF2T	999	+	7.035036	2.8706732	-1.0	-1.0
chr3	196810653	196812217	ENSG00000180370.10|PAK2|CSTF2T|CSTF2T	1000	+	6.7326565	3.4545205	-1.0	-1.0
chr3	196748657	196748912	ENSG00000180370.10|PAK2|CSTF2T|CSTF2T	1000	+	6.147799	3.4772701	-1.0	-1.0
chr3	196812267	196812697	ENSG00000180370.10|PAK2|CSTF2T|CSTF2T	956	+	5.8794546	1.3557656	-1.0	-1.0
chr3	197003311	197003596	ENSG00000228109.1|MELTF-AS1|CSTF2T|CSTF2T	963	+	3.9693158	1.4296088	-1.0	-1.0
chr3	197027569	197027755	ENSG00000163975.11|MELTF|CSTF2T|CSTF2T	928	-	5.588315	1.141436	-1.0	-1.0
chr3	197027870	197028055	ENSG00000163975.11|MELTF|CSTF2T|CSTF2T	926	-	5.418606	1.1286716	-1.0	-1.0
chr3	197029703	197029816	ENSG00000163975.11|MELTF|CSTF2T|CSTF2T	953	-	5.823036	1.3266318	-1.0	-1.0
chr3	197027259	197027494	ENSG00000163975.11|MELTF|CSTF2T|CSTF2T	956	-	4.0937676	1.3536866	-1.0	-1.0
chr3	197026601	197026736	ENSG00000163975.11|MELTF|CSTF2T|CSTF2T	916	-	5.5207434	1.0752974	-1.0	-1.0
chr3	197026746	197026846	ENSG00000163975.11|MELTF|CSTF2T|CSTF2T	902	-	5.3915873	1.0083476	-1.0	-1.0
chr3	197029294	197029653	ENSG00000163975.11|MELTF|CSTF2T|CSTF2T	981	-	4.6333327	1.7100643	-1.0	-1.0
chr3	197028445	197029294	ENSG00000163975.11|MELTF|CSTF2T|CSTF2T	982	-	5.1198635	1.742446	-1.0	-1.0
chr3	197169673	197169813	ENSG00000075711.20|DLG1|CSTF2T|CSTF2T	911	-	5.4581885	1.0523366	-1.0	-1.0
chr3	197126865	197126985	ENSG00000075711.20|DLG1|CSTF2T|CSTF2T	955	-	5.862526	1.3443625	-1.0	-1.0
chr3	197297385	197297580	ENSG00000075711.20|DLG1|CSTF2T|CSTF2T	970	-	5.4080057	1.526287	-1.0	-1.0
chr3	197297790	197298110	ENSG00000075711.20|DLG1|CSTF2T|CSTF2T	977	-	3.6786847	1.6396791	-1.0	-1.0
chr3	197612397	197612517	ENSG00000214135.8|AC132008.2|CSTF2T|CSTF2T	913	-	5.4706545	1.0621216	-1.0	-1.0
chr3	197750389	197750569	ENSG00000122068.12|FYTTD1|CSTF2T|CSTF2T	994	+	4.8199954	2.2375212	-1.0	-1.0
chr3	197750074	197750166	ENSG00000122068.12|FYTTD1|CSTF2T|CSTF2T	996	+	4.894645	2.3808987	-1.0	-1.0
chr3	197750166	197750341	ENSG00000122068.12|FYTTD1|CSTF2T|CSTF2T	970	+	4.3296356	1.5290276	-1.0	-1.0
chr3	197879075	197879280	ENSG00000186001.12|LRCH3|CSTF2T|CSTF2T	968	+	4.6379166	1.4925891	-1.0	-1.0
chr3	197829708	197829858	ENSG00000186001.12|LRCH3|CSTF2T|CSTF2T	942	+	5.730503	1.2340077	-1.0	-1.0
chr3	197792035	197792145	ENSG00000186001.12|LRCH3|CSTF2T|CSTF2T	914	+	5.507284	1.0643822	-1.0	-1.0
chr3	197791725	197791850	ENSG00000186001.12|LRCH3|CSTF2T|CSTF2T	906	+	5.4340086	1.0289565	-1.0	-1.0
chr3	197955799	197955984	ENSG00000182899.14|RPL35A|CSTF2T|CSTF2T	993	+	6.369882	2.1848	-1.0	-1.0
chr4	136865	137050	ENSG00000250312.6|ZNF718|CSTF2T|CSTF2T	952	+	3.8447754	1.3148158	-1.0	-1.0
chr4	137525	137735	ENSG00000250312.6|ZNF718|CSTF2T|CSTF2T	973	+	3.1566556	1.5653445	-1.0	-1.0
chr4	444122	444237	ENSG00000182903.15|ZNF721|CSTF2T|CSTF2T	913	-	3.6745055	1.060671	-1.0	-1.0
chr4	441002	441112	ENSG00000182903.15|ZNF721|CSTF2T|CSTF2T	908	-	5.435192	1.0350491	-1.0	-1.0
chr4	441307	441447	ENSG00000182903.15|ZNF721|CSTF2T|CSTF2T	902	-	5.398306	1.010634	-1.0	-1.0
chr4	439772	439982	ENSG00000182903.15|ZNF721|CSTF2T|CSTF2T	995	-	5.9108233	2.2795496	-1.0	-1.0
chr4	441152	441252	ENSG00000182903.15|ZNF721|CSTF2T|CSTF2T	923	-	5.5553527	1.1161779	-1.0	-1.0
chr4	439987	440087	ENSG00000182903.15|ZNF721|CSTF2T|CSTF2T	992	-	6.5908384	2.1072912	-1.0	-1.0
chr4	439512	439627	ENSG00000182903.15|ZNF721|CSTF2T|CSTF2T	920	-	5.534209	1.0943093	-1.0	-1.0
chr4	439776	440086	ENSG00000251595.7|ABCA11P|CSTF2T|CSTF2T	1000	-	6.442423	3.6921084	-1.0	-1.0
chr4	444121	444241	ENSG00000251595.7|ABCA11P|CSTF2T|CSTF2T	913	-	3.6745536	1.0608555	-1.0	-1.0
chr4	439516	439626	ENSG00000251595.7|ABCA11P|CSTF2T|CSTF2T	924	-	5.57727	1.121439	-1.0	-1.0
chr4	441001	441111	ENSG00000251595.7|ABCA11P|CSTF2T|CSTF2T	907	-	5.4330015	1.032677	-1.0	-1.0
chr4	441306	441451	ENSG00000251595.7|ABCA11P|CSTF2T|CSTF2T	902	-	5.396066	1.0098718	-1.0	-1.0
chr4	517500	517605	ENSG00000174227.15|PIGG|CSTF2T|CSTF2T	906	+	5.4220657	1.028503	-1.0	-1.0
chr4	535156	535276	ENSG00000174227.15|PIGG|CSTF2T|CSTF2T	931	+	5.6366653	1.1618398	-1.0	-1.0
chr4	531569	531814	ENSG00000174227.15|PIGG|CSTF2T|CSTF2T	920	+	4.371733	1.0994067	-1.0	-1.0
chr4	520490	520590	ENSG00000174227.15|PIGG|CSTF2T|CSTF2T	903	+	5.4050245	1.0129204	-1.0	-1.0
chr4	533314	533539	ENSG00000174227.15|PIGG|CSTF2T|CSTF2T	941	+	4.148539	1.2272067	-1.0	-1.0
chr4	532419	533254	ENSG00000174227.15|PIGG|CSTF2T|CSTF2T	965	+	3.564612	1.4552443	-1.0	-1.0
chr4	528465	528635	ENSG00000174227.15|PIGG|CSTF2T|CSTF2T	927	+	3.4939756	1.1366287	-1.0	-1.0
chr4	532179	532309	ENSG00000174227.15|PIGG|CSTF2T|CSTF2T	925	+	3.7298772	1.1235876	-1.0	-1.0
chr4	676257	676417	ENSG00000215375.6|MYL5|CSTF2T|CSTF2T	930	+	5.601996	1.1560588	-1.0	-1.0
chr4	677456	677596	ENSG00000215375.6|MYL5|CSTF2T|CSTF2T	940	+	5.696227	1.2245631	-1.0	-1.0
chr4	725106	725229	ENSG00000185619.18|PCGF3|CSTF2T|CSTF2T	942	+	5.7272286	1.2370942	-1.0	-1.0
chr4	720685	722530	ENSG00000185619.18|PCGF3|CSTF2T|CSTF2T	992	+	5.801683	2.0890026	-1.0	-1.0
chr4	732698	732923	ENSG00000185619.18|PCGF3|CSTF2T|CSTF2T	951	+	3.561456	1.3078333	-1.0	-1.0
chr4	717335	717500	ENSG00000185619.18|PCGF3|CSTF2T|CSTF2T	927	+	3.741933	1.1367612	-1.0	-1.0
chr4	723870	724360	ENSG00000185619.18|PCGF3|CSTF2T|CSTF2T	987	+	5.7987185	1.8750901	-1.0	-1.0
chr4	722880	723015	ENSG00000185619.18|PCGF3|CSTF2T|CSTF2T	927	+	5.5745873	1.1378729	-1.0	-1.0
chr4	724960	725106	ENSG00000185619.18|PCGF3|CSTF2T|CSTF2T	957	+	5.8924065	1.3646175	-1.0	-1.0
chr4	709515	709850	ENSG00000185619.18|PCGF3|CSTF2T|CSTF2T	977	+	4.9355288	1.6361696	-1.0	-1.0
chr4	706870	707435	ENSG00000185619.18|PCGF3|CSTF2T|CSTF2T	963	+	5.422185	1.427862	-1.0	-1.0
chr4	748498	748693	ENSG00000185619.18|PCGF3|CSTF2T|CSTF2T	918	+	5.5115356	1.0876653	-1.0	-1.0
chr4	747618	747803	ENSG00000185619.18|PCGF3|CSTF2T|CSTF2T	956	+	5.8462806	1.3593261	-1.0	-1.0
chr4	714990	715120	ENSG00000185619.18|PCGF3|CSTF2T|CSTF2T	916	+	5.5207653	1.0752342	-1.0	-1.0
chr4	718610	719065	ENSG00000185619.18|PCGF3|CSTF2T|CSTF2T	971	+	5.6100683	1.5388492	-1.0	-1.0
chr4	723020	723820	ENSG00000185619.18|PCGF3|CSTF2T|CSTF2T	984	+	5.776876	1.7930897	-1.0	-1.0
chr4	724375	724605	ENSG00000185619.18|PCGF3|CSTF2T|CSTF2T	920	+	5.5212827	1.094677	-1.0	-1.0
chr4	716730	716930	ENSG00000185619.18|PCGF3|CSTF2T|CSTF2T	959	+	4.9695725	1.3866696	-1.0	-1.0
chr4	731071	731345	ENSG00000185619.18|PCGF3|CSTF2T|CSTF2T	957	+	5.0963345	1.3670326	-1.0	-1.0
chr4	708675	709225	ENSG00000185619.18|PCGF3|CSTF2T|CSTF2T	958	+	4.8490486	1.381337	-1.0	-1.0
chr4	713010	713235	ENSG00000185619.18|PCGF3|CSTF2T|CSTF2T	912	+	4.7924557	1.0577872	-1.0	-1.0
chr4	714465	714940	ENSG00000185619.18|PCGF3|CSTF2T|CSTF2T	942	+	5.6862063	1.2400383	-1.0	-1.0
chr4	715145	715570	ENSG00000185619.18|PCGF3|CSTF2T|CSTF2T	985	+	5.404633	1.837587	-1.0	-1.0
chr4	729859	729969	ENSG00000185619.18|PCGF3|CSTF2T|CSTF2T	909	+	5.4452662	1.0422257	-1.0	-1.0
chr4	725999	726384	ENSG00000185619.18|PCGF3|CSTF2T|CSTF2T	968	+	5.221801	1.4901005	-1.0	-1.0
chr4	725289	725529	ENSG00000185619.18|PCGF3|CSTF2T|CSTF2T	969	+	4.7290215	1.504694	-1.0	-1.0
chr4	706030	706205	ENSG00000185619.18|PCGF3|CSTF2T|CSTF2T	944	+	5.7309985	1.2547216	-1.0	-1.0
chr4	754553	754793	ENSG00000185619.18|PCGF3|CSTF2T|CSTF2T	945	+	4.423249	1.2597471	-1.0	-1.0
chr4	717545	718605	ENSG00000185619.18|PCGF3|CSTF2T|CSTF2T	987	+	5.8786626	1.8936442	-1.0	-1.0
chr4	725629	725884	ENSG00000185619.18|PCGF3|CSTF2T|CSTF2T	967	+	5.9842134	1.479237	-1.0	-1.0
chr4	719180	720590	ENSG00000185619.18|PCGF3|CSTF2T|CSTF2T	988	+	5.20771	1.9096435	-1.0	-1.0
chr4	732988	733598	ENSG00000185619.18|PCGF3|CSTF2T|CSTF2T	980	+	5.1242576	1.7046794	-1.0	-1.0
chr4	731470	731570	ENSG00000185619.18|PCGF3|CSTF2T|CSTF2T	906	+	5.4600987	1.0264009	-1.0	-1.0
chr4	710835	711065	ENSG00000185619.18|PCGF3|CSTF2T|CSTF2T	925	+	5.556488	1.1221763	-1.0	-1.0
chr4	732399	732498	ENSG00000185619.18|PCGF3|CSTF2T|CSTF2T	1000	+	5.72243	3.9046278	-1.0	-1.0
chr4	732498	732658	ENSG00000185619.18|PCGF3|CSTF2T|CSTF2T	982	+	4.2812166	1.7558467	-1.0	-1.0
chr4	725889	725994	ENSG00000185619.18|PCGF3|CSTF2T|CSTF2T	932	+	5.6230826	1.167695	-1.0	-1.0
chr4	726754	726864	ENSG00000185619.18|PCGF3|CSTF2T|CSTF2T	923	+	5.543713	1.1115594	-1.0	-1.0
chr4	731345	731465	ENSG00000185619.18|PCGF3|CSTF2T|CSTF2T	925	+	3.8760011	1.1275128	-1.0	-1.0
chr4	708025	708575	ENSG00000185619.18|PCGF3|CSTF2T|CSTF2T	974	+	4.6045446	1.5914409	-1.0	-1.0
chr4	709965	710330	ENSG00000185619.18|PCGF3|CSTF2T|CSTF2T	970	+	5.520065	1.5191675	-1.0	-1.0
chr4	731935	732399	ENSG00000185619.18|PCGF3|CSTF2T|CSTF2T	978	+	6.052789	1.6590245	-1.0	-1.0
chr4	713880	714095	ENSG00000185619.18|PCGF3|CSTF2T|CSTF2T	964	+	5.945751	1.4395677	-1.0	-1.0
chr4	715950	716140	ENSG00000185619.18|PCGF3|CSTF2T|CSTF2T	946	+	5.7409067	1.2709672	-1.0	-1.0
chr4	713305	713410	ENSG00000185619.18|PCGF3|CSTF2T|CSTF2T	923	+	5.5553527	1.1161779	-1.0	-1.0
chr4	713515	713740	ENSG00000185619.18|PCGF3|CSTF2T|CSTF2T	963	+	5.6732235	1.4337182	-1.0	-1.0
chr4	765749	765849	ENSG00000249592.5|AC139887.2|CSTF2T|CSTF2T	909	-	5.505382	1.039793	-1.0	-1.0
chr4	775885	776055	ENSG00000249592.5|AC139887.2|CSTF2T|CSTF2T	912	-	2.7939875	1.0561434	-1.0	-1.0
chr4	774525	774730	ENSG00000249592.5|AC139887.2|CSTF2T|CSTF2T	985	-	4.460947	1.8336978	-1.0	-1.0
chr4	763589	763694	ENSG00000249592.5|AC139887.2|CSTF2T|CSTF2T	911	-	5.4625254	1.0518712	-1.0	-1.0
chr4	772160	772465	ENSG00000249592.5|AC139887.2|CSTF2T|CSTF2T	991	-	3.485562	2.0489683	-1.0	-1.0
chr4	764519	764649	ENSG00000249592.5|AC139887.2|CSTF2T|CSTF2T	926	-	3.7338166	1.1281421	-1.0	-1.0
chr4	767170	767410	ENSG00000249592.5|AC139887.2|CSTF2T|CSTF2T	1000	-	4.3843102	3.6853197	-1.0	-1.0
chr4	773200	773600	ENSG00000249592.5|AC139887.2|CSTF2T|CSTF2T	977	-	2.7361932	1.6470273	-1.0	-1.0
chr4	780717	781267	ENSG00000249592.5|AC139887.2|CSTF2T|CSTF2T	975	-	2.5208154	1.5967005	-1.0	-1.0
chr4	763464	763569	ENSG00000249592.5|AC139887.2|CSTF2T|CSTF2T	917	-	5.546236	1.0800308	-1.0	-1.0
chr4	768775	768875	ENSG00000249592.5|AC139887.2|CSTF2T|CSTF2T	923	-	3.730788	1.1161779	-1.0	-1.0
chr4	781771	781849	ENSG00000249592.5|AC139887.2|CSTF2T|CSTF2T	940	-	5.740916	1.2190711	-1.0	-1.0
chr4	772830	773185	ENSG00000249592.5|AC139887.2|CSTF2T|CSTF2T	973	-	2.532857	1.5635113	-1.0	-1.0
chr4	771860	771990	ENSG00000249592.5|AC139887.2|CSTF2T|CSTF2T	925	-	2.66845	1.1267813	-1.0	-1.0
chr4	775440	775615	ENSG00000249592.5|AC139887.2|CSTF2T|CSTF2T	934	-	2.8952715	1.1786007	-1.0	-1.0
chr4	769550	769860	ENSG00000249592.5|AC139887.2|CSTF2T|CSTF2T	965	-	2.7608795	1.4532961	-1.0	-1.0
chr4	768960	769080	ENSG00000249592.5|AC139887.2|CSTF2T|CSTF2T	952	-	5.8085804	1.3174359	-1.0	-1.0
chr4	765904	766039	ENSG00000249592.5|AC139887.2|CSTF2T|CSTF2T	914	-	3.0096557	1.0630745	-1.0	-1.0
chr4	775755	775855	ENSG00000249592.5|AC139887.2|CSTF2T|CSTF2T	909	-	5.4395733	1.039793	-1.0	-1.0
chr4	776085	776295	ENSG00000249592.5|AC139887.2|CSTF2T|CSTF2T	965	-	3.3225915	1.4591521	-1.0	-1.0
chr4	776720	777005	ENSG00000249592.5|AC139887.2|CSTF2T|CSTF2T	988	-	2.7225468	1.9245563	-1.0	-1.0
chr4	780503	780613	ENSG00000249592.5|AC139887.2|CSTF2T|CSTF2T	917	-	2.8717003	1.0808879	-1.0	-1.0
chr4	766934	767034	ENSG00000249592.5|AC139887.2|CSTF2T|CSTF2T	909	-	5.4395733	1.039793	-1.0	-1.0
chr4	770170	770505	ENSG00000249592.5|AC139887.2|CSTF2T|CSTF2T	998	-	3.5275424	2.811325	-1.0	-1.0
chr4	773690	774025	ENSG00000249592.5|AC139887.2|CSTF2T|CSTF2T	949	-	3.3830333	1.2951303	-1.0	-1.0
chr4	775140	775405	ENSG00000249592.5|AC139887.2|CSTF2T|CSTF2T	959	-	2.7461643	1.3923724	-1.0	-1.0
chr4	766089	766384	ENSG00000249592.5|AC139887.2|CSTF2T|CSTF2T	946	-	3.3781514	1.2700052	-1.0	-1.0
chr4	781347	781577	ENSG00000249592.5|AC139887.2|CSTF2T|CSTF2T	963	-	2.2353675	1.432669	-1.0	-1.0
chr4	781597	781732	ENSG00000249592.5|AC139887.2|CSTF2T|CSTF2T	926	-	1.7764084	1.1311597	-1.0	-1.0
chr4	768370	768555	ENSG00000249592.5|AC139887.2|CSTF2T|CSTF2T	912	-	2.905461	1.0560685	-1.0	-1.0
chr4	925236	925421	ENSG00000178950.16|GAK|CSTF2T|CSTF2T	934	-	3.903222	1.1813712	-1.0	-1.0
chr4	885967	886107	ENSG00000178950.16|GAK|CSTF2T|CSTF2T	915	-	2.7039764	1.0714624	-1.0	-1.0
chr4	891962	892142	ENSG00000178950.16|GAK|CSTF2T|CSTF2T	939	-	5.677102	1.2115773	-1.0	-1.0
chr4	928476	928836	ENSG00000178950.16|GAK|CSTF2T|CSTF2T	991	-	5.5694437	2.043243	-1.0	-1.0
chr4	914119	915329	ENSG00000178950.16|GAK|CSTF2T|CSTF2T	971	-	5.279038	1.5386624	-1.0	-1.0
chr4	884231	884390	ENSG00000178950.16|GAK|CSTF2T|CSTF2T	946	-	3.7889607	1.2699498	-1.0	-1.0
chr4	900903	901133	ENSG00000178950.16|GAK|CSTF2T|CSTF2T	981	-	4.5389624	1.7167307	-1.0	-1.0
chr4	911842	911947	ENSG00000178950.16|GAK|CSTF2T|CSTF2T	942	-	3.5377548	1.2397376	-1.0	-1.0
chr4	924081	924276	ENSG00000178950.16|GAK|CSTF2T|CSTF2T	923	-	5.541823	1.1119719	-1.0	-1.0
chr4	889895	890105	ENSG00000178950.16|GAK|CSTF2T|CSTF2T	936	-	4.339622	1.1927366	-1.0	-1.0
chr4	885400	885625	ENSG00000178950.16|GAK|CSTF2T|CSTF2T	981	-	3.7562406	1.7262714	-1.0	-1.0
chr4	904781	904966	ENSG00000178950.16|GAK|CSTF2T|CSTF2T	928	-	3.3980691	1.1424996	-1.0	-1.0
chr4	889560	889730	ENSG00000178950.16|GAK|CSTF2T|CSTF2T	922	-	5.2883587	1.1058903	-1.0	-1.0
chr4	916546	916706	ENSG00000178950.16|GAK|CSTF2T|CSTF2T	912	-	4.859595	1.0576226	-1.0	-1.0
chr4	886147	887207	ENSG00000178950.16|GAK|CSTF2T|CSTF2T	979	-	3.6479228	1.6684165	-1.0	-1.0
chr4	899358	899673	ENSG00000178950.16|GAK|CSTF2T|CSTF2T	962	-	5.1828203	1.4209948	-1.0	-1.0
chr4	907116	908316	ENSG00000178950.16|GAK|CSTF2T|CSTF2T	991	-	4.5718455	2.028131	-1.0	-1.0
chr4	912234	912384	ENSG00000178950.16|GAK|CSTF2T|CSTF2T	951	-	5.6273565	1.3089733	-1.0	-1.0
chr4	913646	913961	ENSG00000178950.16|GAK|CSTF2T|CSTF2T	998	-	6.874985	2.687043	-1.0	-1.0
chr4	902893	903148	ENSG00000178950.16|GAK|CSTF2T|CSTF2T	950	-	3.9186642	1.2990615	-1.0	-1.0
chr4	888217	888862	ENSG00000178950.16|GAK|CSTF2T|CSTF2T	985	-	4.2702284	1.8118848	-1.0	-1.0
chr4	887237	888177	ENSG00000178950.16|GAK|CSTF2T|CSTF2T	971	-	4.007625	1.5338298	-1.0	-1.0
chr4	894033	894208	ENSG00000178950.16|GAK|CSTF2T|CSTF2T	929	-	3.6500561	1.1469407	-1.0	-1.0
chr4	895477	895767	ENSG00000178950.16|GAK|CSTF2T|CSTF2T	933	-	3.1707242	1.1732177	-1.0	-1.0
chr4	894428	894658	ENSG00000178950.16|GAK|CSTF2T|CSTF2T	959	-	5.1102433	1.3829741	-1.0	-1.0
chr4	909441	911401	ENSG00000178950.16|GAK|CSTF2T|CSTF2T	993	-	4.4746313	2.1431904	-1.0	-1.0
chr4	911401	911672	ENSG00000178950.16|GAK|CSTF2T|CSTF2T	952	-	4.377814	1.3219856	-1.0	-1.0
chr4	915339	915474	ENSG00000178950.16|GAK|CSTF2T|CSTF2T	928	-	5.059696	1.1430963	-1.0	-1.0
chr4	924966	925146	ENSG00000178950.16|GAK|CSTF2T|CSTF2T	969	-	5.670391	1.5023005	-1.0	-1.0
chr4	901678	901928	ENSG00000178950.16|GAK|CSTF2T|CSTF2T	943	-	5.685272	1.2409976	-1.0	-1.0
chr4	898158	898518	ENSG00000178950.16|GAK|CSTF2T|CSTF2T	952	-	5.0122466	1.3181595	-1.0	-1.0
chr4	909151	909436	ENSG00000178950.16|GAK|CSTF2T|CSTF2T	967	-	3.212551	1.4776986	-1.0	-1.0
chr4	901193	901293	ENSG00000178950.16|GAK|CSTF2T|CSTF2T	902	-	2.928815	1.0090002	-1.0	-1.0
chr4	924336	924966	ENSG00000178950.16|GAK|CSTF2T|CSTF2T	961	-	5.08356	1.4093508	-1.0	-1.0
chr4	888975	889165	ENSG00000178950.16|GAK|CSTF2T|CSTF2T	956	-	4.1490684	1.3539777	-1.0	-1.0
chr4	911672	911837	ENSG00000178950.16|GAK|CSTF2T|CSTF2T	931	-	3.3680048	1.1586722	-1.0	-1.0
chr4	880404	880504	ENSG00000178950.16|GAK|CSTF2T|CSTF2T	911	-	5.4525447	1.0486581	-1.0	-1.0
chr4	927861	928091	ENSG00000178950.16|GAK|CSTF2T|CSTF2T	962	-	5.928616	1.4147338	-1.0	-1.0
chr4	870392	870522	ENSG00000178950.16|GAK|CSTF2T|CSTF2T	913	-	5.472517	1.060414	-1.0	-1.0
chr4	883803	883903	ENSG00000178950.16|GAK|CSTF2T|CSTF2T	902	-	5.3915873	1.0083476	-1.0	-1.0
chr4	892957	893067	ENSG00000178950.16|GAK|CSTF2T|CSTF2T	902	-	5.4130707	1.0094374	-1.0	-1.0
chr4	908841	908956	ENSG00000178950.16|GAK|CSTF2T|CSTF2T	949	-	5.7823496	1.29547	-1.0	-1.0
chr4	929146	929506	ENSG00000178950.16|GAK|CSTF2T|CSTF2T	956	-	4.012229	1.35246	-1.0	-1.0
chr4	930271	930641	ENSG00000178950.16|GAK|CSTF2T|CSTF2T	948	-	4.3963757	1.280075	-1.0	-1.0
chr4	884960	885360	ENSG00000178950.16|GAK|CSTF2T|CSTF2T	959	-	3.7444985	1.3906031	-1.0	-1.0
chr4	923791	923911	ENSG00000178950.16|GAK|CSTF2T|CSTF2T	923	-	5.5443892	1.1129255	-1.0	-1.0
chr4	884515	884870	ENSG00000178950.16|GAK|CSTF2T|CSTF2T	951	-	3.259951	1.3133811	-1.0	-1.0
chr4	925446	926936	ENSG00000178950.16|GAK|CSTF2T|CSTF2T	989	-	5.284577	1.9695761	-1.0	-1.0
chr4	930871	932001	ENSG00000178950.16|GAK|CSTF2T|CSTF2T	976	-	4.850219	1.6246424	-1.0	-1.0
chr4	899708	899948	ENSG00000178950.16|GAK|CSTF2T|CSTF2T	962	-	5.0861473	1.4209356	-1.0	-1.0
chr4	891462	891567	ENSG00000178950.16|GAK|CSTF2T|CSTF2T	908	-	5.4415836	1.0374483	-1.0	-1.0
chr4	901413	901533	ENSG00000178950.16|GAK|CSTF2T|CSTF2T	901	-	3.0436811	1.006414	-1.0	-1.0
chr4	903198	903378	ENSG00000178950.16|GAK|CSTF2T|CSTF2T	971	-	5.177344	1.535287	-1.0	-1.0
chr4	903943	904073	ENSG00000178950.16|GAK|CSTF2T|CSTF2T	920	-	5.5279427	1.0985546	-1.0	-1.0
chr4	883613	883718	ENSG00000178950.16|GAK|CSTF2T|CSTF2T	913	-	5.4769797	1.0596719	-1.0	-1.0
chr4	891577	891677	ENSG00000178950.16|GAK|CSTF2T|CSTF2T	951	-	5.819783	1.313366	-1.0	-1.0
chr4	899038	899233	ENSG00000178950.16|GAK|CSTF2T|CSTF2T	977	-	5.8113127	1.6355417	-1.0	-1.0
chr4	912854	913044	ENSG00000178950.16|GAK|CSTF2T|CSTF2T	939	-	3.6307893	1.2160097	-1.0	-1.0
chr4	903473	903623	ENSG00000178950.16|GAK|CSTF2T|CSTF2T	925	-	3.771512	1.126951	-1.0	-1.0
chr4	890120	890390	ENSG00000178950.16|GAK|CSTF2T|CSTF2T	971	-	4.786875	1.533224	-1.0	-1.0
chr4	905061	907116	ENSG00000178950.16|GAK|CSTF2T|CSTF2T	991	-	4.9252195	2.046888	-1.0	-1.0
chr4	885630	885782	ENSG00000178950.16|GAK|CSTF2T|CSTF2T	955	-	3.8458796	1.3421574	-1.0	-1.0
chr4	913084	913269	ENSG00000178950.16|GAK|CSTF2T|CSTF2T	928	-	4.381576	1.1396842	-1.0	-1.0
chr4	908521	908701	ENSG00000178950.16|GAK|CSTF2T|CSTF2T	958	-	5.2171583	1.3807085	-1.0	-1.0
chr4	884091	884191	ENSG00000178950.16|GAK|CSTF2T|CSTF2T	906	-	5.4600987	1.0264009	-1.0	-1.0
chr4	900053	900883	ENSG00000178950.16|GAK|CSTF2T|CSTF2T	962	-	4.22245	1.415832	-1.0	-1.0
chr4	963805	963910	ENSG00000145214.13|DGKQ|CSTF2T|CSTF2T	905	-	3.594763	1.0229669	-1.0	-1.0
chr4	963635	963740	ENSG00000145214.13|DGKQ|CSTF2T|CSTF2T	919	-	5.5370493	1.0921113	-1.0	-1.0
chr4	960611	960716	ENSG00000145214.13|DGKQ|CSTF2T|CSTF2T	912	-	5.465387	1.0568783	-1.0	-1.0
chr4	965053	965153	ENSG00000145214.13|DGKQ|CSTF2T|CSTF2T	909	-	5.4395733	1.039793	-1.0	-1.0
chr4	964443	964553	ENSG00000145214.13|DGKQ|CSTF2T|CSTF2T	912	-	3.7982764	1.0564146	-1.0	-1.0
chr4	992160	992360	ENSG00000145217.13|SLC26A1|CSTF2T|CSTF2T	970	-	6.0361886	1.5184941	-1.0	-1.0
chr4	993010	993185	ENSG00000145217.13|SLC26A1|CSTF2T|CSTF2T	928	-	5.628973	1.1448492	-1.0	-1.0
chr4	995575	995795	ENSG00000127415.12|IDUA|CSTF2T|CSTF2T	926	+	5.570024	1.1321071	-1.0	-1.0
chr4	998130	998245	ENSG00000127415.12|IDUA|CSTF2T|CSTF2T	947	+	5.7740145	1.2769452	-1.0	-1.0
chr4	1000931	1001126	ENSG00000127415.12|IDUA|CSTF2T|CSTF2T	971	+	5.121698	1.5441673	-1.0	-1.0
chr4	1015989	1016089	ENSG00000127418.14|FGFRL1|CSTF2T|CSTF2T	906	+	5.4600987	1.0264009	-1.0	-1.0
chr4	1010544	1010923	ENSG00000127418.14|FGFRL1|CSTF2T|CSTF2T	980	+	6.168774	1.7021993	-1.0	-1.0
chr4	1012814	1013009	ENSG00000127418.14|FGFRL1|CSTF2T|CSTF2T	957	+	5.851297	1.364594	-1.0	-1.0
chr4	1018019	1018169	ENSG00000127418.14|FGFRL1|CSTF2T|CSTF2T	938	+	5.481348	1.2091454	-1.0	-1.0
chr4	1019679	1020009	ENSG00000127418.14|FGFRL1|CSTF2T|CSTF2T	962	+	5.9147444	1.4210149	-1.0	-1.0
chr4	1020314	1020474	ENSG00000127418.14|FGFRL1|CSTF2T|CSTF2T	924	+	5.5571747	1.1169552	-1.0	-1.0
chr4	1014854	1015004	ENSG00000127418.14|FGFRL1|CSTF2T|CSTF2T	928	+	5.597858	1.141246	-1.0	-1.0
chr4	1017504	1017614	ENSG00000127418.14|FGFRL1|CSTF2T|CSTF2T	922	+	5.533547	1.1067955	-1.0	-1.0
chr4	1014054	1014154	ENSG00000127418.14|FGFRL1|CSTF2T|CSTF2T	919	+	5.511059	1.0896233	-1.0	-1.0
chr4	1015464	1015829	ENSG00000127418.14|FGFRL1|CSTF2T|CSTF2T	930	+	5.637294	1.1532857	-1.0	-1.0
chr4	1018494	1018594	ENSG00000127418.14|FGFRL1|CSTF2T|CSTF2T	902	+	5.3915873	1.0083476	-1.0	-1.0
chr4	1025379	1025544	ENSG00000127418.14|FGFRL1|CSTF2T|CSTF2T	939	+	5.55633	1.2146217	-1.0	-1.0
chr4	1019119	1019339	ENSG00000127418.14|FGFRL1|CSTF2T|CSTF2T	928	+	5.5942636	1.144484	-1.0	-1.0
chr4	1016324	1016569	ENSG00000127418.14|FGFRL1|CSTF2T|CSTF2T	912	+	5.4724083	1.0556707	-1.0	-1.0
chr4	1019519	1019619	ENSG00000127418.14|FGFRL1|CSTF2T|CSTF2T	906	+	5.42643	1.0255611	-1.0	-1.0
chr4	1021199	1021609	ENSG00000127418.14|FGFRL1|CSTF2T|CSTF2T	941	+	5.6940618	1.2306757	-1.0	-1.0
chr4	1010424	1010529	ENSG00000127418.14|FGFRL1|CSTF2T|CSTF2T	902	+	5.4130707	1.0094374	-1.0	-1.0
chr4	1018844	1019034	ENSG00000127418.14|FGFRL1|CSTF2T|CSTF2T	944	+	5.720569	1.2506504	-1.0	-1.0
chr4	1027953	1028113	ENSG00000250259.1|AC019103.1|CSTF2T|CSTF2T	933	+	5.6337695	1.1757913	-1.0	-1.0
chr4	1195989	1196089	ENSG00000159674.11|SPON2|CSTF2T|CSTF2T	902	-	5.4130707	1.0094374	-1.0	-1.0
chr4	1177871	1177976	ENSG00000159674.11|SPON2|CSTF2T|CSTF2T	904	-	5.445017	1.0172255	-1.0	-1.0
chr4	1193251	1193411	ENSG00000159674.11|SPON2|CSTF2T|CSTF2T	920	-	5.529917	1.0958581	-1.0	-1.0
chr4	1193951	1194286	ENSG00000159674.11|SPON2|CSTF2T|CSTF2T	952	-	5.7984333	1.3204026	-1.0	-1.0
chr4	1178401	1178501	ENSG00000159674.11|SPON2|CSTF2T|CSTF2T	902	-	5.4130707	1.0094374	-1.0	-1.0
chr4	1195229	1195799	ENSG00000159674.11|SPON2|CSTF2T|CSTF2T	971	-	5.663006	1.543811	-1.0	-1.0
chr4	1194556	1194989	ENSG00000159674.11|SPON2|CSTF2T|CSTF2T	957	-	5.866697	1.3664159	-1.0	-1.0
chr4	1194989	1195104	ENSG00000159674.11|SPON2|CSTF2T|CSTF2T	921	-	5.566769	1.1029247	-1.0	-1.0
chr4	1233574	1233769	ENSG00000159692.15|CTBP1|CSTF2T|CSTF2T	942	-	5.710818	1.2398537	-1.0	-1.0
chr4	1223977	1224302	ENSG00000159692.15|CTBP1|CSTF2T|CSTF2T	982	-	6.0799527	1.7449985	-1.0	-1.0
chr4	1216957	1217077	ENSG00000159692.15|CTBP1|CSTF2T|CSTF2T	916	-	5.49687	1.0772227	-1.0	-1.0
chr4	1238367	1238477	ENSG00000159692.15|CTBP1|CSTF2T|CSTF2T	915	-	5.5001764	1.0699279	-1.0	-1.0
chr4	1216407	1216672	ENSG00000159692.15|CTBP1|CSTF2T|CSTF2T	954	-	4.9089255	1.3340187	-1.0	-1.0
chr4	1226581	1226796	ENSG00000159692.15|CTBP1|CSTF2T|CSTF2T	936	-	5.6596146	1.1971163	-1.0	-1.0
chr4	1241202	1241302	ENSG00000159692.15|CTBP1|CSTF2T|CSTF2T	902	-	5.4467096	1.0068088	-1.0	-1.0
chr4	1248740	1248910	ENSG00000159692.15|CTBP1|CSTF2T|CSTF2T	943	-	5.2789636	1.2437874	-1.0	-1.0
chr4	1226941	1227136	ENSG00000159692.15|CTBP1|CSTF2T|CSTF2T	945	-	5.7558136	1.2622725	-1.0	-1.0
chr4	1226376	1226556	ENSG00000159692.15|CTBP1|CSTF2T|CSTF2T	948	-	5.7763534	1.2818769	-1.0	-1.0
chr4	1221597	1221827	ENSG00000159692.15|CTBP1|CSTF2T|CSTF2T	927	-	5.5806212	1.1345229	-1.0	-1.0
chr4	1224882	1225087	ENSG00000159692.15|CTBP1|CSTF2T|CSTF2T	953	-	3.5575042	1.3247465	-1.0	-1.0
chr4	1222289	1223279	ENSG00000159692.15|CTBP1|CSTF2T|CSTF2T	979	-	5.012408	1.667803	-1.0	-1.0
chr4	1217392	1217567	ENSG00000159692.15|CTBP1|CSTF2T|CSTF2T	947	-	5.7555304	1.271847	-1.0	-1.0
chr4	1225127	1225350	ENSG00000159692.15|CTBP1|CSTF2T|CSTF2T	978	-	5.843328	1.6540169	-1.0	-1.0
chr4	1235406	1235506	ENSG00000159692.15|CTBP1|CSTF2T|CSTF2T	906	-	5.42643	1.0255611	-1.0	-1.0
chr4	1224672	1224807	ENSG00000159692.15|CTBP1|CSTF2T|CSTF2T	915	-	4.570447	1.0682061	-1.0	-1.0
chr4	1239617	1239922	ENSG00000159692.15|CTBP1|CSTF2T|CSTF2T	941	-	5.509786	1.2313707	-1.0	-1.0
chr4	1223512	1223907	ENSG00000159692.15|CTBP1|CSTF2T|CSTF2T	989	-	4.7929177	1.9786704	-1.0	-1.0
chr4	1229373	1229613	ENSG00000159692.15|CTBP1|CSTF2T|CSTF2T	952	-	5.81687	1.3205237	-1.0	-1.0
chr4	1230688	1230788	ENSG00000159692.15|CTBP1|CSTF2T|CSTF2T	941	-	5.7132826	1.2261512	-1.0	-1.0
chr4	1231169	1231274	ENSG00000159692.15|CTBP1|CSTF2T|CSTF2T	932	-	5.6168365	1.1676645	-1.0	-1.0
chr4	1225811	1225911	ENSG00000159692.15|CTBP1|CSTF2T|CSTF2T	904	-	5.4183803	1.0173877	-1.0	-1.0
chr4	1241774	1241923	ENSG00000159692.15|CTBP1|CSTF2T|CSTF2T	924	-	3.5090523	1.1185575	-1.0	-1.0
chr4	1228988	1229228	ENSG00000159692.15|CTBP1|CSTF2T|CSTF2T	923	-	4.690014	1.1146656	-1.0	-1.0
chr4	1229703	1229943	ENSG00000159692.15|CTBP1|CSTF2T|CSTF2T	951	-	5.8044114	1.3131384	-1.0	-1.0
chr4	1222014	1222284	ENSG00000159692.15|CTBP1|CSTF2T|CSTF2T	960	-	5.5058603	1.4020189	-1.0	-1.0
chr4	1228828	1228978	ENSG00000159692.15|CTBP1|CSTF2T|CSTF2T	932	-	5.7386403	1.1645067	-1.0	-1.0
chr4	1241604	1241724	ENSG00000159692.15|CTBP1|CSTF2T|CSTF2T	940	-	5.7483134	1.2198842	-1.0	-1.0
chr4	1228528	1228643	ENSG00000159692.15|CTBP1|CSTF2T|CSTF2T	923	-	5.5452356	1.114777	-1.0	-1.0
chr4	1238907	1239212	ENSG00000159692.15|CTBP1|CSTF2T|CSTF2T	938	-	4.8098865	1.207996	-1.0	-1.0
chr4	1225916	1226326	ENSG00000159692.15|CTBP1|CSTF2T|CSTF2T	969	-	5.515116	1.5120194	-1.0	-1.0
chr4	1238637	1238757	ENSG00000159692.15|CTBP1|CSTF2T|CSTF2T	966	-	5.9745283	1.4635916	-1.0	-1.0
chr4	1227806	1228086	ENSG00000159692.15|CTBP1|CSTF2T|CSTF2T	937	-	5.6568027	1.1976227	-1.0	-1.0
chr4	1225671	1225796	ENSG00000159692.15|CTBP1|CSTF2T|CSTF2T	916	-	5.5189967	1.075827	-1.0	-1.0
chr4	1238492	1238632	ENSG00000159692.15|CTBP1|CSTF2T|CSTF2T	933	-	5.627722	1.1711226	-1.0	-1.0
chr4	1241374	1241489	ENSG00000159692.15|CTBP1|CSTF2T|CSTF2T	929	-	3.759719	1.1483159	-1.0	-1.0
chr4	1238031	1238141	ENSG00000159692.15|CTBP1|CSTF2T|CSTF2T	933	-	5.6440682	1.1751734	-1.0	-1.0
chr4	1241923	1248660	ENSG00000159692.15|CTBP1|CSTF2T|CSTF2T	997	-	4.535562	2.5541966	-1.0	-1.0
chr4	1240712	1240902	ENSG00000159692.15|CTBP1|CSTF2T|CSTF2T	921	-	5.564304	1.1033053	-1.0	-1.0
chr4	1231279	1231429	ENSG00000159692.15|CTBP1|CSTF2T|CSTF2T	929	-	3.538185	1.1494462	-1.0	-1.0
chr4	1324868	1325373	ENSG00000090316.15|MAEA|CSTF2T|CSTF2T	970	+	3.7313402	1.5173378	-1.0	-1.0
chr4	1294732	1295202	ENSG00000090316.15|MAEA|CSTF2T|CSTF2T	998	+	6.7816133	2.6814477	-1.0	-1.0
chr4	1317420	1317665	ENSG00000090316.15|MAEA|CSTF2T|CSTF2T	981	+	5.83724	1.7278852	-1.0	-1.0
chr4	1293782	1294232	ENSG00000090316.15|MAEA|CSTF2T|CSTF2T	923	+	3.1170151	1.1128601	-1.0	-1.0
chr4	1298980	1299155	ENSG00000090316.15|MAEA|CSTF2T|CSTF2T	933	+	5.6335387	1.1761858	-1.0	-1.0
chr4	1318260	1318360	ENSG00000090316.15|MAEA|CSTF2T|CSTF2T	934	+	3.808887	1.1811123	-1.0	-1.0
chr4	1295852	1295962	ENSG00000090316.15|MAEA|CSTF2T|CSTF2T	908	+	5.4794927	1.038396	-1.0	-1.0
chr4	1337935	1338250	ENSG00000090316.15|MAEA|CSTF2T|CSTF2T	959	+	5.3868656	1.3842759	-1.0	-1.0
chr4	1330568	1332468	ENSG00000090316.15|MAEA|CSTF2T|CSTF2T	987	+	5.614875	1.8710436	-1.0	-1.0
chr4	1291307	1291447	ENSG00000090316.15|MAEA|CSTF2T|CSTF2T	951	+	5.8831596	1.3132688	-1.0	-1.0
chr4	1298200	1298350	ENSG00000090316.15|MAEA|CSTF2T|CSTF2T	968	+	6.015842	1.4908699	-1.0	-1.0
chr4	1295227	1295537	ENSG00000090316.15|MAEA|CSTF2T|CSTF2T	976	+	5.5500255	1.6136134	-1.0	-1.0
chr4	1317790	1317925	ENSG00000090316.15|MAEA|CSTF2T|CSTF2T	913	+	3.6487215	1.0591162	-1.0	-1.0
chr4	1298815	1298915	ENSG00000090316.15|MAEA|CSTF2T|CSTF2T	912	+	5.465387	1.056885	-1.0	-1.0
chr4	1323509	1323608	ENSG00000090316.15|MAEA|CSTF2T|CSTF2T	912	+	5.465387	1.0568718	-1.0	-1.0
chr4	1338645	1338995	ENSG00000090316.15|MAEA|CSTF2T|CSTF2T	965	+	4.0265985	1.4605384	-1.0	-1.0
chr4	1292032	1292342	ENSG00000090316.15|MAEA|CSTF2T|CSTF2T	954	+	4.978926	1.3342456	-1.0	-1.0
chr4	1297812	1297955	ENSG00000090316.15|MAEA|CSTF2T|CSTF2T	911	+	5.4980288	1.0508971	-1.0	-1.0
chr4	1323613	1323808	ENSG00000090316.15|MAEA|CSTF2T|CSTF2T	963	+	4.817666	1.4277982	-1.0	-1.0
chr4	1296962	1297152	ENSG00000090316.15|MAEA|CSTF2T|CSTF2T	934	+	5.629996	1.1780092	-1.0	-1.0
chr4	1334430	1334655	ENSG00000090316.15|MAEA|CSTF2T|CSTF2T	919	+	5.5204873	1.0899531	-1.0	-1.0
chr4	1291107	1291302	ENSG00000090316.15|MAEA|CSTF2T|CSTF2T	967	+	5.991209	1.4827967	-1.0	-1.0
chr4	1321915	1322085	ENSG00000090316.15|MAEA|CSTF2T|CSTF2T	950	+	5.16937	1.2995187	-1.0	-1.0
chr4	1330003	1330433	ENSG00000090316.15|MAEA|CSTF2T|CSTF2T	982	+	5.802425	1.7521974	-1.0	-1.0
chr4	1315825	1316270	ENSG00000090316.15|MAEA|CSTF2T|CSTF2T	949	+	4.4564595	1.2898858	-1.0	-1.0
chr4	1290832	1290962	ENSG00000090316.15|MAEA|CSTF2T|CSTF2T	930	+	4.504171	1.1552013	-1.0	-1.0
chr4	1292422	1292837	ENSG00000090316.15|MAEA|CSTF2T|CSTF2T	948	+	5.614171	1.2834058	-1.0	-1.0
chr4	1326688	1326818	ENSG00000090316.15|MAEA|CSTF2T|CSTF2T	907	+	3.6395369	1.0293314	-1.0	-1.0
chr4	1293192	1293337	ENSG00000090316.15|MAEA|CSTF2T|CSTF2T	938	+	5.665527	1.2060244	-1.0	-1.0
chr4	1328978	1329898	ENSG00000090316.15|MAEA|CSTF2T|CSTF2T	989	+	5.217163	1.9546146	-1.0	-1.0
chr4	1322513	1322793	ENSG00000090316.15|MAEA|CSTF2T|CSTF2T	981	+	5.66538	1.7237903	-1.0	-1.0
chr4	1326928	1327428	ENSG00000090316.15|MAEA|CSTF2T|CSTF2T	972	+	5.5468907	1.5535084	-1.0	-1.0
chr4	1318410	1318695	ENSG00000090316.15|MAEA|CSTF2T|CSTF2T	959	+	5.3677006	1.3917383	-1.0	-1.0
chr4	1318065	1318205	ENSG00000090316.15|MAEA|CSTF2T|CSTF2T	908	+	5.4649715	1.0350353	-1.0	-1.0
chr4	1290702	1290802	ENSG00000090316.15|MAEA|CSTF2T|CSTF2T	916	+	5.49862	1.0781813	-1.0	-1.0
chr4	1328688	1328968	ENSG00000090316.15|MAEA|CSTF2T|CSTF2T	941	+	5.5688796	1.2306731	-1.0	-1.0
chr4	1322235	1322375	ENSG00000090316.15|MAEA|CSTF2T|CSTF2T	933	+	3.78176	1.1746796	-1.0	-1.0
chr4	1323328	1323494	ENSG00000090316.15|MAEA|CSTF2T|CSTF2T	936	+	5.6584597	1.1955395	-1.0	-1.0
chr4	1327703	1327803	ENSG00000090316.15|MAEA|CSTF2T|CSTF2T	951	+	5.914117	1.313366	-1.0	-1.0
chr4	1289987	1290117	ENSG00000090316.15|MAEA|CSTF2T|CSTF2T	915	+	5.4823523	1.0689173	-1.0	-1.0
chr4	1290167	1290512	ENSG00000090316.15|MAEA|CSTF2T|CSTF2T	960	+	5.216528	1.4021088	-1.0	-1.0
chr4	1294322	1294572	ENSG00000090316.15|MAEA|CSTF2T|CSTF2T	995	+	6.6621776	2.2684345	-1.0	-1.0
chr4	1333035	1333195	ENSG00000090316.15|MAEA|CSTF2T|CSTF2T	906	+	5.4239035	1.0261606	-1.0	-1.0
chr4	1327808	1328628	ENSG00000090316.15|MAEA|CSTF2T|CSTF2T	974	+	5.2968845	1.5796537	-1.0	-1.0
chr4	1296342	1296667	ENSG00000090316.15|MAEA|CSTF2T|CSTF2T	973	+	4.653413	1.5607868	-1.0	-1.0
chr4	1336660	1336805	ENSG00000090316.15|MAEA|CSTF2T|CSTF2T	918	+	5.5103364	1.0872779	-1.0	-1.0
chr4	1295662	1295847	ENSG00000090316.15|MAEA|CSTF2T|CSTF2T	950	+	4.9546604	1.2971526	-1.0	-1.0
chr4	1325473	1326638	ENSG00000090316.15|MAEA|CSTF2T|CSTF2T	963	+	4.797853	1.4287034	-1.0	-1.0
chr4	1296852	1296957	ENSG00000090316.15|MAEA|CSTF2T|CSTF2T	932	+	5.6588445	1.1687324	-1.0	-1.0
chr4	1297182	1297747	ENSG00000090316.15|MAEA|CSTF2T|CSTF2T	943	+	4.7146096	1.2423364	-1.0	-1.0
chr4	1327448	1327626	ENSG00000090316.15|MAEA|CSTF2T|CSTF2T	986	+	4.266838	1.8456645	-1.0	-1.0
chr4	1354506	1354701	ENSG00000163945.16|UVSSA|CSTF2T|CSTF2T	964	+	3.1826053	1.4478152	-1.0	-1.0
chr4	1358285	1358450	ENSG00000163945.16|UVSSA|CSTF2T|CSTF2T	914	+	5.491294	1.0638428	-1.0	-1.0
chr4	1348994	1349154	ENSG00000163945.16|UVSSA|CSTF2T|CSTF2T	925	+	5.564401	1.1259902	-1.0	-1.0
chr4	1367551	1367651	ENSG00000163945.16|UVSSA|CSTF2T|CSTF2T	904	+	3.718764	1.0192742	-1.0	-1.0
chr4	1353933	1354506	ENSG00000163945.16|UVSSA|CSTF2T|CSTF2T	977	+	3.3506863	1.6291783	-1.0	-1.0
chr4	1385080	1385310	ENSG00000163945.16|UVSSA|CSTF2T|CSTF2T	920	+	5.537196	1.0951625	-1.0	-1.0
chr4	1366431	1366546	ENSG00000163945.16|UVSSA|CSTF2T|CSTF2T	913	+	3.6597188	1.058856	-1.0	-1.0
chr4	1368176	1368386	ENSG00000163945.16|UVSSA|CSTF2T|CSTF2T	927	+	5.594953	1.1375488	-1.0	-1.0
chr4	1384855	1384975	ENSG00000163945.16|UVSSA|CSTF2T|CSTF2T	944	+	3.883085	1.2553358	-1.0	-1.0
chr4	1377063	1377258	ENSG00000163945.16|UVSSA|CSTF2T|CSTF2T	954	+	5.8467255	1.3390306	-1.0	-1.0
chr4	1352505	1352610	ENSG00000163945.16|UVSSA|CSTF2T|CSTF2T	920	+	5.5247574	1.096297	-1.0	-1.0
chr4	1367111	1367516	ENSG00000163945.16|UVSSA|CSTF2T|CSTF2T	962	+	5.904152	1.4180747	-1.0	-1.0
chr4	1385495	1385720	ENSG00000163945.16|UVSSA|CSTF2T|CSTF2T	946	+	5.218347	1.2683378	-1.0	-1.0
chr4	1356320	1356700	ENSG00000163945.16|UVSSA|CSTF2T|CSTF2T	945	+	5.7372613	1.2608469	-1.0	-1.0
chr4	1374256	1374896	ENSG00000163945.16|UVSSA|CSTF2T|CSTF2T	945	+	5.2163515	1.2608768	-1.0	-1.0
chr4	1366751	1366991	ENSG00000163945.16|UVSSA|CSTF2T|CSTF2T	948	+	5.7879076	1.2818247	-1.0	-1.0
chr4	1374906	1375036	ENSG00000163945.16|UVSSA|CSTF2T|CSTF2T	945	+	5.7385736	1.2578028	-1.0	-1.0
chr4	1370556	1371176	ENSG00000163945.16|UVSSA|CSTF2T|CSTF2T	946	+	5.6165686	1.2642926	-1.0	-1.0
chr4	1360155	1360260	ENSG00000163945.16|UVSSA|CSTF2T|CSTF2T	921	+	5.5586095	1.0999565	-1.0	-1.0
chr4	1355630	1356000	ENSG00000163945.16|UVSSA|CSTF2T|CSTF2T	955	+	5.0832458	1.3458226	-1.0	-1.0
chr4	1371231	1371746	ENSG00000163945.16|UVSSA|CSTF2T|CSTF2T	971	+	5.8083463	1.5400522	-1.0	-1.0
chr4	1369341	1369486	ENSG00000163945.16|UVSSA|CSTF2T|CSTF2T	941	+	3.4447737	1.2271405	-1.0	-1.0
chr4	1370256	1370361	ENSG00000163945.16|UVSSA|CSTF2T|CSTF2T	906	+	3.0293465	1.0248244	-1.0	-1.0
chr4	1353563	1353788	ENSG00000163945.16|UVSSA|CSTF2T|CSTF2T	975	+	3.8881557	1.5961261	-1.0	-1.0
chr4	1367901	1368006	ENSG00000163945.16|UVSSA|CSTF2T|CSTF2T	912	+	5.4954877	1.054887	-1.0	-1.0
chr4	1369631	1369756	ENSG00000163945.16|UVSSA|CSTF2T|CSTF2T	948	+	5.42428	1.283802	-1.0	-1.0
chr4	1373826	1373936	ENSG00000163945.16|UVSSA|CSTF2T|CSTF2T	908	+	5.4666414	1.0373445	-1.0	-1.0
chr4	1378108	1378283	ENSG00000163945.16|UVSSA|CSTF2T|CSTF2T	921	+	5.532299	1.1035148	-1.0	-1.0
chr4	1352880	1352990	ENSG00000163945.16|UVSSA|CSTF2T|CSTF2T	928	+	5.58536	1.1415473	-1.0	-1.0
chr4	1375279	1375363	ENSG00000163945.16|UVSSA|CSTF2T|CSTF2T	911	+	5.4525447	1.0486581	-1.0	-1.0
chr4	1365505	1365640	ENSG00000163945.16|UVSSA|CSTF2T|CSTF2T	912	+	5.5035367	1.0537422	-1.0	-1.0
chr4	1383930	1384030	ENSG00000163945.16|UVSSA|CSTF2T|CSTF2T	926	+	5.627995	1.1288843	-1.0	-1.0
chr4	1369761	1369926	ENSG00000163945.16|UVSSA|CSTF2T|CSTF2T	913	+	4.691644	1.0591087	-1.0	-1.0
chr4	1368896	1369066	ENSG00000163945.16|UVSSA|CSTF2T|CSTF2T	939	+	5.2965612	1.2121599	-1.0	-1.0
chr4	1384230	1384560	ENSG00000163945.16|UVSSA|CSTF2T|CSTF2T	959	+	5.366048	1.3873131	-1.0	-1.0
chr4	1356580	1356700	ENSG00000254094.1|AC078852.2|CSTF2T|CSTF2T	929	+	5.5911813	1.1495031	-1.0	-1.0
chr4	1711250	1711385	ENSG00000163950.12|SLBP|CSTF2T|CSTF2T	921	-	5.5362115	1.1045959	-1.0	-1.0
chr4	1718626	1718736	ENSG00000168936.10|TMEM129|CSTF2T|CSTF2T	974	-	6.1112084	1.5922388	-1.0	-1.0
chr4	1719668	1720538	ENSG00000168936.10|TMEM129|CSTF2T|CSTF2T	979	-	5.16538	1.6877073	-1.0	-1.0
chr4	1720762	1720952	ENSG00000168936.10|TMEM129|CSTF2T|CSTF2T	957	-	5.9676456	1.3630643	-1.0	-1.0
chr4	1716211	1716561	ENSG00000168936.10|TMEM129|CSTF2T|CSTF2T	972	-	4.5618796	1.5573944	-1.0	-1.0
chr4	1718754	1718881	ENSG00000168936.10|TMEM129|CSTF2T|CSTF2T	962	-	5.9238353	1.4175005	-1.0	-1.0
chr4	1718311	1718416	ENSG00000168936.10|TMEM129|CSTF2T|CSTF2T	913	-	5.517145	1.0620382	-1.0	-1.0
chr4	1716576	1716701	ENSG00000168936.10|TMEM129|CSTF2T|CSTF2T	923	-	4.6414747	1.1141332	-1.0	-1.0
chr4	1718039	1718151	ENSG00000168936.10|TMEM129|CSTF2T|CSTF2T	929	-	5.5967045	1.1503351	-1.0	-1.0
chr4	1744171	1744281	ENSG00000013810.18|TACC3|CSTF2T|CSTF2T	913	+	5.491608	1.0587279	-1.0	-1.0
chr4	1743571	1743731	ENSG00000013810.18|TACC3|CSTF2T|CSTF2T	927	+	4.051348	1.1385405	-1.0	-1.0
chr4	1803986	1804096	ENSG00000068078.17|FGFR3|CSTF2T|CSTF2T	927	+	5.63126	1.1372046	-1.0	-1.0
chr4	1800412	1800607	ENSG00000068078.17|FGFR3|CSTF2T|CSTF2T	932	+	5.6211805	1.1682231	-1.0	-1.0
chr4	1798918	1799068	ENSG00000068078.17|FGFR3|CSTF2T|CSTF2T	952	+	5.8604016	1.3157572	-1.0	-1.0
chr4	1794438	1794548	ENSG00000068078.17|FGFR3|CSTF2T|CSTF2T	921	+	5.5722313	1.1034814	-1.0	-1.0
chr4	1803277	1803442	ENSG00000068078.17|FGFR3|CSTF2T|CSTF2T	965	+	5.7275777	1.4535364	-1.0	-1.0
chr4	1794623	1794818	ENSG00000068078.17|FGFR3|CSTF2T|CSTF2T	958	+	5.8948674	1.3734095	-1.0	-1.0
chr4	1798138	1798253	ENSG00000068078.17|FGFR3|CSTF2T|CSTF2T	912	+	5.5037346	1.0533898	-1.0	-1.0
chr4	1802948	1803073	ENSG00000068078.17|FGFR3|CSTF2T|CSTF2T	942	+	4.494086	1.2362156	-1.0	-1.0
chr4	1793366	1793465	ENSG00000068078.17|FGFR3|CSTF2T|CSTF2T	902	+	5.4130707	1.0094374	-1.0	-1.0
chr4	1793720	1793832	ENSG00000068078.17|FGFR3|CSTF2T|CSTF2T	905	+	5.410037	1.020482	-1.0	-1.0
chr4	1800102	1800287	ENSG00000068078.17|FGFR3|CSTF2T|CSTF2T	922	+	5.5328507	1.106631	-1.0	-1.0
chr4	1800762	1800892	ENSG00000068078.17|FGFR3|CSTF2T|CSTF2T	918	+	5.507403	1.0853117	-1.0	-1.0
chr4	1795158	1795303	ENSG00000068078.17|FGFR3|CSTF2T|CSTF2T	918	+	5.512978	1.0846225	-1.0	-1.0
chr4	1796793	1797153	ENSG00000068078.17|FGFR3|CSTF2T|CSTF2T	937	+	5.659292	1.2014295	-1.0	-1.0
chr4	1802040	1802775	ENSG00000068078.17|FGFR3|CSTF2T|CSTF2T	964	+	4.232246	1.4446893	-1.0	-1.0
chr4	1796328	1796593	ENSG00000068078.17|FGFR3|CSTF2T|CSTF2T	929	+	5.6110573	1.1514573	-1.0	-1.0
chr4	1795973	1796258	ENSG00000068078.17|FGFR3|CSTF2T|CSTF2T	952	+	5.8091865	1.3175615	-1.0	-1.0
chr4	1797778	1797953	ENSG00000068078.17|FGFR3|CSTF2T|CSTF2T	920	+	5.565495	1.0961769	-1.0	-1.0
chr4	1794043	1794253	ENSG00000068078.17|FGFR3|CSTF2T|CSTF2T	971	+	6.050995	1.5450215	-1.0	-1.0
chr4	1943545	1943690	ENSG00000109685.17|NSD2|CSTF2T|CSTF2T	935	+	3.0712788	1.187501	-1.0	-1.0
chr4	1950608	1950733	ENSG00000109685.17|NSD2|CSTF2T|CSTF2T	915	+	5.4904227	1.0721197	-1.0	-1.0
chr4	1928727	1928842	ENSG00000109685.17|NSD2|CSTF2T|CSTF2T	922	+	3.7078733	1.1098807	-1.0	-1.0
chr4	1949918	1950038	ENSG00000109685.17|NSD2|CSTF2T|CSTF2T	915	+	5.4969783	1.0704066	-1.0	-1.0
chr4	1938597	1938702	ENSG00000109685.17|NSD2|CSTF2T|CSTF2T	909	+	2.967359	1.0394018	-1.0	-1.0
chr4	1929277	1929377	ENSG00000109685.17|NSD2|CSTF2T|CSTF2T	936	+	5.6776204	1.1910188	-1.0	-1.0
chr4	1872587	1872762	ENSG00000109685.17|NSD2|CSTF2T|CSTF2T	965	+	5.6081076	1.4603057	-1.0	-1.0
chr4	1881927	1882117	ENSG00000109685.17|NSD2|CSTF2T|CSTF2T	929	+	5.5996165	1.1475544	-1.0	-1.0
chr4	1928942	1929242	ENSG00000109685.17|NSD2|CSTF2T|CSTF2T	987	+	6.260466	1.8864336	-1.0	-1.0
chr4	1945210	1945375	ENSG00000109685.17|NSD2|CSTF2T|CSTF2T	945	+	2.903222	1.2574306	-1.0	-1.0
chr4	1949018	1949183	ENSG00000109685.17|NSD2|CSTF2T|CSTF2T	950	+	4.728678	1.2997253	-1.0	-1.0
chr4	1949323	1949473	ENSG00000109685.17|NSD2|CSTF2T|CSTF2T	916	+	5.551715	1.0756814	-1.0	-1.0
chr4	1871542	1872522	ENSG00000109685.17|NSD2|CSTF2T|CSTF2T	998	+	4.537124	2.6600854	-1.0	-1.0
chr4	1944025	1944150	ENSG00000109685.17|NSD2|CSTF2T|CSTF2T	943	+	2.8331282	1.2408717	-1.0	-1.0
chr4	1992412	1992517	ENSG00000185049.14|NELFA|CSTF2T|CSTF2T	906	-	2.618307	1.0249488	-1.0	-1.0
chr4	1992799	1992904	ENSG00000185049.14|NELFA|CSTF2T|CSTF2T	908	-	2.631147	1.0352898	-1.0	-1.0
chr4	1992679	1992794	ENSG00000185049.14|NELFA|CSTF2T|CSTF2T	907	-	5.42937	1.0292326	-1.0	-1.0
chr4	1991663	1992148	ENSG00000185049.14|NELFA|CSTF2T|CSTF2T	963	-	4.034533	1.4345305	-1.0	-1.0
chr4	1990309	1990417	ENSG00000185049.14|NELFA|CSTF2T|CSTF2T	933	-	5.627065	1.1758901	-1.0	-1.0
chr4	1987680	1987800	ENSG00000185049.14|NELFA|CSTF2T|CSTF2T	923	-	5.544387	1.1136955	-1.0	-1.0
chr4	1990621	1990816	ENSG00000185049.14|NELFA|CSTF2T|CSTF2T	926	-	5.5647373	1.1284658	-1.0	-1.0
chr4	2008046	2008186	ENSG00000185049.14|NELFA|CSTF2T|CSTF2T	919	-	2.4469774	1.0915723	-1.0	-1.0
chr4	1990134	1990304	ENSG00000185049.14|NELFA|CSTF2T|CSTF2T	969	-	5.773491	1.5068271	-1.0	-1.0
chr4	2065914	2066039	ENSG00000185818.7|NAT8L|CSTF2T|CSTF2T	923	+	5.5458293	1.1109004	-1.0	-1.0
chr4	2066784	2066994	ENSG00000185818.7|NAT8L|CSTF2T|CSTF2T	980	+	6.2004976	1.7044262	-1.0	-1.0
chr4	2067244	2067429	ENSG00000185818.7|NAT8L|CSTF2T|CSTF2T	958	+	5.876314	1.3774093	-1.0	-1.0
chr4	2065094	2065624	ENSG00000185818.7|NAT8L|CSTF2T|CSTF2T	923	+	5.1050706	1.1151379	-1.0	-1.0
chr4	2241799	2241899	ENSG00000214367.7|HAUS3|CSTF2T|CSTF2T	910	-	3.7271292	1.0457906	-1.0	-1.0
chr4	2241959	2242059	ENSG00000214367.7|HAUS3|CSTF2T|CSTF2T	913	-	2.9971242	1.062386	-1.0	-1.0
chr4	2241800	2241900	ENSG00000130997.16|POLN|CSTF2T|CSTF2T	910	-	3.7271292	1.0461742	-1.0	-1.0
chr4	2254847	2255027	ENSG00000123933.16|MXD4|CSTF2T|CSTF2T	977	-	5.9815187	1.6303136	-1.0	-1.0
chr4	2260972	2261177	ENSG00000123933.16|MXD4|CSTF2T|CSTF2T	995	-	6.430023	2.2881148	-1.0	-1.0
chr4	2251851	2252131	ENSG00000123933.16|MXD4|CSTF2T|CSTF2T	962	-	5.897941	1.4190521	-1.0	-1.0
chr4	2253762	2254017	ENSG00000123933.16|MXD4|CSTF2T|CSTF2T	979	-	5.037808	1.6736019	-1.0	-1.0
chr4	2251336	2251506	ENSG00000123933.16|MXD4|CSTF2T|CSTF2T	928	-	5.218567	1.1401107	-1.0	-1.0
chr4	2252512	2253347	ENSG00000123933.16|MXD4|CSTF2T|CSTF2T	975	-	5.148871	1.595304	-1.0	-1.0
chr4	2256256	2256891	ENSG00000123933.16|MXD4|CSTF2T|CSTF2T	982	-	5.0433292	1.7383709	-1.0	-1.0
chr4	2254057	2254267	ENSG00000123933.16|MXD4|CSTF2T|CSTF2T	960	-	4.3534603	1.3999214	-1.0	-1.0
chr4	2247451	2247566	ENSG00000123933.16|MXD4|CSTF2T|CSTF2T	910	-	3.6242828	1.04452	-1.0	-1.0
chr4	2255077	2255207	ENSG00000123933.16|MXD4|CSTF2T|CSTF2T	910	-	4.565849	1.0464053	-1.0	-1.0
chr4	2254282	2254387	ENSG00000123933.16|MXD4|CSTF2T|CSTF2T	912	-	5.4781466	1.0551436	-1.0	-1.0
chr4	2259057	2259317	ENSG00000123933.16|MXD4|CSTF2T|CSTF2T	917	-	4.7895026	1.0785517	-1.0	-1.0
chr4	2260117	2260587	ENSG00000123933.16|MXD4|CSTF2T|CSTF2T	955	-	5.8364563	1.3465692	-1.0	-1.0
chr4	2255351	2256251	ENSG00000123933.16|MXD4|CSTF2T|CSTF2T	978	-	4.593639	1.6566653	-1.0	-1.0
chr4	2258884	2259009	ENSG00000123933.16|MXD4|CSTF2T|CSTF2T	912	-	3.6454282	1.0574957	-1.0	-1.0
chr4	2254607	2254797	ENSG00000123933.16|MXD4|CSTF2T|CSTF2T	974	-	5.999231	1.5933276	-1.0	-1.0
chr4	2252146	2252291	ENSG00000123933.16|MXD4|CSTF2T|CSTF2T	929	-	5.5944977	1.1491004	-1.0	-1.0
chr4	2256901	2257931	ENSG00000123933.16|MXD4|CSTF2T|CSTF2T	968	-	4.3920045	1.4920535	-1.0	-1.0
chr4	2258701	2258884	ENSG00000123933.16|MXD4|CSTF2T|CSTF2T	945	-	3.289099	1.2571334	-1.0	-1.0
chr4	2248501	2248771	ENSG00000123933.16|MXD4|CSTF2T|CSTF2T	966	-	5.8797154	1.4660907	-1.0	-1.0
chr4	2251531	2251726	ENSG00000123933.16|MXD4|CSTF2T|CSTF2T	957	-	3.4573414	1.3628217	-1.0	-1.0
chr4	2248966	2249206	ENSG00000123933.16|MXD4|CSTF2T|CSTF2T	912	-	5.490597	1.055436	-1.0	-1.0
chr4	2248331	2248441	ENSG00000123933.16|MXD4|CSTF2T|CSTF2T	909	-	3.296988	1.0387166	-1.0	-1.0
chr4	2259737	2259992	ENSG00000123933.16|MXD4|CSTF2T|CSTF2T	974	-	5.0037723	1.5789522	-1.0	-1.0
chr4	2248826	2248931	ENSG00000123933.16|MXD4|CSTF2T|CSTF2T	912	-	3.6516786	1.0564201	-1.0	-1.0
chr4	2253597	2253697	ENSG00000123933.16|MXD4|CSTF2T|CSTF2T	905	-	2.6163824	1.022222	-1.0	-1.0
chr4	2253387	2253562	ENSG00000123933.16|MXD4|CSTF2T|CSTF2T	965	-	4.3900533	1.4585233	-1.0	-1.0
chr4	2258416	2258581	ENSG00000123933.16|MXD4|CSTF2T|CSTF2T	923	-	5.550154	1.1122913	-1.0	-1.0
chr4	2250811	2251083	ENSG00000123933.16|MXD4|CSTF2T|CSTF2T	970	-	5.723071	1.5174916	-1.0	-1.0
chr4	2249256	2249446	ENSG00000123933.16|MXD4|CSTF2T|CSTF2T	949	-	3.3680656	1.2932229	-1.0	-1.0
chr4	2247731	2247841	ENSG00000123933.16|MXD4|CSTF2T|CSTF2T	902	-	3.600821	1.0094154	-1.0	-1.0
chr4	2248121	2248246	ENSG00000123933.16|MXD4|CSTF2T|CSTF2T	923	-	5.58784	1.113216	-1.0	-1.0
chr4	2259382	2259712	ENSG00000123933.16|MXD4|CSTF2T|CSTF2T	968	-	4.929021	1.4926726	-1.0	-1.0
chr4	2249951	2250081	ENSG00000123933.16|MXD4|CSTF2T|CSTF2T	917	-	2.8251278	1.0833752	-1.0	-1.0
chr4	2411610	2411930	ENSG00000159733.13|ZFYVE28|CSTF2T|CSTF2T	975	-	6.0855865	1.5964848	-1.0	-1.0
chr4	2401242	2401727	ENSG00000159733.13|ZFYVE28|CSTF2T|CSTF2T	957	-	5.298832	1.36838	-1.0	-1.0
chr4	2399282	2399517	ENSG00000159733.13|ZFYVE28|CSTF2T|CSTF2T	927	-	4.0453315	1.1341398	-1.0	-1.0
chr4	2333583	2334813	ENSG00000159733.13|ZFYVE28|CSTF2T|CSTF2T	982	-	4.7616544	1.7342776	-1.0	-1.0
chr4	2403037	2403282	ENSG00000159733.13|ZFYVE28|CSTF2T|CSTF2T	969	-	5.9995093	1.5051706	-1.0	-1.0
chr4	2356508	2356638	ENSG00000159733.13|ZFYVE28|CSTF2T|CSTF2T	927	-	5.574629	1.1365478	-1.0	-1.0
chr4	2414155	2414405	ENSG00000159733.13|ZFYVE28|CSTF2T|CSTF2T	948	-	5.762182	1.2809647	-1.0	-1.0
chr4	2302100	2302260	ENSG00000159733.13|ZFYVE28|CSTF2T|CSTF2T	906	-	5.4233484	1.0248901	-1.0	-1.0
chr4	2399612	2399747	ENSG00000159733.13|ZFYVE28|CSTF2T|CSTF2T	911	-	5.459822	1.053014	-1.0	-1.0
chr4	2360308	2360458	ENSG00000159733.13|ZFYVE28|CSTF2T|CSTF2T	909	-	5.4509187	1.041333	-1.0	-1.0
chr4	2331723	2333278	ENSG00000159733.13|ZFYVE28|CSTF2T|CSTF2T	989	-	5.802564	1.9413333	-1.0	-1.0
chr4	2336459	2336734	ENSG00000159733.13|ZFYVE28|CSTF2T|CSTF2T	937	-	5.6910496	1.1999445	-1.0	-1.0
chr4	2340190	2340430	ENSG00000159733.13|ZFYVE28|CSTF2T|CSTF2T	953	-	4.51035	1.3259954	-1.0	-1.0
chr4	2388432	2388617	ENSG00000159733.13|ZFYVE28|CSTF2T|CSTF2T	928	-	5.597295	1.1406714	-1.0	-1.0
chr4	2295575	2295675	ENSG00000159733.13|ZFYVE28|CSTF2T|CSTF2T	913	-	5.4908495	1.062386	-1.0	-1.0
chr4	2301265	2301455	ENSG00000159733.13|ZFYVE28|CSTF2T|CSTF2T	941	-	5.6968403	1.2311718	-1.0	-1.0
chr4	2333368	2333468	ENSG00000159733.13|ZFYVE28|CSTF2T|CSTF2T	902	-	5.4130707	1.0094374	-1.0	-1.0
chr4	2356338	2356453	ENSG00000159733.13|ZFYVE28|CSTF2T|CSTF2T	915	-	5.4789233	1.068298	-1.0	-1.0
chr4	2416290	2416650	ENSG00000159733.13|ZFYVE28|CSTF2T|CSTF2T	950	-	5.379549	1.3016297	-1.0	-1.0
chr4	2417640	2417830	ENSG00000159733.13|ZFYVE28|CSTF2T|CSTF2T	942	-	5.704757	1.2359564	-1.0	-1.0
chr4	2299310	2299505	ENSG00000159733.13|ZFYVE28|CSTF2T|CSTF2T	945	-	5.6420813	1.2558517	-1.0	-1.0
chr4	2413080	2413490	ENSG00000159733.13|ZFYVE28|CSTF2T|CSTF2T	941	-	5.227866	1.2285954	-1.0	-1.0
chr4	2398587	2398692	ENSG00000159733.13|ZFYVE28|CSTF2T|CSTF2T	904	-	5.4534044	1.0166123	-1.0	-1.0
chr4	2362913	2363038	ENSG00000159733.13|ZFYVE28|CSTF2T|CSTF2T	914	-	5.5190063	1.0648884	-1.0	-1.0
chr4	2389007	2389232	ENSG00000159733.13|ZFYVE28|CSTF2T|CSTF2T	985	-	6.3000383	1.8313388	-1.0	-1.0
chr4	2402482	2402582	ENSG00000159733.13|ZFYVE28|CSTF2T|CSTF2T	906	-	5.42643	1.0255611	-1.0	-1.0
chr4	2334863	2335704	ENSG00000159733.13|ZFYVE28|CSTF2T|CSTF2T	990	-	5.6760216	2.0040925	-1.0	-1.0
chr4	2330701	2330861	ENSG00000159733.13|ZFYVE28|CSTF2T|CSTF2T	916	-	5.5114827	1.0758482	-1.0	-1.0
chr4	2353534	2353634	ENSG00000159733.13|ZFYVE28|CSTF2T|CSTF2T	934	-	5.632839	1.1779698	-1.0	-1.0
chr4	2397377	2397637	ENSG00000159733.13|ZFYVE28|CSTF2T|CSTF2T	963	-	5.9209304	1.4338202	-1.0	-1.0
chr4	2340015	2340115	ENSG00000159733.13|ZFYVE28|CSTF2T|CSTF2T	902	-	5.492134	1.0108881	-1.0	-1.0
chr4	2407010	2407185	ENSG00000159733.13|ZFYVE28|CSTF2T|CSTF2T	966	-	5.6187677	1.4664114	-1.0	-1.0
chr4	2339790	2339910	ENSG00000159733.13|ZFYVE28|CSTF2T|CSTF2T	953	-	5.8181324	1.3253756	-1.0	-1.0
chr4	2402717	2402977	ENSG00000159733.13|ZFYVE28|CSTF2T|CSTF2T	950	-	4.4220347	1.3036952	-1.0	-1.0
chr4	2300495	2301030	ENSG00000159733.13|ZFYVE28|CSTF2T|CSTF2T	943	-	5.053006	1.2419773	-1.0	-1.0
chr4	2341125	2341300	ENSG00000159733.13|ZFYVE28|CSTF2T|CSTF2T	951	-	5.7806597	1.3057991	-1.0	-1.0
chr4	2412420	2412730	ENSG00000159733.13|ZFYVE28|CSTF2T|CSTF2T	917	-	5.498404	1.0797129	-1.0	-1.0
chr4	2416675	2417055	ENSG00000159733.13|ZFYVE28|CSTF2T|CSTF2T	986	-	5.6122913	1.8415632	-1.0	-1.0
chr4	2408060	2408320	ENSG00000159733.13|ZFYVE28|CSTF2T|CSTF2T	917	-	3.620716	1.0827675	-1.0	-1.0
chr4	2359773	2359918	ENSG00000159733.13|ZFYVE28|CSTF2T|CSTF2T	906	-	5.4199624	1.0257571	-1.0	-1.0
chr4	2408740	2409830	ENSG00000159733.13|ZFYVE28|CSTF2T|CSTF2T	965	-	5.5144663	1.4512761	-1.0	-1.0
chr4	2335879	2336044	ENSG00000159733.13|ZFYVE28|CSTF2T|CSTF2T	917	-	5.507036	1.0804069	-1.0	-1.0
chr4	2417515	2417635	ENSG00000159733.13|ZFYVE28|CSTF2T|CSTF2T	905	-	3.597753	1.0218968	-1.0	-1.0
chr4	2409875	2410080	ENSG00000159733.13|ZFYVE28|CSTF2T|CSTF2T	942	-	5.701886	1.2337297	-1.0	-1.0
chr4	2302360	2302655	ENSG00000159733.13|ZFYVE28|CSTF2T|CSTF2T	949	-	5.781024	1.2958633	-1.0	-1.0
chr4	2391262	2391372	ENSG00000159733.13|ZFYVE28|CSTF2T|CSTF2T	908	-	5.4394875	1.0371096	-1.0	-1.0
chr4	2408555	2408735	ENSG00000159733.13|ZFYVE28|CSTF2T|CSTF2T	922	-	5.539588	1.1074802	-1.0	-1.0
chr4	2297070	2297190	ENSG00000159733.13|ZFYVE28|CSTF2T|CSTF2T	928	-	5.6062975	1.1418123	-1.0	-1.0
chr4	2412775	2413075	ENSG00000159733.13|ZFYVE28|CSTF2T|CSTF2T	953	-	5.8148103	1.3279128	-1.0	-1.0
chr4	2321261	2321406	ENSG00000159733.13|ZFYVE28|CSTF2T|CSTF2T	909	-	5.4528904	1.0431374	-1.0	-1.0
chr4	2303365	2303465	ENSG00000159733.13|ZFYVE28|CSTF2T|CSTF2T	909	-	5.4395733	1.039793	-1.0	-1.0
chr4	2296340	2296535	ENSG00000159733.13|ZFYVE28|CSTF2T|CSTF2T	909	-	5.5266395	1.0424145	-1.0	-1.0
chr4	2299955	2300435	ENSG00000159733.13|ZFYVE28|CSTF2T|CSTF2T	967	-	5.4159045	1.4790031	-1.0	-1.0
chr4	2403552	2403662	ENSG00000159733.13|ZFYVE28|CSTF2T|CSTF2T	924	-	5.6100607	1.1184814	-1.0	-1.0
chr4	2412055	2412385	ENSG00000159733.13|ZFYVE28|CSTF2T|CSTF2T	935	-	5.6481194	1.187654	-1.0	-1.0
chr4	2352549	2352674	ENSG00000159733.13|ZFYVE28|CSTF2T|CSTF2T	946	-	5.7605705	1.2687299	-1.0	-1.0
chr4	2299515	2299845	ENSG00000159733.13|ZFYVE28|CSTF2T|CSTF2T	965	-	5.339205	1.4502949	-1.0	-1.0
chr4	2402127	2402437	ENSG00000159733.13|ZFYVE28|CSTF2T|CSTF2T	955	-	4.9695415	1.3447366	-1.0	-1.0
chr4	2331613	2331718	ENSG00000159733.13|ZFYVE28|CSTF2T|CSTF2T	902	-	5.5357475	1.0094374	-1.0	-1.0
chr4	2385632	2385812	ENSG00000159733.13|ZFYVE28|CSTF2T|CSTF2T	927	-	4.898574	1.1377504	-1.0	-1.0
chr4	2321066	2321231	ENSG00000159733.13|ZFYVE28|CSTF2T|CSTF2T	921	-	5.5417886	1.101324	-1.0	-1.0
chr4	2361993	2362193	ENSG00000159733.13|ZFYVE28|CSTF2T|CSTF2T	966	-	5.9782095	1.4701937	-1.0	-1.0
chr4	2413770	2414120	ENSG00000159733.13|ZFYVE28|CSTF2T|CSTF2T	958	-	5.4206295	1.3736062	-1.0	-1.0
chr4	2330306	2330411	ENSG00000159733.13|ZFYVE28|CSTF2T|CSTF2T	925	-	5.5600405	1.1225274	-1.0	-1.0
chr4	2417910	2418035	ENSG00000159733.13|ZFYVE28|CSTF2T|CSTF2T	906	-	5.541695	1.0256863	-1.0	-1.0
chr4	2417295	2417510	ENSG00000159733.13|ZFYVE28|CSTF2T|CSTF2T	930	-	5.603754	1.1566644	-1.0	-1.0
chr4	2400752	2401132	ENSG00000159733.13|ZFYVE28|CSTF2T|CSTF2T	928	-	4.7226954	1.1418122	-1.0	-1.0
chr4	2303555	2303725	ENSG00000159733.13|ZFYVE28|CSTF2T|CSTF2T	967	-	5.8916597	1.4826503	-1.0	-1.0
chr4	2337806	2337991	ENSG00000159733.13|ZFYVE28|CSTF2T|CSTF2T	915	-	5.497835	1.0701605	-1.0	-1.0
chr4	2340650	2340780	ENSG00000159733.13|ZFYVE28|CSTF2T|CSTF2T	919	-	3.6818454	1.089529	-1.0	-1.0
chr4	2400047	2400147	ENSG00000159733.13|ZFYVE28|CSTF2T|CSTF2T	906	-	5.42643	1.0255611	-1.0	-1.0
chr4	2363518	2363623	ENSG00000159733.13|ZFYVE28|CSTF2T|CSTF2T	927	-	5.5982494	1.1382673	-1.0	-1.0
chr4	2298860	2299235	ENSG00000159733.13|ZFYVE28|CSTF2T|CSTF2T	947	-	5.501755	1.2744917	-1.0	-1.0
chr4	2363803	2363923	ENSG00000159733.13|ZFYVE28|CSTF2T|CSTF2T	926	-	5.569677	1.1325806	-1.0	-1.0
chr4	2365412	2365517	ENSG00000159733.13|ZFYVE28|CSTF2T|CSTF2T	904	-	5.431699	1.0182164	-1.0	-1.0
chr4	2362683	2362823	ENSG00000159733.13|ZFYVE28|CSTF2T|CSTF2T	932	-	5.620746	1.1683269	-1.0	-1.0
chr4	2410095	2410315	ENSG00000159733.13|ZFYVE28|CSTF2T|CSTF2T	941	-	4.3023753	1.2275246	-1.0	-1.0
chr4	2415820	2415985	ENSG00000159733.13|ZFYVE28|CSTF2T|CSTF2T	915	-	5.485796	1.0717902	-1.0	-1.0
chr4	2417075	2417290	ENSG00000159733.13|ZFYVE28|CSTF2T|CSTF2T	976	-	4.7771854	1.6136738	-1.0	-1.0
chr4	2411175	2411320	ENSG00000159733.13|ZFYVE28|CSTF2T|CSTF2T	917	-	5.5090594	1.0821867	-1.0	-1.0
chr4	2282991	2283196	ENSG00000159733.13|ZFYVE28|CSTF2T|CSTF2T	986	-	6.3578525	1.8426479	-1.0	-1.0
chr4	2298355	2298615	ENSG00000159733.13|ZFYVE28|CSTF2T|CSTF2T	926	-	4.3539042	1.1311702	-1.0	-1.0
chr4	2511743	2511923	ENSG00000063978.15|RNF4|CSTF2T|CSTF2T	933	+	4.5942364	1.1723347	-1.0	-1.0
chr4	2537295	2537435	ENSG00000063978.15|RNF4|CSTF2T|CSTF2T	935	+	5.65489	1.1851808	-1.0	-1.0
chr4	2537295	2537435	ENSG00000125386.15|FAM193A|CSTF2T|CSTF2T	935	+	5.65489	1.1851805	-1.0	-1.0
chr4	2755075	2755275	ENSG00000168884.14|TNIP2|CSTF2T|CSTF2T	941	-	5.7039604	1.2311188	-1.0	-1.0
chr4	2793303	2793468	ENSG00000087266.15|SH3BP2|CSTF2T|CSTF2T	931	+	5.6620646	1.1587381	-1.0	-1.0
chr4	2793997	2794158	ENSG00000087266.15|SH3BP2|CSTF2T|CSTF2T	989	+	6.431697	1.9543844	-1.0	-1.0
chr4	2799355	2799725	ENSG00000087266.15|SH3BP2|CSTF2T|CSTF2T	944	+	5.264251	1.2539049	-1.0	-1.0
chr4	2797841	2797986	ENSG00000087266.15|SH3BP2|CSTF2T|CSTF2T	917	+	5.5058765	1.0787878	-1.0	-1.0
chr4	2803395	2803645	ENSG00000087266.15|SH3BP2|CSTF2T|CSTF2T	960	+	5.904725	1.4002537	-1.0	-1.0
chr4	2797186	2797521	ENSG00000087266.15|SH3BP2|CSTF2T|CSTF2T	957	+	5.8529034	1.368341	-1.0	-1.0
chr4	2799745	2800250	ENSG00000087266.15|SH3BP2|CSTF2T|CSTF2T	976	+	5.5228877	1.6202139	-1.0	-1.0
chr4	2799157	2799272	ENSG00000087266.15|SH3BP2|CSTF2T|CSTF2T	909	+	5.4395733	1.039793	-1.0	-1.0
chr4	2796478	2796633	ENSG00000087266.15|SH3BP2|CSTF2T|CSTF2T	906	+	5.454303	1.0287567	-1.0	-1.0
chr4	2811664	2811794	ENSG00000087266.15|SH3BP2|CSTF2T|CSTF2T	924	+	5.5542564	1.1185029	-1.0	-1.0
chr4	2796886	2797086	ENSG00000087266.15|SH3BP2|CSTF2T|CSTF2T	961	+	5.9314017	1.4041061	-1.0	-1.0
chr4	2795012	2795292	ENSG00000087266.15|SH3BP2|CSTF2T|CSTF2T	954	+	4.295847	1.340002	-1.0	-1.0
chr4	2796716	2796846	ENSG00000087266.15|SH3BP2|CSTF2T|CSTF2T	908	+	5.4962554	1.0358522	-1.0	-1.0
chr4	2798854	2798969	ENSG00000087266.15|SH3BP2|CSTF2T|CSTF2T	931	+	5.646289	1.1599007	-1.0	-1.0
chr4	2793757	2793912	ENSG00000087266.15|SH3BP2|CSTF2T|CSTF2T	972	+	5.917364	1.5582839	-1.0	-1.0
chr4	2807735	2807930	ENSG00000087266.15|SH3BP2|CSTF2T|CSTF2T	931	+	5.6054053	1.1624172	-1.0	-1.0
chr4	2805840	2805945	ENSG00000087266.15|SH3BP2|CSTF2T|CSTF2T	914	+	5.484826	1.0632055	-1.0	-1.0
chr4	2800720	2800910	ENSG00000087266.15|SH3BP2|CSTF2T|CSTF2T	972	+	5.8631964	1.5464535	-1.0	-1.0
chr4	2798136	2798271	ENSG00000087266.15|SH3BP2|CSTF2T|CSTF2T	910	+	5.452215	1.0480518	-1.0	-1.0
chr4	2794472	2795012	ENSG00000087266.15|SH3BP2|CSTF2T|CSTF2T	960	+	5.068204	1.3972801	-1.0	-1.0
chr4	2800555	2800715	ENSG00000087266.15|SH3BP2|CSTF2T|CSTF2T	945	+	5.7310305	1.26104	-1.0	-1.0
chr4	2798361	2798501	ENSG00000087266.15|SH3BP2|CSTF2T|CSTF2T	912	+	5.468236	1.053845	-1.0	-1.0
chr4	2796237	2796357	ENSG00000087266.15|SH3BP2|CSTF2T|CSTF2T	923	+	5.6043954	1.115047	-1.0	-1.0
chr4	2800930	2801155	ENSG00000087266.15|SH3BP2|CSTF2T|CSTF2T	937	+	5.6599092	1.1996832	-1.0	-1.0
chr4	2795447	2795887	ENSG00000087266.15|SH3BP2|CSTF2T|CSTF2T	972	+	6.0395284	1.5498389	-1.0	-1.0
chr4	2798599	2798794	ENSG00000087266.15|SH3BP2|CSTF2T|CSTF2T	947	+	5.759919	1.2718647	-1.0	-1.0
chr4	2795922	2796127	ENSG00000087266.15|SH3BP2|CSTF2T|CSTF2T	958	+	5.8843637	1.3806459	-1.0	-1.0
chr4	2844174	2844419	ENSG00000087274.16|ADD1|CSTF2T|CSTF2T	954	+	4.576556	1.3417128	-1.0	-1.0
chr4	2843856	2844024	ENSG00000087274.16|ADD1|CSTF2T|CSTF2T	950	+	2.7926166	1.3032337	-1.0	-1.0
chr4	2844044	2844144	ENSG00000087274.16|ADD1|CSTF2T|CSTF2T	960	+	5.9189353	1.4011588	-1.0	-1.0
chr4	2933812	2934458	ENSG00000109736.14|MFSD10|CSTF2T|CSTF2T	993	-	4.8953385	2.1477916	-1.0	-1.0
chr4	2934458	2934763	ENSG00000109736.14|MFSD10|CSTF2T|CSTF2T	964	-	5.937769	1.4393836	-1.0	-1.0
chr4	3075593	3075738	ENSG00000197386.10|HTT|CSTF2T|CSTF2T	954	+	5.8280287	1.3354893	-1.0	-1.0
chr4	3363804	3363999	ENSG00000159788.18|RGS12|CSTF2T|CSTF2T	941	+	5.7176776	1.2314982	-1.0	-1.0
chr4	3365904	3366084	ENSG00000159788.18|RGS12|CSTF2T|CSTF2T	917	+	5.56252	1.0819366	-1.0	-1.0
chr4	3359339	3359519	ENSG00000159788.18|RGS12|CSTF2T|CSTF2T	939	+	5.6761403	1.2125571	-1.0	-1.0
chr4	3368699	3368914	ENSG00000159788.18|RGS12|CSTF2T|CSTF2T	970	+	6.0271797	1.5183991	-1.0	-1.0
chr4	3370321	3370461	ENSG00000159788.18|RGS12|CSTF2T|CSTF2T	934	+	5.6378922	1.1825063	-1.0	-1.0
chr4	3365024	3365164	ENSG00000159788.18|RGS12|CSTF2T|CSTF2T	905	+	5.419945	1.0240412	-1.0	-1.0
chr4	3368984	3369139	ENSG00000159788.18|RGS12|CSTF2T|CSTF2T	911	+	5.457287	1.049191	-1.0	-1.0
chr4	3361644	3361824	ENSG00000159788.18|RGS12|CSTF2T|CSTF2T	920	+	5.6091533	1.0985094	-1.0	-1.0
chr4	3366239	3366414	ENSG00000159788.18|RGS12|CSTF2T|CSTF2T	921	+	5.5261345	1.1011335	-1.0	-1.0
chr4	3368189	3368289	ENSG00000159788.18|RGS12|CSTF2T|CSTF2T	902	+	5.4130707	1.0094374	-1.0	-1.0
chr4	3363484	3363644	ENSG00000159788.18|RGS12|CSTF2T|CSTF2T	921	+	5.5580564	1.1042765	-1.0	-1.0
chr4	3361419	3361614	ENSG00000159788.18|RGS12|CSTF2T|CSTF2T	903	+	5.404384	1.0143776	-1.0	-1.0
chr4	3364659	3364854	ENSG00000159788.18|RGS12|CSTF2T|CSTF2T	929	+	5.589471	1.1473206	-1.0	-1.0
chr4	3366649	3366819	ENSG00000159788.18|RGS12|CSTF2T|CSTF2T	927	+	5.5804696	1.1391245	-1.0	-1.0
chr4	3365319	3365524	ENSG00000159788.18|RGS12|CSTF2T|CSTF2T	974	+	6.094086	1.5823087	-1.0	-1.0
chr4	3367449	3367549	ENSG00000159788.18|RGS12|CSTF2T|CSTF2T	911	+	5.4731846	1.0482881	-1.0	-1.0
chr4	3362789	3363019	ENSG00000159788.18|RGS12|CSTF2T|CSTF2T	955	+	5.834615	1.3481636	-1.0	-1.0
chr4	3362164	3362274	ENSG00000159788.18|RGS12|CSTF2T|CSTF2T	904	+	5.4272594	1.0179402	-1.0	-1.0
chr4	3364884	3364989	ENSG00000159788.18|RGS12|CSTF2T|CSTF2T	909	+	5.4395733	1.039793	-1.0	-1.0
chr4	3363119	3363229	ENSG00000159788.18|RGS12|CSTF2T|CSTF2T	920	+	5.5315237	1.0977895	-1.0	-1.0
chr4	3367704	3367829	ENSG00000159788.18|RGS12|CSTF2T|CSTF2T	911	+	5.4655685	1.053038	-1.0	-1.0
chr4	3522884	3523049	ENSG00000163956.10|LRPAP1|CSTF2T|CSTF2T	917	-	5.4981046	1.0783993	-1.0	-1.0
chr4	3526131	3526301	ENSG00000163956.10|LRPAP1|CSTF2T|CSTF2T	934	-	3.9257255	1.1813711	-1.0	-1.0
chr4	3527341	3527491	ENSG00000163956.10|LRPAP1|CSTF2T|CSTF2T	966	-	5.99235	1.4647824	-1.0	-1.0
chr4	3528111	3528256	ENSG00000163956.10|LRPAP1|CSTF2T|CSTF2T	911	-	5.45619	1.050829	-1.0	-1.0
chr4	3530521	3530636	ENSG00000163956.10|LRPAP1|CSTF2T|CSTF2T	916	-	5.4980416	1.0780834	-1.0	-1.0
chr4	3527096	3527321	ENSG00000163956.10|LRPAP1|CSTF2T|CSTF2T	936	-	4.34827	1.1958137	-1.0	-1.0
chr4	3526611	3526991	ENSG00000163956.10|LRPAP1|CSTF2T|CSTF2T	961	-	5.8979836	1.4058064	-1.0	-1.0
chr4	3525631	3525731	ENSG00000163956.10|LRPAP1|CSTF2T|CSTF2T	902	-	5.4467096	1.0068235	-1.0	-1.0
chr4	3525946	3526061	ENSG00000163956.10|LRPAP1|CSTF2T|CSTF2T	911	-	5.454335	1.0493901	-1.0	-1.0
chr4	3529701	3529826	ENSG00000163956.10|LRPAP1|CSTF2T|CSTF2T	916	-	5.5162067	1.0752243	-1.0	-1.0
chr4	3525426	3525536	ENSG00000163956.10|LRPAP1|CSTF2T|CSTF2T	911	-	5.4661493	1.050111	-1.0	-1.0
chr4	3530131	3530476	ENSG00000163956.10|LRPAP1|CSTF2T|CSTF2T	939	-	4.997899	1.2168124	-1.0	-1.0
chr4	3527596	3527741	ENSG00000163956.10|LRPAP1|CSTF2T|CSTF2T	907	-	5.512348	1.0331018	-1.0	-1.0
chr4	3528306	3528501	ENSG00000163956.10|LRPAP1|CSTF2T|CSTF2T	943	-	5.7266507	1.2459437	-1.0	-1.0
chr4	3528681	3528806	ENSG00000163956.10|LRPAP1|CSTF2T|CSTF2T	916	-	5.4917397	1.0761861	-1.0	-1.0
chr4	3511370	3511560	ENSG00000163956.10|LRPAP1|CSTF2T|CSTF2T	961	-	5.913035	1.4040221	-1.0	-1.0
chr4	3530681	3530781	ENSG00000163956.10|LRPAP1|CSTF2T|CSTF2T	906	-	5.42643	1.0255611	-1.0	-1.0
chr4	3521384	3521559	ENSG00000163956.10|LRPAP1|CSTF2T|CSTF2T	911	-	5.4591494	1.048416	-1.0	-1.0
chr4	3515728	3515881	ENSG00000163956.10|LRPAP1|CSTF2T|CSTF2T	919	-	5.5315795	1.092499	-1.0	-1.0
chr4	3512280	3512400	ENSG00000163956.10|LRPAP1|CSTF2T|CSTF2T	903	-	5.4005184	1.011361	-1.0	-1.0
chr4	3530851	3531391	ENSG00000163956.10|LRPAP1|CSTF2T|CSTF2T	960	-	5.912259	1.3995395	-1.0	-1.0
chr4	3515478	3515583	ENSG00000163956.10|LRPAP1|CSTF2T|CSTF2T	909	-	5.4395733	1.039793	-1.0	-1.0
chr4	4438984	4439259	ENSG00000168818.9|STX18|CSTF2T|CSTF2T	924	-	5.5596023	1.1211095	-1.0	-1.0
chr4	4541671	4541781	ENSG00000168818.9|STX18|CSTF2T|CSTF2T	913	-	5.474557	1.0606412	-1.0	-1.0
chr4	4438724	4438979	ENSG00000168818.9|STX18|CSTF2T|CSTF2T	916	-	4.815755	1.0735012	-1.0	-1.0
chr4	6641315	6641670	ENSG00000179010.14|MRFAP1|CSTF2T|CSTF2T	987	+	5.671566	1.8867594	-1.0	-1.0
chr4	6674700	6674815	ENSG00000170846.16|AC093323.1|CSTF2T|CSTF2T	935	+	5.6823735	1.1879526	-1.0	-1.0
chr4	6782841	6784056	ENSG00000170871.11|KIAA0232|CSTF2T|CSTF2T	993	+	4.5375967	2.1770449	-1.0	-1.0
chr4	6784066	6784171	ENSG00000170871.11|KIAA0232|CSTF2T|CSTF2T	919	+	5.512213	1.0931587	-1.0	-1.0
chr4	6861965	6862065	ENSG00000170871.11|KIAA0232|CSTF2T|CSTF2T	902	+	5.3915873	1.0083476	-1.0	-1.0
chr4	6883331	6883526	ENSG00000170871.11|KIAA0232|CSTF2T|CSTF2T	935	+	4.451512	1.1861486	-1.0	-1.0
chr4	6784336	6784536	ENSG00000170871.11|KIAA0232|CSTF2T|CSTF2T	960	+	4.3333178	1.397789	-1.0	-1.0
chr4	6938146	6938291	ENSG00000132405.18|TBC1D14|CSTF2T|CSTF2T	930	+	5.614903	1.1567562	-1.0	-1.0
chr4	6911311	6911426	ENSG00000132405.18|TBC1D14|CSTF2T|CSTF2T	911	+	5.451934	1.0488218	-1.0	-1.0
chr4	6940436	6940536	ENSG00000132405.18|TBC1D14|CSTF2T|CSTF2T	911	+	5.4731846	1.0482881	-1.0	-1.0
chr4	6930106	6930231	ENSG00000132405.18|TBC1D14|CSTF2T|CSTF2T	920	+	5.544871	1.0979683	-1.0	-1.0
chr4	6927261	6927401	ENSG00000132405.18|TBC1D14|CSTF2T|CSTF2T	929	+	5.606178	1.1486602	-1.0	-1.0
chr4	6937771	6937896	ENSG00000132405.18|TBC1D14|CSTF2T|CSTF2T	919	+	3.6862469	1.0907098	-1.0	-1.0
chr4	6929546	6929651	ENSG00000132405.18|TBC1D14|CSTF2T|CSTF2T	906	+	5.4600987	1.0264009	-1.0	-1.0
chr4	7014707	7014907	ENSG00000132405.18|TBC1D14|CSTF2T|CSTF2T	970	+	6.049762	1.5290468	-1.0	-1.0
chr4	6928136	6928276	ENSG00000132405.18|TBC1D14|CSTF2T|CSTF2T	921	+	5.536426	1.1002563	-1.0	-1.0
chr4	6910816	6910956	ENSG00000132405.18|TBC1D14|CSTF2T|CSTF2T	920	+	5.6036434	1.0985963	-1.0	-1.0
chr4	7015997	7016097	ENSG00000132405.18|TBC1D14|CSTF2T|CSTF2T	902	+	5.4130707	1.0094374	-1.0	-1.0
chr4	6924796	6925071	ENSG00000132405.18|TBC1D14|CSTF2T|CSTF2T	948	+	4.9690843	1.2827255	-1.0	-1.0
chr4	6939701	6939946	ENSG00000132405.18|TBC1D14|CSTF2T|CSTF2T	943	+	5.0563316	1.2453587	-1.0	-1.0
chr4	6938001	6938106	ENSG00000132405.18|TBC1D14|CSTF2T|CSTF2T	930	+	5.60844	1.152952	-1.0	-1.0
chr4	7015367	7015542	ENSG00000132405.18|TBC1D14|CSTF2T|CSTF2T	922	+	5.566682	1.1073971	-1.0	-1.0
chr4	7010433	7010623	ENSG00000132405.18|TBC1D14|CSTF2T|CSTF2T	933	+	5.6323647	1.1739105	-1.0	-1.0
chr4	7043535	7043670	ENSG00000173011.11|TADA2B|CSTF2T|CSTF2T	917	+	5.550057	1.0783195	-1.0	-1.0
chr4	7046619	7046804	ENSG00000173011.11|TADA2B|CSTF2T|CSTF2T	951	+	5.793151	1.3057704	-1.0	-1.0
chr4	7047689	7047874	ENSG00000173011.11|TADA2B|CSTF2T|CSTF2T	965	+	5.9633017	1.462097	-1.0	-1.0
chr4	7049654	7049809	ENSG00000173011.11|TADA2B|CSTF2T|CSTF2T	916	+	5.490559	1.0744327	-1.0	-1.0
chr4	7044984	7045104	ENSG00000173011.11|TADA2B|CSTF2T|CSTF2T	905	+	5.4159703	1.0244719	-1.0	-1.0
chr4	7047219	7047414	ENSG00000173011.11|TADA2B|CSTF2T|CSTF2T	977	+	5.7782288	1.6466804	-1.0	-1.0
chr4	7044284	7044429	ENSG00000173011.11|TADA2B|CSTF2T|CSTF2T	913	+	5.5139394	1.0626392	-1.0	-1.0
chr4	7046809	7046979	ENSG00000173011.11|TADA2B|CSTF2T|CSTF2T	939	+	5.7034435	1.2175367	-1.0	-1.0
chr4	7048279	7048409	ENSG00000173011.11|TADA2B|CSTF2T|CSTF2T	933	+	5.6277094	1.1743599	-1.0	-1.0
chr4	7754159	7755404	ENSG00000272620.1|AFAP1-AS1|CSTF2T|CSTF2T	985	+	5.550228	1.8204399	-1.0	-1.0
chr4	7756749	7756929	ENSG00000272620.1|AFAP1-AS1|CSTF2T|CSTF2T	952	+	5.7292104	1.3200244	-1.0	-1.0
chr4	7760639	7760754	ENSG00000272620.1|AFAP1-AS1|CSTF2T|CSTF2T	909	+	5.4395733	1.039793	-1.0	-1.0
chr4	7755914	7756199	ENSG00000272620.1|AFAP1-AS1|CSTF2T|CSTF2T	940	+	4.8041134	1.2253057	-1.0	-1.0
chr4	7756279	7756534	ENSG00000272620.1|AFAP1-AS1|CSTF2T|CSTF2T	954	+	5.8856783	1.3363659	-1.0	-1.0
chr4	7757344	7757574	ENSG00000272620.1|AFAP1-AS1|CSTF2T|CSTF2T	938	+	5.670305	1.205052	-1.0	-1.0
chr4	7755644	7755904	ENSG00000272620.1|AFAP1-AS1|CSTF2T|CSTF2T	989	+	5.9986563	1.9501173	-1.0	-1.0
chr4	7756594	7756744	ENSG00000272620.1|AFAP1-AS1|CSTF2T|CSTF2T	929	+	5.6072016	1.1496993	-1.0	-1.0
chr4	7757054	7757234	ENSG00000272620.1|AFAP1-AS1|CSTF2T|CSTF2T	922	+	4.8113894	1.107085	-1.0	-1.0
chr4	8210137	8210237	ENSG00000125089.16|SH3TC1|CSTF2T|CSTF2T	902	+	5.4467096	1.0068235	-1.0	-1.0
chr4	8212287	8212442	ENSG00000125089.16|SH3TC1|CSTF2T|CSTF2T	925	+	5.5733857	1.1274385	-1.0	-1.0
chr4	8202134	8202254	ENSG00000125089.16|SH3TC1|CSTF2T|CSTF2T	913	+	5.4829707	1.0598942	-1.0	-1.0
chr4	8206148	8206413	ENSG00000125089.16|SH3TC1|CSTF2T|CSTF2T	933	+	5.6451216	1.1763124	-1.0	-1.0
chr4	8209942	8210067	ENSG00000125089.16|SH3TC1|CSTF2T|CSTF2T	905	+	5.417097	1.0217054	-1.0	-1.0
chr4	8211612	8211842	ENSG00000125089.16|SH3TC1|CSTF2T|CSTF2T	922	+	5.579295	1.1062701	-1.0	-1.0
chr4	8211867	8212272	ENSG00000125089.16|SH3TC1|CSTF2T|CSTF2T	928	+	5.601641	1.1444162	-1.0	-1.0
chr4	8203184	8203309	ENSG00000125089.16|SH3TC1|CSTF2T|CSTF2T	922	+	5.5341015	1.1062478	-1.0	-1.0
chr4	8411740	8411845	ENSG00000087008.15|ACOX3|CSTF2T|CSTF2T	906	-	5.42643	1.0255611	-1.0	-1.0
chr4	8385177	8385297	ENSG00000087008.15|ACOX3|CSTF2T|CSTF2T	906	-	5.440865	1.0268672	-1.0	-1.0
chr4	8412785	8413280	ENSG00000087008.15|ACOX3|CSTF2T|CSTF2T	934	-	5.636029	1.1823869	-1.0	-1.0
chr4	8411915	8412020	ENSG00000087008.15|ACOX3|CSTF2T|CSTF2T	906	-	5.4220657	1.028503	-1.0	-1.0
chr4	8413415	8413725	ENSG00000087008.15|ACOX3|CSTF2T|CSTF2T	932	-	5.6118956	1.1650692	-1.0	-1.0
chr4	8473644	8473749	ENSG00000155275.18|TRMT44|CSTF2T|CSTF2T	909	+	5.4395733	1.039793	-1.0	-1.0
chr4	8478271	8478386	ENSG00000155275.18|TRMT44|CSTF2T|CSTF2T	902	+	5.3915873	1.0083476	-1.0	-1.0
chr4	8600505	8600670	ENSG00000155269.11|GPR78|CSTF2T|CSTF2T	911	+	3.6365354	1.0485544	-1.0	-1.0
chr4	8595230	8596075	ENSG00000155269.11|GPR78|CSTF2T|CSTF2T	987	+	3.468962	1.8914586	-1.0	-1.0
chr4	8612162	8612322	ENSG00000155269.11|GPR78|CSTF2T|CSTF2T	935	+	5.683872	1.1859112	-1.0	-1.0
chr4	8606330	8606670	ENSG00000155269.11|GPR78|CSTF2T|CSTF2T	980	+	6.2236476	1.7092618	-1.0	-1.0
chr4	8598520	8599452	ENSG00000155269.11|GPR78|CSTF2T|CSTF2T	989	+	3.7567408	1.9782243	-1.0	-1.0
chr4	8596285	8597470	ENSG00000155269.11|GPR78|CSTF2T|CSTF2T	960	+	3.649125	1.4006262	-1.0	-1.0
chr4	8607875	8607985	ENSG00000155269.11|GPR78|CSTF2T|CSTF2T	926	+	5.5728345	1.1279279	-1.0	-1.0
chr4	8608015	8608305	ENSG00000155269.11|GPR78|CSTF2T|CSTF2T	925	+	4.3496246	1.1263366	-1.0	-1.0
chr4	8597470	8598465	ENSG00000155269.11|GPR78|CSTF2T|CSTF2T	989	+	3.8079612	1.9688456	-1.0	-1.0
chr4	8607565	8607770	ENSG00000155269.11|GPR78|CSTF2T|CSTF2T	961	+	5.916615	1.4143634	-1.0	-1.0
chr4	8608355	8608980	ENSG00000155269.11|GPR78|CSTF2T|CSTF2T	975	+	4.210436	1.6009637	-1.0	-1.0
chr4	8602589	8602734	ENSG00000155269.11|GPR78|CSTF2T|CSTF2T	954	+	5.833322	1.3390447	-1.0	-1.0
chr4	8600395	8600495	ENSG00000155269.11|GPR78|CSTF2T|CSTF2T	908	+	2.424381	1.0360727	-1.0	-1.0
chr4	8603864	8603979	ENSG00000155269.11|GPR78|CSTF2T|CSTF2T	909	+	5.4688225	1.0409924	-1.0	-1.0
chr4	8601969	8602299	ENSG00000155269.11|GPR78|CSTF2T|CSTF2T	944	+	5.0554323	1.2482563	-1.0	-1.0
chr4	8609395	8609500	ENSG00000155269.11|GPR78|CSTF2T|CSTF2T	916	+	3.6693366	1.0771478	-1.0	-1.0
chr4	8592910	8594675	ENSG00000155269.11|GPR78|CSTF2T|CSTF2T	990	+	3.7124152	2.010287	-1.0	-1.0
chr4	8611274	8611724	ENSG00000155269.11|GPR78|CSTF2T|CSTF2T	982	+	5.7789097	1.7443649	-1.0	-1.0
chr4	8600870	8600990	ENSG00000155269.11|GPR78|CSTF2T|CSTF2T	962	+	5.5488286	1.418627	-1.0	-1.0
chr4	8610395	8610960	ENSG00000155269.11|GPR78|CSTF2T|CSTF2T	975	+	5.2114277	1.5944605	-1.0	-1.0
chr4	8609550	8610325	ENSG00000155269.11|GPR78|CSTF2T|CSTF2T	986	+	6.3708286	1.8648032	-1.0	-1.0
chr4	8597474	8597596	ENSG00000109625.18|CPZ|CSTF2T|CSTF2T	968	+	3.0820603	1.4883156	-1.0	-1.0
chr4	8592921	8594676	ENSG00000109625.18|CPZ|CSTF2T|CSTF2T	990	+	3.7278452	2.0220923	-1.0	-1.0
chr4	8612162	8612322	ENSG00000109625.18|CPZ|CSTF2T|CSTF2T	935	+	5.683872	1.1859066	-1.0	-1.0
chr4	8603863	8603975	ENSG00000109625.18|CPZ|CSTF2T|CSTF2T	909	+	5.4688225	1.0409924	-1.0	-1.0
chr4	8596286	8597414	ENSG00000109625.18|CPZ|CSTF2T|CSTF2T	959	+	3.602548	1.3870485	-1.0	-1.0
chr4	8600506	8600661	ENSG00000109625.18|CPZ|CSTF2T|CSTF2T	912	+	3.6484714	1.0548941	-1.0	-1.0
chr4	8606330	8606670	ENSG00000109625.18|CPZ|CSTF2T|CSTF2T	980	+	6.2236476	1.7092582	-1.0	-1.0
chr4	8597596	8598466	ENSG00000109625.18|CPZ|CSTF2T|CSTF2T	991	+	3.9674287	2.042047	-1.0	-1.0
chr4	8607875	8607985	ENSG00000109625.18|CPZ|CSTF2T|CSTF2T	926	+	5.5728345	1.1279279	-1.0	-1.0
chr4	8598521	8599452	ENSG00000109625.18|CPZ|CSTF2T|CSTF2T	989	+	3.76028	1.9776745	-1.0	-1.0
chr4	8608015	8608305	ENSG00000109625.18|CPZ|CSTF2T|CSTF2T	925	+	4.3496246	1.1263225	-1.0	-1.0
chr4	8607565	8607770	ENSG00000109625.18|CPZ|CSTF2T|CSTF2T	961	+	5.916615	1.414363	-1.0	-1.0
chr4	8608355	8608980	ENSG00000109625.18|CPZ|CSTF2T|CSTF2T	975	+	4.210436	1.6009599	-1.0	-1.0
chr4	8601968	8602298	ENSG00000109625.18|CPZ|CSTF2T|CSTF2T	945	+	5.1107097	1.2609196	-1.0	-1.0
chr4	8595091	8595191	ENSG00000109625.18|CPZ|CSTF2T|CSTF2T	917	+	5.5308766	1.0833731	-1.0	-1.0
chr4	8595226	8596076	ENSG00000109625.18|CPZ|CSTF2T|CSTF2T	987	+	3.4625645	1.8846495	-1.0	-1.0
chr4	8602588	8602738	ENSG00000109625.18|CPZ|CSTF2T|CSTF2T	953	+	5.8265247	1.3322798	-1.0	-1.0
chr4	8609395	8609500	ENSG00000109625.18|CPZ|CSTF2T|CSTF2T	916	+	3.6693366	1.0771478	-1.0	-1.0
chr4	8610395	8610960	ENSG00000109625.18|CPZ|CSTF2T|CSTF2T	975	+	5.2114277	1.5944718	-1.0	-1.0
chr4	8609550	8610325	ENSG00000109625.18|CPZ|CSTF2T|CSTF2T	986	+	6.3708286	1.8648037	-1.0	-1.0
chr4	8600396	8600496	ENSG00000109625.18|CPZ|CSTF2T|CSTF2T	908	+	2.424381	1.0361079	-1.0	-1.0
chr4	8611275	8611725	ENSG00000109625.18|CPZ|CSTF2T|CSTF2T	981	+	5.689808	1.714218	-1.0	-1.0
chr4	10095796	10095896	ENSG00000071127.16|WDR1|CSTF2T|CSTF2T	913	-	5.4860086	1.062386	-1.0	-1.0
chr4	10094015	10094350	ENSG00000071127.16|WDR1|CSTF2T|CSTF2T	943	-	4.6031322	1.2457366	-1.0	-1.0
chr4	10096858	10097078	ENSG00000071127.16|WDR1|CSTF2T|CSTF2T	936	-	4.1610956	1.1932129	-1.0	-1.0
chr4	10094896	10095031	ENSG00000071127.16|WDR1|CSTF2T|CSTF2T	923	-	3.0481713	1.1120994	-1.0	-1.0
chr4	10090731	10090871	ENSG00000071127.16|WDR1|CSTF2T|CSTF2T	923	-	5.5489297	1.1125841	-1.0	-1.0
chr4	10100004	10100204	ENSG00000071127.16|WDR1|CSTF2T|CSTF2T	945	-	5.7319813	1.2582479	-1.0	-1.0
chr4	10100534	10100744	ENSG00000071127.16|WDR1|CSTF2T|CSTF2T	952	-	4.939385	1.3158227	-1.0	-1.0
chr4	10088926	10089061	ENSG00000071127.16|WDR1|CSTF2T|CSTF2T	917	-	5.519781	1.0815595	-1.0	-1.0
chr4	10110815	10111010	ENSG00000071127.16|WDR1|CSTF2T|CSTF2T	969	-	3.8203287	1.5129967	-1.0	-1.0
chr4	10111135	10111860	ENSG00000071127.16|WDR1|CSTF2T|CSTF2T	987	-	5.121173	1.9024963	-1.0	-1.0
chr4	10109880	10110070	ENSG00000071127.16|WDR1|CSTF2T|CSTF2T	937	-	2.9308405	1.2032816	-1.0	-1.0
chr4	10112020	10112325	ENSG00000071127.16|WDR1|CSTF2T|CSTF2T	969	-	5.180152	1.508203	-1.0	-1.0
chr4	10093155	10093745	ENSG00000071127.16|WDR1|CSTF2T|CSTF2T	967	-	4.0236998	1.4780693	-1.0	-1.0
chr4	10114690	10114875	ENSG00000071127.16|WDR1|CSTF2T|CSTF2T	985	-	4.8995595	1.8330989	-1.0	-1.0
chr4	10095226	10095346	ENSG00000071127.16|WDR1|CSTF2T|CSTF2T	924	-	5.555892	1.1184798	-1.0	-1.0
chr4	10098206	10098331	ENSG00000071127.16|WDR1|CSTF2T|CSTF2T	917	-	5.530309	1.0830268	-1.0	-1.0
chr4	10115730	10115885	ENSG00000071127.16|WDR1|CSTF2T|CSTF2T	914	-	3.7301977	1.0679587	-1.0	-1.0
chr4	10091597	10091927	ENSG00000071127.16|WDR1|CSTF2T|CSTF2T	956	-	5.046446	1.3539674	-1.0	-1.0
chr4	10093042	10093155	ENSG00000071127.16|WDR1|CSTF2T|CSTF2T	961	-	5.503326	1.4059267	-1.0	-1.0
chr4	10096743	10096853	ENSG00000071127.16|WDR1|CSTF2T|CSTF2T	919	-	5.556534	1.0919621	-1.0	-1.0
chr4	10105556	10105676	ENSG00000071127.16|WDR1|CSTF2T|CSTF2T	919	-	5.516774	1.0930732	-1.0	-1.0
chr4	10106906	10107066	ENSG00000071127.16|WDR1|CSTF2T|CSTF2T	948	-	4.2730207	1.2821842	-1.0	-1.0
chr4	10107681	10108076	ENSG00000071127.16|WDR1|CSTF2T|CSTF2T	969	-	3.874592	1.5055796	-1.0	-1.0
chr4	10093760	10093870	ENSG00000071127.16|WDR1|CSTF2T|CSTF2T	937	-	5.6497374	1.1997529	-1.0	-1.0
chr4	10109320	10109600	ENSG00000071127.16|WDR1|CSTF2T|CSTF2T	913	-	4.558315	1.0626532	-1.0	-1.0
chr4	10104816	10105026	ENSG00000071127.16|WDR1|CSTF2T|CSTF2T	971	-	6.063534	1.5359622	-1.0	-1.0
chr4	10113320	10113460	ENSG00000071127.16|WDR1|CSTF2T|CSTF2T	920	-	3.9068868	1.0985757	-1.0	-1.0
chr4	10094490	10094600	ENSG00000071127.16|WDR1|CSTF2T|CSTF2T	915	-	3.661345	1.0696106	-1.0	-1.0
chr4	10110290	10110800	ENSG00000071127.16|WDR1|CSTF2T|CSTF2T	977	-	4.763014	1.6317242	-1.0	-1.0
chr4	10090101	10090341	ENSG00000071127.16|WDR1|CSTF2T|CSTF2T	913	-	5.470879	1.0580187	-1.0	-1.0
chr4	10105921	10106076	ENSG00000071127.16|WDR1|CSTF2T|CSTF2T	908	-	5.451183	1.0381393	-1.0	-1.0
chr4	10088553	10088658	ENSG00000071127.16|WDR1|CSTF2T|CSTF2T	906	-	5.4431276	1.0288627	-1.0	-1.0
chr4	10097183	10097443	ENSG00000071127.16|WDR1|CSTF2T|CSTF2T	977	-	6.155647	1.6380165	-1.0	-1.0
chr4	10109005	10109140	ENSG00000071127.16|WDR1|CSTF2T|CSTF2T	932	-	4.0364323	1.1653762	-1.0	-1.0
chr4	10089821	10089946	ENSG00000071127.16|WDR1|CSTF2T|CSTF2T	921	-	5.560228	1.1042364	-1.0	-1.0
chr4	10103329	10103444	ENSG00000071127.16|WDR1|CSTF2T|CSTF2T	908	-	2.974673	1.0356303	-1.0	-1.0
chr4	10099499	10099629	ENSG00000071127.16|WDR1|CSTF2T|CSTF2T	919	-	5.524282	1.0929401	-1.0	-1.0
chr4	10102499	10102744	ENSG00000071127.16|WDR1|CSTF2T|CSTF2T	956	-	3.1475017	1.3607864	-1.0	-1.0
chr4	10103644	10103859	ENSG00000071127.16|WDR1|CSTF2T|CSTF2T	939	-	2.2868693	1.2117791	-1.0	-1.0
chr4	10092357	10093034	ENSG00000071127.16|WDR1|CSTF2T|CSTF2T	983	-	5.230669	1.7678871	-1.0	-1.0
chr4	10091351	10091466	ENSG00000071127.16|WDR1|CSTF2T|CSTF2T	904	-	5.449469	1.0155861	-1.0	-1.0
chr4	10092112	10092297	ENSG00000071127.16|WDR1|CSTF2T|CSTF2T	956	-	4.935809	1.359981	-1.0	-1.0
chr4	10099319	10099484	ENSG00000071127.16|WDR1|CSTF2T|CSTF2T	948	-	5.2309237	1.2871995	-1.0	-1.0
chr4	10101299	10101584	ENSG00000071127.16|WDR1|CSTF2T|CSTF2T	946	-	3.4312716	1.2637584	-1.0	-1.0
chr4	10104471	10104596	ENSG00000071127.16|WDR1|CSTF2T|CSTF2T	908	-	3.6143074	1.0365503	-1.0	-1.0
chr4	10089956	10090071	ENSG00000071127.16|WDR1|CSTF2T|CSTF2T	932	-	5.619503	1.1661513	-1.0	-1.0
chr4	10090391	10090671	ENSG00000071127.16|WDR1|CSTF2T|CSTF2T	981	-	6.2055974	1.714028	-1.0	-1.0
chr4	10106646	10106781	ENSG00000071127.16|WDR1|CSTF2T|CSTF2T	911	-	5.45912	1.0515751	-1.0	-1.0
chr4	10103519	10103644	ENSG00000071127.16|WDR1|CSTF2T|CSTF2T	915	-	5.488183	1.0713576	-1.0	-1.0
chr4	10109630	10109755	ENSG00000071127.16|WDR1|CSTF2T|CSTF2T	926	-	3.2005954	1.1279086	-1.0	-1.0
chr4	10106141	10106428	ENSG00000071127.16|WDR1|CSTF2T|CSTF2T	959	-	4.950735	1.3863013	-1.0	-1.0
chr4	10108086	10108217	ENSG00000071127.16|WDR1|CSTF2T|CSTF2T	954	-	5.825341	1.3332362	-1.0	-1.0
chr4	10105211	10105326	ENSG00000071127.16|WDR1|CSTF2T|CSTF2T	920	-	3.0415516	1.0948119	-1.0	-1.0
chr4	10108395	10108665	ENSG00000071127.16|WDR1|CSTF2T|CSTF2T	919	-	4.813478	1.0918806	-1.0	-1.0
chr4	10096199	10096324	ENSG00000071127.16|WDR1|CSTF2T|CSTF2T	914	-	3.6555002	1.0670756	-1.0	-1.0
chr4	10115110	10115235	ENSG00000071127.16|WDR1|CSTF2T|CSTF2T	910	-	2.4592633	1.0442803	-1.0	-1.0
chr4	10108675	10108905	ENSG00000071127.16|WDR1|CSTF2T|CSTF2T	977	-	5.5214505	1.6421523	-1.0	-1.0
chr4	10107116	10107646	ENSG00000071127.16|WDR1|CSTF2T|CSTF2T	958	-	3.8546224	1.3741452	-1.0	-1.0
chr4	10089551	10089746	ENSG00000071127.16|WDR1|CSTF2T|CSTF2T	913	-	5.4844723	1.0588737	-1.0	-1.0
chr4	10113890	10114105	ENSG00000071127.16|WDR1|CSTF2T|CSTF2T	925	-	2.9265127	1.1229694	-1.0	-1.0
chr4	10101819	10101919	ENSG00000071127.16|WDR1|CSTF2T|CSTF2T	939	-	5.684632	1.2177678	-1.0	-1.0
chr4	10094682	10094822	ENSG00000071127.16|WDR1|CSTF2T|CSTF2T	938	-	5.7197967	1.2079278	-1.0	-1.0
chr4	10115755	10115884	ENSG00000223086.1|RNA5SP155|CSTF2T|CSTF2T	917	-	4.439691	1.082609	-1.0	-1.0
chr4	10456898	10457128	ENSG00000178163.7|ZNF518B|CSTF2T|CSTF2T	943	-	5.383326	1.2474539	-1.0	-1.0
chr4	10456418	10456843	ENSG00000178163.7|ZNF518B|CSTF2T|CSTF2T	996	-	6.1220107	2.420294	-1.0	-1.0
chr4	10457176	10457311	ENSG00000178163.7|ZNF518B|CSTF2T|CSTF2T	936	-	5.6773973	1.1947198	-1.0	-1.0
chr4	13337116	13337256	ENSG00000205940.8|HSP90AB2P|CSTF2T|CSTF2T	910	+	5.4457717	1.0441792	-1.0	-1.0
chr4	13375597	13375727	ENSG00000157869.14|RAB28|CSTF2T|CSTF2T	934	-	5.6327624	1.1776496	-1.0	-1.0
chr4	13367513	13367718	ENSG00000157869.14|RAB28|CSTF2T|CSTF2T	943	-	5.713085	1.2466171	-1.0	-1.0
chr4	13625409	13625609	ENSG00000038219.12|BOD1L1|CSTF2T|CSTF2T	976	-	6.172607	1.6108694	-1.0	-1.0
chr4	17486417	17486627	ENSG00000151552.11|QDPR|CSTF2T|CSTF2T	986	-	6.3649254	1.8586087	-1.0	-1.0
chr4	17624735	17624840	ENSG00000118579.12|MED28|CSTF2T|CSTF2T	927	+	3.7454576	1.1378701	-1.0	-1.0
chr4	17807125	17807275	ENSG00000163257.10|DCAF16|CSTF2T|CSTF2T	953	-	5.4505696	1.332054	-1.0	-1.0
chr4	18020305	18020485	ENSG00000178177.15|LCORL|CSTF2T|CSTF2T	932	-	4.313828	1.1704804	-1.0	-1.0
chr4	17928690	17928830	ENSG00000178177.15|LCORL|CSTF2T|CSTF2T	918	-	5.504557	1.0850717	-1.0	-1.0
chr4	18021329	18021479	ENSG00000178177.15|LCORL|CSTF2T|CSTF2T	910	-	3.6922963	1.0445198	-1.0	-1.0
chr4	20744802	20744922	ENSG00000163138.18|PACRGL|CSTF2T|CSTF2T	911	+	5.4731846	1.0482881	-1.0	-1.0
chr4	24584052	24584183	ENSG00000109606.12|DHX15|CSTF2T|CSTF2T	934	-	4.7206173	1.1820818	-1.0	-1.0
chr4	24583567	24583967	ENSG00000109606.12|DHX15|CSTF2T|CSTF2T	962	-	4.586978	1.4208254	-1.0	-1.0
chr4	24584183	24584282	ENSG00000109606.12|DHX15|CSTF2T|CSTF2T	986	-	6.364546	1.8448288	-1.0	-1.0
chr4	25159884	25160054	ENSG00000109618.11|SEPSECS|CSTF2T|CSTF2T	915	-	4.274352	1.0723983	-1.0	-1.0
chr4	25391040	25391285	ENSG00000053900.10|ANAPC4|CSTF2T|CSTF2T	992	+	5.1721497	2.0764332	-1.0	-1.0
chr4	25790574	25790684	ENSG00000091490.10|SEL1L3|CSTF2T|CSTF2T	955	-	3.3048332	1.3425584	-1.0	-1.0
chr4	25862819	25862929	ENSG00000091490.10|SEL1L3|CSTF2T|CSTF2T	945	-	4.514642	1.262956	-1.0	-1.0
chr4	26320867	26321048	ENSG00000168214.20|RBPJ|CSTF2T|CSTF2T	989	+	3.4875858	1.9496125	-1.0	-1.0
chr4	26430582	26430691	ENSG00000168214.20|RBPJ|CSTF2T|CSTF2T	904	+	5.41975	1.0174992	-1.0	-1.0
chr4	26321053	26321298	ENSG00000168214.20|RBPJ|CSTF2T|CSTF2T	956	+	5.183132	1.3529226	-1.0	-1.0
chr4	26385478	26385653	ENSG00000168214.20|RBPJ|CSTF2T|CSTF2T	931	+	5.609584	1.1581478	-1.0	-1.0
chr4	26384938	26385113	ENSG00000168214.20|RBPJ|CSTF2T|CSTF2T	959	+	4.3063936	1.3844851	-1.0	-1.0
chr4	26385308	26385448	ENSG00000168214.20|RBPJ|CSTF2T|CSTF2T	925	+	3.9965696	1.1244954	-1.0	-1.0
chr4	26385968	26386073	ENSG00000168214.20|RBPJ|CSTF2T|CSTF2T	918	+	5.5287266	1.0839586	-1.0	-1.0
chr4	32128267	32128397	ENSG00000251129.1|LINC02506|CSTF2T|CSTF2T	953	+	5.8127546	1.3302535	-1.0	-1.0
chr4	32099777	32099887	ENSG00000251129.1|LINC02506|CSTF2T|CSTF2T	906	+	3.6031408	1.0264009	-1.0	-1.0
chr4	34211102	34211267	ENSG00000248685.5|LINC02484|CSTF2T|CSTF2T	939	-	4.6185217	1.2114557	-1.0	-1.0
chr4	38664038	38664175	ENSG00000231160.9|KLF3-AS1|CSTF2T|CSTF2T	957	-	5.8639374	1.3665073	-1.0	-1.0
chr4	38664415	38664560	ENSG00000231160.9|KLF3-AS1|CSTF2T|CSTF2T	911	-	5.454566	1.048728	-1.0	-1.0
chr4	38663483	38663588	ENSG00000231160.9|KLF3-AS1|CSTF2T|CSTF2T	902	-	5.3915873	1.0083476	-1.0	-1.0
chr4	38662388	38662568	ENSG00000231160.9|KLF3-AS1|CSTF2T|CSTF2T	937	-	5.658232	1.1989338	-1.0	-1.0
chr4	38690751	38690876	ENSG00000109787.12|KLF3|CSTF2T|CSTF2T	986	+	4.8608904	1.8408394	-1.0	-1.0
chr4	38664250	38664350	ENSG00000109787.12|KLF3|CSTF2T|CSTF2T	906	+	2.6258714	1.027946	-1.0	-1.0
chr4	38664486	38664901	ENSG00000109787.12|KLF3|CSTF2T|CSTF2T	992	+	4.5086374	2.0933044	-1.0	-1.0
chr4	38665056	38665311	ENSG00000109787.12|KLF3|CSTF2T|CSTF2T	983	+	3.194933	1.7716416	-1.0	-1.0
chr4	38915083	38915278	ENSG00000197712.11|FAM114A1|CSTF2T|CSTF2T	947	+	4.0399213	1.2767861	-1.0	-1.0
chr4	39454123	39454225	ENSG00000163682.15|RPL9|CSTF2T|CSTF2T	995	-	4.9337244	2.3357654	-1.0	-1.0
chr4	39698390	39699055	ENSG00000078140.13|UBE2K|CSTF2T|CSTF2T	1000	+	3.7350633	3.6852775	-1.0	-1.0
chr4	39771574	39771754	ENSG00000078140.13|UBE2K|CSTF2T|CSTF2T	933	+	3.5096328	1.1742694	-1.0	-1.0
chr4	39769984	39770104	ENSG00000078140.13|UBE2K|CSTF2T|CSTF2T	907	+	5.4318466	1.0337595	-1.0	-1.0
chr4	39698113	39698390	ENSG00000078140.13|UBE2K|CSTF2T|CSTF2T	1000	+	3.597185	3.615214	-1.0	-1.0
chr4	39909934	39910059	ENSG00000121892.14|PDS5A|CSTF2T|CSTF2T	988	-	3.9920182	1.9100611	-1.0	-1.0
chr4	39927960	39928105	ENSG00000121892.14|PDS5A|CSTF2T|CSTF2T	942	-	2.1308734	1.2362614	-1.0	-1.0
chr4	39976832	39977456	ENSG00000121892.14|PDS5A|CSTF2T|CSTF2T	982	-	5.8529744	1.7467223	-1.0	-1.0
chr4	39976692	39976827	ENSG00000121892.14|PDS5A|CSTF2T|CSTF2T	934	-	3.4805918	1.1813588	-1.0	-1.0
chr4	48142563	48142738	ENSG00000135605.12|TEC|CSTF2T|CSTF2T	943	-	3.9812834	1.2452666	-1.0	-1.0
chr4	48342193	48342418	ENSG00000109171.14|SLAIN2|CSTF2T|CSTF2T	992	+	6.214158	2.0720973	-1.0	-1.0
chr4	48341396	48341571	ENSG00000109171.14|SLAIN2|CSTF2T|CSTF2T	950	+	5.5207434	1.3045826	-1.0	-1.0
chr4	48342026	48342128	ENSG00000109171.14|SLAIN2|CSTF2T|CSTF2T	907	+	3.6059885	1.0299432	-1.0	-1.0
chr4	48342433	48342568	ENSG00000109171.14|SLAIN2|CSTF2T|CSTF2T	932	+	3.6429718	1.1646305	-1.0	-1.0
chr4	48342593	48342698	ENSG00000109171.14|SLAIN2|CSTF2T|CSTF2T	912	+	5.4574766	1.0531592	-1.0	-1.0
chr4	48780217	48780317	ENSG00000075539.14|FRYL|CSTF2T|CSTF2T	948	-	3.9220219	1.2823998	-1.0	-1.0
chr4	48552308	48552483	ENSG00000075539.14|FRYL|CSTF2T|CSTF2T	952	-	5.8054624	1.3158367	-1.0	-1.0
chr4	48778911	48779091	ENSG00000075539.14|FRYL|CSTF2T|CSTF2T	930	-	3.1833758	1.1571691	-1.0	-1.0
chr4	48724308	48724448	ENSG00000075539.14|FRYL|CSTF2T|CSTF2T	909	-	5.4421678	1.041566	-1.0	-1.0
chr4	48724583	48724773	ENSG00000075539.14|FRYL|CSTF2T|CSTF2T	950	-	4.0289545	1.2986467	-1.0	-1.0
chr4	48848448	48848613	ENSG00000109180.14|OCIAD1|CSTF2T|CSTF2T	914	+	2.7612066	1.0651039	-1.0	-1.0
chr4	51845498	51845688	ENSG00000109184.14|DCUN1D4|CSTF2T|CSTF2T	959	+	5.6939964	1.3833169	-1.0	-1.0
chr4	51845243	51845433	ENSG00000109184.14|DCUN1D4|CSTF2T|CSTF2T	961	+	5.917451	1.4088525	-1.0	-1.0
chr4	51843267	51843540	ENSG00000109184.14|DCUN1D4|CSTF2T|CSTF2T	969	+	5.5163207	1.5143049	-1.0	-1.0
chr4	51843540	51843742	ENSG00000109184.14|DCUN1D4|CSTF2T|CSTF2T	1000	+	6.433163	3.540584	-1.0	-1.0
chr4	51843089	51843267	ENSG00000109184.14|DCUN1D4|CSTF2T|CSTF2T	981	+	3.53294	1.7262181	-1.0	-1.0
chr4	51844883	51845238	ENSG00000109184.14|DCUN1D4|CSTF2T|CSTF2T	995	+	4.9682245	2.2754662	-1.0	-1.0
chr4	51843742	51844883	ENSG00000109184.14|DCUN1D4|CSTF2T|CSTF2T	999	+	6.1927924	3.1765091	-1.0	-1.0
chr4	53305891	53305991	ENSG00000184178.15|SCFD2|CSTF2T|CSTF2T	936	-	5.666472	1.191171	-1.0	-1.0
chr4	55426172	55426277	ENSG00000134851.12|TMEM165|CSTF2T|CSTF2T	921	+	5.5768347	1.1028795	-1.0	-1.0
chr4	55401433	55401653	ENSG00000134851.12|TMEM165|CSTF2T|CSTF2T	993	+	3.388015	2.1695821	-1.0	-1.0
chr4	55396611	55396716	ENSG00000134851.12|TMEM165|CSTF2T|CSTF2T	917	+	5.5502357	1.0798337	-1.0	-1.0
chr4	55546655	55546770	ENSG00000134852.14|CLOCK|CSTF2T|CSTF2T	978	-	6.2244396	1.6649657	-1.0	-1.0
chr4	55545587	55545927	ENSG00000134852.14|CLOCK|CSTF2T|CSTF2T	992	-	5.043484	2.1169395	-1.0	-1.0
chr4	55545151	55545331	ENSG00000134852.14|CLOCK|CSTF2T|CSTF2T	932	-	3.779299	1.1686809	-1.0	-1.0
chr4	55546481	55546655	ENSG00000134852.14|CLOCK|CSTF2T|CSTF2T	994	-	3.867801	2.1956835	-1.0	-1.0
chr4	55545932	55546481	ENSG00000134852.14|CLOCK|CSTF2T|CSTF2T	999	-	5.4496646	2.9880805	-1.0	-1.0
chr4	55523431	55523531	ENSG00000134852.14|CLOCK|CSTF2T|CSTF2T	902	-	5.3915873	1.0083476	-1.0	-1.0
chr4	55617380	55617600	ENSG00000109255.11|NMU|CSTF2T|CSTF2T	927	-	2.91966	1.1386116	-1.0	-1.0
chr4	55598986	55599106	ENSG00000109255.11|NMU|CSTF2T|CSTF2T	926	-	5.57481	1.1307306	-1.0	-1.0
chr4	56908218	56908383	ENSG00000084093.16|REST|CSTF2T|CSTF2T	932	+	5.666669	1.1659172	-1.0	-1.0
chr4	56935844	56935954	ENSG00000084093.16|REST|CSTF2T|CSTF2T	906	+	5.42643	1.0255611	-1.0	-1.0
chr4	67438265	67438450	ENSG00000250075.5|AC104806.2|CSTF2T|CSTF2T	952	-	3.3743265	1.3215128	-1.0	-1.0
chr4	67431140	67431400	ENSG00000250075.5|AC104806.2|CSTF2T|CSTF2T	992	-	5.315846	2.0856404	-1.0	-1.0
chr4	67492021	67492166	ENSG00000145241.10|CENPC|CSTF2T|CSTF2T	917	-	5.496762	1.0796573	-1.0	-1.0
chr4	67472272	67472527	ENSG00000145241.10|CENPC|CSTF2T|CSTF2T	990	-	5.437658	2.0050077	-1.0	-1.0
chr4	67623907	67624122	ENSG00000033178.12|UBA6|CSTF2T|CSTF2T	961	-	3.4977856	1.4128573	-1.0	-1.0
chr4	67624828	67624988	ENSG00000033178.12|UBA6|CSTF2T|CSTF2T	983	-	4.3882055	1.7802337	-1.0	-1.0
chr4	67744810	67744915	ENSG00000248049.6|UBA6-AS1|CSTF2T|CSTF2T	904	+	5.4183803	1.0173877	-1.0	-1.0
chr4	67722505	67722630	ENSG00000248049.6|UBA6-AS1|CSTF2T|CSTF2T	972	+	6.0762606	1.559727	-1.0	-1.0
chr4	67756265	67756535	ENSG00000248049.6|UBA6-AS1|CSTF2T|CSTF2T	951	+	5.800937	1.3115169	-1.0	-1.0
chr4	68349535	68349720	ENSG00000083896.12|YTHDC1|CSTF2T|CSTF2T	924	-	2.5494425	1.1192994	-1.0	-1.0
chr4	70838699	70838868	ENSG00000132463.13|GRSF1|CSTF2T|CSTF2T	905	-	5.496701	1.0210806	-1.0	-1.0
chr4	70834383	70834553	ENSG00000132463.13|GRSF1|CSTF2T|CSTF2T	944	-	5.7644744	1.2480038	-1.0	-1.0
chr4	70980846	70980971	ENSG00000173542.8|MOB1B|CSTF2T|CSTF2T	919	+	2.7697854	1.0915616	-1.0	-1.0
chr4	70979916	70980411	ENSG00000173542.8|MOB1B|CSTF2T|CSTF2T	989	+	3.3059165	1.9618504	-1.0	-1.0
chr4	70979316	70979426	ENSG00000173542.8|MOB1B|CSTF2T|CSTF2T	934	+	3.7904737	1.1774964	-1.0	-1.0
chr4	70980416	70980556	ENSG00000173542.8|MOB1B|CSTF2T|CSTF2T	945	+	5.5349936	1.2623297	-1.0	-1.0
chr4	70989433	70989563	ENSG00000173542.8|MOB1B|CSTF2T|CSTF2T	938	+	5.6727924	1.206805	-1.0	-1.0
chr4	70979486	70979591	ENSG00000173542.8|MOB1B|CSTF2T|CSTF2T	904	+	2.971121	1.0181322	-1.0	-1.0
chr4	70988168	70988303	ENSG00000173542.8|MOB1B|CSTF2T|CSTF2T	989	+	6.4109006	1.9683821	-1.0	-1.0
chr4	73257704	73258275	ENSG00000132466.18|ANKRD17|CSTF2T|CSTF2T	991	-	3.3310955	2.047333	-1.0	-1.0
chr4	73119955	73120150	ENSG00000132466.18|ANKRD17|CSTF2T|CSTF2T	971	-	5.0300217	1.5412856	-1.0	-1.0
chr4	73111320	73111540	ENSG00000132466.18|ANKRD17|CSTF2T|CSTF2T	992	-	5.345452	2.1025212	-1.0	-1.0
chr4	75673018	75673153	ENSG00000138757.14|G3BP2|CSTF2T|CSTF2T	932	-	4.394272	1.1705005	-1.0	-1.0
chr4	75672711	75672812	ENSG00000138757.14|G3BP2|CSTF2T|CSTF2T	951	-	3.2722378	1.3088512	-1.0	-1.0
chr4	75672812	75672922	ENSG00000138757.14|G3BP2|CSTF2T|CSTF2T	985	-	3.674644	1.8226328	-1.0	-1.0
chr4	75672927	75673018	ENSG00000138757.14|G3BP2|CSTF2T|CSTF2T	954	-	3.3616037	1.3340865	-1.0	-1.0
chr4	75672337	75672505	ENSG00000138757.14|G3BP2|CSTF2T|CSTF2T	966	-	3.8210657	1.4657555	-1.0	-1.0
chr4	75725365	75725550	ENSG00000138768.14|USO1|CSTF2T|CSTF2T	989	+	5.601246	1.9745655	-1.0	-1.0
chr4	75725030	75725165	ENSG00000138768.14|USO1|CSTF2T|CSTF2T	939	+	5.700357	1.2120377	-1.0	-1.0
chr4	75724885	75725000	ENSG00000138768.14|USO1|CSTF2T|CSTF2T	970	+	6.0341206	1.5160787	-1.0	-1.0
chr4	76125371	76125546	ENSG00000138750.14|NUP54|CSTF2T|CSTF2T	938	-	5.6723294	1.2102312	-1.0	-1.0
chr4	76125221	76125341	ENSG00000138750.14|NUP54|CSTF2T|CSTF2T	917	-	5.500549	1.0806442	-1.0	-1.0
chr4	76146169	76146359	ENSG00000138750.14|NUP54|CSTF2T|CSTF2T	989	-	5.4710956	1.9539974	-1.0	-1.0
chr4	76951145	76951290	ENSG00000138758.11|SEPT11|CSTF2T|CSTF2T	927	+	5.5930996	1.1394678	-1.0	-1.0
chr4	76950945	76951125	ENSG00000138758.11|SEPT11|CSTF2T|CSTF2T	943	+	5.7226176	1.2406968	-1.0	-1.0
chr4	76949975	76950135	ENSG00000138758.11|SEPT11|CSTF2T|CSTF2T	917	+	3.238131	1.0823056	-1.0	-1.0
chr4	76950220	76950520	ENSG00000138758.11|SEPT11|CSTF2T|CSTF2T	960	+	5.023759	1.393888	-1.0	-1.0
chr4	76950525	76950875	ENSG00000138758.11|SEPT11|CSTF2T|CSTF2T	944	+	4.221506	1.2501038	-1.0	-1.0
chr4	77075526	77075711	ENSG00000118816.9|CCNI|CSTF2T|CSTF2T	935	-	1.8816485	1.1875718	-1.0	-1.0
chr4	77048457	77048652	ENSG00000118816.9|CCNI|CSTF2T|CSTF2T	948	-	1.5097299	1.2829342	-1.0	-1.0
chr4	77075756	77075936	ENSG00000118816.9|CCNI|CSTF2T|CSTF2T	921	-	1.156364	1.1041372	-1.0	-1.0
chr4	77158296	77158606	ENSG00000138764.14|CCNG2|CSTF2T|CSTF2T	955	+	5.823585	1.3447526	-1.0	-1.0
chr4	77157506	77158291	ENSG00000138764.14|CCNG2|CSTF2T|CSTF2T	989	+	5.239845	1.9642091	-1.0	-1.0
chr4	77157160	77157506	ENSG00000138764.14|CCNG2|CSTF2T|CSTF2T	999	+	6.3282094	3.0078406	-1.0	-1.0
chr4	77818472	77818712	ENSG00000138767.12|CNOT6L|CSTF2T|CSTF2T	957	-	5.049694	1.3656945	-1.0	-1.0
chr4	77818717	77818973	ENSG00000138767.12|CNOT6L|CSTF2T|CSTF2T	961	-	4.7719607	1.4140784	-1.0	-1.0
chr4	77818973	77819063	ENSG00000138767.12|CNOT6L|CSTF2T|CSTF2T	991	-	3.1951737	2.028257	-1.0	-1.0
chr4	77819063	77819232	ENSG00000138767.12|CNOT6L|CSTF2T|CSTF2T	995	-	4.152148	2.3452866	-1.0	-1.0
chr4	77819390	77819589	ENSG00000138767.12|CNOT6L|CSTF2T|CSTF2T	990	-	5.4799366	2.0049744	-1.0	-1.0
chr4	77819232	77819390	ENSG00000138767.12|CNOT6L|CSTF2T|CSTF2T	984	-	4.0399165	1.805185	-1.0	-1.0
chr4	78799516	78799621	ENSG00000138756.17|BMP2K|CSTF2T|CSTF2T	942	+	5.7627087	1.2343953	-1.0	-1.0
chr4	78778436	78778556	ENSG00000138756.17|BMP2K|CSTF2T|CSTF2T	911	+	5.4729924	1.0486999	-1.0	-1.0
chr4	78847269	78847434	ENSG00000138756.17|BMP2K|CSTF2T|CSTF2T	972	+	4.1906004	1.5565904	-1.0	-1.0
chr4	78778561	78779321	ENSG00000138756.17|BMP2K|CSTF2T|CSTF2T	980	+	3.099669	1.7048293	-1.0	-1.0
chr4	78894564	78894664	ENSG00000138756.17|BMP2K|CSTF2T|CSTF2T	906	+	5.42643	1.0255611	-1.0	-1.0
chr4	78776721	78777216	ENSG00000138756.17|BMP2K|CSTF2T|CSTF2T	976	+	3.0356755	1.6213158	-1.0	-1.0
chr4	78796876	78797001	ENSG00000138756.17|BMP2K|CSTF2T|CSTF2T	924	+	5.5599866	1.1197977	-1.0	-1.0
chr4	78777781	78777896	ENSG00000138756.17|BMP2K|CSTF2T|CSTF2T	937	+	5.6660953	1.2018659	-1.0	-1.0
chr4	78879393	78879588	ENSG00000138756.17|BMP2K|CSTF2T|CSTF2T	971	+	5.1047783	1.53895	-1.0	-1.0
chr4	78888179	78888419	ENSG00000138756.17|BMP2K|CSTF2T|CSTF2T	939	+	2.74189	1.2170204	-1.0	-1.0
chr4	78799171	78799386	ENSG00000138756.17|BMP2K|CSTF2T|CSTF2T	995	+	3.346912	2.306696	-1.0	-1.0
chr4	78776446	78776551	ENSG00000138756.17|BMP2K|CSTF2T|CSTF2T	917	+	2.6873803	1.0821999	-1.0	-1.0
chr4	78798811	78798966	ENSG00000138756.17|BMP2K|CSTF2T|CSTF2T	932	+	5.6546326	1.1684197	-1.0	-1.0
chr4	78869613	78869803	ENSG00000138756.17|BMP2K|CSTF2T|CSTF2T	981	+	4.4217234	1.7129725	-1.0	-1.0
chr4	79302880	79303045	ENSG00000249307.5|LINC01088|CSTF2T|CSTF2T	940	+	5.6932783	1.2185285	-1.0	-1.0
chr4	80072868	80072978	ENSG00000163297.16|ANTXR2|CSTF2T|CSTF2T	903	-	2.9981282	1.0132933	-1.0	-1.0
chr4	80072239	80072349	ENSG00000163297.16|ANTXR2|CSTF2T|CSTF2T	911	-	5.4591985	1.0508002	-1.0	-1.0
chr4	79905443	79905638	ENSG00000163297.16|ANTXR2|CSTF2T|CSTF2T	995	-	6.1284366	2.2732193	-1.0	-1.0
chr4	82354677	82354932	ENSG00000138668.18|HNRNPD|CSTF2T|CSTF2T	999	-	3.6643295	3.1995108	-1.0	-1.0
chr4	82353727	82354067	ENSG00000138668.18|HNRNPD|CSTF2T|CSTF2T	999	-	3.0120711	2.9114902	-1.0	-1.0
chr4	82373460	82373665	ENSG00000138668.18|HNRNPD|CSTF2T|CSTF2T	970	-	2.639212	1.5289161	-1.0	-1.0
chr4	82372089	82372199	ENSG00000138668.18|HNRNPD|CSTF2T|CSTF2T	911	-	3.6341226	1.0516886	-1.0	-1.0
chr4	82353287	82353412	ENSG00000138668.18|HNRNPD|CSTF2T|CSTF2T	921	-	3.708881	1.1039109	-1.0	-1.0
chr4	82371854	82372084	ENSG00000138668.18|HNRNPD|CSTF2T|CSTF2T	934	-	4.4551244	1.1776081	-1.0	-1.0
chr4	82373750	82373985	ENSG00000138668.18|HNRNPD|CSTF2T|CSTF2T	985	-	2.316154	1.817183	-1.0	-1.0
chr4	82424168	82424313	ENSG00000152795.17|HNRNPDL|CSTF2T|CSTF2T	922	-	3.0884488	1.1079339	-1.0	-1.0
chr4	82424343	82424728	ENSG00000152795.17|HNRNPDL|CSTF2T|CSTF2T	998	-	3.6671026	2.703099	-1.0	-1.0
chr4	82428731	82429136	ENSG00000152795.17|HNRNPDL|CSTF2T|CSTF2T	981	-	3.2112608	1.7262509	-1.0	-1.0
chr4	82954264	82954419	ENSG00000189308.10|LIN54|CSTF2T|CSTF2T	946	-	5.7611384	1.2667024	-1.0	-1.0
chr4	83010728	83010829	ENSG00000189308.10|LIN54|CSTF2T|CSTF2T	913	-	3.6747463	1.0613105	-1.0	-1.0
chr4	83010271	83010456	ENSG00000189308.10|LIN54|CSTF2T|CSTF2T	930	-	4.1915936	1.155314	-1.0	-1.0
chr4	83010989	83011124	ENSG00000189308.10|LIN54|CSTF2T|CSTF2T	950	-	5.7832994	1.2990694	-1.0	-1.0
chr4	83010829	83010944	ENSG00000189308.10|LIN54|CSTF2T|CSTF2T	922	-	5.5384	1.1071063	-1.0	-1.0
chr4	83461322	83461532	ENSG00000163319.10|MRPS18C|CSTF2T|CSTF2T	992	+	6.5535126	2.099587	-1.0	-1.0
chr4	83584802	83584987	ENSG00000138678.10|GPAT3|CSTF2T|CSTF2T	952	+	3.9506016	1.3203462	-1.0	-1.0
chr4	87117654	87117824	ENSG00000172493.20|AFF1|CSTF2T|CSTF2T	947	+	5.783232	1.2793962	-1.0	-1.0
chr4	87007504	87007604	ENSG00000172493.20|AFF1|CSTF2T|CSTF2T	943	+	5.724032	1.2412347	-1.0	-1.0
chr4	87160617	87160807	ENSG00000145332.13|KLHL8|CSTF2T|CSTF2T	967	-	4.145544	1.4752889	-1.0	-1.0
chr4	87329706	87329811	ENSG00000255723.1|AC108516.2|CSTF2T|CSTF2T	912	-	5.4641953	1.0554457	-1.0	-1.0
chr4	88261244	88261359	ENSG00000163644.14|PPM1K|CSTF2T|CSTF2T	906	-	5.42643	1.0255611	-1.0	-1.0
chr4	88284261	88284405	ENSG00000163644.14|PPM1K|CSTF2T|CSTF2T	987	-	5.0908184	1.8877189	-1.0	-1.0
chr4	88283859	88284134	ENSG00000163644.14|PPM1K|CSTF2T|CSTF2T	928	-	5.0421815	1.141888	-1.0	-1.0
chr4	88726234	88726389	ENSG00000138640.14|FAM13A|CSTF2T|CSTF2T	946	-	4.5207005	1.2696493	-1.0	-1.0
chr4	94457184	94457409	ENSG00000163110.14|PDLIM5|CSTF2T|CSTF2T	950	+	4.7203517	1.2977339	-1.0	-1.0
chr4	94602106	94602216	ENSG00000163110.14|PDLIM5|CSTF2T|CSTF2T	909	+	5.4395733	1.039793	-1.0	-1.0
chr4	94457884	94458014	ENSG00000163110.14|PDLIM5|CSTF2T|CSTF2T	934	+	5.6322765	1.177789	-1.0	-1.0
chr4	98263524	98263709	ENSG00000138698.14|RAP1GDS1|CSTF2T|CSTF2T	954	+	5.8721604	1.3337789	-1.0	-1.0
chr4	98928909	98929014	ENSG00000151247.12|EIF4E|CSTF2T|CSTF2T	910	-	3.0359201	1.0434103	-1.0	-1.0
chr4	98928169	98928889	ENSG00000151247.12|EIF4E|CSTF2T|CSTF2T	996	-	5.033889	2.428375	-1.0	-1.0
chr4	98996582	98996777	ENSG00000164024.11|METAP1|CSTF2T|CSTF2T	960	+	5.927914	1.3981509	-1.0	-1.0
chr4	98996267	98996582	ENSG00000164024.11|METAP1|CSTF2T|CSTF2T	936	+	3.6597404	1.1961488	-1.0	-1.0
chr4	98996002	98996217	ENSG00000164024.11|METAP1|CSTF2T|CSTF2T	960	+	5.559371	1.4024647	-1.0	-1.0
chr4	99949710	99950175	ENSG00000164032.11|H2AFZ|CSTF2T|CSTF2T	981	-	3.3931482	1.7109579	-1.0	-1.0
chr4	99949130	99949300	ENSG00000164032.11|H2AFZ|CSTF2T|CSTF2T	938	-	2.655954	1.2052444	-1.0	-1.0
chr4	101345411	101345951	ENSG00000138814.16|PPP3CA|CSTF2T|CSTF2T	972	-	4.3655357	1.5559518	-1.0	-1.0
chr4	101347028	101347268	ENSG00000138814.16|PPP3CA|CSTF2T|CSTF2T	947	-	4.510796	1.2717134	-1.0	-1.0
chr4	101345971	101346531	ENSG00000138814.16|PPP3CA|CSTF2T|CSTF2T	984	-	4.977334	1.803842	-1.0	-1.0
chr4	101347378	101347553	ENSG00000138814.16|PPP3CA|CSTF2T|CSTF2T	950	-	5.7706413	1.2984889	-1.0	-1.0
chr4	102697232	102697417	ENSG00000109323.8|MANBA|CSTF2T|CSTF2T	957	-	5.9331484	1.3647054	-1.0	-1.0
chr4	102795897	102796062	ENSG00000109332.19|UBE2D3|CSTF2T|CSTF2T	944	-	3.878676	1.2524911	-1.0	-1.0
chr4	102826909	102827122	ENSG00000109332.19|UBE2D3|CSTF2T|CSTF2T	981	-	2.5118878	1.7101324	-1.0	-1.0
chr4	102827122	102827426	ENSG00000109332.19|UBE2D3|CSTF2T|CSTF2T	999	-	3.4372609	3.2636933	-1.0	-1.0
chr4	102826684	102826794	ENSG00000109332.19|UBE2D3|CSTF2T|CSTF2T	904	-	2.4808593	1.0170255	-1.0	-1.0
chr4	102827426	102827736	ENSG00000109332.19|UBE2D3|CSTF2T|CSTF2T	999	-	4.002422	2.8784022	-1.0	-1.0
chr4	102826195	102826484	ENSG00000109332.19|UBE2D3|CSTF2T|CSTF2T	981	-	3.4264143	1.714096	-1.0	-1.0
chr4	102827841	102828001	ENSG00000109332.19|UBE2D3|CSTF2T|CSTF2T	916	-	3.380881	1.0781494	-1.0	-1.0
chr4	105442831	105442991	ENSG00000138777.19|PPA2|CSTF2T|CSTF2T	910	-	5.4481187	1.0464784	-1.0	-1.0
chr4	108167202	108167372	ENSG00000138795.9|LEF1|CSTF2T|CSTF2T	908	-	5.471316	1.037674	-1.0	-1.0
chr4	108625255	108625370	ENSG00000109475.16|RPL34|CSTF2T|CSTF2T	920	+	5.523366	1.097971	-1.0	-1.0
chr4	109446467	109446617	ENSG00000138802.11|SEC24B|CSTF2T|CSTF2T	910	+	5.4504414	1.0436085	-1.0	-1.0
chr4	109434112	109434402	ENSG00000138802.11|SEC24B|CSTF2T|CSTF2T	958	+	5.1728907	1.3775413	-1.0	-1.0
chr4	110090964	110091159	ENSG00000170522.9|ELOVL6|CSTF2T|CSTF2T	958	-	5.882961	1.3738756	-1.0	-1.0
chr4	110198336	110198516	ENSG00000170522.9|ELOVL6|CSTF2T|CSTF2T	914	-	2.6630664	1.0673056	-1.0	-1.0
chr4	110196008	110196158	ENSG00000170522.9|ELOVL6|CSTF2T|CSTF2T	929	-	3.0448587	1.1477896	-1.0	-1.0
chr4	110195738	110195838	ENSG00000170522.9|ELOVL6|CSTF2T|CSTF2T	923	-	5.5553527	1.1161779	-1.0	-1.0
chr4	110197890	110197974	ENSG00000170522.9|ELOVL6|CSTF2T|CSTF2T	976	-	4.3509145	1.6183344	-1.0	-1.0
chr4	110197753	110197890	ENSG00000170522.9|ELOVL6|CSTF2T|CSTF2T	947	-	2.9283419	1.2734485	-1.0	-1.0
chr4	110196213	110197708	ENSG00000170522.9|ELOVL6|CSTF2T|CSTF2T	974	-	3.3685286	1.5783967	-1.0	-1.0
chr4	110197974	110198174	ENSG00000170522.9|ELOVL6|CSTF2T|CSTF2T	993	-	4.357153	2.1597912	-1.0	-1.0
chr4	112145893	112146013	ENSG00000174749.5|C4orf32|CSTF2T|CSTF2T	929	+	5.603398	1.1494672	-1.0	-1.0
chr4	122826752	122826907	ENSG00000138685.13|FGF2|CSTF2T|CSTF2T	931	+	3.4013772	1.1594048	-1.0	-1.0
chr4	128061496	128061641	ENSG00000138709.17|LARP1B|CSTF2T|CSTF2T	958	+	4.7637253	1.3808204	-1.0	-1.0
chr4	128061956	128062141	ENSG00000138709.17|LARP1B|CSTF2T|CSTF2T	944	+	5.76203	1.2496399	-1.0	-1.0
chr4	128109391	128109526	ENSG00000138709.17|LARP1B|CSTF2T|CSTF2T	903	+	5.399207	1.0133865	-1.0	-1.0
chr4	128062181	128062331	ENSG00000138709.17|LARP1B|CSTF2T|CSTF2T	953	+	5.3208714	1.3238732	-1.0	-1.0
chr4	128108901	128109051	ENSG00000138709.17|LARP1B|CSTF2T|CSTF2T	985	+	5.1862574	1.8186328	-1.0	-1.0
chr4	128061741	128061951	ENSG00000138709.17|LARP1B|CSTF2T|CSTF2T	916	+	2.9322748	1.0742227	-1.0	-1.0
chr4	128287900	128288055	ENSG00000164040.16|PGRMC2|CSTF2T|CSTF2T	938	-	4.898938	1.2068267	-1.0	-1.0
chr4	128287430	128287885	ENSG00000164040.16|PGRMC2|CSTF2T|CSTF2T	982	-	3.240491	1.7461985	-1.0	-1.0
chr4	128811974	128812324	ENSG00000077684.15|JADE1|CSTF2T|CSTF2T	981	+	4.7911553	1.7133939	-1.0	-1.0
chr4	128810996	128811226	ENSG00000077684.15|JADE1|CSTF2T|CSTF2T	952	+	4.8677716	1.316348	-1.0	-1.0
chr4	128812614	128812804	ENSG00000077684.15|JADE1|CSTF2T|CSTF2T	930	+	5.599327	1.1525325	-1.0	-1.0
chr4	128811848	128811948	ENSG00000077684.15|JADE1|CSTF2T|CSTF2T	906	+	5.42643	1.0255611	-1.0	-1.0
chr4	128810861	128810981	ENSG00000077684.15|JADE1|CSTF2T|CSTF2T	907	+	5.427585	1.0317641	-1.0	-1.0
chr4	128811403	128811683	ENSG00000077684.15|JADE1|CSTF2T|CSTF2T	961	+	4.04748	1.413535	-1.0	-1.0
chr4	128812334	128812454	ENSG00000077684.15|JADE1|CSTF2T|CSTF2T	918	+	5.508612	1.0853493	-1.0	-1.0
chr4	138210829	138211009	ENSG00000151012.13|SLC7A11|CSTF2T|CSTF2T	970	-	3.7482672	1.5219234	-1.0	-1.0
chr4	138236152	138236324	ENSG00000151012.13|SLC7A11|CSTF2T|CSTF2T	992	-	4.3738046	2.0849996	-1.0	-1.0
chr4	139176132	139176966	ENSG00000109381.19|ELF2|CSTF2T|CSTF2T	1000	-	5.0871377	3.373694	-1.0	-1.0
chr4	139175542	139175702	ENSG00000109381.19|ELF2|CSTF2T|CSTF2T	907	-	5.4288683	1.0292294	-1.0	-1.0
chr4	139082824	139083169	ENSG00000109381.19|ELF2|CSTF2T|CSTF2T	952	-	4.709317	1.3155212	-1.0	-1.0
chr4	139083664	139083774	ENSG00000109381.19|ELF2|CSTF2T|CSTF2T	907	-	2.9833887	1.0296894	-1.0	-1.0
chr4	139159622	139159722	ENSG00000109381.19|ELF2|CSTF2T|CSTF2T	906	-	5.42643	1.0255611	-1.0	-1.0
chr4	139157647	139158112	ENSG00000109381.19|ELF2|CSTF2T|CSTF2T	966	-	3.8938208	1.4712093	-1.0	-1.0
chr4	139114478	139114808	ENSG00000109381.19|ELF2|CSTF2T|CSTF2T	980	-	4.2159877	1.7081817	-1.0	-1.0
chr4	139084257	139084357	ENSG00000109381.19|ELF2|CSTF2T|CSTF2T	902	-	5.4130707	1.0094374	-1.0	-1.0
chr4	139157467	139157642	ENSG00000109381.19|ELF2|CSTF2T|CSTF2T	931	-	5.613662	1.1631203	-1.0	-1.0
chr4	139083509	139083659	ENSG00000109381.19|ELF2|CSTF2T|CSTF2T	916	-	3.191124	1.0747452	-1.0	-1.0
chr4	139083879	139084124	ENSG00000109381.19|ELF2|CSTF2T|CSTF2T	938	-	3.1064699	1.2065821	-1.0	-1.0
chr4	139176996	139177218	ENSG00000109381.19|ELF2|CSTF2T|CSTF2T	999	-	3.731261	2.9520614	-1.0	-1.0
chr4	139157027	139157252	ENSG00000109381.19|ELF2|CSTF2T|CSTF2T	970	-	6.0225544	1.5229434	-1.0	-1.0
chr4	139083269	139083464	ENSG00000109381.19|ELF2|CSTF2T|CSTF2T	970	-	6.0966244	1.5236635	-1.0	-1.0
chr4	139389238	139389438	ENSG00000164134.12|NAA15|CSTF2T|CSTF2T	997	+	3.6174028	2.4571843	-1.0	-1.0
chr4	139704253	139704358	ENSG00000085871.8|MGST2|CSTF2T|CSTF2T	925	+	5.5632157	1.1235697	-1.0	-1.0
chr4	141329087	141329607	ENSG00000248810.1|LINC02432|CSTF2T|CSTF2T	983	-	4.038825	1.781433	-1.0	-1.0
chr4	143336761	143336866	ENSG00000109458.8|GAB1|CSTF2T|CSTF2T	933	+	2.576303	1.1710422	-1.0	-1.0
chr4	143337490	143337675	ENSG00000109458.8|GAB1|CSTF2T|CSTF2T	961	+	5.8418674	1.4084051	-1.0	-1.0
chr4	143337705	143338060	ENSG00000109458.8|GAB1|CSTF2T|CSTF2T	961	+	5.506049	1.409093	-1.0	-1.0
chr4	143876855	143876995	ENSG00000197465.13|GYPE|CSTF2T|CSTF2T	918	-	5.507612	1.0872935	-1.0	-1.0
chr4	144014339	144014469	ENSG00000250361.7|GYPB|CSTF2T|CSTF2T	913	-	5.4662566	1.0580044	-1.0	-1.0
chr4	150959490	150959655	ENSG00000198589.10|LRBA|CSTF2T|CSTF2T	910	-	4.177058	1.0477192	-1.0	-1.0
chr4	151100181	151100311	ENSG00000145425.9|RPS3A|CSTF2T|CSTF2T	914	+	5.499261	1.0638298	-1.0	-1.0
chr4	152471281	152471476	ENSG00000109670.13|FBXW7|CSTF2T|CSTF2T	972	-	5.208536	1.5466381	-1.0	-1.0
chr4	154322518	154322644	ENSG00000197410.12|DCHS2|CSTF2T|CSTF2T	957	-	5.8621254	1.3662177	-1.0	-1.0
chr4	154536385	154536575	ENSG00000171566.11|PLRG1|CSTF2T|CSTF2T	955	-	5.8439465	1.3441339	-1.0	-1.0
chr4	159339414	159339569	ENSG00000109756.8|RAPGEF2|CSTF2T|CSTF2T	934	+	5.6643434	1.1793821	-1.0	-1.0
chr4	165342980	165343155	ENSG00000052802.12|MSMO1|CSTF2T|CSTF2T	997	+	3.6075761	2.4730673	-1.0	-1.0
chr4	169723091	169723291	ENSG00000109572.13|CLCN3|CSTF2T|CSTF2T	967	+	4.203845	1.4803829	-1.0	-1.0
chr4	173168852	173168961	ENSG00000109586.11|GALNT7|CSTF2T|CSTF2T	908	+	5.4462895	1.0378361	-1.0	-1.0
chr4	173325409	173325534	ENSG00000248774.1|AC097534.1|CSTF2T|CSTF2T	920	-	5.524731	1.0991873	-1.0	-1.0
chr4	173333359	173333494	ENSG00000164104.11|HMGB2|CSTF2T|CSTF2T	932	-	2.3543835	1.1699822	-1.0	-1.0
chr4	173331959	173332149	ENSG00000164104.11|HMGB2|CSTF2T|CSTF2T	971	-	1.7422906	1.5358506	-1.0	-1.0
chr4	173334043	173334323	ENSG00000164104.11|HMGB2|CSTF2T|CSTF2T	993	-	2.9496753	2.160758	-1.0	-1.0
chr4	173333672	173334043	ENSG00000164104.11|HMGB2|CSTF2T|CSTF2T	998	-	3.8222136	2.7266257	-1.0	-1.0
chr4	182890879	182891099	ENSG00000129187.14|DCTD|CSTF2T|CSTF2T	989	-	3.956042	1.9499252	-1.0	-1.0
chr4	183701888	183702078	ENSG00000168538.15|TRAPPC11|CSTF2T|CSTF2T	947	+	3.3469746	1.2749797	-1.0	-1.0
chr4	184388037	184388277	ENSG00000168310.10|IRF2|CSTF2T|CSTF2T	910	-	4.5181613	1.0469583	-1.0	-1.0
chr4	184676720	184676895	ENSG00000164306.10|PRIMPOL|CSTF2T|CSTF2T	923	+	5.5494742	1.1141851	-1.0	-1.0
chr4	184675455	184675665	ENSG00000164306.10|PRIMPOL|CSTF2T|CSTF2T	988	+	6.213565	1.9248978	-1.0	-1.0
chr4	184674750	184674890	ENSG00000164306.10|PRIMPOL|CSTF2T|CSTF2T	945	+	5.7361374	1.2592828	-1.0	-1.0
chr4	184675775	184676280	ENSG00000164306.10|PRIMPOL|CSTF2T|CSTF2T	991	+	5.7771	2.0697517	-1.0	-1.0
chr4	184676940	184678020	ENSG00000164306.10|PRIMPOL|CSTF2T|CSTF2T	1000	+	7.1362834	3.5321424	-1.0	-1.0
chr4	184672635	184672735	ENSG00000164306.10|PRIMPOL|CSTF2T|CSTF2T	902	+	5.4130707	1.0094374	-1.0	-1.0
chr4	186485748	186485868	ENSG00000251165.5|F11-AS1|CSTF2T|CSTF2T	935	-	5.6490545	1.1887323	-1.0	-1.0
chr4	186476373	186476533	ENSG00000251165.5|F11-AS1|CSTF2T|CSTF2T	938	-	3.5845072	1.2103665	-1.0	-1.0
chr4	186485873	186486023	ENSG00000251165.5|F11-AS1|CSTF2T|CSTF2T	949	-	4.415853	1.2898008	-1.0	-1.0
chr4	186432923	186433103	ENSG00000251165.5|F11-AS1|CSTF2T|CSTF2T	960	-	5.9025135	1.4007876	-1.0	-1.0
chr4	186435208	186435403	ENSG00000251165.5|F11-AS1|CSTF2T|CSTF2T	975	-	6.1996126	1.6043116	-1.0	-1.0
chr4	186479218	186479323	ENSG00000251165.5|F11-AS1|CSTF2T|CSTF2T	934	-	5.632839	1.1779698	-1.0	-1.0
chr4	186432238	186432428	ENSG00000251165.5|F11-AS1|CSTF2T|CSTF2T	993	-	4.651724	2.1339836	-1.0	-1.0
chr4	186405892	186406007	ENSG00000251165.5|F11-AS1|CSTF2T|CSTF2T	928	-	5.5874186	1.1431266	-1.0	-1.0
chr4	186485248	186485483	ENSG00000251165.5|F11-AS1|CSTF2T|CSTF2T	982	-	6.236467	1.7442039	-1.0	-1.0
chr4	186436283	186436478	ENSG00000251165.5|F11-AS1|CSTF2T|CSTF2T	970	-	6.084829	1.5159465	-1.0	-1.0
chr4	186435848	186436273	ENSG00000251165.5|F11-AS1|CSTF2T|CSTF2T	992	-	6.3754334	2.0901058	-1.0	-1.0
chr4	186486728	186487003	ENSG00000251165.5|F11-AS1|CSTF2T|CSTF2T	936	-	4.9734116	1.1949764	-1.0	-1.0
chr4	186483938	186484058	ENSG00000251165.5|F11-AS1|CSTF2T|CSTF2T	928	-	5.584127	1.1426312	-1.0	-1.0
chr4	186432173	186432428	ENSG00000272297.2|AC018709.1|CSTF2T|CSTF2T	990	-	5.3152213	2.0064123	-1.0	-1.0
chr4	186485748	186485868	ENSG00000272297.2|AC018709.1|CSTF2T|CSTF2T	935	-	5.6490545	1.1887323	-1.0	-1.0
chr4	186476373	186476533	ENSG00000272297.2|AC018709.1|CSTF2T|CSTF2T	938	-	3.5845072	1.2103673	-1.0	-1.0
chr4	186485873	186486023	ENSG00000272297.2|AC018709.1|CSTF2T|CSTF2T	949	-	4.415853	1.289807	-1.0	-1.0
chr4	186432923	186433103	ENSG00000272297.2|AC018709.1|CSTF2T|CSTF2T	960	-	5.9025135	1.4007875	-1.0	-1.0
chr4	186435208	186435403	ENSG00000272297.2|AC018709.1|CSTF2T|CSTF2T	975	-	6.1996126	1.6043288	-1.0	-1.0
chr4	186479218	186479323	ENSG00000272297.2|AC018709.1|CSTF2T|CSTF2T	934	-	5.632839	1.1779698	-1.0	-1.0
chr4	186485248	186485483	ENSG00000272297.2|AC018709.1|CSTF2T|CSTF2T	982	-	6.236467	1.744199	-1.0	-1.0
chr4	186436283	186436478	ENSG00000272297.2|AC018709.1|CSTF2T|CSTF2T	970	-	6.084829	1.5159507	-1.0	-1.0
chr4	186435848	186436273	ENSG00000272297.2|AC018709.1|CSTF2T|CSTF2T	992	-	6.3754334	2.0901031	-1.0	-1.0
chr4	186486728	186487003	ENSG00000272297.2|AC018709.1|CSTF2T|CSTF2T	936	-	4.9734116	1.1949704	-1.0	-1.0
chr4	186483938	186484058	ENSG00000272297.2|AC018709.1|CSTF2T|CSTF2T	928	-	5.584127	1.1426312	-1.0	-1.0
chr5	224993	225093	ENSG00000073578.16|SDHA|CSTF2T|CSTF2T	943	+	5.724032	1.2412347	-1.0	-1.0
chr5	230558	230758	ENSG00000073578.16|SDHA|CSTF2T|CSTF2T	965	+	3.4629617	1.4503124	-1.0	-1.0
chr5	303715	303820	ENSG00000249915.7|PDCD6|CSTF2T|CSTF2T	911	+	5.4525447	1.0486581	-1.0	-1.0
chr5	308501	308731	ENSG00000249915.7|PDCD6|CSTF2T|CSTF2T	932	+	3.5244286	1.1685975	-1.0	-1.0
chr5	343964	344144	ENSG00000249915.7|PDCD6|CSTF2T|CSTF2T	965	+	5.9690475	1.4621487	-1.0	-1.0
chr5	307780	308110	ENSG00000249915.7|PDCD6|CSTF2T|CSTF2T	968	+	3.9906125	1.4940665	-1.0	-1.0
chr5	309501	309621	ENSG00000249915.7|PDCD6|CSTF2T|CSTF2T	936	+	5.6524024	1.190634	-1.0	-1.0
chr5	279155	279365	ENSG00000249915.7|PDCD6|CSTF2T|CSTF2T	977	+	4.302448	1.6355526	-1.0	-1.0
chr5	308816	308916	ENSG00000249915.7|PDCD6|CSTF2T|CSTF2T	905	+	3.6904974	1.0235573	-1.0	-1.0
chr5	278775	279065	ENSG00000249915.7|PDCD6|CSTF2T|CSTF2T	984	+	4.826619	1.8092262	-1.0	-1.0
chr5	302420	303405	ENSG00000249915.7|PDCD6|CSTF2T|CSTF2T	988	+	5.557604	1.9208114	-1.0	-1.0
chr5	309946	310296	ENSG00000249915.7|PDCD6|CSTF2T|CSTF2T	939	+	4.5386386	1.2160512	-1.0	-1.0
chr5	344639	345094	ENSG00000249915.7|PDCD6|CSTF2T|CSTF2T	983	+	6.261205	1.7623177	-1.0	-1.0
chr5	345509	345854	ENSG00000249915.7|PDCD6|CSTF2T|CSTF2T	990	+	5.758624	2.016088	-1.0	-1.0
chr5	282050	282195	ENSG00000249915.7|PDCD6|CSTF2T|CSTF2T	936	+	3.808375	1.1911619	-1.0	-1.0
chr5	316854	317069	ENSG00000249915.7|PDCD6|CSTF2T|CSTF2T	943	+	5.7019377	1.2408456	-1.0	-1.0
chr5	281545	281685	ENSG00000249915.7|PDCD6|CSTF2T|CSTF2T	924	+	5.5612373	1.1166203	-1.0	-1.0
chr5	285650	285765	ENSG00000249915.7|PDCD6|CSTF2T|CSTF2T	901	+	2.604073	1.0028331	-1.0	-1.0
chr5	282725	282835	ENSG00000249915.7|PDCD6|CSTF2T|CSTF2T	902	+	3.655734	1.008619	-1.0	-1.0
chr5	286700	286815	ENSG00000249915.7|PDCD6|CSTF2T|CSTF2T	923	+	3.2870035	1.115899	-1.0	-1.0
chr5	318469	318639	ENSG00000249915.7|PDCD6|CSTF2T|CSTF2T	929	+	5.591687	1.1472808	-1.0	-1.0
chr5	307420	307675	ENSG00000249915.7|PDCD6|CSTF2T|CSTF2T	944	+	3.653919	1.2481422	-1.0	-1.0
chr5	310631	310731	ENSG00000249915.7|PDCD6|CSTF2T|CSTF2T	911	+	5.4731846	1.0482881	-1.0	-1.0
chr5	310431	310601	ENSG00000249915.7|PDCD6|CSTF2T|CSTF2T	925	+	2.9933243	1.1225421	-1.0	-1.0
chr5	285950	286260	ENSG00000249915.7|PDCD6|CSTF2T|CSTF2T	938	+	3.7245965	1.2101147	-1.0	-1.0
chr5	306970	307200	ENSG00000249915.7|PDCD6|CSTF2T|CSTF2T	951	+	5.805273	1.3076189	-1.0	-1.0
chr5	344159	344339	ENSG00000249915.7|PDCD6|CSTF2T|CSTF2T	934	+	5.6349506	1.1777565	-1.0	-1.0
chr5	305366	305476	ENSG00000249915.7|PDCD6|CSTF2T|CSTF2T	909	+	5.4485426	1.0426182	-1.0	-1.0
chr5	302010	302405	ENSG00000249915.7|PDCD6|CSTF2T|CSTF2T	969	+	4.4986663	1.5017041	-1.0	-1.0
chr5	301570	301955	ENSG00000249915.7|PDCD6|CSTF2T|CSTF2T	974	+	6.049021	1.583411	-1.0	-1.0
chr5	346134	346279	ENSG00000249915.7|PDCD6|CSTF2T|CSTF2T	913	+	5.466425	1.0591278	-1.0	-1.0
chr5	286295	286490	ENSG00000249915.7|PDCD6|CSTF2T|CSTF2T	969	+	5.039738	1.5055304	-1.0	-1.0
chr5	281260	281405	ENSG00000249915.7|PDCD6|CSTF2T|CSTF2T	936	+	3.6372945	1.1930754	-1.0	-1.0
chr5	282230	282460	ENSG00000249915.7|PDCD6|CSTF2T|CSTF2T	907	+	3.7712173	1.0334765	-1.0	-1.0
chr5	310786	310926	ENSG00000249915.7|PDCD6|CSTF2T|CSTF2T	903	+	5.4076796	1.0137784	-1.0	-1.0
chr5	315694	315874	ENSG00000249915.7|PDCD6|CSTF2T|CSTF2T	933	+	5.6298513	1.1747142	-1.0	-1.0
chr5	273250	273350	ENSG00000249915.7|PDCD6|CSTF2T|CSTF2T	907	+	2.960103	1.0311371	-1.0	-1.0
chr5	308941	309496	ENSG00000249915.7|PDCD6|CSTF2T|CSTF2T	971	+	4.1803846	1.5371054	-1.0	-1.0
chr5	279480	279580	ENSG00000249915.7|PDCD6|CSTF2T|CSTF2T	913	+	5.4860086	1.062386	-1.0	-1.0
chr5	284550	284725	ENSG00000249915.7|PDCD6|CSTF2T|CSTF2T	956	+	5.1567483	1.3571434	-1.0	-1.0
chr5	285125	285440	ENSG00000249915.7|PDCD6|CSTF2T|CSTF2T	945	+	5.699125	1.2574041	-1.0	-1.0
chr5	299960	300065	ENSG00000249915.7|PDCD6|CSTF2T|CSTF2T	913	+	5.4957848	1.0617453	-1.0	-1.0
chr5	308196	308321	ENSG00000249915.7|PDCD6|CSTF2T|CSTF2T	951	+	5.1845446	1.3117702	-1.0	-1.0
chr5	284225	284545	ENSG00000249915.7|PDCD6|CSTF2T|CSTF2T	946	+	5.7415185	1.2692515	-1.0	-1.0
chr5	307421	307676	ENSG00000063438.16|AHRR|CSTF2T|CSTF2T	945	+	3.6686354	1.2609315	-1.0	-1.0
chr5	308501	308731	ENSG00000063438.16|AHRR|CSTF2T|CSTF2T	932	+	3.5244286	1.1686038	-1.0	-1.0
chr5	315691	315871	ENSG00000063438.16|AHRR|CSTF2T|CSTF2T	932	+	5.6215053	1.168554	-1.0	-1.0
chr5	343969	344144	ENSG00000063438.16|AHRR|CSTF2T|CSTF2T	965	+	5.967845	1.4612375	-1.0	-1.0
chr5	309501	309621	ENSG00000063438.16|AHRR|CSTF2T|CSTF2T	936	+	5.6524024	1.190634	-1.0	-1.0
chr5	308816	308916	ENSG00000063438.16|AHRR|CSTF2T|CSTF2T	905	+	3.6904974	1.0232207	-1.0	-1.0
chr5	316856	317046	ENSG00000063438.16|AHRR|CSTF2T|CSTF2T	945	+	5.724001	1.2573061	-1.0	-1.0
chr5	345509	345854	ENSG00000063438.16|AHRR|CSTF2T|CSTF2T	990	+	5.758624	2.0161006	-1.0	-1.0
chr5	309946	310296	ENSG00000063438.16|AHRR|CSTF2T|CSTF2T	939	+	4.5386386	1.2160519	-1.0	-1.0
chr5	344639	345094	ENSG00000063438.16|AHRR|CSTF2T|CSTF2T	983	+	6.261205	1.762311	-1.0	-1.0
chr5	307781	308106	ENSG00000063438.16|AHRR|CSTF2T|CSTF2T	968	+	3.9953287	1.4973085	-1.0	-1.0
chr5	318471	318651	ENSG00000063438.16|AHRR|CSTF2T|CSTF2T	926	+	5.572844	1.133392	-1.0	-1.0
chr5	415453	415648	ENSG00000063438.16|AHRR|CSTF2T|CSTF2T	970	+	6.0877953	1.5203707	-1.0	-1.0
chr5	310631	310731	ENSG00000063438.16|AHRR|CSTF2T|CSTF2T	911	+	5.4731846	1.0482881	-1.0	-1.0
chr5	306971	307201	ENSG00000063438.16|AHRR|CSTF2T|CSTF2T	950	+	5.802705	1.3048222	-1.0	-1.0
chr5	310431	310601	ENSG00000063438.16|AHRR|CSTF2T|CSTF2T	925	+	2.9933243	1.1225698	-1.0	-1.0
chr5	344159	344339	ENSG00000063438.16|AHRR|CSTF2T|CSTF2T	934	+	5.6349506	1.1777565	-1.0	-1.0
chr5	424142	424262	ENSG00000063438.16|AHRR|CSTF2T|CSTF2T	923	+	5.546114	1.1146059	-1.0	-1.0
chr5	305366	305476	ENSG00000063438.16|AHRR|CSTF2T|CSTF2T	909	+	5.4485426	1.0426182	-1.0	-1.0
chr5	346134	346279	ENSG00000063438.16|AHRR|CSTF2T|CSTF2T	913	+	5.466425	1.0591278	-1.0	-1.0
chr5	310786	310926	ENSG00000063438.16|AHRR|CSTF2T|CSTF2T	903	+	5.4076796	1.01379	-1.0	-1.0
chr5	416658	416778	ENSG00000063438.16|AHRR|CSTF2T|CSTF2T	928	+	5.5799556	1.1401622	-1.0	-1.0
chr5	308941	309496	ENSG00000063438.16|AHRR|CSTF2T|CSTF2T	971	+	4.1803846	1.537099	-1.0	-1.0
chr5	308136	308321	ENSG00000063438.16|AHRR|CSTF2T|CSTF2T	944	+	4.036365	1.2541106	-1.0	-1.0
chr5	465862	466007	ENSG00000180104.15|EXOC3|CSTF2T|CSTF2T	910	+	5.4595294	1.0460194	-1.0	-1.0
chr5	466078	466293	ENSG00000180104.15|EXOC3|CSTF2T|CSTF2T	965	+	5.9518886	1.4558053	-1.0	-1.0
chr5	474814	475034	ENSG00000225138.7|SLC9A3-AS1|CSTF2T|CSTF2T	937	+	4.743867	1.2024407	-1.0	-1.0
chr5	476663	476778	ENSG00000225138.7|SLC9A3-AS1|CSTF2T|CSTF2T	913	+	5.4908137	1.0605838	-1.0	-1.0
chr5	476823	477003	ENSG00000225138.7|SLC9A3-AS1|CSTF2T|CSTF2T	942	+	5.7218485	1.2362804	-1.0	-1.0
chr5	478985	479140	ENSG00000225138.7|SLC9A3-AS1|CSTF2T|CSTF2T	913	+	5.4772573	1.0608914	-1.0	-1.0
chr5	475744	476004	ENSG00000225138.7|SLC9A3-AS1|CSTF2T|CSTF2T	973	+	6.080624	1.5640805	-1.0	-1.0
chr5	477550	477800	ENSG00000225138.7|SLC9A3-AS1|CSTF2T|CSTF2T	940	+	5.7021523	1.2209915	-1.0	-1.0
chr5	473829	474024	ENSG00000225138.7|SLC9A3-AS1|CSTF2T|CSTF2T	927	+	5.584284	1.1369535	-1.0	-1.0
chr5	478430	478790	ENSG00000225138.7|SLC9A3-AS1|CSTF2T|CSTF2T	938	+	5.6783648	1.2091062	-1.0	-1.0
chr5	617233	617413	ENSG00000112877.7|CEP72|CSTF2T|CSTF2T	921	+	2.8057425	1.1004385	-1.0	-1.0
chr5	647916	648066	ENSG00000112877.7|CEP72|CSTF2T|CSTF2T	956	+	3.7425709	1.3550689	-1.0	-1.0
chr5	616533	617213	ENSG00000112877.7|CEP72|CSTF2T|CSTF2T	960	+	3.5479443	1.3933061	-1.0	-1.0
chr5	620626	620806	ENSG00000112877.7|CEP72|CSTF2T|CSTF2T	929	+	5.5984836	1.146646	-1.0	-1.0
chr5	651276	651536	ENSG00000112877.7|CEP72|CSTF2T|CSTF2T	989	+	5.531874	1.9742581	-1.0	-1.0
chr5	612443	612983	ENSG00000112877.7|CEP72|CSTF2T|CSTF2T	975	+	3.4169652	1.5961097	-1.0	-1.0
chr5	618003	618108	ENSG00000112877.7|CEP72|CSTF2T|CSTF2T	902	+	5.5357475	1.0094374	-1.0	-1.0
chr5	625129	625294	ENSG00000112877.7|CEP72|CSTF2T|CSTF2T	920	+	5.5368876	1.0983862	-1.0	-1.0
chr5	665435	665550	ENSG00000112877.7|CEP72|CSTF2T|CSTF2T	918	+	4.137983	1.0866824	-1.0	-1.0
chr5	618138	618298	ENSG00000112877.7|CEP72|CSTF2T|CSTF2T	921	+	2.72365	1.1000321	-1.0	-1.0
chr5	655584	655769	ENSG00000112877.7|CEP72|CSTF2T|CSTF2T	967	+	4.850341	1.4805604	-1.0	-1.0
chr5	664057	664312	ENSG00000112877.7|CEP72|CSTF2T|CSTF2T	981	+	6.200087	1.7145927	-1.0	-1.0
chr5	661698	662103	ENSG00000112877.7|CEP72|CSTF2T|CSTF2T	971	+	5.5211725	1.5451427	-1.0	-1.0
chr5	624356	624470	ENSG00000112877.7|CEP72|CSTF2T|CSTF2T	930	+	5.623769	1.1546627	-1.0	-1.0
chr5	618428	618528	ENSG00000112877.7|CEP72|CSTF2T|CSTF2T	904	+	5.4183803	1.0173877	-1.0	-1.0
chr5	622201	622306	ENSG00000112877.7|CEP72|CSTF2T|CSTF2T	911	+	5.4525447	1.0486581	-1.0	-1.0
chr5	652571	652987	ENSG00000112877.7|CEP72|CSTF2T|CSTF2T	959	+	5.881133	1.3819604	-1.0	-1.0
chr5	660563	660678	ENSG00000112877.7|CEP72|CSTF2T|CSTF2T	914	+	5.5291467	1.0646387	-1.0	-1.0
chr5	661298	661423	ENSG00000112877.7|CEP72|CSTF2T|CSTF2T	909	+	3.62262	1.0431865	-1.0	-1.0
chr5	618628	618989	ENSG00000112877.7|CEP72|CSTF2T|CSTF2T	970	+	5.362398	1.5209239	-1.0	-1.0
chr5	623396	624116	ENSG00000112877.7|CEP72|CSTF2T|CSTF2T	953	+	5.393477	1.3286626	-1.0	-1.0
chr5	664942	665052	ENSG00000112877.7|CEP72|CSTF2T|CSTF2T	912	+	5.4954877	1.0548868	-1.0	-1.0
chr5	620441	620561	ENSG00000112877.7|CEP72|CSTF2T|CSTF2T	912	+	5.476722	1.0578674	-1.0	-1.0
chr5	648066	648191	ENSG00000112877.7|CEP72|CSTF2T|CSTF2T	921	+	5.5292854	1.1031818	-1.0	-1.0
chr5	620821	621111	ENSG00000112877.7|CEP72|CSTF2T|CSTF2T	965	+	5.7309914	1.4549268	-1.0	-1.0
chr5	622446	622561	ENSG00000112877.7|CEP72|CSTF2T|CSTF2T	940	+	5.6929355	1.2216113	-1.0	-1.0
chr5	624604	624719	ENSG00000112877.7|CEP72|CSTF2T|CSTF2T	915	+	5.483858	1.0685842	-1.0	-1.0
chr5	660343	660448	ENSG00000112877.7|CEP72|CSTF2T|CSTF2T	916	+	5.5082035	1.074569	-1.0	-1.0
chr5	662508	662833	ENSG00000112877.7|CEP72|CSTF2T|CSTF2T	934	+	4.8777223	1.1793038	-1.0	-1.0
chr5	651556	652216	ENSG00000112877.7|CEP72|CSTF2T|CSTF2T	974	+	6.064182	1.5898604	-1.0	-1.0
chr5	885320	885550	ENSG00000028310.17|BRD9|CSTF2T|CSTF2T	969	-	5.488276	1.5044206	-1.0	-1.0
chr5	881326	882545	ENSG00000028310.17|BRD9|CSTF2T|CSTF2T	997	-	4.6137357	2.4687543	-1.0	-1.0
chr5	882545	882950	ENSG00000028310.17|BRD9|CSTF2T|CSTF2T	1000	-	6.0075097	3.845861	-1.0	-1.0
chr5	857307	857522	ENSG00000028310.17|BRD9|CSTF2T|CSTF2T	968	-	5.9879518	1.4905568	-1.0	-1.0
chr5	861307	861427	ENSG00000028310.17|BRD9|CSTF2T|CSTF2T	917	-	5.5364857	1.081228	-1.0	-1.0
chr5	850912	851052	ENSG00000028310.17|BRD9|CSTF2T|CSTF2T	916	-	5.5270486	1.0774218	-1.0	-1.0
chr5	885925	886030	ENSG00000028310.17|BRD9|CSTF2T|CSTF2T	904	-	5.431699	1.0182164	-1.0	-1.0
chr5	855987	856332	ENSG00000028310.17|BRD9|CSTF2T|CSTF2T	980	-	5.404881	1.6957384	-1.0	-1.0
chr5	858407	858687	ENSG00000028310.17|BRD9|CSTF2T|CSTF2T	939	-	4.3677363	1.2153718	-1.0	-1.0
chr5	862142	862512	ENSG00000028310.17|BRD9|CSTF2T|CSTF2T	944	-	5.7218194	1.2523499	-1.0	-1.0
chr5	892096	892201	ENSG00000028310.17|BRD9|CSTF2T|CSTF2T	902	-	2.928815	1.0092074	-1.0	-1.0
chr5	884570	885190	ENSG00000028310.17|BRD9|CSTF2T|CSTF2T	953	-	4.517529	1.3297904	-1.0	-1.0
chr5	862622	862747	ENSG00000028310.17|BRD9|CSTF2T|CSTF2T	917	-	5.619742	1.0816036	-1.0	-1.0
chr5	886100	886265	ENSG00000028310.17|BRD9|CSTF2T|CSTF2T	929	-	5.5990376	1.1506777	-1.0	-1.0
chr5	880823	881098	ENSG00000028310.17|BRD9|CSTF2T|CSTF2T	954	-	5.616695	1.3375626	-1.0	-1.0
chr5	860387	860557	ENSG00000028310.17|BRD9|CSTF2T|CSTF2T	972	-	5.947354	1.5606169	-1.0	-1.0
chr5	856352	856592	ENSG00000028310.17|BRD9|CSTF2T|CSTF2T	922	-	5.5429206	1.106984	-1.0	-1.0
chr5	860752	861102	ENSG00000028310.17|BRD9|CSTF2T|CSTF2T	976	-	6.1166773	1.627597	-1.0	-1.0
chr5	856827	857282	ENSG00000028310.17|BRD9|CSTF2T|CSTF2T	926	-	5.3245616	1.1284835	-1.0	-1.0
chr5	857752	857862	ENSG00000028310.17|BRD9|CSTF2T|CSTF2T	954	-	5.8415146	1.3358903	-1.0	-1.0
chr5	857582	857682	ENSG00000028310.17|BRD9|CSTF2T|CSTF2T	906	-	5.4600987	1.0264009	-1.0	-1.0
chr5	859672	859877	ENSG00000028310.17|BRD9|CSTF2T|CSTF2T	928	-	4.812971	1.1419392	-1.0	-1.0
chr5	892261	892551	ENSG00000028310.17|BRD9|CSTF2T|CSTF2T	970	-	5.1496572	1.5168371	-1.0	-1.0
chr5	856672	856797	ENSG00000028310.17|BRD9|CSTF2T|CSTF2T	902	-	5.402329	1.0088925	-1.0	-1.0
chr5	862787	862917	ENSG00000028310.17|BRD9|CSTF2T|CSTF2T	937	-	5.6729126	1.2040051	-1.0	-1.0
chr5	882955	883720	ENSG00000028310.17|BRD9|CSTF2T|CSTF2T	991	-	4.0892053	2.0506752	-1.0	-1.0
chr5	880628	880788	ENSG00000028310.17|BRD9|CSTF2T|CSTF2T	927	-	5.5741715	1.134279	-1.0	-1.0
chr5	861442	861707	ENSG00000028310.17|BRD9|CSTF2T|CSTF2T	969	-	6.029241	1.5078348	-1.0	-1.0
chr5	884070	884245	ENSG00000028310.17|BRD9|CSTF2T|CSTF2T	930	-	2.918324	1.1543791	-1.0	-1.0
chr5	885650	885855	ENSG00000028310.17|BRD9|CSTF2T|CSTF2T	916	-	5.4999404	1.0779104	-1.0	-1.0
chr5	883955	884065	ENSG00000028310.17|BRD9|CSTF2T|CSTF2T	934	-	3.4801767	1.1830642	-1.0	-1.0
chr5	886465	886591	ENSG00000028310.17|BRD9|CSTF2T|CSTF2T	907	-	2.960103	1.0312419	-1.0	-1.0
chr5	1090953	1091098	ENSG00000113504.20|SLC12A7|CSTF2T|CSTF2T	920	-	5.5224724	1.0955424	-1.0	-1.0
chr5	1100948	1101133	ENSG00000113504.20|SLC12A7|CSTF2T|CSTF2T	948	-	5.4070277	1.2830832	-1.0	-1.0
chr5	1109898	1110053	ENSG00000113504.20|SLC12A7|CSTF2T|CSTF2T	920	-	5.540357	1.0996312	-1.0	-1.0
chr5	1105643	1105873	ENSG00000113504.20|SLC12A7|CSTF2T|CSTF2T	921	-	5.558429	1.1032526	-1.0	-1.0
chr5	1102058	1102193	ENSG00000113504.20|SLC12A7|CSTF2T|CSTF2T	916	-	5.4946923	1.0770836	-1.0	-1.0
chr5	1100008	1100108	ENSG00000113504.20|SLC12A7|CSTF2T|CSTF2T	906	-	5.42643	1.0255611	-1.0	-1.0
chr5	1088595	1088705	ENSG00000113504.20|SLC12A7|CSTF2T|CSTF2T	909	-	5.440787	1.0407059	-1.0	-1.0
chr5	1107823	1108053	ENSG00000113504.20|SLC12A7|CSTF2T|CSTF2T	942	-	5.1578627	1.235217	-1.0	-1.0
chr5	1107608	1107708	ENSG00000113504.20|SLC12A7|CSTF2T|CSTF2T	926	-	5.627995	1.1288843	-1.0	-1.0
chr5	1066918	1067203	ENSG00000113504.20|SLC12A7|CSTF2T|CSTF2T	934	-	4.812207	1.1791775	-1.0	-1.0
chr5	1053712	1053947	ENSG00000113504.20|SLC12A7|CSTF2T|CSTF2T	925	-	5.581642	1.1230842	-1.0	-1.0
chr5	1108083	1108258	ENSG00000113504.20|SLC12A7|CSTF2T|CSTF2T	945	-	5.739028	1.2625264	-1.0	-1.0
chr5	1055407	1055527	ENSG00000113504.20|SLC12A7|CSTF2T|CSTF2T	914	-	5.504253	1.0638249	-1.0	-1.0
chr5	1073318	1073528	ENSG00000113504.20|SLC12A7|CSTF2T|CSTF2T	939	-	5.7253275	1.2120808	-1.0	-1.0
chr5	1109008	1109118	ENSG00000113504.20|SLC12A7|CSTF2T|CSTF2T	907	-	5.4418364	1.0324615	-1.0	-1.0
chr5	1077632	1077737	ENSG00000113504.20|SLC12A7|CSTF2T|CSTF2T	910	-	5.489189	1.0443935	-1.0	-1.0
chr5	1084301	1084446	ENSG00000113504.20|SLC12A7|CSTF2T|CSTF2T	934	-	5.6385646	1.1775316	-1.0	-1.0
chr5	1101493	1102028	ENSG00000113504.20|SLC12A7|CSTF2T|CSTF2T	967	-	5.9761276	1.4850755	-1.0	-1.0
chr5	1075545	1075715	ENSG00000113504.20|SLC12A7|CSTF2T|CSTF2T	915	-	5.489821	1.0711079	-1.0	-1.0
chr5	1102223	1102483	ENSG00000113504.20|SLC12A7|CSTF2T|CSTF2T	978	-	6.1527815	1.6512434	-1.0	-1.0
chr5	1111083	1111193	ENSG00000113504.20|SLC12A7|CSTF2T|CSTF2T	906	-	5.42643	1.0255611	-1.0	-1.0
chr5	1080606	1080731	ENSG00000113504.20|SLC12A7|CSTF2T|CSTF2T	915	-	5.582092	1.0723875	-1.0	-1.0
chr5	1110688	1110998	ENSG00000113504.20|SLC12A7|CSTF2T|CSTF2T	960	-	5.914302	1.3926479	-1.0	-1.0
chr5	1092383	1092498	ENSG00000113504.20|SLC12A7|CSTF2T|CSTF2T	925	-	5.5591183	1.1230431	-1.0	-1.0
chr5	1095428	1095528	ENSG00000113504.20|SLC12A7|CSTF2T|CSTF2T	902	-	5.3915873	1.0083476	-1.0	-1.0
chr5	1095883	1095998	ENSG00000113504.20|SLC12A7|CSTF2T|CSTF2T	903	-	5.4287467	1.0150919	-1.0	-1.0
chr5	1100638	1100788	ENSG00000113504.20|SLC12A7|CSTF2T|CSTF2T	951	-	5.7906256	1.3062816	-1.0	-1.0
chr5	1106633	1106868	ENSG00000113504.20|SLC12A7|CSTF2T|CSTF2T	921	-	5.542543	1.1008428	-1.0	-1.0
chr5	1074296	1074416	ENSG00000113504.20|SLC12A7|CSTF2T|CSTF2T	905	-	5.4230905	1.0215302	-1.0	-1.0
chr5	1103298	1103883	ENSG00000113504.20|SLC12A7|CSTF2T|CSTF2T	959	-	5.8935204	1.3870032	-1.0	-1.0
chr5	1069533	1069728	ENSG00000113504.20|SLC12A7|CSTF2T|CSTF2T	935	-	5.6599836	1.1896623	-1.0	-1.0
chr5	1085788	1085923	ENSG00000113504.20|SLC12A7|CSTF2T|CSTF2T	910	-	5.516489	1.0476527	-1.0	-1.0
chr5	1081266	1081456	ENSG00000113504.20|SLC12A7|CSTF2T|CSTF2T	932	-	5.73397	1.1704584	-1.0	-1.0
chr5	1098858	1099093	ENSG00000113504.20|SLC12A7|CSTF2T|CSTF2T	956	-	5.9109597	1.3545548	-1.0	-1.0
chr5	1109118	1109873	ENSG00000113504.20|SLC12A7|CSTF2T|CSTF2T	955	-	5.4936724	1.3445652	-1.0	-1.0
chr5	1098183	1098288	ENSG00000113504.20|SLC12A7|CSTF2T|CSTF2T	911	-	5.4525447	1.0486581	-1.0	-1.0
chr5	1063526	1063661	ENSG00000113504.20|SLC12A7|CSTF2T|CSTF2T	919	-	5.512665	1.0903959	-1.0	-1.0
chr5	1096978	1097353	ENSG00000113504.20|SLC12A7|CSTF2T|CSTF2T	943	-	5.7135205	1.2463367	-1.0	-1.0
chr5	1054847	1054997	ENSG00000113504.20|SLC12A7|CSTF2T|CSTF2T	928	-	5.598994	1.1434308	-1.0	-1.0
chr5	1077107	1077237	ENSG00000113504.20|SLC12A7|CSTF2T|CSTF2T	930	-	5.6074142	1.1523852	-1.0	-1.0
chr5	1110128	1110353	ENSG00000113504.20|SLC12A7|CSTF2T|CSTF2T	959	-	5.0833473	1.3887894	-1.0	-1.0
chr5	1069208	1069373	ENSG00000113504.20|SLC12A7|CSTF2T|CSTF2T	944	-	5.608742	1.2519354	-1.0	-1.0
chr5	1069883	1070043	ENSG00000113504.20|SLC12A7|CSTF2T|CSTF2T	941	-	4.563817	1.2264869	-1.0	-1.0
chr5	1076506	1076641	ENSG00000113504.20|SLC12A7|CSTF2T|CSTF2T	921	-	5.552059	1.1001599	-1.0	-1.0
chr5	1080061	1080221	ENSG00000113504.20|SLC12A7|CSTF2T|CSTF2T	922	-	5.557544	1.107961	-1.0	-1.0
chr5	1084701	1085086	ENSG00000113504.20|SLC12A7|CSTF2T|CSTF2T	943	-	5.6764574	1.242142	-1.0	-1.0
chr5	1094283	1094463	ENSG00000113504.20|SLC12A7|CSTF2T|CSTF2T	951	-	5.8026958	1.3122759	-1.0	-1.0
chr5	1104818	1105113	ENSG00000113504.20|SLC12A7|CSTF2T|CSTF2T	971	-	6.0419707	1.5389724	-1.0	-1.0
chr5	1093178	1093308	ENSG00000113504.20|SLC12A7|CSTF2T|CSTF2T	915	-	5.4855967	1.0700785	-1.0	-1.0
chr5	1054137	1054252	ENSG00000113504.20|SLC12A7|CSTF2T|CSTF2T	912	-	5.4614315	1.0550221	-1.0	-1.0
chr5	1111423	1111638	ENSG00000113504.20|SLC12A7|CSTF2T|CSTF2T	946	-	5.839814	1.2659376	-1.0	-1.0
chr5	1078322	1078482	ENSG00000113504.20|SLC12A7|CSTF2T|CSTF2T	956	-	5.853928	1.3529127	-1.0	-1.0
chr5	1077527	1077627	ENSG00000113504.20|SLC12A7|CSTF2T|CSTF2T	909	-	5.4395733	1.039793	-1.0	-1.0
chr5	1097948	1098183	ENSG00000113504.20|SLC12A7|CSTF2T|CSTF2T	984	-	6.2551255	1.7860209	-1.0	-1.0
chr5	1094558	1094738	ENSG00000113504.20|SLC12A7|CSTF2T|CSTF2T	910	-	5.4565907	1.047829	-1.0	-1.0
chr5	1104293	1104808	ENSG00000113504.20|SLC12A7|CSTF2T|CSTF2T	951	-	5.4348583	1.3055522	-1.0	-1.0
chr5	1089913	1090013	ENSG00000113504.20|SLC12A7|CSTF2T|CSTF2T	928	-	5.5908523	1.1451257	-1.0	-1.0
chr5	1088435	1088540	ENSG00000113504.20|SLC12A7|CSTF2T|CSTF2T	917	-	5.5146155	1.0816178	-1.0	-1.0
chr5	1066383	1066583	ENSG00000113504.20|SLC12A7|CSTF2T|CSTF2T	930	-	5.593367	1.155961	-1.0	-1.0
chr5	1090063	1090178	ENSG00000113504.20|SLC12A7|CSTF2T|CSTF2T	904	-	5.41975	1.0174992	-1.0	-1.0
chr5	1099123	1099923	ENSG00000113504.20|SLC12A7|CSTF2T|CSTF2T	974	-	4.9878855	1.5826389	-1.0	-1.0
chr5	1084051	1084176	ENSG00000113504.20|SLC12A7|CSTF2T|CSTF2T	910	-	5.4488063	1.0460532	-1.0	-1.0
chr5	1100423	1100588	ENSG00000113504.20|SLC12A7|CSTF2T|CSTF2T	937	-	5.1900935	1.201059	-1.0	-1.0
chr5	1102813	1103188	ENSG00000113504.20|SLC12A7|CSTF2T|CSTF2T	948	-	5.5841103	1.2847497	-1.0	-1.0
chr5	1067608	1067728	ENSG00000113504.20|SLC12A7|CSTF2T|CSTF2T	947	-	5.778435	1.2735971	-1.0	-1.0
chr5	1068793	1069043	ENSG00000113504.20|SLC12A7|CSTF2T|CSTF2T	922	-	5.5649405	1.1077199	-1.0	-1.0
chr5	1056077	1056197	ENSG00000113504.20|SLC12A7|CSTF2T|CSTF2T	905	-	5.4144096	1.0207909	-1.0	-1.0
chr5	1056781	1056901	ENSG00000113504.20|SLC12A7|CSTF2T|CSTF2T	910	-	5.4621773	1.047656	-1.0	-1.0
chr5	1066023	1066183	ENSG00000113504.20|SLC12A7|CSTF2T|CSTF2T	919	-	5.516749	1.0934298	-1.0	-1.0
chr5	1097548	1097683	ENSG00000113504.20|SLC12A7|CSTF2T|CSTF2T	915	-	5.5103626	1.0715462	-1.0	-1.0
chr5	1105203	1105498	ENSG00000113504.20|SLC12A7|CSTF2T|CSTF2T	936	-	5.6865854	1.1949911	-1.0	-1.0
chr5	1066203	1066378	ENSG00000113504.20|SLC12A7|CSTF2T|CSTF2T	958	-	5.8669863	1.3797212	-1.0	-1.0
chr5	1055802	1055952	ENSG00000113504.20|SLC12A7|CSTF2T|CSTF2T	919	-	5.516219	1.0911307	-1.0	-1.0
chr5	1103888	1104243	ENSG00000113504.20|SLC12A7|CSTF2T|CSTF2T	930	-	4.6219826	1.1538621	-1.0	-1.0
chr5	1078643	1078753	ENSG00000113504.20|SLC12A7|CSTF2T|CSTF2T	914	-	5.4781666	1.0652547	-1.0	-1.0
chr5	1057325	1057440	ENSG00000113504.20|SLC12A7|CSTF2T|CSTF2T	912	-	5.4788713	1.0552404	-1.0	-1.0
chr5	1330369	1330549	ENSG00000049656.13|CLPTM1L|CSTF2T|CSTF2T	957	-	3.3029432	1.365686	-1.0	-1.0
chr5	1329071	1329526	ENSG00000049656.13|CLPTM1L|CSTF2T|CSTF2T	962	-	5.494124	1.4204746	-1.0	-1.0
chr5	1332933	1333093	ENSG00000049656.13|CLPTM1L|CSTF2T|CSTF2T	917	-	2.9854462	1.0784268	-1.0	-1.0
chr5	1326049	1326199	ENSG00000049656.13|CLPTM1L|CSTF2T|CSTF2T	915	-	3.6698773	1.0718875	-1.0	-1.0
chr5	1329991	1330156	ENSG00000049656.13|CLPTM1L|CSTF2T|CSTF2T	960	-	4.9517713	1.3937016	-1.0	-1.0
chr5	1323345	1323485	ENSG00000049656.13|CLPTM1L|CSTF2T|CSTF2T	919	-	5.5109463	1.091013	-1.0	-1.0
chr5	1333583	1333763	ENSG00000049656.13|CLPTM1L|CSTF2T|CSTF2T	941	-	3.601977	1.2297702	-1.0	-1.0
chr5	1330954	1331404	ENSG00000049656.13|CLPTM1L|CSTF2T|CSTF2T	995	-	5.204471	2.321424	-1.0	-1.0
chr5	1325827	1326014	ENSG00000049656.13|CLPTM1L|CSTF2T|CSTF2T	963	-	4.6089196	1.4310894	-1.0	-1.0
chr5	1323625	1323740	ENSG00000049656.13|CLPTM1L|CSTF2T|CSTF2T	906	-	3.6996553	1.0291657	-1.0	-1.0
chr5	1324512	1324652	ENSG00000049656.13|CLPTM1L|CSTF2T|CSTF2T	916	-	5.5045543	1.0755714	-1.0	-1.0
chr5	1326260	1326410	ENSG00000049656.13|CLPTM1L|CSTF2T|CSTF2T	959	-	5.879828	1.3874351	-1.0	-1.0
chr5	1330161	1330261	ENSG00000049656.13|CLPTM1L|CSTF2T|CSTF2T	911	-	5.4731846	1.0482881	-1.0	-1.0
chr5	1331434	1331534	ENSG00000049656.13|CLPTM1L|CSTF2T|CSTF2T	951	-	5.8803825	1.313366	-1.0	-1.0
chr5	1335174	1335349	ENSG00000049656.13|CLPTM1L|CSTF2T|CSTF2T	939	-	5.6856303	1.2161971	-1.0	-1.0
chr5	1325672	1325777	ENSG00000049656.13|CLPTM1L|CSTF2T|CSTF2T	916	-	5.49862	1.0781813	-1.0	-1.0
chr5	1330649	1330869	ENSG00000049656.13|CLPTM1L|CSTF2T|CSTF2T	974	-	5.327862	1.5923655	-1.0	-1.0
chr5	1333333	1333548	ENSG00000049656.13|CLPTM1L|CSTF2T|CSTF2T	974	-	3.2420197	1.5870575	-1.0	-1.0
chr5	1485526	1485696	ENSG00000153395.9|LPCAT1|CSTF2T|CSTF2T	934	-	5.7107735	1.1797603	-1.0	-1.0
chr5	1487011	1487121	ENSG00000153395.9|LPCAT1|CSTF2T|CSTF2T	914	-	5.4804325	1.0678381	-1.0	-1.0
chr5	1522855	1522960	ENSG00000153395.9|LPCAT1|CSTF2T|CSTF2T	909	-	5.4395733	1.039793	-1.0	-1.0
chr5	1479890	1480060	ENSG00000153395.9|LPCAT1|CSTF2T|CSTF2T	920	-	5.5362372	1.0955136	-1.0	-1.0
chr5	1618365	1618505	ENSG00000188002.10|AC026412.1|CSTF2T|CSTF2T	943	-	5.7228184	1.2479112	-1.0	-1.0
chr5	1617160	1617320	ENSG00000188002.10|AC026412.1|CSTF2T|CSTF2T	911	-	5.46292	1.0519358	-1.0	-1.0
chr5	1805199	1805324	ENSG00000145494.11|NDUFS6|CSTF2T|CSTF2T	909	+	5.4477634	1.0422741	-1.0	-1.0
chr5	1808389	1808489	ENSG00000145494.11|NDUFS6|CSTF2T|CSTF2T	935	+	5.655313	1.1902642	-1.0	-1.0
chr5	1802454	1802649	ENSG00000145494.11|NDUFS6|CSTF2T|CSTF2T	918	+	2.5807798	1.0864785	-1.0	-1.0
chr5	1803224	1803324	ENSG00000145494.11|NDUFS6|CSTF2T|CSTF2T	904	+	5.431699	1.0182164	-1.0	-1.0
chr5	1810054	1810204	ENSG00000145494.11|NDUFS6|CSTF2T|CSTF2T	951	+	5.800893	1.3069096	-1.0	-1.0
chr5	1809304	1809499	ENSG00000145494.11|NDUFS6|CSTF2T|CSTF2T	915	+	5.5131087	1.0722961	-1.0	-1.0
chr5	1815990	1816165	ENSG00000145494.11|NDUFS6|CSTF2T|CSTF2T	945	+	5.7345657	1.262131	-1.0	-1.0
chr5	1803964	1804104	ENSG00000145494.11|NDUFS6|CSTF2T|CSTF2T	950	+	4.8595314	1.302846	-1.0	-1.0
chr5	1803454	1803569	ENSG00000145494.11|NDUFS6|CSTF2T|CSTF2T	942	+	5.7207212	1.2334095	-1.0	-1.0
chr5	1803649	1803754	ENSG00000145494.11|NDUFS6|CSTF2T|CSTF2T	954	+	5.838485	1.3419826	-1.0	-1.0
chr5	1807789	1807924	ENSG00000145494.11|NDUFS6|CSTF2T|CSTF2T	946	+	5.7466984	1.2695689	-1.0	-1.0
chr5	6744065	6744290	ENSG00000112941.13|PAPD7|CSTF2T|CSTF2T	990	+	4.6690884	1.9881922	-1.0	-1.0
chr5	6746642	6746747	ENSG00000112941.13|PAPD7|CSTF2T|CSTF2T	909	+	5.4395733	1.039793	-1.0	-1.0
chr5	6718509	6718629	ENSG00000112941.13|PAPD7|CSTF2T|CSTF2T	966	+	5.982416	1.4701924	-1.0	-1.0
chr5	6748925	6749110	ENSG00000112941.13|PAPD7|CSTF2T|CSTF2T	964	+	5.943662	1.4473348	-1.0	-1.0
chr5	6715129	6715304	ENSG00000112941.13|PAPD7|CSTF2T|CSTF2T	936	+	4.9301662	1.1960106	-1.0	-1.0
chr5	10231222	10231322	ENSG00000150756.13|FAM173B|CSTF2T|CSTF2T	919	-	5.511059	1.0896233	-1.0	-1.0
chr5	10230922	10231062	ENSG00000150756.13|FAM173B|CSTF2T|CSTF2T	923	-	4.0256777	1.1125338	-1.0	-1.0
chr5	10264950	10265070	ENSG00000150753.11|CCT5|CSTF2T|CSTF2T	927	+	3.7448869	1.1384281	-1.0	-1.0
chr5	10262933	10263123	ENSG00000150753.11|CCT5|CSTF2T|CSTF2T	964	+	5.9291663	1.4393346	-1.0	-1.0
chr5	10353722	10353912	ENSG00000145495.15|MARCH6|CSTF2T|CSTF2T	989	+	2.2357132	1.9591994	-1.0	-1.0
chr5	10374641	10374791	ENSG00000145495.15|MARCH6|CSTF2T|CSTF2T	910	+	5.447065	1.0435376	-1.0	-1.0
chr5	10433918	10434093	ENSG00000145495.15|MARCH6|CSTF2T|CSTF2T	906	+	1.6546803	1.0246073	-1.0	-1.0
chr5	10400843	10401033	ENSG00000145495.15|MARCH6|CSTF2T|CSTF2T	938	+	1.9196006	1.205917	-1.0	-1.0
chr5	10354031	10354411	ENSG00000145495.15|MARCH6|CSTF2T|CSTF2T	967	+	3.0635967	1.479345	-1.0	-1.0
chr5	10354451	10354626	ENSG00000145495.15|MARCH6|CSTF2T|CSTF2T	963	+	3.5174446	1.4305274	-1.0	-1.0
chr5	10377306	10377416	ENSG00000145495.15|MARCH6|CSTF2T|CSTF2T	918	+	3.2399094	1.0841788	-1.0	-1.0
chr5	10374471	10374576	ENSG00000145495.15|MARCH6|CSTF2T|CSTF2T	906	+	3.6031408	1.0264009	-1.0	-1.0
chr5	10375576	10375746	ENSG00000145495.15|MARCH6|CSTF2T|CSTF2T	937	+	5.686231	1.2037777	-1.0	-1.0
chr5	10354811	10354946	ENSG00000145495.15|MARCH6|CSTF2T|CSTF2T	959	+	5.187216	1.3912193	-1.0	-1.0
chr5	10376776	10377231	ENSG00000145495.15|MARCH6|CSTF2T|CSTF2T	957	+	4.557833	1.3708715	-1.0	-1.0
chr5	10374801	10374991	ENSG00000145495.15|MARCH6|CSTF2T|CSTF2T	945	+	5.020209	1.2584451	-1.0	-1.0
chr5	10757916	10758066	ENSG00000112977.15|DAP|CSTF2T|CSTF2T	922	-	5.5422435	1.1091518	-1.0	-1.0
chr5	10741518	10741738	ENSG00000112977.15|DAP|CSTF2T|CSTF2T	977	-	5.0439787	1.64243	-1.0	-1.0
chr5	12626278	12626413	ENSG00000248131.5|LINC01194|CSTF2T|CSTF2T	948	+	5.7680273	1.2830337	-1.0	-1.0
chr5	21482559	21482959	ENSG00000183666.16|GUSBP1|CSTF2T|CSTF2T	990	+	3.1920547	2.0075185	-1.0	-1.0
chr5	21483674	21483944	ENSG00000183666.16|GUSBP1|CSTF2T|CSTF2T	981	+	4.127296	1.7325073	-1.0	-1.0
chr5	21484529	21484629	ENSG00000183666.16|GUSBP1|CSTF2T|CSTF2T	945	+	5.762294	1.2616663	-1.0	-1.0
chr5	21484204	21484484	ENSG00000183666.16|GUSBP1|CSTF2T|CSTF2T	975	+	3.2245657	1.6096551	-1.0	-1.0
chr5	21482989	21483634	ENSG00000183666.16|GUSBP1|CSTF2T|CSTF2T	994	+	3.9682713	2.2134972	-1.0	-1.0
chr5	21484719	21484819	ENSG00000183666.16|GUSBP1|CSTF2T|CSTF2T	952	+	5.813162	1.3174306	-1.0	-1.0
chr5	21485434	21485534	ENSG00000183666.16|GUSBP1|CSTF2T|CSTF2T	912	+	3.6829076	1.056885	-1.0	-1.0
chr5	21481559	21482299	ENSG00000183666.16|GUSBP1|CSTF2T|CSTF2T	988	+	3.51168	1.9285854	-1.0	-1.0
chr5	21484034	21484154	ENSG00000183666.16|GUSBP1|CSTF2T|CSTF2T	923	+	3.0853155	1.1113394	-1.0	-1.0
chr5	29173748	29173923	ENSG00000259786.6|LINC02109|CSTF2T|CSTF2T	939	+	5.2230325	1.2168629	-1.0	-1.0
chr5	31526373	31526738	ENSG00000113360.16|DROSHA|CSTF2T|CSTF2T	953	-	3.236743	1.327332	-1.0	-1.0
chr5	32143461	32143711	ENSG00000113384.13|GOLPH3|CSTF2T|CSTF2T	1000	-	6.1755524	3.597613	-1.0	-1.0
chr5	32138251	32138436	ENSG00000113384.13|GOLPH3|CSTF2T|CSTF2T	963	-	5.932615	1.4289829	-1.0	-1.0
chr5	32153465	32153630	ENSG00000113384.13|GOLPH3|CSTF2T|CSTF2T	963	-	4.8744016	1.4358261	-1.0	-1.0
chr5	32141496	32141636	ENSG00000113384.13|GOLPH3|CSTF2T|CSTF2T	926	-	5.563362	1.1280558	-1.0	-1.0
chr5	32585971	32586113	ENSG00000113387.11|SUB1|CSTF2T|CSTF2T	958	+	5.873158	1.3723266	-1.0	-1.0
chr5	34190929	34191124	ENSG00000215158.9|AC138409.2|CSTF2T|CSTF2T	970	-	2.807144	1.529376	-1.0	-1.0
chr5	34189704	34190484	ENSG00000215158.9|AC138409.2|CSTF2T|CSTF2T	952	-	2.6368742	1.3156207	-1.0	-1.0
chr5	34193379	34193599	ENSG00000215158.9|AC138409.2|CSTF2T|CSTF2T	979	-	3.3572493	1.6773947	-1.0	-1.0
chr5	34190594	34190829	ENSG00000215158.9|AC138409.2|CSTF2T|CSTF2T	987	-	2.6535304	1.8929511	-1.0	-1.0
chr5	34192019	34192994	ENSG00000215158.9|AC138409.2|CSTF2T|CSTF2T	992	-	3.6008403	2.0744092	-1.0	-1.0
chr5	34191194	34191979	ENSG00000215158.9|AC138409.2|CSTF2T|CSTF2T	998	-	3.773026	2.6246576	-1.0	-1.0
chr5	34193019	34193224	ENSG00000215158.9|AC138409.2|CSTF2T|CSTF2T	953	-	2.4478538	1.3267906	-1.0	-1.0
chr5	34189514	34189634	ENSG00000215158.9|AC138409.2|CSTF2T|CSTF2T	915	-	3.003487	1.068985	-1.0	-1.0
chr5	34698789	34698924	ENSG00000039560.13|RAI14|CSTF2T|CSTF2T	909	+	3.6254754	1.0412694	-1.0	-1.0
chr5	34656736	34656844	ENSG00000039560.13|RAI14|CSTF2T|CSTF2T	927	+	5.5877023	1.135484	-1.0	-1.0
chr5	34656959	34657069	ENSG00000039560.13|RAI14|CSTF2T|CSTF2T	929	+	5.6320457	1.151595	-1.0	-1.0
chr5	34699289	34699394	ENSG00000039560.13|RAI14|CSTF2T|CSTF2T	902	+	5.3915873	1.0083476	-1.0	-1.0
chr5	34657274	34657389	ENSG00000039560.13|RAI14|CSTF2T|CSTF2T	916	+	5.493898	1.0782893	-1.0	-1.0
chr5	34698559	34698719	ENSG00000039560.13|RAI14|CSTF2T|CSTF2T	909	+	5.449381	1.04007	-1.0	-1.0
chr5	34913768	34913868	ENSG00000113456.18|RAD1|CSTF2T|CSTF2T	902	-	5.4130707	1.0094374	-1.0	-1.0
chr5	36183982	36184167	ENSG00000145604.15|SKP2|CSTF2T|CSTF2T	947	+	5.747614	1.2733337	-1.0	-1.0
chr5	36877518	36877623	ENSG00000164190.17|NIPBL|CSTF2T|CSTF2T	902	+	5.492134	1.0108881	-1.0	-1.0
chr5	37327367	37327507	ENSG00000113569.15|NUP155|CSTF2T|CSTF2T	919	-	2.8926	1.0932882	-1.0	-1.0
chr5	37497437	37497642	ENSG00000082068.8|WDR70|CSTF2T|CSTF2T	954	+	5.82905	1.3419837	-1.0	-1.0
chr5	39006867	39006972	ENSG00000164327.12|RICTOR|CSTF2T|CSTF2T	912	-	5.4687443	1.0575922	-1.0	-1.0
chr5	39061806	39062021	ENSG00000164327.12|RICTOR|CSTF2T|CSTF2T	941	-	3.4347599	1.2303307	-1.0	-1.0
chr5	39065396	39065496	ENSG00000164327.12|RICTOR|CSTF2T|CSTF2T	902	-	5.3915873	1.0083476	-1.0	-1.0
chr5	39059946	39060336	ENSG00000164327.12|RICTOR|CSTF2T|CSTF2T	983	-	3.543939	1.7734839	-1.0	-1.0
chr5	39069441	39069576	ENSG00000164327.12|RICTOR|CSTF2T|CSTF2T	926	-	2.8024733	1.1320757	-1.0	-1.0
chr5	39064971	39065176	ENSG00000164327.12|RICTOR|CSTF2T|CSTF2T	989	-	4.9670625	1.9583211	-1.0	-1.0
chr5	39007307	39007442	ENSG00000164327.12|RICTOR|CSTF2T|CSTF2T	941	-	5.717189	1.2302558	-1.0	-1.0
chr5	39006462	39006802	ENSG00000164327.12|RICTOR|CSTF2T|CSTF2T	971	-	4.4182434	1.5375454	-1.0	-1.0
chr5	39059476	39059601	ENSG00000164327.12|RICTOR|CSTF2T|CSTF2T	945	-	5.7494617	1.2598102	-1.0	-1.0
chr5	40797511	40797956	ENSG00000132356.11|PRKAA1|CSTF2T|CSTF2T	964	-	4.92516	1.4411502	-1.0	-1.0
chr5	43039220	43039410	ENSG00000177721.4|ANXA2R|CSTF2T|CSTF2T	942	-	5.721692	1.2336223	-1.0	-1.0
chr5	43039221	43039411	ENSG00000177738.3|AC025171.1|CSTF2T|CSTF2T	941	-	5.708711	1.225588	-1.0	-1.0
chr5	43139394	43139569	ENSG00000172262.11|ZNF131|CSTF2T|CSTF2T	965	+	6.0278797	1.4532151	-1.0	-1.0
chr5	43290914	43291179	ENSG00000112972.14|HMGCS1|CSTF2T|CSTF2T	1000	-	2.9626553	4.8924255	-1.0	-1.0
chr5	43312859	43313021	ENSG00000112972.14|HMGCS1|CSTF2T|CSTF2T	966	-	6.0220346	1.4677044	-1.0	-1.0
chr5	43483637	43483782	ENSG00000151881.14|TMEM267|CSTF2T|CSTF2T	914	-	2.731137	1.064538	-1.0	-1.0
chr5	44815427	44815547	ENSG00000112996.10|MRPS30|CSTF2T|CSTF2T	919	+	5.513404	1.0904522	-1.0	-1.0
chr5	44815222	44815422	ENSG00000112996.10|MRPS30|CSTF2T|CSTF2T	991	+	3.7405677	2.0488093	-1.0	-1.0
chr5	54029228	54029378	ENSG00000185305.10|ARL15|CSTF2T|CSTF2T	944	-	5.7250113	1.2506518	-1.0	-1.0
chr5	53884144	53884459	ENSG00000185305.10|ARL15|CSTF2T|CSTF2T	1000	-	4.756822	3.8305988	-1.0	-1.0
chr5	53884544	53884779	ENSG00000185305.10|ARL15|CSTF2T|CSTF2T	973	-	2.6007142	1.5734801	-1.0	-1.0
chr5	54280483	54280678	ENSG00000185305.10|ARL15|CSTF2T|CSTF2T	963	-	4.634152	1.4338659	-1.0	-1.0
chr5	54092337	54092442	ENSG00000185305.10|ARL15|CSTF2T|CSTF2T	933	-	2.8045318	1.173429	-1.0	-1.0
chr5	55306784	55306959	ENSG00000067248.9|DHX29|CSTF2T|CSTF2T	940	-	5.688445	1.223474	-1.0	-1.0
chr5	55288946	55289146	ENSG00000067248.9|DHX29|CSTF2T|CSTF2T	978	-	3.8203628	1.6527038	-1.0	-1.0
chr5	55354489	55354749	ENSG00000039123.15|SKIV2L2|CSTF2T|CSTF2T	978	+	6.0003943	1.6491036	-1.0	-1.0
chr5	55400446	55400576	ENSG00000039123.15|SKIV2L2|CSTF2T|CSTF2T	909	+	2.9988644	1.0401211	-1.0	-1.0
chr5	55354984	55355209	ENSG00000039123.15|SKIV2L2|CSTF2T|CSTF2T	947	+	5.7549853	1.2738557	-1.0	-1.0
chr5	55354829	55354929	ENSG00000039123.15|SKIV2L2|CSTF2T|CSTF2T	934	+	5.632839	1.1779698	-1.0	-1.0
chr5	55355434	55355584	ENSG00000039123.15|SKIV2L2|CSTF2T|CSTF2T	915	+	5.4960732	1.0720372	-1.0	-1.0
chr5	55356514	55356689	ENSG00000039123.15|SKIV2L2|CSTF2T|CSTF2T	910	+	5.45211	1.0465889	-1.0	-1.0
chr5	56816415	56816630	ENSG00000095015.5|MAP3K1|CSTF2T|CSTF2T	989	+	5.150842	1.9537938	-1.0	-1.0
chr5	56816680	56816780	ENSG00000095015.5|MAP3K1|CSTF2T|CSTF2T	906	+	5.42643	1.0255611	-1.0	-1.0
chr5	56951082	56951187	ENSG00000155545.19|MIER3|CSTF2T|CSTF2T	921	-	5.5432224	1.1008497	-1.0	-1.0
chr5	56950907	56951077	ENSG00000155545.19|MIER3|CSTF2T|CSTF2T	946	-	5.7857037	1.2636796	-1.0	-1.0
chr5	57263003	57263208	ENSG00000062194.15|GPBP1|CSTF2T|CSTF2T	958	+	5.0106797	1.3721814	-1.0	-1.0
chr5	57249576	57249726	ENSG00000062194.15|GPBP1|CSTF2T|CSTF2T	913	+	4.8305807	1.0590724	-1.0	-1.0
chr5	57249871	57250251	ENSG00000062194.15|GPBP1|CSTF2T|CSTF2T	985	+	5.115624	1.8205584	-1.0	-1.0
chr5	57250296	57250676	ENSG00000062194.15|GPBP1|CSTF2T|CSTF2T	975	+	5.6996026	1.6045651	-1.0	-1.0
chr5	60781303	60781508	ENSG00000164181.13|ELOVL7|CSTF2T|CSTF2T	978	-	6.167375	1.6633255	-1.0	-1.0
chr5	60921338	60921488	ENSG00000049167.13|ERCC8|CSTF2T|CSTF2T	916	-	5.512289	1.0782045	-1.0	-1.0
chr5	61162526	61162731	ENSG00000251279.1|SMIM15-AS1|CSTF2T|CSTF2T	975	+	5.3370433	1.6025516	-1.0	-1.0
chr5	61162741	61162906	ENSG00000251279.1|SMIM15-AS1|CSTF2T|CSTF2T	944	+	5.290421	1.2528808	-1.0	-1.0
chr5	61333183	61333318	ENSG00000130449.5|ZSWIM6|CSTF2T|CSTF2T	909	+	5.443603	1.0386188	-1.0	-1.0
chr5	61333538	61333638	ENSG00000130449.5|ZSWIM6|CSTF2T|CSTF2T	911	+	5.4731846	1.0482881	-1.0	-1.0
chr5	61360968	61361143	ENSG00000130449.5|ZSWIM6|CSTF2T|CSTF2T	923	+	4.890892	1.1111679	-1.0	-1.0
chr5	61337858	61338088	ENSG00000130449.5|ZSWIM6|CSTF2T|CSTF2T	987	+	6.3566937	1.8922856	-1.0	-1.0
chr5	61332437	61332617	ENSG00000130449.5|ZSWIM6|CSTF2T|CSTF2T	922	+	4.2317066	1.110003	-1.0	-1.0
chr5	61333728	61333833	ENSG00000130449.5|ZSWIM6|CSTF2T|CSTF2T	906	+	5.4600987	1.0264009	-1.0	-1.0
chr5	62335461	62335561	ENSG00000068796.16|KIF2A|CSTF2T|CSTF2T	911	+	5.4731846	1.0482881	-1.0	-1.0
chr5	62335681	62335876	ENSG00000068796.16|KIF2A|CSTF2T|CSTF2T	970	+	4.5392046	1.5269296	-1.0	-1.0
chr5	62306321	62306531	ENSG00000068796.16|KIF2A|CSTF2T|CSTF2T	981	+	2.8157778	1.7254916	-1.0	-1.0
chr5	62307219	62307469	ENSG00000068796.16|KIF2A|CSTF2T|CSTF2T	953	+	3.3792665	1.3245714	-1.0	-1.0
chr5	62306927	62307219	ENSG00000068796.16|KIF2A|CSTF2T|CSTF2T	988	+	3.680088	1.9279972	-1.0	-1.0
chr5	62326066	62326261	ENSG00000068796.16|KIF2A|CSTF2T|CSTF2T	969	+	4.8856907	1.5020207	-1.0	-1.0
chr5	62306536	62306927	ENSG00000068796.16|KIF2A|CSTF2T|CSTF2T	972	+	3.81156	1.5564011	-1.0	-1.0
chr5	64756030	64756150	ENSG00000153006.15|SREK1IP1|CSTF2T|CSTF2T	916	-	5.497981	1.0761876	-1.0	-1.0
chr5	65552391	65552492	ENSG00000123219.12|CENPK|CSTF2T|CSTF2T	924	-	5.570736	1.1195586	-1.0	-1.0
chr5	65529311	65529461	ENSG00000123219.12|CENPK|CSTF2T|CSTF2T	958	-	5.2044225	1.3813763	-1.0	-1.0
chr5	65962081	65962261	ENSG00000112851.14|ERBIN|CSTF2T|CSTF2T	942	+	4.0027018	1.2399089	-1.0	-1.0
chr5	65972341	65972441	ENSG00000112851.14|ERBIN|CSTF2T|CSTF2T	932	+	5.6214604	1.1668735	-1.0	-1.0
chr5	65977891	65978021	ENSG00000112851.14|ERBIN|CSTF2T|CSTF2T	934	+	5.632353	1.1797359	-1.0	-1.0
chr5	69177663	69177853	ENSG00000134057.14|CCNB1|CSTF2T|CSTF2T	961	+	3.7198315	1.407544	-1.0	-1.0
chr5	69369349	69369474	ENSG00000273841.4|TAF9|CSTF2T|CSTF2T	949	-	3.8111377	1.2937059	-1.0	-1.0
chr5	69369129	69369324	ENSG00000273841.4|TAF9|CSTF2T|CSTF2T	996	-	6.147554	2.424334	-1.0	-1.0
chr5	69364792	69364892	ENSG00000273841.4|TAF9|CSTF2T|CSTF2T	903	-	2.6147444	1.012321	-1.0	-1.0
chr5	69364793	69364893	ENSG00000085231.13|AK6|CSTF2T|CSTF2T	903	-	2.6147444	1.0126082	-1.0	-1.0
chr5	69369130	69369325	ENSG00000085231.13|AK6|CSTF2T|CSTF2T	996	-	6.0210357	2.3846889	-1.0	-1.0
chr5	69369350	69369462	ENSG00000085231.13|AK6|CSTF2T|CSTF2T	956	-	3.9946742	1.3587615	-1.0	-1.0
chr5	72174673	72174803	ENSG00000131711.14|MAP1B|CSTF2T|CSTF2T	910	+	5.445747	1.0438805	-1.0	-1.0
chr5	72849023	72849128	ENSG00000083312.17|TNPO1|CSTF2T|CSTF2T	919	+	5.552311	1.0894539	-1.0	-1.0
chr5	73498562	73498727	ENSG00000145741.15|BTF3|CSTF2T|CSTF2T	934	+	2.8531053	1.1778837	-1.0	-1.0
chr5	73505436	73505611	ENSG00000145741.15|BTF3|CSTF2T|CSTF2T	994	+	5.7388983	2.2049696	-1.0	-1.0
chr5	73498859	73499104	ENSG00000145741.15|BTF3|CSTF2T|CSTF2T	942	+	3.4235053	1.2346956	-1.0	-1.0
chr5	74776768	74776918	ENSG00000164346.9|NSA2|CSTF2T|CSTF2T	904	+	5.431699	1.0182103	-1.0	-1.0
chr5	74772418	74772613	ENSG00000164346.9|NSA2|CSTF2T|CSTF2T	955	+	5.837195	1.3446606	-1.0	-1.0
chr5	75337300	75337895	ENSG00000113161.15|HMGCR|CSTF2T|CSTF2T	995	+	4.2436924	2.278387	-1.0	-1.0
chr5	75372215	75372345	ENSG00000113163.15|COL4A3BP|CSTF2T|CSTF2T	936	-	5.649398	1.1910692	-1.0	-1.0
chr5	78294175	78294439	ENSG00000132842.13|AP3B1|CSTF2T|CSTF2T	971	-	4.792058	1.532926	-1.0	-1.0
chr5	78088832	78088980	ENSG00000132842.13|AP3B1|CSTF2T|CSTF2T	956	-	3.810622	1.3527397	-1.0	-1.0
chr5	80138751	80138951	ENSG00000164300.16|SERINC5|CSTF2T|CSTF2T	971	-	6.060833	1.5342369	-1.0	-1.0
chr5	80414103	80414288	ENSG00000039319.16|ZFYVE16|CSTF2T|CSTF2T	976	+	6.079033	1.6132444	-1.0	-1.0
chr5	81713788	81713963	ENSG00000145687.16|SSBP2|CSTF2T|CSTF2T	935	-	5.6443663	1.1857014	-1.0	-1.0
chr5	81750699	81750757	ENSG00000145687.16|SSBP2|CSTF2T|CSTF2T	999	-	7.2972956	3.097999	-1.0	-1.0
chr5	81749373	81749523	ENSG00000145687.16|SSBP2|CSTF2T|CSTF2T	914	-	5.4753838	1.0637825	-1.0	-1.0
chr5	81749533	81750699	ENSG00000145687.16|SSBP2|CSTF2T|CSTF2T	998	-	6.2299814	2.8037314	-1.0	-1.0
chr5	81750901	81750980	ENSG00000145687.16|SSBP2|CSTF2T|CSTF2T	969	-	6.1608	1.5069672	-1.0	-1.0
chr5	81751025	81751235	ENSG00000145687.16|SSBP2|CSTF2T|CSTF2T	971	-	5.1628466	1.540866	-1.0	-1.0
chr5	81419835	81420005	ENSG00000145687.16|SSBP2|CSTF2T|CSTF2T	956	-	5.4463882	1.3583643	-1.0	-1.0
chr5	81750802	81750901	ENSG00000145687.16|SSBP2|CSTF2T|CSTF2T	995	-	6.827053	2.3165944	-1.0	-1.0
chr5	82275977	82276102	ENSG00000186468.12|RPS23|CSTF2T|CSTF2T	943	-	2.6332242	1.2456311	-1.0	-1.0
chr5	82275507	82275622	ENSG00000186468.12|RPS23|CSTF2T|CSTF2T	918	-	5.508871	1.0876994	-1.0	-1.0
chr5	82278153	82278319	ENSG00000186468.12|RPS23|CSTF2T|CSTF2T	938	-	3.483173	1.2061803	-1.0	-1.0
chr5	87268572	87268767	ENSG00000145715.14|RASA1|CSTF2T|CSTF2T	946	+	4.2835135	1.2693034	-1.0	-1.0
chr5	87268172	87268292	ENSG00000145715.14|RASA1|CSTF2T|CSTF2T	921	+	3.4073257	1.1045332	-1.0	-1.0
chr5	87394196	87394416	ENSG00000134480.13|CCNH|CSTF2T|CSTF2T	979	-	3.713896	1.6821152	-1.0	-1.0
chr5	87392533	87392904	ENSG00000134480.13|CCNH|CSTF2T|CSTF2T	996	-	4.649958	2.4151638	-1.0	-1.0
chr5	87392288	87392388	ENSG00000134480.13|CCNH|CSTF2T|CSTF2T	904	-	5.431699	1.0182164	-1.0	-1.0
chr5	88201868	88201973	ENSG00000164180.13|TMEM161B|CSTF2T|CSTF2T	920	-	5.523366	1.097971	-1.0	-1.0
chr5	88195071	88195281	ENSG00000164180.13|TMEM161B|CSTF2T|CSTF2T	992	-	5.950876	2.0757494	-1.0	-1.0
chr5	88194911	88195041	ENSG00000164180.13|TMEM161B|CSTF2T|CSTF2T	919	-	5.513761	1.0893066	-1.0	-1.0
chr5	88269119	88269309	ENSG00000247828.7|TMEM161B-AS1|CSTF2T|CSTF2T	996	+	6.830234	2.4544175	-1.0	-1.0
chr5	88883485	88883750	ENSG00000248309.7|MEF2C-AS1|CSTF2T|CSTF2T	977	+	3.4055877	1.6316754	-1.0	-1.0
chr5	88888955	88889170	ENSG00000248309.7|MEF2C-AS1|CSTF2T|CSTF2T	962	+	3.9976435	1.4172322	-1.0	-1.0
chr5	88889535	88889900	ENSG00000248309.7|MEF2C-AS1|CSTF2T|CSTF2T	993	+	4.89122	2.1723063	-1.0	-1.0
chr5	88884425	88884670	ENSG00000248309.7|MEF2C-AS1|CSTF2T|CSTF2T	914	+	4.151172	1.0649486	-1.0	-1.0
chr5	88890020	88890200	ENSG00000248309.7|MEF2C-AS1|CSTF2T|CSTF2T	933	+	5.647952	1.173815	-1.0	-1.0
chr5	88883755	88883910	ENSG00000248309.7|MEF2C-AS1|CSTF2T|CSTF2T	965	+	5.8048964	1.4571044	-1.0	-1.0
chr5	95729125	95729310	ENSG00000164292.12|RHOBTB3|CSTF2T|CSTF2T	956	+	3.4836094	1.3542919	-1.0	-1.0
chr5	95744025	95744125	ENSG00000164292.12|RHOBTB3|CSTF2T|CSTF2T	919	+	3.6803744	1.0889603	-1.0	-1.0
chr5	95796367	95796497	ENSG00000164292.12|RHOBTB3|CSTF2T|CSTF2T	980	+	6.1709485	1.6998719	-1.0	-1.0
chr5	95960789	95960969	ENSG00000118985.15|ELL2|CSTF2T|CSTF2T	956	-	5.632033	1.3533449	-1.0	-1.0
chr5	95961609	95961724	ENSG00000118985.15|ELL2|CSTF2T|CSTF2T	936	-	3.151727	1.1931387	-1.0	-1.0
chr5	95887277	95887472	ENSG00000118985.15|ELL2|CSTF2T|CSTF2T	952	-	5.802744	1.3202429	-1.0	-1.0
chr5	96936393	96936508	ENSG00000113441.15|LNPEP|CSTF2T|CSTF2T	915	+	5.483858	1.0685842	-1.0	-1.0
chr5	98927544	98927649	ENSG00000153922.10|CHD1|CSTF2T|CSTF2T	948	-	5.7691207	1.2850752	-1.0	-1.0
chr5	98927684	98928538	ENSG00000153922.10|CHD1|CSTF2T|CSTF2T	999	-	5.9505258	2.9959395	-1.0	-1.0
chr5	98928538	98928953	ENSG00000153922.10|CHD1|CSTF2T|CSTF2T	965	-	3.1622913	1.4501879	-1.0	-1.0
chr5	98927389	98927499	ENSG00000153922.10|CHD1|CSTF2T|CSTF2T	941	-	5.079058	1.2264217	-1.0	-1.0
chr5	98929311	98929556	ENSG00000248489.1|LINC02062|CSTF2T|CSTF2T	988	+	4.143094	1.910508	-1.0	-1.0
chr5	98929726	98929876	ENSG00000248489.1|LINC02062|CSTF2T|CSTF2T	928	+	4.4404736	1.1419573	-1.0	-1.0
chr5	98929561	98929686	ENSG00000248489.1|LINC02062|CSTF2T|CSTF2T	919	+	5.5510335	1.0939348	-1.0	-1.0
chr5	104098232	104098427	ENSG00000251026.1|LINC02163|CSTF2T|CSTF2T	960	+	5.9009	1.402275	-1.0	-1.0
chr5	105264518	105264713	ENSG00000251574.6|AC099520.1|CSTF2T|CSTF2T	961	-	5.9911494	1.4144452	-1.0	-1.0
chr5	104998423	104998538	ENSG00000251574.6|AC099520.1|CSTF2T|CSTF2T	918	-	3.0269573	1.0887767	-1.0	-1.0
chr5	105234808	105234988	ENSG00000251574.6|AC099520.1|CSTF2T|CSTF2T	975	-	4.055516	1.5978346	-1.0	-1.0
chr5	104998426	104998536	ENSG00000253584.1|AC091987.1|CSTF2T|CSTF2T	918	-	3.0214493	1.0837094	-1.0	-1.0
chr5	105234807	105234992	ENSG00000253584.1|AC091987.1|CSTF2T|CSTF2T	973	-	4.001753	1.5736123	-1.0	-1.0
chr5	108341293	108341523	ENSG00000145743.15|FBXL17|CSTF2T|CSTF2T	998	-	7.0312138	2.7936273	-1.0	-1.0
chr5	108930154	108930279	ENSG00000151422.12|FER|CSTF2T|CSTF2T	931	+	3.1462595	1.160482	-1.0	-1.0
chr5	108930514	108931249	ENSG00000151422.12|FER|CSTF2T|CSTF2T	974	+	5.7819004	1.5883629	-1.0	-1.0
chr5	109340441	109340731	ENSG00000198961.9|PJA2|CSTF2T|CSTF2T	965	-	4.994716	1.4583553	-1.0	-1.0
chr5	109690380	109690485	ENSG00000112893.9|MAN2A1|CSTF2T|CSTF2T	924	+	5.5686283	1.1177703	-1.0	-1.0
chr5	109689620	109689795	ENSG00000112893.9|MAN2A1|CSTF2T|CSTF2T	914	+	2.8399956	1.0640897	-1.0	-1.0
chr5	109691087	109691257	ENSG00000112893.9|MAN2A1|CSTF2T|CSTF2T	936	+	5.662675	1.1930885	-1.0	-1.0
chr5	109690135	109690285	ENSG00000112893.9|MAN2A1|CSTF2T|CSTF2T	923	+	3.0578027	1.1108332	-1.0	-1.0
chr5	109689810	109689995	ENSG00000112893.9|MAN2A1|CSTF2T|CSTF2T	958	+	4.9124107	1.375723	-1.0	-1.0
chr5	112878198	112878723	ENSG00000129625.12|REEP5|CSTF2T|CSTF2T	969	-	3.5277147	1.5045996	-1.0	-1.0
chr5	112984651	112984821	ENSG00000172795.15|DCP2|CSTF2T|CSTF2T	974	+	3.345828	1.590443	-1.0	-1.0
chr5	113594210	113594320	ENSG00000047188.15|YTHDC2|CSTF2T|CSTF2T	929	+	2.7667615	1.1503601	-1.0	-1.0
chr5	115543803	115544008	ENSG00000145780.7|FEM1C|CSTF2T|CSTF2T	927	-	5.4222026	1.1346875	-1.0	-1.0
chr5	115544522	115544747	ENSG00000145780.7|FEM1C|CSTF2T|CSTF2T	985	-	5.019647	1.8324172	-1.0	-1.0
chr5	115544128	115544522	ENSG00000145780.7|FEM1C|CSTF2T|CSTF2T	992	-	5.1957235	2.0838065	-1.0	-1.0
chr5	116171918	116172083	ENSG00000145781.8|COMMD10|CSTF2T|CSTF2T	932	+	3.46596	1.1687756	-1.0	-1.0
chr5	116158418	116158578	ENSG00000145781.8|COMMD10|CSTF2T|CSTF2T	921	+	5.594079	1.1038393	-1.0	-1.0
chr5	119129243	119129418	ENSG00000172869.14|DMXL1|CSTF2T|CSTF2T	950	+	3.2000668	1.3006499	-1.0	-1.0
chr5	119135764	119135934	ENSG00000172869.14|DMXL1|CSTF2T|CSTF2T	936	+	4.78801	1.1935893	-1.0	-1.0
chr5	120465756	120465856	ENSG00000184838.14|PRR16|CSTF2T|CSTF2T	909	+	5.4395733	1.039793	-1.0	-1.0
chr5	123400199	123400464	ENSG00000168944.15|CEP120|CSTF2T|CSTF2T	965	-	5.9485865	1.456375	-1.0	-1.0
chr5	123512705	123512810	ENSG00000151292.17|CSNK1G3|CSTF2T|CSTF2T	909	+	5.547861	1.0421424	-1.0	-1.0
chr5	123513315	123513420	ENSG00000151292.17|CSNK1G3|CSTF2T|CSTF2T	902	+	5.3915873	1.0083476	-1.0	-1.0
chr5	123512820	123513305	ENSG00000151292.17|CSNK1G3|CSTF2T|CSTF2T	965	+	5.3646784	1.454786	-1.0	-1.0
chr5	126778477	126778682	ENSG00000113368.11|LMNB1|CSTF2T|CSTF2T	977	+	6.0479913	1.6373209	-1.0	-1.0
chr5	126836852	126837020	ENSG00000113368.11|LMNB1|CSTF2T|CSTF2T	945	+	2.6848838	1.2624911	-1.0	-1.0
chr5	126778737	126778842	ENSG00000113368.11|LMNB1|CSTF2T|CSTF2T	958	+	4.0161586	1.3783091	-1.0	-1.0
chr5	126777922	126778417	ENSG00000113368.11|LMNB1|CSTF2T|CSTF2T	972	+	4.9687614	1.5468613	-1.0	-1.0
chr5	126819234	126819354	ENSG00000113368.11|LMNB1|CSTF2T|CSTF2T	970	+	6.0238457	1.5160743	-1.0	-1.0
chr5	126870108	126870218	ENSG00000173926.5|MARCH3|CSTF2T|CSTF2T	959	-	5.89495	1.3867291	-1.0	-1.0
chr5	131159181	131159331	ENSG00000169567.11|HINT1|CSTF2T|CSTF2T	916	-	5.5179763	1.0755249	-1.0	-1.0
chr5	131277601	131279426	ENSG00000158985.13|CDC42SE2|CSTF2T|CSTF2T	995	+	5.2501826	2.3426232	-1.0	-1.0
chr5	131279881	131280026	ENSG00000158985.13|CDC42SE2|CSTF2T|CSTF2T	931	+	5.6237593	1.1625735	-1.0	-1.0
chr5	131274641	131274951	ENSG00000158985.13|CDC42SE2|CSTF2T|CSTF2T	982	+	5.746478	1.7400314	-1.0	-1.0
chr5	131280036	131280136	ENSG00000158985.13|CDC42SE2|CSTF2T|CSTF2T	907	+	3.6198432	1.0298833	-1.0	-1.0
chr5	131275736	131276006	ENSG00000158985.13|CDC42SE2|CSTF2T|CSTF2T	946	+	3.8770375	1.2678722	-1.0	-1.0
chr5	131340099	131340279	ENSG00000158985.13|CDC42SE2|CSTF2T|CSTF2T	964	+	5.9522767	1.4380149	-1.0	-1.0
chr5	131270431	131270576	ENSG00000158985.13|CDC42SE2|CSTF2T|CSTF2T	929	+	5.068912	1.1513017	-1.0	-1.0
chr5	131275596	131275711	ENSG00000158985.13|CDC42SE2|CSTF2T|CSTF2T	933	+	4.277499	1.1740637	-1.0	-1.0
chr5	131272506	131272606	ENSG00000158985.13|CDC42SE2|CSTF2T|CSTF2T	913	+	5.51828	1.062386	-1.0	-1.0
chr5	131276016	131276256	ENSG00000158985.13|CDC42SE2|CSTF2T|CSTF2T	996	+	4.322041	2.3546166	-1.0	-1.0
chr5	131280441	131280546	ENSG00000158985.13|CDC42SE2|CSTF2T|CSTF2T	904	+	5.4250393	1.017802	-1.0	-1.0
chr5	131274991	131275406	ENSG00000158985.13|CDC42SE2|CSTF2T|CSTF2T	961	+	5.332839	1.4109701	-1.0	-1.0
chr5	131279686	131279866	ENSG00000158985.13|CDC42SE2|CSTF2T|CSTF2T	916	+	3.0626132	1.0758116	-1.0	-1.0
chr5	131264481	131264641	ENSG00000158985.13|CDC42SE2|CSTF2T|CSTF2T	919	+	3.3563917	1.0891474	-1.0	-1.0
chr5	131677288	131677688	ENSG00000273217.1|AC008695.1|CSTF2T|CSTF2T	999	-	4.7191677	2.9446752	-1.0	-1.0
chr5	131641578	131641803	ENSG00000273217.1|AC008695.1|CSTF2T|CSTF2T	996	-	6.7871766	2.4180284	-1.0	-1.0
chr5	131795485	131795625	ENSG00000273217.1|AC008695.1|CSTF2T|CSTF2T	937	-	3.676689	1.202752	-1.0	-1.0
chr5	131760800	131760935	ENSG00000273217.1|AC008695.1|CSTF2T|CSTF2T	907	-	2.9566257	1.0313827	-1.0	-1.0
chr5	131796650	131796829	ENSG00000273217.1|AC008695.1|CSTF2T|CSTF2T	933	-	3.0752788	1.1748179	-1.0	-1.0
chr5	131677289	131677389	ENSG00000217128.11|FNIP1|CSTF2T|CSTF2T	906	-	5.42643	1.0255611	-1.0	-1.0
chr5	131677414	131677596	ENSG00000217128.11|FNIP1|CSTF2T|CSTF2T	997	-	3.8445976	2.4780657	-1.0	-1.0
chr5	131760800	131760935	ENSG00000217128.11|FNIP1|CSTF2T|CSTF2T	907	-	2.9566257	1.0314128	-1.0	-1.0
chr5	131796647	131796857	ENSG00000217128.11|FNIP1|CSTF2T|CSTF2T	933	-	3.0250144	1.1770382	-1.0	-1.0
chr5	131795485	131795607	ENSG00000217128.11|FNIP1|CSTF2T|CSTF2T	942	-	3.8649924	1.237352	-1.0	-1.0
chr5	132208534	132209124	ENSG00000072682.18|P4HA2|CSTF2T|CSTF2T	968	-	5.5677986	1.5006953	-1.0	-1.0
chr5	132207884	132208384	ENSG00000072682.18|P4HA2|CSTF2T|CSTF2T	976	-	4.8766575	1.6160228	-1.0	-1.0
chr5	132759212	132759317	ENSG00000164402.13|SEPT8|CSTF2T|CSTF2T	916	-	5.5082035	1.074569	-1.0	-1.0
chr5	132759012	132759112	ENSG00000164402.13|SEPT8|CSTF2T|CSTF2T	923	-	5.5553527	1.1161779	-1.0	-1.0
chr5	132760272	132760412	ENSG00000164402.13|SEPT8|CSTF2T|CSTF2T	917	-	2.1197858	1.0818895	-1.0	-1.0
chr5	132774897	132774997	ENSG00000164402.13|SEPT8|CSTF2T|CSTF2T	902	-	5.3915873	1.0083476	-1.0	-1.0
chr5	132776641	132776776	ENSG00000164402.13|SEPT8|CSTF2T|CSTF2T	929	-	5.598308	1.1473812	-1.0	-1.0
chr5	132759447	132759552	ENSG00000164402.13|SEPT8|CSTF2T|CSTF2T	917	-	3.0234663	1.080913	-1.0	-1.0
chr5	132830092	132830277	ENSG00000164403.14|SHROOM1|CSTF2T|CSTF2T	959	-	5.8802958	1.3835595	-1.0	-1.0
chr5	132829762	132829872	ENSG00000164403.14|SHROOM1|CSTF2T|CSTF2T	924	-	3.7188354	1.119097	-1.0	-1.0
chr5	132827113	132827228	ENSG00000164403.14|SHROOM1|CSTF2T|CSTF2T	925	-	5.574274	1.1263251	-1.0	-1.0
chr5	132829582	132829742	ENSG00000164403.14|SHROOM1|CSTF2T|CSTF2T	939	-	4.356115	1.2161281	-1.0	-1.0
chr5	132867619	132867814	ENSG00000164405.10|UQCRQ|CSTF2T|CSTF2T	989	+	5.177092	1.9600673	-1.0	-1.0
chr5	132887343	132887520	ENSG00000072364.12|AFF4|CSTF2T|CSTF2T	971	-	6.035696	1.533694	-1.0	-1.0
chr5	133106107	133106282	ENSG00000170606.14|HSPA4|CSTF2T|CSTF2T	914	+	3.529047	1.0642685	-1.0	-1.0
chr5	133104402	133104602	ENSG00000170606.14|HSPA4|CSTF2T|CSTF2T	977	+	5.8681393	1.6354041	-1.0	-1.0
chr5	133967834	133968259	ENSG00000113583.7|C5orf15|CSTF2T|CSTF2T	956	-	3.6890159	1.3528857	-1.0	-1.0
chr5	134002173	134002313	ENSG00000213585.10|VDAC1|CSTF2T|CSTF2T	911	-	5.4736414	1.0516897	-1.0	-1.0
chr5	134003913	134004048	ENSG00000213585.10|VDAC1|CSTF2T|CSTF2T	904	-	5.4814086	1.0191683	-1.0	-1.0
chr5	133996458	133996563	ENSG00000213585.10|VDAC1|CSTF2T|CSTF2T	911	-	5.4625254	1.0518712	-1.0	-1.0
chr5	134156299	134156464	ENSG00000113558.18|SKP1|CSTF2T|CSTF2T	928	-	3.750368	1.1426313	-1.0	-1.0
chr5	134176325	134176500	ENSG00000113558.18|SKP1|CSTF2T|CSTF2T	940	-	2.8579428	1.2205982	-1.0	-1.0
chr5	134176322	134176502	ENSG00000272772.1|AC104109.3|CSTF2T|CSTF2T	941	-	2.9351017	1.230457	-1.0	-1.0
chr5	134526768	134526953	ENSG00000043143.20|JADE2|CSTF2T|CSTF2T	933	+	5.640221	1.1747553	-1.0	-1.0
chr5	134527233	134527388	ENSG00000043143.20|JADE2|CSTF2T|CSTF2T	909	+	5.508398	1.0396869	-1.0	-1.0
chr5	134905223	134905363	ENSG00000132570.14|PCBD2|CSTF2T|CSTF2T	985	+	6.4088135	1.8228464	-1.0	-1.0
chr5	134904995	134905185	ENSG00000132570.14|PCBD2|CSTF2T|CSTF2T	956	+	5.9026265	1.3567598	-1.0	-1.0
chr5	134905234	134905364	ENSG00000279799.1|AC006077.2|CSTF2T|CSTF2T	982	+	6.3276324	1.7470529	-1.0	-1.0
chr5	135033190	135033330	ENSG00000069011.15|PITX1|CSTF2T|CSTF2T	909	-	4.852195	1.0403767	-1.0	-1.0
chr5	135236630	135236820	ENSG00000224186.8|C5orf66|CSTF2T|CSTF2T	925	+	3.512058	1.1275365	-1.0	-1.0
chr5	135221180	135221375	ENSG00000224186.8|C5orf66|CSTF2T|CSTF2T	962	+	5.922652	1.4247172	-1.0	-1.0
chr5	135223120	135223280	ENSG00000224186.8|C5orf66|CSTF2T|CSTF2T	928	+	4.4461412	1.1427921	-1.0	-1.0
chr5	135176292	135176457	ENSG00000224186.8|C5orf66|CSTF2T|CSTF2T	912	+	5.4781466	1.0551436	-1.0	-1.0
chr5	135237120	135237280	ENSG00000224186.8|C5orf66|CSTF2T|CSTF2T	940	+	5.7071238	1.22519	-1.0	-1.0
chr5	135221780	135221880	ENSG00000224186.8|C5orf66|CSTF2T|CSTF2T	916	+	5.49862	1.0781813	-1.0	-1.0
chr5	135326604	135326764	ENSG00000224186.8|C5orf66|CSTF2T|CSTF2T	941	+	5.7334185	1.2327474	-1.0	-1.0
chr5	135322714	135322819	ENSG00000224186.8|C5orf66|CSTF2T|CSTF2T	902	+	5.3915873	1.0083476	-1.0	-1.0
chr5	135330269	135330424	ENSG00000224186.8|C5orf66|CSTF2T|CSTF2T	905	+	5.421977	1.0201865	-1.0	-1.0
chr5	135235975	135236145	ENSG00000224186.8|C5orf66|CSTF2T|CSTF2T	923	+	5.56023	1.1117784	-1.0	-1.0
chr5	135224675	135224775	ENSG00000224186.8|C5orf66|CSTF2T|CSTF2T	911	+	5.4525447	1.0486581	-1.0	-1.0
chr5	135272160	135272355	ENSG00000224186.8|C5orf66|CSTF2T|CSTF2T	954	+	5.8457537	1.3384882	-1.0	-1.0
chr5	135179307	135179417	ENSG00000224186.8|C5orf66|CSTF2T|CSTF2T	909	+	5.444472	1.0412706	-1.0	-1.0
chr5	135213527	135213657	ENSG00000224186.8|C5orf66|CSTF2T|CSTF2T	909	+	5.439376	1.0408579	-1.0	-1.0
chr5	136172829	136172929	ENSG00000113658.16|SMAD5|CSTF2T|CSTF2T	917	+	3.6724336	1.081596	-1.0	-1.0
chr5	136182734	136182844	ENSG00000113658.16|SMAD5|CSTF2T|CSTF2T	927	+	3.0839355	1.1346914	-1.0	-1.0
chr5	136513623	136513758	ENSG00000249803.5|AC112178.1|CSTF2T|CSTF2T	929	+	3.49273	1.1497226	-1.0	-1.0
chr5	136471015	136471125	ENSG00000249803.5|AC112178.1|CSTF2T|CSTF2T	922	+	5.563058	1.105787	-1.0	-1.0
chr5	136479030	136479355	ENSG00000249803.5|AC112178.1|CSTF2T|CSTF2T	983	+	4.8579884	1.7779244	-1.0	-1.0
chr5	136504713	136504938	ENSG00000249803.5|AC112178.1|CSTF2T|CSTF2T	984	+	5.2926807	1.7934756	-1.0	-1.0
chr5	136472450	136472645	ENSG00000249803.5|AC112178.1|CSTF2T|CSTF2T	969	+	4.9690766	1.5018399	-1.0	-1.0
chr5	137754070	137754305	ENSG00000177733.6|HNRNPA0|CSTF2T|CSTF2T	986	-	2.605267	1.85967	-1.0	-1.0
chr5	137752550	137752885	ENSG00000177733.6|HNRNPA0|CSTF2T|CSTF2T	995	-	2.8890414	2.2669387	-1.0	-1.0
chr5	138187605	138187710	ENSG00000112984.11|KIF20A|CSTF2T|CSTF2T	913	+	5.4781423	1.0619762	-1.0	-1.0
chr5	138338617	138338722	ENSG00000120709.10|FAM53C|CSTF2T|CSTF2T	939	+	5.69347	1.2156028	-1.0	-1.0
chr5	138338437	138338537	ENSG00000120709.10|FAM53C|CSTF2T|CSTF2T	921	+	3.722987	1.1008497	-1.0	-1.0
chr5	138353377	138353517	ENSG00000120733.13|KDM3B|CSTF2T|CSTF2T	917	+	5.5336375	1.082047	-1.0	-1.0
chr5	138393397	138393572	ENSG00000120733.13|KDM3B|CSTF2T|CSTF2T	932	+	5.6384935	1.1644518	-1.0	-1.0
chr5	138410142	138410292	ENSG00000120733.13|KDM3B|CSTF2T|CSTF2T	942	+	4.752061	1.23425	-1.0	-1.0
chr5	138352605	138352915	ENSG00000120733.13|KDM3B|CSTF2T|CSTF2T	996	+	3.7400148	2.417041	-1.0	-1.0
chr5	138467686	138468161	ENSG00000120738.7|EGR1|CSTF2T|CSTF2T	964	+	2.5039353	1.4443177	-1.0	-1.0
chr5	138469161	138469315	ENSG00000120738.7|EGR1|CSTF2T|CSTF2T	957	+	4.571744	1.3653858	-1.0	-1.0
chr5	138555241	138555401	ENSG00000113013.12|HSPA9|CSTF2T|CSTF2T	930	-	2.5975325	1.1520009	-1.0	-1.0
chr5	138812357	138812542	ENSG00000044115.20|CTNNA1|CSTF2T|CSTF2T	917	+	5.501889	1.0829194	-1.0	-1.0
chr5	138837737	138837837	ENSG00000044115.20|CTNNA1|CSTF2T|CSTF2T	903	+	5.4050245	1.0129204	-1.0	-1.0
chr5	138837537	138837672	ENSG00000044115.20|CTNNA1|CSTF2T|CSTF2T	931	+	4.7119646	1.159491	-1.0	-1.0
chr5	139284821	139284986	ENSG00000280987.4|MATR3|CSTF2T|CSTF2T	951	+	5.8024	1.312922	-1.0	-1.0
chr5	139294985	139295105	ENSG00000280987.4|MATR3|CSTF2T|CSTF2T	917	+	2.443107	1.0786647	-1.0	-1.0
chr5	139293745	139294900	ENSG00000280987.4|MATR3|CSTF2T|CSTF2T	995	+	3.456976	2.3156219	-1.0	-1.0
chr5	139330379	139330509	ENSG00000280987.4|MATR3|CSTF2T|CSTF2T	916	+	3.6667826	1.0766647	-1.0	-1.0
chr5	139294529	139294904	ENSG00000015479.18|MATR3|CSTF2T|CSTF2T	970	+	3.0850034	1.5168521	-1.0	-1.0
chr5	139294100	139294529	ENSG00000015479.18|MATR3|CSTF2T|CSTF2T	990	+	3.04261	2.019496	-1.0	-1.0
chr5	139293742	139294100	ENSG00000015479.18|MATR3|CSTF2T|CSTF2T	999	+	4.2163877	3.15111	-1.0	-1.0
chr5	139295007	139295107	ENSG00000015479.18|MATR3|CSTF2T|CSTF2T	924	+	2.76367	1.1214324	-1.0	-1.0
chr5	139330379	139330509	ENSG00000015479.18|MATR3|CSTF2T|CSTF2T	916	+	3.6667826	1.076696	-1.0	-1.0
chr5	139666283	139666513	ENSG00000171604.11|CXXC5|CSTF2T|CSTF2T	934	+	4.3241987	1.1797558	-1.0	-1.0
chr5	139648924	139649009	ENSG00000171604.11|CXXC5|CSTF2T|CSTF2T	950	+	3.2814183	1.3052031	-1.0	-1.0
chr5	139661011	139661446	ENSG00000171604.11|CXXC5|CSTF2T|CSTF2T	942	+	4.4261737	1.2335999	-1.0	-1.0
chr5	139659641	139660991	ENSG00000171604.11|CXXC5|CSTF2T|CSTF2T	987	+	5.0969167	1.8744795	-1.0	-1.0
chr5	139676498	139676623	ENSG00000171604.11|CXXC5|CSTF2T|CSTF2T	919	+	5.541287	1.091161	-1.0	-1.0
chr5	139678418	139678568	ENSG00000171604.11|CXXC5|CSTF2T|CSTF2T	925	+	3.0940056	1.1264334	-1.0	-1.0
chr5	139679153	139679463	ENSG00000171604.11|CXXC5|CSTF2T|CSTF2T	925	+	5.5637007	1.122849	-1.0	-1.0
chr5	139655956	139656596	ENSG00000171604.11|CXXC5|CSTF2T|CSTF2T	946	+	5.041896	1.2672061	-1.0	-1.0
chr5	139668958	139669533	ENSG00000171604.11|CXXC5|CSTF2T|CSTF2T	947	+	4.2122593	1.2740808	-1.0	-1.0
chr5	139658746	139659554	ENSG00000171604.11|CXXC5|CSTF2T|CSTF2T	990	+	4.637082	2.0009692	-1.0	-1.0
chr5	139661576	139662611	ENSG00000171604.11|CXXC5|CSTF2T|CSTF2T	987	+	5.2648144	1.8892344	-1.0	-1.0
chr5	139654126	139655156	ENSG00000171604.11|CXXC5|CSTF2T|CSTF2T	981	+	4.673331	1.7147723	-1.0	-1.0
chr5	139655161	139655336	ENSG00000171604.11|CXXC5|CSTF2T|CSTF2T	924	+	3.8325534	1.1172297	-1.0	-1.0
chr5	139665211	139665321	ENSG00000171604.11|CXXC5|CSTF2T|CSTF2T	937	+	5.7192817	1.199664	-1.0	-1.0
chr5	139671648	139671868	ENSG00000171604.11|CXXC5|CSTF2T|CSTF2T	911	+	4.316056	1.0488331	-1.0	-1.0
chr5	139658081	139658581	ENSG00000171604.11|CXXC5|CSTF2T|CSTF2T	985	+	6.3106394	1.8159989	-1.0	-1.0
chr5	139653831	139654126	ENSG00000171604.11|CXXC5|CSTF2T|CSTF2T	971	+	4.3751597	1.5361854	-1.0	-1.0
chr5	139674673	139674793	ENSG00000171604.11|CXXC5|CSTF2T|CSTF2T	919	+	5.5415244	1.0896229	-1.0	-1.0
chr5	139671298	139671433	ENSG00000171604.11|CXXC5|CSTF2T|CSTF2T	918	+	4.083449	1.0882018	-1.0	-1.0
chr5	139671093	139671208	ENSG00000171604.11|CXXC5|CSTF2T|CSTF2T	950	+	4.9300656	1.3026857	-1.0	-1.0
chr5	139664701	139664801	ENSG00000171604.11|CXXC5|CSTF2T|CSTF2T	930	+	3.7611918	1.1528012	-1.0	-1.0
chr5	139672668	139672898	ENSG00000171604.11|CXXC5|CSTF2T|CSTF2T	940	+	3.8000505	1.2235526	-1.0	-1.0
chr5	139676653	139676828	ENSG00000171604.11|CXXC5|CSTF2T|CSTF2T	965	+	5.138857	1.4609159	-1.0	-1.0
chr5	139677073	139677208	ENSG00000171604.11|CXXC5|CSTF2T|CSTF2T	914	+	3.2828708	1.0662191	-1.0	-1.0
chr5	139652796	139653831	ENSG00000171604.11|CXXC5|CSTF2T|CSTF2T	994	+	4.6517763	2.1972733	-1.0	-1.0
chr5	139678078	139678413	ENSG00000171604.11|CXXC5|CSTF2T|CSTF2T	965	+	5.960897	1.454875	-1.0	-1.0
chr5	139673813	139674133	ENSG00000171604.11|CXXC5|CSTF2T|CSTF2T	940	+	5.4683566	1.224581	-1.0	-1.0
chr5	139669923	139670358	ENSG00000171604.11|CXXC5|CSTF2T|CSTF2T	945	+	4.548521	1.2565725	-1.0	-1.0
chr5	139655561	139655906	ENSG00000171604.11|CXXC5|CSTF2T|CSTF2T	958	+	3.4395607	1.3719277	-1.0	-1.0
chr5	139651166	139652791	ENSG00000171604.11|CXXC5|CSTF2T|CSTF2T	992	+	4.525716	2.0747108	-1.0	-1.0
chr5	139662791	139664056	ENSG00000171604.11|CXXC5|CSTF2T|CSTF2T	977	+	4.4589787	1.6386179	-1.0	-1.0
chr5	139650988	139651166	ENSG00000171604.11|CXXC5|CSTF2T|CSTF2T	979	+	4.577104	1.6736574	-1.0	-1.0
chr5	139677673	139678033	ENSG00000171604.11|CXXC5|CSTF2T|CSTF2T	951	+	3.3679624	1.3070959	-1.0	-1.0
chr5	139657061	139657916	ENSG00000171604.11|CXXC5|CSTF2T|CSTF2T	989	+	5.1244006	1.9769567	-1.0	-1.0
chr5	139665803	139665913	ENSG00000171604.11|CXXC5|CSTF2T|CSTF2T	952	+	3.2824101	1.3216655	-1.0	-1.0
chr5	139674898	139675435	ENSG00000171604.11|CXXC5|CSTF2T|CSTF2T	959	+	4.375049	1.3886157	-1.0	-1.0
chr5	139667353	139668183	ENSG00000171604.11|CXXC5|CSTF2T|CSTF2T	958	+	5.158079	1.3763317	-1.0	-1.0
chr5	139675773	139676093	ENSG00000171604.11|CXXC5|CSTF2T|CSTF2T	994	+	6.210402	2.2084672	-1.0	-1.0
chr5	139675538	139675673	ENSG00000171604.11|CXXC5|CSTF2T|CSTF2T	988	+	6.4085445	1.918906	-1.0	-1.0
chr5	139677218	139677623	ENSG00000171604.11|CXXC5|CSTF2T|CSTF2T	976	+	5.3555765	1.6167687	-1.0	-1.0
chr5	139678663	139679123	ENSG00000171604.11|CXXC5|CSTF2T|CSTF2T	955	+	5.4946117	1.3490535	-1.0	-1.0
chr5	139674173	139674668	ENSG00000171604.11|CXXC5|CSTF2T|CSTF2T	969	+	5.5049524	1.5061675	-1.0	-1.0
chr5	139664106	139664571	ENSG00000171604.11|CXXC5|CSTF2T|CSTF2T	946	+	3.0530932	1.2671235	-1.0	-1.0
chr5	139649009	139650988	ENSG00000171604.11|CXXC5|CSTF2T|CSTF2T	993	+	4.5078907	2.1515632	-1.0	-1.0
chr5	139659554	139659641	ENSG00000171604.11|CXXC5|CSTF2T|CSTF2T	996	+	6.79308	2.3763363	-1.0	-1.0
chr5	139666168	139666273	ENSG00000171604.11|CXXC5|CSTF2T|CSTF2T	917	+	3.69906	1.0788925	-1.0	-1.0
chr5	139668553	139668933	ENSG00000171604.11|CXXC5|CSTF2T|CSTF2T	958	+	4.605345	1.3737665	-1.0	-1.0
chr5	139666543	139667248	ENSG00000171604.11|CXXC5|CSTF2T|CSTF2T	953	+	4.057608	1.331756	-1.0	-1.0
chr5	139672918	139673438	ENSG00000171604.11|CXXC5|CSTF2T|CSTF2T	941	+	5.1494484	1.2304511	-1.0	-1.0
chr5	139684720	139684865	ENSG00000249526.1|AC008667.1|CSTF2T|CSTF2T	971	+	6.040378	1.5402085	-1.0	-1.0
chr5	139687722	139687832	ENSG00000249526.1|AC008667.1|CSTF2T|CSTF2T	913	+	5.5175233	1.0621511	-1.0	-1.0
chr5	139686337	139686497	ENSG00000249526.1|AC008667.1|CSTF2T|CSTF2T	917	+	5.5189214	1.07839	-1.0	-1.0
chr5	139684940	139685070	ENSG00000249526.1|AC008667.1|CSTF2T|CSTF2T	904	+	5.4556355	1.0198752	-1.0	-1.0
chr5	140111350	140111490	ENSG00000185129.5|PURA|CSTF2T|CSTF2T	942	+	5.5047846	1.2378787	-1.0	-1.0
chr5	140113012	140113209	ENSG00000185129.5|PURA|CSTF2T|CSTF2T	990	+	5.1703563	2.0171149	-1.0	-1.0
chr5	140108840	140109045	ENSG00000185129.5|PURA|CSTF2T|CSTF2T	971	+	6.0511203	1.5340031	-1.0	-1.0
chr5	140114250	140114435	ENSG00000185129.5|PURA|CSTF2T|CSTF2T	914	+	4.0216045	1.067817	-1.0	-1.0
chr5	140115385	140115590	ENSG00000185129.5|PURA|CSTF2T|CSTF2T	996	+	4.2719855	2.3523448	-1.0	-1.0
chr5	140112390	140112510	ENSG00000185129.5|PURA|CSTF2T|CSTF2T	902	+	5.3915873	1.0083476	-1.0	-1.0
chr5	140113834	140114040	ENSG00000185129.5|PURA|CSTF2T|CSTF2T	982	+	6.268436	1.7395058	-1.0	-1.0
chr5	140109195	140109295	ENSG00000185129.5|PURA|CSTF2T|CSTF2T	912	+	5.465387	1.056885	-1.0	-1.0
chr5	140114040	140114240	ENSG00000185129.5|PURA|CSTF2T|CSTF2T	967	+	4.1045084	1.475773	-1.0	-1.0
chr5	140113209	140113814	ENSG00000185129.5|PURA|CSTF2T|CSTF2T	957	+	4.990604	1.3710636	-1.0	-1.0
chr5	140244810	140244975	ENSG00000120306.9|CYSTM1|CSTF2T|CSTF2T	943	+	5.7202725	1.2441943	-1.0	-1.0
chr5	140175910	140176015	ENSG00000120306.9|CYSTM1|CSTF2T|CSTF2T	902	+	5.4467096	1.0067756	-1.0	-1.0
chr5	140472386	140472576	ENSG00000254996.5|ANKHD1-EIF4EBP3|CSTF2T|CSTF2T	974	+	6.093249	1.5770515	-1.0	-1.0
chr5	140472477	140472577	ENSG00000131503.20|ANKHD1|CSTF2T|CSTF2T	967	+	6.005768	1.4876214	-1.0	-1.0
chr5	140673802	140673917	ENSG00000170445.12|HARS|CSTF2T|CSTF2T	943	-	4.7888827	1.2462463	-1.0	-1.0
chr5	140706237	140706362	ENSG00000146007.10|ZMAT2|CSTF2T|CSTF2T	927	+	4.194846	1.1368641	-1.0	-1.0
chr5	141318354	141318487	ENSG00000178913.7|TAF7|CSTF2T|CSTF2T	981	-	6.162277	1.7243526	-1.0	-1.0
chr5	141573731	141574031	ENSG00000131504.15|DIAPH1|CSTF2T|CSTF2T	944	-	2.1616669	1.2549269	-1.0	-1.0
chr5	142140734	142140929	ENSG00000131507.10|NDFIP1|CSTF2T|CSTF2T	947	+	3.7369974	1.2756819	-1.0	-1.0
chr5	142313731	142313831	ENSG00000187678.8|SPRY4|CSTF2T|CSTF2T	905	-	2.9420965	1.0219787	-1.0	-1.0
chr5	143380288	143380403	ENSG00000113580.14|NR3C1|CSTF2T|CSTF2T	943	-	4.821557	1.2439697	-1.0	-1.0
chr5	144159148	144159253	ENSG00000145817.16|YIPF5|CSTF2T|CSTF2T	920	-	5.523366	1.097971	-1.0	-1.0
chr5	145616390	145616580	ENSG00000186314.11|PRELID2|CSTF2T|CSTF2T	951	-	5.8228188	1.3106912	-1.0	-1.0
chr5	145723170	145723325	ENSG00000186314.11|PRELID2|CSTF2T|CSTF2T	968	-	6.001228	1.4906526	-1.0	-1.0
chr5	145612315	145612510	ENSG00000186314.11|PRELID2|CSTF2T|CSTF2T	970	-	6.0401907	1.5292927	-1.0	-1.0
chr5	146142786	146142891	ENSG00000133706.17|LARS|CSTF2T|CSTF2T	915	-	5.481802	1.0691407	-1.0	-1.0
chr5	146287134	146287244	ENSG00000275740.1|AC091959.3|CSTF2T|CSTF2T	921	+	3.2630336	1.1040386	-1.0	-1.0
chr5	146203824	146204119	ENSG00000275740.1|AC091959.3|CSTF2T|CSTF2T	970	+	5.6615405	1.52316	-1.0	-1.0
chr5	146287131	146287246	ENSG00000091009.7|RBM27|CSTF2T|CSTF2T	915	+	3.1664848	1.0688423	-1.0	-1.0
chr5	146203824	146204119	ENSG00000091009.7|RBM27|CSTF2T|CSTF2T	970	+	5.6615405	1.5231615	-1.0	-1.0
chr5	148384044	148384149	ENSG00000145868.16|FBXO38|CSTF2T|CSTF2T	902	+	5.3915873	1.0083476	-1.0	-1.0
chr5	149358197	149358382	ENSG00000145882.10|PCYOX1L|CSTF2T|CSTF2T	934	+	3.0698576	1.1813065	-1.0	-1.0
chr5	149358452	149358582	ENSG00000145882.10|PCYOX1L|CSTF2T|CSTF2T	911	+	5.4625254	1.0518712	-1.0	-1.0
chr5	149733155	149733295	ENSG00000155846.16|PPARGC1B|CSTF2T|CSTF2T	922	+	5.5594134	1.1103537	-1.0	-1.0
chr5	149734775	149734930	ENSG00000155846.16|PPARGC1B|CSTF2T|CSTF2T	931	+	5.6519585	1.1633682	-1.0	-1.0
chr5	149732995	149733110	ENSG00000155846.16|PPARGC1B|CSTF2T|CSTF2T	907	+	5.423578	1.0293112	-1.0	-1.0
chr5	149730420	149732500	ENSG00000155846.16|PPARGC1B|CSTF2T|CSTF2T	984	+	5.235715	1.7865483	-1.0	-1.0
chr5	149733445	149733570	ENSG00000155846.16|PPARGC1B|CSTF2T|CSTF2T	924	+	5.5761166	1.1218406	-1.0	-1.0
chr5	149732520	149732815	ENSG00000155846.16|PPARGC1B|CSTF2T|CSTF2T	926	+	3.8058212	1.1314481	-1.0	-1.0
chr5	150498082	150498182	ENSG00000070614.14|NDST1|CSTF2T|CSTF2T	902	+	5.3915873	1.0083476	-1.0	-1.0
chr5	150550899	150551069	ENSG00000070614.14|NDST1|CSTF2T|CSTF2T	968	+	6.0016403	1.4894665	-1.0	-1.0
chr5	150502259	150502439	ENSG00000070614.14|NDST1|CSTF2T|CSTF2T	927	+	5.230509	1.1362149	-1.0	-1.0
chr5	150486168	150486288	ENSG00000070614.14|NDST1|CSTF2T|CSTF2T	973	+	4.1745987	1.5693109	-1.0	-1.0
chr5	150511861	150512061	ENSG00000070614.14|NDST1|CSTF2T|CSTF2T	966	+	5.967073	1.4633317	-1.0	-1.0
chr5	150558062	150558182	ENSG00000070614.14|NDST1|CSTF2T|CSTF2T	943	+	5.2775974	1.2423706	-1.0	-1.0
chr5	150511291	150511431	ENSG00000070614.14|NDST1|CSTF2T|CSTF2T	915	+	5.4856734	1.0688173	-1.0	-1.0
chr5	150503874	150504014	ENSG00000070614.14|NDST1|CSTF2T|CSTF2T	930	+	5.605447	1.1521063	-1.0	-1.0
chr5	150511686	150511831	ENSG00000070614.14|NDST1|CSTF2T|CSTF2T	925	+	5.5626235	1.1257842	-1.0	-1.0
chr5	150510306	150510476	ENSG00000070614.14|NDST1|CSTF2T|CSTF2T	939	+	5.682876	1.2181437	-1.0	-1.0
chr5	150486492	150487072	ENSG00000070614.14|NDST1|CSTF2T|CSTF2T	990	+	5.993129	2.0013201	-1.0	-1.0
chr5	150509181	150509326	ENSG00000070614.14|NDST1|CSTF2T|CSTF2T	907	+	5.4486547	1.0319947	-1.0	-1.0
chr5	150512156	150512346	ENSG00000070614.14|NDST1|CSTF2T|CSTF2T	949	+	5.78509	1.2926925	-1.0	-1.0
chr5	150487617	150487787	ENSG00000070614.14|NDST1|CSTF2T|CSTF2T	924	+	5.573343	1.1179472	-1.0	-1.0
chr5	150502899	150503019	ENSG00000070614.14|NDST1|CSTF2T|CSTF2T	934	+	5.6337934	1.1789794	-1.0	-1.0
chr5	151075841	151075976	ENSG00000145901.14|TNIP1|CSTF2T|CSTF2T	914	-	5.4872293	1.0645069	-1.0	-1.0
chr5	151080744	151080874	ENSG00000145901.14|TNIP1|CSTF2T|CSTF2T	929	-	5.59217	1.146538	-1.0	-1.0
chr5	151772418	151772583	ENSG00000145907.14|G3BP1|CSTF2T|CSTF2T	941	+	2.9630075	1.2286448	-1.0	-1.0
chr5	151812684	151812785	ENSG00000145907.14|G3BP1|CSTF2T|CSTF2T	911	+	5.52905	1.0522258	-1.0	-1.0
chr5	151811274	151811499	ENSG00000145907.14|G3BP1|CSTF2T|CSTF2T	994	+	6.2508125	2.1968613	-1.0	-1.0
chr5	154026190	154026305	ENSG00000055147.18|FAM114A2|CSTF2T|CSTF2T	911	-	5.4590206	1.0516591	-1.0	-1.0
chr5	154201505	154201640	ENSG00000164574.15|GALNT10|CSTF2T|CSTF2T	937	+	5.6654687	1.1994007	-1.0	-1.0
chr5	154201507	154201637	ENSG00000037749.11|MFAP3|CSTF2T|CSTF2T	937	+	5.665867	1.1991724	-1.0	-1.0
chr5	154759630	154759740	ENSG00000155506.16|LARP1|CSTF2T|CSTF2T	942	+	5.7035284	1.2336469	-1.0	-1.0
chr5	154815636	154815736	ENSG00000155506.16|LARP1|CSTF2T|CSTF2T	905	+	3.609292	1.0232168	-1.0	-1.0
chr5	154756193	154756410	ENSG00000155506.16|LARP1|CSTF2T|CSTF2T	1000	+	7.047307	4.390266	-1.0	-1.0
chr5	154761860	154761970	ENSG00000155506.16|LARP1|CSTF2T|CSTF2T	911	+	3.6309657	1.0494338	-1.0	-1.0
chr5	154757290	154759110	ENSG00000155506.16|LARP1|CSTF2T|CSTF2T	999	+	4.9817986	3.1377544	-1.0	-1.0
chr5	154760320	154760450	ENSG00000155506.16|LARP1|CSTF2T|CSTF2T	907	+	5.455443	1.0310099	-1.0	-1.0
chr5	154755325	154755574	ENSG00000155506.16|LARP1|CSTF2T|CSTF2T	996	+	3.0473492	2.429536	-1.0	-1.0
chr5	154755574	154756169	ENSG00000155506.16|LARP1|CSTF2T|CSTF2T	995	+	3.3203793	2.302125	-1.0	-1.0
chr5	154756522	154757173	ENSG00000155506.16|LARP1|CSTF2T|CSTF2T	1000	+	5.860428	4.336375	-1.0	-1.0
chr5	154757173	154757290	ENSG00000155506.16|LARP1|CSTF2T|CSTF2T	1000	+	6.120263	3.7507837	-1.0	-1.0
chr5	154760490	154760590	ENSG00000155506.16|LARP1|CSTF2T|CSTF2T	913	+	5.4908495	1.062386	-1.0	-1.0
chr5	154756410	154756522	ENSG00000155506.16|LARP1|CSTF2T|CSTF2T	1000	+	4.858343	3.5247166	-1.0	-1.0
chr5	154761200	154761560	ENSG00000155506.16|LARP1|CSTF2T|CSTF2T	944	+	3.1425304	1.2486773	-1.0	-1.0
chr5	154759115	154759475	ENSG00000155506.16|LARP1|CSTF2T|CSTF2T	994	+	5.1006804	2.2343204	-1.0	-1.0
chr5	157304402	157304567	ENSG00000055163.19|CYFIP2|CSTF2T|CSTF2T	936	+	5.6426735	1.1930592	-1.0	-1.0
chr5	157858792	157858929	ENSG00000113282.13|CLINT1|CSTF2T|CSTF2T	970	-	4.896832	1.5286938	-1.0	-1.0
chr5	157858407	157858562	ENSG00000113282.13|CLINT1|CSTF2T|CSTF2T	930	-	4.991808	1.1545341	-1.0	-1.0
chr5	159176631	159176796	ENSG00000145860.11|RNF145|CSTF2T|CSTF2T	993	-	4.2403126	2.1612952	-1.0	-1.0
chr5	159176453	159176613	ENSG00000145860.11|RNF145|CSTF2T|CSTF2T	918	-	4.2960744	1.0881587	-1.0	-1.0
chr5	159205356	159205456	ENSG00000145860.11|RNF145|CSTF2T|CSTF2T	932	-	5.6214604	1.1668735	-1.0	-1.0
chr5	160118319	160118514	ENSG00000170234.12|PWWP2A|CSTF2T|CSTF2T	963	-	4.9214935	1.4325286	-1.0	-1.0
chr5	160421903	160422043	ENSG00000164611.12|PTTG1|CSTF2T|CSTF2T	917	+	3.02425	1.0802083	-1.0	-1.0
chr5	163413357	163413492	ENSG00000250061.5|AC091976.1|CSTF2T|CSTF2T	927	-	5.5951715	1.1349939	-1.0	-1.0
chr5	163413722	163413942	ENSG00000250061.5|AC091976.1|CSTF2T|CSTF2T	978	-	6.1684327	1.6557664	-1.0	-1.0
chr5	163414092	163414462	ENSG00000250061.5|AC091976.1|CSTF2T|CSTF2T	983	-	5.987423	1.761938	-1.0	-1.0
chr5	164411064	164411254	ENSG00000241956.9|AC109466.1|CSTF2T|CSTF2T	958	+	4.796001	1.3773956	-1.0	-1.0
chr5	168576663	168576763	ENSG00000120137.6|PANK3|CSTF2T|CSTF2T	902	-	5.3915873	1.0083476	-1.0	-1.0
chr5	171410881	171411001	ENSG00000181163.13|NPM1|CSTF2T|CSTF2T	918	+	5.5127683	1.0839106	-1.0	-1.0
chr5	171388956	171389066	ENSG00000181163.13|NPM1|CSTF2T|CSTF2T	924	+	4.9564853	1.1172556	-1.0	-1.0
chr5	171390163	171390298	ENSG00000181163.13|NPM1|CSTF2T|CSTF2T	967	+	2.7317688	1.4766039	-1.0	-1.0
chr5	171388006	171388926	ENSG00000181163.13|NPM1|CSTF2T|CSTF2T	1000	+	4.1478477	3.419279	-1.0	-1.0
chr5	171405506	171405691	ENSG00000181163.13|NPM1|CSTF2T|CSTF2T	969	+	4.5907745	1.5040181	-1.0	-1.0
chr5	172005360	172005480	ENSG00000072803.17|FBXW11|CSTF2T|CSTF2T	912	-	5.467938	1.0579005	-1.0	-1.0
chr5	172835113	172835213	ENSG00000113719.15|ERGIC1|CSTF2T|CSTF2T	902	+	5.3915873	1.0083476	-1.0	-1.0
chr5	172951373	172951513	ENSG00000113719.15|ERGIC1|CSTF2T|CSTF2T	930	+	2.3573964	1.1559122	-1.0	-1.0
chr5	173057343	173057478	ENSG00000164463.12|CREBRF|CSTF2T|CSTF2T	959	+	4.0219164	1.3921613	-1.0	-1.0
chr5	173056494	173057343	ENSG00000164463.12|CREBRF|CSTF2T|CSTF2T	985	+	5.782816	1.8181645	-1.0	-1.0
chr5	173062215	173062385	ENSG00000164463.12|CREBRF|CSTF2T|CSTF2T	960	+	5.288514	1.3957198	-1.0	-1.0
chr5	173328182	173328377	ENSG00000113739.10|STC2|CSTF2T|CSTF2T	943	-	5.7188497	1.2455767	-1.0	-1.0
chr5	175528602	175528702	ENSG00000164466.12|SFXN1|CSTF2T|CSTF2T	905	+	2.6163824	1.0220572	-1.0	-1.0
chr5	176192086	176192276	ENSG00000283235.1|AC139493.2|CSTF2T|CSTF2T	929	-	5.59312	1.1466703	-1.0	-1.0
chr5	176198946	176199101	ENSG00000283235.1|AC139493.2|CSTF2T|CSTF2T	935	-	5.641971	1.1874702	-1.0	-1.0
chr5	176191691	176191921	ENSG00000283235.1|AC139493.2|CSTF2T|CSTF2T	977	-	6.11839	1.630253	-1.0	-1.0
chr5	176193451	176193681	ENSG00000283235.1|AC139493.2|CSTF2T|CSTF2T	965	-	5.980729	1.4579294	-1.0	-1.0
chr5	176195091	176195251	ENSG00000283235.1|AC139493.2|CSTF2T|CSTF2T	914	-	5.4886546	1.0646087	-1.0	-1.0
chr5	176194431	176194601	ENSG00000283235.1|AC139493.2|CSTF2T|CSTF2T	925	-	5.598439	1.1222225	-1.0	-1.0
chr5	176192891	176193071	ENSG00000283235.1|AC139493.2|CSTF2T|CSTF2T	957	-	5.8732834	1.3631527	-1.0	-1.0
chr5	176191251	176191396	ENSG00000283235.1|AC139493.2|CSTF2T|CSTF2T	909	-	5.4745865	1.0414748	-1.0	-1.0
chr5	176193931	176194106	ENSG00000283235.1|AC139493.2|CSTF2T|CSTF2T	947	-	5.759718	1.2771318	-1.0	-1.0
chr5	176192441	176192686	ENSG00000283235.1|AC139493.2|CSTF2T|CSTF2T	940	-	5.703609	1.2240459	-1.0	-1.0
chr5	176197721	176197986	ENSG00000283235.1|AC139493.2|CSTF2T|CSTF2T	929	-	5.4436336	1.1499898	-1.0	-1.0
chr5	176193106	176193256	ENSG00000283235.1|AC139493.2|CSTF2T|CSTF2T	926	-	5.612369	1.1330906	-1.0	-1.0
chr5	176194276	176194411	ENSG00000283235.1|AC139493.2|CSTF2T|CSTF2T	910	-	5.4769955	1.0459708	-1.0	-1.0
chr5	176389713	176389888	ENSG00000175414.6|ARL10|CSTF2T|CSTF2T	920	+	5.5334663	1.0978067	-1.0	-1.0
chr5	176507552	176507717	ENSG00000113194.12|FAF2|CSTF2T|CSTF2T	908	+	2.3391047	1.0348403	-1.0	-1.0
chr5	176448900	176449040	ENSG00000113194.12|FAF2|CSTF2T|CSTF2T	912	+	5.4674196	1.0572565	-1.0	-1.0
chr5	176527146	176527336	ENSG00000146083.11|RNF44|CSTF2T|CSTF2T	969	-	4.2402105	1.50491	-1.0	-1.0
chr5	176535846	176535995	ENSG00000146083.11|RNF44|CSTF2T|CSTF2T	972	-	5.540918	1.545574	-1.0	-1.0
chr5	176536030	176536225	ENSG00000146083.11|RNF44|CSTF2T|CSTF2T	960	-	3.9335778	1.4023536	-1.0	-1.0
chr5	176529722	176529847	ENSG00000146083.11|RNF44|CSTF2T|CSTF2T	914	-	2.1878529	1.0647984	-1.0	-1.0
chr5	176536785	176536925	ENSG00000146083.11|RNF44|CSTF2T|CSTF2T	946	-	5.759603	1.2673281	-1.0	-1.0
chr5	176530581	176530743	ENSG00000146083.11|RNF44|CSTF2T|CSTF2T	988	-	3.069189	1.9152354	-1.0	-1.0
chr5	176527641	176527836	ENSG00000146083.11|RNF44|CSTF2T|CSTF2T	973	-	2.4160254	1.5687292	-1.0	-1.0
chr5	176537064	176537169	ENSG00000146083.11|RNF44|CSTF2T|CSTF2T	910	-	5.489189	1.0443935	-1.0	-1.0
chr5	176537420	176537560	ENSG00000146083.11|RNF44|CSTF2T|CSTF2T	926	-	5.567979	1.1305411	-1.0	-1.0
chr5	176528316	176528431	ENSG00000146083.11|RNF44|CSTF2T|CSTF2T	930	-	3.8023696	1.1564553	-1.0	-1.0
chr5	176530042	176530206	ENSG00000146083.11|RNF44|CSTF2T|CSTF2T	923	-	3.2735808	1.115742	-1.0	-1.0
chr5	176528821	176528966	ENSG00000146083.11|RNF44|CSTF2T|CSTF2T	927	-	3.0049477	1.1344731	-1.0	-1.0
chr5	176527846	176528241	ENSG00000146083.11|RNF44|CSTF2T|CSTF2T	916	-	2.6758864	1.0767769	-1.0	-1.0
chr5	176527501	176527626	ENSG00000146083.11|RNF44|CSTF2T|CSTF2T	940	-	3.8016078	1.2204545	-1.0	-1.0
chr5	176527341	176527456	ENSG00000146083.11|RNF44|CSTF2T|CSTF2T	914	-	2.0352383	1.0649846	-1.0	-1.0
chr5	176650843	176651008	ENSG00000048140.17|TSPAN17|CSTF2T|CSTF2T	938	+	5.6722116	1.2105324	-1.0	-1.0
chr5	176651098	176651253	ENSG00000048140.17|TSPAN17|CSTF2T|CSTF2T	933	+	5.6353498	1.1743783	-1.0	-1.0
chr5	176650163	176650268	ENSG00000048140.17|TSPAN17|CSTF2T|CSTF2T	923	+	5.5553527	1.1161779	-1.0	-1.0
chr5	176653997	176654107	ENSG00000048140.17|TSPAN17|CSTF2T|CSTF2T	919	+	5.5277076	1.0917759	-1.0	-1.0
chr5	176649113	176649313	ENSG00000048140.17|TSPAN17|CSTF2T|CSTF2T	947	+	5.7501035	1.2731123	-1.0	-1.0
chr5	176654337	176654442	ENSG00000048140.17|TSPAN17|CSTF2T|CSTF2T	916	+	5.494376	1.077428	-1.0	-1.0
chr5	177006166	177006283	ENSG00000087206.16|UIMC1|CSTF2T|CSTF2T	942	-	3.4473004	1.2372725	-1.0	-1.0
chr5	177005621	177005721	ENSG00000087206.16|UIMC1|CSTF2T|CSTF2T	921	-	5.5432224	1.1008497	-1.0	-1.0
chr5	177006283	177006393	ENSG00000087206.16|UIMC1|CSTF2T|CSTF2T	940	-	5.7650533	1.220864	-1.0	-1.0
chr5	177005981	177006111	ENSG00000087206.16|UIMC1|CSTF2T|CSTF2T	907	-	5.4751115	1.0313675	-1.0	-1.0
chr5	177089718	177089833	ENSG00000160867.14|FGFR4|CSTF2T|CSTF2T	951	+	4.873007	1.3088952	-1.0	-1.0
chr5	177306657	177306762	ENSG00000169230.9|PRELID1|CSTF2T|CSTF2T	917	+	2.4854543	1.0815042	-1.0	-1.0
chr5	177311260	177311365	ENSG00000213347.10|MXD3|CSTF2T|CSTF2T	903	-	2.6221223	1.0124085	-1.0	-1.0
chr5	177311514	177311694	ENSG00000213347.10|MXD3|CSTF2T|CSTF2T	986	-	5.4448547	1.8667985	-1.0	-1.0
chr5	177310910	177311120	ENSG00000213347.10|MXD3|CSTF2T|CSTF2T	948	-	4.159676	1.2854307	-1.0	-1.0
chr5	177310655	177310850	ENSG00000213347.10|MXD3|CSTF2T|CSTF2T	967	-	5.6317983	1.482777	-1.0	-1.0
chr5	177312055	177312205	ENSG00000213347.10|MXD3|CSTF2T|CSTF2T	930	-	3.2458386	1.1536646	-1.0	-1.0
chr5	177312364	177312694	ENSG00000213347.10|MXD3|CSTF2T|CSTF2T	968	-	4.3276186	1.4996248	-1.0	-1.0
chr5	177333539	177333679	ENSG00000169223.14|LMAN2|CSTF2T|CSTF2T	910	-	5.470029	1.0434021	-1.0	-1.0
chr5	177333734	177333929	ENSG00000169223.14|LMAN2|CSTF2T|CSTF2T	949	-	3.9585373	1.2952497	-1.0	-1.0
chr5	177331561	177331886	ENSG00000169223.14|LMAN2|CSTF2T|CSTF2T	990	-	4.2074966	1.9800745	-1.0	-1.0
chr5	177332399	177333299	ENSG00000169223.14|LMAN2|CSTF2T|CSTF2T	992	-	4.292028	2.104331	-1.0	-1.0
chr5	177333349	177333474	ENSG00000169223.14|LMAN2|CSTF2T|CSTF2T	969	-	5.2859426	1.5017899	-1.0	-1.0
chr5	177333939	177334174	ENSG00000169223.14|LMAN2|CSTF2T|CSTF2T	983	-	5.6255307	1.7607327	-1.0	-1.0
chr5	177332171	177332269	ENSG00000169223.14|LMAN2|CSTF2T|CSTF2T	929	-	3.128656	1.1489756	-1.0	-1.0
chr5	177367801	177367911	ENSG00000169220.17|RGS14|CSTF2T|CSTF2T	906	+	5.4600987	1.0264009	-1.0	-1.0
chr5	177427277	177427702	ENSG00000198055.10|GRK6|CSTF2T|CSTF2T	964	+	5.0932584	1.4486144	-1.0	-1.0
chr5	177442594	177442704	ENSG00000198055.10|GRK6|CSTF2T|CSTF2T	906	+	2.6551545	1.0255611	-1.0	-1.0
chr5	177429822	177429967	ENSG00000198055.10|GRK6|CSTF2T|CSTF2T	922	+	3.738894	1.1052967	-1.0	-1.0
chr5	177429592	177429702	ENSG00000198055.10|GRK6|CSTF2T|CSTF2T	926	+	3.5138555	1.1304082	-1.0	-1.0
chr5	177427887	177428062	ENSG00000198055.10|GRK6|CSTF2T|CSTF2T	956	+	5.3973308	1.3543375	-1.0	-1.0
chr5	177427742	177427842	ENSG00000198055.10|GRK6|CSTF2T|CSTF2T	935	+	3.2029521	1.1892258	-1.0	-1.0
chr5	177428752	177428867	ENSG00000198055.10|GRK6|CSTF2T|CSTF2T	919	+	2.771498	1.0915736	-1.0	-1.0
chr5	177431162	177431282	ENSG00000198055.10|GRK6|CSTF2T|CSTF2T	920	+	3.7140706	1.095938	-1.0	-1.0
chr5	177428917	177429587	ENSG00000198055.10|GRK6|CSTF2T|CSTF2T	977	+	4.22531	1.6397538	-1.0	-1.0
chr5	177431052	177431152	ENSG00000198055.10|GRK6|CSTF2T|CSTF2T	903	+	5.4050245	1.0129204	-1.0	-1.0
chr5	177430675	177430860	ENSG00000198055.10|GRK6|CSTF2T|CSTF2T	936	+	5.675737	1.1953152	-1.0	-1.0
chr5	177430352	177430452	ENSG00000198055.10|GRK6|CSTF2T|CSTF2T	921	+	5.6562095	1.1020138	-1.0	-1.0
chr5	177426697	177426802	ENSG00000198055.10|GRK6|CSTF2T|CSTF2T	912	+	5.4954877	1.054887	-1.0	-1.0
chr5	177428262	177428492	ENSG00000198055.10|GRK6|CSTF2T|CSTF2T	928	+	4.670365	1.1456462	-1.0	-1.0
chr5	177427052	177427272	ENSG00000198055.10|GRK6|CSTF2T|CSTF2T	940	+	3.5847714	1.2228812	-1.0	-1.0
chr5	177446864	177446960	ENSG00000131188.11|PRR7|CSTF2T|CSTF2T	916	+	5.49862	1.0781813	-1.0	-1.0
chr5	177447665	177448000	ENSG00000131188.11|PRR7|CSTF2T|CSTF2T	959	+	5.879803	1.3850377	-1.0	-1.0
chr5	177446444	177446564	ENSG00000131188.11|PRR7|CSTF2T|CSTF2T	931	+	5.617753	1.1602038	-1.0	-1.0
chr5	177447375	177447570	ENSG00000131188.11|PRR7|CSTF2T|CSTF2T	960	+	5.6957	1.395314	-1.0	-1.0
chr5	177447025	177447195	ENSG00000131188.11|PRR7|CSTF2T|CSTF2T	939	+	4.3445177	1.2146953	-1.0	-1.0
chr5	177469614	177469739	ENSG00000113758.13|DBN1|CSTF2T|CSTF2T	937	-	5.6657543	1.2035395	-1.0	-1.0
chr5	177470274	177470599	ENSG00000113758.13|DBN1|CSTF2T|CSTF2T	987	-	6.337405	1.8875351	-1.0	-1.0
chr5	177470639	177470999	ENSG00000113758.13|DBN1|CSTF2T|CSTF2T	952	-	4.652363	1.3220464	-1.0	-1.0
chr5	177471264	177471699	ENSG00000113758.13|DBN1|CSTF2T|CSTF2T	958	-	4.791116	1.3733051	-1.0	-1.0
chr5	177472128	177472397	ENSG00000113758.13|DBN1|CSTF2T|CSTF2T	948	-	4.7388387	1.284611	-1.0	-1.0
chr5	177472775	177473150	ENSG00000113758.13|DBN1|CSTF2T|CSTF2T	945	-	5.6440916	1.2569743	-1.0	-1.0
chr5	177472397	177472775	ENSG00000113758.13|DBN1|CSTF2T|CSTF2T	964	-	4.579912	1.4404762	-1.0	-1.0
chr5	177469399	177469504	ENSG00000113758.13|DBN1|CSTF2T|CSTF2T	915	-	5.481802	1.0691407	-1.0	-1.0
chr5	177473213	177473378	ENSG00000113758.13|DBN1|CSTF2T|CSTF2T	955	-	5.8540115	1.3423704	-1.0	-1.0
chr5	177473801	177474116	ENSG00000113758.13|DBN1|CSTF2T|CSTF2T	955	-	5.837663	1.3481783	-1.0	-1.0
chr5	177471719	177471889	ENSG00000113758.13|DBN1|CSTF2T|CSTF2T	918	-	5.526068	1.084853	-1.0	-1.0
chr5	177474318	177474401	ENSG00000113758.13|DBN1|CSTF2T|CSTF2T	921	-	5.535579	1.1020138	-1.0	-1.0
chr5	177469214	177469394	ENSG00000113758.13|DBN1|CSTF2T|CSTF2T	952	-	5.801141	1.3161985	-1.0	-1.0
chr5	177469824	177469949	ENSG00000113758.13|DBN1|CSTF2T|CSTF2T	916	-	5.527133	1.0781964	-1.0	-1.0
chr5	177474196	177474318	ENSG00000113758.13|DBN1|CSTF2T|CSTF2T	946	-	5.765442	1.2670529	-1.0	-1.0
chr5	177479210	177479330	ENSG00000279821.1|AC145098.2|CSTF2T|CSTF2T	931	-	5.6076756	1.1596572	-1.0	-1.0
chr5	177490265	177490365	ENSG00000196923.13|PDLIM7|CSTF2T|CSTF2T	907	-	2.9777284	1.0317016	-1.0	-1.0
chr5	177492845	177492965	ENSG00000196923.13|PDLIM7|CSTF2T|CSTF2T	925	-	5.5615134	1.1248921	-1.0	-1.0
chr5	177489795	177489950	ENSG00000196923.13|PDLIM7|CSTF2T|CSTF2T	931	-	3.0101576	1.1607213	-1.0	-1.0
chr5	177490099	177490245	ENSG00000196923.13|PDLIM7|CSTF2T|CSTF2T	972	-	2.6886969	1.5524645	-1.0	-1.0
chr5	177484538	177484648	ENSG00000196923.13|PDLIM7|CSTF2T|CSTF2T	910	-	5.474423	1.0472356	-1.0	-1.0
chr5	177484324	177484473	ENSG00000196923.13|PDLIM7|CSTF2T|CSTF2T	933	-	2.5815914	1.1741105	-1.0	-1.0
chr5	177484838	177485014	ENSG00000196923.13|PDLIM7|CSTF2T|CSTF2T	972	-	6.0607557	1.5473636	-1.0	-1.0
chr5	177487951	177488051	ENSG00000196923.13|PDLIM7|CSTF2T|CSTF2T	954	-	5.890292	1.339901	-1.0	-1.0
chr5	177496015	177496240	ENSG00000196923.13|PDLIM7|CSTF2T|CSTF2T	938	-	5.689246	1.2066553	-1.0	-1.0
chr5	177486304	177486434	ENSG00000196923.13|PDLIM7|CSTF2T|CSTF2T	931	-	5.666806	1.1589749	-1.0	-1.0
chr5	177553332	177553637	ENSG00000146067.15|FAM193B|CSTF2T|CSTF2T	947	-	2.392221	1.2766861	-1.0	-1.0
chr5	177553867	177553967	ENSG00000146067.15|FAM193B|CSTF2T|CSTF2T	910	-	2.4598281	1.0448676	-1.0	-1.0
chr5	177554052	177554267	ENSG00000146067.15|FAM193B|CSTF2T|CSTF2T	955	-	2.3727415	1.3496971	-1.0	-1.0
chr5	177552966	177553141	ENSG00000146067.15|FAM193B|CSTF2T|CSTF2T	944	-	2.991202	1.2517043	-1.0	-1.0
chr5	177595641	177596021	ENSG00000184840.11|TMED9|CSTF2T|CSTF2T	977	+	2.058782	1.6310217	-1.0	-1.0
chr5	177603673	177603828	ENSG00000027847.13|B4GALT7|CSTF2T|CSTF2T	926	+	5.5656447	1.1295002	-1.0	-1.0
chr5	178117116	178117221	ENSG00000145911.5|N4BP3|CSTF2T|CSTF2T	903	+	5.4050245	1.0129204	-1.0	-1.0
chr5	178125008	178125158	ENSG00000145911.5|N4BP3|CSTF2T|CSTF2T	955	+	5.8637643	1.3479661	-1.0	-1.0
chr5	178115896	178116111	ENSG00000145911.5|N4BP3|CSTF2T|CSTF2T	908	+	5.4632125	1.0355464	-1.0	-1.0
chr5	178117956	178118106	ENSG00000145911.5|N4BP3|CSTF2T|CSTF2T	920	+	5.5373216	1.0959965	-1.0	-1.0
chr5	178116236	178116516	ENSG00000145911.5|N4BP3|CSTF2T|CSTF2T	945	+	5.167943	1.2590338	-1.0	-1.0
chr5	178117761	178117926	ENSG00000145911.5|N4BP3|CSTF2T|CSTF2T	937	+	4.4784937	1.2033372	-1.0	-1.0
chr5	178123738	178123883	ENSG00000145911.5|N4BP3|CSTF2T|CSTF2T	943	+	5.7164516	1.2464983	-1.0	-1.0
chr5	178125343	178125473	ENSG00000145911.5|N4BP3|CSTF2T|CSTF2T	919	+	5.5228133	1.0906428	-1.0	-1.0
chr5	178205567	178205862	ENSG00000197451.11|HNRNPAB|CSTF2T|CSTF2T	932	+	2.4792576	1.1672634	-1.0	-1.0
chr5	178206250	178206385	ENSG00000197451.11|HNRNPAB|CSTF2T|CSTF2T	934	+	5.6314726	1.1785424	-1.0	-1.0
chr5	178206545	178206731	ENSG00000197451.11|HNRNPAB|CSTF2T|CSTF2T	961	+	3.0548434	1.4043176	-1.0	-1.0
chr5	178205046	178205567	ENSG00000197451.11|HNRNPAB|CSTF2T|CSTF2T	984	+	3.6424713	1.8002722	-1.0	-1.0
chr5	178206025	178206215	ENSG00000197451.11|HNRNPAB|CSTF2T|CSTF2T	940	+	5.1411233	1.2195958	-1.0	-1.0
chr5	178223029	178223239	ENSG00000175309.14|PHYKPL|CSTF2T|CSTF2T	958	-	5.901218	1.3780121	-1.0	-1.0
chr5	178230955	178231060	ENSG00000175309.14|PHYKPL|CSTF2T|CSTF2T	912	-	5.465387	1.056885	-1.0	-1.0
chr5	178229419	178229539	ENSG00000175309.14|PHYKPL|CSTF2T|CSTF2T	917	-	3.5108101	1.0833681	-1.0	-1.0
chr5	178231913	178232148	ENSG00000175309.14|PHYKPL|CSTF2T|CSTF2T	968	-	3.9149122	1.4943653	-1.0	-1.0
chr5	178547383	178547568	ENSG00000050767.15|COL23A1|CSTF2T|CSTF2T	946	-	5.748376	1.2643065	-1.0	-1.0
chr5	178603013	178603158	ENSG00000113240.12|CLK4|CSTF2T|CSTF2T	960	-	5.898407	1.3953733	-1.0	-1.0
chr5	178603573	178603683	ENSG00000113240.12|CLK4|CSTF2T|CSTF2T	940	-	5.700168	1.2208792	-1.0	-1.0
chr5	178792014	178792124	ENSG00000250420.8|AACSP1|CSTF2T|CSTF2T	923	-	5.561565	1.1133223	-1.0	-1.0
chr5	178790999	178791199	ENSG00000250420.8|AACSP1|CSTF2T|CSTF2T	954	-	5.8334966	1.3408883	-1.0	-1.0
chr5	178789689	178789924	ENSG00000250420.8|AACSP1|CSTF2T|CSTF2T	943	-	5.7361445	1.2479422	-1.0	-1.0
chr5	178787829	178787969	ENSG00000250420.8|AACSP1|CSTF2T|CSTF2T	915	-	5.522325	1.0695517	-1.0	-1.0
chr5	178790719	178790874	ENSG00000250420.8|AACSP1|CSTF2T|CSTF2T	913	-	5.4699955	1.0609733	-1.0	-1.0
chr5	178790414	178790709	ENSG00000250420.8|AACSP1|CSTF2T|CSTF2T	961	-	5.9081025	1.4103956	-1.0	-1.0
chr5	178792284	178792384	ENSG00000250420.8|AACSP1|CSTF2T|CSTF2T	911	-	5.4731846	1.0482881	-1.0	-1.0
chr5	178794817	178794942	ENSG00000250420.8|AACSP1|CSTF2T|CSTF2T	933	-	5.6464734	1.1722989	-1.0	-1.0
chr5	178789429	178789549	ENSG00000250420.8|AACSP1|CSTF2T|CSTF2T	921	-	5.5376873	1.1043087	-1.0	-1.0
chr5	179577566	179577756	ENSG00000176783.14|RUFY1|CSTF2T|CSTF2T	955	+	4.971143	1.3440937	-1.0	-1.0
chr5	179623168	179623348	ENSG00000169045.17|HNRNPH1|CSTF2T|CSTF2T	938	-	1.9806453	1.2069631	-1.0	-1.0
chr5	179622716	179622826	ENSG00000169045.17|HNRNPH1|CSTF2T|CSTF2T	933	-	2.0791683	1.1728555	-1.0	-1.0
chr5	179623738	179623843	ENSG00000169045.17|HNRNPH1|CSTF2T|CSTF2T	910	-	5.4719734	1.0464051	-1.0	-1.0
chr5	179623438	179623648	ENSG00000169045.17|HNRNPH1|CSTF2T|CSTF2T	960	-	2.0558414	1.3981044	-1.0	-1.0
chr5	179622848	179623043	ENSG00000169045.17|HNRNPH1|CSTF2T|CSTF2T	998	-	3.248891	2.7416337	-1.0	-1.0
chr5	179624083	179624213	ENSG00000169045.17|HNRNPH1|CSTF2T|CSTF2T	911	-	5.4623528	1.048637	-1.0	-1.0
chr5	179805865	179806145	ENSG00000161013.16|MGAT4B|CSTF2T|CSTF2T	933	-	3.614582	1.1724478	-1.0	-1.0
chr5	179802773	179803030	ENSG00000161013.16|MGAT4B|CSTF2T|CSTF2T	976	-	4.1802716	1.6152978	-1.0	-1.0
chr5	179803776	179804371	ENSG00000161013.16|MGAT4B|CSTF2T|CSTF2T	984	-	5.361053	1.7827644	-1.0	-1.0
chr5	179806183	179806328	ENSG00000161013.16|MGAT4B|CSTF2T|CSTF2T	977	-	4.1827097	1.6369805	-1.0	-1.0
chr5	179805385	179805705	ENSG00000161013.16|MGAT4B|CSTF2T|CSTF2T	951	-	3.5817697	1.3095102	-1.0	-1.0
chr5	179802033	179802228	ENSG00000161013.16|MGAT4B|CSTF2T|CSTF2T	946	-	3.6330895	1.2709353	-1.0	-1.0
chr5	179803412	179803776	ENSG00000161013.16|MGAT4B|CSTF2T|CSTF2T	993	-	4.8309045	2.176129	-1.0	-1.0
chr5	179802538	179802703	ENSG00000161013.16|MGAT4B|CSTF2T|CSTF2T	972	-	5.4657073	1.5482066	-1.0	-1.0
chr5	179804940	179805380	ENSG00000161013.16|MGAT4B|CSTF2T|CSTF2T	981	-	4.205007	1.7187302	-1.0	-1.0
chr5	179802228	179802473	ENSG00000161013.16|MGAT4B|CSTF2T|CSTF2T	974	-	4.8136134	1.5780551	-1.0	-1.0
chr5	179804386	179804940	ENSG00000161013.16|MGAT4B|CSTF2T|CSTF2T	988	-	5.0421925	1.9296185	-1.0	-1.0
chr5	179803135	179803412	ENSG00000161013.16|MGAT4B|CSTF2T|CSTF2T	975	-	4.8139586	1.5984166	-1.0	-1.0
chr5	179805730	179805850	ENSG00000161013.16|MGAT4B|CSTF2T|CSTF2T	911	-	5.4816213	1.0501745	-1.0	-1.0
chr5	179821141	179821550	ENSG00000161011.19|SQSTM1|CSTF2T|CSTF2T	991	+	3.3381505	2.061751	-1.0	-1.0
chr5	179821550	179821707	ENSG00000161011.19|SQSTM1|CSTF2T|CSTF2T	1000	+	4.2999296	4.6721187	-1.0	-1.0
chr5	179822524	179822949	ENSG00000161011.19|SQSTM1|CSTF2T|CSTF2T	955	+	2.548404	1.3502367	-1.0	-1.0
chr5	179823138	179823248	ENSG00000161011.19|SQSTM1|CSTF2T|CSTF2T	926	+	3.7345543	1.1290238	-1.0	-1.0
chr5	179823564	179823669	ENSG00000161011.19|SQSTM1|CSTF2T|CSTF2T	950	+	3.0236633	1.3051591	-1.0	-1.0
chr5	179834157	179834317	ENSG00000161011.19|SQSTM1|CSTF2T|CSTF2T	930	+	2.6094296	1.1566472	-1.0	-1.0
chr5	179806661	179806791	ENSG00000161011.19|SQSTM1|CSTF2T|CSTF2T	922	+	5.533889	1.1052661	-1.0	-1.0
chr5	179822002	179822372	ENSG00000161011.19|SQSTM1|CSTF2T|CSTF2T	923	+	2.6581142	1.1132687	-1.0	-1.0
chr5	179820758	179820873	ENSG00000161011.19|SQSTM1|CSTF2T|CSTF2T	945	+	5.778078	1.2596623	-1.0	-1.0
chr5	179820983	179821141	ENSG00000161011.19|SQSTM1|CSTF2T|CSTF2T	952	+	2.5875754	1.3146037	-1.0	-1.0
chr5	179823714	179823844	ENSG00000161011.19|SQSTM1|CSTF2T|CSTF2T	914	+	2.5909593	1.067227	-1.0	-1.0
chr5	179824808	179825103	ENSG00000161011.19|SQSTM1|CSTF2T|CSTF2T	972	+	5.798634	1.5588583	-1.0	-1.0
chr5	179821722	179822002	ENSG00000161011.19|SQSTM1|CSTF2T|CSTF2T	998	+	3.4867637	2.7779264	-1.0	-1.0
chr5	179989988	179990088	ENSG00000113269.13|RNF130|CSTF2T|CSTF2T	906	-	5.42643	1.0255611	-1.0	-1.0
chr5	180015366	180015536	ENSG00000113269.13|RNF130|CSTF2T|CSTF2T	934	-	5.6645913	1.1832802	-1.0	-1.0
chr5	179955361	179955551	ENSG00000113269.13|RNF130|CSTF2T|CSTF2T	969	-	6.032005	1.5120434	-1.0	-1.0
chr5	180293448	180293648	ENSG00000248367.1|AC008610.1|CSTF2T|CSTF2T	964	+	4.9680057	1.4469227	-1.0	-1.0
chr5	180293279	180293418	ENSG00000248367.1|AC008610.1|CSTF2T|CSTF2T	912	+	5.4914703	1.056076	-1.0	-1.0
chr5	180494446	180494763	ENSG00000113300.11|CNOT6|CSTF2T|CSTF2T	994	+	4.656259	2.1900377	-1.0	-1.0
chr5	180569860	180570055	ENSG00000113300.11|CNOT6|CSTF2T|CSTF2T	959	+	5.9080462	1.3883718	-1.0	-1.0
chr5	180495043	180495388	ENSG00000113300.11|CNOT6|CSTF2T|CSTF2T	959	+	3.8254745	1.3841454	-1.0	-1.0
chr5	180809875	180810039	ENSG00000131446.16|MGAT1|CSTF2T|CSTF2T	997	-	6.9629717	2.5898693	-1.0	-1.0
chr5	180810039	180810349	ENSG00000131446.16|MGAT1|CSTF2T|CSTF2T	988	-	5.7347875	1.907066	-1.0	-1.0
chr5	180809363	180809478	ENSG00000131446.16|MGAT1|CSTF2T|CSTF2T	917	-	5.556491	1.0801833	-1.0	-1.0
chr5	180803045	180803160	ENSG00000131446.16|MGAT1|CSTF2T|CSTF2T	930	-	5.595857	1.1535228	-1.0	-1.0
chr5	180802095	180802470	ENSG00000131446.16|MGAT1|CSTF2T|CSTF2T	957	-	4.8376236	1.363641	-1.0	-1.0
chr5	180809583	180809843	ENSG00000131446.16|MGAT1|CSTF2T|CSTF2T	985	-	3.582802	1.815408	-1.0	-1.0
chr5	180802565	180802679	ENSG00000131446.16|MGAT1|CSTF2T|CSTF2T	922	-	2.8817205	1.1080129	-1.0	-1.0
chr5	180796185	180796380	ENSG00000131446.16|MGAT1|CSTF2T|CSTF2T	954	-	5.8221674	1.3410125	-1.0	-1.0
chr5	181053316	181053451	ENSG00000165810.16|BTNL9|CSTF2T|CSTF2T	927	+	3.2341673	1.1372153	-1.0	-1.0
chr5	181055832	181055997	ENSG00000165810.16|BTNL9|CSTF2T|CSTF2T	964	+	3.0937	1.438429	-1.0	-1.0
chr5	181053903	181054048	ENSG00000165810.16|BTNL9|CSTF2T|CSTF2T	921	+	2.5080118	1.1006752	-1.0	-1.0
chr5	181054649	181054844	ENSG00000165810.16|BTNL9|CSTF2T|CSTF2T	960	+	3.0725965	1.3942447	-1.0	-1.0
chr5	181053508	181053728	ENSG00000165810.16|BTNL9|CSTF2T|CSTF2T	982	+	3.174993	1.7547537	-1.0	-1.0
chr5	181224129	181224549	ENSG00000146063.19|TRIM41|CSTF2T|CSTF2T	987	+	4.5427775	1.8805665	-1.0	-1.0
chr5	181235589	181235784	ENSG00000146063.19|TRIM41|CSTF2T|CSTF2T	917	+	5.2764535	1.0829921	-1.0	-1.0
chr5	181223504	181224079	ENSG00000146063.19|TRIM41|CSTF2T|CSTF2T	965	+	4.8967943	1.4575264	-1.0	-1.0
chr5	181257586	181257726	ENSG00000233937.6|AC008443.1|CSTF2T|CSTF2T	990	+	6.4134555	1.9855081	-1.0	-1.0
chr5	181281612	181283327	ENSG00000248103.1|AC008443.3|CSTF2T|CSTF2T	997	+	5.5204086	2.506877	-1.0	-1.0
chr5	181283461	181283652	ENSG00000248103.1|AC008443.3|CSTF2T|CSTF2T	955	+	2.6549044	1.3474015	-1.0	-1.0
chr6	349422	349532	ENSG00000112679.14|DUSP22|CSTF2T|CSTF2T	909	+	5.4452662	1.0422301	-1.0	-1.0
chr6	655816	656011	ENSG00000112685.13|EXOC2|CSTF2T|CSTF2T	953	-	5.0764775	1.3283417	-1.0	-1.0
chr6	1916601	1916796	ENSG00000112699.10|GMDS|CSTF2T|CSTF2T	984	-	6.3204756	1.7977417	-1.0	-1.0
chr6	2413591	2413711	ENSG00000250903.8|GMDS-AS1|CSTF2T|CSTF2T	957	+	5.85201	1.362713	-1.0	-1.0
chr6	2785686	2785856	ENSG00000124535.15|WRNIP1|CSTF2T|CSTF2T	933	+	5.626866	1.1755637	-1.0	-1.0
chr6	2895198	2895298	ENSG00000170542.5|SERPINB9|CSTF2T|CSTF2T	906	-	5.42643	1.0255611	-1.0	-1.0
chr6	2900876	2900976	ENSG00000170542.5|SERPINB9|CSTF2T|CSTF2T	904	-	5.4183803	1.0173739	-1.0	-1.0
chr6	2970912	2971048	ENSG00000124570.17|SERPINB6|CSTF2T|CSTF2T	955	-	5.5339303	1.3440357	-1.0	-1.0
chr6	2971305	2971485	ENSG00000124570.17|SERPINB6|CSTF2T|CSTF2T	990	-	4.790406	2.0172613	-1.0	-1.0
chr6	2961037	2961167	ENSG00000124570.17|SERPINB6|CSTF2T|CSTF2T	929	-	5.5885577	1.148111	-1.0	-1.0
chr6	2999438	2999548	ENSG00000124588.19|NQO2|CSTF2T|CSTF2T	905	+	5.433109	1.0223876	-1.0	-1.0
chr6	2999613	2999875	ENSG00000124588.19|NQO2|CSTF2T|CSTF2T	946	+	5.2348695	1.2678039	-1.0	-1.0
chr6	2991075	2991280	ENSG00000124588.19|NQO2|CSTF2T|CSTF2T	992	+	6.2106986	2.1238425	-1.0	-1.0
chr6	3017605	3017825	ENSG00000124588.19|NQO2|CSTF2T|CSTF2T	917	+	3.899671	1.0810593	-1.0	-1.0
chr6	2998818	2998948	ENSG00000124588.19|NQO2|CSTF2T|CSTF2T	910	+	5.452684	1.0454731	-1.0	-1.0
chr6	3069451	3069616	ENSG00000137275.13|RIPK1|CSTF2T|CSTF2T	910	+	2.9403048	1.043466	-1.0	-1.0
chr6	3064694	3064984	ENSG00000137275.13|RIPK1|CSTF2T|CSTF2T	944	+	4.8560686	1.2544624	-1.0	-1.0
chr6	3065719	3065834	ENSG00000137275.13|RIPK1|CSTF2T|CSTF2T	911	+	5.500387	1.0484954	-1.0	-1.0
chr6	3064124	3064234	ENSG00000137275.13|RIPK1|CSTF2T|CSTF2T	924	+	5.575792	1.1199692	-1.0	-1.0
chr6	3068921	3069081	ENSG00000137275.13|RIPK1|CSTF2T|CSTF2T	934	+	4.240358	1.1777333	-1.0	-1.0
chr6	3068503	3068628	ENSG00000137275.13|RIPK1|CSTF2T|CSTF2T	908	+	5.534746	1.0356764	-1.0	-1.0
chr6	3064429	3064529	ENSG00000137275.13|RIPK1|CSTF2T|CSTF2T	936	+	5.7672424	1.191251	-1.0	-1.0
chr6	3069161	3069341	ENSG00000137275.13|RIPK1|CSTF2T|CSTF2T	934	+	5.6798844	1.1835412	-1.0	-1.0
chr6	3146399	3146984	ENSG00000137274.12|BPHL|CSTF2T|CSTF2T	969	+	5.651144	1.5138551	-1.0	-1.0
chr6	3144769	3145089	ENSG00000137274.12|BPHL|CSTF2T|CSTF2T	933	+	5.074404	1.1732179	-1.0	-1.0
chr6	3156837	3156957	ENSG00000137267.5|TUBB2A|CSTF2T|CSTF2T	907	-	5.428487	1.0326164	-1.0	-1.0
chr6	3157222	3157397	ENSG00000137267.5|TUBB2A|CSTF2T|CSTF2T	941	-	3.9111829	1.2262098	-1.0	-1.0
chr6	3265243	3265408	ENSG00000180822.11|PSMG4|CSTF2T|CSTF2T	928	+	3.9240794	1.1426185	-1.0	-1.0
chr6	3264018	3264128	ENSG00000180822.11|PSMG4|CSTF2T|CSTF2T	915	+	5.5412483	1.0702353	-1.0	-1.0
chr6	3261831	3261966	ENSG00000180822.11|PSMG4|CSTF2T|CSTF2T	936	+	5.656497	1.1931963	-1.0	-1.0
chr6	3262066	3262166	ENSG00000180822.11|PSMG4|CSTF2T|CSTF2T	911	+	5.4525447	1.0486581	-1.0	-1.0
chr6	3267718	3268050	ENSG00000180822.11|PSMG4|CSTF2T|CSTF2T	969	+	5.135361	1.5066651	-1.0	-1.0
chr6	3261391	3261586	ENSG00000180822.11|PSMG4|CSTF2T|CSTF2T	950	+	5.1332364	1.2982836	-1.0	-1.0
chr6	3261256	3261361	ENSG00000180822.11|PSMG4|CSTF2T|CSTF2T	968	+	6.0101166	1.4887488	-1.0	-1.0
chr6	3269915	3270025	ENSG00000180822.11|PSMG4|CSTF2T|CSTF2T	920	+	5.532398	1.098403	-1.0	-1.0
chr6	3258933	3259128	ENSG00000180822.11|PSMG4|CSTF2T|CSTF2T	977	+	3.2814522	1.6410159	-1.0	-1.0
chr6	3259631	3259761	ENSG00000180822.11|PSMG4|CSTF2T|CSTF2T	919	+	3.7056584	1.0935248	-1.0	-1.0
chr6	3416395	3416585	ENSG00000137266.14|SLC22A23|CSTF2T|CSTF2T	968	-	6.0099535	1.499271	-1.0	-1.0
chr6	4019284	4019479	ENSG00000230648.1|AL138831.1|CSTF2T|CSTF2T	973	-	6.130775	1.5765102	-1.0	-1.0
chr6	4063088	4063278	ENSG00000112739.16|PRPF4B|CSTF2T|CSTF2T	956	+	4.0844398	1.3568141	-1.0	-1.0
chr6	4869858	4869958	ENSG00000153046.17|CDYL|CSTF2T|CSTF2T	903	+	5.4050245	1.0129204	-1.0	-1.0
chr6	4776444	4776734	ENSG00000153046.17|CDYL|CSTF2T|CSTF2T	980	+	6.239816	1.709726	-1.0	-1.0
chr6	4776328	4776428	ENSG00000153046.17|CDYL|CSTF2T|CSTF2T	906	+	5.42643	1.0255611	-1.0	-1.0
chr6	4794507	4794652	ENSG00000153046.17|CDYL|CSTF2T|CSTF2T	922	+	3.6263335	1.1097529	-1.0	-1.0
chr6	4954167	4954402	ENSG00000153046.17|CDYL|CSTF2T|CSTF2T	997	+	6.039525	2.5413272	-1.0	-1.0
chr6	4777447	4777552	ENSG00000153046.17|CDYL|CSTF2T|CSTF2T	907	+	5.428487	1.0326164	-1.0	-1.0
chr6	4776807	4777372	ENSG00000153046.17|CDYL|CSTF2T|CSTF2T	1000	+	5.312772	3.5503778	-1.0	-1.0
chr6	7211373	7211478	ENSG00000124782.19|RREB1|CSTF2T|CSTF2T	937	+	5.672746	1.2040541	-1.0	-1.0
chr6	7108631	7108702	ENSG00000124782.19|RREB1|CSTF2T|CSTF2T	914	+	3.735305	1.0662948	-1.0	-1.0
chr6	7109312	7109807	ENSG00000124782.19|RREB1|CSTF2T|CSTF2T	961	+	3.0760841	1.4123619	-1.0	-1.0
chr6	7112867	7113057	ENSG00000124782.19|RREB1|CSTF2T|CSTF2T	935	+	4.060613	1.1850677	-1.0	-1.0
chr6	7107798	7107973	ENSG00000124782.19|RREB1|CSTF2T|CSTF2T	995	+	5.027482	2.3399305	-1.0	-1.0
chr6	7108064	7108529	ENSG00000124782.19|RREB1|CSTF2T|CSTF2T	971	+	3.3454344	1.5408577	-1.0	-1.0
chr6	7110427	7110532	ENSG00000124782.19|RREB1|CSTF2T|CSTF2T	903	+	2.939571	1.0137517	-1.0	-1.0
chr6	7146318	7146498	ENSG00000124782.19|RREB1|CSTF2T|CSTF2T	928	+	3.112659	1.1453681	-1.0	-1.0
chr6	7141708	7141853	ENSG00000124782.19|RREB1|CSTF2T|CSTF2T	956	+	4.5873976	1.3523538	-1.0	-1.0
chr6	7108807	7109277	ENSG00000124782.19|RREB1|CSTF2T|CSTF2T	976	+	3.1695259	1.6120138	-1.0	-1.0
chr6	7140863	7141013	ENSG00000124782.19|RREB1|CSTF2T|CSTF2T	916	+	3.4056873	1.0771271	-1.0	-1.0
chr6	7909847	7910072	ENSG00000239264.8|TXNDC5|CSTF2T|CSTF2T	981	-	6.013787	1.7245326	-1.0	-1.0
chr6	7909298	7909812	ENSG00000239264.8|TXNDC5|CSTF2T|CSTF2T	970	-	5.289093	1.524104	-1.0	-1.0
chr6	7910077	7910512	ENSG00000239264.8|TXNDC5|CSTF2T|CSTF2T	979	-	5.267308	1.678897	-1.0	-1.0
chr6	7909298	7910523	ENSG00000259040.5|BLOC1S5-TXNDC5|CSTF2T|CSTF2T	976	-	5.1407504	1.6273426	-1.0	-1.0
chr6	8079496	8079621	ENSG00000265818.1|EEF1E1-BLOC1S5|CSTF2T|CSTF2T	942	-	5.7067842	1.2330089	-1.0	-1.0
chr6	8080961	8081151	ENSG00000265818.1|EEF1E1-BLOC1S5|CSTF2T|CSTF2T	962	-	3.1074708	1.4255859	-1.0	-1.0
chr6	8079499	8079624	ENSG00000124802.11|EEF1E1|CSTF2T|CSTF2T	949	-	5.7778244	1.2906318	-1.0	-1.0
chr6	8080960	8081155	ENSG00000124802.11|EEF1E1|CSTF2T|CSTF2T	963	-	3.2581077	1.4350829	-1.0	-1.0
chr6	10756898	10757093	ENSG00000272162.1|AL024498.2|CSTF2T|CSTF2T	966	+	4.2350636	1.4705349	-1.0	-1.0
chr6	10827343	10827498	ENSG00000272162.1|AL024498.2|CSTF2T|CSTF2T	931	+	5.615609	1.1594217	-1.0	-1.0
chr6	10827342	10827497	ENSG00000137210.13|TMEM14B|CSTF2T|CSTF2T	931	+	5.6154337	1.159515	-1.0	-1.0
chr6	10756981	10757091	ENSG00000137210.13|TMEM14B|CSTF2T|CSTF2T	966	+	4.1129284	1.4680974	-1.0	-1.0
chr6	12008875	12009095	ENSG00000095951.16|HIVEP1|CSTF2T|CSTF2T	944	+	5.7339816	1.2543548	-1.0	-1.0
chr6	12157302	12157492	ENSG00000095951.16|HIVEP1|CSTF2T|CSTF2T	941	+	5.741355	1.2311385	-1.0	-1.0
chr6	12012591	12012696	ENSG00000095951.16|HIVEP1|CSTF2T|CSTF2T	928	+	5.585451	1.145361	-1.0	-1.0
chr6	12012789	12013184	ENSG00000095951.16|HIVEP1|CSTF2T|CSTF2T	949	+	4.6849146	1.2945497	-1.0	-1.0
chr6	12012337	12012512	ENSG00000095951.16|HIVEP1|CSTF2T|CSTF2T	938	+	2.847897	1.2051812	-1.0	-1.0
chr6	12009105	12009270	ENSG00000095951.16|HIVEP1|CSTF2T|CSTF2T	917	+	5.5093784	1.08191	-1.0	-1.0
chr6	12042955	12043125	ENSG00000095951.16|HIVEP1|CSTF2T|CSTF2T	960	+	4.1417108	1.4009918	-1.0	-1.0
chr6	12090172	12090342	ENSG00000095951.16|HIVEP1|CSTF2T|CSTF2T	932	+	3.6145506	1.1654934	-1.0	-1.0
chr6	13486183	13486338	ENSG00000145990.10|GFOD1|CSTF2T|CSTF2T	981	-	6.2339854	1.7193495	-1.0	-1.0
chr6	13575159	13575339	ENSG00000124523.15|SIRT5|CSTF2T|CSTF2T	947	+	5.036252	1.2716478	-1.0	-1.0
chr6	13574528	13574624	ENSG00000124523.15|SIRT5|CSTF2T|CSTF2T	996	+	6.839471	2.4353013	-1.0	-1.0
chr6	13574744	13574879	ENSG00000124523.15|SIRT5|CSTF2T|CSTF2T	937	+	3.8477654	1.2025254	-1.0	-1.0
chr6	13574899	13575069	ENSG00000124523.15|SIRT5|CSTF2T|CSTF2T	932	+	3.8054585	1.1704664	-1.0	-1.0
chr6	13928876	13928981	ENSG00000180537.12|RNF182|CSTF2T|CSTF2T	957	+	5.887774	1.3633724	-1.0	-1.0
chr6	14976093	14976288	ENSG00000234261.3|AL138720.1|CSTF2T|CSTF2T	987	-	6.384106	1.8849248	-1.0	-1.0
chr6	15501624	15501739	ENSG00000008083.13|JARID2|CSTF2T|CSTF2T	963	+	5.9731994	1.4330727	-1.0	-1.0
chr6	15469793	15469913	ENSG00000008083.13|JARID2|CSTF2T|CSTF2T	932	+	5.6220975	1.1700293	-1.0	-1.0
chr6	15470188	15470318	ENSG00000008083.13|JARID2|CSTF2T|CSTF2T	944	+	5.7249417	1.2487918	-1.0	-1.0
chr6	15247069	15247209	ENSG00000008083.13|JARID2|CSTF2T|CSTF2T	938	+	5.4300556	1.2096665	-1.0	-1.0
chr6	15508939	15509129	ENSG00000008083.13|JARID2|CSTF2T|CSTF2T	937	+	5.2781863	1.2004284	-1.0	-1.0
chr6	15248854	15248959	ENSG00000008083.13|JARID2|CSTF2T|CSTF2T	1000	+	4.784352	4.8575487	-1.0	-1.0
chr6	15247444	15248849	ENSG00000008083.13|JARID2|CSTF2T|CSTF2T	995	+	4.5809736	2.329361	-1.0	-1.0
chr6	15509284	15509699	ENSG00000008083.13|JARID2|CSTF2T|CSTF2T	973	+	6.055325	1.5607901	-1.0	-1.0
chr6	15400242	15400402	ENSG00000008083.13|JARID2|CSTF2T|CSTF2T	939	+	5.683639	1.2145156	-1.0	-1.0
chr6	15252569	15252674	ENSG00000008083.13|JARID2|CSTF2T|CSTF2T	911	+	5.4525447	1.0486581	-1.0	-1.0
chr6	15246804	15246994	ENSG00000008083.13|JARID2|CSTF2T|CSTF2T	960	+	4.488095	1.3925588	-1.0	-1.0
chr6	15249664	15249859	ENSG00000008083.13|JARID2|CSTF2T|CSTF2T	942	+	3.323146	1.2384099	-1.0	-1.0
chr6	15510099	15510209	ENSG00000008083.13|JARID2|CSTF2T|CSTF2T	922	+	5.5404277	1.1077478	-1.0	-1.0
chr6	15248964	15249569	ENSG00000008083.13|JARID2|CSTF2T|CSTF2T	997	+	3.904193	2.5083487	-1.0	-1.0
chr6	16148026	16148248	ENSG00000007944.14|MYLIP|CSTF2T|CSTF2T	932	+	2.4639208	1.1676003	-1.0	-1.0
chr6	16129904	16130054	ENSG00000007944.14|MYLIP|CSTF2T|CSTF2T	928	+	2.566211	1.1418861	-1.0	-1.0
chr6	16129464	16129584	ENSG00000007944.14|MYLIP|CSTF2T|CSTF2T	943	+	5.742689	1.2474602	-1.0	-1.0
chr6	16129124	16129314	ENSG00000007944.14|MYLIP|CSTF2T|CSTF2T	970	+	2.2678847	1.5296127	-1.0	-1.0
chr6	16146746	16146931	ENSG00000007944.14|MYLIP|CSTF2T|CSTF2T	963	+	2.723862	1.4304874	-1.0	-1.0
chr6	16264209	16264309	ENSG00000282024.1|AL009031.1|CSTF2T|CSTF2T	902	-	5.4130707	1.0094374	-1.0	-1.0
chr6	16286235	16286375	ENSG00000137198.9|GMPR|CSTF2T|CSTF2T	914	+	5.4801836	1.0661561	-1.0	-1.0
chr6	16760166	16760276	ENSG00000124788.17|ATXN1|CSTF2T|CSTF2T	931	-	5.6624045	1.1593118	-1.0	-1.0
chr6	16759976	16760091	ENSG00000124788.17|ATXN1|CSTF2T|CSTF2T	922	-	5.5301843	1.1053169	-1.0	-1.0
chr6	16760506	16760606	ENSG00000124788.17|ATXN1|CSTF2T|CSTF2T	902	-	5.4130707	1.0094374	-1.0	-1.0
chr6	16761166	16761356	ENSG00000229931.1|AL137003.1|CSTF2T|CSTF2T	927	+	5.578669	1.1394598	-1.0	-1.0
chr6	16761591	16761781	ENSG00000229931.1|AL137003.1|CSTF2T|CSTF2T	925	+	5.6003265	1.1266785	-1.0	-1.0
chr6	16761786	16761906	ENSG00000229931.1|AL137003.1|CSTF2T|CSTF2T	914	+	5.4850626	1.0630416	-1.0	-1.0
chr6	17705673	17705898	ENSG00000124789.11|NUP153|CSTF2T|CSTF2T	975	-	5.127578	1.5991876	-1.0	-1.0
chr6	17706731	17706834	ENSG00000124789.11|NUP153|CSTF2T|CSTF2T	914	-	2.2295527	1.0630479	-1.0	-1.0
chr6	17706018	17706276	ENSG00000124789.11|NUP153|CSTF2T|CSTF2T	956	-	3.2463293	1.3569067	-1.0	-1.0
chr6	17933565	17933670	ENSG00000137177.19|KIF13A|CSTF2T|CSTF2T	906	-	5.4600987	1.0264009	-1.0	-1.0
chr6	17970909	17971009	ENSG00000137177.19|KIF13A|CSTF2T|CSTF2T	903	-	2.9354742	1.0150471	-1.0	-1.0
chr6	17981109	17981284	ENSG00000137177.19|KIF13A|CSTF2T|CSTF2T	949	-	3.9435625	1.2937461	-1.0	-1.0
chr6	17814765	17815000	ENSG00000137177.19|KIF13A|CSTF2T|CSTF2T	998	-	5.5608096	2.723274	-1.0	-1.0
chr6	18256460	18256605	ENSG00000124795.14|DEK|CSTF2T|CSTF2T	937	-	5.6934376	1.2036169	-1.0	-1.0
chr6	18224052	18224242	ENSG00000124795.14|DEK|CSTF2T|CSTF2T	956	-	5.853145	1.3598604	-1.0	-1.0
chr6	20404532	20404717	ENSG00000112242.14|E2F3|CSTF2T|CSTF2T	918	+	2.6907156	1.0848897	-1.0	-1.0
chr6	20402215	20402350	ENSG00000112242.14|E2F3|CSTF2T|CSTF2T	923	+	3.76948	1.1151559	-1.0	-1.0
chr6	20402450	20402550	ENSG00000112242.14|E2F3|CSTF2T|CSTF2T	902	+	5.4130707	1.0094374	-1.0	-1.0
chr6	20401965	20402210	ENSG00000112242.14|E2F3|CSTF2T|CSTF2T	987	+	6.373095	1.8964945	-1.0	-1.0
chr6	20403678	20403808	ENSG00000112242.14|E2F3|CSTF2T|CSTF2T	972	+	5.0008993	1.5566839	-1.0	-1.0
chr6	20412597	20412727	ENSG00000112242.14|E2F3|CSTF2T|CSTF2T	922	+	3.239393	1.1074644	-1.0	-1.0
chr6	20431032	20431152	ENSG00000112242.14|E2F3|CSTF2T|CSTF2T	912	+	5.465387	1.056885	-1.0	-1.0
chr6	20432247	20432372	ENSG00000112242.14|E2F3|CSTF2T|CSTF2T	917	+	3.283411	1.0834407	-1.0	-1.0
chr6	20432487	20432772	ENSG00000112242.14|E2F3|CSTF2T|CSTF2T	905	+	3.858257	1.0241451	-1.0	-1.0
chr6	20403832	20404472	ENSG00000112242.14|E2F3|CSTF2T|CSTF2T	985	+	3.0980422	1.8295459	-1.0	-1.0
chr6	20402625	20403370	ENSG00000112242.14|E2F3|CSTF2T|CSTF2T	996	+	4.8935924	2.3845153	-1.0	-1.0
chr6	20403375	20403600	ENSG00000112242.14|E2F3|CSTF2T|CSTF2T	954	+	3.5382826	1.3342121	-1.0	-1.0
chr6	20431662	20432072	ENSG00000112242.14|E2F3|CSTF2T|CSTF2T	979	+	4.529763	1.6742524	-1.0	-1.0
chr6	20431207	20431362	ENSG00000112242.14|E2F3|CSTF2T|CSTF2T	945	+	5.44798	1.2562594	-1.0	-1.0
chr6	20554115	20554240	ENSG00000145996.11|CDKAL1|CSTF2T|CSTF2T	908	+	3.6144428	1.037304	-1.0	-1.0
chr6	20599272	20599457	ENSG00000145996.11|CDKAL1|CSTF2T|CSTF2T	935	+	4.461217	1.1840837	-1.0	-1.0
chr6	24412615	24412765	ENSG00000124532.14|MRS2|CSTF2T|CSTF2T	923	+	5.5442386	1.1132519	-1.0	-1.0
chr6	24666747	24666927	ENSG00000111802.13|TDP2|CSTF2T|CSTF2T	950	-	3.4894161	1.3017524	-1.0	-1.0
chr6	24719564	24719909	ENSG00000112308.12|C6orf62|CSTF2T|CSTF2T	949	-	1.913346	1.2963644	-1.0	-1.0
chr6	24719144	24719254	ENSG00000112308.12|C6orf62|CSTF2T|CSTF2T	921	-	2.146385	1.1001174	-1.0	-1.0
chr6	24720339	24720439	ENSG00000112308.12|C6orf62|CSTF2T|CSTF2T	935	-	1.933666	1.1855911	-1.0	-1.0
chr6	24709736	24709981	ENSG00000112308.12|C6orf62|CSTF2T|CSTF2T	994	-	4.705355	2.2136917	-1.0	-1.0
chr6	26158641	26158866	ENSG00000158373.8|HIST1H2BD|CSTF2T|CSTF2T	956	+	5.842411	1.3588203	-1.0	-1.0
chr6	26158540	26158641	ENSG00000158373.8|HIST1H2BD|CSTF2T|CSTF2T	918	+	2.7597198	1.0844147	-1.0	-1.0
chr6	26196606	26196719	ENSG00000282988.1|HIST1H3D|CSTF2T|CSTF2T	925	-	5.589307	1.124587	-1.0	-1.0
chr6	26205941	26206038	ENSG00000276966.2|HIST1H4E|CSTF2T|CSTF2T	949	+	5.8096848	1.2951604	-1.0	-1.0
chr6	26205741	26205871	ENSG00000276966.2|HIST1H4E|CSTF2T|CSTF2T	965	+	5.700822	1.4564974	-1.0	-1.0
chr6	26285408	26285553	ENSG00000158406.4|HIST1H4H|CSTF2T|CSTF2T	931	-	2.0639443	1.161024	-1.0	-1.0
chr6	26404820	26404955	ENSG00000026950.16|BTN3A1|CSTF2T|CSTF2T	919	+	5.56393	1.0932355	-1.0	-1.0
chr6	26599559	26599724	ENSG00000146109.4|ABT1|CSTF2T|CSTF2T	939	+	5.553454	1.2111692	-1.0	-1.0
chr6	26597363	26597538	ENSG00000146109.4|ABT1|CSTF2T|CSTF2T	931	+	3.7691538	1.1585169	-1.0	-1.0
chr6	26599254	26599554	ENSG00000146109.4|ABT1|CSTF2T|CSTF2T	955	+	5.845817	1.3476048	-1.0	-1.0
chr6	26599059	26599254	ENSG00000146109.4|ABT1|CSTF2T|CSTF2T	999	+	5.9543643	3.1123273	-1.0	-1.0
chr6	26899233	26899338	ENSG00000241549.8|GUSBP2|CSTF2T|CSTF2T	902	-	5.4130707	1.0094374	-1.0	-1.0
chr6	26895633	26895803	ENSG00000241549.8|GUSBP2|CSTF2T|CSTF2T	936	-	5.688398	1.1960136	-1.0	-1.0
chr6	26898773	26898893	ENSG00000241549.8|GUSBP2|CSTF2T|CSTF2T	913	-	5.4785686	1.0615735	-1.0	-1.0
chr6	27126462	27126762	ENSG00000124635.8|HIST1H2BJ|CSTF2T|CSTF2T	996	-	3.3748968	2.3681746	-1.0	-1.0
chr6	27127082	27127187	ENSG00000124635.8|HIST1H2BJ|CSTF2T|CSTF2T	916	-	3.3909464	1.0752089	-1.0	-1.0
chr6	27125971	27126141	ENSG00000124635.8|HIST1H2BJ|CSTF2T|CSTF2T	930	-	2.0903046	1.1544336	-1.0	-1.0
chr6	27251587	27251712	ENSG00000112812.15|PRSS16|CSTF2T|CSTF2T	980	+	4.3155785	1.6899837	-1.0	-1.0
chr6	27846056	27846156	ENSG00000233822.4|HIST1H2BN|CSTF2T|CSTF2T	903	+	5.4050245	1.0129204	-1.0	-1.0
chr6	27891740	27891840	ENSG00000197153.4|HIST1H3J|CSTF2T|CSTF2T	935	-	5.6441126	1.1870995	-1.0	-1.0
chr6	28159360	28159472	ENSG00000198315.10|ZKSCAN8|CSTF2T|CSTF2T	987	+	4.40989	1.8742136	-1.0	-1.0
chr6	28382779	28382949	ENSG00000158691.14|ZSCAN12|CSTF2T|CSTF2T	941	-	5.696258	1.2262284	-1.0	-1.0
chr6	28585976	28586171	ENSG00000232040.2|ZBED9|CSTF2T|CSTF2T	954	-	5.6537027	1.3409843	-1.0	-1.0
chr6	29631395	29631599	ENSG00000204681.10|GABBR1|CSTF2T|CSTF2T	988	-	3.31431	1.9213736	-1.0	-1.0
chr6	29630218	29630638	ENSG00000204681.10|GABBR1|CSTF2T|CSTF2T	978	-	3.456035	1.6578491	-1.0	-1.0
chr6	29625206	29625431	ENSG00000204681.10|GABBR1|CSTF2T|CSTF2T	966	-	5.967702	1.4690609	-1.0	-1.0
chr6	29627680	29628052	ENSG00000204681.10|GABBR1|CSTF2T|CSTF2T	958	-	3.1873543	1.3804306	-1.0	-1.0
chr6	29627520	29627630	ENSG00000204681.10|GABBR1|CSTF2T|CSTF2T	904	-	3.6779616	1.0160966	-1.0	-1.0
chr6	29629923	29630103	ENSG00000204681.10|GABBR1|CSTF2T|CSTF2T	967	-	5.184517	1.4795835	-1.0	-1.0
chr6	29632574	29632674	ENSG00000204681.10|GABBR1|CSTF2T|CSTF2T	917	-	5.5308766	1.0833731	-1.0	-1.0
chr6	29628707	29629077	ENSG00000204681.10|GABBR1|CSTF2T|CSTF2T	969	-	2.9022992	1.5093607	-1.0	-1.0
chr6	29629437	29629622	ENSG00000204681.10|GABBR1|CSTF2T|CSTF2T	928	-	5.3438544	1.143545	-1.0	-1.0
chr6	29627241	29627485	ENSG00000204681.10|GABBR1|CSTF2T|CSTF2T	978	-	5.2941694	1.6505746	-1.0	-1.0
chr6	29630728	29630908	ENSG00000204681.10|GABBR1|CSTF2T|CSTF2T	936	-	4.9993925	1.1913929	-1.0	-1.0
chr6	29628052	29628152	ENSG00000204681.10|GABBR1|CSTF2T|CSTF2T	900	-	3.65289	1.0011026	-1.0	-1.0
chr6	29626686	29626806	ENSG00000204681.10|GABBR1|CSTF2T|CSTF2T	918	-	5.5040736	1.0857519	-1.0	-1.0
chr6	29632134	29632249	ENSG00000204681.10|GABBR1|CSTF2T|CSTF2T	931	-	5.643067	1.1613696	-1.0	-1.0
chr6	29625686	29625906	ENSG00000204681.10|GABBR1|CSTF2T|CSTF2T	954	-	4.715638	1.3406581	-1.0	-1.0
chr6	29625436	29625586	ENSG00000204681.10|GABBR1|CSTF2T|CSTF2T	935	-	5.680567	1.1853383	-1.0	-1.0
chr6	29632681	29632782	ENSG00000204681.10|GABBR1|CSTF2T|CSTF2T	999	-	4.571519	3.0511193	-1.0	-1.0
chr6	29628182	29628282	ENSG00000204681.10|GABBR1|CSTF2T|CSTF2T	903	-	2.9354742	1.0150471	-1.0	-1.0
chr6	29632849	29633185	ENSG00000204681.10|GABBR1|CSTF2T|CSTF2T	998	-	4.6049857	2.8068044	-1.0	-1.0
chr6	29629086	29629247	ENSG00000204681.10|GABBR1|CSTF2T|CSTF2T	937	-	2.4813843	1.2019347	-1.0	-1.0
chr6	29627011	29627206	ENSG00000204681.10|GABBR1|CSTF2T|CSTF2T	949	-	5.792915	1.2940803	-1.0	-1.0
chr6	29742951	29743061	ENSG00000214922.9|HLA-F-AS1|CSTF2T|CSTF2T	903	-	5.4050245	1.0129204	-1.0	-1.0
chr6	29744896	29745006	ENSG00000214922.9|HLA-F-AS1|CSTF2T|CSTF2T	926	-	5.572591	1.1318934	-1.0	-1.0
chr6	29745216	29745326	ENSG00000214922.9|HLA-F-AS1|CSTF2T|CSTF2T	906	-	3.6068552	1.0285906	-1.0	-1.0
chr6	29748735	29748899	ENSG00000214922.9|HLA-F-AS1|CSTF2T|CSTF2T	918	-	3.1682248	1.0856448	-1.0	-1.0
chr6	29748325	29748445	ENSG00000214922.9|HLA-F-AS1|CSTF2T|CSTF2T	918	-	5.545051	1.0839049	-1.0	-1.0
chr6	29742955	29743060	ENSG00000273340.1|MICE|CSTF2T|CSTF2T	903	-	5.4050245	1.0129204	-1.0	-1.0
chr6	29748327	29748447	ENSG00000273340.1|MICE|CSTF2T|CSTF2T	918	-	5.545051	1.0839086	-1.0	-1.0
chr6	29748732	29748899	ENSG00000273340.1|MICE|CSTF2T|CSTF2T	917	-	3.1791065	1.0789953	-1.0	-1.0
chr6	30011916	30012098	ENSG00000204623.9|ZNRD1ASP|CSTF2T|CSTF2T	922	-	5.5359077	1.1062516	-1.0	-1.0
chr6	30008092	30008257	ENSG00000204623.9|ZNRD1ASP|CSTF2T|CSTF2T	927	-	5.5815544	1.1396211	-1.0	-1.0
chr6	30007877	30007992	ENSG00000204623.9|ZNRD1ASP|CSTF2T|CSTF2T	908	-	5.4355135	1.0382221	-1.0	-1.0
chr6	30008512	30008612	ENSG00000204623.9|ZNRD1ASP|CSTF2T|CSTF2T	902	-	5.3915873	1.0083476	-1.0	-1.0
chr6	30067242	30067347	ENSG00000204619.7|PPP1R11|CSTF2T|CSTF2T	944	+	5.7429934	1.2519764	-1.0	-1.0
chr6	30069668	30069768	ENSG00000204619.7|PPP1R11|CSTF2T|CSTF2T	912	+	5.465387	1.056885	-1.0	-1.0
chr6	30325754	30325954	ENSG00000270604.5|HCG17|CSTF2T|CSTF2T	956	-	4.3238235	1.3548621	-1.0	-1.0
chr6	30326693	30326823	ENSG00000231074.8|HCG18|CSTF2T|CSTF2T	929	-	2.7334146	1.149697	-1.0	-1.0
chr6	30326258	30326358	ENSG00000231074.8|HCG18|CSTF2T|CSTF2T	902	-	5.4467096	1.0068088	-1.0	-1.0
chr6	30325757	30325952	ENSG00000231074.8|HCG18|CSTF2T|CSTF2T	957	-	4.2905335	1.3637395	-1.0	-1.0
chr6	30555954	30556088	ENSG00000204590.12|GNL1|CSTF2T|CSTF2T	921	-	5.53552	1.104017	-1.0	-1.0
chr6	30555759	30555879	ENSG00000204590.12|GNL1|CSTF2T|CSTF2T	924	-	5.562772	1.1212922	-1.0	-1.0
chr6	30644679	30644789	ENSG00000137343.17|ATAT1|CSTF2T|CSTF2T	933	+	5.6342087	1.175036	-1.0	-1.0
chr6	30649837	30649952	ENSG00000204564.11|C6orf136|CSTF2T|CSTF2T	903	+	2.4013553	1.0142523	-1.0	-1.0
chr6	30647123	30647603	ENSG00000204564.11|C6orf136|CSTF2T|CSTF2T	934	+	5.3231087	1.1829224	-1.0	-1.0
chr6	30649602	30649777	ENSG00000204564.11|C6orf136|CSTF2T|CSTF2T	928	+	2.7606556	1.1425648	-1.0	-1.0
chr6	30677053	30677158	ENSG00000146112.11|PPP1R18|CSTF2T|CSTF2T	907	-	2.27992	1.0311404	-1.0	-1.0
chr6	30687012	30687142	ENSG00000146112.11|PPP1R18|CSTF2T|CSTF2T	910	-	5.4585667	1.0443006	-1.0	-1.0
chr6	30685922	30686217	ENSG00000146112.11|PPP1R18|CSTF2T|CSTF2T	964	-	2.8719199	1.4496242	-1.0	-1.0
chr6	30685727	30685892	ENSG00000146112.11|PPP1R18|CSTF2T|CSTF2T	945	-	3.6545079	1.2590878	-1.0	-1.0
chr6	30686752	30686937	ENSG00000146112.11|PPP1R18|CSTF2T|CSTF2T	961	-	5.9032164	1.4082808	-1.0	-1.0
chr6	30685092	30685262	ENSG00000146112.11|PPP1R18|CSTF2T|CSTF2T	942	-	5.717751	1.2346426	-1.0	-1.0
chr6	30685267	30685642	ENSG00000146112.11|PPP1R18|CSTF2T|CSTF2T	961	-	4.4416757	1.4083858	-1.0	-1.0
chr6	30686287	30686737	ENSG00000146112.11|PPP1R18|CSTF2T|CSTF2T	970	-	3.656756	1.5267413	-1.0	-1.0
chr6	30712418	30712523	ENSG00000137337.14|MDC1|CSTF2T|CSTF2T	904	-	5.41975	1.0174992	-1.0	-1.0
chr6	30721283	30721568	ENSG00000196230.12|TUBB|CSTF2T|CSTF2T	947	+	4.8854647	1.2729822	-1.0	-1.0
chr6	30720758	30721188	ENSG00000196230.12|TUBB|CSTF2T|CSTF2T	958	+	4.5991697	1.3800248	-1.0	-1.0
chr6	30721878	30722003	ENSG00000196230.12|TUBB|CSTF2T|CSTF2T	925	+	4.974054	1.1233792	-1.0	-1.0
chr6	30721718	30721868	ENSG00000196230.12|TUBB|CSTF2T|CSTF2T	937	+	5.6630845	1.2000035	-1.0	-1.0
chr6	30743338	30743563	ENSG00000137331.11|IER3|CSTF2T|CSTF2T	958	-	2.8413305	1.371952	-1.0	-1.0
chr6	30885916	30886066	ENSG00000204580.13|DDR1|CSTF2T|CSTF2T	926	+	5.568847	1.1283334	-1.0	-1.0
chr6	30891172	30891272	ENSG00000204580.13|DDR1|CSTF2T|CSTF2T	904	+	5.4183803	1.0173877	-1.0	-1.0
chr6	30884145	30884352	ENSG00000204580.13|DDR1|CSTF2T|CSTF2T	936	+	5.6477404	1.1920662	-1.0	-1.0
chr6	30883170	30883326	ENSG00000204580.13|DDR1|CSTF2T|CSTF2T	931	+	5.610784	1.1640522	-1.0	-1.0
chr6	30883775	30883920	ENSG00000204580.13|DDR1|CSTF2T|CSTF2T	922	+	3.5190825	1.1096381	-1.0	-1.0
chr6	30891784	30891979	ENSG00000204580.13|DDR1|CSTF2T|CSTF2T	935	+	4.1737375	1.1855772	-1.0	-1.0
chr6	30891519	30891729	ENSG00000204580.13|DDR1|CSTF2T|CSTF2T	968	+	4.754243	1.4923236	-1.0	-1.0
chr6	30885811	30885911	ENSG00000204580.13|DDR1|CSTF2T|CSTF2T	959	+	5.9095445	1.3833301	-1.0	-1.0
chr6	30885712	30885811	ENSG00000204580.13|DDR1|CSTF2T|CSTF2T	943	+	5.724032	1.2412347	-1.0	-1.0
chr6	30884352	30884552	ENSG00000204580.13|DDR1|CSTF2T|CSTF2T	964	+	5.951037	1.4391665	-1.0	-1.0
chr6	30892006	30892111	ENSG00000204580.13|DDR1|CSTF2T|CSTF2T	912	+	3.6630125	1.0556275	-1.0	-1.0
chr6	30913990	30914106	ENSG00000213780.10|GTF2H4|CSTF2T|CSTF2T	938	+	3.0149968	1.2087929	-1.0	-1.0
chr6	30913990	30914130	ENSG00000137411.16|VARS2|CSTF2T|CSTF2T	927	+	2.7604551	1.1387588	-1.0	-1.0
chr6	31403163	31403393	ENSG00000206337.10|HCP5|CSTF2T|CSTF2T	980	+	4.4089227	1.6995139	-1.0	-1.0
chr6	31401208	31401308	ENSG00000206337.10|HCP5|CSTF2T|CSTF2T	913	+	5.4860086	1.062386	-1.0	-1.0
chr6	31402308	31402513	ENSG00000206337.10|HCP5|CSTF2T|CSTF2T	966	+	4.648177	1.467018	-1.0	-1.0
chr6	31402628	31402838	ENSG00000206337.10|HCP5|CSTF2T|CSTF2T	950	+	5.0156503	1.2973827	-1.0	-1.0
chr6	31402913	31403143	ENSG00000206337.10|HCP5|CSTF2T|CSTF2T	980	+	5.4284306	1.7025312	-1.0	-1.0
chr6	31400763	31400988	ENSG00000206337.10|HCP5|CSTF2T|CSTF2T	991	+	4.0067096	2.0644064	-1.0	-1.0
chr6	31403163	31403393	ENSG00000204520.12|MICA|CSTF2T|CSTF2T	980	+	4.4089227	1.69951	-1.0	-1.0
chr6	31401208	31401308	ENSG00000204520.12|MICA|CSTF2T|CSTF2T	913	+	5.4860086	1.062386	-1.0	-1.0
chr6	31402308	31402513	ENSG00000204520.12|MICA|CSTF2T|CSTF2T	966	+	4.648177	1.4669904	-1.0	-1.0
chr6	31400783	31400988	ENSG00000204520.12|MICA|CSTF2T|CSTF2T	994	+	4.170379	2.2280686	-1.0	-1.0
chr6	31402628	31402838	ENSG00000204520.12|MICA|CSTF2T|CSTF2T	950	+	5.0156503	1.2973934	-1.0	-1.0
chr6	31402913	31403143	ENSG00000204520.12|MICA|CSTF2T|CSTF2T	980	+	5.4284306	1.7025343	-1.0	-1.0
chr6	31626237	31626352	ENSG00000204469.12|PRRC2A|CSTF2T|CSTF2T	923	+	5.5576825	1.1162399	-1.0	-1.0
chr6	31651755	31652158	ENSG00000204463.12|BAG6|CSTF2T|CSTF2T	989	-	3.5071826	1.9421843	-1.0	-1.0
chr6	31652459	31652584	ENSG00000204463.12|BAG6|CSTF2T|CSTF2T	947	-	3.3202355	1.2742199	-1.0	-1.0
chr6	31644744	31644854	ENSG00000204463.12|BAG6|CSTF2T|CSTF2T	933	-	5.6400213	1.1770939	-1.0	-1.0
chr6	31652158	31652234	ENSG00000204463.12|BAG6|CSTF2T|CSTF2T	927	-	2.017748	1.139296	-1.0	-1.0
chr6	31652234	31652393	ENSG00000204463.12|BAG6|CSTF2T|CSTF2T	999	-	2.9997375	2.9296222	-1.0	-1.0
chr6	31670160	31670320	ENSG00000204435.13|CSNK2B|CSTF2T|CSTF2T	925	+	4.9390693	1.124973	-1.0	-1.0
chr6	31668918	31669103	ENSG00000204435.13|CSNK2B|CSTF2T|CSTF2T	957	+	5.8649344	1.3713019	-1.0	-1.0
chr6	31669187	31669287	ENSG00000263020.6|AL662899.3|CSTF2T|CSTF2T	926	+	3.740542	1.1285355	-1.0	-1.0
chr6	31670828	31670972	ENSG00000263020.6|AL662899.3|CSTF2T|CSTF2T	943	+	4.2517548	1.2421031	-1.0	-1.0
chr6	31668919	31669096	ENSG00000263020.6|AL662899.3|CSTF2T|CSTF2T	957	+	5.8606353	1.3667259	-1.0	-1.0
chr6	31670158	31670318	ENSG00000263020.6|AL662899.3|CSTF2T|CSTF2T	928	+	4.9644933	1.1449628	-1.0	-1.0
chr6	31670211	31670321	ENSG00000240053.8|LY6G5B|CSTF2T|CSTF2T	930	+	5.596548	1.1533563	-1.0	-1.0
chr6	31670826	31670971	ENSG00000240053.8|LY6G5B|CSTF2T|CSTF2T	948	+	4.4876404	1.286006	-1.0	-1.0
chr6	31728745	31728864	ENSG00000213722.8|DDAH2|CSTF2T|CSTF2T	911	-	3.6646323	1.0514679	-1.0	-1.0
chr6	31728322	31728467	ENSG00000213722.8|DDAH2|CSTF2T|CSTF2T	928	-	5.6109867	1.1443726	-1.0	-1.0
chr6	31730050	31730617	ENSG00000213722.8|DDAH2|CSTF2T|CSTF2T	988	-	3.0913177	1.9229224	-1.0	-1.0
chr6	31729796	31730050	ENSG00000213722.8|DDAH2|CSTF2T|CSTF2T	990	-	3.1389096	2.0009928	-1.0	-1.0
chr6	31728914	31729729	ENSG00000213722.8|DDAH2|CSTF2T|CSTF2T	985	-	3.0138533	1.8327445	-1.0	-1.0
chr6	31735383	31735818	ENSG00000213719.8|CLIC1|CSTF2T|CSTF2T	986	-	3.7588873	1.857987	-1.0	-1.0
chr6	31736401	31736536	ENSG00000213719.8|CLIC1|CSTF2T|CSTF2T	912	-	1.4362104	1.0543436	-1.0	-1.0
chr6	31735828	31736243	ENSG00000213719.8|CLIC1|CSTF2T|CSTF2T	977	-	4.841325	1.6443245	-1.0	-1.0
chr6	31730580	31730735	ENSG00000213719.8|CLIC1|CSTF2T|CSTF2T	921	-	1.7505424	1.101706	-1.0	-1.0
chr6	31734263	31734573	ENSG00000213719.8|CLIC1|CSTF2T|CSTF2T	939	-	3.256754	1.2121682	-1.0	-1.0
chr6	31734728	31735023	ENSG00000213719.8|CLIC1|CSTF2T|CSTF2T	977	-	4.464069	1.6337775	-1.0	-1.0
chr6	31763865	31763970	ENSG00000255152.8|MSH5-SAPCD1|CSTF2T|CSTF2T	907	+	3.6061316	1.0301489	-1.0	-1.0
chr6	31763555	31763730	ENSG00000255152.8|MSH5-SAPCD1|CSTF2T|CSTF2T	965	+	4.5095963	1.4581919	-1.0	-1.0
chr6	31763864	31763969	ENSG00000228727.8|SAPCD1|CSTF2T|CSTF2T	907	+	3.6061316	1.0301489	-1.0	-1.0
chr6	31763619	31763729	ENSG00000228727.8|SAPCD1|CSTF2T|CSTF2T	956	+	5.896087	1.3546304	-1.0	-1.0
chr6	31862777	31862892	ENSG00000204386.10|NEU1|CSTF2T|CSTF2T	956	-	5.2301345	1.3592898	-1.0	-1.0
chr6	31897362	31897577	ENSG00000204371.11|EHMT2|CSTF2T|CSTF2T	970	-	4.5582232	1.524147	-1.0	-1.0
chr6	31901219	31901409	ENSG00000166278.14|C2|CSTF2T|CSTF2T	933	+	3.7638352	1.1728958	-1.0	-1.0
chr6	31900757	31900867	ENSG00000166278.14|C2|CSTF2T|CSTF2T	917	+	5.5091233	1.0803167	-1.0	-1.0
chr6	31969337	31969442	ENSG00000204351.11|SKIV2L|CSTF2T|CSTF2T	938	+	3.830589	1.2107282	-1.0	-1.0
chr6	31971489	31971674	ENSG00000204344.14|STK19|CSTF2T|CSTF2T	930	+	4.475162	1.1533906	-1.0	-1.0
chr6	32107296	32107611	ENSG00000168477.17|TNXB|CSTF2T|CSTF2T	967	-	5.9501543	1.4875575	-1.0	-1.0
chr6	32110409	32110574	ENSG00000168477.17|TNXB|CSTF2T|CSTF2T	930	-	4.902647	1.152284	-1.0	-1.0
chr6	32107171	32107286	ENSG00000168477.17|TNXB|CSTF2T|CSTF2T	913	-	5.4828024	1.0588615	-1.0	-1.0
chr6	32111994	32112134	ENSG00000168477.17|TNXB|CSTF2T|CSTF2T	925	-	5.5694575	1.1232474	-1.0	-1.0
chr6	32115173	32115334	ENSG00000168477.17|TNXB|CSTF2T|CSTF2T	973	-	6.0951605	1.5644277	-1.0	-1.0
chr6	32109854	32110164	ENSG00000168477.17|TNXB|CSTF2T|CSTF2T	987	-	6.213046	1.8914049	-1.0	-1.0
chr6	32110174	32110274	ENSG00000168477.17|TNXB|CSTF2T|CSTF2T	903	-	3.5863411	1.0150471	-1.0	-1.0
chr6	32107671	32107816	ENSG00000168477.17|TNXB|CSTF2T|CSTF2T	945	-	5.7678347	1.2629348	-1.0	-1.0
chr6	32109374	32109514	ENSG00000168477.17|TNXB|CSTF2T|CSTF2T	968	-	6.0000873	1.4927301	-1.0	-1.0
chr6	32109180	32109345	ENSG00000168477.17|TNXB|CSTF2T|CSTF2T	968	-	6.0345354	1.4982322	-1.0	-1.0
chr6	32108431	32108711	ENSG00000168477.17|TNXB|CSTF2T|CSTF2T	978	-	3.9743483	1.6530435	-1.0	-1.0
chr6	32113504	32113609	ENSG00000168477.17|TNXB|CSTF2T|CSTF2T	929	-	5.594385	1.1478789	-1.0	-1.0
chr6	32108716	32109180	ENSG00000168477.17|TNXB|CSTF2T|CSTF2T	976	-	4.835468	1.6110924	-1.0	-1.0
chr6	32111684	32111819	ENSG00000168477.17|TNXB|CSTF2T|CSTF2T	911	-	3.6423643	1.0528872	-1.0	-1.0
chr6	32115973	32116073	ENSG00000213676.10|ATF6B|CSTF2T|CSTF2T	912	-	2.4591253	1.0568718	-1.0	-1.0
chr6	32107296	32107611	ENSG00000213676.10|ATF6B|CSTF2T|CSTF2T	967	-	5.9501543	1.4875852	-1.0	-1.0
chr6	32110411	32110571	ENSG00000213676.10|ATF6B|CSTF2T|CSTF2T	933	-	5.0208435	1.1714647	-1.0	-1.0
chr6	32107171	32107286	ENSG00000213676.10|ATF6B|CSTF2T|CSTF2T	913	-	5.4828024	1.0588615	-1.0	-1.0
chr6	32109856	32110131	ENSG00000213676.10|ATF6B|CSTF2T|CSTF2T	987	-	6.2185955	1.8974293	-1.0	-1.0
chr6	32108716	32109516	ENSG00000213676.10|ATF6B|CSTF2T|CSTF2T	968	-	4.9188204	1.4975516	-1.0	-1.0
chr6	32107671	32107816	ENSG00000213676.10|ATF6B|CSTF2T|CSTF2T	945	-	5.7678347	1.2629348	-1.0	-1.0
chr6	32115263	32115408	ENSG00000213676.10|ATF6B|CSTF2T|CSTF2T	937	-	3.819293	1.2039099	-1.0	-1.0
chr6	32111996	32112136	ENSG00000213676.10|ATF6B|CSTF2T|CSTF2T	928	-	5.5946507	1.1424977	-1.0	-1.0
chr6	32113501	32113611	ENSG00000213676.10|ATF6B|CSTF2T|CSTF2T	929	-	5.593403	1.1497304	-1.0	-1.0
chr6	32108431	32108711	ENSG00000213676.10|ATF6B|CSTF2T|CSTF2T	978	-	3.9743483	1.653015	-1.0	-1.0
chr6	32111686	32111821	ENSG00000213676.10|ATF6B|CSTF2T|CSTF2T	912	-	3.6486478	1.0562087	-1.0	-1.0
chr6	32110176	32110276	ENSG00000213676.10|ATF6B|CSTF2T|CSTF2T	903	-	3.5863411	1.0150471	-1.0	-1.0
chr6	32116173	32116479	ENSG00000213676.10|ATF6B|CSTF2T|CSTF2T	955	-	3.5909467	1.349499	-1.0	-1.0
chr6	32152650	32152785	ENSG00000204314.10|PRRT1|CSTF2T|CSTF2T	916	-	5.4874945	1.0731533	-1.0	-1.0
chr6	32163912	32164067	ENSG00000258388.7|PPT2-EGFL8|CSTF2T|CSTF2T	911	+	2.3220851	1.049413	-1.0	-1.0
chr6	32164207	32164397	ENSG00000258388.7|PPT2-EGFL8|CSTF2T|CSTF2T	929	+	4.5728574	1.1485144	-1.0	-1.0
chr6	32165846	32165946	ENSG00000258388.7|PPT2-EGFL8|CSTF2T|CSTF2T	906	+	3.6114943	1.0289869	-1.0	-1.0
chr6	32164422	32164578	ENSG00000258388.7|PPT2-EGFL8|CSTF2T|CSTF2T	970	+	3.416085	1.516544	-1.0	-1.0
chr6	32163727	32163827	ENSG00000258388.7|PPT2-EGFL8|CSTF2T|CSTF2T	931	+	3.1345997	1.1618673	-1.0	-1.0
chr6	32164766	32164871	ENSG00000258388.7|PPT2-EGFL8|CSTF2T|CSTF2T	927	+	5.579131	1.1382673	-1.0	-1.0
chr6	32164766	32164871	ENSG00000241404.6|EGFL8|CSTF2T|CSTF2T	927	+	5.579131	1.1382673	-1.0	-1.0
chr6	32168941	32169356	ENSG00000204310.12|AGPAT1|CSTF2T|CSTF2T	984	-	2.3067493	1.8043351	-1.0	-1.0
chr6	32185055	32185155	ENSG00000273333.2|AL662884.1|CSTF2T|CSTF2T	906	-	2.961861	1.0264009	-1.0	-1.0
chr6	32184732	32184835	ENSG00000273333.2|AL662884.1|CSTF2T|CSTF2T	934	-	5.632839	1.1779698	-1.0	-1.0
chr6	32185055	32185155	ENSG00000204304.11|PBX2|CSTF2T|CSTF2T	906	-	2.961861	1.0264009	-1.0	-1.0
chr6	32189442	32189557	ENSG00000204304.11|PBX2|CSTF2T|CSTF2T	938	-	3.8414042	1.2054092	-1.0	-1.0
chr6	32189694	32190104	ENSG00000204304.11|PBX2|CSTF2T|CSTF2T	987	-	2.830715	1.8748398	-1.0	-1.0
chr6	32184740	32184920	ENSG00000204304.11|PBX2|CSTF2T|CSTF2T	972	-	6.0965433	1.5590516	-1.0	-1.0
chr6	32192476	32192581	ENSG00000213654.9|GPSM3|CSTF2T|CSTF2T	910	-	2.9960337	1.0473936	-1.0	-1.0
chr6	32191100	32191215	ENSG00000213654.9|GPSM3|CSTF2T|CSTF2T	935	-	5.6412945	1.1848171	-1.0	-1.0
chr6	32190990	32191090	ENSG00000213654.9|GPSM3|CSTF2T|CSTF2T	902	-	3.5778544	1.0083476	-1.0	-1.0
chr6	32970982	32971172	ENSG00000204256.12|BRD2|CSTF2T|CSTF2T	962	+	3.099255	1.4252034	-1.0	-1.0
chr6	32971472	32971572	ENSG00000204256.12|BRD2|CSTF2T|CSTF2T	912	+	5.465387	1.056885	-1.0	-1.0
chr6	32981241	32981411	ENSG00000204256.12|BRD2|CSTF2T|CSTF2T	957	+	3.917485	1.3658576	-1.0	-1.0
chr6	32970433	32970683	ENSG00000204256.12|BRD2|CSTF2T|CSTF2T	916	+	3.387984	1.074661	-1.0	-1.0
chr6	32980846	32980946	ENSG00000204256.12|BRD2|CSTF2T|CSTF2T	908	+	2.6313827	1.0359095	-1.0	-1.0
chr6	32969056	32969164	ENSG00000204256.12|BRD2|CSTF2T|CSTF2T	933	+	3.1264873	1.1741226	-1.0	-1.0
chr6	32969702	32969822	ENSG00000204256.12|BRD2|CSTF2T|CSTF2T	923	+	2.7492738	1.1113898	-1.0	-1.0
chr6	32970797	32970887	ENSG00000204256.12|BRD2|CSTF2T|CSTF2T	926	+	5.56731	1.1288843	-1.0	-1.0
chr6	32968744	32968924	ENSG00000204256.12|BRD2|CSTF2T|CSTF2T	923	+	5.5666013	1.115299	-1.0	-1.0
chr6	32972947	32973047	ENSG00000204256.12|BRD2|CSTF2T|CSTF2T	909	+	2.499857	1.039793	-1.0	-1.0
chr6	32969867	32970137	ENSG00000204256.12|BRD2|CSTF2T|CSTF2T	937	+	4.0840707	1.2008802	-1.0	-1.0
chr6	32970704	32970797	ENSG00000204256.12|BRD2|CSTF2T|CSTF2T	902	+	5.4130707	1.0094374	-1.0	-1.0
chr6	32969352	32969572	ENSG00000204256.12|BRD2|CSTF2T|CSTF2T	967	+	4.2047853	1.4876729	-1.0	-1.0
chr6	32969164	32969352	ENSG00000204256.12|BRD2|CSTF2T|CSTF2T	999	+	7.134555	2.846642	-1.0	-1.0
chr6	32970433	32970683	ENSG00000223837.2|AL645941.1|CSTF2T|CSTF2T	916	+	3.387984	1.0746073	-1.0	-1.0
chr6	32970750	32970886	ENSG00000223837.2|AL645941.1|CSTF2T|CSTF2T	942	+	5.7363696	1.2395504	-1.0	-1.0
chr6	33191779	33191969	ENSG00000204248.10|COL11A2|CSTF2T|CSTF2T	929	-	5.5949655	1.1498162	-1.0	-1.0
chr6	33190799	33190914	ENSG00000204248.10|COL11A2|CSTF2T|CSTF2T	922	-	5.5517635	1.105239	-1.0	-1.0
chr6	33192393	33192499	ENSG00000204248.10|COL11A2|CSTF2T|CSTF2T	928	-	5.61714	1.1398495	-1.0	-1.0
chr6	33194212	33194322	ENSG00000204231.10|RXRB|CSTF2T|CSTF2T	920	-	5.5183473	1.0949655	-1.0	-1.0
chr6	33193997	33194192	ENSG00000204231.10|RXRB|CSTF2T|CSTF2T	950	-	5.778611	1.2979187	-1.0	-1.0
chr6	33203980	33204190	ENSG00000112473.17|SLC39A7|CSTF2T|CSTF2T	958	+	2.2314973	1.3753769	-1.0	-1.0
chr6	33204200	33204439	ENSG00000112473.17|SLC39A7|CSTF2T|CSTF2T	991	+	2.8274186	2.0383012	-1.0	-1.0
chr6	33211312	33211532	ENSG00000204227.4|RING1|CSTF2T|CSTF2T	958	+	3.4814172	1.3773826	-1.0	-1.0
chr6	33299099	33299319	ENSG00000237441.9|RGL2|CSTF2T|CSTF2T	982	-	6.0567565	1.7511224	-1.0	-1.0
chr6	33297491	33297692	ENSG00000237441.9|RGL2|CSTF2T|CSTF2T	980	-	3.848983	1.6976799	-1.0	-1.0
chr6	33298869	33299089	ENSG00000237441.9|RGL2|CSTF2T|CSTF2T	994	-	5.966302	2.2061226	-1.0	-1.0
chr6	33297692	33297930	ENSG00000237441.9|RGL2|CSTF2T|CSTF2T	957	-	4.0742226	1.3629869	-1.0	-1.0
chr6	33298454	33298554	ENSG00000237441.9|RGL2|CSTF2T|CSTF2T	903	-	2.9354742	1.0150471	-1.0	-1.0
chr6	33298243	33298453	ENSG00000237441.9|RGL2|CSTF2T|CSTF2T	948	-	2.980959	1.2863955	-1.0	-1.0
chr6	33297206	33297426	ENSG00000237441.9|RGL2|CSTF2T|CSTF2T	967	-	4.6551914	1.4821076	-1.0	-1.0
chr6	33298018	33298198	ENSG00000237441.9|RGL2|CSTF2T|CSTF2T	973	-	5.8884196	1.5643097	-1.0	-1.0
chr6	33295812	33296002	ENSG00000237441.9|RGL2|CSTF2T|CSTF2T	951	-	5.8016887	1.3068742	-1.0	-1.0
chr6	33297930	33297993	ENSG00000237441.9|RGL2|CSTF2T|CSTF2T	927	-	5.5982494	1.1382673	-1.0	-1.0
chr6	33312818	33312943	ENSG00000231925.11|TAPBP|CSTF2T|CSTF2T	970	-	6.075955	1.5180928	-1.0	-1.0
chr6	33312528	33312638	ENSG00000231925.11|TAPBP|CSTF2T|CSTF2T	935	-	5.6515794	1.1892093	-1.0	-1.0
chr6	33304812	33304942	ENSG00000231925.11|TAPBP|CSTF2T|CSTF2T	933	-	3.6947432	1.17106	-1.0	-1.0
chr6	33314920	33315065	ENSG00000236104.2|ZBTB22|CSTF2T|CSTF2T	926	-	4.1958504	1.1295472	-1.0	-1.0
chr6	33317325	33317590	ENSG00000236104.2|ZBTB22|CSTF2T|CSTF2T	982	-	6.264593	1.7501075	-1.0	-1.0
chr6	33314405	33314510	ENSG00000236104.2|ZBTB22|CSTF2T|CSTF2T	936	-	5.6795235	1.1971707	-1.0	-1.0
chr6	33317210	33317320	ENSG00000236104.2|ZBTB22|CSTF2T|CSTF2T	932	-	5.620809	1.1669374	-1.0	-1.0
chr6	33316060	33316175	ENSG00000236104.2|ZBTB22|CSTF2T|CSTF2T	934	-	3.7976353	1.1790663	-1.0	-1.0
chr6	33314585	33314875	ENSG00000236104.2|ZBTB22|CSTF2T|CSTF2T	921	-	5.454529	1.104875	-1.0	-1.0
chr6	33315110	33315255	ENSG00000236104.2|ZBTB22|CSTF2T|CSTF2T	906	-	5.434063	1.0251443	-1.0	-1.0
chr6	33315775	33315970	ENSG00000236104.2|ZBTB22|CSTF2T|CSTF2T	974	-	6.136565	1.5921007	-1.0	-1.0
chr6	33315425	33315530	ENSG00000236104.2|ZBTB22|CSTF2T|CSTF2T	904	-	3.590552	1.0190307	-1.0	-1.0
chr6	33409690	33409924	ENSG00000237649.7|KIFC1|CSTF2T|CSTF2T	999	+	4.226727	2.8863664	-1.0	-1.0
chr6	33411620	33411910	ENSG00000112511.17|PHF1|CSTF2T|CSTF2T	942	+	5.7097764	1.2365737	-1.0	-1.0
chr6	33410689	33410924	ENSG00000112511.17|PHF1|CSTF2T|CSTF2T	959	+	4.156209	1.3854676	-1.0	-1.0
chr6	33411255	33411455	ENSG00000112511.17|PHF1|CSTF2T|CSTF2T	939	+	4.56104	1.2158403	-1.0	-1.0
chr6	33414829	33414989	ENSG00000112511.17|PHF1|CSTF2T|CSTF2T	985	+	5.7494407	1.8117975	-1.0	-1.0
chr6	33410398	33410505	ENSG00000112511.17|PHF1|CSTF2T|CSTF2T	918	+	5.5222244	1.0879608	-1.0	-1.0
chr6	33410570	33410689	ENSG00000112511.17|PHF1|CSTF2T|CSTF2T	922	+	3.0912116	1.106832	-1.0	-1.0
chr6	33440151	33440336	ENSG00000197283.15|SYNGAP1|CSTF2T|CSTF2T	944	+	5.4259667	1.2526349	-1.0	-1.0
chr6	33429648	33430058	ENSG00000197283.15|SYNGAP1|CSTF2T|CSTF2T	939	+	5.6808815	1.2142316	-1.0	-1.0
chr6	33430873	33431058	ENSG00000197283.15|SYNGAP1|CSTF2T|CSTF2T	922	+	5.543762	1.1106646	-1.0	-1.0
chr6	33427675	33427890	ENSG00000197283.15|SYNGAP1|CSTF2T|CSTF2T	970	+	6.032082	1.5268959	-1.0	-1.0
chr6	33431593	33431703	ENSG00000197283.15|SYNGAP1|CSTF2T|CSTF2T	913	+	5.4860086	1.062386	-1.0	-1.0
chr6	33421464	33421614	ENSG00000197283.15|SYNGAP1|CSTF2T|CSTF2T	922	+	5.5538077	1.1053189	-1.0	-1.0
chr6	33429113	33429248	ENSG00000197283.15|SYNGAP1|CSTF2T|CSTF2T	913	+	5.4714637	1.0580841	-1.0	-1.0
chr6	33428313	33428673	ENSG00000197283.15|SYNGAP1|CSTF2T|CSTF2T	964	+	5.265726	1.4476473	-1.0	-1.0
chr6	33432956	33433101	ENSG00000197283.15|SYNGAP1|CSTF2T|CSTF2T	933	+	5.6347623	1.1741787	-1.0	-1.0
chr6	33443488	33443593	ENSG00000197283.15|SYNGAP1|CSTF2T|CSTF2T	907	+	5.4330015	1.032677	-1.0	-1.0
chr6	33433256	33433371	ENSG00000197283.15|SYNGAP1|CSTF2T|CSTF2T	919	+	5.5206804	1.089282	-1.0	-1.0
chr6	33453529	33453724	ENSG00000197283.15|SYNGAP1|CSTF2T|CSTF2T	918	+	4.24394	1.0855244	-1.0	-1.0
chr6	33421324	33421429	ENSG00000197283.15|SYNGAP1|CSTF2T|CSTF2T	920	+	5.526986	1.0971797	-1.0	-1.0
chr6	33420854	33421069	ENSG00000197283.15|SYNGAP1|CSTF2T|CSTF2T	973	+	4.9772053	1.5639001	-1.0	-1.0
chr6	33453009	33453184	ENSG00000197283.15|SYNGAP1|CSTF2T|CSTF2T	910	+	5.446328	1.0434009	-1.0	-1.0
chr6	33450657	33450792	ENSG00000197283.15|SYNGAP1|CSTF2T|CSTF2T	946	+	5.7425103	1.2659553	-1.0	-1.0
chr6	33443038	33443178	ENSG00000197283.15|SYNGAP1|CSTF2T|CSTF2T	916	+	5.5019116	1.0761411	-1.0	-1.0
chr6	33420376	33420561	ENSG00000197283.15|SYNGAP1|CSTF2T|CSTF2T	924	+	5.5542755	1.1204392	-1.0	-1.0
chr6	33452614	33452729	ENSG00000197283.15|SYNGAP1|CSTF2T|CSTF2T	911	+	5.4625254	1.0518712	-1.0	-1.0
chr6	33420596	33420723	ENSG00000197283.15|SYNGAP1|CSTF2T|CSTF2T	921	+	5.5349402	1.1002916	-1.0	-1.0
chr6	33449182	33449342	ENSG00000197283.15|SYNGAP1|CSTF2T|CSTF2T	920	+	5.5273385	1.0959526	-1.0	-1.0
chr6	33430448	33430553	ENSG00000197283.15|SYNGAP1|CSTF2T|CSTF2T	922	+	5.544485	1.1079127	-1.0	-1.0
chr6	33452494	33452599	ENSG00000197283.15|SYNGAP1|CSTF2T|CSTF2T	911	+	3.6293874	1.0483215	-1.0	-1.0
chr6	33437967	33438167	ENSG00000197283.15|SYNGAP1|CSTF2T|CSTF2T	979	+	3.2926173	1.672355	-1.0	-1.0
chr6	33428773	33428908	ENSG00000197283.15|SYNGAP1|CSTF2T|CSTF2T	914	+	5.4774957	1.0633404	-1.0	-1.0
chr6	33427410	33427655	ENSG00000197283.15|SYNGAP1|CSTF2T|CSTF2T	950	+	5.7961025	1.3050889	-1.0	-1.0
chr6	33428229	33428313	ENSG00000197283.15|SYNGAP1|CSTF2T|CSTF2T	933	+	3.7889702	1.1749094	-1.0	-1.0
chr6	33442271	33442461	ENSG00000274259.2|AL662799.1|CSTF2T|CSTF2T	930	-	5.625693	1.1546369	-1.0	-1.0
chr6	33453733	33453873	ENSG00000274259.2|AL662799.1|CSTF2T|CSTF2T	916	-	5.529701	1.0754782	-1.0	-1.0
chr6	33443581	33443701	ENSG00000274259.2|AL662799.1|CSTF2T|CSTF2T	907	-	5.4355245	1.0296357	-1.0	-1.0
chr6	33452273	33452418	ENSG00000274259.2|AL662799.1|CSTF2T|CSTF2T	924	-	5.549074	1.1185052	-1.0	-1.0
chr6	33450428	33450548	ENSG00000274259.2|AL662799.1|CSTF2T|CSTF2T	904	-	5.4063473	1.0180551	-1.0	-1.0
chr6	33444346	33444461	ENSG00000274259.2|AL662799.1|CSTF2T|CSTF2T	906	-	5.4220657	1.028503	-1.0	-1.0
chr6	33443236	33443406	ENSG00000274259.2|AL662799.1|CSTF2T|CSTF2T	939	-	5.703491	1.2147712	-1.0	-1.0
chr6	33438581	33438696	ENSG00000274259.2|AL662799.1|CSTF2T|CSTF2T	923	-	5.5812	1.1144161	-1.0	-1.0
chr6	33453433	33453538	ENSG00000274259.2|AL662799.1|CSTF2T|CSTF2T	904	-	5.4365845	1.0179192	-1.0	-1.0
chr6	33451733	33451928	ENSG00000274259.2|AL662799.1|CSTF2T|CSTF2T	943	-	5.737719	1.2456248	-1.0	-1.0
chr6	33441761	33441876	ENSG00000274259.2|AL662799.1|CSTF2T|CSTF2T	910	-	5.452754	1.0461849	-1.0	-1.0
chr6	33451963	33452213	ENSG00000274259.2|AL662799.1|CSTF2T|CSTF2T	939	-	5.6824927	1.2138858	-1.0	-1.0
chr6	33449038	33449138	ENSG00000274259.2|AL662799.1|CSTF2T|CSTF2T	903	-	5.4050245	1.0129204	-1.0	-1.0
chr6	33448858	33449023	ENSG00000274259.2|AL662799.1|CSTF2T|CSTF2T	919	-	5.608565	1.0916947	-1.0	-1.0
chr6	33442821	33442996	ENSG00000274259.2|AL662799.1|CSTF2T|CSTF2T	925	-	5.5632305	1.1222614	-1.0	-1.0
chr6	33449693	33449878	ENSG00000274259.2|AL662799.1|CSTF2T|CSTF2T	935	-	5.6458635	1.1862003	-1.0	-1.0
chr6	33448368	33448533	ENSG00000274259.2|AL662799.1|CSTF2T|CSTF2T	933	-	5.674039	1.1726948	-1.0	-1.0
chr6	33452713	33452868	ENSG00000274259.2|AL662799.1|CSTF2T|CSTF2T	930	-	5.6708193	1.1537774	-1.0	-1.0
chr6	33453043	33453268	ENSG00000274259.2|AL662799.1|CSTF2T|CSTF2T	918	-	5.5278807	1.0879704	-1.0	-1.0
chr6	33633271	33633406	ENSG00000096433.10|ITPR3|CSTF2T|CSTF2T	906	+	5.4608965	1.0284389	-1.0	-1.0
chr6	34238462	34238587	ENSG00000137309.19|HMGA1|CSTF2T|CSTF2T	912	+	5.4642477	1.0568511	-1.0	-1.0
chr6	34243467	34243518	ENSG00000137309.19|HMGA1|CSTF2T|CSTF2T	989	+	2.6738153	1.9706192	-1.0	-1.0
chr6	34243593	34244008	ENSG00000137309.19|HMGA1|CSTF2T|CSTF2T	959	+	5.724761	1.3895311	-1.0	-1.0
chr6	34244153	34244263	ENSG00000137309.19|HMGA1|CSTF2T|CSTF2T	909	+	2.6412022	1.0399789	-1.0	-1.0
chr6	34237487	34237607	ENSG00000137309.19|HMGA1|CSTF2T|CSTF2T	904	+	4.068187	1.019036	-1.0	-1.0
chr6	34244688	34244788	ENSG00000137309.19|HMGA1|CSTF2T|CSTF2T	907	+	2.960103	1.0311371	-1.0	-1.0
chr6	34245375	34245930	ENSG00000137309.19|HMGA1|CSTF2T|CSTF2T	972	+	1.379099	1.5453882	-1.0	-1.0
chr6	34248770	34248870	ENSG00000225339.3|AL354740.1|CSTF2T|CSTF2T	911	+	5.4731846	1.0482881	-1.0	-1.0
chr6	34317660	34317765	ENSG00000272325.1|NUDT3|CSTF2T|CSTF2T	919	-	5.511059	1.0896233	-1.0	-1.0
chr6	34391857	34392263	ENSG00000272325.1|NUDT3|CSTF2T|CSTF2T	972	-	4.335711	1.547748	-1.0	-1.0
chr6	34391692	34391832	ENSG00000272325.1|NUDT3|CSTF2T|CSTF2T	913	-	3.6513426	1.0608221	-1.0	-1.0
chr6	34317660	34317765	ENSG00000270800.2|RPS10-NUDT3|CSTF2T|CSTF2T	919	-	5.511059	1.0896233	-1.0	-1.0
chr6	34391857	34392277	ENSG00000270800.2|RPS10-NUDT3|CSTF2T|CSTF2T	971	-	4.316533	1.5340676	-1.0	-1.0
chr6	34417297	34417527	ENSG00000270800.2|RPS10-NUDT3|CSTF2T|CSTF2T	989	-	5.8111887	1.9478964	-1.0	-1.0
chr6	34391692	34391832	ENSG00000270800.2|RPS10-NUDT3|CSTF2T|CSTF2T	913	-	3.6513426	1.0608221	-1.0	-1.0
chr6	34696585	34696859	ENSG00000196821.9|C6orf106|CSTF2T|CSTF2T	999	-	2.9266067	2.9075983	-1.0	-1.0
chr6	34686996	34687171	ENSG00000196821.9|C6orf106|CSTF2T|CSTF2T	940	-	3.2566323	1.2201215	-1.0	-1.0
chr6	34646234	34646429	ENSG00000196821.9|C6orf106|CSTF2T|CSTF2T	983	-	3.5479636	1.7650514	-1.0	-1.0
chr6	34588257	34588357	ENSG00000196821.9|C6orf106|CSTF2T|CSTF2T	910	-	3.6988447	1.0467823	-1.0	-1.0
chr6	34695921	34696121	ENSG00000196821.9|C6orf106|CSTF2T|CSTF2T	968	-	6.015464	1.4942658	-1.0	-1.0
chr6	34587637	34587762	ENSG00000196821.9|C6orf106|CSTF2T|CSTF2T	917	-	2.3584926	1.0804474	-1.0	-1.0
chr6	34877514	34877619	ENSG00000065060.16|UHRF1BP1|CSTF2T|CSTF2T	945	+	5.7362013	1.2602024	-1.0	-1.0
chr6	34972846	34972971	ENSG00000064999.13|ANKS1A|CSTF2T|CSTF2T	921	+	5.529397	1.1002584	-1.0	-1.0
chr6	34972986	34973176	ENSG00000064999.13|ANKS1A|CSTF2T|CSTF2T	930	+	4.247848	1.156406	-1.0	-1.0
chr6	35061068	35061198	ENSG00000064999.13|ANKS1A|CSTF2T|CSTF2T	904	+	5.40405	1.0159348	-1.0	-1.0
chr6	34973411	34973781	ENSG00000064999.13|ANKS1A|CSTF2T|CSTF2T	991	+	6.3672085	2.028155	-1.0	-1.0
chr6	34973301	34973406	ENSG00000064999.13|ANKS1A|CSTF2T|CSTF2T	919	+	5.511059	1.0896233	-1.0	-1.0
chr6	34974466	34974711	ENSG00000064999.13|ANKS1A|CSTF2T|CSTF2T	992	+	6.534978	2.1000135	-1.0	-1.0
chr6	34980041	34980151	ENSG00000064999.13|ANKS1A|CSTF2T|CSTF2T	911	+	5.4592557	1.052589	-1.0	-1.0
chr6	34918624	34918819	ENSG00000064999.13|ANKS1A|CSTF2T|CSTF2T	968	+	6.005379	1.497753	-1.0	-1.0
chr6	34975051	34975161	ENSG00000064999.13|ANKS1A|CSTF2T|CSTF2T	944	+	5.7676063	1.252516	-1.0	-1.0
chr6	35066763	35066893	ENSG00000064999.13|ANKS1A|CSTF2T|CSTF2T	911	+	5.470678	1.0521812	-1.0	-1.0
chr6	35310190	35310410	ENSG00000023892.10|DEF6|CSTF2T|CSTF2T	968	+	5.773628	1.4980744	-1.0	-1.0
chr6	35370315	35370425	ENSG00000112033.13|PPARD|CSTF2T|CSTF2T	935	+	3.8324409	1.1859227	-1.0	-1.0
chr6	35426396	35426756	ENSG00000112033.13|PPARD|CSTF2T|CSTF2T	935	+	3.744822	1.184884	-1.0	-1.0
chr6	35385715	35385830	ENSG00000112033.13|PPARD|CSTF2T|CSTF2T	908	+	5.4334517	1.0365279	-1.0	-1.0
chr6	35385855	35386030	ENSG00000112033.13|PPARD|CSTF2T|CSTF2T	909	+	3.5166845	1.03964	-1.0	-1.0
chr6	35427946	35428051	ENSG00000112033.13|PPARD|CSTF2T|CSTF2T	909	+	5.4395733	1.039793	-1.0	-1.0
chr6	35383025	35383355	ENSG00000112033.13|PPARD|CSTF2T|CSTF2T	982	+	4.8392763	1.7404113	-1.0	-1.0
chr6	35427456	35427581	ENSG00000112033.13|PPARD|CSTF2T|CSTF2T	907	+	2.8040957	1.029367	-1.0	-1.0
chr6	35494681	35494941	ENSG00000007866.19|TEAD3|CSTF2T|CSTF2T	956	-	5.859395	1.3532265	-1.0	-1.0
chr6	35495616	35495766	ENSG00000007866.19|TEAD3|CSTF2T|CSTF2T	927	-	5.5792947	1.1352854	-1.0	-1.0
chr6	35496486	35496681	ENSG00000007866.19|TEAD3|CSTF2T|CSTF2T	933	-	5.642335	1.1723734	-1.0	-1.0
chr6	35491341	35491501	ENSG00000007866.19|TEAD3|CSTF2T|CSTF2T	914	-	5.5449324	1.0649029	-1.0	-1.0
chr6	35485424	35485599	ENSG00000007866.19|TEAD3|CSTF2T|CSTF2T	937	-	4.9717326	1.203999	-1.0	-1.0
chr6	35493371	35494286	ENSG00000007866.19|TEAD3|CSTF2T|CSTF2T	951	-	5.6216097	1.3091322	-1.0	-1.0
chr6	35494376	35494626	ENSG00000007866.19|TEAD3|CSTF2T|CSTF2T	926	-	5.571668	1.1332321	-1.0	-1.0
chr6	35492561	35492701	ENSG00000007866.19|TEAD3|CSTF2T|CSTF2T	928	-	5.5784044	1.1401416	-1.0	-1.0
chr6	35496221	35496381	ENSG00000007866.19|TEAD3|CSTF2T|CSTF2T	913	-	5.473807	1.0589179	-1.0	-1.0
chr6	35491991	35492136	ENSG00000007866.19|TEAD3|CSTF2T|CSTF2T	915	-	5.4991765	1.0729331	-1.0	-1.0
chr6	35495261	35495466	ENSG00000007866.19|TEAD3|CSTF2T|CSTF2T	940	-	5.7042747	1.2216413	-1.0	-1.0
chr6	35485249	35485394	ENSG00000007866.19|TEAD3|CSTF2T|CSTF2T	913	-	5.4705544	1.060079	-1.0	-1.0
chr6	35495791	35496156	ENSG00000007866.19|TEAD3|CSTF2T|CSTF2T	945	-	5.1765075	1.2595612	-1.0	-1.0
chr6	35832965	35833100	ENSG00000096063.15|SRPK1|CSTF2T|CSTF2T	983	-	5.818633	1.7802378	-1.0	-1.0
chr6	36196860	36197035	ENSG00000246982.6|Z84485.1|CSTF2T|CSTF2T	939	-	5.7075543	1.2173365	-1.0	-1.0
chr6	36196340	36196440	ENSG00000246982.6|Z84485.1|CSTF2T|CSTF2T	919	-	5.511059	1.0896233	-1.0	-1.0
chr6	36197650	36197795	ENSG00000096070.19|BRPF3|CSTF2T|CSTF2T	908	+	5.4395175	1.038043	-1.0	-1.0
chr6	36512402	36512552	ENSG00000112079.8|STK38|CSTF2T|CSTF2T	923	-	5.5410843	1.1114397	-1.0	-1.0
chr6	36602712	36602937	ENSG00000112081.16|SRSF3|CSTF2T|CSTF2T	943	+	2.5653431	1.24527	-1.0	-1.0
chr6	36679409	36679574	ENSG00000124762.13|CDKN1A|CSTF2T|CSTF2T	927	+	4.4115276	1.1354225	-1.0	-1.0
chr6	36679804	36679974	ENSG00000124762.13|CDKN1A|CSTF2T|CSTF2T	933	+	5.6895556	1.175131	-1.0	-1.0
chr6	36679119	36679249	ENSG00000124762.13|CDKN1A|CSTF2T|CSTF2T	905	+	5.433109	1.0223876	-1.0	-1.0
chr6	36678939	36679109	ENSG00000124762.13|CDKN1A|CSTF2T|CSTF2T	938	+	5.238978	1.2056091	-1.0	-1.0
chr6	36926511	36926706	ENSG00000198663.16|C6orf89|CSTF2T|CSTF2T	987	+	6.0116982	1.8925998	-1.0	-1.0
chr6	36983917	36984022	ENSG00000137409.19|MTCH1|CSTF2T|CSTF2T	913	-	5.4957848	1.0617018	-1.0	-1.0
chr6	36984332	36984527	ENSG00000137409.19|MTCH1|CSTF2T|CSTF2T	937	-	5.6667967	1.203414	-1.0	-1.0
chr6	36985112	36985777	ENSG00000137409.19|MTCH1|CSTF2T|CSTF2T	965	-	5.56918	1.4584075	-1.0	-1.0
chr6	36984562	36984977	ENSG00000137409.19|MTCH1|CSTF2T|CSTF2T	964	-	5.941155	1.4446859	-1.0	-1.0
chr6	36983662	36983822	ENSG00000137409.19|MTCH1|CSTF2T|CSTF2T	936	-	5.6474037	1.1906912	-1.0	-1.0
chr6	36977856	36978046	ENSG00000137409.19|MTCH1|CSTF2T|CSTF2T	973	-	6.0746207	1.5622038	-1.0	-1.0
chr6	36981837	36981972	ENSG00000137409.19|MTCH1|CSTF2T|CSTF2T	945	-	5.750159	1.2600001	-1.0	-1.0
chr6	37175313	37175426	ENSG00000137193.13|PIM1|CSTF2T|CSTF2T	963	+	2.079704	1.4292756	-1.0	-1.0
chr6	37174288	37174738	ENSG00000137193.13|PIM1|CSTF2T|CSTF2T	988	+	1.4533012	1.9382657	-1.0	-1.0
chr6	37258148	37258358	ENSG00000065491.8|TBC1D22B|CSTF2T|CSTF2T	966	+	5.960598	1.4632602	-1.0	-1.0
chr6	37820016	37820646	ENSG00000156639.11|ZFAND3|CSTF2T|CSTF2T	997	+	3.771265	2.5424778	-1.0	-1.0
chr6	37821156	37821281	ENSG00000156639.11|ZFAND3|CSTF2T|CSTF2T	927	+	5.5768557	1.1349348	-1.0	-1.0
chr6	38039083	38039268	ENSG00000156639.11|ZFAND3|CSTF2T|CSTF2T	955	+	4.3665433	1.3511962	-1.0	-1.0
chr6	37823081	37823316	ENSG00000156639.11|ZFAND3|CSTF2T|CSTF2T	911	+	2.7942376	1.0488218	-1.0	-1.0
chr6	38111653	38111793	ENSG00000156639.11|ZFAND3|CSTF2T|CSTF2T	912	+	5.465548	1.0577615	-1.0	-1.0
chr6	37822851	37823016	ENSG00000156639.11|ZFAND3|CSTF2T|CSTF2T	931	+	2.6938763	1.1615124	-1.0	-1.0
chr6	37820701	37820866	ENSG00000156639.11|ZFAND3|CSTF2T|CSTF2T	944	+	4.5612907	1.2527429	-1.0	-1.0
chr6	37821516	37821641	ENSG00000156639.11|ZFAND3|CSTF2T|CSTF2T	955	+	5.223781	1.3505539	-1.0	-1.0
chr6	38874301	38874481	ENSG00000124721.17|DNAH8|CSTF2T|CSTF2T	944	+	5.7237344	1.2546905	-1.0	-1.0
chr6	38809041	38809211	ENSG00000124721.17|DNAH8|CSTF2T|CSTF2T	915	+	5.521355	1.072578	-1.0	-1.0
chr6	39227282	39227392	ENSG00000164626.8|KCNK5|CSTF2T|CSTF2T	905	-	5.4163857	1.0233088	-1.0	-1.0
chr6	39228072	39228232	ENSG00000164626.8|KCNK5|CSTF2T|CSTF2T	931	-	5.6198373	1.1589756	-1.0	-1.0
chr6	39227002	39227107	ENSG00000164626.8|KCNK5|CSTF2T|CSTF2T	919	-	5.535717	1.0932777	-1.0	-1.0
chr6	39927218	39927318	ENSG00000124615.17|MOCS1|CSTF2T|CSTF2T	922	-	5.547735	1.1052742	-1.0	-1.0
chr6	39909692	39909834	ENSG00000124615.17|MOCS1|CSTF2T|CSTF2T	918	-	5.530465	1.084383	-1.0	-1.0
chr6	39926100	39926420	ENSG00000124615.17|MOCS1|CSTF2T|CSTF2T	980	-	6.2147937	1.6999505	-1.0	-1.0
chr6	39926850	39927183	ENSG00000124615.17|MOCS1|CSTF2T|CSTF2T	992	-	6.4630985	2.076193	-1.0	-1.0
chr6	39926575	39926810	ENSG00000124615.17|MOCS1|CSTF2T|CSTF2T	965	-	5.9888453	1.4538006	-1.0	-1.0
chr6	41058118	41058223	ENSG00000124596.16|OARD1|CSTF2T|CSTF2T	903	-	5.4050245	1.0129204	-1.0	-1.0
chr6	41569554	41569664	ENSG00000137166.14|FOXP4|CSTF2T|CSTF2T	904	+	5.431699	1.0182164	-1.0	-1.0
chr6	41547552	41547707	ENSG00000137166.14|FOXP4|CSTF2T|CSTF2T	921	+	3.7031317	1.1046897	-1.0	-1.0
chr6	41548397	41548547	ENSG00000137166.14|FOXP4|CSTF2T|CSTF2T	928	+	5.5923905	1.1443194	-1.0	-1.0
chr6	41546867	41546992	ENSG00000137166.14|FOXP4|CSTF2T|CSTF2T	918	+	5.6150303	1.0871084	-1.0	-1.0
chr6	41599813	41600103	ENSG00000137166.14|FOXP4|CSTF2T|CSTF2T	967	+	4.1464705	1.4776918	-1.0	-1.0
chr6	41548792	41548942	ENSG00000137166.14|FOXP4|CSTF2T|CSTF2T	939	+	5.68121	1.2155617	-1.0	-1.0
chr6	41599148	41599588	ENSG00000137166.14|FOXP4|CSTF2T|CSTF2T	951	+	4.098679	1.3066185	-1.0	-1.0
chr6	41570394	41570509	ENSG00000137166.14|FOXP4|CSTF2T|CSTF2T	918	+	5.5072503	1.086981	-1.0	-1.0
chr6	41600263	41600503	ENSG00000137166.14|FOXP4|CSTF2T|CSTF2T	925	+	5.5650854	1.125506	-1.0	-1.0
chr6	41734939	41735060	ENSG00000112561.17|TFEB|CSTF2T|CSTF2T	910	-	5.4514875	1.0480981	-1.0	-1.0
chr6	41735394	41735499	ENSG00000112561.17|TFEB|CSTF2T|CSTF2T	917	-	5.5068607	1.081995	-1.0	-1.0
chr6	41732768	41732933	ENSG00000112561.17|TFEB|CSTF2T|CSTF2T	923	-	5.5460315	1.1142045	-1.0	-1.0
chr6	41733243	41733363	ENSG00000112561.17|TFEB|CSTF2T|CSTF2T	910	-	5.4549947	1.0455351	-1.0	-1.0
chr6	41895150	41895323	ENSG00000164663.14|USP49|CSTF2T|CSTF2T	982	-	4.717806	1.7467953	-1.0	-1.0
chr6	41894935	41895080	ENSG00000164663.14|USP49|CSTF2T|CSTF2T	924	-	5.5606046	1.1170349	-1.0	-1.0
chr6	41792830	41793040	ENSG00000164663.14|USP49|CSTF2T|CSTF2T	993	-	4.9512124	2.1364608	-1.0	-1.0
chr6	41894525	41894675	ENSG00000164663.14|USP49|CSTF2T|CSTF2T	927	-	5.616304	1.1378815	-1.0	-1.0
chr6	42065329	42065469	ENSG00000137413.15|TAF8|CSTF2T|CSTF2T	933	+	5.621404	1.1718318	-1.0	-1.0
chr6	42574098	42574268	ENSG00000024048.10|UBR2|CSTF2T|CSTF2T	949	+	5.7771707	1.2886317	-1.0	-1.0
chr6	42635801	42635996	ENSG00000024048.10|UBR2|CSTF2T|CSTF2T	970	+	5.088521	1.5249547	-1.0	-1.0
chr6	42747028	42747223	ENSG00000112624.12|BICRAL|CSTF2T|CSTF2T	976	+	6.1519146	1.6202235	-1.0	-1.0
chr6	42782101	42783991	ENSG00000112624.12|BICRAL|CSTF2T|CSTF2T	997	+	4.8603544	2.5494466	-1.0	-1.0
chr6	42791751	42791911	ENSG00000112624.12|BICRAL|CSTF2T|CSTF2T	927	+	5.62901	1.1381679	-1.0	-1.0
chr6	42791236	42791491	ENSG00000112624.12|BICRAL|CSTF2T|CSTF2T	997	+	5.211492	2.587381	-1.0	-1.0
chr6	42791511	42791681	ENSG00000112624.12|BICRAL|CSTF2T|CSTF2T	941	+	5.693108	1.2275051	-1.0	-1.0
chr6	42790811	42791176	ENSG00000112624.12|BICRAL|CSTF2T|CSTF2T	984	+	5.0907993	1.8020414	-1.0	-1.0
chr6	42790616	42790731	ENSG00000112624.12|BICRAL|CSTF2T|CSTF2T	914	+	5.472716	1.063237	-1.0	-1.0
chr6	43014748	43014853	ENSG00000124702.17|KLHDC3|CSTF2T|CSTF2T	913	+	5.4717646	1.0594306	-1.0	-1.0
chr6	43015293	43015393	ENSG00000124702.17|KLHDC3|CSTF2T|CSTF2T	902	+	5.4130707	1.0094374	-1.0	-1.0
chr6	43014458	43014558	ENSG00000124702.17|KLHDC3|CSTF2T|CSTF2T	941	+	5.706281	1.2312031	-1.0	-1.0
chr6	43054078	43054198	ENSG00000112651.11|MRPL2|CSTF2T|CSTF2T	917	-	3.6928685	1.0803227	-1.0	-1.0
chr6	43060326	43060471	ENSG00000137171.14|KLC4|CSTF2T|CSTF2T	952	+	3.597943	1.3144192	-1.0	-1.0
chr6	43172629	43172734	ENSG00000112658.7|SRF|CSTF2T|CSTF2T	927	+	5.5982494	1.1382673	-1.0	-1.0
chr6	43180209	43180374	ENSG00000112658.7|SRF|CSTF2T|CSTF2T	916	+	2.7048254	1.0772123	-1.0	-1.0
chr6	43171423	43171528	ENSG00000112658.7|SRF|CSTF2T|CSTF2T	924	+	5.570736	1.1195586	-1.0	-1.0
chr6	43172259	43172524	ENSG00000112658.7|SRF|CSTF2T|CSTF2T	931	+	5.627476	1.1641648	-1.0	-1.0
chr6	43336069	43336174	ENSG00000171467.15|ZNF318|CSTF2T|CSTF2T	919	-	5.511059	1.0896233	-1.0	-1.0
chr6	43335966	43336069	ENSG00000171467.15|ZNF318|CSTF2T|CSTF2T	910	-	3.6259217	1.0453403	-1.0	-1.0
chr6	43628976	43629161	ENSG00000172432.18|GTPBP2|CSTF2T|CSTF2T	952	-	2.2487898	1.3189411	-1.0	-1.0
chr6	43778953	43779643	ENSG00000112715.21|VEGFA|CSTF2T|CSTF2T	983	+	2.4266317	1.7715896	-1.0	-1.0
chr6	43780433	43780573	ENSG00000112715.21|VEGFA|CSTF2T|CSTF2T	932	+	2.0763822	1.1674143	-1.0	-1.0
chr6	43782963	43783288	ENSG00000112715.21|VEGFA|CSTF2T|CSTF2T	978	+	3.4328742	1.6552082	-1.0	-1.0
chr6	43775281	43775386	ENSG00000112715.21|VEGFA|CSTF2T|CSTF2T	906	+	2.9862757	1.0289667	-1.0	-1.0
chr6	43781823	43781923	ENSG00000112715.21|VEGFA|CSTF2T|CSTF2T	908	+	2.1314285	1.0354459	-1.0	-1.0
chr6	43784063	43784163	ENSG00000112715.21|VEGFA|CSTF2T|CSTF2T	905	+	2.6351326	1.0212382	-1.0	-1.0
chr6	43782048	43782493	ENSG00000112715.21|VEGFA|CSTF2T|CSTF2T	979	+	2.9262457	1.6715846	-1.0	-1.0
chr6	43780913	43781668	ENSG00000112715.21|VEGFA|CSTF2T|CSTF2T	984	+	2.8343873	1.8055341	-1.0	-1.0
chr6	43774671	43775021	ENSG00000112715.21|VEGFA|CSTF2T|CSTF2T	932	+	2.9926631	1.1647923	-1.0	-1.0
chr6	43772146	43773166	ENSG00000112715.21|VEGFA|CSTF2T|CSTF2T	986	+	2.861639	1.8430887	-1.0	-1.0
chr6	43771312	43771991	ENSG00000112715.21|VEGFA|CSTF2T|CSTF2T	995	+	3.4716697	2.3291392	-1.0	-1.0
chr6	43783933	43784033	ENSG00000112715.21|VEGFA|CSTF2T|CSTF2T	902	+	2.4225829	1.0094317	-1.0	-1.0
chr6	43774376	43774611	ENSG00000112715.21|VEGFA|CSTF2T|CSTF2T	982	+	3.2979925	1.7430134	-1.0	-1.0
chr6	43777901	43778301	ENSG00000112715.21|VEGFA|CSTF2T|CSTF2T	992	+	2.0275385	2.0796616	-1.0	-1.0
chr6	43780678	43780873	ENSG00000112715.21|VEGFA|CSTF2T|CSTF2T	941	+	2.112293	1.2310259	-1.0	-1.0
chr6	43782753	43782873	ENSG00000112715.21|VEGFA|CSTF2T|CSTF2T	907	+	2.6268897	1.030171	-1.0	-1.0
chr6	43773171	43774341	ENSG00000112715.21|VEGFA|CSTF2T|CSTF2T	994	+	3.3814957	2.1909227	-1.0	-1.0
chr6	43782533	43782653	ENSG00000112715.21|VEGFA|CSTF2T|CSTF2T	912	+	2.2187932	1.0530655	-1.0	-1.0
chr6	43777611	43777901	ENSG00000112715.21|VEGFA|CSTF2T|CSTF2T	1000	+	2.4538069	3.8617215	-1.0	-1.0
chr6	43770893	43771088	ENSG00000112715.21|VEGFA|CSTF2T|CSTF2T	977	+	2.297875	1.6448554	-1.0	-1.0
chr6	43777141	43777246	ENSG00000112715.21|VEGFA|CSTF2T|CSTF2T	912	+	2.4487758	1.057127	-1.0	-1.0
chr6	43783453	43783553	ENSG00000112715.21|VEGFA|CSTF2T|CSTF2T	935	+	2.4592445	1.1902642	-1.0	-1.0
chr6	43784188	43784418	ENSG00000112715.21|VEGFA|CSTF2T|CSTF2T	951	+	2.4822812	1.3125926	-1.0	-1.0
chr6	43771991	43772096	ENSG00000112715.21|VEGFA|CSTF2T|CSTF2T	975	+	3.6470265	1.5940403	-1.0	-1.0
chr6	43775926	43776296	ENSG00000112715.21|VEGFA|CSTF2T|CSTF2T	991	+	3.9499264	2.0254993	-1.0	-1.0
chr6	44039514	44039704	ENSG00000237686.6|AL109615.3|CSTF2T|CSTF2T	907	-	5.4333024	1.0321873	-1.0	-1.0
chr6	44042579	44042729	ENSG00000237686.6|AL109615.3|CSTF2T|CSTF2T	926	-	5.575993	1.1335156	-1.0	-1.0
chr6	44073659	44073934	ENSG00000237686.6|AL109615.3|CSTF2T|CSTF2T	971	-	4.8893547	1.5304738	-1.0	-1.0
chr6	44040374	44040524	ENSG00000237686.6|AL109615.3|CSTF2T|CSTF2T	922	-	5.536917	1.1077776	-1.0	-1.0
chr6	44074219	44074399	ENSG00000237686.6|AL109615.3|CSTF2T|CSTF2T	939	-	5.6956472	1.2155882	-1.0	-1.0
chr6	44073289	44073399	ENSG00000237686.6|AL109615.3|CSTF2T|CSTF2T	906	-	5.42643	1.0255611	-1.0	-1.0
chr6	44041709	44041969	ENSG00000237686.6|AL109615.3|CSTF2T|CSTF2T	952	-	4.3826394	1.3232356	-1.0	-1.0
chr6	44072344	44072504	ENSG00000237686.6|AL109615.3|CSTF2T|CSTF2T	924	-	4.2888217	1.1213892	-1.0	-1.0
chr6	44039989	44040144	ENSG00000237686.6|AL109615.3|CSTF2T|CSTF2T	919	-	5.5685325	1.0921948	-1.0	-1.0
chr6	44042179	44042384	ENSG00000237686.6|AL109615.3|CSTF2T|CSTF2T	919	-	4.026044	1.0929663	-1.0	-1.0
chr6	44074511	44074611	ENSG00000237686.6|AL109615.3|CSTF2T|CSTF2T	902	-	5.3915873	1.0083476	-1.0	-1.0
chr6	44042944	44043049	ENSG00000237686.6|AL109615.3|CSTF2T|CSTF2T	919	-	5.5206804	1.089282	-1.0	-1.0
chr6	44040904	44041039	ENSG00000237686.6|AL109615.3|CSTF2T|CSTF2T	926	-	5.609748	1.1278958	-1.0	-1.0
chr6	44127074	44127179	ENSG00000180992.6|MRPL14|CSTF2T|CSTF2T	921	-	5.5329647	1.1035328	-1.0	-1.0
chr6	44128101	44128286	ENSG00000137216.18|TMEM63B|CSTF2T|CSTF2T	926	+	5.6022143	1.1333725	-1.0	-1.0
chr6	44150629	44150859	ENSG00000137216.18|TMEM63B|CSTF2T|CSTF2T	936	+	5.3565955	1.1928571	-1.0	-1.0
chr6	44150989	44151204	ENSG00000137216.18|TMEM63B|CSTF2T|CSTF2T	919	+	5.563957	1.093379	-1.0	-1.0
chr6	44151704	44151824	ENSG00000137216.18|TMEM63B|CSTF2T|CSTF2T	925	+	5.6107297	1.1240984	-1.0	-1.0
chr6	44155321	44155436	ENSG00000137216.18|TMEM63B|CSTF2T|CSTF2T	915	+	5.483858	1.0685842	-1.0	-1.0
chr6	44152038	44152148	ENSG00000137216.18|TMEM63B|CSTF2T|CSTF2T	909	+	5.4395733	1.039793	-1.0	-1.0
chr6	44221737	44221837	ENSG00000112759.16|SLC29A1|CSTF2T|CSTF2T	904	+	5.4183803	1.0173877	-1.0	-1.0
chr6	44224580	44224745	ENSG00000112759.16|SLC29A1|CSTF2T|CSTF2T	946	+	4.976732	1.2638636	-1.0	-1.0
chr6	44226962	44227138	ENSG00000112759.16|SLC29A1|CSTF2T|CSTF2T	944	+	5.2182503	1.2536583	-1.0	-1.0
chr6	44223955	44224295	ENSG00000112759.16|SLC29A1|CSTF2T|CSTF2T	946	+	4.320983	1.266356	-1.0	-1.0
chr6	44222507	44222612	ENSG00000112759.16|SLC29A1|CSTF2T|CSTF2T	909	+	5.4395733	1.039793	-1.0	-1.0
chr6	44222732	44223062	ENSG00000112759.16|SLC29A1|CSTF2T|CSTF2T	938	+	5.6618347	1.2049693	-1.0	-1.0
chr6	44221842	44221942	ENSG00000112759.16|SLC29A1|CSTF2T|CSTF2T	911	+	5.4525447	1.0486581	-1.0	-1.0
chr6	44224865	44224975	ENSG00000112759.16|SLC29A1|CSTF2T|CSTF2T	913	+	5.4690967	1.0589871	-1.0	-1.0
chr6	44226312	44226632	ENSG00000112759.16|SLC29A1|CSTF2T|CSTF2T	963	+	5.9001355	1.4330345	-1.0	-1.0
chr6	44223107	44223387	ENSG00000112759.16|SLC29A1|CSTF2T|CSTF2T	978	+	5.188091	1.655608	-1.0	-1.0
chr6	44221397	44221717	ENSG00000112759.16|SLC29A1|CSTF2T|CSTF2T	962	+	5.1469793	1.4195559	-1.0	-1.0
chr6	44226167	44226282	ENSG00000112759.16|SLC29A1|CSTF2T|CSTF2T	921	+	5.528077	1.1017843	-1.0	-1.0
chr6	44226637	44226747	ENSG00000112759.16|SLC29A1|CSTF2T|CSTF2T	941	+	5.7667017	1.2293755	-1.0	-1.0
chr6	44221977	44222447	ENSG00000112759.16|SLC29A1|CSTF2T|CSTF2T	982	+	6.2102246	1.7376045	-1.0	-1.0
chr6	44223584	44223934	ENSG00000112759.16|SLC29A1|CSTF2T|CSTF2T	971	+	4.6863446	1.5332689	-1.0	-1.0
chr6	44219782	44219887	ENSG00000112759.16|SLC29A1|CSTF2T|CSTF2T	944	+	5.7338004	1.2552984	-1.0	-1.0
chr6	44225670	44225870	ENSG00000112759.16|SLC29A1|CSTF2T|CSTF2T	970	+	4.4041753	1.5167376	-1.0	-1.0
chr6	44224380	44224555	ENSG00000112759.16|SLC29A1|CSTF2T|CSTF2T	928	+	5.5859184	1.1443818	-1.0	-1.0
chr6	44225050	44225245	ENSG00000112759.16|SLC29A1|CSTF2T|CSTF2T	956	+	4.920535	1.3537248	-1.0	-1.0
chr6	44223417	44223564	ENSG00000112759.16|SLC29A1|CSTF2T|CSTF2T	971	+	6.027854	1.5322261	-1.0	-1.0
chr6	44219962	44220147	ENSG00000112759.16|SLC29A1|CSTF2T|CSTF2T	964	+	5.6889963	1.4403534	-1.0	-1.0
chr6	44233101	44233291	ENSG00000112759.16|SLC29A1|CSTF2T|CSTF2T	945	+	5.7546043	1.2559378	-1.0	-1.0
chr6	44247340	44247530	ENSG00000096384.19|HSP90AB1|CSTF2T|CSTF2T	964	+	3.3185008	1.4455348	-1.0	-1.0
chr6	44247555	44247660	ENSG00000096384.19|HSP90AB1|CSTF2T|CSTF2T	924	+	3.059715	1.1170306	-1.0	-1.0
chr6	44257068	44257181	ENSG00000157593.18|SLC35B2|CSTF2T|CSTF2T	923	-	5.551362	1.1150147	-1.0	-1.0
chr6	44256908	44257018	ENSG00000157593.18|SLC35B2|CSTF2T|CSTF2T	906	-	5.42643	1.0255611	-1.0	-1.0
chr6	45105292	45105487	ENSG00000196284.15|SUPT3H|CSTF2T|CSTF2T	977	-	6.150784	1.6383955	-1.0	-1.0
chr6	47527070	47527180	ENSG00000198087.7|CD2AP|CSTF2T|CSTF2T	933	+	5.6512475	1.1731622	-1.0	-1.0
chr6	47626940	47627050	ENSG00000198087.7|CD2AP|CSTF2T|CSTF2T	926	+	5.573757	1.1325324	-1.0	-1.0
chr6	47506740	47506945	ENSG00000198087.7|CD2AP|CSTF2T|CSTF2T	997	+	6.9722905	2.5422952	-1.0	-1.0
chr6	47598886	47599061	ENSG00000198087.7|CD2AP|CSTF2T|CSTF2T	954	+	5.8240685	1.33302	-1.0	-1.0
chr6	47627070	47627263	ENSG00000198087.7|CD2AP|CSTF2T|CSTF2T	990	+	5.3210974	1.9888866	-1.0	-1.0
chr6	47497303	47497498	ENSG00000198087.7|CD2AP|CSTF2T|CSTF2T	955	+	5.843177	1.3453676	-1.0	-1.0
chr6	49472858	49473013	ENSG00000031691.6|CENPQ|CSTF2T|CSTF2T	958	+	5.5651875	1.3772005	-1.0	-1.0
chr6	49621782	49622002	ENSG00000112077.15|RHAG|CSTF2T|CSTF2T	985	-	5.3094397	1.8257859	-1.0	-1.0
chr6	49636337	49636447	ENSG00000112077.15|RHAG|CSTF2T|CSTF2T	968	-	6.014628	1.5003116	-1.0	-1.0
chr6	49621472	49621572	ENSG00000112077.15|RHAG|CSTF2T|CSTF2T	902	-	5.3915873	1.0083476	-1.0	-1.0
chr6	52272501	52272691	ENSG00000112118.18|MCM3|CSTF2T|CSTF2T	960	-	5.3619437	1.3964982	-1.0	-1.0
chr6	52362249	52363304	ENSG00000096093.15|EFHC1|CSTF2T|CSTF2T	998	+	4.460073	2.8227077	-1.0	-1.0
chr6	52362122	52362222	ENSG00000096093.15|EFHC1|CSTF2T|CSTF2T	917	+	2.6965137	1.079553	-1.0	-1.0
chr6	52363349	52363524	ENSG00000096093.15|EFHC1|CSTF2T|CSTF2T	905	+	2.650985	1.0244114	-1.0	-1.0
chr6	52362249	52362445	ENSG00000170915.8|PAQR8|CSTF2T|CSTF2T	999	+	4.896205	2.972026	-1.0	-1.0
chr6	52362491	52363306	ENSG00000170915.8|PAQR8|CSTF2T|CSTF2T	999	+	4.41598	2.8645647	-1.0	-1.0
chr6	52363361	52363521	ENSG00000170915.8|PAQR8|CSTF2T|CSTF2T	905	+	2.5502799	1.0242174	-1.0	-1.0
chr6	52362445	52362491	ENSG00000170915.8|PAQR8|CSTF2T|CSTF2T	959	+	3.0729449	1.3890123	-1.0	-1.0
chr6	52502741	52502886	ENSG00000065308.4|TRAM2|CSTF2T|CSTF2T	913	-	2.8802984	1.0594357	-1.0	-1.0
chr6	53311392	53311492	ENSG00000012660.13|ELOVL5|CSTF2T|CSTF2T	926	-	5.56731	1.1288843	-1.0	-1.0
chr6	53307922	53308022	ENSG00000012660.13|ELOVL5|CSTF2T|CSTF2T	902	-	5.3915873	1.0083476	-1.0	-1.0
chr6	53347447	53348816	ENSG00000012660.13|ELOVL5|CSTF2T|CSTF2T	993	-	3.4835296	2.153812	-1.0	-1.0
chr6	53304782	53304947	ENSG00000012660.13|ELOVL5|CSTF2T|CSTF2T	931	-	5.607735	1.1605269	-1.0	-1.0
chr6	53303812	53304527	ENSG00000012660.13|ELOVL5|CSTF2T|CSTF2T	998	-	5.6200347	2.7941394	-1.0	-1.0
chr6	53311232	53311347	ENSG00000012660.13|ELOVL5|CSTF2T|CSTF2T	909	-	3.405922	1.0408946	-1.0	-1.0
chr6	53346977	53347197	ENSG00000012660.13|ELOVL5|CSTF2T|CSTF2T	908	-	3.624667	1.0379394	-1.0	-1.0
chr6	53303297	53303652	ENSG00000012660.13|ELOVL5|CSTF2T|CSTF2T	978	-	5.8946686	1.6562654	-1.0	-1.0
chr6	53300882	53301082	ENSG00000012660.13|ELOVL5|CSTF2T|CSTF2T	926	-	5.566541	1.1293191	-1.0	-1.0
chr6	53302972	53303157	ENSG00000012660.13|ELOVL5|CSTF2T|CSTF2T	950	-	3.9689007	1.3048124	-1.0	-1.0
chr6	53306397	53306742	ENSG00000012660.13|ELOVL5|CSTF2T|CSTF2T	954	-	3.1891732	1.3418144	-1.0	-1.0
chr6	53310052	53310202	ENSG00000012660.13|ELOVL5|CSTF2T|CSTF2T	966	-	5.780134	1.473385	-1.0	-1.0
chr6	53302467	53302662	ENSG00000012660.13|ELOVL5|CSTF2T|CSTF2T	927	-	3.4541845	1.1379544	-1.0	-1.0
chr6	53306127	53306322	ENSG00000012660.13|ELOVL5|CSTF2T|CSTF2T	969	-	4.417674	1.5075214	-1.0	-1.0
chr6	53303687	53303787	ENSG00000012660.13|ELOVL5|CSTF2T|CSTF2T	902	-	2.5996277	1.0094374	-1.0	-1.0
chr6	53300207	53300367	ENSG00000012660.13|ELOVL5|CSTF2T|CSTF2T	962	-	5.9348655	1.4151556	-1.0	-1.0
chr6	53293968	53294087	ENSG00000012660.13|ELOVL5|CSTF2T|CSTF2T	934	-	1.9853525	1.1798235	-1.0	-1.0
chr6	57123476	57123861	ENSG00000112200.16|ZNF451|CSTF2T|CSTF2T	995	+	5.3638916	2.2697372	-1.0	-1.0
chr6	57135725	57135855	ENSG00000112200.16|ZNF451|CSTF2T|CSTF2T	906	+	5.42643	1.0255611	-1.0	-1.0
chr6	63573237	63573582	ENSG00000112245.10|PTP4A1|CSTF2T|CSTF2T	994	+	6.064094	2.2099152	-1.0	-1.0
chr6	63573613	63573828	ENSG00000112245.10|PTP4A1|CSTF2T|CSTF2T	922	+	4.328077	1.1092447	-1.0	-1.0
chr6	63572719	63573237	ENSG00000112245.10|PTP4A1|CSTF2T|CSTF2T	968	+	4.17982	1.4979892	-1.0	-1.0
chr6	63573928	63574063	ENSG00000112245.10|PTP4A1|CSTF2T|CSTF2T	948	+	5.7652407	1.2810985	-1.0	-1.0
chr6	63686844	63686974	ENSG00000118482.11|PHF3|CSTF2T|CSTF2T	921	+	3.7019334	1.1040109	-1.0	-1.0
chr6	63686599	63686764	ENSG00000118482.11|PHF3|CSTF2T|CSTF2T	955	+	4.3763285	1.3422446	-1.0	-1.0
chr6	63687279	63687604	ENSG00000118482.11|PHF3|CSTF2T|CSTF2T	962	+	5.1925592	1.417668	-1.0	-1.0
chr6	63688624	63688734	ENSG00000118482.11|PHF3|CSTF2T|CSTF2T	936	+	5.706633	1.196979	-1.0	-1.0
chr6	63688809	63689094	ENSG00000118482.11|PHF3|CSTF2T|CSTF2T	955	+	5.740631	1.3454688	-1.0	-1.0
chr6	63687689	63688029	ENSG00000118482.11|PHF3|CSTF2T|CSTF2T	970	+	3.9494348	1.5183072	-1.0	-1.0
chr6	63685893	63686068	ENSG00000118482.11|PHF3|CSTF2T|CSTF2T	947	+	3.37313	1.2738854	-1.0	-1.0
chr6	63688239	63688464	ENSG00000118482.11|PHF3|CSTF2T|CSTF2T	978	+	6.145688	1.6579645	-1.0	-1.0
chr6	67888485	67888620	ENSG00000227706.3|AL713998.1|CSTF2T|CSTF2T	917	-	1.253924	1.0826973	-1.0	-1.0
chr6	67887915	67888260	ENSG00000227706.3|AL713998.1|CSTF2T|CSTF2T	997	-	1.8984665	2.5949152	-1.0	-1.0
chr6	68749502	68749687	ENSG00000135298.13|ADGRB3|CSTF2T|CSTF2T	965	+	4.3816395	1.4571242	-1.0	-1.0
chr6	68881702	68881902	ENSG00000135298.13|ADGRB3|CSTF2T|CSTF2T	981	+	6.2340374	1.7103832	-1.0	-1.0
chr6	69675801	69675901	ENSG00000168216.10|LMBRD1|CSTF2T|CSTF2T	919	-	5.511059	1.0896233	-1.0	-1.0
chr6	70515880	70516035	ENSG00000082269.16|FAM135A|CSTF2T|CSTF2T	930	+	5.635471	1.1539615	-1.0	-1.0
chr6	73520532	73520632	ENSG00000156508.17|EEF1A1|CSTF2T|CSTF2T	902	-	1.8898517	1.0078222	-1.0	-1.0
chr6	73520862	73520962	ENSG00000156508.17|EEF1A1|CSTF2T|CSTF2T	909	-	1.9727066	1.039793	-1.0	-1.0
chr6	73520182	73520302	ENSG00000156508.17|EEF1A1|CSTF2T|CSTF2T	936	-	2.4379234	1.1919266	-1.0	-1.0
chr6	73520367	73520477	ENSG00000156508.17|EEF1A1|CSTF2T|CSTF2T	909	-	2.992826	1.0422623	-1.0	-1.0
chr6	73517409	73517609	ENSG00000156508.17|EEF1A1|CSTF2T|CSTF2T	994	-	3.8620937	2.2261744	-1.0	-1.0
chr6	75237674	75237844	ENSG00000112695.11|COX7A2|CSTF2T|CSTF2T	977	-	5.6431837	1.6404074	-1.0	-1.0
chr6	75602443	75602576	ENSG00000112701.17|SENP6|CSTF2T|CSTF2T	905	+	2.4231708	1.0240699	-1.0	-1.0
chr6	75601893	75602303	ENSG00000112701.17|SENP6|CSTF2T|CSTF2T	961	+	3.3809001	1.4110029	-1.0	-1.0
chr6	75602576	75602981	ENSG00000112701.17|SENP6|CSTF2T|CSTF2T	968	+	3.848507	1.4972509	-1.0	-1.0
chr6	79077088	79077443	ENSG00000146247.13|PHIP|CSTF2T|CSTF2T	968	-	4.26628	1.4886507	-1.0	-1.0
chr6	79077507	79077617	ENSG00000146247.13|PHIP|CSTF2T|CSTF2T	919	-	3.6832752	1.0898668	-1.0	-1.0
chr6	80031609	80031709	ENSG00000112742.9|TTK|CSTF2T|CSTF2T	908	+	3.6176515	1.0354459	-1.0	-1.0
chr6	83165367	83165532	ENSG00000013375.15|PGM3|CSTF2T|CSTF2T	944	-	5.7728167	1.2525681	-1.0	-1.0
chr6	83182671	83182844	ENSG00000013375.15|PGM3|CSTF2T|CSTF2T	961	-	4.988712	1.4142507	-1.0	-1.0
chr6	85505675	85505875	ENSG00000135317.12|SNX14|CSTF2T|CSTF2T	956	-	4.161354	1.3548498	-1.0	-1.0
chr6	85611018	85611183	ENSG00000271793.1|AL589666.1|CSTF2T|CSTF2T	937	-	2.5925565	1.2029577	-1.0	-1.0
chr6	85611019	85611184	ENSG00000135316.17|SYNCRIP|CSTF2T|CSTF2T	936	-	2.5846105	1.1958307	-1.0	-1.0
chr6	85641451	85642791	ENSG00000135316.17|SYNCRIP|CSTF2T|CSTF2T	1000	-	6.020574	3.3410718	-1.0	-1.0
chr6	85643285	85643420	ENSG00000135316.17|SYNCRIP|CSTF2T|CSTF2T	974	-	4.7322254	1.5892463	-1.0	-1.0
chr6	85642796	85643285	ENSG00000135316.17|SYNCRIP|CSTF2T|CSTF2T	1000	-	4.514974	4.3312993	-1.0	-1.0
chr6	85676872	85676989	ENSG00000203875.10|SNHG5|CSTF2T|CSTF2T	930	-	5.6274724	1.1569233	-1.0	-1.0
chr6	87155568	87155678	ENSG00000188994.12|ZNF292|CSTF2T|CSTF2T	926	+	5.5942802	1.1310248	-1.0	-1.0
chr6	87155904	87156114	ENSG00000188994.12|ZNF292|CSTF2T|CSTF2T	970	+	5.2775373	1.5158719	-1.0	-1.0
chr6	87596607	87596807	ENSG00000135336.14|ORC3|CSTF2T|CSTF2T	990	+	4.9294524	1.9909077	-1.0	-1.0
chr6	87700846	87701006	ENSG00000135334.8|AKIRIN2|CSTF2T|CSTF2T	916	-	1.8131356	1.0735403	-1.0	-1.0
chr6	89081514	89081835	ENSG00000146278.10|PNRC1|CSTF2T|CSTF2T	967	+	3.5784504	1.4860364	-1.0	-1.0
chr6	89081835	89082125	ENSG00000146278.10|PNRC1|CSTF2T|CSTF2T	985	+	4.522543	1.8313895	-1.0	-1.0
chr6	89339163	89339358	ENSG00000198833.6|UBE2J1|CSTF2T|CSTF2T	982	-	6.2679873	1.7334445	-1.0	-1.0
chr6	89642668	89642838	ENSG00000112159.11|MDN1|CSTF2T|CSTF2T	962	-	5.9713173	1.4241662	-1.0	-1.0
chr6	90585842	90586047	ENSG00000135341.17|MAP3K7|CSTF2T|CSTF2T	998	-	3.7639344	2.6202471	-1.0	-1.0
chr6	90544722	90544892	ENSG00000135341.17|MAP3K7|CSTF2T|CSTF2T	935	-	3.0170412	1.1869739	-1.0	-1.0
chr6	96555124	96555276	ENSG00000014123.9|UFL1|CSTF2T|CSTF2T	948	+	3.0553327	1.287539	-1.0	-1.0
chr6	97190280	97190435	ENSG00000146263.11|MMS22L|CSTF2T|CSTF2T	914	-	5.4719176	1.0632528	-1.0	-1.0
chr6	99399870	99400035	ENSG00000132424.14|PNISR|CSTF2T|CSTF2T	958	-	2.6344676	1.3768922	-1.0	-1.0
chr6	99412140	99412250	ENSG00000132424.14|PNISR|CSTF2T|CSTF2T	949	-	5.7808757	1.291819	-1.0	-1.0
chr6	99458853	99458983	ENSG00000123552.17|USP45|CSTF2T|CSTF2T	915	-	5.486681	1.0722417	-1.0	-1.0
chr6	106251089	106251464	ENSG00000057663.14|ATG5|CSTF2T|CSTF2T	955	-	5.4806757	1.3509198	-1.0	-1.0
chr6	106184360	106184470	ENSG00000057663.14|ATG5|CSTF2T|CSTF2T	920	-	5.5329485	1.0988921	-1.0	-1.0
chr6	106251489	106251594	ENSG00000057663.14|ATG5|CSTF2T|CSTF2T	920	-	5.52345	1.0993059	-1.0	-1.0
chr6	106185490	106185675	ENSG00000057663.14|ATG5|CSTF2T|CSTF2T	945	-	5.746478	1.2596416	-1.0	-1.0
chr6	106185785	106185975	ENSG00000057663.14|ATG5|CSTF2T|CSTF2T	953	-	4.256098	1.3258421	-1.0	-1.0
chr6	107375857	107376062	ENSG00000164494.11|PDSS2|CSTF2T|CSTF2T	974	-	5.850237	1.5905083	-1.0	-1.0
chr6	107397887	107398072	ENSG00000164494.11|PDSS2|CSTF2T|CSTF2T	953	-	4.474285	1.3290527	-1.0	-1.0
chr6	107870640	107870825	ENSG00000025796.13|SEC63|CSTF2T|CSTF2T	969	-	3.6395724	1.50362	-1.0	-1.0
chr6	107957945	107958185	ENSG00000025796.13|SEC63|CSTF2T|CSTF2T	941	-	2.8404238	1.2264328	-1.0	-1.0
chr6	107958757	107958902	ENSG00000272476.1|AL024507.2|CSTF2T|CSTF2T	989	+	6.453498	1.9505812	-1.0	-1.0
chr6	108211461	108211586	ENSG00000112335.14|SNX3|CSTF2T|CSTF2T	925	-	3.620038	1.1227357	-1.0	-1.0
chr6	108561899	108562369	ENSG00000118689.14|FOXO3|CSTF2T|CSTF2T	980	+	5.4401264	1.6968387	-1.0	-1.0
chr6	108562589	108562744	ENSG00000118689.14|FOXO3|CSTF2T|CSTF2T	946	+	4.0967274	1.2658077	-1.0	-1.0
chr6	109160765	109160890	ENSG00000183137.14|CEP57L1|CSTF2T|CSTF2T	950	+	4.542397	1.3011357	-1.0	-1.0
chr6	109381714	109381901	ENSG00000135535.15|CD164|CSTF2T|CSTF2T	983	-	3.0023918	1.7691307	-1.0	-1.0
chr6	109381901	109382203	ENSG00000135535.15|CD164|CSTF2T|CSTF2T	967	-	2.7974598	1.4800156	-1.0	-1.0
chr6	109454950	109455060	ENSG00000135596.17|MICAL1|CSTF2T|CSTF2T	908	-	5.4462895	1.0378361	-1.0	-1.0
chr6	110815008	110815288	ENSG00000155111.14|CDK19|CSTF2T|CSTF2T	998	-	4.6815534	2.752826	-1.0	-1.0
chr6	110814149	110815008	ENSG00000155111.14|CDK19|CSTF2T|CSTF2T	993	-	3.8076353	2.1458385	-1.0	-1.0
chr6	110815316	110815496	ENSG00000155111.14|CDK19|CSTF2T|CSTF2T	999	-	5.60411	3.1702213	-1.0	-1.0
chr6	110813773	110813888	ENSG00000155111.14|CDK19|CSTF2T|CSTF2T	949	-	5.7784734	1.2888284	-1.0	-1.0
chr6	110813993	110814124	ENSG00000155111.14|CDK19|CSTF2T|CSTF2T	937	-	2.8588028	1.1978681	-1.0	-1.0
chr6	110876207	110876462	ENSG00000123505.15|AMD1|CSTF2T|CSTF2T	920	+	3.3895156	1.0944238	-1.0	-1.0
chr6	110875215	110875574	ENSG00000123505.15|AMD1|CSTF2T|CSTF2T	966	+	3.1822503	1.4635946	-1.0	-1.0
chr6	110875622	110876202	ENSG00000123505.15|AMD1|CSTF2T|CSTF2T	995	+	4.188142	2.2837183	-1.0	-1.0
chr6	111474085	111474185	ENSG00000009413.15|REV3L|CSTF2T|CSTF2T	909	-	5.4395733	1.039793	-1.0	-1.0
chr6	111454982	111455147	ENSG00000009413.15|REV3L|CSTF2T|CSTF2T	952	-	5.809597	1.3196507	-1.0	-1.0
chr6	111452257	111452447	ENSG00000009413.15|REV3L|CSTF2T|CSTF2T	932	-	5.623581	1.1678963	-1.0	-1.0
chr6	111482430	111482590	ENSG00000009413.15|REV3L|CSTF2T|CSTF2T	942	-	5.540342	1.2339504	-1.0	-1.0
chr6	111482075	111482205	ENSG00000009413.15|REV3L|CSTF2T|CSTF2T	922	-	5.559557	1.1085628	-1.0	-1.0
chr6	111483510	111483625	ENSG00000231889.7|TRAF3IP2-AS1|CSTF2T|CSTF2T	951	+	3.9447143	1.3061497	-1.0	-1.0
chr6	111483690	111483910	ENSG00000231889.7|TRAF3IP2-AS1|CSTF2T|CSTF2T	951	+	5.7946362	1.3130134	-1.0	-1.0
chr6	113940602	113940757	ENSG00000196591.11|HDAC2|CSTF2T|CSTF2T	925	-	3.7270393	1.1257343	-1.0	-1.0
chr6	113951198	113951383	ENSG00000196591.11|HDAC2|CSTF2T|CSTF2T	961	-	3.5229626	1.4073951	-1.0	-1.0
chr6	117560139	117560264	ENSG00000282218.1|AL132671.2|CSTF2T|CSTF2T	920	-	5.5166163	1.0949607	-1.0	-1.0
chr6	117675501	117675841	ENSG00000153989.7|NUS1|CSTF2T|CSTF2T	996	+	5.5965524	2.3485615	-1.0	-1.0
chr6	117676085	117676200	ENSG00000153989.7|NUS1|CSTF2T|CSTF2T	939	+	3.029778	1.217294	-1.0	-1.0
chr6	117708564	117708704	ENSG00000153989.7|NUS1|CSTF2T|CSTF2T	930	+	3.3656569	1.1534554	-1.0	-1.0
chr6	117710019	117710119	ENSG00000153989.7|NUS1|CSTF2T|CSTF2T	926	+	5.56731	1.1288843	-1.0	-1.0
chr6	117709749	117709944	ENSG00000153989.7|NUS1|CSTF2T|CSTF2T	975	+	5.4494452	1.5948097	-1.0	-1.0
chr6	119072443	119072568	ENSG00000111879.18|FAM184A|CSTF2T|CSTF2T	938	-	5.692819	1.2111249	-1.0	-1.0
chr6	119069463	119069643	ENSG00000111879.18|FAM184A|CSTF2T|CSTF2T	952	-	5.816862	1.3196115	-1.0	-1.0
chr6	119078360	119078460	ENSG00000111879.18|FAM184A|CSTF2T|CSTF2T	919	-	5.511059	1.0896233	-1.0	-1.0
chr6	119206477	119206622	ENSG00000111885.6|MAN1A1|CSTF2T|CSTF2T	945	-	5.3656397	1.2562522	-1.0	-1.0
chr6	119311492	119311652	ENSG00000111885.6|MAN1A1|CSTF2T|CSTF2T	930	-	5.6220965	1.1574398	-1.0	-1.0
chr6	119263704	119263804	ENSG00000111885.6|MAN1A1|CSTF2T|CSTF2T	927	-	5.579131	1.1382673	-1.0	-1.0
chr6	122420362	122420467	ENSG00000025156.12|HSF2|CSTF2T|CSTF2T	911	+	5.4525447	1.0486581	-1.0	-1.0
chr6	125154672	125154902	ENSG00000111907.20|TPD52L1|CSTF2T|CSTF2T	991	+	6.4871244	2.0375843	-1.0	-1.0
chr6	125172947	125173132	ENSG00000111907.20|TPD52L1|CSTF2T|CSTF2T	960	+	5.9031644	1.3988101	-1.0	-1.0
chr6	125301963	125302068	ENSG00000111906.17|HDDC2|CSTF2T|CSTF2T	905	-	3.594763	1.0229669	-1.0	-1.0
chr6	125790123	125790243	ENSG00000111912.19|NCOA7|CSTF2T|CSTF2T	930	+	5.619808	1.1578256	-1.0	-1.0
chr6	126348540	126348725	ENSG00000203760.8|CENPW|CSTF2T|CSTF2T	935	+	5.6463857	1.1891103	-1.0	-1.0
chr6	127269990	127270160	ENSG00000118518.15|RNF146|CSTF2T|CSTF2T	952	+	5.799611	1.3147806	-1.0	-1.0
chr6	129618852	129619357	ENSG00000146376.10|ARHGAP18|CSTF2T|CSTF2T	998	-	6.3729224	2.7501988	-1.0	-1.0
chr6	129619672	129620072	ENSG00000146376.10|ARHGAP18|CSTF2T|CSTF2T	979	-	5.6165657	1.6792172	-1.0	-1.0
chr6	129623217	129623337	ENSG00000146376.10|ARHGAP18|CSTF2T|CSTF2T	916	-	5.5002193	1.0776932	-1.0	-1.0
chr6	129620297	129620612	ENSG00000146376.10|ARHGAP18|CSTF2T|CSTF2T	945	-	5.7299347	1.2568223	-1.0	-1.0
chr6	129621512	129621702	ENSG00000146376.10|ARHGAP18|CSTF2T|CSTF2T	933	-	5.63235	1.1747091	-1.0	-1.0
chr6	129619482	129619602	ENSG00000146376.10|ARHGAP18|CSTF2T|CSTF2T	941	-	5.731954	1.2308935	-1.0	-1.0
chr6	131738813	131738988	ENSG00000154269.14|ENPP3|CSTF2T|CSTF2T	945	+	5.742518	1.2593215	-1.0	-1.0
chr6	133956220	133956490	ENSG00000028839.9|TBPL1|CSTF2T|CSTF2T	1000	+	4.183973	3.3028548	-1.0	-1.0
chr6	133953455	133954205	ENSG00000028839.9|TBPL1|CSTF2T|CSTF2T	982	+	3.7041986	1.7483574	-1.0	-1.0
chr6	133954300	133954430	ENSG00000028839.9|TBPL1|CSTF2T|CSTF2T	945	+	4.8942637	1.2573371	-1.0	-1.0
chr6	134982023	134982292	ENSG00000112339.14|HBS1L|CSTF2T|CSTF2T	991	-	5.3281937	2.0575516	-1.0	-1.0
chr6	135182801	135182921	ENSG00000118513.18|MYB|CSTF2T|CSTF2T	914	+	5.5411773	1.0639383	-1.0	-1.0
chr6	136220199	136220359	ENSG00000237596.6|AL138828.1|CSTF2T|CSTF2T	924	-	5.548213	1.1169652	-1.0	-1.0
chr6	136285577	136285677	ENSG00000029363.16|BCLAF1|CSTF2T|CSTF2T	910	-	3.6259217	1.0453403	-1.0	-1.0
chr6	136769304	136769424	ENSG00000197442.9|MAP3K5|CSTF2T|CSTF2T	911	-	5.4635186	1.052165	-1.0	-1.0
chr6	136757424	136757634	ENSG00000197442.9|MAP3K5|CSTF2T|CSTF2T	981	-	6.223103	1.7158544	-1.0	-1.0
chr6	136676405	136676560	ENSG00000197442.9|MAP3K5|CSTF2T|CSTF2T	916	-	3.6761148	1.0751418	-1.0	-1.0
chr6	136769634	136769794	ENSG00000197442.9|MAP3K5|CSTF2T|CSTF2T	923	-	4.587969	1.1140547	-1.0	-1.0
chr6	137882489	137882814	ENSG00000118503.14|TNFAIP3|CSTF2T|CSTF2T	994	+	6.5596623	2.2227237	-1.0	-1.0
chr6	142944317	142944462	ENSG00000010818.9|HIVEP2|CSTF2T|CSTF2T	911	-	5.4818635	1.050551	-1.0	-1.0
chr6	142944860	142945010	ENSG00000010818.9|HIVEP2|CSTF2T|CSTF2T	910	-	4.8893642	1.0474161	-1.0	-1.0
chr6	142944587	142944800	ENSG00000010818.9|HIVEP2|CSTF2T|CSTF2T	940	-	4.4060674	1.224319	-1.0	-1.0
chr6	142945201	142945336	ENSG00000010818.9|HIVEP2|CSTF2T|CSTF2T	977	-	6.1417594	1.6391538	-1.0	-1.0
chr6	143061503	143061606	ENSG00000146416.17|AIG1|CSTF2T|CSTF2T	969	+	4.1466494	1.5070014	-1.0	-1.0
chr6	143061746	143061846	ENSG00000146416.17|AIG1|CSTF2T|CSTF2T	906	+	5.42643	1.0255611	-1.0	-1.0
chr6	143061606	143061736	ENSG00000146416.17|AIG1|CSTF2T|CSTF2T	985	+	4.3944416	1.8275005	-1.0	-1.0
chr6	143061906	143062011	ENSG00000146416.17|AIG1|CSTF2T|CSTF2T	919	+	5.5499206	1.089601	-1.0	-1.0
chr6	143061328	143061433	ENSG00000146416.17|AIG1|CSTF2T|CSTF2T	915	+	5.561746	1.0714124	-1.0	-1.0
chr6	143863783	143863918	ENSG00000280148.1|AL049844.3|CSTF2T|CSTF2T	919	+	5.5241294	1.0904032	-1.0	-1.0
chr6	145814126	145814291	ENSG00000118496.4|FBXO30|CSTF2T|CSTF2T	925	-	3.1302104	1.1274227	-1.0	-1.0
chr6	145814602	145814753	ENSG00000118496.4|FBXO30|CSTF2T|CSTF2T	925	-	2.104133	1.1260731	-1.0	-1.0
chr6	145964000	145964097	ENSG00000146414.15|SHPRH|CSTF2T|CSTF2T	913	-	5.4860086	1.062386	-1.0	-1.0
chr6	147344104	147344409	ENSG00000164506.14|STXBP5|CSTF2T|CSTF2T	997	+	4.141361	2.4828868	-1.0	-1.0
chr6	147305325	147305580	ENSG00000164506.14|STXBP5|CSTF2T|CSTF2T	942	+	3.7667603	1.2361298	-1.0	-1.0
chr6	147339694	147339794	ENSG00000164506.14|STXBP5|CSTF2T|CSTF2T	910	+	3.6259217	1.0452507	-1.0	-1.0
chr6	147339479	147339689	ENSG00000164506.14|STXBP5|CSTF2T|CSTF2T	988	+	3.7410219	1.9197996	-1.0	-1.0
chr6	147204822	147204947	ENSG00000164506.14|STXBP5|CSTF2T|CSTF2T	918	+	2.7099226	1.0860087	-1.0	-1.0
chr6	147728806	147729006	ENSG00000203727.3|SAMD5|CSTF2T|CSTF2T	957	+	5.8502293	1.3649839	-1.0	-1.0
chr6	147850011	147850191	ENSG00000227681.5|AL033504.1|CSTF2T|CSTF2T	935	+	3.8202732	1.1850415	-1.0	-1.0
chr6	147802891	147802996	ENSG00000227681.5|AL033504.1|CSTF2T|CSTF2T	925	+	5.6047072	1.1240977	-1.0	-1.0
chr6	147728807	147729007	ENSG00000227681.5|AL033504.1|CSTF2T|CSTF2T	957	+	5.848165	1.3626552	-1.0	-1.0
chr6	147803071	147803216	ENSG00000227681.5|AL033504.1|CSTF2T|CSTF2T	955	+	5.861399	1.3500168	-1.0	-1.0
chr6	149318581	149318766	ENSG00000055208.18|TAB2|CSTF2T|CSTF2T	916	+	4.254662	1.0765535	-1.0	-1.0
chr6	149318015	149318581	ENSG00000055208.18|TAB2|CSTF2T|CSTF2T	991	+	4.898466	2.0353158	-1.0	-1.0
chr6	149317543	149318015	ENSG00000055208.18|TAB2|CSTF2T|CSTF2T	1000	+	5.2937665	3.8032486	-1.0	-1.0
chr6	149318912	149319072	ENSG00000055208.18|TAB2|CSTF2T|CSTF2T	947	+	5.5949078	1.2766526	-1.0	-1.0
chr6	149750265	149750515	ENSG00000120265.16|PCMT1|CSTF2T|CSTF2T	920	+	3.2384367	1.0956048	-1.0	-1.0
chr6	149802530	149802630	ENSG00000120265.16|PCMT1|CSTF2T|CSTF2T	913	+	3.65637	1.062386	-1.0	-1.0
chr6	149750098	149750258	ENSG00000120265.16|PCMT1|CSTF2T|CSTF2T	927	+	3.0938928	1.1395454	-1.0	-1.0
chr6	150167333	150167908	ENSG00000198729.4|PPP1R14C|CSTF2T|CSTF2T	995	+	6.632579	2.2685568	-1.0	-1.0
chr6	150167913	150168283	ENSG00000198729.4|PPP1R14C|CSTF2T|CSTF2T	971	+	5.2953234	1.5438213	-1.0	-1.0
chr6	150169408	150169518	ENSG00000198729.4|PPP1R14C|CSTF2T|CSTF2T	912	+	5.4686637	1.057273	-1.0	-1.0
chr6	150169238	150169358	ENSG00000198729.4|PPP1R14C|CSTF2T|CSTF2T	916	+	5.501117	1.0779912	-1.0	-1.0
chr6	150143878	150144023	ENSG00000198729.4|PPP1R14C|CSTF2T|CSTF2T	930	+	5.6135287	1.1578087	-1.0	-1.0
chr6	150168493	150168733	ENSG00000198729.4|PPP1R14C|CSTF2T|CSTF2T	988	+	6.03992	1.9073321	-1.0	-1.0
chr6	150197508	150197663	ENSG00000198729.4|PPP1R14C|CSTF2T|CSTF2T	925	+	5.6341615	1.1229647	-1.0	-1.0
chr6	150166813	150166938	ENSG00000198729.4|PPP1R14C|CSTF2T|CSTF2T	922	+	5.5430574	1.1103868	-1.0	-1.0
chr6	150866520	150866630	ENSG00000120254.15|MTHFD1L|CSTF2T|CSTF2T	936	+	5.64608	1.1931034	-1.0	-1.0
chr6	150866745	150866995	ENSG00000120254.15|MTHFD1L|CSTF2T|CSTF2T	937	+	5.6724544	1.2018234	-1.0	-1.0
chr6	150866387	150866505	ENSG00000120254.15|MTHFD1L|CSTF2T|CSTF2T	987	+	4.504071	1.8762951	-1.0	-1.0
chr6	150866074	150866332	ENSG00000120254.15|MTHFD1L|CSTF2T|CSTF2T	988	+	5.239761	1.9081721	-1.0	-1.0
chr6	151390664	151391054	ENSG00000181472.4|ZBTB2|CSTF2T|CSTF2T	954	-	4.7175364	1.3325651	-1.0	-1.0
chr6	151390149	151390314	ENSG00000181472.4|ZBTB2|CSTF2T|CSTF2T	919	-	5.538665	1.0898362	-1.0	-1.0
chr6	151391099	151391414	ENSG00000181472.4|ZBTB2|CSTF2T|CSTF2T	978	-	5.371165	1.6587422	-1.0	-1.0
chr6	151389839	151389969	ENSG00000181472.4|ZBTB2|CSTF2T|CSTF2T	903	-	5.417524	1.014812	-1.0	-1.0
chr6	154509201	154509351	ENSG00000153721.18|CNKSR3|CSTF2T|CSTF2T	933	-	5.630283	1.1712446	-1.0	-1.0
chr6	154733549	154733649	ENSG00000213079.9|SCAF8|CSTF2T|CSTF2T	907	+	2.9777284	1.031788	-1.0	-1.0
chr6	154833973	154834213	ENSG00000213079.9|SCAF8|CSTF2T|CSTF2T	973	+	6.085977	1.5666511	-1.0	-1.0
chr6	154734280	154734455	ENSG00000213079.9|SCAF8|CSTF2T|CSTF2T	946	+	3.1720078	1.2679634	-1.0	-1.0
chr6	154733940	154734280	ENSG00000213079.9|SCAF8|CSTF2T|CSTF2T	968	+	3.0364482	1.5003664	-1.0	-1.0
chr6	154833969	154834214	ENSG00000146426.17|TIAM2|CSTF2T|CSTF2T	972	+	6.0657268	1.548712	-1.0	-1.0
chr6	156778086	156778221	ENSG00000271551.2|AL355297.4|CSTF2T|CSTF2T	920	-	5.5382195	1.0986899	-1.0	-1.0
chr6	157020734	157020899	ENSG00000049618.22|ARID1B|CSTF2T|CSTF2T	963	+	5.6648316	1.4260658	-1.0	-1.0
chr6	157147902	157148032	ENSG00000049618.22|ARID1B|CSTF2T|CSTF2T	912	+	5.5372605	1.0576797	-1.0	-1.0
chr6	157022109	157022285	ENSG00000049618.22|ARID1B|CSTF2T|CSTF2T	962	+	3.3783023	1.4254578	-1.0	-1.0
chr6	157021029	157021584	ENSG00000049618.22|ARID1B|CSTF2T|CSTF2T	937	+	4.9814944	1.2038296	-1.0	-1.0
chr6	157312904	157313024	ENSG00000215712.10|TMEM242|CSTF2T|CSTF2T	934	-	2.3863313	1.1802477	-1.0	-1.0
chr6	157313614	157313719	ENSG00000215712.10|TMEM242|CSTF2T|CSTF2T	953	-	5.8163385	1.3238189	-1.0	-1.0
chr6	157313354	157313494	ENSG00000215712.10|TMEM242|CSTF2T|CSTF2T	931	-	4.795805	1.1589447	-1.0	-1.0
chr6	157312604	157312704	ENSG00000215712.10|TMEM242|CSTF2T|CSTF2T	902	-	3.746269	1.0109599	-1.0	-1.0
chr6	157649738	157649893	ENSG00000175048.16|ZDHHC14|CSTF2T|CSTF2T	932	+	5.6125946	1.1643183	-1.0	-1.0
chr6	157386916	157387091	ENSG00000175048.16|ZDHHC14|CSTF2T|CSTF2T	920	+	3.3915603	1.0978976	-1.0	-1.0
chr6	157381217	157381367	ENSG00000175048.16|ZDHHC14|CSTF2T|CSTF2T	955	+	5.8362155	1.3496233	-1.0	-1.0
chr6	157436036	157436136	ENSG00000175048.16|ZDHHC14|CSTF2T|CSTF2T	911	+	5.4525447	1.0486581	-1.0	-1.0
chr6	157650043	157650168	ENSG00000175048.16|ZDHHC14|CSTF2T|CSTF2T	909	+	5.4590755	1.0423224	-1.0	-1.0
chr6	157381377	157381552	ENSG00000175048.16|ZDHHC14|CSTF2T|CSTF2T	959	+	5.972534	1.3910704	-1.0	-1.0
chr6	157381787	157382002	ENSG00000175048.16|ZDHHC14|CSTF2T|CSTF2T	919	+	3.480491	1.0912406	-1.0	-1.0
chr6	157383721	157383971	ENSG00000175048.16|ZDHHC14|CSTF2T|CSTF2T	908	+	2.7973871	1.0379373	-1.0	-1.0
chr6	157381597	157381717	ENSG00000175048.16|ZDHHC14|CSTF2T|CSTF2T	912	+	3.661543	1.0555037	-1.0	-1.0
chr6	157382042	157382152	ENSG00000175048.16|ZDHHC14|CSTF2T|CSTF2T	904	+	5.4183617	1.0155777	-1.0	-1.0
chr6	157382321	157382741	ENSG00000175048.16|ZDHHC14|CSTF2T|CSTF2T	972	+	3.8567939	1.5492812	-1.0	-1.0
chr6	157384281	157384641	ENSG00000175048.16|ZDHHC14|CSTF2T|CSTF2T	977	+	3.9619787	1.6342599	-1.0	-1.0
chr6	157437546	157437716	ENSG00000175048.16|ZDHHC14|CSTF2T|CSTF2T	935	+	4.3277845	1.1861079	-1.0	-1.0
chr6	157650263	157650393	ENSG00000175048.16|ZDHHC14|CSTF2T|CSTF2T	928	+	5.2552404	1.1435369	-1.0	-1.0
chr6	157943720	157943820	ENSG00000130340.15|SNX9|CSTF2T|CSTF2T	923	+	5.5553527	1.1161779	-1.0	-1.0
chr6	157823496	157823766	ENSG00000130340.15|SNX9|CSTF2T|CSTF2T	966	+	3.4500086	1.471105	-1.0	-1.0
chr6	157944465	157944640	ENSG00000130340.15|SNX9|CSTF2T|CSTF2T	950	+	3.9186935	1.299852	-1.0	-1.0
chr6	157883166	157883266	ENSG00000130340.15|SNX9|CSTF2T|CSTF2T	902	+	2.9468749	1.0099503	-1.0	-1.0
chr6	157824006	157824111	ENSG00000130340.15|SNX9|CSTF2T|CSTF2T	923	+	2.7503934	1.1129427	-1.0	-1.0
chr6	157943285	157943405	ENSG00000130340.15|SNX9|CSTF2T|CSTF2T	917	+	2.1355445	1.0807381	-1.0	-1.0
chr6	158028166	158028296	ENSG00000078269.14|SYNJ2|CSTF2T|CSTF2T	921	+	5.528106	1.1006013	-1.0	-1.0
chr6	158018020	158018120	ENSG00000078269.14|SYNJ2|CSTF2T|CSTF2T	906	+	5.42643	1.0255611	-1.0	-1.0
chr6	157982153	157982338	ENSG00000078269.14|SYNJ2|CSTF2T|CSTF2T	958	+	5.948228	1.377164	-1.0	-1.0
chr6	157990488	157990598	ENSG00000078269.14|SYNJ2|CSTF2T|CSTF2T	928	+	5.6072736	1.1421642	-1.0	-1.0
chr6	157997548	157997728	ENSG00000078269.14|SYNJ2|CSTF2T|CSTF2T	933	+	5.6690183	1.1749842	-1.0	-1.0
chr6	158048189	158048364	ENSG00000078269.14|SYNJ2|CSTF2T|CSTF2T	910	+	5.44905	1.0459199	-1.0	-1.0
chr6	158027531	158027701	ENSG00000078269.14|SYNJ2|CSTF2T|CSTF2T	927	+	5.5769744	1.135695	-1.0	-1.0
chr6	158027921	158028111	ENSG00000078269.14|SYNJ2|CSTF2T|CSTF2T	952	+	5.8463216	1.323102	-1.0	-1.0
chr6	158233538	158233688	ENSG00000130338.12|TULP4|CSTF2T|CSTF2T	924	+	5.5543337	1.1191064	-1.0	-1.0
chr6	158232998	158233218	ENSG00000130338.12|TULP4|CSTF2T|CSTF2T	987	+	5.768036	1.8974062	-1.0	-1.0
chr6	158232398	158232783	ENSG00000130338.12|TULP4|CSTF2T|CSTF2T	956	+	4.0182343	1.3596829	-1.0	-1.0
chr6	158444732	158444897	ENSG00000130338.12|TULP4|CSTF2T|CSTF2T	911	+	5.468986	1.0518646	-1.0	-1.0
chr6	158572430	158573419	ENSG00000146433.8|TMEM181|CSTF2T|CSTF2T	995	+	5.300435	2.3388429	-1.0	-1.0
chr6	158561480	158562050	ENSG00000146433.8|TMEM181|CSTF2T|CSTF2T	984	+	4.1160727	1.7999364	-1.0	-1.0
chr6	158573673	158573793	ENSG00000146433.8|TMEM181|CSTF2T|CSTF2T	919	+	5.521313	1.09338	-1.0	-1.0
chr6	158562795	158562985	ENSG00000146433.8|TMEM181|CSTF2T|CSTF2T	954	+	5.0780764	1.3369701	-1.0	-1.0
chr6	158573858	158574018	ENSG00000146433.8|TMEM181|CSTF2T|CSTF2T	923	+	3.543837	1.1140982	-1.0	-1.0
chr6	158630944	158631049	ENSG00000146433.8|TMEM181|CSTF2T|CSTF2T	902	+	5.4130707	1.0094374	-1.0	-1.0
chr6	158572180	158572335	ENSG00000146433.8|TMEM181|CSTF2T|CSTF2T	953	+	4.1305885	1.3299294	-1.0	-1.0
chr6	158627399	158627549	ENSG00000146433.8|TMEM181|CSTF2T|CSTF2T	949	+	5.418292	1.2907708	-1.0	-1.0
chr6	158565105	158566365	ENSG00000146433.8|TMEM181|CSTF2T|CSTF2T	989	+	4.1528254	1.9408563	-1.0	-1.0
chr6	158564705	158564945	ENSG00000146433.8|TMEM181|CSTF2T|CSTF2T	911	+	2.9248016	1.0519538	-1.0	-1.0
chr6	158561260	158561400	ENSG00000146433.8|TMEM181|CSTF2T|CSTF2T	914	+	2.4000053	1.0648044	-1.0	-1.0
chr6	158564310	158564430	ENSG00000146433.8|TMEM181|CSTF2T|CSTF2T	930	+	4.1207604	1.1520908	-1.0	-1.0
chr6	158626114	158626304	ENSG00000146433.8|TMEM181|CSTF2T|CSTF2T	938	+	3.7662697	1.2061065	-1.0	-1.0
chr6	158569145	158569250	ENSG00000146433.8|TMEM181|CSTF2T|CSTF2T	913	+	5.516526	1.0616817	-1.0	-1.0
chr6	158562475	158562610	ENSG00000146433.8|TMEM181|CSTF2T|CSTF2T	931	+	3.072256	1.1587915	-1.0	-1.0
chr6	158569950	158570095	ENSG00000146433.8|TMEM181|CSTF2T|CSTF2T	929	+	3.9903293	1.1493199	-1.0	-1.0
chr6	158627989	158628129	ENSG00000146433.8|TMEM181|CSTF2T|CSTF2T	961	+	5.9145617	1.4120159	-1.0	-1.0
chr6	158568195	158568550	ENSG00000146433.8|TMEM181|CSTF2T|CSTF2T	989	+	4.641604	1.9431964	-1.0	-1.0
chr6	158560905	158561125	ENSG00000146433.8|TMEM181|CSTF2T|CSTF2T	952	+	3.8076658	1.3227278	-1.0	-1.0
chr6	158568565	158568780	ENSG00000146433.8|TMEM181|CSTF2T|CSTF2T	924	+	4.2586718	1.1193749	-1.0	-1.0
chr6	158571960	158572170	ENSG00000146433.8|TMEM181|CSTF2T|CSTF2T	920	+	2.532512	1.0971035	-1.0	-1.0
chr6	158564175	158564305	ENSG00000146433.8|TMEM181|CSTF2T|CSTF2T	918	+	4.6011734	1.0870609	-1.0	-1.0
chr6	158560555	158560900	ENSG00000146433.8|TMEM181|CSTF2T|CSTF2T	946	+	4.143199	1.2682818	-1.0	-1.0
chr6	158627734	158627959	ENSG00000146433.8|TMEM181|CSTF2T|CSTF2T	992	+	6.5324416	2.1018436	-1.0	-1.0
chr6	158562245	158562375	ENSG00000146433.8|TMEM181|CSTF2T|CSTF2T	913	+	2.4216073	1.0604725	-1.0	-1.0
chr6	158560330	158560530	ENSG00000146433.8|TMEM181|CSTF2T|CSTF2T	944	+	2.7934697	1.249339	-1.0	-1.0
chr6	158567220	158568160	ENSG00000146433.8|TMEM181|CSTF2T|CSTF2T	991	+	4.74657	2.032102	-1.0	-1.0
chr6	158566365	158567215	ENSG00000146433.8|TMEM181|CSTF2T|CSTF2T	996	+	5.788249	2.4146771	-1.0	-1.0
chr6	158818227	158818472	ENSG00000092820.17|EZR|CSTF2T|CSTF2T	936	-	5.0279126	1.1923746	-1.0	-1.0
chr6	158808429	158808609	ENSG00000092820.17|EZR|CSTF2T|CSTF2T	972	-	4.1266828	1.5605103	-1.0	-1.0
chr6	158817914	158818081	ENSG00000092820.17|EZR|CSTF2T|CSTF2T	945	-	2.6524394	1.260813	-1.0	-1.0
chr6	158767837	158767947	ENSG00000092820.17|EZR|CSTF2T|CSTF2T	909	-	5.4574213	1.0400372	-1.0	-1.0
chr6	158818707	158818927	ENSG00000092820.17|EZR|CSTF2T|CSTF2T	970	-	4.585932	1.5297427	-1.0	-1.0
chr6	158818081	158818227	ENSG00000092820.17|EZR|CSTF2T|CSTF2T	978	-	3.2901685	1.6538712	-1.0	-1.0
chr6	158818937	158819316	ENSG00000092820.17|EZR|CSTF2T|CSTF2T	985	-	4.1142507	1.837908	-1.0	-1.0
chr6	158817759	158817859	ENSG00000092820.17|EZR|CSTF2T|CSTF2T	930	-	5.609942	1.1528012	-1.0	-1.0
chr6	159727358	159727499	ENSG00000146457.14|WTAP|CSTF2T|CSTF2T	979	+	6.2584677	1.6682322	-1.0	-1.0
chr6	159728018	159728128	ENSG00000146457.14|WTAP|CSTF2T|CSTF2T	910	+	5.483691	1.0453917	-1.0	-1.0
chr6	159778773	159778878	ENSG00000120437.8|ACAT2|CSTF2T|CSTF2T	906	+	5.4220657	1.028503	-1.0	-1.0
chr6	159778822	159778987	ENSG00000120438.11|TCP1|CSTF2T|CSTF2T	943	-	4.7898073	1.2447492	-1.0	-1.0
chr6	159969695	159969810	ENSG00000197081.12|IGF2R|CSTF2T|CSTF2T	910	+	5.4723773	1.0470328	-1.0	-1.0
chr6	160070118	160070303	ENSG00000197081.12|IGF2R|CSTF2T|CSTF2T	955	+	5.9284616	1.3507955	-1.0	-1.0
chr6	160070308	160070638	ENSG00000197081.12|IGF2R|CSTF2T|CSTF2T	943	+	4.4737678	1.242836	-1.0	-1.0
chr6	160096140	160096275	ENSG00000197081.12|IGF2R|CSTF2T|CSTF2T	935	+	3.8011937	1.1849705	-1.0	-1.0
chr6	160070978	160071638	ENSG00000197081.12|IGF2R|CSTF2T|CSTF2T	985	+	5.6922803	1.8222487	-1.0	-1.0
chr6	160004988	160005153	ENSG00000197081.12|IGF2R|CSTF2T|CSTF2T	928	+	5.624725	1.1455529	-1.0	-1.0
chr6	160068480	160068580	ENSG00000197081.12|IGF2R|CSTF2T|CSTF2T	930	+	5.609942	1.1528012	-1.0	-1.0
chr6	160068600	160068780	ENSG00000197081.12|IGF2R|CSTF2T|CSTF2T	944	+	5.105167	1.2501495	-1.0	-1.0
chr6	160070713	160070978	ENSG00000197081.12|IGF2R|CSTF2T|CSTF2T	984	+	6.28334	1.8040642	-1.0	-1.0
chr6	160004558	160004733	ENSG00000197081.12|IGF2R|CSTF2T|CSTF2T	929	+	5.621531	1.1472485	-1.0	-1.0
chr6	160075166	160075366	ENSG00000197081.12|IGF2R|CSTF2T|CSTF2T	968	+	6.029752	1.4983424	-1.0	-1.0
chr6	161069756	161069946	ENSG00000085511.19|MAP3K4|CSTF2T|CSTF2T	941	+	5.693553	1.2256818	-1.0	-1.0
chr6	161166002	161166172	ENSG00000026652.13|AGPAT4|CSTF2T|CSTF2T	921	-	5.524296	1.0996966	-1.0	-1.0
chr6	163413434	163413564	ENSG00000270419.1|CAHM|CSTF2T|CSTF2T	934	-	5.673405	1.1806129	-1.0	-1.0
chr6	163415345	163415625	ENSG00000112531.16|QKI|CSTF2T|CSTF2T	986	+	5.136787	1.862922	-1.0	-1.0
chr6	163573738	163574113	ENSG00000112531.16|QKI|CSTF2T|CSTF2T	991	+	4.4862857	2.0637295	-1.0	-1.0
chr6	166331662	166331867	ENSG00000198818.9|SFT2D1|CSTF2T|CSTF2T	982	-	4.698801	1.7472113	-1.0	-1.0
chr6	166330902	166331012	ENSG00000198818.9|SFT2D1|CSTF2T|CSTF2T	906	-	5.42643	1.0255611	-1.0	-1.0
chr6	166342458	166342563	ENSG00000198818.9|SFT2D1|CSTF2T|CSTF2T	916	-	2.4315674	1.0777514	-1.0	-1.0
chr6	166341857	166341962	ENSG00000198818.9|SFT2D1|CSTF2T|CSTF2T	910	-	5.4719734	1.0464053	-1.0	-1.0
chr6	166381825	166382090	ENSG00000060762.18|MPC1|CSTF2T|CSTF2T	941	-	3.7187624	1.2268721	-1.0	-1.0
chr6	166382635	166382800	ENSG00000060762.18|MPC1|CSTF2T|CSTF2T	931	-	4.0487046	1.1624515	-1.0	-1.0
chr6	166382095	166382585	ENSG00000060762.18|MPC1|CSTF2T|CSTF2T	966	-	4.5916767	1.4739054	-1.0	-1.0
chr6	166955494	166955627	ENSG00000026297.15|RNASET2|CSTF2T|CSTF2T	979	-	4.305616	1.6813669	-1.0	-1.0
chr6	166954535	166954765	ENSG00000026297.15|RNASET2|CSTF2T|CSTF2T	961	-	5.498864	1.4065199	-1.0	-1.0
chr6	166943423	166943809	ENSG00000026297.15|RNASET2|CSTF2T|CSTF2T	961	-	3.9300714	1.4042239	-1.0	-1.0
chr6	166955070	166955275	ENSG00000026297.15|RNASET2|CSTF2T|CSTF2T	967	-	3.3216097	1.4777966	-1.0	-1.0
chr6	166931903	166932003	ENSG00000026297.15|RNASET2|CSTF2T|CSTF2T	906	-	3.6031408	1.0264009	-1.0	-1.0
chr6	166951410	166951530	ENSG00000026297.15|RNASET2|CSTF2T|CSTF2T	912	-	5.473481	1.0555948	-1.0	-1.0
chr6	166952120	166952487	ENSG00000026297.15|RNASET2|CSTF2T|CSTF2T	929	-	3.0821943	1.1506044	-1.0	-1.0
chr6	166931298	166931538	ENSG00000026297.15|RNASET2|CSTF2T|CSTF2T	955	-	3.8541157	1.3457847	-1.0	-1.0
chr6	166953257	166953397	ENSG00000026297.15|RNASET2|CSTF2T|CSTF2T	927	-	3.7492971	1.1373906	-1.0	-1.0
chr6	166945120	166945261	ENSG00000026297.15|RNASET2|CSTF2T|CSTF2T	999	-	7.1288953	2.8324292	-1.0	-1.0
chr6	166950835	166951035	ENSG00000026297.15|RNASET2|CSTF2T|CSTF2T	976	-	3.186763	1.6275138	-1.0	-1.0
chr6	166956141	166956506	ENSG00000026297.15|RNASET2|CSTF2T|CSTF2T	943	-	2.3140993	1.2443402	-1.0	-1.0
chr6	166933054	166933159	ENSG00000026297.15|RNASET2|CSTF2T|CSTF2T	906	-	5.42643	1.0255611	-1.0	-1.0
chr6	166955360	166955460	ENSG00000026297.15|RNASET2|CSTF2T|CSTF2T	947	-	5.796838	1.2757779	-1.0	-1.0
chr6	166950160	166950265	ENSG00000026297.15|RNASET2|CSTF2T|CSTF2T	921	-	3.0604343	1.1028376	-1.0	-1.0
chr6	166945274	166945356	ENSG00000026297.15|RNASET2|CSTF2T|CSTF2T	968	-	3.4560478	1.4978193	-1.0	-1.0
chr6	166932268	166932468	ENSG00000026297.15|RNASET2|CSTF2T|CSTF2T	954	-	3.2902958	1.3376225	-1.0	-1.0
chr6	166943228	166943358	ENSG00000026297.15|RNASET2|CSTF2T|CSTF2T	948	-	5.7755537	1.2870464	-1.0	-1.0
chr6	166932073	166932263	ENSG00000026297.15|RNASET2|CSTF2T|CSTF2T	909	-	2.8844285	1.0400697	-1.0	-1.0
chr6	166944088	166945018	ENSG00000026297.15|RNASET2|CSTF2T|CSTF2T	1000	-	4.568843	3.5272288	-1.0	-1.0
chr6	166955627	166956096	ENSG00000026297.15|RNASET2|CSTF2T|CSTF2T	999	-	4.0674977	2.9838421	-1.0	-1.0
chr6	166952532	166952947	ENSG00000026297.15|RNASET2|CSTF2T|CSTF2T	957	-	3.4914513	1.3685751	-1.0	-1.0
chr6	166954295	166954470	ENSG00000026297.15|RNASET2|CSTF2T|CSTF2T	975	-	5.469713	1.5971627	-1.0	-1.0
chr6	166954035	166954145	ENSG00000026297.15|RNASET2|CSTF2T|CSTF2T	908	-	2.671717	1.0370946	-1.0	-1.0
chr6	166945418	166945763	ENSG00000026297.15|RNASET2|CSTF2T|CSTF2T	992	-	4.999031	2.0762768	-1.0	-1.0
chr6	166945838	166946646	ENSG00000026297.15|RNASET2|CSTF2T|CSTF2T	968	-	3.8048084	1.4995815	-1.0	-1.0
chr6	166943419	166943879	ENSG00000249141.1|AL159163.1|CSTF2T|CSTF2T	960	-	3.6136818	1.395725	-1.0	-1.0
chr6	166932074	166932189	ENSG00000249141.1|AL159163.1|CSTF2T|CSTF2T	911	-	2.653266	1.0515951	-1.0	-1.0
chr6	166951410	166951530	ENSG00000249141.1|AL159163.1|CSTF2T|CSTF2T	912	-	5.473481	1.0555948	-1.0	-1.0
chr6	166955358	166956096	ENSG00000249141.1|AL159163.1|CSTF2T|CSTF2T	998	-	4.3045893	2.6317286	-1.0	-1.0
chr6	166952120	166952487	ENSG00000249141.1|AL159163.1|CSTF2T|CSTF2T	929	-	3.0821943	1.1505824	-1.0	-1.0
chr6	166945839	166946649	ENSG00000249141.1|AL159163.1|CSTF2T|CSTF2T	968	-	3.7744932	1.4955274	-1.0	-1.0
chr6	166952548	166952943	ENSG00000249141.1|AL159163.1|CSTF2T|CSTF2T	958	-	3.506833	1.3781418	-1.0	-1.0
chr6	166950835	166951035	ENSG00000249141.1|AL159163.1|CSTF2T|CSTF2T	976	-	3.186763	1.6275531	-1.0	-1.0
chr6	166931304	166931539	ENSG00000249141.1|AL159163.1|CSTF2T|CSTF2T	956	-	3.7644248	1.3550684	-1.0	-1.0
chr6	166953258	166953398	ENSG00000249141.1|AL159163.1|CSTF2T|CSTF2T	931	-	3.7764208	1.1600065	-1.0	-1.0
chr6	166932994	166933159	ENSG00000249141.1|AL159163.1|CSTF2T|CSTF2T	928	-	5.591842	1.140166	-1.0	-1.0
chr6	166954038	166954148	ENSG00000249141.1|AL159163.1|CSTF2T|CSTF2T	912	-	2.6851408	1.0557667	-1.0	-1.0
chr6	166954298	166954468	ENSG00000249141.1|AL159163.1|CSTF2T|CSTF2T	973	-	5.3048635	1.5700874	-1.0	-1.0
chr6	166945024	166945764	ENSG00000249141.1|AL159163.1|CSTF2T|CSTF2T	990	-	5.005216	2.0149465	-1.0	-1.0
chr6	166931904	166932004	ENSG00000249141.1|AL159163.1|CSTF2T|CSTF2T	906	-	3.6031408	1.0264009	-1.0	-1.0
chr6	166950160	166950265	ENSG00000249141.1|AL159163.1|CSTF2T|CSTF2T	921	-	3.0604343	1.1027018	-1.0	-1.0
chr6	166932269	166932469	ENSG00000249141.1|AL159163.1|CSTF2T|CSTF2T	955	-	3.2960618	1.3435863	-1.0	-1.0
chr6	166954533	166954763	ENSG00000249141.1|AL159163.1|CSTF2T|CSTF2T	960	-	5.466485	1.3992668	-1.0	-1.0
chr6	166943229	166943359	ENSG00000249141.1|AL159163.1|CSTF2T|CSTF2T	950	-	5.7925677	1.3015395	-1.0	-1.0
chr6	166944089	166945019	ENSG00000249141.1|AL159163.1|CSTF2T|CSTF2T	1000	-	4.5747247	3.51676	-1.0	-1.0
chr6	166955068	166955278	ENSG00000249141.1|AL159163.1|CSTF2T|CSTF2T	965	-	3.318906	1.456871	-1.0	-1.0
chr6	166988233	166988418	ENSG00000227598.1|Z94721.1|CSTF2T|CSTF2T	924	-	5.565544	1.1166657	-1.0	-1.0
chr6	166980838	166980948	ENSG00000227598.1|Z94721.1|CSTF2T|CSTF2T	941	-	5.7023726	1.2303376	-1.0	-1.0
chr6	166998638	166998917	ENSG00000227598.1|Z94721.1|CSTF2T|CSTF2T	972	-	3.4594264	1.557181	-1.0	-1.0
chr6	166997893	166998478	ENSG00000227598.1|Z94721.1|CSTF2T|CSTF2T	996	-	5.820419	2.4242764	-1.0	-1.0
chr6	167825642	167826709	ENSG00000198221.8|AFDN-AS1|CSTF2T|CSTF2T	987	-	5.837118	1.8708256	-1.0	-1.0
chr6	167827947	167828177	ENSG00000130396.20|AFDN|CSTF2T|CSTF2T	977	+	5.42703	1.6371082	-1.0	-1.0
chr6	167906706	167906876	ENSG00000130396.20|AFDN|CSTF2T|CSTF2T	940	+	5.683645	1.2208151	-1.0	-1.0
chr6	167827704	167827804	ENSG00000130396.20|AFDN|CSTF2T|CSTF2T	908	+	3.6176515	1.0354459	-1.0	-1.0
chr6	168448524	168448669	ENSG00000112562.18|SMOC2|CSTF2T|CSTF2T	956	+	5.8633013	1.35516	-1.0	-1.0
chr6	168459294	168459474	ENSG00000112562.18|SMOC2|CSTF2T|CSTF2T	931	+	5.6139994	1.1622267	-1.0	-1.0
chr6	169575185	169575315	ENSG00000184465.15|WDR27|CSTF2T|CSTF2T	932	-	5.6251445	1.1699097	-1.0	-1.0
chr6	169574990	169575175	ENSG00000184465.15|WDR27|CSTF2T|CSTF2T	926	-	5.6104655	1.1310202	-1.0	-1.0
chr6	169663863	169664098	ENSG00000184465.15|WDR27|CSTF2T|CSTF2T	932	-	4.033464	1.169961	-1.0	-1.0
chr6	169574710	169574830	ENSG00000184465.15|WDR27|CSTF2T|CSTF2T	917	-	5.4996595	1.0833027	-1.0	-1.0
chr6	169649305	169650330	ENSG00000184465.15|WDR27|CSTF2T|CSTF2T	994	-	6.3541837	2.2130456	-1.0	-1.0
chr6	169660543	169660662	ENSG00000184465.15|WDR27|CSTF2T|CSTF2T	927	-	5.5837593	1.1348457	-1.0	-1.0
chr6	169651320	169651885	ENSG00000184465.15|WDR27|CSTF2T|CSTF2T	970	-	4.796153	1.5172487	-1.0	-1.0
chr6	169650495	169651200	ENSG00000184465.15|WDR27|CSTF2T|CSTF2T	961	-	4.7926583	1.4077581	-1.0	-1.0
chr6	169564517	169564637	ENSG00000184465.15|WDR27|CSTF2T|CSTF2T	902	-	5.4130707	1.0094374	-1.0	-1.0
chr6	169723606	169723761	ENSG00000130024.14|PHF10|CSTF2T|CSTF2T	927	-	5.5889134	1.1376951	-1.0	-1.0
chr6	169724165	169724620	ENSG00000130024.14|PHF10|CSTF2T|CSTF2T	982	-	4.258469	1.7460312	-1.0	-1.0
chr6	170366303	170366453	ENSG00000112584.13|FAM120B|CSTF2T|CSTF2T	945	+	5.5639033	1.2565856	-1.0	-1.0
chr6	170581628	170581778	ENSG00000071994.10|PDCD2|CSTF2T|CSTF2T	926	-	4.757404	1.1305071	-1.0	-1.0
chr7	518120	518225	ENSG00000197461.13|PDGFA|CSTF2T|CSTF2T	902	-	5.3915873	1.0083476	-1.0	-1.0
chr7	518508	518658	ENSG00000197461.13|PDGFA|CSTF2T|CSTF2T	952	-	5.798159	1.3147609	-1.0	-1.0
chr7	514402	514507	ENSG00000197461.13|PDGFA|CSTF2T|CSTF2T	906	-	5.42643	1.0255611	-1.0	-1.0
chr7	520720	520835	ENSG00000223855.1|HRAT92|CSTF2T|CSTF2T	910	+	5.448691	1.0466056	-1.0	-1.0
chr7	578295	578500	ENSG00000188191.14|PRKAR1B|CSTF2T|CSTF2T	966	-	6.010674	1.4711444	-1.0	-1.0
chr7	570645	570745	ENSG00000188191.14|PRKAR1B|CSTF2T|CSTF2T	904	-	5.4183803	1.0173877	-1.0	-1.0
chr7	628687	628862	ENSG00000188191.14|PRKAR1B|CSTF2T|CSTF2T	958	-	5.884046	1.3758626	-1.0	-1.0
chr7	578555	578700	ENSG00000188191.14|PRKAR1B|CSTF2T|CSTF2T	939	-	5.6865616	1.2180154	-1.0	-1.0
chr7	562960	563090	ENSG00000188191.14|PRKAR1B|CSTF2T|CSTF2T	913	-	5.469955	1.0600715	-1.0	-1.0
chr7	730222	730387	ENSG00000164818.15|DNAAF5|CSTF2T|CSTF2T	923	+	5.544741	1.1143187	-1.0	-1.0
chr7	728330	728480	ENSG00000164818.15|DNAAF5|CSTF2T|CSTF2T	919	+	5.5174136	1.0889293	-1.0	-1.0
chr7	738807	738907	ENSG00000164818.15|DNAAF5|CSTF2T|CSTF2T	903	+	5.4050245	1.0129204	-1.0	-1.0
chr7	891951	892086	ENSG00000164828.17|SUN1|CSTF2T|CSTF2T	928	+	5.6297293	1.1424181	-1.0	-1.0
chr7	888784	889279	ENSG00000164828.17|SUN1|CSTF2T|CSTF2T	990	+	5.283207	1.9845933	-1.0	-1.0
chr7	834024	834124	ENSG00000164828.17|SUN1|CSTF2T|CSTF2T	903	+	5.458374	1.0123173	-1.0	-1.0
chr7	895483	895583	ENSG00000164828.17|SUN1|CSTF2T|CSTF2T	942	+	5.717016	1.2357432	-1.0	-1.0
chr7	837124	837284	ENSG00000164828.17|SUN1|CSTF2T|CSTF2T	903	+	5.4248276	1.0136783	-1.0	-1.0
chr7	845872	846007	ENSG00000164828.17|SUN1|CSTF2T|CSTF2T	914	+	3.7032032	1.0638735	-1.0	-1.0
chr7	893278	893739	ENSG00000164828.17|SUN1|CSTF2T|CSTF2T	987	+	5.6338115	1.8902588	-1.0	-1.0
chr7	847027	847202	ENSG00000164828.17|SUN1|CSTF2T|CSTF2T	957	+	3.051959	1.3650323	-1.0	-1.0
chr7	884925	886050	ENSG00000164828.17|SUN1|CSTF2T|CSTF2T	974	+	3.1291564	1.5862066	-1.0	-1.0
chr7	855286	855496	ENSG00000164828.17|SUN1|CSTF2T|CSTF2T	959	+	5.8859196	1.3867083	-1.0	-1.0
chr7	867237	867392	ENSG00000164828.17|SUN1|CSTF2T|CSTF2T	906	+	5.4663844	1.0289463	-1.0	-1.0
chr7	887220	887369	ENSG00000164828.17|SUN1|CSTF2T|CSTF2T	960	+	5.909053	1.3995641	-1.0	-1.0
chr7	892418	893243	ENSG00000164828.17|SUN1|CSTF2T|CSTF2T	992	+	6.184369	2.0931516	-1.0	-1.0
chr7	854183	854313	ENSG00000164828.17|SUN1|CSTF2T|CSTF2T	925	+	5.567385	1.1244005	-1.0	-1.0
chr7	848082	848182	ENSG00000164828.17|SUN1|CSTF2T|CSTF2T	902	+	3.600821	1.0094374	-1.0	-1.0
chr7	816910	817055	ENSG00000164828.17|SUN1|CSTF2T|CSTF2T	937	+	5.7066584	1.2037045	-1.0	-1.0
chr7	866302	866522	ENSG00000164828.17|SUN1|CSTF2T|CSTF2T	928	+	5.599947	1.140472	-1.0	-1.0
chr7	855556	855656	ENSG00000164828.17|SUN1|CSTF2T|CSTF2T	905	+	3.594763	1.0230143	-1.0	-1.0
chr7	890344	890924	ENSG00000164828.17|SUN1|CSTF2T|CSTF2T	983	+	5.2256827	1.7601503	-1.0	-1.0
chr7	880725	880925	ENSG00000164828.17|SUN1|CSTF2T|CSTF2T	979	+	3.9656162	1.6724504	-1.0	-1.0
chr7	878810	880105	ENSG00000164828.17|SUN1|CSTF2T|CSTF2T	991	+	3.5074925	2.055074	-1.0	-1.0
chr7	887919	888714	ENSG00000164828.17|SUN1|CSTF2T|CSTF2T	955	+	4.73384	1.3508074	-1.0	-1.0
chr7	892141	892241	ENSG00000164828.17|SUN1|CSTF2T|CSTF2T	906	+	5.42643	1.0255611	-1.0	-1.0
chr7	836869	837014	ENSG00000164828.17|SUN1|CSTF2T|CSTF2T	943	+	4.263979	1.2448734	-1.0	-1.0
chr7	866912	867102	ENSG00000164828.17|SUN1|CSTF2T|CSTF2T	932	+	5.731542	1.1699823	-1.0	-1.0
chr7	867452	868473	ENSG00000164828.17|SUN1|CSTF2T|CSTF2T	976	+	5.2791095	1.6163659	-1.0	-1.0
chr7	839180	839330	ENSG00000164828.17|SUN1|CSTF2T|CSTF2T	958	+	5.874056	1.3812313	-1.0	-1.0
chr7	848262	848402	ENSG00000164828.17|SUN1|CSTF2T|CSTF2T	915	+	5.506387	1.0710697	-1.0	-1.0
chr7	876785	878695	ENSG00000164828.17|SUN1|CSTF2T|CSTF2T	994	+	3.6156723	2.2537165	-1.0	-1.0
chr7	868923	869273	ENSG00000164828.17|SUN1|CSTF2T|CSTF2T	958	+	4.5278463	1.371865	-1.0	-1.0
chr7	868493	868698	ENSG00000164828.17|SUN1|CSTF2T|CSTF2T	986	+	4.6190085	1.8648579	-1.0	-1.0
chr7	891826	891931	ENSG00000164828.17|SUN1|CSTF2T|CSTF2T	909	+	3.00143	1.039793	-1.0	-1.0
chr7	887584	887719	ENSG00000164828.17|SUN1|CSTF2T|CSTF2T	931	+	3.0695214	1.1611071	-1.0	-1.0
chr7	844872	845172	ENSG00000164828.17|SUN1|CSTF2T|CSTF2T	956	+	5.0155187	1.3535495	-1.0	-1.0
chr7	817499	817639	ENSG00000164828.17|SUN1|CSTF2T|CSTF2T	920	+	5.53278	1.0943657	-1.0	-1.0
chr7	830069	830249	ENSG00000164828.17|SUN1|CSTF2T|CSTF2T	924	+	5.5756855	1.1177918	-1.0	-1.0
chr7	881145	881340	ENSG00000164828.17|SUN1|CSTF2T|CSTF2T	953	+	3.421419	1.3314607	-1.0	-1.0
chr7	843872	844827	ENSG00000164828.17|SUN1|CSTF2T|CSTF2T	970	+	3.1854398	1.5198658	-1.0	-1.0
chr7	881385	883835	ENSG00000164828.17|SUN1|CSTF2T|CSTF2T	991	+	3.4759395	2.0519345	-1.0	-1.0
chr7	817279	817384	ENSG00000164828.17|SUN1|CSTF2T|CSTF2T	909	+	5.4395733	1.039793	-1.0	-1.0
chr7	853723	853908	ENSG00000164828.17|SUN1|CSTF2T|CSTF2T	977	+	6.16957	1.6444962	-1.0	-1.0
chr7	835919	836034	ENSG00000164828.17|SUN1|CSTF2T|CSTF2T	904	+	5.466267	1.0178084	-1.0	-1.0
chr7	880330	880720	ENSG00000164828.17|SUN1|CSTF2T|CSTF2T	984	+	2.9761968	1.7874948	-1.0	-1.0
chr7	883845	884915	ENSG00000164828.17|SUN1|CSTF2T|CSTF2T	987	+	2.9631991	1.8954301	-1.0	-1.0
chr7	845332	845437	ENSG00000164828.17|SUN1|CSTF2T|CSTF2T	917	+	3.018354	1.0815151	-1.0	-1.0
chr7	832651	832911	ENSG00000164828.17|SUN1|CSTF2T|CSTF2T	1000	+	7.537952	3.7337747	-1.0	-1.0
chr7	889319	889629	ENSG00000164828.17|SUN1|CSTF2T|CSTF2T	981	+	4.8604975	1.7240063	-1.0	-1.0
chr7	834149	834429	ENSG00000164828.17|SUN1|CSTF2T|CSTF2T	978	+	6.1775484	1.6563759	-1.0	-1.0
chr7	892372	892474	ENSG00000239857.6|GET4|CSTF2T|CSTF2T	906	+	3.0180516	1.0246023	-1.0	-1.0
chr7	891951	892086	ENSG00000239857.6|GET4|CSTF2T|CSTF2T	928	+	5.6297293	1.1424181	-1.0	-1.0
chr7	888784	889279	ENSG00000239857.6|GET4|CSTF2T|CSTF2T	990	+	5.283207	1.9846131	-1.0	-1.0
chr7	884927	886072	ENSG00000239857.6|GET4|CSTF2T|CSTF2T	973	+	3.1099424	1.5736998	-1.0	-1.0
chr7	878812	880102	ENSG00000239857.6|GET4|CSTF2T|CSTF2T	991	+	3.505066	2.0564206	-1.0	-1.0
chr7	893279	893734	ENSG00000239857.6|GET4|CSTF2T|CSTF2T	987	+	5.6555004	1.8780581	-1.0	-1.0
chr7	890344	890924	ENSG00000239857.6|GET4|CSTF2T|CSTF2T	983	+	5.2256827	1.7601484	-1.0	-1.0
chr7	881147	881337	ENSG00000239857.6|GET4|CSTF2T|CSTF2T	955	+	3.44663	1.3499935	-1.0	-1.0
chr7	877904	878327	ENSG00000239857.6|GET4|CSTF2T|CSTF2T	998	+	3.7575152	2.8048065	-1.0	-1.0
chr7	887919	888714	ENSG00000239857.6|GET4|CSTF2T|CSTF2T	955	+	4.73384	1.350796	-1.0	-1.0
chr7	892141	892241	ENSG00000239857.6|GET4|CSTF2T|CSTF2T	906	+	5.42643	1.0255611	-1.0	-1.0
chr7	881382	883537	ENSG00000239857.6|GET4|CSTF2T|CSTF2T	992	+	3.5511727	2.120587	-1.0	-1.0
chr7	883847	884922	ENSG00000239857.6|GET4|CSTF2T|CSTF2T	987	+	2.9674132	1.8908395	-1.0	-1.0
chr7	892474	893239	ENSG00000239857.6|GET4|CSTF2T|CSTF2T	992	+	6.182028	2.1230752	-1.0	-1.0
chr7	891826	891931	ENSG00000239857.6|GET4|CSTF2T|CSTF2T	909	+	3.00143	1.039793	-1.0	-1.0
chr7	880327	880722	ENSG00000239857.6|GET4|CSTF2T|CSTF2T	983	+	2.961643	1.7716181	-1.0	-1.0
chr7	887584	887719	ENSG00000239857.6|GET4|CSTF2T|CSTF2T	931	+	3.0695214	1.1611544	-1.0	-1.0
chr7	876800	877904	ENSG00000239857.6|GET4|CSTF2T|CSTF2T	990	+	3.5072396	2.0136049	-1.0	-1.0
chr7	880727	880922	ENSG00000239857.6|GET4|CSTF2T|CSTF2T	980	+	4.029223	1.7026061	-1.0	-1.0
chr7	883542	883832	ENSG00000239857.6|GET4|CSTF2T|CSTF2T	964	+	2.915651	1.4394724	-1.0	-1.0
chr7	878327	878697	ENSG00000239857.6|GET4|CSTF2T|CSTF2T	998	+	4.3376245	2.6477687	-1.0	-1.0
chr7	895483	895583	ENSG00000239857.6|GET4|CSTF2T|CSTF2T	942	+	5.717016	1.2357432	-1.0	-1.0
chr7	889319	889629	ENSG00000239857.6|GET4|CSTF2T|CSTF2T	981	+	4.8604975	1.7240072	-1.0	-1.0
chr7	887257	887369	ENSG00000239857.6|GET4|CSTF2T|CSTF2T	965	+	5.964419	1.4498417	-1.0	-1.0
chr7	965955	966074	ENSG00000240230.5|COX19|CSTF2T|CSTF2T	934	-	5.63468	1.178185	-1.0	-1.0
chr7	1021148	1021343	ENSG00000146540.14|C7orf50|CSTF2T|CSTF2T	912	-	5.510797	1.0553637	-1.0	-1.0
chr7	1026496	1026746	ENSG00000146540.14|C7orf50|CSTF2T|CSTF2T	979	-	6.149351	1.6676394	-1.0	-1.0
chr7	1023943	1024058	ENSG00000146540.14|C7orf50|CSTF2T|CSTF2T	930	-	5.599865	1.1553214	-1.0	-1.0
chr7	1071156	1071256	ENSG00000146540.14|C7orf50|CSTF2T|CSTF2T	902	-	5.4467096	1.0067276	-1.0	-1.0
chr7	1024501	1024636	ENSG00000146540.14|C7orf50|CSTF2T|CSTF2T	913	-	5.49445	1.0605503	-1.0	-1.0
chr7	1020723	1020913	ENSG00000146540.14|C7orf50|CSTF2T|CSTF2T	925	-	5.6451783	1.1266521	-1.0	-1.0
chr7	1007931	1008051	ENSG00000146540.14|C7orf50|CSTF2T|CSTF2T	909	-	5.4774323	1.0401525	-1.0	-1.0
chr7	1017593	1017768	ENSG00000146540.14|C7orf50|CSTF2T|CSTF2T	926	-	5.573896	1.1334275	-1.0	-1.0
chr7	1025736	1025861	ENSG00000146540.14|C7orf50|CSTF2T|CSTF2T	928	-	3.6290064	1.1429012	-1.0	-1.0
chr7	1060101	1060201	ENSG00000146540.14|C7orf50|CSTF2T|CSTF2T	904	-	5.4183803	1.0173877	-1.0	-1.0
chr7	1012538	1012693	ENSG00000146540.14|C7orf50|CSTF2T|CSTF2T	911	-	5.459666	1.0525931	-1.0	-1.0
chr7	1027217	1027612	ENSG00000146540.14|C7orf50|CSTF2T|CSTF2T	915	-	4.8796673	1.0701748	-1.0	-1.0
chr7	1024976	1025501	ENSG00000146540.14|C7orf50|CSTF2T|CSTF2T	949	-	5.3204427	1.2912809	-1.0	-1.0
chr7	1025941	1026046	ENSG00000146540.14|C7orf50|CSTF2T|CSTF2T	919	-	5.535717	1.0932777	-1.0	-1.0
chr7	1019373	1019473	ENSG00000146540.14|C7orf50|CSTF2T|CSTF2T	906	-	5.42643	1.0255611	-1.0	-1.0
chr7	1023003	1023498	ENSG00000146540.14|C7orf50|CSTF2T|CSTF2T	935	-	5.0956335	1.1861247	-1.0	-1.0
chr7	1026056	1026376	ENSG00000146540.14|C7orf50|CSTF2T|CSTF2T	972	-	5.214441	1.5516367	-1.0	-1.0
chr7	1008126	1008351	ENSG00000146540.14|C7orf50|CSTF2T|CSTF2T	921	-	4.1867495	1.1022921	-1.0	-1.0
chr7	1028077	1028252	ENSG00000146540.14|C7orf50|CSTF2T|CSTF2T	941	-	4.6346135	1.2287947	-1.0	-1.0
chr7	1010868	1011183	ENSG00000146540.14|C7orf50|CSTF2T|CSTF2T	949	-	5.7932243	1.2953874	-1.0	-1.0
chr7	1008401	1008526	ENSG00000146540.14|C7orf50|CSTF2T|CSTF2T	907	-	5.490137	1.0312171	-1.0	-1.0
chr7	1015828	1015963	ENSG00000146540.14|C7orf50|CSTF2T|CSTF2T	919	-	5.52933	1.0927951	-1.0	-1.0
chr7	1027617	1027737	ENSG00000146540.14|C7orf50|CSTF2T|CSTF2T	922	-	5.5323687	1.1063191	-1.0	-1.0
chr7	1020138	1020498	ENSG00000146540.14|C7orf50|CSTF2T|CSTF2T	945	-	5.74128	1.2563932	-1.0	-1.0
chr7	1018153	1018288	ENSG00000146540.14|C7orf50|CSTF2T|CSTF2T	916	-	5.5424027	1.0741625	-1.0	-1.0
chr7	1024646	1024791	ENSG00000146540.14|C7orf50|CSTF2T|CSTF2T	966	-	5.6240335	1.4662557	-1.0	-1.0
chr7	1095051	1095156	ENSG00000146540.14|C7orf50|CSTF2T|CSTF2T	906	-	5.42643	1.0255611	-1.0	-1.0
chr7	1020503	1020698	ENSG00000146540.14|C7orf50|CSTF2T|CSTF2T	917	-	5.514187	1.0819815	-1.0	-1.0
chr7	1022458	1022858	ENSG00000146540.14|C7orf50|CSTF2T|CSTF2T	975	-	4.715511	1.6033725	-1.0	-1.0
chr7	1095481	1095606	ENSG00000146540.14|C7orf50|CSTF2T|CSTF2T	913	-	5.4698877	1.0608357	-1.0	-1.0
chr7	1027027	1027127	ENSG00000146540.14|C7orf50|CSTF2T|CSTF2T	958	-	5.8845634	1.3796287	-1.0	-1.0
chr7	1024063	1024501	ENSG00000146540.14|C7orf50|CSTF2T|CSTF2T	989	-	5.872089	1.9763551	-1.0	-1.0
chr7	1026906	1027026	ENSG00000146540.14|C7orf50|CSTF2T|CSTF2T	920	-	5.5208583	1.0979139	-1.0	-1.0
chr7	1009516	1009716	ENSG00000146540.14|C7orf50|CSTF2T|CSTF2T	937	-	5.7197943	1.2024426	-1.0	-1.0
chr7	1021698	1021798	ENSG00000146540.14|C7orf50|CSTF2T|CSTF2T	913	-	5.503549	1.062386	-1.0	-1.0
chr7	1023513	1023723	ENSG00000146540.14|C7orf50|CSTF2T|CSTF2T	990	-	4.7732153	1.9850442	-1.0	-1.0
chr7	1022193	1022398	ENSG00000146540.14|C7orf50|CSTF2T|CSTF2T	955	-	4.8198237	1.346755	-1.0	-1.0
chr7	1018008	1018148	ENSG00000146540.14|C7orf50|CSTF2T|CSTF2T	941	-	5.7045875	1.2322348	-1.0	-1.0
chr7	1023813	1023938	ENSG00000146540.14|C7orf50|CSTF2T|CSTF2T	965	-	5.9923687	1.4580503	-1.0	-1.0
chr7	1027747	1028072	ENSG00000146540.14|C7orf50|CSTF2T|CSTF2T	956	-	4.8141093	1.3593948	-1.0	-1.0
chr7	1007446	1007551	ENSG00000146540.14|C7orf50|CSTF2T|CSTF2T	917	-	5.497938	1.0790231	-1.0	-1.0
chr7	1073346	1073476	ENSG00000146540.14|C7orf50|CSTF2T|CSTF2T	921	-	5.541106	1.1037322	-1.0	-1.0
chr7	1437336	1437481	ENSG00000164877.18|MICALL2|CSTF2T|CSTF2T	925	-	2.8008974	1.1261177	-1.0	-1.0
chr7	1444971	1445381	ENSG00000164877.18|MICALL2|CSTF2T|CSTF2T	967	-	3.755111	1.4860594	-1.0	-1.0
chr7	1447659	1447849	ENSG00000164877.18|MICALL2|CSTF2T|CSTF2T	983	-	4.365133	1.7782328	-1.0	-1.0
chr7	1448033	1448548	ENSG00000164877.18|MICALL2|CSTF2T|CSTF2T	975	-	5.3858347	1.5957307	-1.0	-1.0
chr7	1428981	1429151	ENSG00000164877.18|MICALL2|CSTF2T|CSTF2T	933	-	5.6513433	1.1729796	-1.0	-1.0
chr7	1437611	1437889	ENSG00000164877.18|MICALL2|CSTF2T|CSTF2T	958	-	4.1777205	1.3723142	-1.0	-1.0
chr7	1442484	1444124	ENSG00000164877.18|MICALL2|CSTF2T|CSTF2T	999	-	4.5884075	3.1652684	-1.0	-1.0
chr7	1429556	1430056	ENSG00000164877.18|MICALL2|CSTF2T|CSTF2T	964	-	5.9456606	1.4384068	-1.0	-1.0
chr7	1459233	1459463	ENSG00000164877.18|MICALL2|CSTF2T|CSTF2T	974	-	3.4988978	1.5847774	-1.0	-1.0
chr7	1448931	1449156	ENSG00000164877.18|MICALL2|CSTF2T|CSTF2T	932	-	2.7774394	1.166292	-1.0	-1.0
chr7	1439509	1439629	ENSG00000164877.18|MICALL2|CSTF2T|CSTF2T	921	-	5.132021	1.1021353	-1.0	-1.0
chr7	1429311	1429451	ENSG00000164877.18|MICALL2|CSTF2T|CSTF2T	931	-	5.614738	1.163087	-1.0	-1.0
chr7	1435587	1435757	ENSG00000164877.18|MICALL2|CSTF2T|CSTF2T	944	-	3.3118956	1.252436	-1.0	-1.0
chr7	1449811	1450011	ENSG00000164877.18|MICALL2|CSTF2T|CSTF2T	921	-	2.9036767	1.1030499	-1.0	-1.0
chr7	1446656	1446828	ENSG00000164877.18|MICALL2|CSTF2T|CSTF2T	972	-	3.5115535	1.5532925	-1.0	-1.0
chr7	1430116	1430266	ENSG00000164877.18|MICALL2|CSTF2T|CSTF2T	950	-	5.81194	1.3015422	-1.0	-1.0
chr7	1433221	1433391	ENSG00000164877.18|MICALL2|CSTF2T|CSTF2T	956	-	4.5893364	1.3527819	-1.0	-1.0
chr7	1445428	1446268	ENSG00000164877.18|MICALL2|CSTF2T|CSTF2T	997	-	4.544496	2.4886904	-1.0	-1.0
chr7	1439009	1439499	ENSG00000164877.18|MICALL2|CSTF2T|CSTF2T	985	-	3.7417614	1.8287848	-1.0	-1.0
chr7	1444761	1444886	ENSG00000164877.18|MICALL2|CSTF2T|CSTF2T	907	-	2.013649	1.0295405	-1.0	-1.0
chr7	1450536	1450776	ENSG00000164877.18|MICALL2|CSTF2T|CSTF2T	946	-	3.3542159	1.2666694	-1.0	-1.0
chr7	1447849	1448033	ENSG00000164877.18|MICALL2|CSTF2T|CSTF2T	996	-	3.9714909	2.376208	-1.0	-1.0
chr7	1432031	1432686	ENSG00000164877.18|MICALL2|CSTF2T|CSTF2T	975	-	5.32689	1.5987804	-1.0	-1.0
chr7	1432691	1433201	ENSG00000164877.18|MICALL2|CSTF2T|CSTF2T	964	-	5.0976906	1.4448751	-1.0	-1.0
chr7	1444184	1444651	ENSG00000164877.18|MICALL2|CSTF2T|CSTF2T	998	-	5.007909	2.6651769	-1.0	-1.0
chr7	1456226	1456481	ENSG00000164877.18|MICALL2|CSTF2T|CSTF2T	957	-	3.409437	1.364451	-1.0	-1.0
chr7	1430306	1430541	ENSG00000164877.18|MICALL2|CSTF2T|CSTF2T	946	-	5.770591	1.2703553	-1.0	-1.0
chr7	1430676	1430856	ENSG00000164877.18|MICALL2|CSTF2T|CSTF2T	911	-	5.4771004	1.0520619	-1.0	-1.0
chr7	1446428	1446618	ENSG00000164877.18|MICALL2|CSTF2T|CSTF2T	951	-	5.801949	1.3104101	-1.0	-1.0
chr7	1440724	1442479	ENSG00000164877.18|MICALL2|CSTF2T|CSTF2T	989	-	3.1695492	1.9496442	-1.0	-1.0
chr7	1450781	1455451	ENSG00000164877.18|MICALL2|CSTF2T|CSTF2T	995	-	4.316201	2.2873116	-1.0	-1.0
chr7	1439644	1439871	ENSG00000164877.18|MICALL2|CSTF2T|CSTF2T	938	-	2.8022292	1.2061297	-1.0	-1.0
chr7	1456681	1459183	ENSG00000164877.18|MICALL2|CSTF2T|CSTF2T	995	-	4.632082	2.3277574	-1.0	-1.0
chr7	1439924	1440674	ENSG00000164877.18|MICALL2|CSTF2T|CSTF2T	983	-	3.095187	1.7654262	-1.0	-1.0
chr7	1431246	1431826	ENSG00000164877.18|MICALL2|CSTF2T|CSTF2T	978	-	5.5287685	1.6555213	-1.0	-1.0
chr7	1431836	1431951	ENSG00000164877.18|MICALL2|CSTF2T|CSTF2T	918	-	3.0348797	1.0865507	-1.0	-1.0
chr7	1455966	1456166	ENSG00000164877.18|MICALL2|CSTF2T|CSTF2T	930	-	5.6148386	1.1579943	-1.0	-1.0
chr7	1434234	1435147	ENSG00000164877.18|MICALL2|CSTF2T|CSTF2T	990	-	3.675983	1.9908252	-1.0	-1.0
chr7	1436816	1436981	ENSG00000164877.18|MICALL2|CSTF2T|CSTF2T	938	-	2.7494082	1.2106361	-1.0	-1.0
chr7	1439871	1439924	ENSG00000164877.18|MICALL2|CSTF2T|CSTF2T	990	-	6.606958	2.0151415	-1.0	-1.0
chr7	1435147	1435407	ENSG00000164877.18|MICALL2|CSTF2T|CSTF2T	990	-	4.07148	2.0091858	-1.0	-1.0
chr7	1438374	1438929	ENSG00000164877.18|MICALL2|CSTF2T|CSTF2T	992	-	4.7657323	2.0917935	-1.0	-1.0
chr7	1446828	1447574	ENSG00000164877.18|MICALL2|CSTF2T|CSTF2T	993	-	5.941169	2.1683288	-1.0	-1.0
chr7	1433426	1434209	ENSG00000164877.18|MICALL2|CSTF2T|CSTF2T	979	-	4.9804716	1.6771295	-1.0	-1.0
chr7	1455536	1455756	ENSG00000164877.18|MICALL2|CSTF2T|CSTF2T	986	-	6.0308156	1.846623	-1.0	-1.0
chr7	1464586	1464776	ENSG00000273230.1|AC102953.2|CSTF2T|CSTF2T	937	-	5.025761	1.1981368	-1.0	-1.0
chr7	1466161	1466336	ENSG00000273230.1|AC102953.2|CSTF2T|CSTF2T	952	-	3.8320665	1.3149158	-1.0	-1.0
chr7	1466441	1467011	ENSG00000273230.1|AC102953.2|CSTF2T|CSTF2T	951	-	5.048734	1.313153	-1.0	-1.0
chr7	1465921	1466126	ENSG00000273230.1|AC102953.2|CSTF2T|CSTF2T	962	-	4.5116725	1.4233698	-1.0	-1.0
chr7	1467036	1467522	ENSG00000273230.1|AC102953.2|CSTF2T|CSTF2T	980	-	5.6856623	1.6982582	-1.0	-1.0
chr7	1465656	1465771	ENSG00000273230.1|AC102953.2|CSTF2T|CSTF2T	937	-	5.7309284	1.1987851	-1.0	-1.0
chr7	1481503	1481608	ENSG00000164880.15|INTS1|CSTF2T|CSTF2T	909	-	3.00143	1.039793	-1.0	-1.0
chr7	1481998	1482277	ENSG00000164880.15|INTS1|CSTF2T|CSTF2T	970	-	3.6663222	1.5207351	-1.0	-1.0
chr7	1498553	1498668	ENSG00000164880.15|INTS1|CSTF2T|CSTF2T	910	-	5.447086	1.0438339	-1.0	-1.0
chr7	1496744	1496894	ENSG00000164880.15|INTS1|CSTF2T|CSTF2T	906	-	5.4245195	1.0291034	-1.0	-1.0
chr7	1488297	1488497	ENSG00000164880.15|INTS1|CSTF2T|CSTF2T	962	-	6.0373907	1.4219675	-1.0	-1.0
chr7	1481098	1481313	ENSG00000164880.15|INTS1|CSTF2T|CSTF2T	970	-	6.0104218	1.5175265	-1.0	-1.0
chr7	1482377	1482552	ENSG00000164880.15|INTS1|CSTF2T|CSTF2T	967	-	5.890854	1.4873976	-1.0	-1.0
chr7	1481768	1481903	ENSG00000164880.15|INTS1|CSTF2T|CSTF2T	924	-	5.6338167	1.1186604	-1.0	-1.0
chr7	1482962	1483242	ENSG00000164880.15|INTS1|CSTF2T|CSTF2T	947	-	4.0825276	1.2774663	-1.0	-1.0
chr7	1540975	1541165	ENSG00000198517.9|MAFK|CSTF2T|CSTF2T	922	+	3.2407622	1.1104329	-1.0	-1.0
chr7	1534558	1534688	ENSG00000198517.9|MAFK|CSTF2T|CSTF2T	939	+	5.719438	1.2178997	-1.0	-1.0
chr7	1537283	1537443	ENSG00000198517.9|MAFK|CSTF2T|CSTF2T	924	+	5.3711433	1.1196697	-1.0	-1.0
chr7	1542440	1542540	ENSG00000198517.9|MAFK|CSTF2T|CSTF2T	909	+	5.4395733	1.039793	-1.0	-1.0
chr7	1534128	1534313	ENSG00000198517.9|MAFK|CSTF2T|CSTF2T	939	+	4.655941	1.2138993	-1.0	-1.0
chr7	1530713	1530863	ENSG00000198517.9|MAFK|CSTF2T|CSTF2T	972	+	4.479383	1.5581136	-1.0	-1.0
chr7	1541960	1542170	ENSG00000198517.9|MAFK|CSTF2T|CSTF2T	942	+	5.7071624	1.2383506	-1.0	-1.0
chr7	1541325	1541675	ENSG00000198517.9|MAFK|CSTF2T|CSTF2T	953	+	5.1411767	1.3251125	-1.0	-1.0
chr7	1538866	1538966	ENSG00000198517.9|MAFK|CSTF2T|CSTF2T	902	+	5.492134	1.0108881	-1.0	-1.0
chr7	1537068	1537223	ENSG00000198517.9|MAFK|CSTF2T|CSTF2T	916	+	5.5110116	1.0762135	-1.0	-1.0
chr7	1536118	1536218	ENSG00000198517.9|MAFK|CSTF2T|CSTF2T	909	+	5.4395733	1.039793	-1.0	-1.0
chr7	1537731	1538101	ENSG00000198517.9|MAFK|CSTF2T|CSTF2T	962	+	4.9878335	1.423001	-1.0	-1.0
chr7	1534848	1535013	ENSG00000198517.9|MAFK|CSTF2T|CSTF2T	943	+	5.715371	1.2425939	-1.0	-1.0
chr7	1532548	1532918	ENSG00000198517.9|MAFK|CSTF2T|CSTF2T	923	+	4.224061	1.1109445	-1.0	-1.0
chr7	1533568	1534043	ENSG00000198517.9|MAFK|CSTF2T|CSTF2T	964	+	4.581572	1.4388177	-1.0	-1.0
chr7	1532013	1532183	ENSG00000198517.9|MAFK|CSTF2T|CSTF2T	914	+	4.011741	1.0635097	-1.0	-1.0
chr7	1535903	1536073	ENSG00000198517.9|MAFK|CSTF2T|CSTF2T	917	+	5.5228777	1.080744	-1.0	-1.0
chr7	1540395	1540680	ENSG00000198517.9|MAFK|CSTF2T|CSTF2T	924	+	5.038293	1.1197635	-1.0	-1.0
chr7	1534733	1534843	ENSG00000198517.9|MAFK|CSTF2T|CSTF2T	939	+	5.686743	1.2121844	-1.0	-1.0
chr7	1538457	1538702	ENSG00000198517.9|MAFK|CSTF2T|CSTF2T	949	+	5.423753	1.2897471	-1.0	-1.0
chr7	1542320	1542425	ENSG00000198517.9|MAFK|CSTF2T|CSTF2T	943	+	5.737788	1.2439088	-1.0	-1.0
chr7	1534323	1534538	ENSG00000198517.9|MAFK|CSTF2T|CSTF2T	968	+	5.9178467	1.5011475	-1.0	-1.0
chr7	1536258	1536398	ENSG00000198517.9|MAFK|CSTF2T|CSTF2T	911	+	5.4710417	1.0501151	-1.0	-1.0
chr7	1530898	1531998	ENSG00000198517.9|MAFK|CSTF2T|CSTF2T	955	+	4.928411	1.3486154	-1.0	-1.0
chr7	1532193	1532468	ENSG00000198517.9|MAFK|CSTF2T|CSTF2T	955	+	5.8395824	1.3498648	-1.0	-1.0
chr7	1538116	1538346	ENSG00000198517.9|MAFK|CSTF2T|CSTF2T	956	+	5.87639	1.3545905	-1.0	-1.0
chr7	1532923	1533168	ENSG00000198517.9|MAFK|CSTF2T|CSTF2T	964	+	5.5108285	1.4474003	-1.0	-1.0
chr7	1533168	1533558	ENSG00000198517.9|MAFK|CSTF2T|CSTF2T	983	+	6.2055907	1.7733082	-1.0	-1.0
chr7	1536398	1536833	ENSG00000198517.9|MAFK|CSTF2T|CSTF2T	952	+	5.443257	1.3167465	-1.0	-1.0
chr7	1739970	1740135	ENSG00000236081.1|ELFN1-AS1|CSTF2T|CSTF2T	912	-	5.5137854	1.0557151	-1.0	-1.0
chr7	1740730	1740855	ENSG00000236081.1|ELFN1-AS1|CSTF2T|CSTF2T	930	-	5.640137	1.1552168	-1.0	-1.0
chr7	1741885	1742005	ENSG00000236081.1|ELFN1-AS1|CSTF2T|CSTF2T	908	-	5.434316	1.0341003	-1.0	-1.0
chr7	1742030	1742208	ENSG00000236081.1|ELFN1-AS1|CSTF2T|CSTF2T	942	-	5.717149	1.2398536	-1.0	-1.0
chr7	1740605	1740720	ENSG00000236081.1|ELFN1-AS1|CSTF2T|CSTF2T	923	-	3.7220287	1.1122285	-1.0	-1.0
chr7	2202098	2202263	ENSG00000002822.15|MAD1L1|CSTF2T|CSTF2T	956	-	4.651854	1.3519772	-1.0	-1.0
chr7	2019742	2019852	ENSG00000002822.15|MAD1L1|CSTF2T|CSTF2T	902	-	5.3915873	1.0083476	-1.0	-1.0
chr7	2223973	2224228	ENSG00000002822.15|MAD1L1|CSTF2T|CSTF2T	936	-	5.553098	1.1926798	-1.0	-1.0
chr7	2120086	2120471	ENSG00000002822.15|MAD1L1|CSTF2T|CSTF2T	942	-	5.291661	1.2354178	-1.0	-1.0
chr7	1839864	1839974	ENSG00000002822.15|MAD1L1|CSTF2T|CSTF2T	910	-	5.4711328	1.0476629	-1.0	-1.0
chr7	1897291	1897481	ENSG00000002822.15|MAD1L1|CSTF2T|CSTF2T	950	-	5.828007	1.3036412	-1.0	-1.0
chr7	2102066	2102286	ENSG00000002822.15|MAD1L1|CSTF2T|CSTF2T	964	-	5.941153	1.4492856	-1.0	-1.0
chr7	1869309	1869429	ENSG00000002822.15|MAD1L1|CSTF2T|CSTF2T	917	-	5.5004077	1.0800862	-1.0	-1.0
chr7	1855689	1855804	ENSG00000002822.15|MAD1L1|CSTF2T|CSTF2T	906	-	5.437562	1.0277622	-1.0	-1.0
chr7	2199530	2199910	ENSG00000002822.15|MAD1L1|CSTF2T|CSTF2T	973	-	5.450471	1.5653633	-1.0	-1.0
chr7	1864709	1864814	ENSG00000002822.15|MAD1L1|CSTF2T|CSTF2T	906	-	5.42643	1.0255611	-1.0	-1.0
chr7	2197620	2197930	ENSG00000002822.15|MAD1L1|CSTF2T|CSTF2T	971	-	4.8105874	1.5323476	-1.0	-1.0
chr7	2049752	2050072	ENSG00000002822.15|MAD1L1|CSTF2T|CSTF2T	936	-	5.5422964	1.1940202	-1.0	-1.0
chr7	2210879	2210979	ENSG00000002822.15|MAD1L1|CSTF2T|CSTF2T	917	-	5.5308766	1.0833731	-1.0	-1.0
chr7	2041132	2041257	ENSG00000002822.15|MAD1L1|CSTF2T|CSTF2T	908	-	5.438776	1.0368992	-1.0	-1.0
chr7	2106191	2106416	ENSG00000002822.15|MAD1L1|CSTF2T|CSTF2T	962	-	5.2763877	1.4191929	-1.0	-1.0
chr7	1848509	1848624	ENSG00000002822.15|MAD1L1|CSTF2T|CSTF2T	920	-	5.54772	1.0970967	-1.0	-1.0
chr7	2138596	2138846	ENSG00000002822.15|MAD1L1|CSTF2T|CSTF2T	948	-	5.7665095	1.2873979	-1.0	-1.0
chr7	2050502	2050707	ENSG00000002822.15|MAD1L1|CSTF2T|CSTF2T	927	-	3.9534397	1.139106	-1.0	-1.0
chr7	2105696	2106006	ENSG00000002822.15|MAD1L1|CSTF2T|CSTF2T	949	-	5.7703233	1.2929403	-1.0	-1.0
chr7	2144656	2144811	ENSG00000002822.15|MAD1L1|CSTF2T|CSTF2T	932	-	5.6165357	1.1687125	-1.0	-1.0
chr7	2199045	2199235	ENSG00000002822.15|MAD1L1|CSTF2T|CSTF2T	954	-	5.844921	1.3385429	-1.0	-1.0
chr7	1934270	1934370	ENSG00000002822.15|MAD1L1|CSTF2T|CSTF2T	916	-	5.49862	1.0781813	-1.0	-1.0
chr7	2106516	2106676	ENSG00000002822.15|MAD1L1|CSTF2T|CSTF2T	946	-	5.7384925	1.2646401	-1.0	-1.0
chr7	2200557	2200922	ENSG00000002822.15|MAD1L1|CSTF2T|CSTF2T	946	-	5.301546	1.2636118	-1.0	-1.0
chr7	2229348	2229518	ENSG00000002822.15|MAD1L1|CSTF2T|CSTF2T	925	-	5.5555573	1.1230148	-1.0	-1.0
chr7	2225143	2225263	ENSG00000002822.15|MAD1L1|CSTF2T|CSTF2T	929	-	5.5949554	1.1513847	-1.0	-1.0
chr7	2044187	2044342	ENSG00000002822.15|MAD1L1|CSTF2T|CSTF2T	922	-	5.550582	1.1084331	-1.0	-1.0
chr7	2200264	2200399	ENSG00000002822.15|MAD1L1|CSTF2T|CSTF2T	962	-	4.041759	1.4233361	-1.0	-1.0
chr7	1851664	1851974	ENSG00000002822.15|MAD1L1|CSTF2T|CSTF2T	944	-	5.7472506	1.2492765	-1.0	-1.0
chr7	2144846	2145061	ENSG00000002822.15|MAD1L1|CSTF2T|CSTF2T	956	-	5.8599567	1.360978	-1.0	-1.0
chr7	2148276	2148373	ENSG00000002822.15|MAD1L1|CSTF2T|CSTF2T	911	-	3.6341226	1.0516886	-1.0	-1.0
chr7	2210764	2210874	ENSG00000002822.15|MAD1L1|CSTF2T|CSTF2T	940	-	5.7035346	1.2242445	-1.0	-1.0
chr7	2052237	2052442	ENSG00000002822.15|MAD1L1|CSTF2T|CSTF2T	951	-	5.812873	1.3102193	-1.0	-1.0
chr7	2218078	2218248	ENSG00000002822.15|MAD1L1|CSTF2T|CSTF2T	945	-	4.6199603	1.2565527	-1.0	-1.0
chr7	1999316	1999456	ENSG00000002822.15|MAD1L1|CSTF2T|CSTF2T	911	-	5.461556	1.0520093	-1.0	-1.0
chr7	1929570	1929805	ENSG00000002822.15|MAD1L1|CSTF2T|CSTF2T	964	-	5.929339	1.4427551	-1.0	-1.0
chr7	1847424	1847524	ENSG00000002822.15|MAD1L1|CSTF2T|CSTF2T	919	-	5.511059	1.0896233	-1.0	-1.0
chr7	2140081	2140336	ENSG00000002822.15|MAD1L1|CSTF2T|CSTF2T	937	-	5.0809984	1.2011743	-1.0	-1.0
chr7	1849804	1850454	ENSG00000002822.15|MAD1L1|CSTF2T|CSTF2T	946	-	5.3924403	1.2664281	-1.0	-1.0
chr7	2018642	2018817	ENSG00000002822.15|MAD1L1|CSTF2T|CSTF2T	928	-	5.584323	1.140135	-1.0	-1.0
chr7	1852639	1852929	ENSG00000002822.15|MAD1L1|CSTF2T|CSTF2T	960	-	3.4611096	1.402247	-1.0	-1.0
chr7	2108913	2109073	ENSG00000002822.15|MAD1L1|CSTF2T|CSTF2T	909	-	5.4655204	1.0392411	-1.0	-1.0
chr7	2118681	2118871	ENSG00000002822.15|MAD1L1|CSTF2T|CSTF2T	930	-	5.611231	1.1525359	-1.0	-1.0
chr7	2146841	2146941	ENSG00000002822.15|MAD1L1|CSTF2T|CSTF2T	902	-	5.4130707	1.0094374	-1.0	-1.0
chr7	2204368	2204528	ENSG00000002822.15|MAD1L1|CSTF2T|CSTF2T	944	-	5.7199936	1.2517734	-1.0	-1.0
chr7	2208853	2209333	ENSG00000002822.15|MAD1L1|CSTF2T|CSTF2T	965	-	5.0593925	1.4586359	-1.0	-1.0
chr7	1928985	1929240	ENSG00000002822.15|MAD1L1|CSTF2T|CSTF2T	958	-	5.8694444	1.3758533	-1.0	-1.0
chr7	1928035	1928225	ENSG00000002822.15|MAD1L1|CSTF2T|CSTF2T	937	-	5.6642275	1.2006171	-1.0	-1.0
chr7	2055377	2055487	ENSG00000002822.15|MAD1L1|CSTF2T|CSTF2T	933	-	5.6261783	1.1742085	-1.0	-1.0
chr7	1850474	1850584	ENSG00000002822.15|MAD1L1|CSTF2T|CSTF2T	912	-	5.4686637	1.057273	-1.0	-1.0
chr7	2119126	2119431	ENSG00000002822.15|MAD1L1|CSTF2T|CSTF2T	955	-	5.8235855	1.3465285	-1.0	-1.0
chr7	2002126	2002261	ENSG00000002822.15|MAD1L1|CSTF2T|CSTF2T	918	-	5.5061593	1.086237	-1.0	-1.0
chr7	1852954	1853194	ENSG00000002822.15|MAD1L1|CSTF2T|CSTF2T	947	-	3.6852813	1.2727835	-1.0	-1.0
chr7	2002861	2003016	ENSG00000002822.15|MAD1L1|CSTF2T|CSTF2T	931	-	4.381801	1.1596876	-1.0	-1.0
chr7	2218318	2218453	ENSG00000002822.15|MAD1L1|CSTF2T|CSTF2T	926	-	3.7322276	1.1311213	-1.0	-1.0
chr7	1978504	1978704	ENSG00000002822.15|MAD1L1|CSTF2T|CSTF2T	970	-	6.0694485	1.5165342	-1.0	-1.0
chr7	2046547	2046657	ENSG00000002822.15|MAD1L1|CSTF2T|CSTF2T	908	-	5.4794927	1.038396	-1.0	-1.0
chr7	2140651	2140921	ENSG00000002822.15|MAD1L1|CSTF2T|CSTF2T	922	-	5.536287	1.1053118	-1.0	-1.0
chr7	2148141	2148256	ENSG00000002822.15|MAD1L1|CSTF2T|CSTF2T	931	-	5.6115456	1.1604291	-1.0	-1.0
chr7	2201482	2201602	ENSG00000002822.15|MAD1L1|CSTF2T|CSTF2T	913	-	3.6442945	1.0596528	-1.0	-1.0
chr7	2198240	2198465	ENSG00000002822.15|MAD1L1|CSTF2T|CSTF2T	978	-	5.7806396	1.6606704	-1.0	-1.0
chr7	2115881	2115981	ENSG00000002822.15|MAD1L1|CSTF2T|CSTF2T	909	-	5.4395733	1.039793	-1.0	-1.0
chr7	2222994	2223159	ENSG00000002822.15|MAD1L1|CSTF2T|CSTF2T	938	-	5.6817	1.2073333	-1.0	-1.0
chr7	1840004	1840169	ENSG00000002822.15|MAD1L1|CSTF2T|CSTF2T	943	-	4.9250846	1.2457064	-1.0	-1.0
chr7	2126756	2126921	ENSG00000002822.15|MAD1L1|CSTF2T|CSTF2T	930	-	5.603091	1.1534506	-1.0	-1.0
chr7	2118951	2119066	ENSG00000002822.15|MAD1L1|CSTF2T|CSTF2T	913	-	5.51828	1.062386	-1.0	-1.0
chr7	1844119	1844284	ENSG00000002822.15|MAD1L1|CSTF2T|CSTF2T	914	-	5.4778996	1.0663176	-1.0	-1.0
chr7	2007596	2007706	ENSG00000002822.15|MAD1L1|CSTF2T|CSTF2T	953	-	5.829734	1.3294445	-1.0	-1.0
chr7	2122831	2122976	ENSG00000002822.15|MAD1L1|CSTF2T|CSTF2T	944	-	5.727736	1.249608	-1.0	-1.0
chr7	2198715	2198835	ENSG00000002822.15|MAD1L1|CSTF2T|CSTF2T	916	-	5.5388937	1.0745913	-1.0	-1.0
chr7	1890506	1890681	ENSG00000002822.15|MAD1L1|CSTF2T|CSTF2T	908	-	5.4402575	1.0375749	-1.0	-1.0
chr7	1889961	1890071	ENSG00000002822.15|MAD1L1|CSTF2T|CSTF2T	927	-	5.5864697	1.1355709	-1.0	-1.0
chr7	2199360	2199490	ENSG00000002822.15|MAD1L1|CSTF2T|CSTF2T	914	-	3.6940982	1.0634574	-1.0	-1.0
chr7	2135956	2136071	ENSG00000002822.15|MAD1L1|CSTF2T|CSTF2T	921	-	5.5383406	1.1040375	-1.0	-1.0
chr7	1978384	1978484	ENSG00000002822.15|MAD1L1|CSTF2T|CSTF2T	904	-	5.4183803	1.0173877	-1.0	-1.0
chr7	2114701	2114846	ENSG00000002822.15|MAD1L1|CSTF2T|CSTF2T	910	-	5.4660172	1.0459572	-1.0	-1.0
chr7	1853239	1853894	ENSG00000002822.15|MAD1L1|CSTF2T|CSTF2T	985	-	4.377078	1.8112271	-1.0	-1.0
chr7	2053007	2053232	ENSG00000002822.15|MAD1L1|CSTF2T|CSTF2T	918	-	5.507959	1.0858229	-1.0	-1.0
chr7	2185140	2185335	ENSG00000002822.15|MAD1L1|CSTF2T|CSTF2T	960	-	5.8943334	1.3976114	-1.0	-1.0
chr7	1846004	1846124	ENSG00000002822.15|MAD1L1|CSTF2T|CSTF2T	920	-	5.5311933	1.0954556	-1.0	-1.0
chr7	1895296	1895456	ENSG00000002822.15|MAD1L1|CSTF2T|CSTF2T	931	-	5.353989	1.1626805	-1.0	-1.0
chr7	1999136	1999296	ENSG00000002822.15|MAD1L1|CSTF2T|CSTF2T	929	-	5.5945644	1.149712	-1.0	-1.0
chr7	2147431	2147631	ENSG00000002822.15|MAD1L1|CSTF2T|CSTF2T	971	-	6.0463166	1.5376239	-1.0	-1.0
chr7	2002511	2002681	ENSG00000002822.15|MAD1L1|CSTF2T|CSTF2T	921	-	5.5322113	1.1044136	-1.0	-1.0
chr7	2212499	2212604	ENSG00000002822.15|MAD1L1|CSTF2T|CSTF2T	944	-	4.7947974	1.2482337	-1.0	-1.0
chr7	2125376	2125486	ENSG00000002822.15|MAD1L1|CSTF2T|CSTF2T	914	-	5.476152	1.0650958	-1.0	-1.0
chr7	2141406	2141556	ENSG00000002822.15|MAD1L1|CSTF2T|CSTF2T	931	-	5.6157513	1.1642017	-1.0	-1.0
chr7	2230138	2230333	ENSG00000002822.15|MAD1L1|CSTF2T|CSTF2T	958	-	5.4249334	1.3744919	-1.0	-1.0
chr7	2065692	2065827	ENSG00000002822.15|MAD1L1|CSTF2T|CSTF2T	906	-	5.441492	1.0261269	-1.0	-1.0
chr7	2202523	2202718	ENSG00000002822.15|MAD1L1|CSTF2T|CSTF2T	967	-	4.260775	1.4824824	-1.0	-1.0
chr7	1849234	1849759	ENSG00000002822.15|MAD1L1|CSTF2T|CSTF2T	958	-	5.5840282	1.3736181	-1.0	-1.0
chr7	2219163	2219331	ENSG00000002822.15|MAD1L1|CSTF2T|CSTF2T	968	-	6.0066915	1.497739	-1.0	-1.0
chr7	1839624	1839759	ENSG00000002822.15|MAD1L1|CSTF2T|CSTF2T	915	-	5.507268	1.072571	-1.0	-1.0
chr7	2102306	2102471	ENSG00000002822.15|MAD1L1|CSTF2T|CSTF2T	919	-	5.527476	1.0941029	-1.0	-1.0
chr7	2088308	2088438	ENSG00000002822.15|MAD1L1|CSTF2T|CSTF2T	912	-	5.4650464	1.0564737	-1.0	-1.0
chr7	2220321	2220441	ENSG00000002822.15|MAD1L1|CSTF2T|CSTF2T	919	-	3.1588056	1.0892882	-1.0	-1.0
chr7	2128276	2128376	ENSG00000002822.15|MAD1L1|CSTF2T|CSTF2T	906	-	5.42643	1.0255611	-1.0	-1.0
chr7	2209838	2209938	ENSG00000002822.15|MAD1L1|CSTF2T|CSTF2T	921	-	3.701945	1.1008497	-1.0	-1.0
chr7	2221067	2221577	ENSG00000002822.15|MAD1L1|CSTF2T|CSTF2T	953	-	4.8244233	1.3305271	-1.0	-1.0
chr7	2005386	2005486	ENSG00000002822.15|MAD1L1|CSTF2T|CSTF2T	909	-	5.4395733	1.039793	-1.0	-1.0
chr7	2198860	2199025	ENSG00000002822.15|MAD1L1|CSTF2T|CSTF2T	929	-	5.6299634	1.1480079	-1.0	-1.0
chr7	1857919	1858039	ENSG00000002822.15|MAD1L1|CSTF2T|CSTF2T	916	-	5.4961233	1.0761645	-1.0	-1.0
chr7	1874451	1874646	ENSG00000002822.15|MAD1L1|CSTF2T|CSTF2T	943	-	5.70896	1.2415112	-1.0	-1.0
chr7	1868384	1868484	ENSG00000002822.15|MAD1L1|CSTF2T|CSTF2T	906	-	5.42643	1.0255611	-1.0	-1.0
chr7	2104511	2104631	ENSG00000002822.15|MAD1L1|CSTF2T|CSTF2T	906	-	5.43566	1.0266334	-1.0	-1.0
chr7	2224828	2225088	ENSG00000002822.15|MAD1L1|CSTF2T|CSTF2T	939	-	4.6107063	1.2182277	-1.0	-1.0
chr7	2144371	2144586	ENSG00000002822.15|MAD1L1|CSTF2T|CSTF2T	952	-	5.807242	1.3147388	-1.0	-1.0
chr7	2036882	2037057	ENSG00000002822.15|MAD1L1|CSTF2T|CSTF2T	928	-	5.5886183	1.1413646	-1.0	-1.0
chr7	1850619	1850784	ENSG00000002822.15|MAD1L1|CSTF2T|CSTF2T	966	-	5.5535355	1.4659376	-1.0	-1.0
chr7	2138081	2138266	ENSG00000002822.15|MAD1L1|CSTF2T|CSTF2T	912	-	5.4639015	1.0561244	-1.0	-1.0
chr7	2051262	2051732	ENSG00000002822.15|MAD1L1|CSTF2T|CSTF2T	981	-	6.039194	1.7165421	-1.0	-1.0
chr7	2147656	2147841	ENSG00000002822.15|MAD1L1|CSTF2T|CSTF2T	961	-	5.9070396	1.4048543	-1.0	-1.0
chr7	1978134	1978234	ENSG00000002822.15|MAD1L1|CSTF2T|CSTF2T	906	-	5.4600987	1.0264009	-1.0	-1.0
chr7	2142656	2143026	ENSG00000002822.15|MAD1L1|CSTF2T|CSTF2T	974	-	6.0953755	1.5897352	-1.0	-1.0
chr7	2067317	2067427	ENSG00000002822.15|MAD1L1|CSTF2T|CSTF2T	923	-	5.5499325	1.1150368	-1.0	-1.0
chr7	2010726	2010851	ENSG00000002822.15|MAD1L1|CSTF2T|CSTF2T	915	-	5.499474	1.0702046	-1.0	-1.0
chr7	2099981	2100081	ENSG00000002822.15|MAD1L1|CSTF2T|CSTF2T	909	-	5.4395733	1.039793	-1.0	-1.0
chr7	2117901	2118171	ENSG00000002822.15|MAD1L1|CSTF2T|CSTF2T	925	-	5.566666	1.1274872	-1.0	-1.0
chr7	2053772	2053872	ENSG00000002822.15|MAD1L1|CSTF2T|CSTF2T	909	-	5.4395733	1.039793	-1.0	-1.0
chr7	2221637	2221787	ENSG00000002822.15|MAD1L1|CSTF2T|CSTF2T	939	-	5.4986534	1.2129762	-1.0	-1.0
chr7	2205423	2205573	ENSG00000002822.15|MAD1L1|CSTF2T|CSTF2T	940	-	5.701427	1.2233279	-1.0	-1.0
chr7	2049237	2049427	ENSG00000002822.15|MAD1L1|CSTF2T|CSTF2T	969	-	6.0201283	1.5058957	-1.0	-1.0
chr7	2225893	2226078	ENSG00000002822.15|MAD1L1|CSTF2T|CSTF2T	946	-	4.501507	1.2656895	-1.0	-1.0
chr7	1916740	1916905	ENSG00000002822.15|MAD1L1|CSTF2T|CSTF2T	915	-	5.4849653	1.0689672	-1.0	-1.0
chr7	2138471	2138586	ENSG00000002822.15|MAD1L1|CSTF2T|CSTF2T	906	-	5.433321	1.028517	-1.0	-1.0
chr7	2004246	2004406	ENSG00000002822.15|MAD1L1|CSTF2T|CSTF2T	915	-	5.4993825	1.0693247	-1.0	-1.0
chr7	2230418	2230543	ENSG00000002822.15|MAD1L1|CSTF2T|CSTF2T	999	-	6.057924	3.253672	-1.0	-1.0
chr7	2050812	2050922	ENSG00000002822.15|MAD1L1|CSTF2T|CSTF2T	906	-	5.4600987	1.0264009	-1.0	-1.0
chr7	2011426	2011531	ENSG00000002822.15|MAD1L1|CSTF2T|CSTF2T	906	-	5.42643	1.0255611	-1.0	-1.0
chr7	2046702	2046822	ENSG00000002822.15|MAD1L1|CSTF2T|CSTF2T	911	-	5.4844584	1.0518126	-1.0	-1.0
chr7	2056497	2056597	ENSG00000002822.15|MAD1L1|CSTF2T|CSTF2T	906	-	5.42643	1.0255611	-1.0	-1.0
chr7	2048747	2048847	ENSG00000002822.15|MAD1L1|CSTF2T|CSTF2T	909	-	5.4395733	1.039793	-1.0	-1.0
chr7	1928535	1928685	ENSG00000002822.15|MAD1L1|CSTF2T|CSTF2T	923	-	5.5498466	1.112559	-1.0	-1.0
chr7	2202738	2202913	ENSG00000002822.15|MAD1L1|CSTF2T|CSTF2T	914	-	5.484167	1.0652512	-1.0	-1.0
chr7	2047267	2047397	ENSG00000002822.15|MAD1L1|CSTF2T|CSTF2T	908	-	5.4507475	1.0358999	-1.0	-1.0
chr7	1911045	1911145	ENSG00000002822.15|MAD1L1|CSTF2T|CSTF2T	906	-	5.42643	1.0255611	-1.0	-1.0
chr7	2056152	2056307	ENSG00000002822.15|MAD1L1|CSTF2T|CSTF2T	930	-	5.6211443	1.1565099	-1.0	-1.0
chr7	2109298	2109398	ENSG00000002822.15|MAD1L1|CSTF2T|CSTF2T	902	-	5.4130707	1.0094374	-1.0	-1.0
chr7	1854969	1855294	ENSG00000002822.15|MAD1L1|CSTF2T|CSTF2T	934	-	4.438521	1.1810877	-1.0	-1.0
chr7	1884896	1885306	ENSG00000002822.15|MAD1L1|CSTF2T|CSTF2T	923	-	5.5620217	1.1153466	-1.0	-1.0
chr7	2202958	2203123	ENSG00000002822.15|MAD1L1|CSTF2T|CSTF2T	957	-	5.7034264	1.365312	-1.0	-1.0
chr7	2056952	2057147	ENSG00000002822.15|MAD1L1|CSTF2T|CSTF2T	960	-	5.931489	1.3926439	-1.0	-1.0
chr7	2003866	2003976	ENSG00000002822.15|MAD1L1|CSTF2T|CSTF2T	913	-	5.51828	1.062386	-1.0	-1.0
chr7	2210214	2210434	ENSG00000002822.15|MAD1L1|CSTF2T|CSTF2T	928	-	4.262917	1.1412581	-1.0	-1.0
chr7	2201687	2201850	ENSG00000002822.15|MAD1L1|CSTF2T|CSTF2T	996	-	6.1438193	2.3956206	-1.0	-1.0
chr7	1853904	1854904	ENSG00000002822.15|MAD1L1|CSTF2T|CSTF2T	969	-	4.259227	1.5078228	-1.0	-1.0
chr7	2225444	2225598	ENSG00000002822.15|MAD1L1|CSTF2T|CSTF2T	963	-	5.623523	1.4305587	-1.0	-1.0
chr7	2098351	2098491	ENSG00000002822.15|MAD1L1|CSTF2T|CSTF2T	927	-	5.620313	1.138726	-1.0	-1.0
chr7	1895126	1895266	ENSG00000002822.15|MAD1L1|CSTF2T|CSTF2T	910	-	5.447029	1.0456372	-1.0	-1.0
chr7	1999576	1999741	ENSG00000002822.15|MAD1L1|CSTF2T|CSTF2T	920	-	5.5933113	1.0944865	-1.0	-1.0
chr7	1998516	1998646	ENSG00000002822.15|MAD1L1|CSTF2T|CSTF2T	922	-	5.5500846	1.1104236	-1.0	-1.0
chr7	1986996	1987171	ENSG00000002822.15|MAD1L1|CSTF2T|CSTF2T	934	-	5.632816	1.1784003	-1.0	-1.0
chr7	1848804	1849074	ENSG00000002822.15|MAD1L1|CSTF2T|CSTF2T	947	-	5.0889244	1.2782314	-1.0	-1.0
chr7	1890126	1890226	ENSG00000002822.15|MAD1L1|CSTF2T|CSTF2T	906	-	5.42643	1.0255611	-1.0	-1.0
chr7	2146566	2146666	ENSG00000002822.15|MAD1L1|CSTF2T|CSTF2T	911	-	5.4731846	1.0482881	-1.0	-1.0
chr7	2118286	2118406	ENSG00000002822.15|MAD1L1|CSTF2T|CSTF2T	961	-	5.952497	1.4060906	-1.0	-1.0
chr7	2139786	2140056	ENSG00000002822.15|MAD1L1|CSTF2T|CSTF2T	929	-	5.602119	1.1474383	-1.0	-1.0
chr7	2107506	2107708	ENSG00000002822.15|MAD1L1|CSTF2T|CSTF2T	919	-	5.544685	1.0909084	-1.0	-1.0
chr7	1889111	1889306	ENSG00000002822.15|MAD1L1|CSTF2T|CSTF2T	923	-	5.603803	1.112785	-1.0	-1.0
chr7	1889536	1889636	ENSG00000002822.15|MAD1L1|CSTF2T|CSTF2T	911	-	5.4525447	1.0486581	-1.0	-1.0
chr7	2147226	2147341	ENSG00000002822.15|MAD1L1|CSTF2T|CSTF2T	907	-	5.4464865	1.029237	-1.0	-1.0
chr7	2127136	2127336	ENSG00000002822.15|MAD1L1|CSTF2T|CSTF2T	924	-	5.605947	1.118218	-1.0	-1.0
chr7	2212199	2212439	ENSG00000002822.15|MAD1L1|CSTF2T|CSTF2T	925	-	4.647321	1.1222984	-1.0	-1.0
chr7	2046252	2046467	ENSG00000002822.15|MAD1L1|CSTF2T|CSTF2T	965	-	5.7010283	1.4545285	-1.0	-1.0
chr7	2143046	2143176	ENSG00000002822.15|MAD1L1|CSTF2T|CSTF2T	918	-	5.504895	1.0863304	-1.0	-1.0
chr7	2211204	2211334	ENSG00000002822.15|MAD1L1|CSTF2T|CSTF2T	916	-	5.4987555	1.0778275	-1.0	-1.0
chr7	2059752	2059937	ENSG00000002822.15|MAD1L1|CSTF2T|CSTF2T	944	-	5.7321367	1.2538157	-1.0	-1.0
chr7	2046067	2046247	ENSG00000002822.15|MAD1L1|CSTF2T|CSTF2T	932	-	5.6260085	1.1675601	-1.0	-1.0
chr7	2000876	2001036	ENSG00000002822.15|MAD1L1|CSTF2T|CSTF2T	913	-	3.482542	1.0622187	-1.0	-1.0
chr7	2196925	2197610	ENSG00000002822.15|MAD1L1|CSTF2T|CSTF2T	947	-	4.7998514	1.274062	-1.0	-1.0
chr7	2011946	2012111	ENSG00000002822.15|MAD1L1|CSTF2T|CSTF2T	930	-	5.6056476	1.1532757	-1.0	-1.0
chr7	1848644	1848794	ENSG00000002822.15|MAD1L1|CSTF2T|CSTF2T	917	-	5.539123	1.0798441	-1.0	-1.0
chr7	1851114	1851224	ENSG00000002822.15|MAD1L1|CSTF2T|CSTF2T	938	-	3.830589	1.2106949	-1.0	-1.0
chr7	1884396	1884626	ENSG00000002822.15|MAD1L1|CSTF2T|CSTF2T	966	-	5.967093	1.4625404	-1.0	-1.0
chr7	2067852	2067972	ENSG00000002822.15|MAD1L1|CSTF2T|CSTF2T	929	-	5.5935755	1.1503075	-1.0	-1.0
chr7	2219886	2220111	ENSG00000002822.15|MAD1L1|CSTF2T|CSTF2T	990	-	6.393664	1.9910889	-1.0	-1.0
chr7	2201062	2201427	ENSG00000002822.15|MAD1L1|CSTF2T|CSTF2T	971	-	5.2730274	1.5396268	-1.0	-1.0
chr7	2101091	2101196	ENSG00000002822.15|MAD1L1|CSTF2T|CSTF2T	910	-	5.4562197	1.0439736	-1.0	-1.0
chr7	2067647	2067847	ENSG00000002822.15|MAD1L1|CSTF2T|CSTF2T	943	-	5.7107987	1.2418109	-1.0	-1.0
chr7	2139071	2139336	ENSG00000002822.15|MAD1L1|CSTF2T|CSTF2T	953	-	5.036836	1.3262141	-1.0	-1.0
chr7	2230809	2230974	ENSG00000002822.15|MAD1L1|CSTF2T|CSTF2T	928	-	5.5856357	1.1422294	-1.0	-1.0
chr7	2000101	2000241	ENSG00000002822.15|MAD1L1|CSTF2T|CSTF2T	912	-	5.4722433	1.0545669	-1.0	-1.0
chr7	2148904	2149099	ENSG00000002822.15|MAD1L1|CSTF2T|CSTF2T	945	-	5.7348704	1.260864	-1.0	-1.0
chr7	2197960	2198120	ENSG00000002822.15|MAD1L1|CSTF2T|CSTF2T	918	-	5.503644	1.0840584	-1.0	-1.0
chr7	2201995	2202098	ENSG00000002822.15|MAD1L1|CSTF2T|CSTF2T	925	-	5.5566154	1.1224236	-1.0	-1.0
chr7	1892146	1892266	ENSG00000002822.15|MAD1L1|CSTF2T|CSTF2T	912	-	5.5037346	1.0533898	-1.0	-1.0
chr7	2127941	2128041	ENSG00000002822.15|MAD1L1|CSTF2T|CSTF2T	902	-	5.4467096	1.0068235	-1.0	-1.0
chr7	2210579	2210684	ENSG00000002822.15|MAD1L1|CSTF2T|CSTF2T	918	-	5.5162554	1.0841765	-1.0	-1.0
chr7	2203578	2203738	ENSG00000002822.15|MAD1L1|CSTF2T|CSTF2T	961	-	5.766506	1.4137033	-1.0	-1.0
chr7	1851429	1851654	ENSG00000002822.15|MAD1L1|CSTF2T|CSTF2T	965	-	5.3927307	1.4545643	-1.0	-1.0
chr7	2054787	2054922	ENSG00000002822.15|MAD1L1|CSTF2T|CSTF2T	921	-	5.5352473	1.1004043	-1.0	-1.0
chr7	2128126	2128226	ENSG00000002822.15|MAD1L1|CSTF2T|CSTF2T	903	-	5.4050245	1.0129204	-1.0	-1.0
chr7	1934105	1934265	ENSG00000002822.15|MAD1L1|CSTF2T|CSTF2T	937	-	5.7017612	1.2002515	-1.0	-1.0
chr7	1847564	1848019	ENSG00000002822.15|MAD1L1|CSTF2T|CSTF2T	962	-	5.420349	1.4255444	-1.0	-1.0
chr7	2139356	2139491	ENSG00000002822.15|MAD1L1|CSTF2T|CSTF2T	907	-	5.4252787	1.029518	-1.0	-1.0
chr7	1848049	1848259	ENSG00000002822.15|MAD1L1|CSTF2T|CSTF2T	931	-	4.0492373	1.1632406	-1.0	-1.0
chr7	2046857	2046987	ENSG00000002822.15|MAD1L1|CSTF2T|CSTF2T	956	-	5.858953	1.3594456	-1.0	-1.0
chr7	1852189	1852504	ENSG00000002822.15|MAD1L1|CSTF2T|CSTF2T	975	-	5.906983	1.6062486	-1.0	-1.0
chr7	2224238	2224373	ENSG00000002822.15|MAD1L1|CSTF2T|CSTF2T	909	-	2.7239454	1.0401316	-1.0	-1.0
chr7	1847249	1847374	ENSG00000002822.15|MAD1L1|CSTF2T|CSTF2T	937	-	5.6878877	1.2017345	-1.0	-1.0
chr7	2010461	2010586	ENSG00000002822.15|MAD1L1|CSTF2T|CSTF2T	931	-	5.612339	1.1601719	-1.0	-1.0
chr7	1895706	1895886	ENSG00000002822.15|MAD1L1|CSTF2T|CSTF2T	934	-	5.662432	1.1808579	-1.0	-1.0
chr7	2143356	2143536	ENSG00000002822.15|MAD1L1|CSTF2T|CSTF2T	932	-	5.6140957	1.165762	-1.0	-1.0
chr7	2224558	2224658	ENSG00000002822.15|MAD1L1|CSTF2T|CSTF2T	902	-	5.4130707	1.0094374	-1.0	-1.0
chr7	2209673	2209783	ENSG00000002822.15|MAD1L1|CSTF2T|CSTF2T	907	-	5.446976	1.0326383	-1.0	-1.0
chr7	2199930	2200264	ENSG00000002822.15|MAD1L1|CSTF2T|CSTF2T	945	-	4.98932	1.263008	-1.0	-1.0
chr7	2143556	2143671	ENSG00000002822.15|MAD1L1|CSTF2T|CSTF2T	910	-	5.4502964	1.0458906	-1.0	-1.0
chr7	1846264	1846434	ENSG00000002822.15|MAD1L1|CSTF2T|CSTF2T	951	-	5.793659	1.309589	-1.0	-1.0
chr7	2225303	2225409	ENSG00000002822.15|MAD1L1|CSTF2T|CSTF2T	943	-	5.7178464	1.2464302	-1.0	-1.0
chr7	1892831	1892931	ENSG00000002822.15|MAD1L1|CSTF2T|CSTF2T	904	-	5.4183803	1.0173877	-1.0	-1.0
chr7	2119706	2120016	ENSG00000002822.15|MAD1L1|CSTF2T|CSTF2T	928	-	5.6215267	1.1448212	-1.0	-1.0
chr7	1935490	1935630	ENSG00000002822.15|MAD1L1|CSTF2T|CSTF2T	913	-	5.5115633	1.0583104	-1.0	-1.0
chr7	2142016	2142141	ENSG00000002822.15|MAD1L1|CSTF2T|CSTF2T	912	-	4.858365	1.0549034	-1.0	-1.0
chr7	2101661	2101766	ENSG00000002822.15|MAD1L1|CSTF2T|CSTF2T	908	-	5.4415836	1.0374483	-1.0	-1.0
chr7	2220686	2220796	ENSG00000002822.15|MAD1L1|CSTF2T|CSTF2T	934	-	5.664626	1.1830302	-1.0	-1.0
chr7	2012476	2012651	ENSG00000002822.15|MAD1L1|CSTF2T|CSTF2T	928	-	5.680416	1.1442899	-1.0	-1.0
chr7	1881926	1882086	ENSG00000002822.15|MAD1L1|CSTF2T|CSTF2T	910	-	5.555348	1.0444205	-1.0	-1.0
chr7	2108178	2108313	ENSG00000002822.15|MAD1L1|CSTF2T|CSTF2T	911	-	5.457903	1.0485783	-1.0	-1.0
chr7	1986866	1986981	ENSG00000002822.15|MAD1L1|CSTF2T|CSTF2T	908	-	5.4322257	1.0352213	-1.0	-1.0
chr7	2010136	2010256	ENSG00000002822.15|MAD1L1|CSTF2T|CSTF2T	923	-	5.5664535	1.1148242	-1.0	-1.0
chr7	1930735	1930940	ENSG00000002822.15|MAD1L1|CSTF2T|CSTF2T	932	-	5.6594515	1.1672914	-1.0	-1.0
chr7	2102586	2102696	ENSG00000002822.15|MAD1L1|CSTF2T|CSTF2T	913	-	5.475871	1.059967	-1.0	-1.0
chr7	1848369	1848504	ENSG00000002822.15|MAD1L1|CSTF2T|CSTF2T	913	-	5.4897003	1.0616827	-1.0	-1.0
chr7	2045122	2045347	ENSG00000002822.15|MAD1L1|CSTF2T|CSTF2T	912	-	5.46617	1.0555348	-1.0	-1.0
chr7	2056807	2056927	ENSG00000002822.15|MAD1L1|CSTF2T|CSTF2T	946	-	5.7715306	1.2702767	-1.0	-1.0
chr7	1897976	1898156	ENSG00000002822.15|MAD1L1|CSTF2T|CSTF2T	922	-	5.543347	1.1088558	-1.0	-1.0
chr7	2211609	2211714	ENSG00000002822.15|MAD1L1|CSTF2T|CSTF2T	906	-	5.4220657	1.028503	-1.0	-1.0
chr7	2012146	2012296	ENSG00000002822.15|MAD1L1|CSTF2T|CSTF2T	916	-	5.5313325	1.0737216	-1.0	-1.0
chr7	2143671	2143846	ENSG00000002822.15|MAD1L1|CSTF2T|CSTF2T	924	-	5.5537333	1.1178269	-1.0	-1.0
chr7	2109103	2109253	ENSG00000002822.15|MAD1L1|CSTF2T|CSTF2T	919	-	5.5195265	1.0928324	-1.0	-1.0
chr7	2054052	2054177	ENSG00000002822.15|MAD1L1|CSTF2T|CSTF2T	906	-	5.433002	1.0264766	-1.0	-1.0
chr7	2068172	2068342	ENSG00000002822.15|MAD1L1|CSTF2T|CSTF2T	922	-	5.590289	1.1063788	-1.0	-1.0
chr7	2258383	2258573	ENSG00000106266.10|SNX8|CSTF2T|CSTF2T	974	-	6.0287023	1.5901989	-1.0	-1.0
chr7	2253534	2253859	ENSG00000106266.10|SNX8|CSTF2T|CSTF2T	952	-	5.544192	1.3174953	-1.0	-1.0
chr7	2252474	2252739	ENSG00000106266.10|SNX8|CSTF2T|CSTF2T	990	-	5.224424	2.021176	-1.0	-1.0
chr7	2252224	2252434	ENSG00000106266.10|SNX8|CSTF2T|CSTF2T	943	-	3.88446	1.2422565	-1.0	-1.0
chr7	2254134	2254309	ENSG00000106266.10|SNX8|CSTF2T|CSTF2T	945	-	3.8788462	1.2561663	-1.0	-1.0
chr7	2259093	2259203	ENSG00000106266.10|SNX8|CSTF2T|CSTF2T	935	-	5.6553736	1.183813	-1.0	-1.0
chr7	2254319	2254844	ENSG00000106266.10|SNX8|CSTF2T|CSTF2T	982	-	5.5242214	1.752762	-1.0	-1.0
chr7	2259473	2259663	ENSG00000106266.10|SNX8|CSTF2T|CSTF2T	930	-	4.37681	1.154528	-1.0	-1.0
chr7	2253414	2253529	ENSG00000106266.10|SNX8|CSTF2T|CSTF2T	911	-	5.458661	1.0482153	-1.0	-1.0
chr7	2261558	2261693	ENSG00000106266.10|SNX8|CSTF2T|CSTF2T	911	-	5.476579	1.0520675	-1.0	-1.0
chr7	2251814	2252214	ENSG00000106266.10|SNX8|CSTF2T|CSTF2T	972	-	4.840168	1.5506563	-1.0	-1.0
chr7	2254874	2255079	ENSG00000106266.10|SNX8|CSTF2T|CSTF2T	953	-	5.8697257	1.3301142	-1.0	-1.0
chr7	2253074	2253374	ENSG00000106266.10|SNX8|CSTF2T|CSTF2T	927	-	4.1698365	1.1351618	-1.0	-1.0
chr7	2259228	2259443	ENSG00000106266.10|SNX8|CSTF2T|CSTF2T	950	-	4.29507	1.3045925	-1.0	-1.0
chr7	2257863	2257993	ENSG00000106266.10|SNX8|CSTF2T|CSTF2T	917	-	5.565868	1.082125	-1.0	-1.0
chr7	2378493	2378628	ENSG00000106263.17|EIF3B|CSTF2T|CSTF2T	925	+	3.7464447	1.1255751	-1.0	-1.0
chr7	2377305	2377480	ENSG00000106263.17|EIF3B|CSTF2T|CSTF2T	929	+	5.596859	1.1475323	-1.0	-1.0
chr7	2379643	2379818	ENSG00000106263.17|EIF3B|CSTF2T|CSTF2T	921	+	3.894456	1.1007901	-1.0	-1.0
chr7	2378178	2378393	ENSG00000106263.17|EIF3B|CSTF2T|CSTF2T	968	+	5.3263307	1.4953492	-1.0	-1.0
chr7	2405061	2405181	ENSG00000136213.9|CHST12|CSTF2T|CSTF2T	906	+	5.4600987	1.0264009	-1.0	-1.0
chr7	2638808	2638953	ENSG00000136295.14|TTYH3|CSTF2T|CSTF2T	931	+	5.642611	1.1596509	-1.0	-1.0
chr7	2640338	2640503	ENSG00000136295.14|TTYH3|CSTF2T|CSTF2T	925	+	5.5617414	1.1257317	-1.0	-1.0
chr7	2633288	2633443	ENSG00000136295.14|TTYH3|CSTF2T|CSTF2T	920	+	5.5396266	1.0971563	-1.0	-1.0
chr7	2649988	2650153	ENSG00000136295.14|TTYH3|CSTF2T|CSTF2T	927	+	5.5735474	1.134684	-1.0	-1.0
chr7	2641313	2641488	ENSG00000136295.14|TTYH3|CSTF2T|CSTF2T	923	+	5.5505733	1.1111684	-1.0	-1.0
chr7	2634503	2634693	ENSG00000136295.14|TTYH3|CSTF2T|CSTF2T	942	+	4.6489143	1.2383448	-1.0	-1.0
chr7	2636253	2636503	ENSG00000136295.14|TTYH3|CSTF2T|CSTF2T	954	+	5.8156857	1.3388139	-1.0	-1.0
chr7	2637648	2637843	ENSG00000136295.14|TTYH3|CSTF2T|CSTF2T	940	+	5.7309136	1.223325	-1.0	-1.0
chr7	2640783	2640943	ENSG00000136295.14|TTYH3|CSTF2T|CSTF2T	924	+	5.584141	1.1202435	-1.0	-1.0
chr7	2637403	2637603	ENSG00000136295.14|TTYH3|CSTF2T|CSTF2T	912	+	5.4703555	1.0577776	-1.0	-1.0
chr7	2632878	2633003	ENSG00000136295.14|TTYH3|CSTF2T|CSTF2T	916	+	5.4909005	1.0737672	-1.0	-1.0
chr7	2651058	2651213	ENSG00000136295.14|TTYH3|CSTF2T|CSTF2T	919	+	5.5226803	1.0911484	-1.0	-1.0
chr7	2638658	2638793	ENSG00000136295.14|TTYH3|CSTF2T|CSTF2T	928	+	5.5941744	1.1449414	-1.0	-1.0
chr7	2637028	2637128	ENSG00000136295.14|TTYH3|CSTF2T|CSTF2T	902	+	5.4130707	1.0094374	-1.0	-1.0
chr7	2634378	2634483	ENSG00000136295.14|TTYH3|CSTF2T|CSTF2T	920	+	5.5521464	1.0982685	-1.0	-1.0
chr7	2634698	2635278	ENSG00000136295.14|TTYH3|CSTF2T|CSTF2T	943	+	5.7333336	1.2444491	-1.0	-1.0
chr7	2650183	2650288	ENSG00000136295.14|TTYH3|CSTF2T|CSTF2T	943	+	5.7203116	1.2455405	-1.0	-1.0
chr7	2633103	2633203	ENSG00000136295.14|TTYH3|CSTF2T|CSTF2T	902	+	5.4130707	1.0094374	-1.0	-1.0
chr7	2638178	2638523	ENSG00000136295.14|TTYH3|CSTF2T|CSTF2T	954	+	5.6061664	1.3338368	-1.0	-1.0
chr7	2636648	2636893	ENSG00000136295.14|TTYH3|CSTF2T|CSTF2T	930	+	5.3199925	1.153247	-1.0	-1.0
chr7	2635693	2635818	ENSG00000136295.14|TTYH3|CSTF2T|CSTF2T	917	+	5.511995	1.0792037	-1.0	-1.0
chr7	2648948	2649198	ENSG00000136295.14|TTYH3|CSTF2T|CSTF2T	932	+	4.6612916	1.1679543	-1.0	-1.0
chr7	2637273	2637373	ENSG00000136295.14|TTYH3|CSTF2T|CSTF2T	902	+	5.492134	1.0108881	-1.0	-1.0
chr7	2643903	2644058	ENSG00000136295.14|TTYH3|CSTF2T|CSTF2T	927	+	5.575711	1.1360936	-1.0	-1.0
chr7	2633483	2633653	ENSG00000136295.14|TTYH3|CSTF2T|CSTF2T	949	+	5.839826	1.2919253	-1.0	-1.0
chr7	3043060	3043180	ENSG00000198286.9|CARD11|CSTF2T|CSTF2T	937	-	5.6670394	1.2008163	-1.0	-1.0
chr7	4702903	4703423	ENSG00000164916.10|FOXK1|CSTF2T|CSTF2T	964	+	5.091676	1.438622	-1.0	-1.0
chr7	4764888	4765298	ENSG00000164916.10|FOXK1|CSTF2T|CSTF2T	983	+	5.163311	1.7689754	-1.0	-1.0
chr7	4725828	4725988	ENSG00000164916.10|FOXK1|CSTF2T|CSTF2T	930	+	3.7786505	1.1558402	-1.0	-1.0
chr7	4707443	4707618	ENSG00000164916.10|FOXK1|CSTF2T|CSTF2T	931	+	5.637493	1.1639276	-1.0	-1.0
chr7	4703743	4703938	ENSG00000164916.10|FOXK1|CSTF2T|CSTF2T	944	+	5.7406025	1.2506534	-1.0	-1.0
chr7	4712803	4712933	ENSG00000164916.10|FOXK1|CSTF2T|CSTF2T	903	+	5.3996496	1.0110834	-1.0	-1.0
chr7	4715023	4715318	ENSG00000164916.10|FOXK1|CSTF2T|CSTF2T	929	+	4.764783	1.1514903	-1.0	-1.0
chr7	4706418	4706608	ENSG00000164916.10|FOXK1|CSTF2T|CSTF2T	927	+	4.1328664	1.136893	-1.0	-1.0
chr7	4709198	4709388	ENSG00000164916.10|FOXK1|CSTF2T|CSTF2T	921	+	5.5326586	1.1027908	-1.0	-1.0
chr7	4711798	4712068	ENSG00000164916.10|FOXK1|CSTF2T|CSTF2T	956	+	4.397984	1.355231	-1.0	-1.0
chr7	4764528	4764653	ENSG00000164916.10|FOXK1|CSTF2T|CSTF2T	933	+	3.026362	1.1725234	-1.0	-1.0
chr7	4714878	4714988	ENSG00000164916.10|FOXK1|CSTF2T|CSTF2T	946	+	5.7507477	1.2676313	-1.0	-1.0
chr7	4707933	4708093	ENSG00000164916.10|FOXK1|CSTF2T|CSTF2T	945	+	5.7350817	1.2601811	-1.0	-1.0
chr7	4712113	4712253	ENSG00000164916.10|FOXK1|CSTF2T|CSTF2T	926	+	5.052891	1.1293483	-1.0	-1.0
chr7	4707153	4707348	ENSG00000164916.10|FOXK1|CSTF2T|CSTF2T	966	+	5.1301436	1.4664713	-1.0	-1.0
chr7	4711008	4711108	ENSG00000164916.10|FOXK1|CSTF2T|CSTF2T	902	+	5.4130707	1.0094374	-1.0	-1.0
chr7	4714698	4714813	ENSG00000164916.10|FOXK1|CSTF2T|CSTF2T	925	+	5.5612774	1.1250732	-1.0	-1.0
chr7	4718438	4718543	ENSG00000164916.10|FOXK1|CSTF2T|CSTF2T	910	+	3.6432292	1.0461347	-1.0	-1.0
chr7	4717958	4718128	ENSG00000164916.10|FOXK1|CSTF2T|CSTF2T	960	+	4.6770906	1.3926129	-1.0	-1.0
chr7	4706738	4707023	ENSG00000164916.10|FOXK1|CSTF2T|CSTF2T	948	+	5.7499933	1.28208	-1.0	-1.0
chr7	4710638	4710788	ENSG00000164916.10|FOXK1|CSTF2T|CSTF2T	910	+	2.8873224	1.044624	-1.0	-1.0
chr7	4715508	4715743	ENSG00000164916.10|FOXK1|CSTF2T|CSTF2T	958	+	4.695419	1.372929	-1.0	-1.0
chr7	4717648	4717948	ENSG00000164916.10|FOXK1|CSTF2T|CSTF2T	959	+	5.6805954	1.3923725	-1.0	-1.0
chr7	4712428	4712548	ENSG00000164916.10|FOXK1|CSTF2T|CSTF2T	927	+	5.615066	1.1343256	-1.0	-1.0
chr7	4718138	4718238	ENSG00000164916.10|FOXK1|CSTF2T|CSTF2T	933	+	5.6512475	1.1731622	-1.0	-1.0
chr7	4712258	4712428	ENSG00000164916.10|FOXK1|CSTF2T|CSTF2T	933	+	5.637092	1.1765728	-1.0	-1.0
chr7	4716808	4717638	ENSG00000164916.10|FOXK1|CSTF2T|CSTF2T	994	+	6.0897617	2.1884155	-1.0	-1.0
chr7	4711163	4711753	ENSG00000164916.10|FOXK1|CSTF2T|CSTF2T	952	+	4.716092	1.3190482	-1.0	-1.0
chr7	4683778	4683908	ENSG00000164916.10|FOXK1|CSTF2T|CSTF2T	958	+	4.8206143	1.3799095	-1.0	-1.0
chr7	4784371	4784556	ENSG00000242802.6|AP5Z1|CSTF2T|CSTF2T	965	+	5.960158	1.455066	-1.0	-1.0
chr7	5046383	5046558	ENSG00000272968.5|RBAK-RBAKDN|CSTF2T|CSTF2T	946	+	5.749594	1.2665538	-1.0	-1.0
chr7	5046396	5046556	ENSG00000146587.17|RBAK|CSTF2T|CSTF2T	948	+	5.776302	1.2877777	-1.0	-1.0
chr7	5394600	5395385	ENSG00000182095.14|TNRC18|CSTF2T|CSTF2T	976	-	4.9900184	1.6184247	-1.0	-1.0
chr7	5422859	5423440	ENSG00000182095.14|TNRC18|CSTF2T|CSTF2T	992	-	3.8779202	2.0740812	-1.0	-1.0
chr7	5421059	5421484	ENSG00000182095.14|TNRC18|CSTF2T|CSTF2T	975	-	3.4983027	1.6025176	-1.0	-1.0
chr7	5417729	5417849	ENSG00000182095.14|TNRC18|CSTF2T|CSTF2T	951	-	3.8906767	1.3127761	-1.0	-1.0
chr7	5396615	5397210	ENSG00000182095.14|TNRC18|CSTF2T|CSTF2T	964	-	5.045701	1.4407247	-1.0	-1.0
chr7	5423546	5423931	ENSG00000182095.14|TNRC18|CSTF2T|CSTF2T	991	-	3.6820288	2.042029	-1.0	-1.0
chr7	5384399	5384564	ENSG00000182095.14|TNRC18|CSTF2T|CSTF2T	924	-	5.549825	1.1191955	-1.0	-1.0
chr7	5395425	5395725	ENSG00000182095.14|TNRC18|CSTF2T|CSTF2T	935	-	3.9873672	1.1861712	-1.0	-1.0
chr7	5312827	5312947	ENSG00000182095.14|TNRC18|CSTF2T|CSTF2T	908	-	3.3725905	1.0353227	-1.0	-1.0
chr7	5323235	5323435	ENSG00000182095.14|TNRC18|CSTF2T|CSTF2T	989	-	6.428095	1.9405053	-1.0	-1.0
chr7	5407284	5407389	ENSG00000182095.14|TNRC18|CSTF2T|CSTF2T	919	-	3.7159004	1.0918727	-1.0	-1.0
chr7	5417849	5418134	ENSG00000182095.14|TNRC18|CSTF2T|CSTF2T	970	-	3.2351036	1.5234256	-1.0	-1.0
chr7	5322595	5322780	ENSG00000182095.14|TNRC18|CSTF2T|CSTF2T	952	-	5.8214207	1.3215483	-1.0	-1.0
chr7	5423440	5423546	ENSG00000182095.14|TNRC18|CSTF2T|CSTF2T	997	-	3.714436	2.5187669	-1.0	-1.0
chr7	5418189	5421054	ENSG00000182095.14|TNRC18|CSTF2T|CSTF2T	992	-	4.240799	2.123511	-1.0	-1.0
chr7	5421489	5422829	ENSG00000182095.14|TNRC18|CSTF2T|CSTF2T	992	-	3.8080475	2.1071267	-1.0	-1.0
chr7	5397720	5397995	ENSG00000182095.14|TNRC18|CSTF2T|CSTF2T	939	-	5.563073	1.2113392	-1.0	-1.0
chr7	5397265	5397710	ENSG00000182095.14|TNRC18|CSTF2T|CSTF2T	967	-	3.9210885	1.4878811	-1.0	-1.0
chr7	5478898	5478998	ENSG00000155034.18|FBXL18|CSTF2T|CSTF2T	902	-	5.3915873	1.0083476	-1.0	-1.0
chr7	5476078	5476263	ENSG00000155034.18|FBXL18|CSTF2T|CSTF2T	950	-	5.825228	1.3048443	-1.0	-1.0
chr7	5529358	5529563	ENSG00000075624.13|ACTB|CSTF2T|CSTF2T	996	-	2.390239	2.432572	-1.0	-1.0
chr7	5529805	5529982	ENSG00000075624.13|ACTB|CSTF2T|CSTF2T	1000	-	3.5504682	5.241708	-1.0	-1.0
chr7	5529733	5529805	ENSG00000075624.13|ACTB|CSTF2T|CSTF2T	999	-	3.223113	2.9455864	-1.0	-1.0
chr7	5529982	5530523	ENSG00000075624.13|ACTB|CSTF2T|CSTF2T	1000	-	4.022952	6.492361	-1.0	-1.0
chr7	5605881	5605981	ENSG00000075618.17|FSCN1|CSTF2T|CSTF2T	922	+	2.0935683	1.1069934	-1.0	-1.0
chr7	5606086	5606281	ENSG00000075618.17|FSCN1|CSTF2T|CSTF2T	967	+	2.0786762	1.4749873	-1.0	-1.0
chr7	5599151	5599511	ENSG00000075618.17|FSCN1|CSTF2T|CSTF2T	963	+	4.0354686	1.4363319	-1.0	-1.0
chr7	5599561	5599676	ENSG00000075618.17|FSCN1|CSTF2T|CSTF2T	947	+	5.7875395	1.2759697	-1.0	-1.0
chr7	5598091	5598816	ENSG00000075618.17|FSCN1|CSTF2T|CSTF2T	959	+	4.2369885	1.3837198	-1.0	-1.0
chr7	5596581	5597236	ENSG00000075618.17|FSCN1|CSTF2T|CSTF2T	974	+	3.887306	1.5871857	-1.0	-1.0
chr7	5594317	5594546	ENSG00000075618.17|FSCN1|CSTF2T|CSTF2T	927	+	3.0305583	1.1358161	-1.0	-1.0
chr7	5597726	5597936	ENSG00000075618.17|FSCN1|CSTF2T|CSTF2T	959	+	3.2442038	1.38648	-1.0	-1.0
chr7	5594906	5596561	ENSG00000075618.17|FSCN1|CSTF2T|CSTF2T	995	+	4.3552513	2.300791	-1.0	-1.0
chr7	5598826	5599131	ENSG00000075618.17|FSCN1|CSTF2T|CSTF2T	975	+	5.0228972	1.607443	-1.0	-1.0
chr7	5604240	5604495	ENSG00000075618.17|FSCN1|CSTF2T|CSTF2T	985	+	4.5860643	1.8342304	-1.0	-1.0
chr7	5594122	5594272	ENSG00000075618.17|FSCN1|CSTF2T|CSTF2T	974	+	5.6208186	1.5797422	-1.0	-1.0
chr7	5605506	5605646	ENSG00000075618.17|FSCN1|CSTF2T|CSTF2T	935	+	2.0224175	1.190424	-1.0	-1.0
chr7	5594546	5594891	ENSG00000075618.17|FSCN1|CSTF2T|CSTF2T	966	+	4.2132707	1.4731413	-1.0	-1.0
chr7	5593852	5594022	ENSG00000075618.17|FSCN1|CSTF2T|CSTF2T	958	+	4.0264406	1.3811831	-1.0	-1.0
chr7	5780907	5781022	ENSG00000011275.18|RNF216|CSTF2T|CSTF2T	910	-	5.4482207	1.045703	-1.0	-1.0
chr7	6048551	6048716	ENSG00000086232.12|EIF2AK1|CSTF2T|CSTF2T	914	-	2.2383146	1.0645286	-1.0	-1.0
chr7	6053075	6053175	ENSG00000086232.12|EIF2AK1|CSTF2T|CSTF2T	903	-	5.4050245	1.0129204	-1.0	-1.0
chr7	6031467	6031577	ENSG00000086232.12|EIF2AK1|CSTF2T|CSTF2T	932	-	5.6466484	1.1653519	-1.0	-1.0
chr7	6054075	6054265	ENSG00000086232.12|EIF2AK1|CSTF2T|CSTF2T	952	-	5.0480328	1.3191724	-1.0	-1.0
chr7	6272116	6272473	ENSG00000008256.15|CYTH3|CSTF2T|CSTF2T	981	-	5.8369417	1.7106681	-1.0	-1.0
chr7	6271721	6272086	ENSG00000008256.15|CYTH3|CSTF2T|CSTF2T	966	-	5.388338	1.4700629	-1.0	-1.0
chr7	6179476	6179691	ENSG00000008256.15|CYTH3|CSTF2T|CSTF2T	968	-	6.029161	1.4976484	-1.0	-1.0
chr7	6171831	6171931	ENSG00000008256.15|CYTH3|CSTF2T|CSTF2T	906	-	5.42643	1.0255611	-1.0	-1.0
chr7	6166875	6167005	ENSG00000008256.15|CYTH3|CSTF2T|CSTF2T	909	-	5.4373055	1.0385805	-1.0	-1.0
chr7	6472527	6472662	ENSG00000164535.14|DAGLB|CSTF2T|CSTF2T	917	-	3.679867	1.0799778	-1.0	-1.0
chr7	6472742	6472937	ENSG00000164535.14|DAGLB|CSTF2T|CSTF2T	928	-	2.7146792	1.1436375	-1.0	-1.0
chr7	6483137	6483966	ENSG00000164535.14|DAGLB|CSTF2T|CSTF2T	989	-	3.3151443	1.9443592	-1.0	-1.0
chr7	6469932	6470042	ENSG00000164535.14|DAGLB|CSTF2T|CSTF2T	901	-	2.6091123	1.0033047	-1.0	-1.0
chr7	6473722	6474172	ENSG00000164535.14|DAGLB|CSTF2T|CSTF2T	1000	-	4.868543	4.355159	-1.0	-1.0
chr7	6460982	6461092	ENSG00000164535.14|DAGLB|CSTF2T|CSTF2T	916	-	5.4904165	1.0755728	-1.0	-1.0
chr7	6477302	6477417	ENSG00000164535.14|DAGLB|CSTF2T|CSTF2T	952	-	5.8402643	1.3156669	-1.0	-1.0
chr7	6473537	6473702	ENSG00000164535.14|DAGLB|CSTF2T|CSTF2T	912	-	3.5251412	1.0554999	-1.0	-1.0
chr7	6476332	6476497	ENSG00000164535.14|DAGLB|CSTF2T|CSTF2T	950	-	5.7850194	1.2989367	-1.0	-1.0
chr7	6474362	6474577	ENSG00000164535.14|DAGLB|CSTF2T|CSTF2T	972	-	5.2773676	1.5523067	-1.0	-1.0
chr7	6482412	6482537	ENSG00000164535.14|DAGLB|CSTF2T|CSTF2T	952	-	5.8069067	1.3155513	-1.0	-1.0
chr7	6473202	6473482	ENSG00000164535.14|DAGLB|CSTF2T|CSTF2T	952	-	3.0422976	1.3189505	-1.0	-1.0
chr7	6474364	6474579	ENSG00000136240.9|KDELR2|CSTF2T|CSTF2T	972	-	5.277492	1.5509697	-1.0	-1.0
chr7	6483134	6483966	ENSG00000136240.9|KDELR2|CSTF2T|CSTF2T	989	-	3.3418937	1.9527078	-1.0	-1.0
chr7	6473201	6473481	ENSG00000136240.9|KDELR2|CSTF2T|CSTF2T	950	-	2.973373	1.3000226	-1.0	-1.0
chr7	6473721	6474079	ENSG00000136240.9|KDELR2|CSTF2T|CSTF2T	1000	-	4.686291	3.3145862	-1.0	-1.0
chr7	6477304	6477414	ENSG00000136240.9|KDELR2|CSTF2T|CSTF2T	956	-	5.8928156	1.3594084	-1.0	-1.0
chr7	6472526	6472666	ENSG00000136240.9|KDELR2|CSTF2T|CSTF2T	914	-	3.6598127	1.0644747	-1.0	-1.0
chr7	6473536	6473701	ENSG00000136240.9|KDELR2|CSTF2T|CSTF2T	922	-	3.5986633	1.1076312	-1.0	-1.0
chr7	6476334	6476494	ENSG00000136240.9|KDELR2|CSTF2T|CSTF2T	952	-	5.8103247	1.318565	-1.0	-1.0
chr7	6472741	6472936	ENSG00000136240.9|KDELR2|CSTF2T|CSTF2T	930	-	2.6153665	1.1522274	-1.0	-1.0
chr7	6482411	6482541	ENSG00000136240.9|KDELR2|CSTF2T|CSTF2T	951	-	5.803218	1.3122246	-1.0	-1.0
chr7	6607362	6607536	ENSG00000146576.12|C7orf26|CSTF2T|CSTF2T	959	+	5.899554	1.386614	-1.0	-1.0
chr7	6607127	6607277	ENSG00000146576.12|C7orf26|CSTF2T|CSTF2T	926	+	5.5757275	1.1326799	-1.0	-1.0
chr7	6639901	6640006	ENSG00000205903.6|ZNF316|CSTF2T|CSTF2T	933	+	5.625971	1.173326	-1.0	-1.0
chr7	6650988	6651093	ENSG00000205903.6|ZNF316|CSTF2T|CSTF2T	909	+	5.4395733	1.039793	-1.0	-1.0
chr7	6653672	6653827	ENSG00000205903.6|ZNF316|CSTF2T|CSTF2T	925	+	5.561214	1.1234839	-1.0	-1.0
chr7	6639351	6639621	ENSG00000205903.6|ZNF316|CSTF2T|CSTF2T	954	+	4.006477	1.3379658	-1.0	-1.0
chr7	6640131	6640246	ENSG00000205903.6|ZNF316|CSTF2T|CSTF2T	909	+	5.4373055	1.0385805	-1.0	-1.0
chr7	6656067	6656427	ENSG00000205903.6|ZNF316|CSTF2T|CSTF2T	987	+	3.8679678	1.8819268	-1.0	-1.0
chr7	6655592	6655892	ENSG00000205903.6|ZNF316|CSTF2T|CSTF2T	966	+	4.163144	1.4696879	-1.0	-1.0
chr7	6637845	6637950	ENSG00000205903.6|ZNF316|CSTF2T|CSTF2T	906	+	3.3435054	1.0271443	-1.0	-1.0
chr7	6642474	6642744	ENSG00000205903.6|ZNF316|CSTF2T|CSTF2T	980	+	4.082349	1.7079489	-1.0	-1.0
chr7	6648653	6648753	ENSG00000205903.6|ZNF316|CSTF2T|CSTF2T	906	+	5.42643	1.0255611	-1.0	-1.0
chr7	6655232	6655377	ENSG00000205903.6|ZNF316|CSTF2T|CSTF2T	957	+	5.3190536	1.3685848	-1.0	-1.0
chr7	6637477	6637845	ENSG00000205903.6|ZNF316|CSTF2T|CSTF2T	952	+	3.9480603	1.3222058	-1.0	-1.0
chr7	6638009	6639041	ENSG00000205903.6|ZNF316|CSTF2T|CSTF2T	973	+	4.439216	1.5748805	-1.0	-1.0
chr7	6642764	6642909	ENSG00000205903.6|ZNF316|CSTF2T|CSTF2T	947	+	3.9883285	1.275792	-1.0	-1.0
chr7	6654892	6655127	ENSG00000205903.6|ZNF316|CSTF2T|CSTF2T	975	+	4.9654317	1.5940372	-1.0	-1.0
chr7	6644228	6644478	ENSG00000205903.6|ZNF316|CSTF2T|CSTF2T	933	+	5.6284676	1.1765324	-1.0	-1.0
chr7	6654417	6654532	ENSG00000205903.6|ZNF316|CSTF2T|CSTF2T	915	+	5.4863896	1.0713468	-1.0	-1.0
chr7	6642139	6642269	ENSG00000205903.6|ZNF316|CSTF2T|CSTF2T	960	+	5.9044943	1.397436	-1.0	-1.0
chr7	6701459	6701884	ENSG00000164631.18|ZNF12|CSTF2T|CSTF2T	960	-	3.4391708	1.3928537	-1.0	-1.0
chr7	6702054	6702599	ENSG00000164631.18|ZNF12|CSTF2T|CSTF2T	997	-	5.8197803	2.567729	-1.0	-1.0
chr7	6688872	6688982	ENSG00000164631.18|ZNF12|CSTF2T|CSTF2T	905	-	3.594763	1.0230143	-1.0	-1.0
chr7	6702944	6703059	ENSG00000164631.18|ZNF12|CSTF2T|CSTF2T	923	-	5.5455284	1.1124027	-1.0	-1.0
chr7	6692447	6692592	ENSG00000164631.18|ZNF12|CSTF2T|CSTF2T	940	-	4.223787	1.2192546	-1.0	-1.0
chr7	7226852	7226997	ENSG00000106392.10|C1GALT1|CSTF2T|CSTF2T	939	+	5.6854496	1.2160951	-1.0	-1.0
chr7	7182890	7183005	ENSG00000106392.10|C1GALT1|CSTF2T|CSTF2T	930	+	3.76314	1.1578805	-1.0	-1.0
chr7	7182546	7182676	ENSG00000106392.10|C1GALT1|CSTF2T|CSTF2T	927	+	5.6010427	1.137511	-1.0	-1.0
chr7	7971648	7971843	ENSG00000283549.1|AC007161.3|CSTF2T|CSTF2T	980	+	5.059523	1.6935964	-1.0	-1.0
chr7	8046769	8046949	ENSG00000106415.12|GLCCI1|CSTF2T|CSTF2T	928	+	5.588994	1.1422863	-1.0	-1.0
chr7	7971650	7971845	ENSG00000106415.12|GLCCI1|CSTF2T|CSTF2T	980	+	5.0706415	1.7066573	-1.0	-1.0
chr7	8153057	8153162	ENSG00000003147.17|ICA1|CSTF2T|CSTF2T	924	-	5.553929	1.1194612	-1.0	-1.0
chr7	8152172	8152897	ENSG00000003147.17|ICA1|CSTF2T|CSTF2T	990	-	6.061056	2.0074492	-1.0	-1.0
chr7	10709072	10709232	ENSG00000283117.1|MGC4859|CSTF2T|CSTF2T	949	-	4.929103	1.2919145	-1.0	-1.0
chr7	10477108	10477278	ENSG00000283117.1|MGC4859|CSTF2T|CSTF2T	924	-	5.554769	1.1189256	-1.0	-1.0
chr7	10779537	10779732	ENSG00000283117.1|MGC4859|CSTF2T|CSTF2T	937	-	3.5318093	1.2004892	-1.0	-1.0
chr7	10480363	10480573	ENSG00000283117.1|MGC4859|CSTF2T|CSTF2T	992	-	5.722764	2.0713458	-1.0	-1.0
chr7	10480128	10480268	ENSG00000283117.1|MGC4859|CSTF2T|CSTF2T	922	-	4.4550157	1.1099772	-1.0	-1.0
chr7	10933330	10933505	ENSG00000189043.9|NDUFA4|CSTF2T|CSTF2T	959	-	5.887846	1.3865013	-1.0	-1.0
chr7	11103555	11103682	ENSG00000106443.15|PHF14|CSTF2T|CSTF2T	968	+	4.147396	1.4981079	-1.0	-1.0
chr7	12689080	12689300	ENSG00000122644.12|ARL4A|CSTF2T|CSTF2T	997	+	3.6487622	2.481842	-1.0	-1.0
chr7	16245632	16245807	ENSG00000214960.9|ISPD|CSTF2T|CSTF2T	929	-	5.6187286	1.1505128	-1.0	-1.0
chr7	17882211	17882431	ENSG00000071189.21|SNX13|CSTF2T|CSTF2T	972	-	6.0634017	1.5532143	-1.0	-1.0
chr7	22664961	22665344	ENSG00000238033.1|AC002480.4|CSTF2T|CSTF2T	986	-	4.1263323	1.8632807	-1.0	-1.0
chr7	22665349	22665533	ENSG00000238033.1|AC002480.4|CSTF2T|CSTF2T	970	-	4.3190303	1.5243533	-1.0	-1.0
chr7	22812857	22813047	ENSG00000196683.10|TOMM7|CSTF2T|CSTF2T	959	-	5.9259586	1.3861626	-1.0	-1.0
chr7	23195497	23195682	ENSG00000136243.16|NUPL2|CSTF2T|CSTF2T	962	+	5.9208765	1.4147531	-1.0	-1.0
chr7	23190734	23190934	ENSG00000136243.16|NUPL2|CSTF2T|CSTF2T	952	+	5.803858	1.3225104	-1.0	-1.0
chr7	23309490	23309685	ENSG00000156928.4|MALSU1|CSTF2T|CSTF2T	978	+	6.167229	1.657861	-1.0	-1.0
chr7	23468697	23468912	ENSG00000136231.13|IGF2BP3|CSTF2T|CSTF2T	995	-	4.510798	2.2688704	-1.0	-1.0
chr7	23414593	23414838	ENSG00000136231.13|IGF2BP3|CSTF2T|CSTF2T	916	-	5.0093946	1.0781357	-1.0	-1.0
chr7	23352681	23352821	ENSG00000136231.13|IGF2BP3|CSTF2T|CSTF2T	923	-	5.5763807	1.1111242	-1.0	-1.0
chr7	23353636	23354066	ENSG00000136231.13|IGF2BP3|CSTF2T|CSTF2T	995	-	6.481521	2.2805433	-1.0	-1.0
chr7	23467781	23467921	ENSG00000136231.13|IGF2BP3|CSTF2T|CSTF2T	948	-	3.3755221	1.2874655	-1.0	-1.0
chr7	23469087	23469235	ENSG00000136231.13|IGF2BP3|CSTF2T|CSTF2T	967	-	6.0046396	1.4837644	-1.0	-1.0
chr7	23469295	23469475	ENSG00000136231.13|IGF2BP3|CSTF2T|CSTF2T	950	-	4.7917666	1.2979482	-1.0	-1.0
chr7	23353451	23353626	ENSG00000136231.13|IGF2BP3|CSTF2T|CSTF2T	936	-	3.7544217	1.1935656	-1.0	-1.0
chr7	23469627	23469737	ENSG00000136231.13|IGF2BP3|CSTF2T|CSTF2T	931	-	5.6472607	1.1641036	-1.0	-1.0
chr7	23467946	23468476	ENSG00000136231.13|IGF2BP3|CSTF2T|CSTF2T	976	-	4.5898185	1.6285384	-1.0	-1.0
chr7	23351641	23351831	ENSG00000136231.13|IGF2BP3|CSTF2T|CSTF2T	962	-	4.480352	1.425477	-1.0	-1.0
chr7	23531180	23531270	ENSG00000164548.10|TRA2A|CSTF2T|CSTF2T	982	-	4.506079	1.7337456	-1.0	-1.0
chr7	23531416	23531551	ENSG00000164548.10|TRA2A|CSTF2T|CSTF2T	922	-	1.8705847	1.108649	-1.0	-1.0
chr7	23531680	23531788	ENSG00000164548.10|TRA2A|CSTF2T|CSTF2T	996	-	3.0342202	2.4325569	-1.0	-1.0
chr7	24573317	24573547	ENSG00000105926.15|MPP6|CSTF2T|CSTF2T	978	+	5.398992	1.6600981	-1.0	-1.0
chr7	24693597	24693792	ENSG00000105926.15|MPP6|CSTF2T|CSTF2T	965	+	4.2849865	1.4600265	-1.0	-1.0
chr7	24574288	24574433	ENSG00000105926.15|MPP6|CSTF2T|CSTF2T	932	+	4.005416	1.1643764	-1.0	-1.0
chr7	24621780	24621895	ENSG00000105926.15|MPP6|CSTF2T|CSTF2T	902	+	5.3915873	1.0083476	-1.0	-1.0
chr7	24573693	24573808	ENSG00000105926.15|MPP6|CSTF2T|CSTF2T	906	+	5.42643	1.0255611	-1.0	-1.0
chr7	26200331	26200561	ENSG00000122566.20|HNRNPA2B1|CSTF2T|CSTF2T	926	-	1.8433256	1.1320143	-1.0	-1.0
chr7	26199286	26199386	ENSG00000122566.20|HNRNPA2B1|CSTF2T|CSTF2T	906	-	2.2756248	1.0252903	-1.0	-1.0
chr7	26190821	26190936	ENSG00000122566.20|HNRNPA2B1|CSTF2T|CSTF2T	928	-	2.0493627	1.139677	-1.0	-1.0
chr7	26199971	26200176	ENSG00000122566.20|HNRNPA2B1|CSTF2T|CSTF2T	916	-	1.9811146	1.0781591	-1.0	-1.0
chr7	26199756	26199966	ENSG00000122566.20|HNRNPA2B1|CSTF2T|CSTF2T	958	-	2.0898407	1.3786992	-1.0	-1.0
chr7	26199436	26199741	ENSG00000122566.20|HNRNPA2B1|CSTF2T|CSTF2T	988	-	2.3791997	1.9240032	-1.0	-1.0
chr7	26192947	26193047	ENSG00000122566.20|HNRNPA2B1|CSTF2T|CSTF2T	917	-	3.0224264	1.0813955	-1.0	-1.0
chr7	26212336	26212516	ENSG00000122565.18|CBX3|CSTF2T|CSTF2T	980	+	3.0094433	1.7031115	-1.0	-1.0
chr7	26639344	26639489	ENSG00000222004.7|C7orf71|CSTF2T|CSTF2T	914	+	5.4731455	1.0633135	-1.0	-1.0
chr7	26643599	26643759	ENSG00000222004.7|C7orf71|CSTF2T|CSTF2T	922	+	5.5496354	1.1070471	-1.0	-1.0
chr7	29658934	29659134	ENSG00000225264.3|ZNRF2P2|CSTF2T|CSTF2T	982	-	4.8978157	1.7522881	-1.0	-1.0
chr7	29645796	29645986	ENSG00000225264.3|ZNRF2P2|CSTF2T|CSTF2T	950	-	5.789051	1.3027676	-1.0	-1.0
chr7	29644706	29644906	ENSG00000225264.3|ZNRF2P2|CSTF2T|CSTF2T	984	-	6.287862	1.7848043	-1.0	-1.0
chr7	29883979	29884539	ENSG00000122574.10|WIPF3|CSTF2T|CSTF2T	984	+	4.5905924	1.7938279	-1.0	-1.0
chr7	30136558	30136753	ENSG00000180354.15|MTURN|CSTF2T|CSTF2T	938	+	5.4560328	1.2077376	-1.0	-1.0
chr7	30135019	30135204	ENSG00000180354.15|MTURN|CSTF2T|CSTF2T	921	+	3.4377482	1.1024889	-1.0	-1.0
chr7	30136218	30136538	ENSG00000180354.15|MTURN|CSTF2T|CSTF2T	930	+	3.697093	1.1572535	-1.0	-1.0
chr7	30136858	30136983	ENSG00000180354.15|MTURN|CSTF2T|CSTF2T	936	+	5.653046	1.1923206	-1.0	-1.0
chr7	30136093	30136203	ENSG00000180354.15|MTURN|CSTF2T|CSTF2T	934	+	5.690344	1.1793714	-1.0	-1.0
chr7	30135388	30135848	ENSG00000180354.15|MTURN|CSTF2T|CSTF2T	943	+	5.7479997	1.2415589	-1.0	-1.0
chr7	30572429	30572549	ENSG00000196295.11|AC005154.1|CSTF2T|CSTF2T	923	-	3.716189	1.1111534	-1.0	-1.0
chr7	30612555	30612725	ENSG00000106105.13|GARS|CSTF2T|CSTF2T	942	+	2.6261594	1.2369679	-1.0	-1.0
chr7	32495450	32495550	ENSG00000105778.18|AVL9|CSTF2T|CSTF2T	927	+	5.579131	1.1382673	-1.0	-1.0
chr7	32891168	32891535	ENSG00000170852.10|KBTBD2|CSTF2T|CSTF2T	985	-	4.066102	1.8164299	-1.0	-1.0
chr7	32869546	32869671	ENSG00000170852.10|KBTBD2|CSTF2T|CSTF2T	928	-	3.7645133	1.1425612	-1.0	-1.0
chr7	32891982	32892088	ENSG00000170852.10|KBTBD2|CSTF2T|CSTF2T	914	-	5.5316978	1.0673915	-1.0	-1.0
chr7	32870711	32870811	ENSG00000170852.10|KBTBD2|CSTF2T|CSTF2T	941	-	3.8759606	1.2312031	-1.0	-1.0
chr7	32890996	32891131	ENSG00000170852.10|KBTBD2|CSTF2T|CSTF2T	942	-	5.469428	1.2329452	-1.0	-1.0
chr7	32891610	32891890	ENSG00000170852.10|KBTBD2|CSTF2T|CSTF2T	919	-	2.9205527	1.0902092	-1.0	-1.0
chr7	33036648	33036798	ENSG00000122643.18|NT5C3A|CSTF2T|CSTF2T	927	-	5.581119	1.1358507	-1.0	-1.0
chr7	35840197	35840327	ENSG00000122545.18|SEPT7|CSTF2T|CSTF2T	919	+	5.5182457	1.0926678	-1.0	-1.0
chr7	35802760	35802890	ENSG00000122545.18|SEPT7|CSTF2T|CSTF2T	910	+	5.4526567	1.0479167	-1.0	-1.0
chr7	38355140	38355340	ENSG00000281103.1|TRG-AS1|CSTF2T|CSTF2T	984	+	5.1930447	1.7838886	-1.0	-1.0
chr7	38904599	38904699	ENSG00000006715.15|VPS41|CSTF2T|CSTF2T	903	-	5.4050245	1.0129204	-1.0	-1.0
chr7	40073118	40073273	ENSG00000065883.14|CDK13|CSTF2T|CSTF2T	916	+	5.50702	1.0774031	-1.0	-1.0
chr7	43901979	43902099	ENSG00000106608.16|URGCP|CSTF2T|CSTF2T	937	-	5.6981883	1.2023902	-1.0	-1.0
chr7	43902239	43902434	ENSG00000106608.16|URGCP|CSTF2T|CSTF2T	932	-	5.6345897	1.1683114	-1.0	-1.0
chr7	43902240	43902435	ENSG00000270617.1|URGCP-MRPS24|CSTF2T|CSTF2T	933	-	5.6434526	1.1753637	-1.0	-1.0
chr7	43901980	43902100	ENSG00000270617.1|URGCP-MRPS24|CSTF2T|CSTF2T	937	-	5.6959615	1.1985339	-1.0	-1.0
chr7	43978618	43978763	ENSG00000214783.9|POLR2J4|CSTF2T|CSTF2T	906	-	5.431052	1.0276313	-1.0	-1.0
chr7	43985403	43985558	ENSG00000214783.9|POLR2J4|CSTF2T|CSTF2T	908	-	5.4430876	1.0355774	-1.0	-1.0
chr7	43978618	43978763	ENSG00000273432.1|AC004951.4|CSTF2T|CSTF2T	906	-	5.431052	1.0276313	-1.0	-1.0
chr7	43985403	43985558	ENSG00000273432.1|AC004951.4|CSTF2T|CSTF2T	908	-	5.4430876	1.0355725	-1.0	-1.0
chr7	43985402	43985557	ENSG00000239556.3|AC004951.2|CSTF2T|CSTF2T	908	-	5.4430876	1.0355871	-1.0	-1.0
chr7	44117182	44117412	ENSG00000106628.10|POLD2|CSTF2T|CSTF2T	971	-	6.0266805	1.5358921	-1.0	-1.0
chr7	44117422	44117617	ENSG00000106628.10|POLD2|CSTF2T|CSTF2T	984	-	4.323745	1.7847877	-1.0	-1.0
chr7	44119069	44119179	ENSG00000106628.10|POLD2|CSTF2T|CSTF2T	931	-	5.605917	1.158409	-1.0	-1.0
chr7	44201294	44201419	ENSG00000106636.7|YKT6|CSTF2T|CSTF2T	902	+	5.3915873	1.0083476	-1.0	-1.0
chr7	44212661	44212766	ENSG00000106636.7|YKT6|CSTF2T|CSTF2T	903	+	2.6147203	1.0130762	-1.0	-1.0
chr7	44607108	44607233	ENSG00000105953.14|OGDH|CSTF2T|CSTF2T	914	+	3.7345152	1.0675632	-1.0	-1.0
chr7	44606663	44607063	ENSG00000105953.14|OGDH|CSTF2T|CSTF2T	929	+	4.333896	1.149637	-1.0	-1.0
chr7	44796793	44797658	ENSG00000196262.13|PPIA|CSTF2T|CSTF2T	996	+	4.1289186	2.390962	-1.0	-1.0
chr7	44798047	44798157	ENSG00000196262.13|PPIA|CSTF2T|CSTF2T	949	+	5.7985106	1.295761	-1.0	-1.0
chr7	44801631	44801746	ENSG00000196262.13|PPIA|CSTF2T|CSTF2T	917	+	5.506928	1.0814824	-1.0	-1.0
chr7	45000378	45000783	ENSG00000136280.15|CCM2|CSTF2T|CSTF2T	995	+	5.0287085	2.3339317	-1.0	-1.0
chr7	45000968	45001358	ENSG00000136280.15|CCM2|CSTF2T|CSTF2T	998	+	4.754673	2.6591625	-1.0	-1.0
chr7	45000184	45000339	ENSG00000136280.15|CCM2|CSTF2T|CSTF2T	945	+	3.2207692	1.2621976	-1.0	-1.0
chr7	45000788	45000953	ENSG00000136280.15|CCM2|CSTF2T|CSTF2T	940	+	5.6965885	1.2222893	-1.0	-1.0
chr7	45001853	45001953	ENSG00000136280.15|CCM2|CSTF2T|CSTF2T	904	+	5.431699	1.0182164	-1.0	-1.0
chr7	45001458	45001653	ENSG00000136280.15|CCM2|CSTF2T|CSTF2T	937	+	4.8138084	1.2002884	-1.0	-1.0
chr7	47979195	47979385	ENSG00000136273.11|HUS1|CSTF2T|CSTF2T	954	-	4.4496083	1.3336843	-1.0	-1.0
chr7	50394693	50394883	ENSG00000185811.17|IKZF1|CSTF2T|CSTF2T	933	+	5.6667876	1.1708968	-1.0	-1.0
chr7	50338078	50338188	ENSG00000185811.17|IKZF1|CSTF2T|CSTF2T	902	+	5.3915873	1.0083476	-1.0	-1.0
chr7	50337188	50337368	ENSG00000185811.17|IKZF1|CSTF2T|CSTF2T	911	+	5.478217	1.0527233	-1.0	-1.0
chr7	50338643	50338748	ENSG00000185811.17|IKZF1|CSTF2T|CSTF2T	904	+	5.4183803	1.0173877	-1.0	-1.0
chr7	50343193	50343493	ENSG00000185811.17|IKZF1|CSTF2T|CSTF2T	971	+	5.044108	1.5436138	-1.0	-1.0
chr7	50304464	50304579	ENSG00000185811.17|IKZF1|CSTF2T|CSTF2T	909	+	5.4395733	1.039793	-1.0	-1.0
chr7	50336963	50337108	ENSG00000185811.17|IKZF1|CSTF2T|CSTF2T	922	+	5.5369654	1.105287	-1.0	-1.0
chr7	50339183	50339393	ENSG00000185811.17|IKZF1|CSTF2T|CSTF2T	991	+	6.455314	2.0636132	-1.0	-1.0
chr7	50337543	50337738	ENSG00000185811.17|IKZF1|CSTF2T|CSTF2T	944	+	4.252226	1.254552	-1.0	-1.0
chr7	50336198	50336918	ENSG00000185811.17|IKZF1|CSTF2T|CSTF2T	957	+	4.9001193	1.3636554	-1.0	-1.0
chr7	50369616	50369811	ENSG00000185811.17|IKZF1|CSTF2T|CSTF2T	989	+	5.157396	1.9635744	-1.0	-1.0
chr7	50334593	50336193	ENSG00000185811.17|IKZF1|CSTF2T|CSTF2T	982	+	5.5556	1.7524548	-1.0	-1.0
chr7	50333283	50333413	ENSG00000185811.17|IKZF1|CSTF2T|CSTF2T	902	+	5.3915873	1.0083476	-1.0	-1.0
chr7	50772869	50773444	ENSG00000106070.17|GRB10|CSTF2T|CSTF2T	987	-	5.3153934	1.8815691	-1.0	-1.0
chr7	50782423	50782910	ENSG00000106070.17|GRB10|CSTF2T|CSTF2T	996	-	5.3733544	2.3776054	-1.0	-1.0
chr7	50773904	50774084	ENSG00000106070.17|GRB10|CSTF2T|CSTF2T	942	-	5.7529736	1.2386652	-1.0	-1.0
chr7	50786925	50787075	ENSG00000106070.17|GRB10|CSTF2T|CSTF2T	945	-	5.7249875	1.2599652	-1.0	-1.0
chr7	50782910	50783540	ENSG00000106070.17|GRB10|CSTF2T|CSTF2T	999	-	4.3471255	2.904082	-1.0	-1.0
chr7	50781500	50782423	ENSG00000106070.17|GRB10|CSTF2T|CSTF2T	994	-	4.3507795	2.2413685	-1.0	-1.0
chr7	50772189	50772479	ENSG00000106070.17|GRB10|CSTF2T|CSTF2T	947	-	3.7485173	1.2747648	-1.0	-1.0
chr7	50713150	50713405	ENSG00000106070.17|GRB10|CSTF2T|CSTF2T	974	-	4.790018	1.5860462	-1.0	-1.0
chr7	50760789	50760964	ENSG00000106070.17|GRB10|CSTF2T|CSTF2T	928	-	5.58828	1.1437774	-1.0	-1.0
chr7	50783550	50784325	ENSG00000106070.17|GRB10|CSTF2T|CSTF2T	963	-	3.6887467	1.4361904	-1.0	-1.0
chr7	50780816	50780916	ENSG00000106070.17|GRB10|CSTF2T|CSTF2T	909	-	5.4395733	1.039793	-1.0	-1.0
chr7	50661728	50661833	ENSG00000106070.17|GRB10|CSTF2T|CSTF2T	904	-	5.431699	1.0182164	-1.0	-1.0
chr7	50755154	50755294	ENSG00000106070.17|GRB10|CSTF2T|CSTF2T	921	-	4.1983542	1.1033503	-1.0	-1.0
chr7	50789050	50789170	ENSG00000106070.17|GRB10|CSTF2T|CSTF2T	913	-	2.6684904	1.0586555	-1.0	-1.0
chr7	50747453	50747558	ENSG00000106070.17|GRB10|CSTF2T|CSTF2T	909	-	5.4482613	1.0396819	-1.0	-1.0
chr7	50780310	50780515	ENSG00000106070.17|GRB10|CSTF2T|CSTF2T	962	-	3.100431	1.4158986	-1.0	-1.0
chr7	50779337	50779456	ENSG00000106070.17|GRB10|CSTF2T|CSTF2T	920	-	3.0405374	1.0994434	-1.0	-1.0
chr7	50785450	50785765	ENSG00000106070.17|GRB10|CSTF2T|CSTF2T	985	-	4.070158	1.8299108	-1.0	-1.0
chr7	50771474	50771874	ENSG00000106070.17|GRB10|CSTF2T|CSTF2T	942	-	4.3688755	1.2381407	-1.0	-1.0
chr7	50772484	50772584	ENSG00000106070.17|GRB10|CSTF2T|CSTF2T	908	-	3.6399357	1.0354459	-1.0	-1.0
chr7	50772644	50772744	ENSG00000106070.17|GRB10|CSTF2T|CSTF2T	919	-	2.7086995	1.0934293	-1.0	-1.0
chr7	50792045	50792441	ENSG00000106070.17|GRB10|CSTF2T|CSTF2T	984	-	3.819894	1.7948965	-1.0	-1.0
chr7	50788445	50788725	ENSG00000106070.17|GRB10|CSTF2T|CSTF2T	977	-	3.7299547	1.6345441	-1.0	-1.0
chr7	50785185	50785295	ENSG00000106070.17|GRB10|CSTF2T|CSTF2T	946	-	5.751711	1.2654924	-1.0	-1.0
chr7	50781020	50781455	ENSG00000106070.17|GRB10|CSTF2T|CSTF2T	970	-	3.2281559	1.5290576	-1.0	-1.0
chr7	50714720	50714885	ENSG00000106070.17|GRB10|CSTF2T|CSTF2T	960	-	5.381642	1.4012568	-1.0	-1.0
chr7	50769799	50769904	ENSG00000106070.17|GRB10|CSTF2T|CSTF2T	920	-	5.523366	1.097971	-1.0	-1.0
chr7	50771879	50772074	ENSG00000106070.17|GRB10|CSTF2T|CSTF2T	965	-	5.208251	1.4536082	-1.0	-1.0
chr7	50713445	50713595	ENSG00000106070.17|GRB10|CSTF2T|CSTF2T	922	-	5.5391617	1.1085693	-1.0	-1.0
chr7	50666008	50666113	ENSG00000106070.17|GRB10|CSTF2T|CSTF2T	913	-	5.4860086	1.062386	-1.0	-1.0
chr7	50792466	50792969	ENSG00000106070.17|GRB10|CSTF2T|CSTF2T	964	-	3.1691685	1.4421624	-1.0	-1.0
chr7	50793253	50793462	ENSG00000106070.17|GRB10|CSTF2T|CSTF2T	977	-	2.9168785	1.6438031	-1.0	-1.0
chr7	50761144	50761269	ENSG00000106070.17|GRB10|CSTF2T|CSTF2T	902	-	5.4130707	1.0094374	-1.0	-1.0
chr7	50790710	50790910	ENSG00000106070.17|GRB10|CSTF2T|CSTF2T	927	-	4.233727	1.1380733	-1.0	-1.0
chr7	50792969	50793223	ENSG00000106070.17|GRB10|CSTF2T|CSTF2T	970	-	3.3763735	1.5296675	-1.0	-1.0
chr7	50663993	50664178	ENSG00000106070.17|GRB10|CSTF2T|CSTF2T	923	-	5.552419	1.1150905	-1.0	-1.0
chr7	50780120	50780305	ENSG00000106070.17|GRB10|CSTF2T|CSTF2T	983	-	6.1763353	1.768847	-1.0	-1.0
chr7	50711570	50711675	ENSG00000106070.17|GRB10|CSTF2T|CSTF2T	911	-	5.4525447	1.0486581	-1.0	-1.0
chr7	50780626	50780731	ENSG00000106070.17|GRB10|CSTF2T|CSTF2T	945	-	2.8819644	1.2593802	-1.0	-1.0
chr7	50664548	50664653	ENSG00000106070.17|GRB10|CSTF2T|CSTF2T	916	-	5.49862	1.0781813	-1.0	-1.0
chr7	50778849	50778949	ENSG00000106070.17|GRB10|CSTF2T|CSTF2T	905	-	3.594763	1.0230143	-1.0	-1.0
chr7	50715430	50715545	ENSG00000106070.17|GRB10|CSTF2T|CSTF2T	955	-	5.839563	1.3424349	-1.0	-1.0
chr7	50784330	50784655	ENSG00000106070.17|GRB10|CSTF2T|CSTF2T	969	-	3.2283528	1.5143619	-1.0	-1.0
chr7	50673373	50673518	ENSG00000106070.17|GRB10|CSTF2T|CSTF2T	973	-	5.9019256	1.56429	-1.0	-1.0
chr7	50726540	50726775	ENSG00000106070.17|GRB10|CSTF2T|CSTF2T	981	-	6.2039533	1.7190853	-1.0	-1.0
chr7	50785335	50785445	ENSG00000106070.17|GRB10|CSTF2T|CSTF2T	922	-	2.7300463	1.1078328	-1.0	-1.0
chr7	50771199	50771304	ENSG00000106070.17|GRB10|CSTF2T|CSTF2T	904	-	5.431699	1.0182164	-1.0	-1.0
chr7	50786355	50786460	ENSG00000106070.17|GRB10|CSTF2T|CSTF2T	920	-	5.5216985	1.0968919	-1.0	-1.0
chr7	50789255	50789380	ENSG00000106070.17|GRB10|CSTF2T|CSTF2T	918	-	5.519436	1.0858566	-1.0	-1.0
chr7	55571708	55571843	ENSG00000154978.12|VOPP1|CSTF2T|CSTF2T	971	-	5.3547726	1.5430107	-1.0	-1.0
chr7	57485289	57485479	ENSG00000270957.1|AC092175.1|CSTF2T|CSTF2T	931	+	4.0628843	1.1615317	-1.0	-1.0
chr7	64710973	64711183	ENSG00000196247.11|ZNF107|CSTF2T|CSTF2T	958	+	5.8585887	1.372997	-1.0	-1.0
chr7	64990246	64990396	ENSG00000152926.14|ZNF117|CSTF2T|CSTF2T	935	-	2.4552734	1.1866326	-1.0	-1.0
chr7	64979816	64979922	ENSG00000152926.14|ZNF117|CSTF2T|CSTF2T	935	-	3.8319707	1.1857874	-1.0	-1.0
chr7	64999191	64999451	ENSG00000152926.14|ZNF117|CSTF2T|CSTF2T	963	-	3.563716	1.4294525	-1.0	-1.0
chr7	64999189	64999449	ENSG00000213462.4|ERV3-1|CSTF2T|CSTF2T	963	-	3.549898	1.4318305	-1.0	-1.0
chr7	65038565	65039430	ENSG00000234585.6|CCT6P3|CSTF2T|CSTF2T	999	+	5.1409035	3.2810369	-1.0	-1.0
chr7	65038353	65038565	ENSG00000234585.6|CCT6P3|CSTF2T|CSTF2T	989	+	3.853557	1.9744214	-1.0	-1.0
chr7	65038371	65038565	ENSG00000239985.2|AC073210.2|CSTF2T|CSTF2T	984	+	3.7448926	1.7864573	-1.0	-1.0
chr7	65751393	65751553	ENSG00000228409.6|CCT6P1|CSTF2T|CSTF2T	939	+	4.982535	1.2113688	-1.0	-1.0
chr7	65874035	65874225	ENSG00000196715.5|VKORC1L1|CSTF2T|CSTF2T	930	+	2.5414326	1.1578715	-1.0	-1.0
chr7	65873266	65873436	ENSG00000196715.5|VKORC1L1|CSTF2T|CSTF2T	929	+	2.403315	1.1464396	-1.0	-1.0
chr7	65874240	65874380	ENSG00000196715.5|VKORC1L1|CSTF2T|CSTF2T	938	+	5.7016377	1.2085199	-1.0	-1.0
chr7	65873565	65874035	ENSG00000196715.5|VKORC1L1|CSTF2T|CSTF2T	998	+	5.6975527	2.818938	-1.0	-1.0
chr7	65979576	65979691	ENSG00000169919.16|GUSB|CSTF2T|CSTF2T	919	-	5.511059	1.0896233	-1.0	-1.0
chr7	66115055	66115180	ENSG00000241258.6|CRCP|CSTF2T|CSTF2T	919	+	5.535203	1.0927948	-1.0	-1.0
chr7	66115390	66115500	ENSG00000241258.6|CRCP|CSTF2T|CSTF2T	913	+	5.4690967	1.0589871	-1.0	-1.0
chr7	66115393	66115493	ENSG00000249319.2|AC068533.4|CSTF2T|CSTF2T	906	+	5.42643	1.0255611	-1.0	-1.0
chr7	66115058	66115178	ENSG00000249319.2|AC068533.4|CSTF2T|CSTF2T	918	+	5.5237436	1.0838133	-1.0	-1.0
chr7	66592060	66592245	ENSG00000229180.6|AC006001.3|CSTF2T|CSTF2T	952	-	5.808924	1.320956	-1.0	-1.0
chr7	66591520	66591820	ENSG00000229180.6|AC006001.3|CSTF2T|CSTF2T	944	-	5.7332687	1.2496318	-1.0	-1.0
chr7	66682329	66682444	ENSG00000284461.1|RABGEF1|CSTF2T|CSTF2T	936	+	5.6647635	1.1936411	-1.0	-1.0
chr7	66700529	66700674	ENSG00000284461.1|RABGEF1|CSTF2T|CSTF2T	922	+	5.54462	1.1105754	-1.0	-1.0
chr7	66666799	66667014	ENSG00000284461.1|RABGEF1|CSTF2T|CSTF2T	923	+	3.5808308	1.1133311	-1.0	-1.0
chr7	66668484	66668664	ENSG00000284461.1|RABGEF1|CSTF2T|CSTF2T	914	+	5.5077143	1.0664744	-1.0	-1.0
chr7	66655184	66655284	ENSG00000284461.1|RABGEF1|CSTF2T|CSTF2T	906	+	2.4195747	1.0282893	-1.0	-1.0
chr7	66666104	66666369	ENSG00000284461.1|RABGEF1|CSTF2T|CSTF2T	984	+	6.3094325	1.8057431	-1.0	-1.0
chr7	66665929	66666099	ENSG00000284461.1|RABGEF1|CSTF2T|CSTF2T	962	+	5.920345	1.415127	-1.0	-1.0
chr7	66655464	66655589	ENSG00000284461.1|RABGEF1|CSTF2T|CSTF2T	942	+	5.7012267	1.2330428	-1.0	-1.0
chr7	66697029	66697219	ENSG00000284461.1|RABGEF1|CSTF2T|CSTF2T	925	+	2.8647306	1.1268293	-1.0	-1.0
chr7	66642744	66642974	ENSG00000284461.1|RABGEF1|CSTF2T|CSTF2T	972	+	3.9452834	1.5566609	-1.0	-1.0
chr7	66682804	66682999	ENSG00000284461.1|RABGEF1|CSTF2T|CSTF2T	957	+	3.6230288	1.3654132	-1.0	-1.0
chr7	66696694	66697004	ENSG00000284461.1|RABGEF1|CSTF2T|CSTF2T	937	+	3.9389818	1.2021313	-1.0	-1.0
chr7	66694309	66694439	ENSG00000284461.1|RABGEF1|CSTF2T|CSTF2T	936	+	3.366794	1.1961972	-1.0	-1.0
chr7	66699184	66699304	ENSG00000284461.1|RABGEF1|CSTF2T|CSTF2T	914	+	5.4759502	1.0650442	-1.0	-1.0
chr7	66665454	66665624	ENSG00000284461.1|RABGEF1|CSTF2T|CSTF2T	931	+	5.0894	1.161448	-1.0	-1.0
chr7	66716564	66716769	ENSG00000284461.1|RABGEF1|CSTF2T|CSTF2T	982	+	4.517641	1.7346334	-1.0	-1.0
chr7	66667034	66667144	ENSG00000284461.1|RABGEF1|CSTF2T|CSTF2T	919	+	5.5341034	1.0899761	-1.0	-1.0
chr7	66665724	66665839	ENSG00000284461.1|RABGEF1|CSTF2T|CSTF2T	925	+	3.7237134	1.1230739	-1.0	-1.0
chr7	66698474	66698619	ENSG00000284461.1|RABGEF1|CSTF2T|CSTF2T	937	+	3.837698	1.2018868	-1.0	-1.0
chr7	66664099	66664199	ENSG00000284461.1|RABGEF1|CSTF2T|CSTF2T	913	+	5.4860086	1.062386	-1.0	-1.0
chr7	66699879	66699979	ENSG00000284461.1|RABGEF1|CSTF2T|CSTF2T	904	+	5.445017	1.0169988	-1.0	-1.0
chr7	66697699	66697944	ENSG00000284461.1|RABGEF1|CSTF2T|CSTF2T	925	+	3.7722456	1.1240666	-1.0	-1.0
chr7	66654949	66655114	ENSG00000284461.1|RABGEF1|CSTF2T|CSTF2T	955	+	5.8495846	1.350146	-1.0	-1.0
chr7	66692044	66692174	ENSG00000284461.1|RABGEF1|CSTF2T|CSTF2T	956	+	5.899115	1.3548049	-1.0	-1.0
chr7	66698354	66698459	ENSG00000284461.1|RABGEF1|CSTF2T|CSTF2T	909	+	3.6211464	1.0404418	-1.0	-1.0
chr7	66695544	66695674	ENSG00000284461.1|RABGEF1|CSTF2T|CSTF2T	927	+	5.5801983	1.1343896	-1.0	-1.0
chr7	66700114	66700219	ENSG00000284461.1|RABGEF1|CSTF2T|CSTF2T	928	+	5.65392	1.1450107	-1.0	-1.0
chr7	66682199	66682324	ENSG00000284461.1|RABGEF1|CSTF2T|CSTF2T	920	+	4.8294344	1.0957118	-1.0	-1.0
chr7	66668694	66668804	ENSG00000284461.1|RABGEF1|CSTF2T|CSTF2T	905	+	5.4119062	1.0217844	-1.0	-1.0
chr7	66663269	66663444	ENSG00000284461.1|RABGEF1|CSTF2T|CSTF2T	928	+	2.325914	1.1408877	-1.0	-1.0
chr7	66669439	66669559	ENSG00000284461.1|RABGEF1|CSTF2T|CSTF2T	918	+	5.503495	1.0863371	-1.0	-1.0
chr7	66695339	66695534	ENSG00000284461.1|RABGEF1|CSTF2T|CSTF2T	945	+	5.7416086	1.2577217	-1.0	-1.0
chr7	66662669	66662964	ENSG00000284461.1|RABGEF1|CSTF2T|CSTF2T	941	+	4.776494	1.2317157	-1.0	-1.0
chr7	66740802	66740902	ENSG00000284461.1|RABGEF1|CSTF2T|CSTF2T	910	+	3.6988447	1.0468479	-1.0	-1.0
chr7	66694484	66695004	ENSG00000284461.1|RABGEF1|CSTF2T|CSTF2T	953	+	4.3727045	1.3256297	-1.0	-1.0
chr7	66666374	66666509	ENSG00000284461.1|RABGEF1|CSTF2T|CSTF2T	927	+	5.577406	1.1364315	-1.0	-1.0
chr7	66740674	66740792	ENSG00000284461.1|RABGEF1|CSTF2T|CSTF2T	922	+	2.1455984	1.105611	-1.0	-1.0
chr7	66642747	66642977	ENSG00000243335.9|KCTD7|CSTF2T|CSTF2T	972	+	3.9078884	1.5487646	-1.0	-1.0
chr7	66662861	66662966	ENSG00000226824.6|AC006001.2|CSTF2T|CSTF2T	913	+	5.4690967	1.0589871	-1.0	-1.0
chr7	66664101	66664201	ENSG00000226824.6|AC006001.2|CSTF2T|CSTF2T	913	+	5.4860086	1.062386	-1.0	-1.0
chr7	66665727	66665842	ENSG00000226824.6|AC006001.2|CSTF2T|CSTF2T	927	+	3.740018	1.1347959	-1.0	-1.0
chr7	66655126	66655286	ENSG00000226824.6|AC006001.2|CSTF2T|CSTF2T	908	+	2.6040902	1.0344923	-1.0	-1.0
chr7	66654951	66655116	ENSG00000226824.6|AC006001.2|CSTF2T|CSTF2T	954	+	5.8305054	1.3355467	-1.0	-1.0
chr7	66662666	66662861	ENSG00000226824.6|AC006001.2|CSTF2T|CSTF2T	942	+	4.601179	1.2366251	-1.0	-1.0
chr7	66666113	66666299	ENSG00000226824.6|AC006001.2|CSTF2T|CSTF2T	986	+	6.361484	1.8443322	-1.0	-1.0
chr7	66668500	66668660	ENSG00000226824.6|AC006001.2|CSTF2T|CSTF2T	915	+	5.506342	1.0685114	-1.0	-1.0
chr7	66669438	66669558	ENSG00000226824.6|AC006001.2|CSTF2T|CSTF2T	921	+	5.526707	1.1023549	-1.0	-1.0
chr7	66667034	66667144	ENSG00000226824.6|AC006001.2|CSTF2T|CSTF2T	919	+	5.5341034	1.0899762	-1.0	-1.0
chr7	66666799	66667014	ENSG00000226824.6|AC006001.2|CSTF2T|CSTF2T	923	+	3.5808308	1.1133397	-1.0	-1.0
chr7	66666374	66666509	ENSG00000226824.6|AC006001.2|CSTF2T|CSTF2T	927	+	5.577406	1.1364315	-1.0	-1.0
chr7	66665927	66666102	ENSG00000226824.6|AC006001.2|CSTF2T|CSTF2T	960	+	5.899639	1.3967692	-1.0	-1.0
chr7	66665457	66665627	ENSG00000226824.6|AC006001.2|CSTF2T|CSTF2T	928	+	5.0677876	1.1413743	-1.0	-1.0
chr7	66663266	66663451	ENSG00000226824.6|AC006001.2|CSTF2T|CSTF2T	925	+	2.3136997	1.1270096	-1.0	-1.0
chr7	66655466	66655586	ENSG00000226824.6|AC006001.2|CSTF2T|CSTF2T	940	+	5.692398	1.2244246	-1.0	-1.0
chr7	66694313	66694458	ENSG00000154710.16|RABGEF1|CSTF2T|CSTF2T	926	+	3.110837	1.1285264	-1.0	-1.0
chr7	66698473	66698618	ENSG00000154710.16|RABGEF1|CSTF2T|CSTF2T	944	+	4.074954	1.2484502	-1.0	-1.0
chr7	66740680	66740792	ENSG00000154710.16|RABGEF1|CSTF2T|CSTF2T	928	+	2.2190888	1.1438278	-1.0	-1.0
chr7	66695338	66695533	ENSG00000154710.16|RABGEF1|CSTF2T|CSTF2T	944	+	5.738071	1.2551979	-1.0	-1.0
chr7	66699183	66699303	ENSG00000154710.16|RABGEF1|CSTF2T|CSTF2T	912	+	5.461653	1.0550781	-1.0	-1.0
chr7	66700113	66700218	ENSG00000154710.16|RABGEF1|CSTF2T|CSTF2T	931	+	5.6798453	1.1611202	-1.0	-1.0
chr7	66698353	66698458	ENSG00000154710.16|RABGEF1|CSTF2T|CSTF2T	913	+	3.6451802	1.0589381	-1.0	-1.0
chr7	66716564	66716769	ENSG00000154710.16|RABGEF1|CSTF2T|CSTF2T	982	+	4.517641	1.7347158	-1.0	-1.0
chr7	66697703	66697878	ENSG00000154710.16|RABGEF1|CSTF2T|CSTF2T	925	+	3.6568751	1.1274397	-1.0	-1.0
chr7	66695543	66695673	ENSG00000154710.16|RABGEF1|CSTF2T|CSTF2T	927	+	5.5801983	1.134383	-1.0	-1.0
chr7	66692043	66692173	ENSG00000154710.16|RABGEF1|CSTF2T|CSTF2T	955	+	5.88698	1.3455883	-1.0	-1.0
chr7	66697028	66697223	ENSG00000154710.16|RABGEF1|CSTF2T|CSTF2T	924	+	2.8678315	1.1176113	-1.0	-1.0
chr7	66696693	66697013	ENSG00000154710.16|RABGEF1|CSTF2T|CSTF2T	935	+	3.8660011	1.1898813	-1.0	-1.0
chr7	66699878	66699978	ENSG00000154710.16|RABGEF1|CSTF2T|CSTF2T	913	+	5.516269	1.060121	-1.0	-1.0
chr7	66700528	66700673	ENSG00000154710.16|RABGEF1|CSTF2T|CSTF2T	923	+	5.548942	1.1130519	-1.0	-1.0
chr7	66682803	66682998	ENSG00000154710.16|RABGEF1|CSTF2T|CSTF2T	957	+	3.6285005	1.369887	-1.0	-1.0
chr7	66682328	66682443	ENSG00000154710.16|RABGEF1|CSTF2T|CSTF2T	938	+	5.680136	1.2063837	-1.0	-1.0
chr7	66740802	66740902	ENSG00000154710.16|RABGEF1|CSTF2T|CSTF2T	910	+	3.6988447	1.0468479	-1.0	-1.0
chr7	66694483	66695003	ENSG00000154710.16|RABGEF1|CSTF2T|CSTF2T	952	+	4.3785486	1.3165444	-1.0	-1.0
chr7	66921656	66921756	ENSG00000106609.16|TMEM248|CSTF2T|CSTF2T	912	+	5.465387	1.056885	-1.0	-1.0
chr7	72946176	72946371	ENSG00000196313.11|POM121|CSTF2T|CSTF2T	952	+	2.7342165	1.3169945	-1.0	-1.0
chr7	72879905	72880030	ENSG00000196313.11|POM121|CSTF2T|CSTF2T	923	+	3.2048388	1.1125029	-1.0	-1.0
chr7	73477377	73477482	ENSG00000009954.10|BAZ1B|CSTF2T|CSTF2T	916	-	5.487955	1.0733145	-1.0	-1.0
chr7	73557261	73557471	ENSG00000106635.7|BCL7B|CSTF2T|CSTF2T	940	-	4.0994697	1.22369	-1.0	-1.0
chr7	73597586	73597686	ENSG00000009950.15|MLXIPL|CSTF2T|CSTF2T	951	-	5.819783	1.313366	-1.0	-1.0
chr7	73621567	73621737	ENSG00000009950.15|MLXIPL|CSTF2T|CSTF2T	942	-	5.699774	1.2355176	-1.0	-1.0
chr7	73605768	73605909	ENSG00000009950.15|MLXIPL|CSTF2T|CSTF2T	921	-	5.5325594	1.100146	-1.0	-1.0
chr7	73597311	73597531	ENSG00000009950.15|MLXIPL|CSTF2T|CSTF2T	935	-	4.280747	1.1842029	-1.0	-1.0
chr7	73596503	73596603	ENSG00000009950.15|MLXIPL|CSTF2T|CSTF2T	910	-	2.9842563	1.0452218	-1.0	-1.0
chr7	73600840	73601115	ENSG00000009950.15|MLXIPL|CSTF2T|CSTF2T	953	-	5.0125184	1.32702	-1.0	-1.0
chr7	73621387	73621497	ENSG00000009950.15|MLXIPL|CSTF2T|CSTF2T	902	-	5.3915873	1.0083476	-1.0	-1.0
chr7	73668856	73668976	ENSG00000176428.5|VPS37D|CSTF2T|CSTF2T	908	+	5.435986	1.0367392	-1.0	-1.0
chr7	73711427	73711532	ENSG00000106089.11|STX1A|CSTF2T|CSTF2T	903	-	5.4050245	1.0129204	-1.0	-1.0
chr7	73718549	73718659	ENSG00000106089.11|STX1A|CSTF2T|CSTF2T	908	-	5.4322257	1.0352213	-1.0	-1.0
chr7	74174457	74174622	ENSG00000106682.14|EIF4H|CSTF2T|CSTF2T	941	+	5.3041534	1.2322462	-1.0	-1.0
chr7	74231568	74231698	ENSG00000049541.10|RFC2|CSTF2T|CSTF2T	911	-	5.468986	1.0518646	-1.0	-1.0
chr7	74289809	74290029	ENSG00000106665.15|CLIP2|CSTF2T|CSTF2T	954	+	5.8237505	1.3372401	-1.0	-1.0
chr7	74454221	74454551	ENSG00000006704.10|GTF2IRD1|CSTF2T|CSTF2T	943	+	4.842986	1.2404884	-1.0	-1.0
chr7	74455486	74455706	ENSG00000006704.10|GTF2IRD1|CSTF2T|CSTF2T	973	+	5.6836796	1.5708488	-1.0	-1.0
chr7	74477506	74477606	ENSG00000006704.10|GTF2IRD1|CSTF2T|CSTF2T	930	+	5.6397424	1.1528012	-1.0	-1.0
chr7	74455761	74455911	ENSG00000006704.10|GTF2IRD1|CSTF2T|CSTF2T	910	+	4.103831	1.0454011	-1.0	-1.0
chr7	74460911	74461081	ENSG00000006704.10|GTF2IRD1|CSTF2T|CSTF2T	925	+	5.562493	1.1266366	-1.0	-1.0
chr7	74461096	74461301	ENSG00000006704.10|GTF2IRD1|CSTF2T|CSTF2T	948	+	5.7673063	1.2816978	-1.0	-1.0
chr7	74495621	74495821	ENSG00000006704.10|GTF2IRD1|CSTF2T|CSTF2T	924	+	5.599778	1.1210852	-1.0	-1.0
chr7	74496586	74496826	ENSG00000006704.10|GTF2IRD1|CSTF2T|CSTF2T	960	+	4.272757	1.3933467	-1.0	-1.0
chr7	74475856	74475961	ENSG00000006704.10|GTF2IRD1|CSTF2T|CSTF2T	926	+	5.5621023	1.1287804	-1.0	-1.0
chr7	74454571	74454991	ENSG00000006704.10|GTF2IRD1|CSTF2T|CSTF2T	989	+	5.207469	1.9427521	-1.0	-1.0
chr7	74455016	74455141	ENSG00000006704.10|GTF2IRD1|CSTF2T|CSTF2T	906	+	5.4431276	1.0288627	-1.0	-1.0
chr7	74455241	74455436	ENSG00000006704.10|GTF2IRD1|CSTF2T|CSTF2T	969	+	4.583896	1.5054781	-1.0	-1.0
chr7	74459846	74459951	ENSG00000006704.10|GTF2IRD1|CSTF2T|CSTF2T	910	+	5.4719734	1.0464053	-1.0	-1.0
chr7	74719896	74720061	ENSG00000263001.5|GTF2I|CSTF2T|CSTF2T	932	+	5.6256104	1.1693317	-1.0	-1.0
chr7	75471674	75471904	ENSG00000272391.5|POM121C|CSTF2T|CSTF2T	998	-	4.208927	2.7582839	-1.0	-1.0
chr7	75486038	75486138	ENSG00000272391.5|POM121C|CSTF2T|CSTF2T	916	-	3.6860893	1.0758474	-1.0	-1.0
chr7	75420164	75420314	ENSG00000272391.5|POM121C|CSTF2T|CSTF2T	922	-	5.539502	1.1080647	-1.0	-1.0
chr7	75485638	75485858	ENSG00000272391.5|POM121C|CSTF2T|CSTF2T	933	-	2.9677427	1.1711409	-1.0	-1.0
chr7	75457664	75457764	ENSG00000272391.5|POM121C|CSTF2T|CSTF2T	911	-	5.4525447	1.0486581	-1.0	-1.0
chr7	75485641	75485863	ENSG00000242073.2|AC211429.1|CSTF2T|CSTF2T	933	-	3.1547954	1.1762707	-1.0	-1.0
chr7	75503535	75503670	ENSG00000127957.17|PMS2P3|CSTF2T|CSTF2T	921	-	3.701817	1.1022427	-1.0	-1.0
chr7	75527332	75527564	ENSG00000127957.17|PMS2P3|CSTF2T|CSTF2T	938	-	3.1715622	1.208085	-1.0	-1.0
chr7	75527659	75527954	ENSG00000127957.17|PMS2P3|CSTF2T|CSTF2T	946	-	3.3606427	1.2681227	-1.0	-1.0
chr7	75638493	75638638	ENSG00000127946.16|HIP1|CSTF2T|CSTF2T	910	-	5.4575424	1.0477017	-1.0	-1.0
chr7	75704121	75704221	ENSG00000127946.16|HIP1|CSTF2T|CSTF2T	906	-	5.42643	1.0255611	-1.0	-1.0
chr7	75638658	75638838	ENSG00000127946.16|HIP1|CSTF2T|CSTF2T	944	-	5.7357416	1.2545742	-1.0	-1.0
chr7	75637883	75638043	ENSG00000127946.16|HIP1|CSTF2T|CSTF2T	921	-	5.536417	1.1044534	-1.0	-1.0
chr7	75915802	75915942	ENSG00000127948.15|POR|CSTF2T|CSTF2T	940	+	5.696803	1.2225137	-1.0	-1.0
chr7	75993667	75993832	ENSG00000189077.10|TMEM120A|CSTF2T|CSTF2T	940	-	5.689255	1.2186633	-1.0	-1.0
chr7	75989249	75989464	ENSG00000189077.10|TMEM120A|CSTF2T|CSTF2T	922	-	5.5389695	1.1087297	-1.0	-1.0
chr7	75989809	75989934	ENSG00000189077.10|TMEM120A|CSTF2T|CSTF2T	912	-	5.463579	1.0555441	-1.0	-1.0
chr7	75986836	75986971	ENSG00000189077.10|TMEM120A|CSTF2T|CSTF2T	931	-	5.606896	1.1606486	-1.0	-1.0
chr7	76049047	76049147	ENSG00000146701.11|MDH2|CSTF2T|CSTF2T	905	+	3.609292	1.0232168	-1.0	-1.0
chr7	76303693	76303803	ENSG00000106211.8|HSPB1|CSTF2T|CSTF2T	935	+	5.6948066	1.18591	-1.0	-1.0
chr7	76357828	76357973	ENSG00000170027.6|YWHAG|CSTF2T|CSTF2T	941	-	3.8520474	1.2284924	-1.0	-1.0
chr7	76327573	76327768	ENSG00000170027.6|YWHAG|CSTF2T|CSTF2T	947	-	1.9450049	1.2723911	-1.0	-1.0
chr7	76494833	76495058	ENSG00000091073.19|DTX2|CSTF2T|CSTF2T	944	+	5.713684	1.2520537	-1.0	-1.0
chr7	76498302	76498497	ENSG00000091073.19|DTX2|CSTF2T|CSTF2T	974	+	6.199658	1.5797048	-1.0	-1.0
chr7	76493723	76493908	ENSG00000091073.19|DTX2|CSTF2T|CSTF2T	938	+	3.9669414	1.2097657	-1.0	-1.0
chr7	76498612	76498712	ENSG00000091073.19|DTX2|CSTF2T|CSTF2T	906	+	5.4600987	1.0264009	-1.0	-1.0
chr7	76495353	76495538	ENSG00000091073.19|DTX2|CSTF2T|CSTF2T	962	+	5.9277363	1.4201744	-1.0	-1.0
chr7	76499292	76499562	ENSG00000091073.19|DTX2|CSTF2T|CSTF2T	996	+	6.8207436	2.3808613	-1.0	-1.0
chr7	76500840	76501035	ENSG00000091073.19|DTX2|CSTF2T|CSTF2T	969	+	4.3387933	1.505489	-1.0	-1.0
chr7	76494088	76494368	ENSG00000091073.19|DTX2|CSTF2T|CSTF2T	967	+	4.488588	1.4840755	-1.0	-1.0
chr7	76501045	76501245	ENSG00000091073.19|DTX2|CSTF2T|CSTF2T	979	+	4.6470227	1.6845404	-1.0	-1.0
chr7	76495753	76495868	ENSG00000091073.19|DTX2|CSTF2T|CSTF2T	914	+	3.6867952	1.0658625	-1.0	-1.0
chr7	76499687	76499801	ENSG00000091073.19|DTX2|CSTF2T|CSTF2T	949	+	5.7673974	1.2883207	-1.0	-1.0
chr7	76497203	76497336	ENSG00000091073.19|DTX2|CSTF2T|CSTF2T	966	+	5.966985	1.4691333	-1.0	-1.0
chr7	76499896	76500066	ENSG00000091073.19|DTX2|CSTF2T|CSTF2T	931	+	4.432724	1.1634979	-1.0	-1.0
chr7	76494658	76494808	ENSG00000091073.19|DTX2|CSTF2T|CSTF2T	926	+	3.7320402	1.1293857	-1.0	-1.0
chr7	76496273	76496398	ENSG00000091073.19|DTX2|CSTF2T|CSTF2T	906	+	5.435246	1.0247374	-1.0	-1.0
chr7	76549554	76549729	ENSG00000205485.13|AC004980.1|CSTF2T|CSTF2T	922	+	3.645267	1.1086752	-1.0	-1.0
chr7	76998794	76999089	ENSG00000265479.6|DTX2P1-UPK3BP1-PMS2P11|CSTF2T|CSTF2T	999	+	7.2065415	3.1558409	-1.0	-1.0
chr7	76991664	76991804	ENSG00000265479.6|DTX2P1-UPK3BP1-PMS2P11|CSTF2T|CSTF2T	906	+	5.4176803	1.0250348	-1.0	-1.0
chr7	76995609	76995719	ENSG00000265479.6|DTX2P1-UPK3BP1-PMS2P11|CSTF2T|CSTF2T	909	+	5.505382	1.039793	-1.0	-1.0
chr7	76997004	76997129	ENSG00000265479.6|DTX2P1-UPK3BP1-PMS2P11|CSTF2T|CSTF2T	915	+	5.485795	1.0695807	-1.0	-1.0
chr7	76997289	76998749	ENSG00000265479.6|DTX2P1-UPK3BP1-PMS2P11|CSTF2T|CSTF2T	991	+	6.4053497	2.025103	-1.0	-1.0
chr7	76991844	76992044	ENSG00000265479.6|DTX2P1-UPK3BP1-PMS2P11|CSTF2T|CSTF2T	998	+	7.028288	2.7186494	-1.0	-1.0
chr7	76999564	76999704	ENSG00000265479.6|DTX2P1-UPK3BP1-PMS2P11|CSTF2T|CSTF2T	910	+	5.458045	1.0442278	-1.0	-1.0
chr7	76999109	76999414	ENSG00000265479.6|DTX2P1-UPK3BP1-PMS2P11|CSTF2T|CSTF2T	989	+	6.448443	1.9540519	-1.0	-1.0
chr7	76993809	76994029	ENSG00000265479.6|DTX2P1-UPK3BP1-PMS2P11|CSTF2T|CSTF2T	968	+	4.2347364	1.4970694	-1.0	-1.0
chr7	76994334	76994514	ENSG00000265479.6|DTX2P1-UPK3BP1-PMS2P11|CSTF2T|CSTF2T	972	+	5.3154955	1.5511353	-1.0	-1.0
chr7	76993014	76993119	ENSG00000265479.6|DTX2P1-UPK3BP1-PMS2P11|CSTF2T|CSTF2T	914	+	5.475316	1.0647082	-1.0	-1.0
chr7	76994184	76994319	ENSG00000265479.6|DTX2P1-UPK3BP1-PMS2P11|CSTF2T|CSTF2T	937	+	5.6571846	1.1978985	-1.0	-1.0
chr7	76992199	76992489	ENSG00000265479.6|DTX2P1-UPK3BP1-PMS2P11|CSTF2T|CSTF2T	948	+	5.778259	1.2848512	-1.0	-1.0
chr7	76997285	76998750	ENSG00000186704.9|DTX2P1|CSTF2T|CSTF2T	990	+	6.402453	2.021766	-1.0	-1.0
chr7	76997005	76997130	ENSG00000186704.9|DTX2P1|CSTF2T|CSTF2T	912	+	5.4641504	1.054966	-1.0	-1.0
chr7	76999565	76999705	ENSG00000186704.9|DTX2P1|CSTF2T|CSTF2T	910	+	5.458045	1.0442278	-1.0	-1.0
chr7	76991664	76991804	ENSG00000186704.9|DTX2P1|CSTF2T|CSTF2T	906	+	5.4176803	1.0250334	-1.0	-1.0
chr7	76999105	76999410	ENSG00000186704.9|DTX2P1|CSTF2T|CSTF2T	989	+	6.450389	1.9554179	-1.0	-1.0
chr7	76995610	76995720	ENSG00000186704.9|DTX2P1|CSTF2T|CSTF2T	906	+	5.4858246	1.0288032	-1.0	-1.0
chr7	76991844	76992044	ENSG00000186704.9|DTX2P1|CSTF2T|CSTF2T	998	+	7.028288	2.7186604	-1.0	-1.0
chr7	76993809	76994029	ENSG00000186704.9|DTX2P1|CSTF2T|CSTF2T	968	+	4.2347364	1.4970764	-1.0	-1.0
chr7	76998795	76999090	ENSG00000186704.9|DTX2P1|CSTF2T|CSTF2T	999	+	7.205967	3.1580045	-1.0	-1.0
chr7	76994334	76994514	ENSG00000186704.9|DTX2P1|CSTF2T|CSTF2T	972	+	5.3154955	1.5511549	-1.0	-1.0
chr7	76993014	76993119	ENSG00000186704.9|DTX2P1|CSTF2T|CSTF2T	914	+	5.475316	1.0647082	-1.0	-1.0
chr7	76994184	76994319	ENSG00000186704.9|DTX2P1|CSTF2T|CSTF2T	937	+	5.6571846	1.1978889	-1.0	-1.0
chr7	76992199	76992489	ENSG00000186704.9|DTX2P1|CSTF2T|CSTF2T	948	+	5.778259	1.2848493	-1.0	-1.0
chr7	77537650	77538028	ENSG00000127947.15|PTPN12|CSTF2T|CSTF2T	994	+	4.5447154	2.2404714	-1.0	-1.0
chr7	77538028	77538106	ENSG00000127947.15|PTPN12|CSTF2T|CSTF2T	1000	+	7.637069	3.6704633	-1.0	-1.0
chr7	77538845	77539040	ENSG00000127947.15|PTPN12|CSTF2T|CSTF2T	965	+	3.2892225	1.454242	-1.0	-1.0
chr7	77538106	77538761	ENSG00000127947.15|PTPN12|CSTF2T|CSTF2T	991	+	4.941405	2.062054	-1.0	-1.0
chr7	77537274	77537645	ENSG00000127947.15|PTPN12|CSTF2T|CSTF2T	1000	+	4.5874677	5.006908	-1.0	-1.0
chr7	77766992	77767182	ENSG00000187257.15|RSBN1L|CSTF2T|CSTF2T	981	+	6.117141	1.7229351	-1.0	-1.0
chr7	77697055	77697150	ENSG00000187257.15|RSBN1L|CSTF2T|CSTF2T	943	+	5.7517047	1.2412347	-1.0	-1.0
chr7	77767772	77767922	ENSG00000187257.15|RSBN1L|CSTF2T|CSTF2T	913	+	5.4857936	1.062535	-1.0	-1.0
chr7	77846550	77846715	ENSG00000006576.16|PHTF2|CSTF2T|CSTF2T	907	+	3.797792	1.0337505	-1.0	-1.0
chr7	77799411	77799526	ENSG00000006576.16|PHTF2|CSTF2T|CSTF2T	902	+	5.4130707	1.0094374	-1.0	-1.0
chr7	87155559	87155704	ENSG00000135164.18|DMTF1|CSTF2T|CSTF2T	973	+	3.4252317	1.5668977	-1.0	-1.0
chr7	87908282	87908482	ENSG00000006634.7|DBF4|CSTF2T|CSTF2T	976	+	6.1315436	1.6163471	-1.0	-1.0
chr7	92133577	92133912	ENSG00000001630.15|CYP51A1|CSTF2T|CSTF2T	983	-	3.5072784	1.7639257	-1.0	-1.0
chr7	92133917	92134167	ENSG00000001630.15|CYP51A1|CSTF2T|CSTF2T	969	-	2.786964	1.514585	-1.0	-1.0
chr7	92133577	92133912	ENSG00000240720.7|LRRD1|CSTF2T|CSTF2T	983	-	3.5072784	1.7639091	-1.0	-1.0
chr7	92133917	92134202	ENSG00000240720.7|LRRD1|CSTF2T|CSTF2T	965	-	2.7198374	1.4614209	-1.0	-1.0
chr7	92245731	92245846	ENSG00000001631.15|KRIT1|CSTF2T|CSTF2T	929	-	3.2629888	1.1497283	-1.0	-1.0
chr7	92254454	92254654	ENSG00000001629.9|ANKIB1|CSTF2T|CSTF2T	983	+	5.3581185	1.7710209	-1.0	-1.0
chr7	92708855	92709060	ENSG00000105810.9|CDK6|CSTF2T|CSTF2T	995	-	6.4427605	2.3136985	-1.0	-1.0
chr7	92718095	92718210	ENSG00000105810.9|CDK6|CSTF2T|CSTF2T	918	-	5.5010233	1.0867447	-1.0	-1.0
chr7	92832306	92832546	ENSG00000105810.9|CDK6|CSTF2T|CSTF2T	967	-	4.727836	1.4863137	-1.0	-1.0
chr7	92718330	92718560	ENSG00000105810.9|CDK6|CSTF2T|CSTF2T	999	-	6.834839	2.9793952	-1.0	-1.0
chr7	92725230	92725380	ENSG00000105810.9|CDK6|CSTF2T|CSTF2T	920	-	5.550332	1.0992308	-1.0	-1.0
chr7	92836157	92836447	ENSG00000105810.9|CDK6|CSTF2T|CSTF2T	951	-	4.9957304	1.3115752	-1.0	-1.0
chr7	92834832	92835022	ENSG00000105810.9|CDK6|CSTF2T|CSTF2T	935	-	5.647718	1.1871356	-1.0	-1.0
chr7	92810966	92811146	ENSG00000105810.9|CDK6|CSTF2T|CSTF2T	923	-	5.5477724	1.1112992	-1.0	-1.0
chr7	92725505	92725620	ENSG00000105810.9|CDK6|CSTF2T|CSTF2T	907	-	2.9714787	1.0324332	-1.0	-1.0
chr7	93640266	93640411	ENSG00000127928.12|GNGT1|CSTF2T|CSTF2T	954	+	5.8662233	1.3352023	-1.0	-1.0
chr7	93993241	93993341	ENSG00000105829.11|BET1|CSTF2T|CSTF2T	906	-	5.42643	1.0255611	-1.0	-1.0
chr7	93993130	93993241	ENSG00000105829.11|BET1|CSTF2T|CSTF2T	930	-	5.6079226	1.1573762	-1.0	-1.0
chr7	96183924	96184054	ENSG00000004864.13|SLC25A13|CSTF2T|CSTF2T	923	-	3.7214763	1.1125098	-1.0	-1.0
chr7	96271587	96271937	ENSG00000004864.13|SLC25A13|CSTF2T|CSTF2T	986	-	5.4755096	1.8401527	-1.0	-1.0
chr7	96227187	96227387	ENSG00000004864.13|SLC25A13|CSTF2T|CSTF2T	976	-	3.7956789	1.6273025	-1.0	-1.0
chr7	96270897	96271032	ENSG00000004864.13|SLC25A13|CSTF2T|CSTF2T	910	-	5.4466367	1.0449523	-1.0	-1.0
chr7	96271197	96271312	ENSG00000004864.13|SLC25A13|CSTF2T|CSTF2T	916	-	5.492798	1.0770824	-1.0	-1.0
chr7	96697937	96698122	ENSG00000127922.9|SEM1|CSTF2T|CSTF2T	939	-	2.7815022	1.2156149	-1.0	-1.0
chr7	97851997	97852182	ENSG00000284707.1|AC079781.5|CSTF2T|CSTF2T	990	-	6.33762	1.9873085	-1.0	-1.0
chr7	97864128	97864253	ENSG00000284707.1|AC079781.5|CSTF2T|CSTF2T	913	-	3.6666152	1.062386	-1.0	-1.0
chr7	97971960	97972095	ENSG00000284707.1|AC079781.5|CSTF2T|CSTF2T	923	-	5.568445	1.1122032	-1.0	-1.0
chr7	97868771	97868901	ENSG00000284707.1|AC079781.5|CSTF2T|CSTF2T	914	-	3.6526315	1.0647094	-1.0	-1.0
chr7	97864130	97864260	ENSG00000070669.16|ASNS|CSTF2T|CSTF2T	913	-	3.6666152	1.062386	-1.0	-1.0
chr7	97868771	97868901	ENSG00000070669.16|ASNS|CSTF2T|CSTF2T	914	-	3.6526315	1.0647036	-1.0	-1.0
chr7	97971960	97972095	ENSG00000243554.1|AC004967.1|CSTF2T|CSTF2T	923	-	5.568445	1.1122042	-1.0	-1.0
chr7	98107305	98107520	ENSG00000164715.5|LMTK2|CSTF2T|CSTF2T	963	+	5.9176474	1.4266379	-1.0	-1.0
chr7	98242294	98242509	ENSG00000205356.9|TECPR1|CSTF2T|CSTF2T	985	-	6.3117204	1.8281136	-1.0	-1.0
chr7	98287105	98287970	ENSG00000164713.9|BRI3|CSTF2T|CSTF2T	981	+	5.2499046	1.7240094	-1.0	-1.0
chr7	98288035	98288440	ENSG00000164713.9|BRI3|CSTF2T|CSTF2T	953	+	5.8170304	1.3310573	-1.0	-1.0
chr7	98283245	98283980	ENSG00000164713.9|BRI3|CSTF2T|CSTF2T	964	+	4.4783196	1.440726	-1.0	-1.0
chr7	98283045	98283205	ENSG00000164713.9|BRI3|CSTF2T|CSTF2T	913	+	4.2388377	1.0619683	-1.0	-1.0
chr7	98284800	98285620	ENSG00000164713.9|BRI3|CSTF2T|CSTF2T	983	+	4.852959	1.7822742	-1.0	-1.0
chr7	98289820	98289945	ENSG00000164713.9|BRI3|CSTF2T|CSTF2T	911	+	5.4691834	1.0491351	-1.0	-1.0
chr7	98283985	98284340	ENSG00000164713.9|BRI3|CSTF2T|CSTF2T	964	+	4.9180536	1.4495344	-1.0	-1.0
chr7	98286800	98287030	ENSG00000164713.9|BRI3|CSTF2T|CSTF2T	931	+	4.3409843	1.162052	-1.0	-1.0
chr7	98284365	98284765	ENSG00000164713.9|BRI3|CSTF2T|CSTF2T	961	+	5.405805	1.4087889	-1.0	-1.0
chr7	98282485	98282706	ENSG00000164713.9|BRI3|CSTF2T|CSTF2T	960	+	4.9432945	1.3948119	-1.0	-1.0
chr7	98285635	98286715	ENSG00000164713.9|BRI3|CSTF2T|CSTF2T	981	+	5.593396	1.7292101	-1.0	-1.0
chr7	98399792	98399977	ENSG00000006453.13|BAIAP2L1|CSTF2T|CSTF2T	944	-	5.7298036	1.251885	-1.0	-1.0
chr7	98400020	98400337	ENSG00000006453.13|BAIAP2L1|CSTF2T|CSTF2T	997	-	6.9366813	2.5595136	-1.0	-1.0
chr7	98400652	98400801	ENSG00000006453.13|BAIAP2L1|CSTF2T|CSTF2T	972	-	6.0618324	1.5452092	-1.0	-1.0
chr7	98879072	98879642	ENSG00000196367.12|TRRAP|CSTF2T|CSTF2T	947	+	4.720067	1.2798271	-1.0	-1.0
chr7	98910160	98910355	ENSG00000196367.12|TRRAP|CSTF2T|CSTF2T	955	+	3.0232182	1.3437332	-1.0	-1.0
chr7	99002063	99002243	ENSG00000196367.12|TRRAP|CSTF2T|CSTF2T	945	+	3.339322	1.262646	-1.0	-1.0
chr7	98878637	98879057	ENSG00000196367.12|TRRAP|CSTF2T|CSTF2T	946	+	5.751204	1.2687047	-1.0	-1.0
chr7	98994938	98995048	ENSG00000196367.12|TRRAP|CSTF2T|CSTF2T	914	+	5.475316	1.0647082	-1.0	-1.0
chr7	98913618	98913813	ENSG00000196367.12|TRRAP|CSTF2T|CSTF2T	962	+	5.932654	1.4194198	-1.0	-1.0
chr7	98879647	98879902	ENSG00000196367.12|TRRAP|CSTF2T|CSTF2T	965	+	4.831955	1.4561937	-1.0	-1.0
chr7	99142968	99143133	ENSG00000198742.9|SMURF1|CSTF2T|CSTF2T	945	-	5.7607183	1.2557282	-1.0	-1.0
chr7	99142443	99142693	ENSG00000198742.9|SMURF1|CSTF2T|CSTF2T	952	-	5.4519525	1.3196602	-1.0	-1.0
chr7	99143283	99143408	ENSG00000198742.9|SMURF1|CSTF2T|CSTF2T	929	-	5.6073046	1.150666	-1.0	-1.0
chr7	99143730	99143915	ENSG00000198742.9|SMURF1|CSTF2T|CSTF2T	930	-	3.801817	1.1544316	-1.0	-1.0
chr7	99142248	99142418	ENSG00000198742.9|SMURF1|CSTF2T|CSTF2T	934	-	2.90414	1.1801921	-1.0	-1.0
chr7	99143468	99143593	ENSG00000198742.9|SMURF1|CSTF2T|CSTF2T	904	-	5.476116	1.0186446	-1.0	-1.0
chr7	99374773	99375063	ENSG00000284292.1|AC004922.1|CSTF2T|CSTF2T	936	+	5.0901356	1.1909738	-1.0	-1.0
chr7	99374781	99375066	ENSG00000130429.12|ARPC1B|CSTF2T|CSTF2T	937	+	4.992137	1.1982872	-1.0	-1.0
chr7	99396397	99396517	ENSG00000106244.12|PDAP1|CSTF2T|CSTF2T	923	-	2.3837178	1.1135726	-1.0	-1.0
chr7	99404680	99404820	ENSG00000106244.12|PDAP1|CSTF2T|CSTF2T	928	-	4.1476235	1.1453756	-1.0	-1.0
chr7	99403765	99404030	ENSG00000106244.12|PDAP1|CSTF2T|CSTF2T	954	-	3.2826004	1.3350796	-1.0	-1.0
chr7	99404963	99405158	ENSG00000106244.12|PDAP1|CSTF2T|CSTF2T	975	-	5.9193816	1.5994467	-1.0	-1.0
chr7	99404045	99404190	ENSG00000106244.12|PDAP1|CSTF2T|CSTF2T	926	-	3.5721824	1.1335511	-1.0	-1.0
chr7	99397595	99397695	ENSG00000106244.12|PDAP1|CSTF2T|CSTF2T	916	-	5.49862	1.0781813	-1.0	-1.0
chr7	99449773	99449913	ENSG00000160917.14|CPSF4|CSTF2T|CSTF2T	919	+	3.687178	1.0926626	-1.0	-1.0
chr7	99454621	99454721	ENSG00000160917.14|CPSF4|CSTF2T|CSTF2T	902	+	5.3915873	1.0083476	-1.0	-1.0
chr7	99458076	99458256	ENSG00000106246.17|PTCD1|CSTF2T|CSTF2T	977	-	4.236316	1.6467957	-1.0	-1.0
chr7	99458078	99458253	ENSG00000248919.7|ATP5J2-PTCD1|CSTF2T|CSTF2T	978	-	4.2429676	1.6545829	-1.0	-1.0
chr7	99458078	99458189	ENSG00000241468.7|ATP5J2|CSTF2T|CSTF2T	933	-	3.7907906	1.1732569	-1.0	-1.0
chr7	99478628	99478728	ENSG00000198556.13|ZNF789|CSTF2T|CSTF2T	909	+	5.4395733	1.039793	-1.0	-1.0
chr7	99492993	99493239	ENSG00000160908.14|ZNF394|CSTF2T|CSTF2T	981	-	4.767957	1.7230003	-1.0	-1.0
chr7	99576339	99576453	ENSG00000197343.10|ZNF655|CSTF2T|CSTF2T	977	+	6.1385946	1.6450609	-1.0	-1.0
chr7	99576340	99576595	ENSG00000272647.3|AC005020.2|CSTF2T|CSTF2T	995	+	6.6610427	2.270916	-1.0	-1.0
chr7	99675550	99675680	ENSG00000106258.13|CYP3A5|CSTF2T|CSTF2T	922	-	5.5396667	1.1103632	-1.0	-1.0
chr7	99900381	99900556	ENSG00000146833.15|TRIM4|CSTF2T|CSTF2T	952	-	5.8315654	1.3161117	-1.0	-1.0
chr7	100069867	100069971	ENSG00000166526.16|ZNF3|CSTF2T|CSTF2T	959	-	5.8755445	1.3864279	-1.0	-1.0
chr7	100098425	100098525	ENSG00000166508.17|MCM7|CSTF2T|CSTF2T	904	-	5.431699	1.0182164	-1.0	-1.0
chr7	100100733	100100869	ENSG00000166508.17|MCM7|CSTF2T|CSTF2T	963	-	4.685272	1.4323708	-1.0	-1.0
chr7	100101059	100101194	ENSG00000166508.17|MCM7|CSTF2T|CSTF2T	918	-	4.3300123	1.0884773	-1.0	-1.0
chr7	100100268	100100733	ENSG00000166508.17|MCM7|CSTF2T|CSTF2T	992	-	5.223707	2.1111472	-1.0	-1.0
chr7	100100899	100101019	ENSG00000166508.17|MCM7|CSTF2T|CSTF2T	924	-	5.6671624	1.1195557	-1.0	-1.0
chr7	100149103	100149356	ENSG00000188186.10|LAMTOR4|CSTF2T|CSTF2T	944	+	5.7280245	1.2504736	-1.0	-1.0
chr7	100155347	100155487	ENSG00000188186.10|LAMTOR4|CSTF2T|CSTF2T	921	+	5.5292735	1.1037818	-1.0	-1.0
chr7	100153849	100154009	ENSG00000188186.10|LAMTOR4|CSTF2T|CSTF2T	913	+	4.5551543	1.0586681	-1.0	-1.0
chr7	100153609	100153724	ENSG00000188186.10|LAMTOR4|CSTF2T|CSTF2T	904	+	5.4075828	1.0188295	-1.0	-1.0
chr7	100220604	100220709	ENSG00000239521.7|GATS|CSTF2T|CSTF2T	935	-	5.6702805	1.1892667	-1.0	-1.0
chr7	100221769	100221869	ENSG00000239521.7|GATS|CSTF2T|CSTF2T	911	-	5.4731846	1.0482881	-1.0	-1.0
chr7	100271143	100271308	ENSG00000239521.7|GATS|CSTF2T|CSTF2T	931	-	5.606735	1.1607059	-1.0	-1.0
chr7	100270718	100270838	ENSG00000239521.7|GATS|CSTF2T|CSTF2T	935	-	5.6525216	1.1896994	-1.0	-1.0
chr7	100221209	100221379	ENSG00000239521.7|GATS|CSTF2T|CSTF2T	925	-	5.6011806	1.1227087	-1.0	-1.0
chr7	100351361	100351561	ENSG00000242294.6|STAG3L5P|CSTF2T|CSTF2T	937	+	2.3982837	1.2036276	-1.0	-1.0
chr7	100351611	100351806	ENSG00000242294.6|STAG3L5P|CSTF2T|CSTF2T	939	+	1.9828085	1.2179251	-1.0	-1.0
chr7	100354077	100354222	ENSG00000272752.6|STAG3L5P-PVRIG2P-PILRB|CSTF2T|CSTF2T	956	+	3.2994988	1.3565103	-1.0	-1.0
chr7	100355410	100355510	ENSG00000272752.6|STAG3L5P-PVRIG2P-PILRB|CSTF2T|CSTF2T	902	+	5.4467096	1.0068235	-1.0	-1.0
chr7	100353692	100353917	ENSG00000272752.6|STAG3L5P-PVRIG2P-PILRB|CSTF2T|CSTF2T	905	+	2.649595	1.0210724	-1.0	-1.0
chr7	100351610	100351805	ENSG00000272752.6|STAG3L5P-PVRIG2P-PILRB|CSTF2T|CSTF2T	941	+	1.9880725	1.227309	-1.0	-1.0
chr7	100357533	100357643	ENSG00000272752.6|STAG3L5P-PVRIG2P-PILRB|CSTF2T|CSTF2T	912	+	3.6505218	1.0538328	-1.0	-1.0
chr7	100355037	100355137	ENSG00000272752.6|STAG3L5P-PVRIG2P-PILRB|CSTF2T|CSTF2T	913	+	5.4781423	1.0619762	-1.0	-1.0
chr7	100351810	100352015	ENSG00000272752.6|STAG3L5P-PVRIG2P-PILRB|CSTF2T|CSTF2T	990	+	2.9140124	1.9960711	-1.0	-1.0
chr7	100351410	100351560	ENSG00000272752.6|STAG3L5P-PVRIG2P-PILRB|CSTF2T|CSTF2T	944	+	2.491664	1.2527936	-1.0	-1.0
chr7	100356430	100356535	ENSG00000272752.6|STAG3L5P-PVRIG2P-PILRB|CSTF2T|CSTF2T	914	+	5.4859023	1.0632347	-1.0	-1.0
chr7	100366487	100366617	ENSG00000272752.6|STAG3L5P-PVRIG2P-PILRB|CSTF2T|CSTF2T	920	+	5.53314	1.0986094	-1.0	-1.0
chr7	100353692	100353917	ENSG00000121716.20|PILRB|CSTF2T|CSTF2T	905	+	2.649595	1.0211145	-1.0	-1.0
chr7	100355037	100355137	ENSG00000121716.20|PILRB|CSTF2T|CSTF2T	913	+	5.4781423	1.0619762	-1.0	-1.0
chr7	100356422	100356532	ENSG00000121716.20|PILRB|CSTF2T|CSTF2T	917	+	5.511506	1.0811193	-1.0	-1.0
chr7	100357472	100357642	ENSG00000121716.20|PILRB|CSTF2T|CSTF2T	911	+	4.243889	1.0492117	-1.0	-1.0
chr7	100354077	100354222	ENSG00000121716.20|PILRB|CSTF2T|CSTF2T	956	+	3.2994988	1.3565022	-1.0	-1.0
chr7	100355407	100355507	ENSG00000121716.20|PILRB|CSTF2T|CSTF2T	902	+	5.4467096	1.0067276	-1.0	-1.0
chr7	100366487	100366617	ENSG00000121716.20|PILRB|CSTF2T|CSTF2T	920	+	5.53314	1.0986094	-1.0	-1.0
chr7	100429374	100429513	ENSG00000146834.13|MEPCE|CSTF2T|CSTF2T	933	+	3.006802	1.1764125	-1.0	-1.0
chr7	100430405	100430575	ENSG00000146834.13|MEPCE|CSTF2T|CSTF2T	975	+	4.693463	1.6095269	-1.0	-1.0
chr7	100430295	100430400	ENSG00000146834.13|MEPCE|CSTF2T|CSTF2T	912	+	5.533564	1.0556107	-1.0	-1.0
chr7	100431120	100431245	ENSG00000146834.13|MEPCE|CSTF2T|CSTF2T	903	+	2.9321446	1.012142	-1.0	-1.0
chr7	100429630	100430085	ENSG00000146834.13|MEPCE|CSTF2T|CSTF2T	969	+	3.3958583	1.5066987	-1.0	-1.0
chr7	100430085	100430210	ENSG00000146834.13|MEPCE|CSTF2T|CSTF2T	975	+	5.8845983	1.6060963	-1.0	-1.0
chr7	100428789	100428984	ENSG00000146834.13|MEPCE|CSTF2T|CSTF2T	972	+	6.0862746	1.5582335	-1.0	-1.0
chr7	100475300	100475495	ENSG00000166925.8|TSC22D4|CSTF2T|CSTF2T	954	-	5.183455	1.3401774	-1.0	-1.0
chr7	100478307	100478412	ENSG00000166925.8|TSC22D4|CSTF2T|CSTF2T	924	-	3.7437973	1.1213007	-1.0	-1.0
chr7	100464229	100464389	ENSG00000166925.8|TSC22D4|CSTF2T|CSTF2T	917	-	5.5006623	1.0819367	-1.0	-1.0
chr7	100472421	100472581	ENSG00000166925.8|TSC22D4|CSTF2T|CSTF2T	935	-	5.64429	1.1844783	-1.0	-1.0
chr7	100467944	100468044	ENSG00000166925.8|TSC22D4|CSTF2T|CSTF2T	902	-	5.492134	1.0108881	-1.0	-1.0
chr7	100469266	100469391	ENSG00000166925.8|TSC22D4|CSTF2T|CSTF2T	939	-	5.676397	1.2135206	-1.0	-1.0
chr7	100471786	100472166	ENSG00000166925.8|TSC22D4|CSTF2T|CSTF2T	958	-	4.629518	1.3719959	-1.0	-1.0
chr7	100466204	100466499	ENSG00000166925.8|TSC22D4|CSTF2T|CSTF2T	965	-	5.858488	1.45154	-1.0	-1.0
chr7	100475825	100475925	ENSG00000166925.8|TSC22D4|CSTF2T|CSTF2T	902	-	5.4130707	1.0094374	-1.0	-1.0
chr7	100477291	100477441	ENSG00000166925.8|TSC22D4|CSTF2T|CSTF2T	910	-	3.4203646	1.0444007	-1.0	-1.0
chr7	100475135	100475235	ENSG00000166925.8|TSC22D4|CSTF2T|CSTF2T	911	-	5.4525447	1.0486581	-1.0	-1.0
chr7	100477951	100478307	ENSG00000166925.8|TSC22D4|CSTF2T|CSTF2T	943	-	2.6983013	1.240642	-1.0	-1.0
chr7	100476765	100477050	ENSG00000166925.8|TSC22D4|CSTF2T|CSTF2T	985	-	5.087386	1.8135233	-1.0	-1.0
chr7	100466528	100466688	ENSG00000166925.8|TSC22D4|CSTF2T|CSTF2T	927	-	3.2011352	1.1337707	-1.0	-1.0
chr7	100473266	100473366	ENSG00000166925.8|TSC22D4|CSTF2T|CSTF2T	904	-	3.6315334	1.0174761	-1.0	-1.0
chr7	100476305	100476595	ENSG00000166925.8|TSC22D4|CSTF2T|CSTF2T	992	-	6.3917737	2.079604	-1.0	-1.0
chr7	100470111	100470226	ENSG00000166925.8|TSC22D4|CSTF2T|CSTF2T	920	-	2.8348055	1.0951462	-1.0	-1.0
chr7	100469431	100469751	ENSG00000166925.8|TSC22D4|CSTF2T|CSTF2T	953	-	3.6580002	1.3316214	-1.0	-1.0
chr7	100466728	100466868	ENSG00000166925.8|TSC22D4|CSTF2T|CSTF2T	945	-	3.861704	1.2569311	-1.0	-1.0
chr7	100467600	100467694	ENSG00000166925.8|TSC22D4|CSTF2T|CSTF2T	936	-	3.8161848	1.1908792	-1.0	-1.0
chr7	100472611	100473226	ENSG00000166925.8|TSC22D4|CSTF2T|CSTF2T	951	-	4.15785	1.3086096	-1.0	-1.0
chr7	100473897	100474102	ENSG00000166925.8|TSC22D4|CSTF2T|CSTF2T	925	-	5.5803456	1.1260476	-1.0	-1.0
chr7	100477631	100477741	ENSG00000166925.8|TSC22D4|CSTF2T|CSTF2T	915	-	3.6987188	1.0702454	-1.0	-1.0
chr7	100468096	100468196	ENSG00000166925.8|TSC22D4|CSTF2T|CSTF2T	920	-	3.0332208	1.0942173	-1.0	-1.0
chr7	100475595	100475695	ENSG00000166925.8|TSC22D4|CSTF2T|CSTF2T	904	-	5.4183803	1.0173877	-1.0	-1.0
chr7	100467784	100467899	ENSG00000166925.8|TSC22D4|CSTF2T|CSTF2T	922	-	3.7840521	1.1103226	-1.0	-1.0
chr7	100471091	100471196	ENSG00000166925.8|TSC22D4|CSTF2T|CSTF2T	907	-	5.4330015	1.032677	-1.0	-1.0
chr7	100472181	100472341	ENSG00000166925.8|TSC22D4|CSTF2T|CSTF2T	930	-	3.7670612	1.1554078	-1.0	-1.0
chr7	100478527	100478793	ENSG00000166925.8|TSC22D4|CSTF2T|CSTF2T	993	-	4.390344	2.173852	-1.0	-1.0
chr7	100474142	100474242	ENSG00000166925.8|TSC22D4|CSTF2T|CSTF2T	914	-	2.6678376	1.0633695	-1.0	-1.0
chr7	100477781	100477931	ENSG00000166925.8|TSC22D4|CSTF2T|CSTF2T	928	-	2.8249366	1.1450038	-1.0	-1.0
chr7	100539662	100539842	ENSG00000106351.12|AGFG2|CSTF2T|CSTF2T	924	+	4.0052705	1.1195751	-1.0	-1.0
chr7	100539325	100539515	ENSG00000106351.12|AGFG2|CSTF2T|CSTF2T	916	+	4.345817	1.0766991	-1.0	-1.0
chr7	100573356	100573820	ENSG00000205307.11|SAP25|CSTF2T|CSTF2T	972	-	3.1948843	1.5535005	-1.0	-1.0
chr7	100573105	100573212	ENSG00000205307.11|SAP25|CSTF2T|CSTF2T	964	-	6.021286	1.447903	-1.0	-1.0
chr7	100575611	100575736	ENSG00000274272.1|AC069281.2|CSTF2T|CSTF2T	927	-	3.0897846	1.1356226	-1.0	-1.0
chr7	100574931	100575126	ENSG00000274272.1|AC069281.2|CSTF2T|CSTF2T	924	-	2.0556664	1.1216254	-1.0	-1.0
chr7	100573105	100573212	ENSG00000274272.1|AC069281.2|CSTF2T|CSTF2T	964	-	6.021286	1.447903	-1.0	-1.0
chr7	100573356	100574816	ENSG00000274272.1|AC069281.2|CSTF2T|CSTF2T	988	-	3.158603	1.9103358	-1.0	-1.0
chr7	100574010	100574335	ENSG00000077454.15|LRCH4|CSTF2T|CSTF2T	998	-	3.8029041	2.6628284	-1.0	-1.0
chr7	100574959	100575119	ENSG00000077454.15|LRCH4|CSTF2T|CSTF2T	931	-	2.080754	1.1584966	-1.0	-1.0
chr7	100574659	100574819	ENSG00000077454.15|LRCH4|CSTF2T|CSTF2T	978	-	2.5455782	1.6623073	-1.0	-1.0
chr7	100574356	100574659	ENSG00000077454.15|LRCH4|CSTF2T|CSTF2T	985	-	2.9506984	1.8384501	-1.0	-1.0
chr7	100602198	100602339	ENSG00000224729.5|PCOLCE-AS1|CSTF2T|CSTF2T	951	-	5.8297606	1.3124173	-1.0	-1.0
chr7	100603286	100603386	ENSG00000224729.5|PCOLCE-AS1|CSTF2T|CSTF2T	909	-	5.4395733	1.039793	-1.0	-1.0
chr7	100603496	100603616	ENSG00000224729.5|PCOLCE-AS1|CSTF2T|CSTF2T	916	-	5.4882746	1.073974	-1.0	-1.0
chr7	100602559	100602764	ENSG00000224729.5|PCOLCE-AS1|CSTF2T|CSTF2T	955	-	5.828533	1.3440524	-1.0	-1.0
chr7	100603882	100603992	ENSG00000224729.5|PCOLCE-AS1|CSTF2T|CSTF2T	902	-	5.4467096	1.0067916	-1.0	-1.0
chr7	100634075	100634180	ENSG00000106327.12|TFR2|CSTF2T|CSTF2T	916	-	3.6708162	1.0776427	-1.0	-1.0
chr7	100674273	100675138	ENSG00000172354.9|GNB2|CSTF2T|CSTF2T	981	+	4.998971	1.716455	-1.0	-1.0
chr7	100675188	100675285	ENSG00000172354.9|GNB2|CSTF2T|CSTF2T	941	+	5.7132826	1.2261512	-1.0	-1.0
chr7	100676573	100676692	ENSG00000172354.9|GNB2|CSTF2T|CSTF2T	934	+	5.7477765	1.1807262	-1.0	-1.0
chr7	100675466	100675681	ENSG00000172354.9|GNB2|CSTF2T|CSTF2T	967	+	3.449964	1.4857571	-1.0	-1.0
chr7	100676797	100676922	ENSG00000172354.9|GNB2|CSTF2T|CSTF2T	922	+	5.5405016	1.1087203	-1.0	-1.0
chr7	100675330	100675441	ENSG00000172354.9|GNB2|CSTF2T|CSTF2T	928	+	4.3868284	1.141314	-1.0	-1.0
chr7	100679811	100679951	ENSG00000146830.9|GIGYF1|CSTF2T|CSTF2T	941	-	4.773263	1.22702	-1.0	-1.0
chr7	100686218	100686408	ENSG00000146830.9|GIGYF1|CSTF2T|CSTF2T	934	-	2.5664947	1.1823426	-1.0	-1.0
chr7	100679506	100679631	ENSG00000146830.9|GIGYF1|CSTF2T|CSTF2T	923	-	2.4447868	1.1137083	-1.0	-1.0
chr7	100681426	100681531	ENSG00000146830.9|GIGYF1|CSTF2T|CSTF2T	911	-	2.4434571	1.0482881	-1.0	-1.0
chr7	100687631	100687731	ENSG00000146830.9|GIGYF1|CSTF2T|CSTF2T	906	-	2.6551545	1.0255611	-1.0	-1.0
chr7	100825841	100826031	ENSG00000196411.9|EPHB4|CSTF2T|CSTF2T	923	-	5.553941	1.1142981	-1.0	-1.0
chr7	100870404	100870659	ENSG00000087077.13|TRIP6|CSTF2T|CSTF2T	976	+	3.9756143	1.6276797	-1.0	-1.0
chr7	101094981	101095081	ENSG00000169871.12|TRIM56|CSTF2T|CSTF2T	905	+	3.594763	1.0230143	-1.0	-1.0
chr7	101089806	101090161	ENSG00000169871.12|TRIM56|CSTF2T|CSTF2T	956	+	2.9760163	1.358813	-1.0	-1.0
chr7	101095311	101095576	ENSG00000169871.12|TRIM56|CSTF2T|CSTF2T	943	+	2.7637243	1.2414331	-1.0	-1.0
chr7	101090921	101091156	ENSG00000169871.12|TRIM56|CSTF2T|CSTF2T	938	+	3.0294266	1.2099317	-1.0	-1.0
chr7	101097621	101097751	ENSG00000169871.12|TRIM56|CSTF2T|CSTF2T	906	+	2.9551828	1.0266399	-1.0	-1.0
chr7	101085586	101085726	ENSG00000169871.12|TRIM56|CSTF2T|CSTF2T	938	+	5.733558	1.2042687	-1.0	-1.0
chr7	101095696	101095831	ENSG00000169871.12|TRIM56|CSTF2T|CSTF2T	926	+	3.0782094	1.130914	-1.0	-1.0
chr7	101089521	101089781	ENSG00000169871.12|TRIM56|CSTF2T|CSTF2T	988	+	3.124791	1.9329286	-1.0	-1.0
chr7	101091161	101091341	ENSG00000169871.12|TRIM56|CSTF2T|CSTF2T	953	+	3.119791	1.3316039	-1.0	-1.0
chr7	101094456	101094966	ENSG00000169871.12|TRIM56|CSTF2T|CSTF2T	956	+	3.0202096	1.3521781	-1.0	-1.0
chr7	101089216	101089416	ENSG00000169871.12|TRIM56|CSTF2T|CSTF2T	972	+	2.7565658	1.5515437	-1.0	-1.0
chr7	101154932	101155062	ENSG00000106367.13|AP1S1|CSTF2T|CSTF2T	933	+	5.6455083	1.1758304	-1.0	-1.0
chr7	101222413	101222518	ENSG00000106400.11|ZNHIT1|CSTF2T|CSTF2T	906	+	5.4220657	1.028503	-1.0	-1.0
chr7	101237584	101237919	ENSG00000106404.13|CLDN15|CSTF2T|CSTF2T	923	-	5.4445105	1.1157097	-1.0	-1.0
chr7	101233099	101233224	ENSG00000106404.13|CLDN15|CSTF2T|CSTF2T	927	-	5.5820136	1.1359329	-1.0	-1.0
chr7	101235452	101235562	ENSG00000106404.13|CLDN15|CSTF2T|CSTF2T	910	-	5.4723773	1.0470328	-1.0	-1.0
chr7	101236642	101236746	ENSG00000106404.13|CLDN15|CSTF2T|CSTF2T	918	-	5.5048394	1.0839024	-1.0	-1.0
chr7	101238709	101238820	ENSG00000106404.13|CLDN15|CSTF2T|CSTF2T	965	-	5.969624	1.451313	-1.0	-1.0
chr7	101235067	101235172	ENSG00000106404.13|CLDN15|CSTF2T|CSTF2T	902	-	5.4467096	1.0067756	-1.0	-1.0
chr7	101234697	101234897	ENSG00000106404.13|CLDN15|CSTF2T|CSTF2T	956	-	5.858528	1.3568428	-1.0	-1.0
chr7	101237964	101238064	ENSG00000106404.13|CLDN15|CSTF2T|CSTF2T	905	-	3.594763	1.0229805	-1.0	-1.0
chr7	101237211	101237321	ENSG00000106404.13|CLDN15|CSTF2T|CSTF2T	912	-	5.4601135	1.0544012	-1.0	-1.0
chr7	101233938	101234068	ENSG00000106404.13|CLDN15|CSTF2T|CSTF2T	925	-	5.579243	1.1240886	-1.0	-1.0
chr7	101239582	101239687	ENSG00000214253.8|FIS1|CSTF2T|CSTF2T	926	-	3.8128238	1.13233	-1.0	-1.0
chr7	101363505	101363635	ENSG00000160963.13|COL26A1|CSTF2T|CSTF2T	910	+	5.462134	1.0472777	-1.0	-1.0
chr7	101363390	101363490	ENSG00000160963.13|COL26A1|CSTF2T|CSTF2T	902	+	5.4467096	1.0068235	-1.0	-1.0
chr7	101831209	101831309	ENSG00000257923.9|CUX1|CSTF2T|CSTF2T	920	+	3.6961637	1.0956132	-1.0	-1.0
chr7	101919772	101919967	ENSG00000257923.9|CUX1|CSTF2T|CSTF2T	934	+	3.9069595	1.1815038	-1.0	-1.0
chr7	101830274	101830389	ENSG00000257923.9|CUX1|CSTF2T|CSTF2T	941	+	5.6997986	1.2297179	-1.0	-1.0
chr7	101934882	101934987	ENSG00000257923.9|CUX1|CSTF2T|CSTF2T	937	+	3.8233342	1.2028168	-1.0	-1.0
chr7	101919462	101919712	ENSG00000257923.9|CUX1|CSTF2T|CSTF2T	928	+	5.363244	1.1402199	-1.0	-1.0
chr7	101831089	101831189	ENSG00000257923.9|CUX1|CSTF2T|CSTF2T	902	+	2.928815	1.0092074	-1.0	-1.0
chr7	101829619	101829794	ENSG00000257923.9|CUX1|CSTF2T|CSTF2T	922	+	2.7794938	1.1061395	-1.0	-1.0
chr7	101879129	101879259	ENSG00000257923.9|CUX1|CSTF2T|CSTF2T	910	+	5.4551296	1.0457532	-1.0	-1.0
chr7	101816108	101816343	ENSG00000257923.9|CUX1|CSTF2T|CSTF2T	963	+	3.3102164	1.4270846	-1.0	-1.0
chr7	101832854	101833119	ENSG00000257923.9|CUX1|CSTF2T|CSTF2T	968	+	4.705105	1.4919002	-1.0	-1.0
chr7	101816368	101816938	ENSG00000257923.9|CUX1|CSTF2T|CSTF2T	985	+	5.56941	1.8157169	-1.0	-1.0
chr7	101817669	101818029	ENSG00000257923.9|CUX1|CSTF2T|CSTF2T	987	+	3.6313329	1.8779399	-1.0	-1.0
chr7	101945557	101945662	ENSG00000257923.9|CUX1|CSTF2T|CSTF2T	908	+	5.4495397	1.0359118	-1.0	-1.0
chr7	101869344	101869734	ENSG00000257923.9|CUX1|CSTF2T|CSTF2T	973	+	6.1045337	1.5690439	-1.0	-1.0
chr7	101877929	101878124	ENSG00000257923.9|CUX1|CSTF2T|CSTF2T	937	+	5.656336	1.1980864	-1.0	-1.0
chr7	101935562	101935742	ENSG00000257923.9|CUX1|CSTF2T|CSTF2T	918	+	5.507103	1.0844415	-1.0	-1.0
chr7	101914113	101914233	ENSG00000257923.9|CUX1|CSTF2T|CSTF2T	918	+	5.508939	1.0840245	-1.0	-1.0
chr7	101830839	101830954	ENSG00000257923.9|CUX1|CSTF2T|CSTF2T	912	+	3.6413326	1.0574732	-1.0	-1.0
chr7	101816953	101817343	ENSG00000257923.9|CUX1|CSTF2T|CSTF2T	982	+	3.2264235	1.7425501	-1.0	-1.0
chr7	101946632	101946732	ENSG00000257923.9|CUX1|CSTF2T|CSTF2T	913	+	3.642274	1.058231	-1.0	-1.0
chr7	101996621	101996826	ENSG00000257923.9|CUX1|CSTF2T|CSTF2T	981	+	6.237044	1.725912	-1.0	-1.0
chr7	101936422	101936537	ENSG00000257923.9|CUX1|CSTF2T|CSTF2T	923	+	5.537076	1.1107554	-1.0	-1.0
chr7	101922782	101922942	ENSG00000257923.9|CUX1|CSTF2T|CSTF2T	908	+	5.447568	1.0353668	-1.0	-1.0
chr7	101936167	101936337	ENSG00000257923.9|CUX1|CSTF2T|CSTF2T	930	+	3.017924	1.1533445	-1.0	-1.0
chr7	101919322	101919437	ENSG00000257923.9|CUX1|CSTF2T|CSTF2T	934	+	5.646467	1.1772649	-1.0	-1.0
chr7	102170233	102170403	ENSG00000257923.9|CUX1|CSTF2T|CSTF2T	911	+	5.469409	1.0505841	-1.0	-1.0
chr7	101868739	101869284	ENSG00000257923.9|CUX1|CSTF2T|CSTF2T	964	+	4.935357	1.438964	-1.0	-1.0
chr7	101817368	101817578	ENSG00000257923.9|CUX1|CSTF2T|CSTF2T	967	+	3.9795308	1.4881098	-1.0	-1.0
chr7	101826754	101826854	ENSG00000257923.9|CUX1|CSTF2T|CSTF2T	916	+	5.6035886	1.0735228	-1.0	-1.0
chr7	101828354	101828454	ENSG00000257923.9|CUX1|CSTF2T|CSTF2T	919	+	5.511059	1.0896233	-1.0	-1.0
chr7	101915693	101915813	ENSG00000257923.9|CUX1|CSTF2T|CSTF2T	924	+	5.5568533	1.1196458	-1.0	-1.0
chr7	101935977	101936157	ENSG00000257923.9|CUX1|CSTF2T|CSTF2T	914	+	5.496541	1.0675106	-1.0	-1.0
chr7	101832069	101832559	ENSG00000257923.9|CUX1|CSTF2T|CSTF2T	973	+	5.477859	1.5699158	-1.0	-1.0
chr7	101877694	101877904	ENSG00000257923.9|CUX1|CSTF2T|CSTF2T	992	+	5.332405	2.1243155	-1.0	-1.0
chr7	101828864	101829224	ENSG00000257923.9|CUX1|CSTF2T|CSTF2T	974	+	4.429593	1.5891312	-1.0	-1.0
chr7	101989376	101989506	ENSG00000257923.9|CUX1|CSTF2T|CSTF2T	928	+	5.590997	1.1411883	-1.0	-1.0
chr7	102397337	102397477	ENSG00000128563.13|PRKRIP1|CSTF2T|CSTF2T	940	+	5.702029	1.2194855	-1.0	-1.0
chr7	102512986	102513121	ENSG00000170667.14|RASA4B|CSTF2T|CSTF2T	915	-	5.484252	1.0709369	-1.0	-1.0
chr7	102512986	102513121	ENSG00000272949.1|AC093668.2|CSTF2T|CSTF2T	915	-	5.484252	1.0709369	-1.0	-1.0
chr7	105012416	105012916	ENSG00000228393.3|LINC01004|CSTF2T|CSTF2T	989	-	3.133419	1.9593799	-1.0	-1.0
chr7	105012941	105013044	ENSG00000228393.3|LINC01004|CSTF2T|CSTF2T	919	-	2.4922414	1.0912529	-1.0	-1.0
chr7	105000901	105001011	ENSG00000228393.3|LINC01004|CSTF2T|CSTF2T	903	-	2.9745684	1.0110706	-1.0	-1.0
chr7	105013494	105013664	ENSG00000239569.3|KMT2E-AS1|CSTF2T|CSTF2T	980	-	5.9687495	1.7053002	-1.0	-1.0
chr7	105088232	105088397	ENSG00000005483.20|KMT2E|CSTF2T|CSTF2T	967	+	5.997464	1.4830954	-1.0	-1.0
chr7	105112934	105113054	ENSG00000005483.20|KMT2E|CSTF2T|CSTF2T	904	+	5.406466	1.0173243	-1.0	-1.0
chr7	105015095	105015285	ENSG00000005483.20|KMT2E|CSTF2T|CSTF2T	959	+	2.8844109	1.389706	-1.0	-1.0
chr7	105014428	105014535	ENSG00000005483.20|KMT2E|CSTF2T|CSTF2T	916	+	2.0730672	1.0763748	-1.0	-1.0
chr7	105014535	105015080	ENSG00000005483.20|KMT2E|CSTF2T|CSTF2T	984	+	3.0521245	1.803391	-1.0	-1.0
chr7	105388286	105388571	ENSG00000135250.16|SRPK2|CSTF2T|CSTF2T	981	-	5.820326	1.7327738	-1.0	-1.0
chr7	105112538	105112888	ENSG00000135250.16|SRPK2|CSTF2T|CSTF2T	972	-	6.0361633	1.554698	-1.0	-1.0
chr7	105387281	105387401	ENSG00000135250.16|SRPK2|CSTF2T|CSTF2T	952	-	5.8146005	1.3183416	-1.0	-1.0
chr7	105298839	105299029	ENSG00000135250.16|SRPK2|CSTF2T|CSTF2T	972	-	5.435175	1.5561744	-1.0	-1.0
chr7	105387826	105388021	ENSG00000135250.16|SRPK2|CSTF2T|CSTF2T	934	-	2.9744134	1.1799235	-1.0	-1.0
chr7	105387516	105387731	ENSG00000135250.16|SRPK2|CSTF2T|CSTF2T	991	-	4.167339	2.0535069	-1.0	-1.0
chr7	105733352	105733602	ENSG00000146776.14|ATXN7L1|CSTF2T|CSTF2T	999	-	6.814921	3.145865	-1.0	-1.0
chr7	105842093	105842223	ENSG00000146776.14|ATXN7L1|CSTF2T|CSTF2T	917	-	5.4999976	1.0799406	-1.0	-1.0
chr7	105734452	105734602	ENSG00000146776.14|ATXN7L1|CSTF2T|CSTF2T	926	-	5.559291	1.1294374	-1.0	-1.0
chr7	105733642	105733812	ENSG00000146776.14|ATXN7L1|CSTF2T|CSTF2T	929	-	5.5996776	1.1512799	-1.0	-1.0
chr7	105733122	105733297	ENSG00000146776.14|ATXN7L1|CSTF2T|CSTF2T	911	-	5.457378	1.0518591	-1.0	-1.0
chr7	106284014	106284347	ENSG00000105835.11|NAMPT|CSTF2T|CSTF2T	995	-	4.276729	2.336971	-1.0	-1.0
chr7	106284632	106284822	ENSG00000105835.11|NAMPT|CSTF2T|CSTF2T	999	-	7.2107434	3.0889854	-1.0	-1.0
chr7	106256119	106256279	ENSG00000105835.11|NAMPT|CSTF2T|CSTF2T	923	-	2.823342	1.1152569	-1.0	-1.0
chr7	106284347	106284627	ENSG00000105835.11|NAMPT|CSTF2T|CSTF2T	986	-	3.7234988	1.855726	-1.0	-1.0
chr7	107085096	107085296	ENSG00000005249.12|PRKAR2B|CSTF2T|CSTF2T	913	+	5.464295	1.0580567	-1.0	-1.0
chr7	107161453	107161643	ENSG00000005249.12|PRKAR2B|CSTF2T|CSTF2T	952	+	5.8093295	1.320015	-1.0	-1.0
chr7	107169185	107169719	ENSG00000105856.13|HBP1|CSTF2T|CSTF2T	1000	+	5.648994	5.320183	-1.0	-1.0
chr7	107169719	107170039	ENSG00000105856.13|HBP1|CSTF2T|CSTF2T	1000	+	4.5509753	4.1140704	-1.0	-1.0
chr7	107170130	107170280	ENSG00000105856.13|HBP1|CSTF2T|CSTF2T	964	+	3.1121023	1.4475762	-1.0	-1.0
chr7	107170400	107170530	ENSG00000105856.13|HBP1|CSTF2T|CSTF2T	909	+	2.973031	1.0416684	-1.0	-1.0
chr7	107168960	107169180	ENSG00000105856.13|HBP1|CSTF2T|CSTF2T	999	+	3.8835278	3.1686265	-1.0	-1.0
chr7	107506767	107506932	ENSG00000164597.13|COG5|CSTF2T|CSTF2T	937	-	5.669816	1.2002003	-1.0	-1.0
chr7	107502132	107502242	ENSG00000164597.13|COG5|CSTF2T|CSTF2T	940	-	5.6996074	1.2200456	-1.0	-1.0
chr7	107501322	107501452	ENSG00000164597.13|COG5|CSTF2T|CSTF2T	930	-	5.60914	1.1572595	-1.0	-1.0
chr7	107503347	107503512	ENSG00000164597.13|COG5|CSTF2T|CSTF2T	919	-	5.55333	1.0911599	-1.0	-1.0
chr7	107505662	107505777	ENSG00000164597.13|COG5|CSTF2T|CSTF2T	909	-	5.4373055	1.0385805	-1.0	-1.0
chr7	107506607	107506707	ENSG00000164597.13|COG5|CSTF2T|CSTF2T	913	-	5.4860086	1.062386	-1.0	-1.0
chr7	107506247	107506347	ENSG00000164597.13|COG5|CSTF2T|CSTF2T	903	-	5.4050245	1.0129204	-1.0	-1.0
chr7	107474857	107475052	ENSG00000164597.13|COG5|CSTF2T|CSTF2T	947	-	2.8216074	1.2766926	-1.0	-1.0
chr7	107501712	107502092	ENSG00000164597.13|COG5|CSTF2T|CSTF2T	1000	-	4.4081135	4.008332	-1.0	-1.0
chr7	107623377	107623537	ENSG00000075790.10|BCAP29|CSTF2T|CSTF2T	939	+	5.6782813	1.215881	-1.0	-1.0
chr7	107623017	107623137	ENSG00000075790.10|BCAP29|CSTF2T|CSTF2T	910	+	5.4513826	1.0474707	-1.0	-1.0
chr7	111562326	111562441	ENSG00000184903.9|IMMP2L|CSTF2T|CSTF2T	931	-	3.770311	1.159764	-1.0	-1.0
chr7	111172215	111172365	ENSG00000184903.9|IMMP2L|CSTF2T|CSTF2T	947	-	5.7390885	1.273688	-1.0	-1.0
chr7	110843057	110843217	ENSG00000184903.9|IMMP2L|CSTF2T|CSTF2T	950	-	5.395982	1.3053918	-1.0	-1.0
chr7	111464665	111464780	ENSG00000184903.9|IMMP2L|CSTF2T|CSTF2T	920	-	3.6891408	1.0953758	-1.0	-1.0
chr7	112476164	112476274	ENSG00000006652.13|IFRD1|CSTF2T|CSTF2T	918	+	5.5555544	1.0859123	-1.0	-1.0
chr7	112475659	112475869	ENSG00000006652.13|IFRD1|CSTF2T|CSTF2T	991	+	6.5185313	2.0663888	-1.0	-1.0
chr7	116954271	116954390	ENSG00000004866.20|ST7|CSTF2T|CSTF2T	928	+	3.162851	1.1402386	-1.0	-1.0
chr7	116953906	116954006	ENSG00000004866.20|ST7|CSTF2T|CSTF2T	931	+	5.6798453	1.1610173	-1.0	-1.0
chr7	117223907	117224022	ENSG00000004866.20|ST7|CSTF2T|CSTF2T	938	+	5.7402835	1.2101178	-1.0	-1.0
chr7	116954273	116954453	ENSG00000214188.9|ST7-OT4|CSTF2T|CSTF2T	946	+	4.345539	1.2644291	-1.0	-1.0
chr7	116953908	116954008	ENSG00000214188.9|ST7-OT4|CSTF2T|CSTF2T	936	+	5.7298865	1.191171	-1.0	-1.0
chr7	118184271	118184581	ENSG00000128534.7|LSM8|CSTF2T|CSTF2T	958	+	3.0403197	1.3718246	-1.0	-1.0
chr7	118192092	118192462	ENSG00000128534.7|LSM8|CSTF2T|CSTF2T	981	+	5.0254035	1.7266574	-1.0	-1.0
chr7	119846859	119847249	ENSG00000225546.5|LINC02476|CSTF2T|CSTF2T	992	-	4.512303	2.0935113	-1.0	-1.0
chr7	119906644	119906809	ENSG00000225546.5|LINC02476|CSTF2T|CSTF2T	934	-	4.5053115	1.1777331	-1.0	-1.0
chr7	119781250	119781375	ENSG00000225546.5|LINC02476|CSTF2T|CSTF2T	926	-	3.0212586	1.1284201	-1.0	-1.0
chr7	119781770	119782160	ENSG00000225546.5|LINC02476|CSTF2T|CSTF2T	1000	-	3.445495	3.9635549	-1.0	-1.0
chr7	119889649	119889754	ENSG00000225546.5|LINC02476|CSTF2T|CSTF2T	906	-	3.6031408	1.0264009	-1.0	-1.0
chr7	119845669	119845849	ENSG00000225546.5|LINC02476|CSTF2T|CSTF2T	954	-	4.264184	1.337727	-1.0	-1.0
chr7	119838539	119838804	ENSG00000225546.5|LINC02476|CSTF2T|CSTF2T	998	-	4.1157417	2.6255212	-1.0	-1.0
chr7	119780540	119780800	ENSG00000225546.5|LINC02476|CSTF2T|CSTF2T	973	-	4.651877	1.5738335	-1.0	-1.0
chr7	119779945	119780050	ENSG00000225546.5|LINC02476|CSTF2T|CSTF2T	906	-	5.4220657	1.028503	-1.0	-1.0
chr7	121054178	121054778	ENSG00000106034.17|CPED1|CSTF2T|CSTF2T	993	+	5.2128615	2.1519895	-1.0	-1.0
chr7	121158148	121158278	ENSG00000106034.17|CPED1|CSTF2T|CSTF2T	906	+	3.6019607	1.0265175	-1.0	-1.0
chr7	121054968	121055078	ENSG00000106034.17|CPED1|CSTF2T|CSTF2T	935	+	5.6425176	1.1838382	-1.0	-1.0
chr7	121079548	121079648	ENSG00000106034.17|CPED1|CSTF2T|CSTF2T	916	+	3.009818	1.0757574	-1.0	-1.0
chr7	121080583	121080923	ENSG00000106034.17|CPED1|CSTF2T|CSTF2T	999	+	5.4376802	3.1253486	-1.0	-1.0
chr7	121103094	121103194	ENSG00000106034.17|CPED1|CSTF2T|CSTF2T	919	+	3.7119408	1.0941246	-1.0	-1.0
chr7	121051909	121052013	ENSG00000106034.17|CPED1|CSTF2T|CSTF2T	955	+	5.838839	1.3424158	-1.0	-1.0
chr7	121052163	121052318	ENSG00000106034.17|CPED1|CSTF2T|CSTF2T	941	+	4.1794057	1.226008	-1.0	-1.0
chr7	121157388	121157598	ENSG00000106034.17|CPED1|CSTF2T|CSTF2T	953	+	2.641802	1.3242515	-1.0	-1.0
chr7	121052328	121052828	ENSG00000106034.17|CPED1|CSTF2T|CSTF2T	948	+	4.4595118	1.2833599	-1.0	-1.0
chr7	121052013	121052158	ENSG00000106034.17|CPED1|CSTF2T|CSTF2T	1000	+	5.13215	3.6235576	-1.0	-1.0
chr7	121156723	121156983	ENSG00000106034.17|CPED1|CSTF2T|CSTF2T	1000	+	3.8726559	3.7790318	-1.0	-1.0
chr7	121053858	121053978	ENSG00000106034.17|CPED1|CSTF2T|CSTF2T	907	+	5.493186	1.0329131	-1.0	-1.0
chr7	121396010	121396161	ENSG00000196937.10|FAM3C|CSTF2T|CSTF2T	975	-	4.0511875	1.6019924	-1.0	-1.0
chr7	121395740	121395955	ENSG00000196937.10|FAM3C|CSTF2T|CSTF2T	919	-	5.2540402	1.0924213	-1.0	-1.0
chr7	123541931	123542041	ENSG00000128609.14|NDUFA5|CSTF2T|CSTF2T	916	-	5.526563	1.0758793	-1.0	-1.0
chr7	123688825	123689035	ENSG00000106299.7|WASL|CSTF2T|CSTF2T	974	-	6.073733	1.5827422	-1.0	-1.0
chr7	123747713	123747878	ENSG00000106299.7|WASL|CSTF2T|CSTF2T	960	-	3.408002	1.3928162	-1.0	-1.0
chr7	123748063	123748223	ENSG00000106299.7|WASL|CSTF2T|CSTF2T	927	-	2.3448005	1.1356274	-1.0	-1.0
chr7	123748298	123748418	ENSG00000106299.7|WASL|CSTF2T|CSTF2T	929	-	3.4282687	1.1484325	-1.0	-1.0
chr7	123749902	123750077	ENSG00000272686.1|AC006333.2|CSTF2T|CSTF2T	948	+	5.762449	1.2846936	-1.0	-1.0
chr7	127352818	127353003	ENSG00000048405.9|ZNF800|CSTF2T|CSTF2T	931	-	3.7497623	1.1637919	-1.0	-1.0
chr7	127591543	127591723	ENSG00000106328.9|FSCN3|CSTF2T|CSTF2T	943	+	2.2288554	1.241949	-1.0	-1.0
chr7	127591547	127591705	ENSG00000004059.10|ARF5|CSTF2T|CSTF2T	939	+	2.071007	1.2181602	-1.0	-1.0
chr7	128028684	128028789	ENSG00000197157.10|SND1|CSTF2T|CSTF2T	923	+	3.0742023	1.1139053	-1.0	-1.0
chr7	127905134	127905244	ENSG00000197157.10|SND1|CSTF2T|CSTF2T	925	+	5.5599375	1.1275156	-1.0	-1.0
chr7	128032279	128032574	ENSG00000197157.10|SND1|CSTF2T|CSTF2T	995	+	4.674606	2.2673655	-1.0	-1.0
chr7	128081766	128081866	ENSG00000197157.10|SND1|CSTF2T|CSTF2T	904	+	5.431699	1.0182164	-1.0	-1.0
chr7	127848989	127849194	ENSG00000197157.10|SND1|CSTF2T|CSTF2T	993	+	4.702717	2.1760285	-1.0	-1.0
chr7	128026174	128026344	ENSG00000197157.10|SND1|CSTF2T|CSTF2T	922	+	5.5544806	1.1101627	-1.0	-1.0
chr7	128029074	128029969	ENSG00000197157.10|SND1|CSTF2T|CSTF2T	981	+	3.3206403	1.7254614	-1.0	-1.0
chr7	128032624	128033719	ENSG00000197157.10|SND1|CSTF2T|CSTF2T	984	+	4.327486	1.7970947	-1.0	-1.0
chr7	128075985	128076095	ENSG00000197157.10|SND1|CSTF2T|CSTF2T	910	+	5.4482207	1.045703	-1.0	-1.0
chr7	128030004	128031754	ENSG00000197157.10|SND1|CSTF2T|CSTF2T	993	+	4.5280857	2.1325645	-1.0	-1.0
chr7	127996226	127996396	ENSG00000197157.10|SND1|CSTF2T|CSTF2T	959	+	2.8642294	1.3908211	-1.0	-1.0
chr7	128076105	128076210	ENSG00000197157.10|SND1|CSTF2T|CSTF2T	934	+	5.6396923	1.1787063	-1.0	-1.0
chr7	128031754	128032259	ENSG00000197157.10|SND1|CSTF2T|CSTF2T	950	+	3.8224	1.2993329	-1.0	-1.0
chr7	128034149	128034344	ENSG00000197157.10|SND1|CSTF2T|CSTF2T	956	+	5.5755653	1.3562624	-1.0	-1.0
chr7	128326671	128326826	ENSG00000106344.8|RBM28|CSTF2T|CSTF2T	902	-	5.3915873	1.0083476	-1.0	-1.0
chr7	128406983	128407188	ENSG00000106348.16|IMPDH1|CSTF2T|CSTF2T	965	-	3.8935797	1.4561304	-1.0	-1.0
chr7	128393533	128393713	ENSG00000106348.16|IMPDH1|CSTF2T|CSTF2T	940	-	3.5295553	1.2201967	-1.0	-1.0
chr7	128405354	128405534	ENSG00000106348.16|IMPDH1|CSTF2T|CSTF2T	954	-	5.091539	1.3350953	-1.0	-1.0
chr7	128408433	128408838	ENSG00000106348.16|IMPDH1|CSTF2T|CSTF2T	973	-	5.714164	1.5645676	-1.0	-1.0
chr7	128407798	128408128	ENSG00000106348.16|IMPDH1|CSTF2T|CSTF2T	974	-	4.4804416	1.5894799	-1.0	-1.0
chr7	128406858	128406963	ENSG00000106348.16|IMPDH1|CSTF2T|CSTF2T	949	-	5.8096848	1.2951604	-1.0	-1.0
chr7	128409486	128409656	ENSG00000106348.16|IMPDH1|CSTF2T|CSTF2T	950	-	3.4940646	1.3002667	-1.0	-1.0
chr7	128408853	128408968	ENSG00000106348.16|IMPDH1|CSTF2T|CSTF2T	944	-	5.2668066	1.2548528	-1.0	-1.0
chr7	128407198	128407403	ENSG00000106348.16|IMPDH1|CSTF2T|CSTF2T	973	-	5.715581	1.5666957	-1.0	-1.0
chr7	128405044	128405289	ENSG00000106348.16|IMPDH1|CSTF2T|CSTF2T	939	-	4.962516	1.2162137	-1.0	-1.0
chr7	128408223	128408408	ENSG00000106348.16|IMPDH1|CSTF2T|CSTF2T	954	-	5.6072683	1.3332115	-1.0	-1.0
chr7	128409298	128409468	ENSG00000106348.16|IMPDH1|CSTF2T|CSTF2T	968	-	5.872936	1.498233	-1.0	-1.0
chr7	128409063	128409233	ENSG00000106348.16|IMPDH1|CSTF2T|CSTF2T	917	-	2.9735646	1.0820341	-1.0	-1.0
chr7	128406118	128406833	ENSG00000106348.16|IMPDH1|CSTF2T|CSTF2T	989	-	6.124252	1.9648441	-1.0	-1.0
chr7	128404499	128404619	ENSG00000106348.16|IMPDH1|CSTF2T|CSTF2T	911	-	5.4588914	1.0492396	-1.0	-1.0
chr7	128488206	128488341	ENSG00000273184.1|AC010655.4|CSTF2T|CSTF2T	931	+	5.7320023	1.1607306	-1.0	-1.0
chr7	128488206	128488322	ENSG00000165055.15|METTL2B|CSTF2T|CSTF2T	928	+	5.715496	1.1435035	-1.0	-1.0
chr7	128577666	128577866	ENSG00000280828.1|AC090114.3|CSTF2T|CSTF2T	974	+	3.1819475	1.5892214	-1.0	-1.0
chr7	128577666	128577866	ENSG00000242588.5|AC108010.1|CSTF2T|CSTF2T	974	+	3.1819475	1.5892429	-1.0	-1.0
chr7	128844291	128844416	ENSG00000128591.15|FLNC|CSTF2T|CSTF2T	926	+	5.159197	1.1328645	-1.0	-1.0
chr7	128832614	128832949	ENSG00000128591.15|FLNC|CSTF2T|CSTF2T	962	+	3.5809343	1.4221019	-1.0	-1.0
chr7	128834729	128834839	ENSG00000128591.15|FLNC|CSTF2T|CSTF2T	903	+	5.4050245	1.0129073	-1.0	-1.0
chr7	128845555	128845710	ENSG00000128591.15|FLNC|CSTF2T|CSTF2T	951	+	5.793083	1.3132632	-1.0	-1.0
chr7	128833824	128834079	ENSG00000128591.15|FLNC|CSTF2T|CSTF2T	955	+	4.249134	1.3426824	-1.0	-1.0
chr7	128831979	128832079	ENSG00000128591.15|FLNC|CSTF2T|CSTF2T	900	+	3.65289	1.0012873	-1.0	-1.0
chr7	128831504	128831619	ENSG00000128591.15|FLNC|CSTF2T|CSTF2T	918	+	5.540915	1.085709	-1.0	-1.0
chr7	128831714	128831934	ENSG00000128591.15|FLNC|CSTF2T|CSTF2T	962	+	3.2343888	1.415041	-1.0	-1.0
chr7	128845810	128845989	ENSG00000128591.15|FLNC|CSTF2T|CSTF2T	978	+	6.176218	1.6609304	-1.0	-1.0
chr7	128838444	128838584	ENSG00000128591.15|FLNC|CSTF2T|CSTF2T	922	+	5.5960007	1.1076366	-1.0	-1.0
chr7	128845420	128845520	ENSG00000128591.15|FLNC|CSTF2T|CSTF2T	911	+	5.4525447	1.0486581	-1.0	-1.0
chr7	128845255	128845355	ENSG00000128591.15|FLNC|CSTF2T|CSTF2T	906	+	3.6114943	1.0289869	-1.0	-1.0
chr7	128832954	128833129	ENSG00000128591.15|FLNC|CSTF2T|CSTF2T	954	+	4.552512	1.3389106	-1.0	-1.0
chr7	128839878	128839993	ENSG00000128591.15|FLNC|CSTF2T|CSTF2T	909	+	5.461496	1.0426064	-1.0	-1.0
chr7	128831014	128831184	ENSG00000128591.15|FLNC|CSTF2T|CSTF2T	908	+	3.8152502	1.0370526	-1.0	-1.0
chr7	128833639	128833824	ENSG00000128591.15|FLNC|CSTF2T|CSTF2T	917	+	4.2245502	1.0834879	-1.0	-1.0
chr7	128832264	128832524	ENSG00000128591.15|FLNC|CSTF2T|CSTF2T	947	+	4.0034122	1.2724526	-1.0	-1.0
chr7	128840990	128841090	ENSG00000128591.15|FLNC|CSTF2T|CSTF2T	910	+	2.6532638	1.04776	-1.0	-1.0
chr7	128831194	128831294	ENSG00000128591.15|FLNC|CSTF2T|CSTF2T	909	+	5.4395733	1.039793	-1.0	-1.0
chr7	128833274	128833414	ENSG00000128591.15|FLNC|CSTF2T|CSTF2T	940	+	3.8451545	1.2219927	-1.0	-1.0
chr7	129607292	129607457	ENSG00000273329.1|AC078846.1|CSTF2T|CSTF2T	906	-	2.7200851	1.028884	-1.0	-1.0
chr7	129612409	129612539	ENSG00000106459.14|NRF1|CSTF2T|CSTF2T	951	+	5.013338	1.3133837	-1.0	-1.0
chr7	129612549	129612719	ENSG00000106459.14|NRF1|CSTF2T|CSTF2T	926	+	3.1530507	1.1297735	-1.0	-1.0
chr7	129634585	129634700	ENSG00000106459.14|NRF1|CSTF2T|CSTF2T	928	+	5.5837393	1.1425352	-1.0	-1.0
chr7	130079839	130080059	ENSG00000128607.13|KLHDC10|CSTF2T|CSTF2T	965	+	3.038898	1.4517262	-1.0	-1.0
chr7	130106522	130106742	ENSG00000128607.13|KLHDC10|CSTF2T|CSTF2T	999	+	4.6399636	2.8304515	-1.0	-1.0
chr7	131106617	131106737	ENSG00000231721.6|LINC-PINT|CSTF2T|CSTF2T	999	-	7.225014	2.9617336	-1.0	-1.0
chr7	131106054	131106534	ENSG00000231721.6|LINC-PINT|CSTF2T|CSTF2T	989	-	3.750916	1.9513669	-1.0	-1.0
chr7	130944038	130944161	ENSG00000231721.6|LINC-PINT|CSTF2T|CSTF2T	974	-	3.5372002	1.5913519	-1.0	-1.0
chr7	131106742	131107002	ENSG00000231721.6|LINC-PINT|CSTF2T|CSTF2T	961	-	3.5643437	1.4089938	-1.0	-1.0
chr7	131107030	131107719	ENSG00000231721.6|LINC-PINT|CSTF2T|CSTF2T	967	-	3.7306325	1.4776574	-1.0	-1.0
chr7	131105114	131105329	ENSG00000231721.6|LINC-PINT|CSTF2T|CSTF2T	916	-	2.9748948	1.0740293	-1.0	-1.0
chr7	131105584	131106009	ENSG00000231721.6|LINC-PINT|CSTF2T|CSTF2T	993	-	5.298849	2.149341	-1.0	-1.0
chr7	131328187	131328432	ENSG00000128585.17|MKLN1|CSTF2T|CSTF2T	995	+	5.44396	2.3025656	-1.0	-1.0
chr7	132972914	132973014	ENSG00000106554.12|CHCHD3|CSTF2T|CSTF2T	944	-	3.8779922	1.2510364	-1.0	-1.0
chr7	132856289	132856499	ENSG00000106554.12|CHCHD3|CSTF2T|CSTF2T	993	-	4.2425976	2.1541142	-1.0	-1.0
chr7	133065077	133065272	ENSG00000106554.12|CHCHD3|CSTF2T|CSTF2T	990	-	5.9089146	1.9962302	-1.0	-1.0
chr7	133668248	133668388	ENSG00000131558.14|EXOC4|CSTF2T|CSTF2T	944	+	4.7272882	1.2544755	-1.0	-1.0
chr7	133408249	133408489	ENSG00000131558.14|EXOC4|CSTF2T|CSTF2T	955	+	5.8363123	1.3511167	-1.0	-1.0
chr7	133702268	133702438	ENSG00000131558.14|EXOC4|CSTF2T|CSTF2T	948	+	4.6529512	1.2872578	-1.0	-1.0
chr7	133480149	133480309	ENSG00000131558.14|EXOC4|CSTF2T|CSTF2T	933	+	5.62909	1.1757616	-1.0	-1.0
chr7	134290346	134290491	ENSG00000205060.10|SLC35B4|CSTF2T|CSTF2T	939	-	4.7910175	1.2159826	-1.0	-1.0
chr7	135168199	135168303	ENSG00000122783.16|C7orf49|CSTF2T|CSTF2T	956	-	5.8629174	1.3604491	-1.0	-1.0
chr7	135662729	135663064	ENSG00000243317.7|C7orf73|CSTF2T|CSTF2T	956	+	3.877473	1.3529477	-1.0	-1.0
chr7	135976895	135977005	ENSG00000105887.10|MTPN|CSTF2T|CSTF2T	932	-	3.0363407	1.167518	-1.0	-1.0
chr7	137879253	137879353	ENSG00000182158.14|CREB3L2|CSTF2T|CSTF2T	910	-	2.9842563	1.0452218	-1.0	-1.0
chr7	137927062	137927257	ENSG00000182158.14|CREB3L2|CSTF2T|CSTF2T	962	-	5.980027	1.4166912	-1.0	-1.0
chr7	137879413	137879608	ENSG00000182158.14|CREB3L2|CSTF2T|CSTF2T	923	-	3.619196	1.1115658	-1.0	-1.0
chr7	138471267	138471482	ENSG00000122779.17|TRIM24|CSTF2T|CSTF2T	988	+	5.2118063	1.930245	-1.0	-1.0
chr7	138573642	138573827	ENSG00000122779.17|TRIM24|CSTF2T|CSTF2T	941	+	5.6922436	1.226187	-1.0	-1.0
chr7	138585276	138585446	ENSG00000122779.17|TRIM24|CSTF2T|CSTF2T	978	+	3.6652606	1.6648471	-1.0	-1.0
chr7	138510863	138511018	ENSG00000122779.17|TRIM24|CSTF2T|CSTF2T	920	+	3.30764	1.0975463	-1.0	-1.0
chr7	139069204	139069304	ENSG00000105939.12|ZC3HAV1|CSTF2T|CSTF2T	906	-	3.6114943	1.0289869	-1.0	-1.0
chr7	139231318	139231484	ENSG00000157741.14|UBN2|CSTF2T|CSTF2T	968	+	3.4055037	1.4906124	-1.0	-1.0
chr7	139277714	139277814	ENSG00000157741.14|UBN2|CSTF2T|CSTF2T	907	+	3.6198432	1.0301756	-1.0	-1.0
chr7	139284574	139284724	ENSG00000157741.14|UBN2|CSTF2T|CSTF2T	928	+	5.587843	1.1396928	-1.0	-1.0
chr7	139359796	139360076	ENSG00000269955.2|C7orf55-LUC7L2|CSTF2T|CSTF2T	992	+	3.1139526	2.1204393	-1.0	-1.0
chr7	139359671	139359781	ENSG00000269955.2|C7orf55-LUC7L2|CSTF2T|CSTF2T	903	+	5.4050245	1.0129204	-1.0	-1.0
chr7	139360801	139360901	ENSG00000269955.2|C7orf55-LUC7L2|CSTF2T|CSTF2T	912	+	2.6570628	1.056885	-1.0	-1.0
chr7	139363016	139363186	ENSG00000269955.2|C7orf55-LUC7L2|CSTF2T|CSTF2T	965	+	2.4429119	1.4569626	-1.0	-1.0
chr7	139371471	139371666	ENSG00000269955.2|C7orf55-LUC7L2|CSTF2T|CSTF2T	972	+	2.6942916	1.558029	-1.0	-1.0
chr7	139360281	139360726	ENSG00000269955.2|C7orf55-LUC7L2|CSTF2T|CSTF2T	977	+	2.4695415	1.646778	-1.0	-1.0
chr7	139359677	139359782	ENSG00000146963.17|LUC7L2|CSTF2T|CSTF2T	903	+	5.4050245	1.0129204	-1.0	-1.0
chr7	139360802	139360902	ENSG00000146963.17|LUC7L2|CSTF2T|CSTF2T	906	+	2.6258714	1.0282067	-1.0	-1.0
chr7	139359860	139360075	ENSG00000146963.17|LUC7L2|CSTF2T|CSTF2T	994	+	2.9181368	2.2061574	-1.0	-1.0
chr7	139371473	139371668	ENSG00000146963.17|LUC7L2|CSTF2T|CSTF2T	971	+	2.7002099	1.5446829	-1.0	-1.0
chr7	139360322	139360727	ENSG00000146963.17|LUC7L2|CSTF2T|CSTF2T	975	+	2.4293108	1.6068772	-1.0	-1.0
chr7	139423102	139423327	ENSG00000146963.17|LUC7L2|CSTF2T|CSTF2T	997	+	3.8839214	2.4761121	-1.0	-1.0
chr7	139363012	139363192	ENSG00000146963.17|LUC7L2|CSTF2T|CSTF2T	960	+	2.369667	1.4008127	-1.0	-1.0
chr7	139709500	139709610	ENSG00000064393.15|HIPK2|CSTF2T|CSTF2T	905	-	5.433109	1.0223876	-1.0	-1.0
chr7	139712220	139712320	ENSG00000064393.15|HIPK2|CSTF2T|CSTF2T	902	-	5.3915873	1.0083476	-1.0	-1.0
chr7	139698650	139698820	ENSG00000064393.15|HIPK2|CSTF2T|CSTF2T	942	-	5.591886	1.2341474	-1.0	-1.0
chr7	139702405	139702560	ENSG00000064393.15|HIPK2|CSTF2T|CSTF2T	939	-	3.580729	1.2112432	-1.0	-1.0
chr7	139701435	139701545	ENSG00000064393.15|HIPK2|CSTF2T|CSTF2T	925	-	5.561112	1.1242863	-1.0	-1.0
chr7	139705895	139706365	ENSG00000064393.15|HIPK2|CSTF2T|CSTF2T	972	-	4.670394	1.5483342	-1.0	-1.0
chr7	139572584	139572974	ENSG00000064393.15|HIPK2|CSTF2T|CSTF2T	977	-	4.192605	1.6311281	-1.0	-1.0
chr7	139700845	139701025	ENSG00000064393.15|HIPK2|CSTF2T|CSTF2T	945	-	5.420766	1.2618895	-1.0	-1.0
chr7	139716876	139716976	ENSG00000064393.15|HIPK2|CSTF2T|CSTF2T	906	-	3.6282027	1.0283803	-1.0	-1.0
chr7	139712740	139712870	ENSG00000064393.15|HIPK2|CSTF2T|CSTF2T	913	-	5.474557	1.0606412	-1.0	-1.0
chr7	139701135	139701305	ENSG00000064393.15|HIPK2|CSTF2T|CSTF2T	941	-	3.387058	1.2285955	-1.0	-1.0
chr7	139700170	139700500	ENSG00000064393.15|HIPK2|CSTF2T|CSTF2T	959	-	5.889085	1.388194	-1.0	-1.0
chr7	139714645	139714885	ENSG00000064393.15|HIPK2|CSTF2T|CSTF2T	994	-	5.540415	2.208054	-1.0	-1.0
chr7	139702625	139705410	ENSG00000064393.15|HIPK2|CSTF2T|CSTF2T	995	-	5.2290764	2.32228	-1.0	-1.0
chr7	139715250	139715360	ENSG00000064393.15|HIPK2|CSTF2T|CSTF2T	913	-	2.666491	1.0609566	-1.0	-1.0
chr7	139701560	139701875	ENSG00000064393.15|HIPK2|CSTF2T|CSTF2T	969	-	5.36989	1.5055481	-1.0	-1.0
chr7	139700055	139700170	ENSG00000064393.15|HIPK2|CSTF2T|CSTF2T	915	-	5.491723	1.0706934	-1.0	-1.0
chr7	139698820	139698925	ENSG00000064393.15|HIPK2|CSTF2T|CSTF2T	917	-	5.522067	1.0835154	-1.0	-1.0
chr7	139573014	139573124	ENSG00000064393.15|HIPK2|CSTF2T|CSTF2T	919	-	5.5103045	1.0890553	-1.0	-1.0
chr7	139699300	139699405	ENSG00000064393.15|HIPK2|CSTF2T|CSTF2T	909	-	3.632831	1.0427969	-1.0	-1.0
chr7	139712580	139712685	ENSG00000064393.15|HIPK2|CSTF2T|CSTF2T	910	-	5.446059	1.0442256	-1.0	-1.0
chr7	139702135	139702400	ENSG00000064393.15|HIPK2|CSTF2T|CSTF2T	937	-	2.8328786	1.2007525	-1.0	-1.0
chr7	139707680	139708005	ENSG00000064393.15|HIPK2|CSTF2T|CSTF2T	963	-	3.8351722	1.4310477	-1.0	-1.0
chr7	139715420	139715585	ENSG00000064393.15|HIPK2|CSTF2T|CSTF2T	952	-	5.182245	1.3162959	-1.0	-1.0
chr7	139705675	139705880	ENSG00000064393.15|HIPK2|CSTF2T|CSTF2T	972	-	4.8628535	1.55282	-1.0	-1.0
chr7	139708120	139708235	ENSG00000064393.15|HIPK2|CSTF2T|CSTF2T	917	-	2.6943276	1.0790006	-1.0	-1.0
chr7	139707075	139707195	ENSG00000064393.15|HIPK2|CSTF2T|CSTF2T	960	-	5.9619503	1.4025675	-1.0	-1.0
chr7	139699570	139699840	ENSG00000064393.15|HIPK2|CSTF2T|CSTF2T	946	-	4.769693	1.2696816	-1.0	-1.0
chr7	139708290	139708390	ENSG00000064393.15|HIPK2|CSTF2T|CSTF2T	906	-	5.42643	1.0255611	-1.0	-1.0
chr7	139701925	139702060	ENSG00000064393.15|HIPK2|CSTF2T|CSTF2T	941	-	5.2219167	1.2291883	-1.0	-1.0
chr7	139713215	139713445	ENSG00000064393.15|HIPK2|CSTF2T|CSTF2T	977	-	5.324347	1.6372405	-1.0	-1.0
chr7	139706370	139706785	ENSG00000064393.15|HIPK2|CSTF2T|CSTF2T	975	-	4.901182	1.6065271	-1.0	-1.0
chr7	139706865	139706975	ENSG00000064393.15|HIPK2|CSTF2T|CSTF2T	904	-	2.97903	1.0198275	-1.0	-1.0
chr7	139713795	139714025	ENSG00000064393.15|HIPK2|CSTF2T|CSTF2T	950	-	4.556642	1.3052251	-1.0	-1.0
chr7	139715010	139715180	ENSG00000064393.15|HIPK2|CSTF2T|CSTF2T	985	-	6.0694017	1.8133842	-1.0	-1.0
chr7	139562104	139562284	ENSG00000064393.15|HIPK2|CSTF2T|CSTF2T	953	-	4.1834903	1.3301582	-1.0	-1.0
chr7	139700505	139700835	ENSG00000064393.15|HIPK2|CSTF2T|CSTF2T	954	-	4.970674	1.336107	-1.0	-1.0
chr7	139777285	139777410	ENSG00000064393.15|HIPK2|CSTF2T|CSTF2T	928	-	5.58611	1.1433988	-1.0	-1.0
chr7	140035611	140035736	ENSG00000059378.12|PARP12|CSTF2T|CSTF2T	912	-	5.4677944	1.0537714	-1.0	-1.0
chr7	140036101	140036216	ENSG00000059378.12|PARP12|CSTF2T|CSTF2T	934	-	5.684385	1.1811823	-1.0	-1.0
chr7	140175875	140176000	ENSG00000006459.10|KDM7A|CSTF2T|CSTF2T	957	-	5.864577	1.3624953	-1.0	-1.0
chr7	140397931	140398206	ENSG00000157800.17|SLC37A3|CSTF2T|CSTF2T	955	-	5.8376813	1.3441004	-1.0	-1.0
chr7	140453039	140453139	ENSG00000133606.10|MKRN1|CSTF2T|CSTF2T	947	-	3.2510455	1.2723279	-1.0	-1.0
chr7	140697471	140697651	ENSG00000090266.12|NDUFB2|CSTF2T|CSTF2T	939	+	2.9096975	1.2166393	-1.0	-1.0
chr7	140696987	140697074	ENSG00000090266.12|NDUFB2|CSTF2T|CSTF2T	983	+	6.2924676	1.7664609	-1.0	-1.0
chr7	140696842	140696972	ENSG00000090266.12|NDUFB2|CSTF2T|CSTF2T	930	+	4.836993	1.1561775	-1.0	-1.0
chr7	140698124	140698264	ENSG00000090266.12|NDUFB2|CSTF2T|CSTF2T	924	+	4.413199	1.1172445	-1.0	-1.0
chr7	140924092	140924432	ENSG00000157764.12|BRAF|CSTF2T|CSTF2T	964	-	4.3650393	1.448806	-1.0	-1.0
chr7	141006059	141006194	ENSG00000090263.15|MRPS33|CSTF2T|CSTF2T	924	-	5.5540013	1.1209848	-1.0	-1.0
chr7	141551449	141551584	ENSG00000006530.15|AGK|CSTF2T|CSTF2T	921	+	3.7001274	1.1008567	-1.0	-1.0
chr7	141750488	141750798	ENSG00000106028.10|SSBP1|CSTF2T|CSTF2T	993	+	4.1912146	2.1648703	-1.0	-1.0
chr7	141750808	141751013	ENSG00000106028.10|SSBP1|CSTF2T|CSTF2T	948	+	4.495386	1.2862526	-1.0	-1.0
chr7	141750380	141750488	ENSG00000106028.10|SSBP1|CSTF2T|CSTF2T	996	+	3.6601954	2.3623734	-1.0	-1.0
chr7	142943164	142943269	ENSG00000197993.7|KEL|CSTF2T|CSTF2T	903	-	5.4050245	1.0129007	-1.0	-1.0
chr7	142953218	142953318	ENSG00000197993.7|KEL|CSTF2T|CSTF2T	919	-	5.511059	1.0896233	-1.0	-1.0
chr7	143387787	143387888	ENSG00000159840.15|ZYX|CSTF2T|CSTF2T	987	+	4.133213	1.8781332	-1.0	-1.0
chr7	143381779	143381906	ENSG00000159840.15|ZYX|CSTF2T|CSTF2T	1000	+	4.601517	3.4118803	-1.0	-1.0
chr7	143390692	143390887	ENSG00000159840.15|ZYX|CSTF2T|CSTF2T	949	+	1.8046949	1.2906234	-1.0	-1.0
chr7	143387210	143387761	ENSG00000159840.15|ZYX|CSTF2T|CSTF2T	969	+	3.6449437	1.504688	-1.0	-1.0
chr7	143390227	143390342	ENSG00000159840.15|ZYX|CSTF2T|CSTF2T	908	+	5.4383945	1.0361755	-1.0	-1.0
chr7	143384315	143384940	ENSG00000159840.15|ZYX|CSTF2T|CSTF2T	979	+	4.850362	1.6724397	-1.0	-1.0
chr7	143385425	143385780	ENSG00000159840.15|ZYX|CSTF2T|CSTF2T	982	+	5.593813	1.7555282	-1.0	-1.0
chr7	143387888	143388263	ENSG00000159840.15|ZYX|CSTF2T|CSTF2T	975	+	3.4816406	1.5956976	-1.0	-1.0
chr7	143384109	143384209	ENSG00000159840.15|ZYX|CSTF2T|CSTF2T	911	+	3.648208	1.0486581	-1.0	-1.0
chr7	143381906	143382086	ENSG00000159840.15|ZYX|CSTF2T|CSTF2T	948	+	3.1718168	1.2879357	-1.0	-1.0
chr7	143384960	143385380	ENSG00000159840.15|ZYX|CSTF2T|CSTF2T	976	+	4.4139986	1.6137285	-1.0	-1.0
chr7	143381354	143381569	ENSG00000159840.15|ZYX|CSTF2T|CSTF2T	996	+	5.1641607	2.4201653	-1.0	-1.0
chr7	143382915	143383110	ENSG00000159840.15|ZYX|CSTF2T|CSTF2T	971	+	2.3086004	1.5318197	-1.0	-1.0
chr7	143383115	143383215	ENSG00000159840.15|ZYX|CSTF2T|CSTF2T	903	+	2.3126712	1.0118017	-1.0	-1.0
chr7	143386005	143387180	ENSG00000159840.15|ZYX|CSTF2T|CSTF2T	995	+	4.8822803	2.3194396	-1.0	-1.0
chr7	143382101	143382247	ENSG00000159840.15|ZYX|CSTF2T|CSTF2T	944	+	2.855587	1.2507718	-1.0	-1.0
chr7	143383322	143384089	ENSG00000159840.15|ZYX|CSTF2T|CSTF2T	991	+	5.106731	2.0445094	-1.0	-1.0
chr7	143382427	143382557	ENSG00000159840.15|ZYX|CSTF2T|CSTF2T	923	+	2.7824552	1.1114851	-1.0	-1.0
chr7	143885025	143885160	ENSG00000198420.9|TCAF1|CSTF2T|CSTF2T	913	-	5.472063	1.0624154	-1.0	-1.0
chr7	143901410	143901570	ENSG00000198420.9|TCAF1|CSTF2T|CSTF2T	940	-	5.709751	1.2218277	-1.0	-1.0
chr7	143882529	143882719	ENSG00000198420.9|TCAF1|CSTF2T|CSTF2T	958	-	5.888455	1.3804647	-1.0	-1.0
chr7	146116099	146116249	ENSG00000174469.19|CNTNAP2|CSTF2T|CSTF2T	937	+	3.8868995	1.2007738	-1.0	-1.0
chr7	146286040	146286215	ENSG00000174469.19|CNTNAP2|CSTF2T|CSTF2T	912	+	5.4708357	1.0568186	-1.0	-1.0
chr7	148699124	148699299	ENSG00000055130.15|CUL1|CSTF2T|CSTF2T	951	+	3.085082	1.3121548	-1.0	-1.0
chr7	148698768	148698911	ENSG00000055130.15|CUL1|CSTF2T|CSTF2T	937	+	2.7551858	1.1990951	-1.0	-1.0
chr7	148699819	148699944	ENSG00000055130.15|CUL1|CSTF2T|CSTF2T	924	+	5.214448	1.1201181	-1.0	-1.0
chr7	148699524	148699694	ENSG00000055130.15|CUL1|CSTF2T|CSTF2T	926	+	5.6261783	1.1293718	-1.0	-1.0
chr7	148740867	148741077	ENSG00000055130.15|CUL1|CSTF2T|CSTF2T	995	+	6.7271714	2.3247015	-1.0	-1.0
chr7	148699949	148700104	ENSG00000055130.15|CUL1|CSTF2T|CSTF2T	911	+	5.4623528	1.048637	-1.0	-1.0
chr7	148706629	148706779	ENSG00000055130.15|CUL1|CSTF2T|CSTF2T	942	+	5.718747	1.235692	-1.0	-1.0
chr7	148884163	148884268	ENSG00000106462.10|EZH2|CSTF2T|CSTF2T	918	-	2.4892974	1.0887842	-1.0	-1.0
chr7	148883509	148884054	ENSG00000106462.10|EZH2|CSTF2T|CSTF2T	1000	-	4.0474734	3.4146614	-1.0	-1.0
chr7	148883196	148883509	ENSG00000106462.10|EZH2|CSTF2T|CSTF2T	994	-	3.3928678	2.2153146	-1.0	-1.0
chr7	148882330	148882430	ENSG00000106462.10|EZH2|CSTF2T|CSTF2T	902	-	2.9468749	1.0098976	-1.0	-1.0
chr7	148883075	148883196	ENSG00000106462.10|EZH2|CSTF2T|CSTF2T	961	-	3.443944	1.411941	-1.0	-1.0
chr7	148882670	148883040	ENSG00000106462.10|EZH2|CSTF2T|CSTF2T	961	-	3.3283305	1.4059284	-1.0	-1.0
chr7	148884059	148884159	ENSG00000106462.10|EZH2|CSTF2T|CSTF2T	964	-	2.781878	1.445789	-1.0	-1.0
chr7	149028022	149028197	ENSG00000155660.10|PDIA4|CSTF2T|CSTF2T	959	-	5.892015	1.390332	-1.0	-1.0
chr7	149126194	149126346	ENSG00000204947.8|ZNF425|CSTF2T|CSTF2T	936	-	5.6933603	1.1919787	-1.0	-1.0
chr7	149224566	149224831	ENSG00000170265.11|ZNF282|CSTF2T|CSTF2T	963	+	5.8462453	1.430657	-1.0	-1.0
chr7	149565528	149565718	ENSG00000133624.13|ZNF767P|CSTF2T|CSTF2T	959	-	5.28545	1.385023	-1.0	-1.0
chr7	149553286	149553511	ENSG00000133624.13|ZNF767P|CSTF2T|CSTF2T	928	-	4.400512	1.1435038	-1.0	-1.0
chr7	149719672	149719782	ENSG00000133619.17|KRBA1|CSTF2T|CSTF2T	926	+	5.5909367	1.1303265	-1.0	-1.0
chr7	149719551	149719672	ENSG00000133619.17|KRBA1|CSTF2T|CSTF2T	919	+	5.517531	1.0908468	-1.0	-1.0
chr7	149715389	149715589	ENSG00000133619.17|KRBA1|CSTF2T|CSTF2T	948	+	5.7860055	1.2856927	-1.0	-1.0
chr7	149715724	149715824	ENSG00000133619.17|KRBA1|CSTF2T|CSTF2T	911	+	5.4525447	1.0486581	-1.0	-1.0
chr7	149773357	149773462	ENSG00000181444.12|ZNF467|CSTF2T|CSTF2T	909	-	3.6697123	1.0419915	-1.0	-1.0
chr7	149772394	149772804	ENSG00000181444.12|ZNF467|CSTF2T|CSTF2T	977	-	6.113147	1.6477866	-1.0	-1.0
chr7	149773222	149773322	ENSG00000181444.12|ZNF467|CSTF2T|CSTF2T	910	-	3.6259217	1.0453403	-1.0	-1.0
chr7	149771574	149771759	ENSG00000181444.12|ZNF467|CSTF2T|CSTF2T	941	-	5.698916	1.231849	-1.0	-1.0
chr7	149771444	149771549	ENSG00000181444.12|ZNF467|CSTF2T|CSTF2T	906	-	5.42643	1.0255611	-1.0	-1.0
chr7	149771874	149772079	ENSG00000181444.12|ZNF467|CSTF2T|CSTF2T	973	-	6.0743985	1.566398	-1.0	-1.0
chr7	149776226	149776345	ENSG00000197558.11|SSPO|CSTF2T|CSTF2T	922	+	5.564669	1.106444	-1.0	-1.0
chr7	150279490	150279590	ENSG00000106526.10|ACTR3C|CSTF2T|CSTF2T	905	-	2.6163824	1.0221452	-1.0	-1.0
chr7	150269320	150269430	ENSG00000106526.10|ACTR3C|CSTF2T|CSTF2T	939	-	5.672207	1.2127125	-1.0	-1.0
chr7	150277820	150277930	ENSG00000106526.10|ACTR3C|CSTF2T|CSTF2T	909	-	3.3002992	1.0421544	-1.0	-1.0
chr7	150267480	150267600	ENSG00000106526.10|ACTR3C|CSTF2T|CSTF2T	907	-	2.9687903	1.0329889	-1.0	-1.0
chr7	150270305	150270495	ENSG00000106526.10|ACTR3C|CSTF2T|CSTF2T	965	-	5.1694164	1.4615271	-1.0	-1.0
chr7	150277970	150278290	ENSG00000106526.10|ACTR3C|CSTF2T|CSTF2T	925	-	3.1787848	1.125289	-1.0	-1.0
chr7	150270945	150271050	ENSG00000106526.10|ACTR3C|CSTF2T|CSTF2T	915	-	3.0074434	1.0680673	-1.0	-1.0
chr7	150275780	150276000	ENSG00000106526.10|ACTR3C|CSTF2T|CSTF2T	933	-	2.41131	1.1738362	-1.0	-1.0
chr7	150374336	150374491	ENSG00000284041.1|AC073111.3|CSTF2T|CSTF2T	917	+	5.514532	1.0828316	-1.0	-1.0
chr7	150384796	150384991	ENSG00000284041.1|AC073111.3|CSTF2T|CSTF2T	949	+	5.800806	1.2912514	-1.0	-1.0
chr7	150369491	150369626	ENSG00000284041.1|AC073111.3|CSTF2T|CSTF2T	931	+	2.515782	1.1604401	-1.0	-1.0
chr7	150381836	150382341	ENSG00000284041.1|AC073111.3|CSTF2T|CSTF2T	979	+	5.7152157	1.6844959	-1.0	-1.0
chr7	150384126	150384301	ENSG00000284041.1|AC073111.3|CSTF2T|CSTF2T	933	+	5.690148	1.1715773	-1.0	-1.0
chr7	150380271	150380566	ENSG00000284041.1|AC073111.3|CSTF2T|CSTF2T	934	+	5.0714216	1.1811297	-1.0	-1.0
chr7	150374691	150374861	ENSG00000284041.1|AC073111.3|CSTF2T|CSTF2T	940	+	5.6881323	1.2236053	-1.0	-1.0
chr7	150379836	150380106	ENSG00000284041.1|AC073111.3|CSTF2T|CSTF2T	973	+	5.0026326	1.5637214	-1.0	-1.0
chr7	150370286	150370491	ENSG00000284041.1|AC073111.3|CSTF2T|CSTF2T	935	+	3.8874717	1.1852354	-1.0	-1.0
chr7	150381601	150381716	ENSG00000284041.1|AC073111.3|CSTF2T|CSTF2T	913	+	5.517403	1.0620302	-1.0	-1.0
chr7	150372951	150373081	ENSG00000284041.1|AC073111.3|CSTF2T|CSTF2T	934	+	3.509876	1.1805173	-1.0	-1.0
chr7	150369241	150369466	ENSG00000284041.1|AC073111.3|CSTF2T|CSTF2T	963	+	3.2840147	1.4292896	-1.0	-1.0
chr7	150373966	150374331	ENSG00000284041.1|AC073111.3|CSTF2T|CSTF2T	987	+	5.3583345	1.8783127	-1.0	-1.0
chr7	150383421	150383681	ENSG00000284041.1|AC073111.3|CSTF2T|CSTF2T	956	+	5.84752	1.3545572	-1.0	-1.0
chr7	150368971	150369121	ENSG00000284041.1|AC073111.3|CSTF2T|CSTF2T	962	+	5.1421223	1.4175831	-1.0	-1.0
chr7	150382376	150382736	ENSG00000284041.1|AC073111.3|CSTF2T|CSTF2T	946	+	4.2500315	1.2699894	-1.0	-1.0
chr7	150382841	150383036	ENSG00000284041.1|AC073111.3|CSTF2T|CSTF2T	939	+	5.68716	1.2134317	-1.0	-1.0
chr7	150369916	150370021	ENSG00000284041.1|AC073111.3|CSTF2T|CSTF2T	926	+	5.5809326	1.1280336	-1.0	-1.0
chr7	150379556	150379786	ENSG00000284041.1|AC073111.3|CSTF2T|CSTF2T	952	+	5.8067894	1.3161887	-1.0	-1.0
chr7	150384666	150384766	ENSG00000284041.1|AC073111.3|CSTF2T|CSTF2T	909	+	5.4395733	1.039793	-1.0	-1.0
chr7	150381116	150381516	ENSG00000284041.1|AC073111.3|CSTF2T|CSTF2T	985	+	6.320815	1.826596	-1.0	-1.0
chr7	150372948	150373078	ENSG00000214022.11|REPIN1|CSTF2T|CSTF2T	928	+	3.4661922	1.1424795	-1.0	-1.0
chr7	150369914	150370049	ENSG00000214022.11|REPIN1|CSTF2T|CSTF2T	917	+	5.505587	1.0806395	-1.0	-1.0
chr7	150369489	150369629	ENSG00000214022.11|REPIN1|CSTF2T|CSTF2T	927	+	2.4966567	1.135058	-1.0	-1.0
chr7	150369243	150369379	ENSG00000214022.11|REPIN1|CSTF2T|CSTF2T	939	+	2.5659163	1.2132568	-1.0	-1.0
chr7	150370284	150370499	ENSG00000214022.11|REPIN1|CSTF2T|CSTF2T	937	+	4.07025	1.202293	-1.0	-1.0
chr7	150381602	150381717	ENSG00000284048.2|AC073111.4|CSTF2T|CSTF2T	913	+	5.517403	1.0620339	-1.0	-1.0
chr7	150398626	150398731	ENSG00000284048.2|AC073111.4|CSTF2T|CSTF2T	912	+	5.465387	1.056885	-1.0	-1.0
chr7	150379562	150379782	ENSG00000284048.2|AC073111.4|CSTF2T|CSTF2T	953	+	5.81951	1.3262148	-1.0	-1.0
chr7	150380272	150380567	ENSG00000284048.2|AC073111.4|CSTF2T|CSTF2T	933	+	5.1347113	1.174863	-1.0	-1.0
chr7	150408551	150408676	ENSG00000284048.2|AC073111.4|CSTF2T|CSTF2T	919	+	4.1426897	1.090787	-1.0	-1.0
chr7	150384123	150384298	ENSG00000284048.2|AC073111.4|CSTF2T|CSTF2T	933	+	5.690191	1.1731837	-1.0	-1.0
chr7	150409616	150409786	ENSG00000284048.2|AC073111.4|CSTF2T|CSTF2T	932	+	5.620179	1.1682725	-1.0	-1.0
chr7	150381832	150382342	ENSG00000284048.2|AC073111.4|CSTF2T|CSTF2T	978	+	5.6986775	1.6568892	-1.0	-1.0
chr7	150379832	150380107	ENSG00000284048.2|AC073111.4|CSTF2T|CSTF2T	972	+	5.018917	1.5519912	-1.0	-1.0
chr7	150407131	150407361	ENSG00000284048.2|AC073111.4|CSTF2T|CSTF2T	948	+	5.723378	1.282694	-1.0	-1.0
chr7	150406936	150407051	ENSG00000284048.2|AC073111.4|CSTF2T|CSTF2T	933	+	5.708284	1.1714802	-1.0	-1.0
chr7	150407376	150407496	ENSG00000284048.2|AC073111.4|CSTF2T|CSTF2T	960	+	5.9103804	1.4023186	-1.0	-1.0
chr7	150382377	150382716	ENSG00000284048.2|AC073111.4|CSTF2T|CSTF2T	948	+	4.227583	1.2815957	-1.0	-1.0
chr7	150405326	150406171	ENSG00000284048.2|AC073111.4|CSTF2T|CSTF2T	980	+	5.089941	1.690534	-1.0	-1.0
chr7	150384798	150384988	ENSG00000284048.2|AC073111.4|CSTF2T|CSTF2T	951	+	5.8206816	1.3059927	-1.0	-1.0
chr7	150381112	150381517	ENSG00000284048.2|AC073111.4|CSTF2T|CSTF2T	985	+	6.3060627	1.8102292	-1.0	-1.0
chr7	150384663	150384768	ENSG00000284048.2|AC073111.4|CSTF2T|CSTF2T	909	+	5.4395733	1.039793	-1.0	-1.0
chr7	150382843	150383038	ENSG00000284048.2|AC073111.4|CSTF2T|CSTF2T	941	+	5.702694	1.2262994	-1.0	-1.0
chr7	150383428	150383683	ENSG00000284048.2|AC073111.4|CSTF2T|CSTF2T	957	+	5.859674	1.3626767	-1.0	-1.0
chr7	150406246	150406871	ENSG00000284048.2|AC073111.4|CSTF2T|CSTF2T	973	+	4.6553097	1.5617794	-1.0	-1.0
chr7	150381602	150381717	ENSG00000196456.11|ZNF775|CSTF2T|CSTF2T	913	+	5.517403	1.0620339	-1.0	-1.0
chr7	150379562	150379782	ENSG00000196456.11|ZNF775|CSTF2T|CSTF2T	953	+	5.81951	1.3262155	-1.0	-1.0
chr7	150380272	150380567	ENSG00000196456.11|ZNF775|CSTF2T|CSTF2T	933	+	5.1347113	1.1748635	-1.0	-1.0
chr7	150384798	150384988	ENSG00000196456.11|ZNF775|CSTF2T|CSTF2T	951	+	5.8206816	1.3059984	-1.0	-1.0
chr7	150384123	150384298	ENSG00000196456.11|ZNF775|CSTF2T|CSTF2T	933	+	5.690191	1.1732196	-1.0	-1.0
chr7	150381112	150381517	ENSG00000196456.11|ZNF775|CSTF2T|CSTF2T	985	+	6.3060627	1.8102214	-1.0	-1.0
chr7	150384663	150384768	ENSG00000196456.11|ZNF775|CSTF2T|CSTF2T	909	+	5.4395733	1.039793	-1.0	-1.0
chr7	150382843	150383038	ENSG00000196456.11|ZNF775|CSTF2T|CSTF2T	941	+	5.702694	1.2263051	-1.0	-1.0
chr7	150383428	150383683	ENSG00000196456.11|ZNF775|CSTF2T|CSTF2T	957	+	5.859674	1.362678	-1.0	-1.0
chr7	150381832	150382342	ENSG00000196456.11|ZNF775|CSTF2T|CSTF2T	978	+	5.6986775	1.6568878	-1.0	-1.0
chr7	150379832	150380107	ENSG00000196456.11|ZNF775|CSTF2T|CSTF2T	972	+	5.018917	1.5519974	-1.0	-1.0
chr7	150382377	150382695	ENSG00000196456.11|ZNF775|CSTF2T|CSTF2T	950	+	4.0753336	1.2995476	-1.0	-1.0
chr7	150409613	150409783	ENSG00000284691.1|AC073111.5|CSTF2T|CSTF2T	929	+	5.5916486	1.1476065	-1.0	-1.0
chr7	150405478	150405736	ENSG00000284691.1|AC073111.5|CSTF2T|CSTF2T	989	+	5.9381747	1.9464562	-1.0	-1.0
chr7	150408553	150408658	ENSG00000284691.1|AC073111.5|CSTF2T|CSTF2T	911	+	3.6341226	1.0516137	-1.0	-1.0
chr7	150407129	150407334	ENSG00000284691.1|AC073111.5|CSTF2T|CSTF2T	948	+	5.815287	1.2879415	-1.0	-1.0
chr7	150405327	150405441	ENSG00000284691.1|AC073111.5|CSTF2T|CSTF2T	914	+	5.521429	1.0676328	-1.0	-1.0
chr7	150406934	150407054	ENSG00000284691.1|AC073111.5|CSTF2T|CSTF2T	934	+	5.720879	1.1810064	-1.0	-1.0
chr7	150407374	150407494	ENSG00000284691.1|AC073111.5|CSTF2T|CSTF2T	961	+	5.9123845	1.4045922	-1.0	-1.0
chr7	150406249	150406859	ENSG00000284691.1|AC073111.5|CSTF2T|CSTF2T	974	+	4.6748357	1.5835682	-1.0	-1.0
chr7	150405904	150406169	ENSG00000284691.1|AC073111.5|CSTF2T|CSTF2T	987	+	5.0624614	1.8961309	-1.0	-1.0
chr7	150405736	150405904	ENSG00000284691.1|AC073111.5|CSTF2T|CSTF2T	973	+	3.0854092	1.5740469	-1.0	-1.0
chr7	150969306	150969816	ENSG00000055118.14|KCNH2|CSTF2T|CSTF2T	959	-	5.268816	1.388408	-1.0	-1.0
chr7	150972671	150972871	ENSG00000055118.14|KCNH2|CSTF2T|CSTF2T	962	-	4.695838	1.420422	-1.0	-1.0
chr7	150955700	150955906	ENSG00000055118.14|KCNH2|CSTF2T|CSTF2T	952	-	2.5606863	1.3232098	-1.0	-1.0
chr7	150952175	150952320	ENSG00000055118.14|KCNH2|CSTF2T|CSTF2T	940	-	3.5814404	1.2225116	-1.0	-1.0
chr7	150953583	150954368	ENSG00000055118.14|KCNH2|CSTF2T|CSTF2T	984	-	4.3315425	1.782632	-1.0	-1.0
chr7	150964176	150964631	ENSG00000055118.14|KCNH2|CSTF2T|CSTF2T	937	-	5.4437118	1.2014748	-1.0	-1.0
chr7	150950630	150950915	ENSG00000055118.14|KCNH2|CSTF2T|CSTF2T	943	-	4.140135	1.2472525	-1.0	-1.0
chr7	150969131	150969271	ENSG00000055118.14|KCNH2|CSTF2T|CSTF2T	914	-	5.4806623	1.0646459	-1.0	-1.0
chr7	150972981	150973156	ENSG00000055118.14|KCNH2|CSTF2T|CSTF2T	930	-	5.610306	1.1555592	-1.0	-1.0
chr7	150954368	150955395	ENSG00000055118.14|KCNH2|CSTF2T|CSTF2T	984	-	4.4700394	1.7918475	-1.0	-1.0
chr7	150972536	150972651	ENSG00000055118.14|KCNH2|CSTF2T|CSTF2T	927	-	5.57554	1.1360319	-1.0	-1.0
chr7	150951880	150952005	ENSG00000055118.14|KCNH2|CSTF2T|CSTF2T	913	-	5.5043063	1.0616869	-1.0	-1.0
chr7	150978067	150978315	ENSG00000055118.14|KCNH2|CSTF2T|CSTF2T	973	-	6.151707	1.5670778	-1.0	-1.0
chr7	150962336	150962646	ENSG00000055118.14|KCNH2|CSTF2T|CSTF2T	949	-	4.9694657	1.2912366	-1.0	-1.0
chr7	150963341	150963671	ENSG00000055118.14|KCNH2|CSTF2T|CSTF2T	978	-	5.863933	1.6527448	-1.0	-1.0
chr7	150976056	150976626	ENSG00000055118.14|KCNH2|CSTF2T|CSTF2T	940	-	5.409934	1.2232989	-1.0	-1.0
chr7	150970156	150970311	ENSG00000055118.14|KCNH2|CSTF2T|CSTF2T	933	-	5.627058	1.1749445	-1.0	-1.0
chr7	150959791	150959946	ENSG00000055118.14|KCNH2|CSTF2T|CSTF2T	922	-	5.569189	1.1092495	-1.0	-1.0
chr7	150956456	150956596	ENSG00000055118.14|KCNH2|CSTF2T|CSTF2T	922	-	5.5488944	1.1095326	-1.0	-1.0
chr7	150945684	150945829	ENSG00000055118.14|KCNH2|CSTF2T|CSTF2T	908	-	5.4669867	1.0369765	-1.0	-1.0
chr7	150971926	150972211	ENSG00000055118.14|KCNH2|CSTF2T|CSTF2T	982	-	6.2413254	1.7500389	-1.0	-1.0
chr7	150971396	150971521	ENSG00000055118.14|KCNH2|CSTF2T|CSTF2T	920	-	5.5190024	1.0956683	-1.0	-1.0
chr7	150973301	150973496	ENSG00000055118.14|KCNH2|CSTF2T|CSTF2T	919	-	5.5235624	1.0930532	-1.0	-1.0
chr7	150960726	150960926	ENSG00000055118.14|KCNH2|CSTF2T|CSTF2T	950	-	5.797991	1.3042134	-1.0	-1.0
chr7	150952025	150952170	ENSG00000055118.14|KCNH2|CSTF2T|CSTF2T	926	-	3.732103	1.1283108	-1.0	-1.0
chr7	150970691	150970981	ENSG00000055118.14|KCNH2|CSTF2T|CSTF2T	948	-	4.8710485	1.2845259	-1.0	-1.0
chr7	150975276	150975541	ENSG00000055118.14|KCNH2|CSTF2T|CSTF2T	977	-	6.143678	1.6295753	-1.0	-1.0
chr7	150965181	150965341	ENSG00000055118.14|KCNH2|CSTF2T|CSTF2T	921	-	5.529314	1.1027414	-1.0	-1.0
chr7	150969866	150970116	ENSG00000055118.14|KCNH2|CSTF2T|CSTF2T	948	-	5.470098	1.2875262	-1.0	-1.0
chr7	150974226	150974671	ENSG00000055118.14|KCNH2|CSTF2T|CSTF2T	963	-	5.022496	1.4268062	-1.0	-1.0
chr7	150960966	150961151	ENSG00000055118.14|KCNH2|CSTF2T|CSTF2T	935	-	5.6461234	1.1844988	-1.0	-1.0
chr7	150973791	150974031	ENSG00000055118.14|KCNH2|CSTF2T|CSTF2T	913	-	4.328168	1.06295	-1.0	-1.0
chr7	150976631	150977801	ENSG00000055118.14|KCNH2|CSTF2T|CSTF2T	984	-	6.0878887	1.80596	-1.0	-1.0
chr7	150968886	150968996	ENSG00000055118.14|KCNH2|CSTF2T|CSTF2T	904	-	5.4365845	1.0179192	-1.0	-1.0
chr7	150971541	150971721	ENSG00000055118.14|KCNH2|CSTF2T|CSTF2T	949	-	5.7750444	1.2911822	-1.0	-1.0
chr7	150949049	150949409	ENSG00000055118.14|KCNH2|CSTF2T|CSTF2T	974	-	3.9401941	1.5906136	-1.0	-1.0
chr7	150963946	150964116	ENSG00000055118.14|KCNH2|CSTF2T|CSTF2T	940	-	5.689179	1.2229298	-1.0	-1.0
chr7	150962866	150963026	ENSG00000055118.14|KCNH2|CSTF2T|CSTF2T	907	-	5.442015	1.0331367	-1.0	-1.0
chr7	150966246	150966451	ENSG00000055118.14|KCNH2|CSTF2T|CSTF2T	953	-	5.8170967	1.3298494	-1.0	-1.0
chr7	150974041	150974141	ENSG00000055118.14|KCNH2|CSTF2T|CSTF2T	906	-	5.42643	1.0255611	-1.0	-1.0
chr7	150965346	150965661	ENSG00000055118.14|KCNH2|CSTF2T|CSTF2T	927	-	5.608784	1.1386477	-1.0	-1.0
chr7	150951195	150951385	ENSG00000055118.14|KCNH2|CSTF2T|CSTF2T	964	-	3.8350792	1.4409215	-1.0	-1.0
chr7	150956686	150957266	ENSG00000055118.14|KCNH2|CSTF2T|CSTF2T	944	-	5.410239	1.2507682	-1.0	-1.0
chr7	150972331	150972451	ENSG00000055118.14|KCNH2|CSTF2T|CSTF2T	904	-	5.4237075	1.0177017	-1.0	-1.0
chr7	150962146	150962316	ENSG00000055118.14|KCNH2|CSTF2T|CSTF2T	926	-	5.325195	1.1314555	-1.0	-1.0
chr7	150950420	150950565	ENSG00000055118.14|KCNH2|CSTF2T|CSTF2T	980	-	4.3353033	1.7000239	-1.0	-1.0
chr7	150964891	150965026	ENSG00000055118.14|KCNH2|CSTF2T|CSTF2T	905	-	5.4169044	1.0218549	-1.0	-1.0
chr7	150953048	150953568	ENSG00000055118.14|KCNH2|CSTF2T|CSTF2T	994	-	5.7953486	2.2175043	-1.0	-1.0
chr7	151059569	151059762	ENSG00000164889.13|SLC4A2|CSTF2T|CSTF2T	974	+	2.6924999	1.5780774	-1.0	-1.0
chr7	151062966	151063156	ENSG00000164889.13|SLC4A2|CSTF2T|CSTF2T	938	+	3.7988722	1.2059116	-1.0	-1.0
chr7	151064009	151064109	ENSG00000164889.13|SLC4A2|CSTF2T|CSTF2T	912	+	5.465387	1.056885	-1.0	-1.0
chr7	151066111	151066251	ENSG00000164889.13|SLC4A2|CSTF2T|CSTF2T	942	+	5.1246142	1.240319	-1.0	-1.0
chr7	151062038	151062168	ENSG00000164889.13|SLC4A2|CSTF2T|CSTF2T	930	+	2.7290459	1.1547594	-1.0	-1.0
chr7	151060201	151060866	ENSG00000164889.13|SLC4A2|CSTF2T|CSTF2T	990	+	5.30054	2.0118155	-1.0	-1.0
chr7	151060901	151061201	ENSG00000164889.13|SLC4A2|CSTF2T|CSTF2T	962	+	5.9110856	1.4179342	-1.0	-1.0
chr7	151059762	151060069	ENSG00000164889.13|SLC4A2|CSTF2T|CSTF2T	988	+	5.1323338	1.9089029	-1.0	-1.0
chr7	151064306	151064571	ENSG00000164889.13|SLC4A2|CSTF2T|CSTF2T	992	+	3.6664922	2.1239223	-1.0	-1.0
chr7	151063544	151063734	ENSG00000164889.13|SLC4A2|CSTF2T|CSTF2T	956	+	4.590179	1.3564531	-1.0	-1.0
chr7	151063189	151063524	ENSG00000164889.13|SLC4A2|CSTF2T|CSTF2T	953	+	4.368498	1.3268551	-1.0	-1.0
chr7	151062546	151062761	ENSG00000164889.13|SLC4A2|CSTF2T|CSTF2T	927	+	5.452218	1.1364039	-1.0	-1.0
chr7	151065526	151065981	ENSG00000164889.13|SLC4A2|CSTF2T|CSTF2T	950	+	5.39356	1.3039608	-1.0	-1.0
chr7	151062228	151062418	ENSG00000164889.13|SLC4A2|CSTF2T|CSTF2T	936	+	5.478274	1.1920426	-1.0	-1.0
chr7	151062423	151062546	ENSG00000164889.13|SLC4A2|CSTF2T|CSTF2T	918	+	5.5154414	1.0839646	-1.0	-1.0
chr7	151065081	151065271	ENSG00000164889.13|SLC4A2|CSTF2T|CSTF2T	934	+	5.6422467	1.180644	-1.0	-1.0
chr7	151079861	151080366	ENSG00000164896.19|FASTK|CSTF2T|CSTF2T	986	-	3.7731845	1.8457123	-1.0	-1.0
chr7	151078686	151078851	ENSG00000164896.19|FASTK|CSTF2T|CSTF2T	959	-	4.5664487	1.387178	-1.0	-1.0
chr7	151079226	151079351	ENSG00000164896.19|FASTK|CSTF2T|CSTF2T	919	-	3.6851223	1.0896323	-1.0	-1.0
chr7	151079531	151079841	ENSG00000164896.19|FASTK|CSTF2T|CSTF2T	950	-	5.192284	1.3039931	-1.0	-1.0
chr7	151080451	151080816	ENSG00000164896.19|FASTK|CSTF2T|CSTF2T	994	-	3.38529	2.228787	-1.0	-1.0
chr7	151079386	151079526	ENSG00000164896.19|FASTK|CSTF2T|CSTF2T	936	-	2.8202379	1.1940253	-1.0	-1.0
chr7	151083232	151083332	ENSG00000164897.12|TMUB1|CSTF2T|CSTF2T	991	-	3.017689	2.0332096	-1.0	-1.0
chr7	151083174	151083232	ENSG00000164897.12|TMUB1|CSTF2T|CSTF2T	969	-	4.152052	1.5134584	-1.0	-1.0
chr7	151081079	151081239	ENSG00000164897.12|TMUB1|CSTF2T|CSTF2T	994	-	5.051452	2.25157	-1.0	-1.0
chr7	151082449	151083119	ENSG00000164897.12|TMUB1|CSTF2T|CSTF2T	987	-	3.4482229	1.8805104	-1.0	-1.0
chr7	151131886	151132491	ENSG00000133612.18|AGAP3|CSTF2T|CSTF2T	954	+	5.7597136	1.3378313	-1.0	-1.0
chr7	151135463	151135598	ENSG00000133612.18|AGAP3|CSTF2T|CSTF2T	928	+	4.5435424	1.1414875	-1.0	-1.0
chr7	151125596	151125956	ENSG00000133612.18|AGAP3|CSTF2T|CSTF2T	929	+	3.775165	1.14582	-1.0	-1.0
chr7	151094137	151094302	ENSG00000133612.18|AGAP3|CSTF2T|CSTF2T	933	+	5.6381516	1.1720762	-1.0	-1.0
chr7	151111907	151112067	ENSG00000133612.18|AGAP3|CSTF2T|CSTF2T	926	+	5.6280184	1.1284193	-1.0	-1.0
chr7	151123559	151123809	ENSG00000133612.18|AGAP3|CSTF2T|CSTF2T	974	+	5.232802	1.5818627	-1.0	-1.0
chr7	151092412	151092567	ENSG00000133612.18|AGAP3|CSTF2T|CSTF2T	945	+	2.7755315	1.2624677	-1.0	-1.0
chr7	151130909	151131071	ENSG00000133612.18|AGAP3|CSTF2T|CSTF2T	921	+	5.5265517	1.1006871	-1.0	-1.0
chr7	151087204	151088849	ENSG00000133612.18|AGAP3|CSTF2T|CSTF2T	996	+	4.803028	2.4132142	-1.0	-1.0
chr7	151135688	151136073	ENSG00000133612.18|AGAP3|CSTF2T|CSTF2T	932	+	4.3930583	1.168975	-1.0	-1.0
chr7	151130109	151130689	ENSG00000133612.18|AGAP3|CSTF2T|CSTF2T	942	+	4.911824	1.2383846	-1.0	-1.0
chr7	151129744	151129844	ENSG00000133612.18|AGAP3|CSTF2T|CSTF2T	920	+	5.523366	1.097971	-1.0	-1.0
chr7	151128332	151128572	ENSG00000133612.18|AGAP3|CSTF2T|CSTF2T	930	+	5.487433	1.1534599	-1.0	-1.0
chr7	151115756	151115881	ENSG00000133612.18|AGAP3|CSTF2T|CSTF2T	919	+	5.5191092	1.0921738	-1.0	-1.0
chr7	151096047	151096207	ENSG00000133612.18|AGAP3|CSTF2T|CSTF2T	933	+	2.9534826	1.1750551	-1.0	-1.0
chr7	151095832	151095967	ENSG00000133612.18|AGAP3|CSTF2T|CSTF2T	945	+	3.8251626	1.2589903	-1.0	-1.0
chr7	151122824	151123034	ENSG00000133612.18|AGAP3|CSTF2T|CSTF2T	950	+	5.792707	1.3044549	-1.0	-1.0
chr7	151120934	151121033	ENSG00000133612.18|AGAP3|CSTF2T|CSTF2T	911	+	5.4731846	1.0482881	-1.0	-1.0
chr7	151127081	151127291	ENSG00000133612.18|AGAP3|CSTF2T|CSTF2T	982	+	5.9954205	1.7486221	-1.0	-1.0
chr7	151128684	151129204	ENSG00000133612.18|AGAP3|CSTF2T|CSTF2T	957	+	5.438589	1.3691789	-1.0	-1.0
chr7	151094767	151094967	ENSG00000133612.18|AGAP3|CSTF2T|CSTF2T	968	+	3.167105	1.4938622	-1.0	-1.0
chr7	151093387	151093502	ENSG00000133612.18|AGAP3|CSTF2T|CSTF2T	917	+	5.5027175	1.0835257	-1.0	-1.0
chr7	151095407	151095522	ENSG00000133612.18|AGAP3|CSTF2T|CSTF2T	915	+	3.0134077	1.0717199	-1.0	-1.0
chr7	151092892	151093027	ENSG00000133612.18|AGAP3|CSTF2T|CSTF2T	955	+	5.8383093	1.3480597	-1.0	-1.0
chr7	151144101	151144211	ENSG00000133612.18|AGAP3|CSTF2T|CSTF2T	920	+	5.538219	1.0958017	-1.0	-1.0
chr7	151127306	151127416	ENSG00000133612.18|AGAP3|CSTF2T|CSTF2T	926	+	5.603927	1.129126	-1.0	-1.0
chr7	151105037	151105267	ENSG00000133612.18|AGAP3|CSTF2T|CSTF2T	994	+	6.6567345	2.2452722	-1.0	-1.0
chr7	151086911	151087061	ENSG00000133612.18|AGAP3|CSTF2T|CSTF2T	918	+	3.7681124	1.0835474	-1.0	-1.0
chr7	151103862	151103967	ENSG00000133612.18|AGAP3|CSTF2T|CSTF2T	941	+	5.7090163	1.2258167	-1.0	-1.0
chr7	151134843	151134998	ENSG00000133612.18|AGAP3|CSTF2T|CSTF2T	944	+	2.9911714	1.2487077	-1.0	-1.0
chr7	151097537	151097727	ENSG00000133612.18|AGAP3|CSTF2T|CSTF2T	960	+	5.1548696	1.3995124	-1.0	-1.0
chr7	151089114	151089711	ENSG00000133612.18|AGAP3|CSTF2T|CSTF2T	987	+	4.220085	1.8746532	-1.0	-1.0
chr7	151125091	151125381	ENSG00000133612.18|AGAP3|CSTF2T|CSTF2T	982	+	6.12502	1.7498485	-1.0	-1.0
chr7	151085830	151086055	ENSG00000133612.18|AGAP3|CSTF2T|CSTF2T	991	+	6.0188956	2.0478778	-1.0	-1.0
chr7	151122603	151122724	ENSG00000133612.18|AGAP3|CSTF2T|CSTF2T	933	+	5.626579	1.1741364	-1.0	-1.0
chr7	151136615	151137050	ENSG00000133612.18|AGAP3|CSTF2T|CSTF2T	978	+	5.1601276	1.6664987	-1.0	-1.0
chr7	151137729	151137869	ENSG00000133612.18|AGAP3|CSTF2T|CSTF2T	982	+	6.2763476	1.7526871	-1.0	-1.0
chr7	151090165	151090492	ENSG00000133612.18|AGAP3|CSTF2T|CSTF2T	996	+	5.588328	2.4556625	-1.0	-1.0
chr7	151096247	151096407	ENSG00000133612.18|AGAP3|CSTF2T|CSTF2T	905	+	3.3361406	1.0202452	-1.0	-1.0
chr7	151108137	151108252	ENSG00000133612.18|AGAP3|CSTF2T|CSTF2T	908	+	5.458156	1.0385754	-1.0	-1.0
chr7	151092697	151092807	ENSG00000133612.18|AGAP3|CSTF2T|CSTF2T	935	+	3.8199213	1.1882594	-1.0	-1.0
chr7	151137250	151137505	ENSG00000133612.18|AGAP3|CSTF2T|CSTF2T	939	+	4.718496	1.212318	-1.0	-1.0
chr7	151090947	151091327	ENSG00000133612.18|AGAP3|CSTF2T|CSTF2T	962	+	3.0567727	1.4240284	-1.0	-1.0
chr7	151121288	151121438	ENSG00000133612.18|AGAP3|CSTF2T|CSTF2T	923	+	5.549755	1.1130793	-1.0	-1.0
chr7	151127701	151127871	ENSG00000133612.18|AGAP3|CSTF2T|CSTF2T	920	+	5.536455	1.0946239	-1.0	-1.0
chr7	151090547	151090742	ENSG00000133612.18|AGAP3|CSTF2T|CSTF2T	992	+	4.243575	2.0774145	-1.0	-1.0
chr7	151093617	151093847	ENSG00000133612.18|AGAP3|CSTF2T|CSTF2T	970	+	3.804055	1.5267614	-1.0	-1.0
chr7	151099497	151099647	ENSG00000133612.18|AGAP3|CSTF2T|CSTF2T	920	+	3.7116401	1.09864	-1.0	-1.0
chr7	151099977	151100127	ENSG00000133612.18|AGAP3|CSTF2T|CSTF2T	934	+	5.645076	1.1821406	-1.0	-1.0
chr7	151101827	151102192	ENSG00000133612.18|AGAP3|CSTF2T|CSTF2T	966	+	3.0615797	1.4747305	-1.0	-1.0
chr7	151121968	151122073	ENSG00000133612.18|AGAP3|CSTF2T|CSTF2T	923	+	5.5553527	1.1161779	-1.0	-1.0
chr7	151124086	151124671	ENSG00000133612.18|AGAP3|CSTF2T|CSTF2T	978	+	5.391727	1.6599525	-1.0	-1.0
chr7	151110727	151110932	ENSG00000133612.18|AGAP3|CSTF2T|CSTF2T	919	+	5.5200276	1.094046	-1.0	-1.0
chr7	151093857	151094037	ENSG00000133612.18|AGAP3|CSTF2T|CSTF2T	928	+	3.7446632	1.1417296	-1.0	-1.0
chr7	151086135	151086590	ENSG00000133612.18|AGAP3|CSTF2T|CSTF2T	988	+	5.5562587	1.9275944	-1.0	-1.0
chr7	151139428	151139548	ENSG00000133612.18|AGAP3|CSTF2T|CSTF2T	919	+	5.510838	1.0908002	-1.0	-1.0
chr7	151094967	151095312	ENSG00000133612.18|AGAP3|CSTF2T|CSTF2T	935	+	4.4691563	1.1841238	-1.0	-1.0
chr7	151101177	151101822	ENSG00000133612.18|AGAP3|CSTF2T|CSTF2T	967	+	4.027391	1.4867309	-1.0	-1.0
chr7	151127986	151128291	ENSG00000133612.18|AGAP3|CSTF2T|CSTF2T	972	+	4.0413504	1.556587	-1.0	-1.0
chr7	151129904	151130014	ENSG00000133612.18|AGAP3|CSTF2T|CSTF2T	902	+	5.4130707	1.0094374	-1.0	-1.0
chr7	151092182	151092337	ENSG00000133612.18|AGAP3|CSTF2T|CSTF2T	930	+	3.0587964	1.1562387	-1.0	-1.0
chr7	151088859	151089049	ENSG00000133612.18|AGAP3|CSTF2T|CSTF2T	941	+	2.9707153	1.2262247	-1.0	-1.0
chr7	151089711	151090165	ENSG00000133612.18|AGAP3|CSTF2T|CSTF2T	990	+	4.013187	1.9959669	-1.0	-1.0
chr7	151124716	151125081	ENSG00000133612.18|AGAP3|CSTF2T|CSTF2T	950	+	4.775229	1.3033904	-1.0	-1.0
chr7	151132496	151132606	ENSG00000133612.18|AGAP3|CSTF2T|CSTF2T	935	+	5.651014	1.1874889	-1.0	-1.0
chr7	151132856	151133071	ENSG00000133612.18|AGAP3|CSTF2T|CSTF2T	936	+	5.67457	1.1966894	-1.0	-1.0
chr7	151099777	151099922	ENSG00000133612.18|AGAP3|CSTF2T|CSTF2T	920	+	3.1844478	1.0969839	-1.0	-1.0
chr7	151110447	151110557	ENSG00000133612.18|AGAP3|CSTF2T|CSTF2T	919	+	5.5349917	1.0891986	-1.0	-1.0
chr7	151125961	151127006	ENSG00000133612.18|AGAP3|CSTF2T|CSTF2T	984	+	5.552987	1.7933325	-1.0	-1.0
chr7	151100437	151100587	ENSG00000133612.18|AGAP3|CSTF2T|CSTF2T	934	+	4.1319194	1.1825227	-1.0	-1.0
chr7	151091337	151092167	ENSG00000133612.18|AGAP3|CSTF2T|CSTF2T	967	+	3.5078974	1.4750259	-1.0	-1.0
chr7	151209197	151209317	ENSG00000033050.7|ABCF2|CSTF2T|CSTF2T	921	-	5.5701056	1.1029209	-1.0	-1.0
chr7	151232713	151232858	ENSG00000033100.16|CHPF2|CSTF2T|CSTF2T	931	+	3.0181231	1.1636399	-1.0	-1.0
chr7	151232903	151233083	ENSG00000033100.16|CHPF2|CSTF2T|CSTF2T	920	+	1.9265337	1.0976797	-1.0	-1.0
chr7	151234018	151234248	ENSG00000033100.16|CHPF2|CSTF2T|CSTF2T	945	+	2.523938	1.2628971	-1.0	-1.0
chr7	151235982	151236082	ENSG00000033100.16|CHPF2|CSTF2T|CSTF2T	909	+	5.4395733	1.039793	-1.0	-1.0
chr7	151238728	151238827	ENSG00000033100.16|CHPF2|CSTF2T|CSTF2T	913	+	2.9971242	1.062386	-1.0	-1.0
chr7	151233338	151233513	ENSG00000033100.16|CHPF2|CSTF2T|CSTF2T	940	+	2.2309256	1.2221347	-1.0	-1.0
chr7	151237197	151237297	ENSG00000033100.16|CHPF2|CSTF2T|CSTF2T	903	+	2.9354742	1.0150471	-1.0	-1.0
chr7	151233598	151233988	ENSG00000033100.16|CHPF2|CSTF2T|CSTF2T	938	+	2.7437103	1.2065591	-1.0	-1.0
chr7	151240398	151240893	ENSG00000272661.1|AC021097.1|CSTF2T|CSTF2T	974	+	3.406505	1.587811	-1.0	-1.0
chr7	151374964	151375149	ENSG00000013374.15|NUB1|CSTF2T|CSTF2T	950	+	5.473984	1.3028855	-1.0	-1.0
chr7	151372698	151372908	ENSG00000013374.15|NUB1|CSTF2T|CSTF2T	925	+	4.7806325	1.1240336	-1.0	-1.0
chr7	151519183	151519459	ENSG00000106615.9|RHEB|CSTF2T|CSTF2T	998	-	3.90587	2.6927571	-1.0	-1.0
chr7	151518069	151519031	ENSG00000106615.9|RHEB|CSTF2T|CSTF2T	984	-	3.5196083	1.8048847	-1.0	-1.0
chr7	151467381	151467486	ENSG00000106615.9|RHEB|CSTF2T|CSTF2T	935	-	5.6888022	1.188966	-1.0	-1.0
chr7	151519031	151519183	ENSG00000106615.9|RHEB|CSTF2T|CSTF2T	991	-	3.15434	2.0654223	-1.0	-1.0
chr7	151466601	151466771	ENSG00000106615.9|RHEB|CSTF2T|CSTF2T	983	-	6.291463	1.7776772	-1.0	-1.0
chr7	151472182	151472287	ENSG00000106615.9|RHEB|CSTF2T|CSTF2T	917	-	5.500483	1.0794494	-1.0	-1.0
chr7	152059003	152059178	ENSG00000178234.12|GALNT11|CSTF2T|CSTF2T	930	+	3.5867028	1.1569747	-1.0	-1.0
chr7	152066843	152066988	ENSG00000178234.12|GALNT11|CSTF2T|CSTF2T	907	+	5.42891	1.0328052	-1.0	-1.0
chr7	152323578	152323738	ENSG00000055609.17|KMT2C|CSTF2T|CSTF2T	946	-	3.7602282	1.2679704	-1.0	-1.0
chr7	152384250	152384520	ENSG00000055609.17|KMT2C|CSTF2T|CSTF2T	994	-	4.451914	2.214374	-1.0	-1.0
chr7	152276747	152276852	ENSG00000055609.17|KMT2C|CSTF2T|CSTF2T	903	-	5.4050245	1.0129204	-1.0	-1.0
chr7	152329543	152329713	ENSG00000055609.17|KMT2C|CSTF2T|CSTF2T	951	-	4.644679	1.3089905	-1.0	-1.0
chr7	152329308	152329478	ENSG00000055609.17|KMT2C|CSTF2T|CSTF2T	935	-	2.7278297	1.1900944	-1.0	-1.0
chr7	152276957	152277072	ENSG00000055609.17|KMT2C|CSTF2T|CSTF2T	916	-	3.6731951	1.0738201	-1.0	-1.0
chr7	152675904	152676004	ENSG00000196584.2|XRCC2|CSTF2T|CSTF2T	906	-	5.4600987	1.0264009	-1.0	-1.0
chr7	155002873	155003068	ENSG00000157212.18|PAXIP1|CSTF2T|CSTF2T	980	-	4.0475287	1.6916579	-1.0	-1.0
chr7	155778122	155778312	ENSG00000184863.10|RBM33|CSTF2T|CSTF2T	963	+	3.4230936	1.4317328	-1.0	-1.0
chr7	155713930	155714155	ENSG00000184863.10|RBM33|CSTF2T|CSTF2T	930	+	3.899551	1.1536592	-1.0	-1.0
chr7	155712770	155712915	ENSG00000184863.10|RBM33|CSTF2T|CSTF2T	957	+	5.8817253	1.3687238	-1.0	-1.0
chr7	155714365	155714515	ENSG00000184863.10|RBM33|CSTF2T|CSTF2T	914	+	2.4401374	1.0648632	-1.0	-1.0
chr7	155717540	155717640	ENSG00000184863.10|RBM33|CSTF2T|CSTF2T	930	+	3.7611918	1.1528012	-1.0	-1.0
chr7	155777807	155777952	ENSG00000184863.10|RBM33|CSTF2T|CSTF2T	930	+	2.808336	1.1574455	-1.0	-1.0
chr7	155778342	155778577	ENSG00000184863.10|RBM33|CSTF2T|CSTF2T	944	+	2.7224452	1.2514083	-1.0	-1.0
chr7	155713010	155713195	ENSG00000184863.10|RBM33|CSTF2T|CSTF2T	977	+	4.6849422	1.6459355	-1.0	-1.0
chr7	155713450	155713730	ENSG00000184863.10|RBM33|CSTF2T|CSTF2T	954	+	3.5074213	1.3333519	-1.0	-1.0
chr7	156616274	156616374	ENSG00000182648.11|LINC01006|CSTF2T|CSTF2T	909	-	5.4395733	1.039793	-1.0	-1.0
chr7	156607289	156607539	ENSG00000182648.11|LINC01006|CSTF2T|CSTF2T	945	-	5.7801766	1.261111	-1.0	-1.0
chr7	156640217	156640327	ENSG00000182648.11|LINC01006|CSTF2T|CSTF2T	902	-	5.4130707	1.0094374	-1.0	-1.0
chr7	156616834	156617059	ENSG00000182648.11|LINC01006|CSTF2T|CSTF2T	969	-	6.0038776	1.5093514	-1.0	-1.0
chr7	156606894	156607104	ENSG00000182648.11|LINC01006|CSTF2T|CSTF2T	955	-	5.8307853	1.3434502	-1.0	-1.0
chr7	156608149	156608344	ENSG00000182648.11|LINC01006|CSTF2T|CSTF2T	960	-	5.8951902	1.397706	-1.0	-1.0
chr7	156832144	156832369	ENSG00000105983.20|LMBR1|CSTF2T|CSTF2T	987	-	4.1976275	1.891927	-1.0	-1.0
chr7	156892469	156892590	ENSG00000105983.20|LMBR1|CSTF2T|CSTF2T	965	-	3.096137	1.4619119	-1.0	-1.0
chr7	156722956	156723201	ENSG00000105983.20|LMBR1|CSTF2T|CSTF2T	995	-	5.3742537	2.2603176	-1.0	-1.0
chr7	156892660	156892790	ENSG00000105983.20|LMBR1|CSTF2T|CSTF2T	941	-	5.859119	1.227798	-1.0	-1.0
chr7	156892070	156892469	ENSG00000105983.20|LMBR1|CSTF2T|CSTF2T	986	-	4.6933584	1.8564532	-1.0	-1.0
chr7	156786017	156786127	ENSG00000105983.20|LMBR1|CSTF2T|CSTF2T	913	-	3.6527584	1.0612108	-1.0	-1.0
chr7	156892927	156893122	ENSG00000105983.20|LMBR1|CSTF2T|CSTF2T	936	-	2.691402	1.1930698	-1.0	-1.0
chr7	157139338	157139588	ENSG00000009335.17|UBE3C|CSTF2T|CSTF2T	949	+	4.637214	1.2913731	-1.0	-1.0
chr7	157241040	157241150	ENSG00000009335.17|UBE3C|CSTF2T|CSTF2T	911	+	3.6401303	1.0511163	-1.0	-1.0
chr7	157232660	157232895	ENSG00000009335.17|UBE3C|CSTF2T|CSTF2T	1000	+	4.9915967	3.909202	-1.0	-1.0
chr7	157216946	157217166	ENSG00000009335.17|UBE3C|CSTF2T|CSTF2T	962	+	3.4787605	1.4216723	-1.0	-1.0
chr7	157139808	157139953	ENSG00000009335.17|UBE3C|CSTF2T|CSTF2T	930	+	5.599223	1.153531	-1.0	-1.0
chr7	157238520	157238670	ENSG00000009335.17|UBE3C|CSTF2T|CSTF2T	949	+	5.1064844	1.2957695	-1.0	-1.0
chr7	157139593	157139718	ENSG00000009335.17|UBE3C|CSTF2T|CSTF2T	932	+	5.617016	1.1645806	-1.0	-1.0
chr7	157153823	157153983	ENSG00000009335.17|UBE3C|CSTF2T|CSTF2T	921	+	5.5496445	1.1016967	-1.0	-1.0
chr7	157377582	157377692	ENSG00000105993.14|DNAJB6|CSTF2T|CSTF2T	917	+	5.5697293	1.0805577	-1.0	-1.0
chr7	157386220	157386324	ENSG00000105993.14|DNAJB6|CSTF2T|CSTF2T	931	+	2.5702655	1.1581148	-1.0	-1.0
chr7	157368393	157368578	ENSG00000105993.14|DNAJB6|CSTF2T|CSTF2T	949	+	3.919097	1.2912877	-1.0	-1.0
chr7	157337150	157337524	ENSG00000105993.14|DNAJB6|CSTF2T|CSTF2T	964	+	4.4545765	1.446327	-1.0	-1.0
chr7	157401594	157401724	ENSG00000105993.14|DNAJB6|CSTF2T|CSTF2T	918	+	5.525112	1.0873635	-1.0	-1.0
chr7	157368158	157368348	ENSG00000105993.14|DNAJB6|CSTF2T|CSTF2T	954	+	3.0931842	1.3414217	-1.0	-1.0
chr7	157368962	157369122	ENSG00000105993.14|DNAJB6|CSTF2T|CSTF2T	938	+	3.4893825	1.2048874	-1.0	-1.0
chr7	157337524	157337714	ENSG00000105993.14|DNAJB6|CSTF2T|CSTF2T	931	+	3.2218301	1.159009	-1.0	-1.0
chr7	157368662	157368897	ENSG00000105993.14|DNAJB6|CSTF2T|CSTF2T	940	+	3.1486278	1.2238957	-1.0	-1.0
chr7	157405299	157405409	ENSG00000105993.14|DNAJB6|CSTF2T|CSTF2T	905	+	5.4119062	1.0217844	-1.0	-1.0
chr7	157386324	157386609	ENSG00000105993.14|DNAJB6|CSTF2T|CSTF2T	982	+	5.4583206	1.7407458	-1.0	-1.0
chr7	158667135	158667238	ENSG00000146918.19|NCAPG2|CSTF2T|CSTF2T	966	-	4.1115074	1.471959	-1.0	-1.0
chr7	158665501	158665671	ENSG00000146918.19|NCAPG2|CSTF2T|CSTF2T	931	-	5.6153746	1.1638203	-1.0	-1.0
chr7	158666356	158666456	ENSG00000146918.19|NCAPG2|CSTF2T|CSTF2T	909	-	5.4395733	1.039793	-1.0	-1.0
chr7	158666946	158667135	ENSG00000146918.19|NCAPG2|CSTF2T|CSTF2T	987	-	6.3602953	1.8768111	-1.0	-1.0
chr7	158667238	158667413	ENSG00000146918.19|NCAPG2|CSTF2T|CSTF2T	996	-	5.0399323	2.381501	-1.0	-1.0
chr7	158637417	158637547	ENSG00000146918.19|NCAPG2|CSTF2T|CSTF2T	933	-	3.7834442	1.171041	-1.0	-1.0
chr7	158666526	158666666	ENSG00000146918.19|NCAPG2|CSTF2T|CSTF2T	926	-	4.0017824	1.1278872	-1.0	-1.0
chr7	158668195	158668390	ENSG00000146918.19|NCAPG2|CSTF2T|CSTF2T	974	-	6.0867815	1.5786719	-1.0	-1.0
chr7	158655585	158655815	ENSG00000146918.19|NCAPG2|CSTF2T|CSTF2T	995	-	4.0236015	2.2939842	-1.0	-1.0
chr7	158785801	158785901	ENSG00000117868.15|ESYT2|CSTF2T|CSTF2T	911	-	5.4525447	1.0486581	-1.0	-1.0
chr7	158828476	158828671	ENSG00000117868.15|ESYT2|CSTF2T|CSTF2T	928	-	3.436423	1.1426007	-1.0	-1.0
chr7	158818642	158818747	ENSG00000117868.15|ESYT2|CSTF2T|CSTF2T	934	-	5.632839	1.1779698	-1.0	-1.0
chr7	158786456	158786681	ENSG00000117868.15|ESYT2|CSTF2T|CSTF2T	972	-	3.2731998	1.5581086	-1.0	-1.0
chr7	158828791	158828961	ENSG00000117868.15|ESYT2|CSTF2T|CSTF2T	907	-	3.4423792	1.029472	-1.0	-1.0
chr7	158743401	158743506	ENSG00000117868.15|ESYT2|CSTF2T|CSTF2T	902	-	5.4130707	1.0094374	-1.0	-1.0
chr7	158860840	158860940	ENSG00000126870.15|WDR60|CSTF2T|CSTF2T	925	+	3.725196	1.122496	-1.0	-1.0
chr7	158859155	158859345	ENSG00000126870.15|WDR60|CSTF2T|CSTF2T	913	+	5.468034	1.059639	-1.0	-1.0
chr7	158920069	158920174	ENSG00000126870.15|WDR60|CSTF2T|CSTF2T	933	+	3.8095913	1.1769307	-1.0	-1.0
chr7	158877151	158877346	ENSG00000126870.15|WDR60|CSTF2T|CSTF2T	921	+	5.531641	1.1005634	-1.0	-1.0
chr7	158921614	158921759	ENSG00000126870.15|WDR60|CSTF2T|CSTF2T	917	+	3.2363985	1.0816059	-1.0	-1.0
chr7	158919884	158920064	ENSG00000126870.15|WDR60|CSTF2T|CSTF2T	951	+	5.7907557	1.3141255	-1.0	-1.0
chr7	158921134	158921529	ENSG00000126870.15|WDR60|CSTF2T|CSTF2T	945	+	5.7521405	1.2607174	-1.0	-1.0
chr7	158878571	158879196	ENSG00000126870.15|WDR60|CSTF2T|CSTF2T	984	+	6.2509804	1.8000684	-1.0	-1.0
chr7	158863095	158863215	ENSG00000126870.15|WDR60|CSTF2T|CSTF2T	900	+	2.9238636	1.0010808	-1.0	-1.0
chr7	158858320	158858585	ENSG00000126870.15|WDR60|CSTF2T|CSTF2T	924	+	5.558564	1.1189079	-1.0	-1.0
chr7	158879576	158879681	ENSG00000126870.15|WDR60|CSTF2T|CSTF2T	902	+	5.4467096	1.0068235	-1.0	-1.0
chr7	158909811	158910241	ENSG00000126870.15|WDR60|CSTF2T|CSTF2T	970	+	3.067462	1.5186406	-1.0	-1.0
chr7	158858895	158859130	ENSG00000126870.15|WDR60|CSTF2T|CSTF2T	991	+	6.4657845	2.0254962	-1.0	-1.0
chr7	158866935	158867065	ENSG00000126870.15|WDR60|CSTF2T|CSTF2T	915	+	5.482703	1.0684375	-1.0	-1.0
chr7	158879221	158879416	ENSG00000126870.15|WDR60|CSTF2T|CSTF2T	946	+	4.8100224	1.271095	-1.0	-1.0
chr7	158856905	158857005	ENSG00000126870.15|WDR60|CSTF2T|CSTF2T	916	+	5.6035886	1.0734818	-1.0	-1.0
chr7	158920349	158920509	ENSG00000126870.15|WDR60|CSTF2T|CSTF2T	917	+	3.9531808	1.0798228	-1.0	-1.0
chr7	158865650	158865945	ENSG00000126870.15|WDR60|CSTF2T|CSTF2T	939	+	4.169132	1.2152528	-1.0	-1.0
chr7	158914976	158915736	ENSG00000126870.15|WDR60|CSTF2T|CSTF2T	975	+	5.5194135	1.5943323	-1.0	-1.0
chr7	158877956	158878361	ENSG00000126870.15|WDR60|CSTF2T|CSTF2T	986	+	6.3460293	1.8549842	-1.0	-1.0
chr7	158863285	158864555	ENSG00000126870.15|WDR60|CSTF2T|CSTF2T	998	+	5.955207	2.6891816	-1.0	-1.0
chr7	158917056	158917251	ENSG00000126870.15|WDR60|CSTF2T|CSTF2T	934	+	5.675459	1.1799783	-1.0	-1.0
chr7	158862595	158862715	ENSG00000126870.15|WDR60|CSTF2T|CSTF2T	922	+	5.5496373	1.1058348	-1.0	-1.0
chr7	158866070	158866595	ENSG00000126870.15|WDR60|CSTF2T|CSTF2T	966	+	5.2737045	1.4732639	-1.0	-1.0
chr7	158867145	158867405	ENSG00000126870.15|WDR60|CSTF2T|CSTF2T	963	+	3.6457698	1.4261363	-1.0	-1.0
chr7	158865105	158865640	ENSG00000126870.15|WDR60|CSTF2T|CSTF2T	965	+	5.36992	1.458616	-1.0	-1.0
chr7	158867475	158867955	ENSG00000126870.15|WDR60|CSTF2T|CSTF2T	963	+	5.3342957	1.4299393	-1.0	-1.0
chr7	158864595	158865060	ENSG00000126870.15|WDR60|CSTF2T|CSTF2T	974	+	5.6218557	1.5834372	-1.0	-1.0
chr7	158858615	158858720	ENSG00000126870.15|WDR60|CSTF2T|CSTF2T	906	+	3.6114943	1.0289869	-1.0	-1.0
chr7	158869020	158869120	ENSG00000126870.15|WDR60|CSTF2T|CSTF2T	911	+	5.4525447	1.0486581	-1.0	-1.0
chr7	158910261	158911416	ENSG00000126870.15|WDR60|CSTF2T|CSTF2T	999	+	4.5172577	3.0892467	-1.0	-1.0
chr7	159017966	159018066	ENSG00000231419.6|LINC00689|CSTF2T|CSTF2T	921	+	5.5432224	1.1008497	-1.0	-1.0
chr7	159018726	159019111	ENSG00000231419.6|LINC00689|CSTF2T|CSTF2T	962	+	5.2241645	1.4219842	-1.0	-1.0
chr7	159018186	159018436	ENSG00000231419.6|LINC00689|CSTF2T|CSTF2T	938	+	5.5320387	1.206521	-1.0	-1.0
chr8	407246	407376	ENSG00000147364.16|FBXO25|CSTF2T|CSTF2T	913	+	5.480913	1.0627614	-1.0	-1.0
chr8	728097	728227	ENSG00000104714.13|ERICH1|CSTF2T|CSTF2T	918	-	5.514469	1.087631	-1.0	-1.0
chr8	670692	670792	ENSG00000104714.13|ERICH1|CSTF2T|CSTF2T	911	-	5.4731846	1.0482881	-1.0	-1.0
chr8	725482	725627	ENSG00000104714.13|ERICH1|CSTF2T|CSTF2T	945	-	5.7404666	1.2627553	-1.0	-1.0
chr8	728587	728757	ENSG00000104714.13|ERICH1|CSTF2T|CSTF2T	927	-	5.5721607	1.1353217	-1.0	-1.0
chr8	726032	726227	ENSG00000104714.13|ERICH1|CSTF2T|CSTF2T	909	-	5.4445963	1.0412207	-1.0	-1.0
chr8	725637	725832	ENSG00000104714.13|ERICH1|CSTF2T|CSTF2T	947	-	5.7518106	1.2723613	-1.0	-1.0
chr8	725482	725627	ENSG00000254207.1|AC100797.1|CSTF2T|CSTF2T	945	-	5.7404666	1.2627565	-1.0	-1.0
chr8	725637	725776	ENSG00000254207.1|AC100797.1|CSTF2T|CSTF2T	943	-	5.711073	1.2412013	-1.0	-1.0
chr8	1785214	1785324	ENSG00000182372.9|CLN8|CSTF2T|CSTF2T	914	+	5.476152	1.0650958	-1.0	-1.0
chr8	1763971	1764131	ENSG00000182372.9|CLN8|CSTF2T|CSTF2T	922	+	5.601485	1.1092815	-1.0	-1.0
chr8	1785704	1785899	ENSG00000182372.9|CLN8|CSTF2T|CSTF2T	954	+	4.7513504	1.341722	-1.0	-1.0
chr8	1784454	1784554	ENSG00000182372.9|CLN8|CSTF2T|CSTF2T	930	+	3.7686765	1.1545973	-1.0	-1.0
chr8	1785969	1786094	ENSG00000182372.9|CLN8|CSTF2T|CSTF2T	935	+	3.8483405	1.1862444	-1.0	-1.0
chr8	1783069	1783169	ENSG00000182372.9|CLN8|CSTF2T|CSTF2T	906	+	5.4600987	1.0264009	-1.0	-1.0
chr8	1784669	1784769	ENSG00000182372.9|CLN8|CSTF2T|CSTF2T	904	+	3.6315334	1.0174818	-1.0	-1.0
chr8	1784839	1785054	ENSG00000182372.9|CLN8|CSTF2T|CSTF2T	908	+	3.1577542	1.036909	-1.0	-1.0
chr8	1783444	1783654	ENSG00000182372.9|CLN8|CSTF2T|CSTF2T	971	+	6.0365124	1.5436088	-1.0	-1.0
chr8	1783764	1783889	ENSG00000182372.9|CLN8|CSTF2T|CSTF2T	940	+	5.6915584	1.2201649	-1.0	-1.0
chr8	1786114	1786244	ENSG00000182372.9|CLN8|CSTF2T|CSTF2T	903	+	5.4049835	1.0128608	-1.0	-1.0
chr8	1785702	1785897	ENSG00000283239.1|KBTBD11-OT1|CSTF2T|CSTF2T	953	+	4.645202	1.3281995	-1.0	-1.0
chr8	1842027	1842442	ENSG00000283239.1|KBTBD11-OT1|CSTF2T|CSTF2T	969	+	5.433815	1.5072827	-1.0	-1.0
chr8	1763971	1764131	ENSG00000283239.1|KBTBD11-OT1|CSTF2T|CSTF2T	922	+	5.601485	1.1092831	-1.0	-1.0
chr8	1843461	1843621	ENSG00000283239.1|KBTBD11-OT1|CSTF2T|CSTF2T	954	+	5.2693114	1.3376986	-1.0	-1.0
chr8	1826977	1827127	ENSG00000283239.1|KBTBD11-OT1|CSTF2T|CSTF2T	927	+	3.6304536	1.135206	-1.0	-1.0
chr8	1783762	1783887	ENSG00000283239.1|KBTBD11-OT1|CSTF2T|CSTF2T	942	+	5.7242737	1.2384293	-1.0	-1.0
chr8	1829612	1829722	ENSG00000283239.1|KBTBD11-OT1|CSTF2T|CSTF2T	913	+	5.481203	1.0601935	-1.0	-1.0
chr8	1825322	1826062	ENSG00000283239.1|KBTBD11-OT1|CSTF2T|CSTF2T	959	+	5.449974	1.3863724	-1.0	-1.0
chr8	1784837	1785052	ENSG00000283239.1|KBTBD11-OT1|CSTF2T|CSTF2T	910	+	3.359962	1.0437679	-1.0	-1.0
chr8	1835637	1835847	ENSG00000283239.1|KBTBD11-OT1|CSTF2T|CSTF2T	928	+	5.6085463	1.142245	-1.0	-1.0
chr8	1834497	1834772	ENSG00000283239.1|KBTBD11-OT1|CSTF2T|CSTF2T	951	+	5.795345	1.3112282	-1.0	-1.0
chr8	1828127	1828242	ENSG00000283239.1|KBTBD11-OT1|CSTF2T|CSTF2T	915	+	5.483858	1.0685842	-1.0	-1.0
chr8	1837052	1837277	ENSG00000283239.1|KBTBD11-OT1|CSTF2T|CSTF2T	985	+	6.305143	1.8190318	-1.0	-1.0
chr8	1838272	1838457	ENSG00000283239.1|KBTBD11-OT1|CSTF2T|CSTF2T	934	+	5.6612377	1.1798973	-1.0	-1.0
chr8	1785932	1786092	ENSG00000283239.1|KBTBD11-OT1|CSTF2T|CSTF2T	931	+	3.7296312	1.1633692	-1.0	-1.0
chr8	1849471	1849871	ENSG00000283239.1|KBTBD11-OT1|CSTF2T|CSTF2T	944	+	5.7053905	1.2494547	-1.0	-1.0
chr8	1837502	1837867	ENSG00000283239.1|KBTBD11-OT1|CSTF2T|CSTF2T	964	+	5.5599995	1.4428562	-1.0	-1.0
chr8	1824882	1825072	ENSG00000283239.1|KBTBD11-OT1|CSTF2T|CSTF2T	945	+	5.7446046	1.2596668	-1.0	-1.0
chr8	1785212	1785327	ENSG00000283239.1|KBTBD11-OT1|CSTF2T|CSTF2T	911	+	5.4550104	1.0509087	-1.0	-1.0
chr8	1849161	1849341	ENSG00000283239.1|KBTBD11-OT1|CSTF2T|CSTF2T	943	+	5.7078943	1.242072	-1.0	-1.0
chr8	1764601	1764801	ENSG00000283239.1|KBTBD11-OT1|CSTF2T|CSTF2T	941	+	5.697185	1.2259717	-1.0	-1.0
chr8	1838537	1839367	ENSG00000283239.1|KBTBD11-OT1|CSTF2T|CSTF2T	969	+	5.6989803	1.5146855	-1.0	-1.0
chr8	1826627	1826727	ENSG00000283239.1|KBTBD11-OT1|CSTF2T|CSTF2T	902	+	5.3915873	1.0083476	-1.0	-1.0
chr8	1833852	1834067	ENSG00000283239.1|KBTBD11-OT1|CSTF2T|CSTF2T	913	+	5.4698224	1.0582111	-1.0	-1.0
chr8	1829932	1830267	ENSG00000283239.1|KBTBD11-OT1|CSTF2T|CSTF2T	954	+	5.56174	1.3342639	-1.0	-1.0
chr8	1830832	1831337	ENSG00000283239.1|KBTBD11-OT1|CSTF2T|CSTF2T	938	+	5.670459	1.2072568	-1.0	-1.0
chr8	1835112	1835302	ENSG00000283239.1|KBTBD11-OT1|CSTF2T|CSTF2T	926	+	5.5723667	1.1290017	-1.0	-1.0
chr8	1837987	1838112	ENSG00000283239.1|KBTBD11-OT1|CSTF2T|CSTF2T	910	+	5.4548745	1.0478451	-1.0	-1.0
chr8	1842972	1843132	ENSG00000283239.1|KBTBD11-OT1|CSTF2T|CSTF2T	927	+	5.5799813	1.1353168	-1.0	-1.0
chr8	1843806	1844061	ENSG00000283239.1|KBTBD11-OT1|CSTF2T|CSTF2T	920	+	5.5218477	1.0946585	-1.0	-1.0
chr8	1827782	1827897	ENSG00000283239.1|KBTBD11-OT1|CSTF2T|CSTF2T	927	+	5.5795474	1.1380861	-1.0	-1.0
chr8	1840377	1841147	ENSG00000283239.1|KBTBD11-OT1|CSTF2T|CSTF2T	956	+	5.626587	1.36105	-1.0	-1.0
chr8	1823957	1824272	ENSG00000283239.1|KBTBD11-OT1|CSTF2T|CSTF2T	981	+	4.165875	1.7110287	-1.0	-1.0
chr8	1784672	1784772	ENSG00000283239.1|KBTBD11-OT1|CSTF2T|CSTF2T	913	+	3.678002	1.060766	-1.0	-1.0
chr8	1827262	1827422	ENSG00000283239.1|KBTBD11-OT1|CSTF2T|CSTF2T	913	+	5.4666576	1.0592031	-1.0	-1.0
chr8	1850286	1850691	ENSG00000283239.1|KBTBD11-OT1|CSTF2T|CSTF2T	952	+	5.8085766	1.3143847	-1.0	-1.0
chr8	1844101	1844636	ENSG00000283239.1|KBTBD11-OT1|CSTF2T|CSTF2T	993	+	5.630226	2.1501815	-1.0	-1.0
chr8	1836487	1836727	ENSG00000283239.1|KBTBD11-OT1|CSTF2T|CSTF2T	923	+	4.543103	1.1152623	-1.0	-1.0
chr8	1841192	1841807	ENSG00000283239.1|KBTBD11-OT1|CSTF2T|CSTF2T	951	+	5.782187	1.3062764	-1.0	-1.0
chr8	1783447	1783652	ENSG00000283239.1|KBTBD11-OT1|CSTF2T|CSTF2T	973	+	6.0693145	1.5711752	-1.0	-1.0
chr8	1842767	1842932	ENSG00000283239.1|KBTBD11-OT1|CSTF2T|CSTF2T	918	+	5.537074	1.0886154	-1.0	-1.0
chr8	1831797	1832097	ENSG00000283239.1|KBTBD11-OT1|CSTF2T|CSTF2T	967	+	5.7585692	1.486695	-1.0	-1.0
chr8	1824277	1824567	ENSG00000283239.1|KBTBD11-OT1|CSTF2T|CSTF2T	976	+	5.2807574	1.6166117	-1.0	-1.0
chr8	1829172	1829332	ENSG00000283239.1|KBTBD11-OT1|CSTF2T|CSTF2T	904	+	5.41975	1.0174992	-1.0	-1.0
chr8	1834797	1835067	ENSG00000283239.1|KBTBD11-OT1|CSTF2T|CSTF2T	946	+	5.116741	1.266978	-1.0	-1.0
chr8	1850741	1850886	ENSG00000283239.1|KBTBD11-OT1|CSTF2T|CSTF2T	917	+	5.505302	1.0808076	-1.0	-1.0
chr8	1783067	1783167	ENSG00000283239.1|KBTBD11-OT1|CSTF2T|CSTF2T	906	+	5.4600987	1.0264009	-1.0	-1.0
chr8	1848251	1848386	ENSG00000283239.1|KBTBD11-OT1|CSTF2T|CSTF2T	914	+	5.475316	1.0647082	-1.0	-1.0
chr8	1826397	1826607	ENSG00000283239.1|KBTBD11-OT1|CSTF2T|CSTF2T	962	+	4.7715707	1.4243332	-1.0	-1.0
chr8	1834232	1834452	ENSG00000283239.1|KBTBD11-OT1|CSTF2T|CSTF2T	954	+	5.888468	1.3332453	-1.0	-1.0
chr8	1842770	1842935	ENSG00000104728.15|ARHGEF10|CSTF2T|CSTF2T	918	+	5.5280786	1.0852631	-1.0	-1.0
chr8	1829615	1829720	ENSG00000104728.15|ARHGEF10|CSTF2T|CSTF2T	908	+	5.447937	1.0376532	-1.0	-1.0
chr8	1843461	1843621	ENSG00000104728.15|ARHGEF10|CSTF2T|CSTF2T	954	+	5.2693114	1.3376986	-1.0	-1.0
chr8	1825323	1826046	ENSG00000104728.15|ARHGEF10|CSTF2T|CSTF2T	958	+	5.4606447	1.3758509	-1.0	-1.0
chr8	1834500	1834770	ENSG00000104728.15|ARHGEF10|CSTF2T|CSTF2T	952	+	5.798715	1.3144435	-1.0	-1.0
chr8	1824883	1825073	ENSG00000104728.15|ARHGEF10|CSTF2T|CSTF2T	943	+	5.7242045	1.244613	-1.0	-1.0
chr8	1827785	1827900	ENSG00000104728.15|ARHGEF10|CSTF2T|CSTF2T	935	+	5.6445513	1.1891733	-1.0	-1.0
chr8	1837055	1837275	ENSG00000104728.15|ARHGEF10|CSTF2T|CSTF2T	986	+	6.337233	1.8491993	-1.0	-1.0
chr8	1829935	1830270	ENSG00000104728.15|ARHGEF10|CSTF2T|CSTF2T	953	+	5.599172	1.3290744	-1.0	-1.0
chr8	1849471	1849871	ENSG00000104728.15|ARHGEF10|CSTF2T|CSTF2T	944	+	5.7053905	1.2494547	-1.0	-1.0
chr8	1849161	1849341	ENSG00000104728.15|ARHGEF10|CSTF2T|CSTF2T	943	+	5.7078943	1.242072	-1.0	-1.0
chr8	1827265	1827420	ENSG00000104728.15|ARHGEF10|CSTF2T|CSTF2T	912	+	5.463292	1.0569947	-1.0	-1.0
chr8	1823975	1824113	ENSG00000104728.15|ARHGEF10|CSTF2T|CSTF2T	994	+	4.3502913	2.2030013	-1.0	-1.0
chr8	1826980	1827125	ENSG00000104728.15|ARHGEF10|CSTF2T|CSTF2T	930	+	3.7640688	1.1566906	-1.0	-1.0
chr8	1850741	1850886	ENSG00000104728.15|ARHGEF10|CSTF2T|CSTF2T	917	+	5.505302	1.0808051	-1.0	-1.0
chr8	1840375	1841145	ENSG00000104728.15|ARHGEF10|CSTF2T|CSTF2T	957	+	5.634316	1.3700553	-1.0	-1.0
chr8	1831795	1832095	ENSG00000104728.15|ARHGEF10|CSTF2T|CSTF2T	967	+	5.75819	1.4855398	-1.0	-1.0
chr8	1835110	1835300	ENSG00000104728.15|ARHGEF10|CSTF2T|CSTF2T	925	+	5.5656886	1.1234593	-1.0	-1.0
chr8	1843806	1844061	ENSG00000104728.15|ARHGEF10|CSTF2T|CSTF2T	920	+	5.5218477	1.0946585	-1.0	-1.0
chr8	1828125	1828235	ENSG00000104728.15|ARHGEF10|CSTF2T|CSTF2T	916	+	5.49862	1.0781813	-1.0	-1.0
chr8	1838540	1839365	ENSG00000104728.15|ARHGEF10|CSTF2T|CSTF2T	970	+	5.683108	1.5224257	-1.0	-1.0
chr8	1826625	1826725	ENSG00000104728.15|ARHGEF10|CSTF2T|CSTF2T	902	+	5.3915873	1.0083476	-1.0	-1.0
chr8	1829160	1829330	ENSG00000104728.15|ARHGEF10|CSTF2T|CSTF2T	904	+	5.41975	1.0174992	-1.0	-1.0
chr8	1850286	1850691	ENSG00000104728.15|ARHGEF10|CSTF2T|CSTF2T	952	+	5.8085766	1.3143855	-1.0	-1.0
chr8	1844101	1844636	ENSG00000104728.15|ARHGEF10|CSTF2T|CSTF2T	993	+	5.630226	2.1501818	-1.0	-1.0
chr8	1824113	1824273	ENSG00000104728.15|ARHGEF10|CSTF2T|CSTF2T	943	+	3.6639397	1.2473426	-1.0	-1.0
chr8	1842030	1842440	ENSG00000104728.15|ARHGEF10|CSTF2T|CSTF2T	970	+	5.4345584	1.5170853	-1.0	-1.0
chr8	1841195	1841805	ENSG00000104728.15|ARHGEF10|CSTF2T|CSTF2T	951	+	5.7881956	1.31093	-1.0	-1.0
chr8	1834235	1834455	ENSG00000104728.15|ARHGEF10|CSTF2T|CSTF2T	952	+	5.873287	1.3200907	-1.0	-1.0
chr8	1824278	1824568	ENSG00000104728.15|ARHGEF10|CSTF2T|CSTF2T	975	+	5.269661	1.6072719	-1.0	-1.0
chr8	1835620	1835845	ENSG00000104728.15|ARHGEF10|CSTF2T|CSTF2T	927	+	5.6048055	1.1366584	-1.0	-1.0
chr8	1837500	1837865	ENSG00000104728.15|ARHGEF10|CSTF2T|CSTF2T	961	+	5.5006137	1.4130049	-1.0	-1.0
chr8	1842975	1843130	ENSG00000104728.15|ARHGEF10|CSTF2T|CSTF2T	931	+	5.617408	1.1634802	-1.0	-1.0
chr8	1826395	1826605	ENSG00000104728.15|ARHGEF10|CSTF2T|CSTF2T	962	+	4.833709	1.4227566	-1.0	-1.0
chr8	1830830	1831355	ENSG00000104728.15|ARHGEF10|CSTF2T|CSTF2T	936	+	5.649622	1.1911914	-1.0	-1.0
chr8	1833855	1834065	ENSG00000104728.15|ARHGEF10|CSTF2T|CSTF2T	915	+	5.487438	1.0714864	-1.0	-1.0
chr8	1836490	1836725	ENSG00000104728.15|ARHGEF10|CSTF2T|CSTF2T	925	+	4.5039787	1.1258906	-1.0	-1.0
chr8	1837990	1838110	ENSG00000104728.15|ARHGEF10|CSTF2T|CSTF2T	913	+	5.472479	1.0596669	-1.0	-1.0
chr8	1838275	1838460	ENSG00000104728.15|ARHGEF10|CSTF2T|CSTF2T	932	+	5.6476493	1.170568	-1.0	-1.0
chr8	1834800	1835065	ENSG00000104728.15|ARHGEF10|CSTF2T|CSTF2T	946	+	5.1503396	1.2694697	-1.0	-1.0
chr8	1848251	1848386	ENSG00000104728.15|ARHGEF10|CSTF2T|CSTF2T	914	+	5.475316	1.0647082	-1.0	-1.0
chr8	3073857	3073982	ENSG00000183117.18|CSMD1|CSTF2T|CSTF2T	915	-	5.4872017	1.0721188	-1.0	-1.0
chr8	6678440	6678915	ENSG00000249898.7|MCPH1-AS1|CSTF2T|CSTF2T	980	-	5.8493605	1.6896032	-1.0	-1.0
chr8	6677810	6678060	ENSG00000249898.7|MCPH1-AS1|CSTF2T|CSTF2T	947	-	5.395719	1.2734249	-1.0	-1.0
chr8	6679020	6679340	ENSG00000249898.7|MCPH1-AS1|CSTF2T|CSTF2T	931	-	5.6092505	1.1588784	-1.0	-1.0
chr8	6678100	6678305	ENSG00000249898.7|MCPH1-AS1|CSTF2T|CSTF2T	983	-	6.274363	1.7740752	-1.0	-1.0
chr8	6668037	6668182	ENSG00000249898.7|MCPH1-AS1|CSTF2T|CSTF2T	912	-	5.464436	1.0562925	-1.0	-1.0
chr8	6710502	6710677	ENSG00000155189.11|AGPAT5|CSTF2T|CSTF2T	990	+	5.977439	1.9871205	-1.0	-1.0
chr8	9033341	9033451	ENSG00000104626.14|ERI1|CSTF2T|CSTF2T	906	+	5.4600987	1.0264009	-1.0	-1.0
chr8	9662687	9662812	ENSG00000173273.15|TNKS|CSTF2T|CSTF2T	926	+	4.6458015	1.1279591	-1.0	-1.0
chr8	9771987	9772368	ENSG00000173273.15|TNKS|CSTF2T|CSTF2T	995	+	5.3477116	2.3249943	-1.0	-1.0
chr8	9771632	9771742	ENSG00000173273.15|TNKS|CSTF2T|CSTF2T	903	+	5.411702	1.0151472	-1.0	-1.0
chr8	9770677	9771132	ENSG00000173273.15|TNKS|CSTF2T|CSTF2T	967	+	4.662586	1.4810369	-1.0	-1.0
chr8	9710409	9710519	ENSG00000173273.15|TNKS|CSTF2T|CSTF2T	936	+	5.6547847	1.1957377	-1.0	-1.0
chr8	9645152	9645322	ENSG00000173273.15|TNKS|CSTF2T|CSTF2T	948	+	5.7665176	1.2816057	-1.0	-1.0
chr8	11808576	11808686	ENSG00000079459.12|FDFT1|CSTF2T|CSTF2T	928	+	3.0079536	1.1404798	-1.0	-1.0
chr8	11808317	11808416	ENSG00000079459.12|FDFT1|CSTF2T|CSTF2T	990	+	2.8275793	1.996151	-1.0	-1.0
chr8	11803211	11803366	ENSG00000079459.12|FDFT1|CSTF2T|CSTF2T	929	+	1.9166075	1.1480975	-1.0	-1.0
chr8	11803501	11803611	ENSG00000079459.12|FDFT1|CSTF2T|CSTF2T	930	+	2.5042875	1.153071	-1.0	-1.0
chr8	11808416	11808561	ENSG00000079459.12|FDFT1|CSTF2T|CSTF2T	946	+	2.7035198	1.2681997	-1.0	-1.0
chr8	11807957	11808312	ENSG00000079459.12|FDFT1|CSTF2T|CSTF2T	930	+	2.241401	1.1536827	-1.0	-1.0
chr8	11806467	11806597	ENSG00000079459.12|FDFT1|CSTF2T|CSTF2T	933	+	2.3667552	1.1770844	-1.0	-1.0
chr8	11867473	11867618	ENSG00000164733.20|CTSB|CSTF2T|CSTF2T	916	-	5.5435586	1.0779036	-1.0	-1.0
chr8	11867728	11867918	ENSG00000164733.20|CTSB|CSTF2T|CSTF2T	944	-	5.104304	1.2549504	-1.0	-1.0
chr8	11867079	11867253	ENSG00000164733.20|CTSB|CSTF2T|CSTF2T	935	-	2.7951586	1.1890868	-1.0	-1.0
chr8	11857660	11857785	ENSG00000164733.20|CTSB|CSTF2T|CSTF2T	914	-	5.4795294	1.067577	-1.0	-1.0
chr8	12194811	12195006	ENSG00000255495.1|AC145124.1|CSTF2T|CSTF2T	961	+	5.91415	1.4132624	-1.0	-1.0
chr8	12754245	12754342	ENSG00000154359.12|LONRF1|CSTF2T|CSTF2T	921	-	5.535579	1.1020138	-1.0	-1.0
chr8	12754010	12754240	ENSG00000154359.12|LONRF1|CSTF2T|CSTF2T	992	-	6.290933	2.0943224	-1.0	-1.0
chr8	12754437	12754607	ENSG00000154359.12|LONRF1|CSTF2T|CSTF2T	946	-	3.784438	1.2709801	-1.0	-1.0
chr8	15540633	15540813	ENSG00000104723.20|TUSC3|CSTF2T|CSTF2T	939	+	4.505657	1.216617	-1.0	-1.0
chr8	15419190	15419360	ENSG00000104723.20|TUSC3|CSTF2T|CSTF2T	939	+	5.679242	1.2159572	-1.0	-1.0
chr8	17993619	17993769	ENSG00000078674.17|PCM1|CSTF2T|CSTF2T	933	+	3.0167587	1.1727962	-1.0	-1.0
chr8	17989378	17989643	ENSG00000078674.17|PCM1|CSTF2T|CSTF2T	976	+	4.2415686	1.623071	-1.0	-1.0
chr8	18083788	18083888	ENSG00000104763.18|ASAH1|CSTF2T|CSTF2T	907	-	3.6198432	1.0300382	-1.0	-1.0
chr8	18056316	18056496	ENSG00000104763.18|ASAH1|CSTF2T|CSTF2T	916	-	5.529785	1.0775783	-1.0	-1.0
chr8	22005224	22005329	ENSG00000130227.16|XPO7|CSTF2T|CSTF2T	902	+	5.4467096	1.0068235	-1.0	-1.0
chr8	22006459	22006584	ENSG00000130227.16|XPO7|CSTF2T|CSTF2T	965	+	5.9511843	1.449909	-1.0	-1.0
chr8	22058000	22058105	ENSG00000158856.18|DMTN|CSTF2T|CSTF2T	910	+	5.489189	1.0443935	-1.0	-1.0
chr8	22057516	22057691	ENSG00000158856.18|DMTN|CSTF2T|CSTF2T	936	+	5.652278	1.1956915	-1.0	-1.0
chr8	22057206	22057341	ENSG00000158856.18|DMTN|CSTF2T|CSTF2T	913	+	5.4725375	1.0591537	-1.0	-1.0
chr8	22089553	22089693	ENSG00000158863.21|FAM160B2|CSTF2T|CSTF2T	924	+	5.556221	1.1207025	-1.0	-1.0
chr8	22094519	22094639	ENSG00000158863.21|FAM160B2|CSTF2T|CSTF2T	908	+	3.6193056	1.0374248	-1.0	-1.0
chr8	22139654	22139801	ENSG00000168476.11|REEP4|CSTF2T|CSTF2T	948	-	4.9024525	1.2870557	-1.0	-1.0
chr8	22138059	22138164	ENSG00000168476.11|REEP4|CSTF2T|CSTF2T	920	-	5.523366	1.097971	-1.0	-1.0
chr8	22200072	22200252	ENSG00000168487.17|BMP1|CSTF2T|CSTF2T	919	+	5.524447	1.0929148	-1.0	-1.0
chr8	22198455	22198565	ENSG00000168487.17|BMP1|CSTF2T|CSTF2T	910	+	5.4711328	1.0476629	-1.0	-1.0
chr8	22165090	22165395	ENSG00000168487.17|BMP1|CSTF2T|CSTF2T	948	+	4.250023	1.2862222	-1.0	-1.0
chr8	22197680	22197780	ENSG00000168487.17|BMP1|CSTF2T|CSTF2T	928	+	5.5908523	1.1451257	-1.0	-1.0
chr8	22367536	22367651	ENSG00000104635.13|SLC39A14|CSTF2T|CSTF2T	915	+	3.658489	1.0692965	-1.0	-1.0
chr8	22367408	22367536	ENSG00000104635.13|SLC39A14|CSTF2T|CSTF2T	906	+	3.6316745	1.0264231	-1.0	-1.0
chr8	22457058	22457188	ENSG00000120910.14|PPP3CC|CSTF2T|CSTF2T	961	+	5.9210796	1.4116749	-1.0	-1.0
chr8	22627647	22627747	ENSG00000147439.12|BIN3|CSTF2T|CSTF2T	902	-	5.3915873	1.0083476	-1.0	-1.0
chr8	22629427	22629597	ENSG00000147439.12|BIN3|CSTF2T|CSTF2T	952	-	5.836159	1.3175215	-1.0	-1.0
chr8	23067722	23068197	ENSG00000120889.12|TNFRSF10B|CSTF2T|CSTF2T	965	-	3.786172	1.4616666	-1.0	-1.0
chr8	23068422	23068750	ENSG00000120889.12|TNFRSF10B|CSTF2T|CSTF2T	969	-	3.1158793	1.5060652	-1.0	-1.0
chr8	23572459	23572649	ENSG00000147454.13|SLC25A37|CSTF2T|CSTF2T	980	+	4.871511	1.7073578	-1.0	-1.0
chr8	23552751	23552896	ENSG00000147454.13|SLC25A37|CSTF2T|CSTF2T	932	+	3.778927	1.1662612	-1.0	-1.0
chr8	23570890	23571065	ENSG00000147454.13|SLC25A37|CSTF2T|CSTF2T	922	+	1.5453861	1.10647	-1.0	-1.0
chr8	23541674	23541774	ENSG00000147454.13|SLC25A37|CSTF2T|CSTF2T	913	+	5.51828	1.062386	-1.0	-1.0
chr8	23532500	23532625	ENSG00000147454.13|SLC25A37|CSTF2T|CSTF2T	919	+	3.6907656	1.0932474	-1.0	-1.0
chr8	23539495	23539625	ENSG00000147454.13|SLC25A37|CSTF2T|CSTF2T	928	+	5.602364	1.1443974	-1.0	-1.0
chr8	23541330	23541430	ENSG00000147454.13|SLC25A37|CSTF2T|CSTF2T	900	+	3.65289	1.0014904	-1.0	-1.0
chr8	23541876	23541996	ENSG00000147454.13|SLC25A37|CSTF2T|CSTF2T	963	+	5.7012215	1.4331502	-1.0	-1.0
chr8	23575359	23575463	ENSG00000147454.13|SLC25A37|CSTF2T|CSTF2T	959	+	5.8940005	1.3911363	-1.0	-1.0
chr8	23572704	23572944	ENSG00000147454.13|SLC25A37|CSTF2T|CSTF2T	924	+	2.6398413	1.1219457	-1.0	-1.0
chr8	23529957	23530122	ENSG00000147454.13|SLC25A37|CSTF2T|CSTF2T	923	+	3.061367	1.1124846	-1.0	-1.0
chr8	23540950	23541115	ENSG00000147454.13|SLC25A37|CSTF2T|CSTF2T	937	+	5.1208553	1.2021977	-1.0	-1.0
chr8	23554766	23554866	ENSG00000147454.13|SLC25A37|CSTF2T|CSTF2T	902	+	5.4130707	1.0094374	-1.0	-1.0
chr8	23539255	23539380	ENSG00000147454.13|SLC25A37|CSTF2T|CSTF2T	910	+	5.4448943	1.0440419	-1.0	-1.0
chr8	23564436	23564646	ENSG00000147454.13|SLC25A37|CSTF2T|CSTF2T	968	+	5.995661	1.4931656	-1.0	-1.0
chr8	23538640	23538745	ENSG00000147454.13|SLC25A37|CSTF2T|CSTF2T	935	+	3.4661415	1.1876836	-1.0	-1.0
chr8	23531167	23531327	ENSG00000147454.13|SLC25A37|CSTF2T|CSTF2T	929	+	3.4321826	1.1509559	-1.0	-1.0
chr8	23531925	23532090	ENSG00000147454.13|SLC25A37|CSTF2T|CSTF2T	970	+	4.556081	1.5196323	-1.0	-1.0
chr8	23554626	23554751	ENSG00000147454.13|SLC25A37|CSTF2T|CSTF2T	950	+	5.788949	1.297833	-1.0	-1.0
chr8	23553446	23553566	ENSG00000147454.13|SLC25A37|CSTF2T|CSTF2T	913	+	5.4801083	1.0617181	-1.0	-1.0
chr8	23530337	23530502	ENSG00000147454.13|SLC25A37|CSTF2T|CSTF2T	933	+	2.8551905	1.1755793	-1.0	-1.0
chr8	23552901	23553026	ENSG00000147454.13|SLC25A37|CSTF2T|CSTF2T	929	+	5.5907674	1.1476212	-1.0	-1.0
chr8	23570325	23570515	ENSG00000147454.13|SLC25A37|CSTF2T|CSTF2T	969	+	2.3855398	1.5110482	-1.0	-1.0
chr8	25457754	25458198	ENSG00000104756.15|KCTD9|CSTF2T|CSTF2T	994	-	4.484995	2.245203	-1.0	-1.0
chr8	25457355	25457754	ENSG00000104756.15|KCTD9|CSTF2T|CSTF2T	980	-	3.9976308	1.6954082	-1.0	-1.0
chr8	25427896	25428056	ENSG00000104756.15|KCTD9|CSTF2T|CSTF2T	946	-	5.743745	1.2666681	-1.0	-1.0
chr8	25458198	25458476	ENSG00000104756.15|KCTD9|CSTF2T|CSTF2T	999	-	4.2518096	2.9810445	-1.0	-1.0
chr8	25460028	25460223	ENSG00000184661.13|CDCA2|CSTF2T|CSTF2T	978	+	4.609332	1.6493376	-1.0	-1.0
chr8	25488689	25489099	ENSG00000184661.13|CDCA2|CSTF2T|CSTF2T	980	+	5.586216	1.7059674	-1.0	-1.0
chr8	26325403	26325573	ENSG00000221914.9|PPP2R2A|CSTF2T|CSTF2T	915	+	3.1273117	1.0713975	-1.0	-1.0
chr8	26292157	26292272	ENSG00000221914.9|PPP2R2A|CSTF2T|CSTF2T	929	+	3.0976148	1.1495476	-1.0	-1.0
chr8	26291889	26292007	ENSG00000221914.9|PPP2R2A|CSTF2T|CSTF2T	930	+	2.5639257	1.1578085	-1.0	-1.0
chr8	26383230	26383377	ENSG00000104765.15|BNIP3L|CSTF2T|CSTF2T	997	+	3.5497577	2.4712791	-1.0	-1.0
chr8	26383377	26383496	ENSG00000104765.15|BNIP3L|CSTF2T|CSTF2T	993	+	6.646544	2.14653	-1.0	-1.0
chr8	26383496	26384031	ENSG00000104765.15|BNIP3L|CSTF2T|CSTF2T	996	+	3.958978	2.3904536	-1.0	-1.0
chr8	26413129	26413244	ENSG00000104765.15|BNIP3L|CSTF2T|CSTF2T	924	+	3.72553	1.1173781	-1.0	-1.0
chr8	27326898	27327018	ENSG00000120899.17|PTK2B|CSTF2T|CSTF2T	912	+	5.4642477	1.0568511	-1.0	-1.0
chr8	28386097	28386197	ENSG00000214050.7|FBXO16|CSTF2T|CSTF2T	909	-	5.4395733	1.039793	-1.0	-1.0
chr8	29064570	29064760	ENSG00000147421.17|HMBOX1|CSTF2T|CSTF2T	925	+	3.4800513	1.1269926	-1.0	-1.0
chr8	28890703	28890893	ENSG00000147421.17|HMBOX1|CSTF2T|CSTF2T	924	+	3.8211539	1.120872	-1.0	-1.0
chr8	28891019	28891144	ENSG00000147421.17|HMBOX1|CSTF2T|CSTF2T	955	+	3.9768558	1.3448248	-1.0	-1.0
chr8	29060139	29060319	ENSG00000147421.17|HMBOX1|CSTF2T|CSTF2T	924	+	4.273286	1.1180867	-1.0	-1.0
chr8	28891315	28891450	ENSG00000147421.17|HMBOX1|CSTF2T|CSTF2T	949	+	5.5499086	1.2961668	-1.0	-1.0
chr8	29063963	29064143	ENSG00000147421.17|HMBOX1|CSTF2T|CSTF2T	983	+	3.1363537	1.7790889	-1.0	-1.0
chr8	29057124	29057489	ENSG00000147421.17|HMBOX1|CSTF2T|CSTF2T	934	+	3.1160064	1.1822006	-1.0	-1.0
chr8	29062084	29062224	ENSG00000147421.17|HMBOX1|CSTF2T|CSTF2T	941	+	3.1254745	1.2286325	-1.0	-1.0
chr8	29063479	29063881	ENSG00000147421.17|HMBOX1|CSTF2T|CSTF2T	997	+	3.8544605	2.4867215	-1.0	-1.0
chr8	28891539	28891724	ENSG00000147421.17|HMBOX1|CSTF2T|CSTF2T	955	+	3.708662	1.3486667	-1.0	-1.0
chr8	29062659	29063219	ENSG00000147421.17|HMBOX1|CSTF2T|CSTF2T	953	+	2.5537877	1.3277593	-1.0	-1.0
chr8	29063229	29063469	ENSG00000147421.17|HMBOX1|CSTF2T|CSTF2T	925	+	2.7370775	1.1235147	-1.0	-1.0
chr8	30063011	30063176	ENSG00000133872.13|SARAF|CSTF2T|CSTF2T	976	-	5.183118	1.6208017	-1.0	-1.0
chr8	30811141	30811246	ENSG00000104695.12|PPP2CB|CSTF2T|CSTF2T	913	-	5.4690967	1.0589871	-1.0	-1.0
chr8	30811876	30812319	ENSG00000104695.12|PPP2CB|CSTF2T|CSTF2T	952	-	3.5286803	1.3223914	-1.0	-1.0
chr8	30812319	30812878	ENSG00000104695.12|PPP2CB|CSTF2T|CSTF2T	999	-	3.6461806	2.9048343	-1.0	-1.0
chr8	31120125	31120225	ENSG00000165392.9|WRN|CSTF2T|CSTF2T	913	+	5.4781423	1.0619762	-1.0	-1.0
chr8	31119955	31120085	ENSG00000165392.9|WRN|CSTF2T|CSTF2T	956	+	2.670577	1.3599793	-1.0	-1.0
chr8	33471677	33471837	ENSG00000172728.15|FUT10|CSTF2T|CSTF2T	907	-	5.4571195	1.030231	-1.0	-1.0
chr8	33905676	33905816	ENSG00000253642.5|AF279873.3|CSTF2T|CSTF2T	936	+	5.655932	1.1923494	-1.0	-1.0
chr8	37766314	37766484	ENSG00000147471.11|PLPBP|CSTF2T|CSTF2T	970	+	4.541804	1.5164541	-1.0	-1.0
chr8	37858712	37859037	ENSG00000156675.15|RAB11FIP1|CSTF2T|CSTF2T	981	-	4.424504	1.7311977	-1.0	-1.0
chr8	38381181	38381566	ENSG00000147548.16|NSD3|CSTF2T|CSTF2T	946	-	5.4014077	1.2653431	-1.0	-1.0
chr8	38381609	38381731	ENSG00000147548.16|NSD3|CSTF2T|CSTF2T	954	-	5.8398485	1.341139	-1.0	-1.0
chr8	38345117	38345217	ENSG00000147548.16|NSD3|CSTF2T|CSTF2T	903	-	5.4050245	1.0129204	-1.0	-1.0
chr8	38275536	38275731	ENSG00000147548.16|NSD3|CSTF2T|CSTF2T	992	-	6.020833	2.123196	-1.0	-1.0
chr8	38380821	38381106	ENSG00000147548.16|NSD3|CSTF2T|CSTF2T	976	-	6.1382046	1.6208365	-1.0	-1.0
chr8	38830942	38831047	ENSG00000147526.19|TACC1|CSTF2T|CSTF2T	908	+	5.4352055	1.0349027	-1.0	-1.0
chr8	38969725	38969880	ENSG00000169499.14|PLEKHA2|CSTF2T|CSTF2T	917	+	5.50869	1.0816802	-1.0	-1.0
chr8	41622307	41622412	ENSG00000158669.11|GPAT4|CSTF2T|CSTF2T	920	+	5.523366	1.097971	-1.0	-1.0
chr8	41752034	41752134	ENSG00000029534.19|ANK1|CSTF2T|CSTF2T	911	-	3.6341226	1.0516539	-1.0	-1.0
chr8	41753759	41753949	ENSG00000029534.19|ANK1|CSTF2T|CSTF2T	947	-	4.899244	1.2773173	-1.0	-1.0
chr8	41655878	41655993	ENSG00000029534.19|ANK1|CSTF2T|CSTF2T	924	-	5.584753	1.1176076	-1.0	-1.0
chr8	41660458	41660558	ENSG00000029534.19|ANK1|CSTF2T|CSTF2T	902	-	5.3915873	1.0083476	-1.0	-1.0
chr8	41766842	41767077	ENSG00000029534.19|ANK1|CSTF2T|CSTF2T	929	-	5.623347	1.1487296	-1.0	-1.0
chr8	41757479	41757599	ENSG00000029534.19|ANK1|CSTF2T|CSTF2T	902	-	5.4130707	1.0094374	-1.0	-1.0
chr8	41787962	41788172	ENSG00000029534.19|ANK1|CSTF2T|CSTF2T	992	-	6.571031	2.1201022	-1.0	-1.0
chr8	41669484	41669629	ENSG00000029534.19|ANK1|CSTF2T|CSTF2T	929	-	5.595201	1.1514233	-1.0	-1.0
chr8	41752609	41752829	ENSG00000029534.19|ANK1|CSTF2T|CSTF2T	970	-	6.025683	1.5278015	-1.0	-1.0
chr8	41767387	41767487	ENSG00000029534.19|ANK1|CSTF2T|CSTF2T	902	-	5.4467096	1.0068235	-1.0	-1.0
chr8	41751804	41752019	ENSG00000029534.19|ANK1|CSTF2T|CSTF2T	944	-	5.804923	1.2491919	-1.0	-1.0
chr8	41930103	41930338	ENSG00000083168.9|KAT6A|CSTF2T|CSTF2T	995	-	4.167562	2.3370843	-1.0	-1.0
chr8	42897528	42897803	ENSG00000168172.8|HOOK3|CSTF2T|CSTF2T	984	+	6.123235	1.8032565	-1.0	-1.0
chr8	42897213	42897503	ENSG00000168172.8|HOOK3|CSTF2T|CSTF2T	968	+	6.0388503	1.5000305	-1.0	-1.0
chr8	42897853	42898063	ENSG00000168172.8|HOOK3|CSTF2T|CSTF2T	970	+	5.2909822	1.518192	-1.0	-1.0
chr8	43059232	43059417	ENSG00000254673.1|AC110275.1|CSTF2T|CSTF2T	958	+	3.4457865	1.3795706	-1.0	-1.0
chr8	43070344	43070459	ENSG00000254673.1|AC110275.1|CSTF2T|CSTF2T	918	+	5.5332966	1.0883254	-1.0	-1.0
chr8	43059232	43059417	ENSG00000168522.12|FNTA|CSTF2T|CSTF2T	958	+	3.4457865	1.3795439	-1.0	-1.0
chr8	43070353	43070458	ENSG00000168522.12|FNTA|CSTF2T|CSTF2T	923	+	5.564563	1.1108202	-1.0	-1.0
chr8	43201312	43201482	ENSG00000165102.14|HGSNAT|CSTF2T|CSTF2T	930	+	5.630847	1.1561645	-1.0	-1.0
chr8	43181193	43181348	ENSG00000165102.14|HGSNAT|CSTF2T|CSTF2T	904	+	5.421671	1.015723	-1.0	-1.0
chr8	46614064	46614276	ENSG00000248498.4|ASNSP1|CSTF2T|CSTF2T	992	-	5.1583943	2.1073084	-1.0	-1.0
chr8	51898235	51898925	ENSG00000168300.13|PCMTD1|CSTF2T|CSTF2T	982	-	6.234961	1.7531223	-1.0	-1.0
chr8	53880636	53880741	ENSG00000147509.13|RGS20|CSTF2T|CSTF2T	916	+	5.485359	1.0733075	-1.0	-1.0
chr8	53881819	53882529	ENSG00000147509.13|RGS20|CSTF2T|CSTF2T	987	+	4.260141	1.879194	-1.0	-1.0
chr8	53880751	53880866	ENSG00000147509.13|RGS20|CSTF2T|CSTF2T	971	+	6.0570383	1.5390639	-1.0	-1.0
chr8	53882689	53882959	ENSG00000147509.13|RGS20|CSTF2T|CSTF2T	943	+	4.8828764	1.2411336	-1.0	-1.0
chr8	53880321	53880486	ENSG00000147509.13|RGS20|CSTF2T|CSTF2T	949	+	5.6411767	1.291217	-1.0	-1.0
chr8	53880871	53881084	ENSG00000147509.13|RGS20|CSTF2T|CSTF2T	959	+	3.8522222	1.3841735	-1.0	-1.0
chr8	53881084	53881799	ENSG00000147509.13|RGS20|CSTF2T|CSTF2T	997	+	5.1708293	2.5280235	-1.0	-1.0
chr8	54011637	54011782	ENSG00000187735.13|TCEA1|CSTF2T|CSTF2T	939	-	5.4841623	1.2162213	-1.0	-1.0
chr8	55880578	55880678	ENSG00000254087.7|LYN|CSTF2T|CSTF2T	906	+	5.4600987	1.0264009	-1.0	-1.0
chr8	55880303	55880418	ENSG00000254087.7|LYN|CSTF2T|CSTF2T	925	+	5.6908956	1.1234878	-1.0	-1.0
chr8	56072946	56073081	ENSG00000008988.9|RPS20|CSTF2T|CSTF2T	933	-	5.6418586	1.1741313	-1.0	-1.0
chr8	57194011	57194266	ENSG00000253301.5|LINC01606|CSTF2T|CSTF2T	993	+	6.5746584	2.1411576	-1.0	-1.0
chr8	58595338	58595478	ENSG00000035681.7|NSMAF|CSTF2T|CSTF2T	919	-	5.5238843	1.0939398	-1.0	-1.0
chr8	58659384	58659484	ENSG00000035681.7|NSMAF|CSTF2T|CSTF2T	913	-	5.4781423	1.0619762	-1.0	-1.0
chr8	60679791	60680236	ENSG00000171316.11|CHD7|CSTF2T|CSTF2T	973	+	5.435885	1.5727018	-1.0	-1.0
chr8	60678807	60678917	ENSG00000171316.11|CHD7|CSTF2T|CSTF2T	906	+	5.437562	1.0277622	-1.0	-1.0
chr8	60680696	60680796	ENSG00000171316.11|CHD7|CSTF2T|CSTF2T	902	+	5.4130707	1.0094374	-1.0	-1.0
chr8	60679137	60679332	ENSG00000171316.11|CHD7|CSTF2T|CSTF2T	941	+	4.5145245	1.2263408	-1.0	-1.0
chr8	60679357	60679563	ENSG00000171316.11|CHD7|CSTF2T|CSTF2T	995	+	6.7080607	2.342913	-1.0	-1.0
chr8	60759497	60759607	ENSG00000171316.11|CHD7|CSTF2T|CSTF2T	921	+	5.536442	1.1035124	-1.0	-1.0
chr8	60680366	60680566	ENSG00000171316.11|CHD7|CSTF2T|CSTF2T	975	+	6.125531	1.5935596	-1.0	-1.0
chr8	61675973	61676073	ENSG00000198363.17|ASPH|CSTF2T|CSTF2T	906	-	5.42643	1.0255611	-1.0	-1.0
chr8	61656030	61656127	ENSG00000198363.17|ASPH|CSTF2T|CSTF2T	905	-	2.6219456	1.0232168	-1.0	-1.0
chr8	61661437	61661637	ENSG00000198363.17|ASPH|CSTF2T|CSTF2T	975	-	3.5840867	1.6070732	-1.0	-1.0
chr8	63169116	63169336	ENSG00000185728.16|YTHDF3|CSTF2T|CSTF2T	952	+	3.9908855	1.3184168	-1.0	-1.0
chr8	66682019	66682199	ENSG00000270024.5|C8orf44-SGK3|CSTF2T|CSTF2T	945	+	5.7355695	1.2618866	-1.0	-1.0
chr8	66670756	66670916	ENSG00000270024.5|C8orf44-SGK3|CSTF2T|CSTF2T	948	+	3.4981925	1.2837185	-1.0	-1.0
chr8	66678221	66678426	ENSG00000270024.5|C8orf44-SGK3|CSTF2T|CSTF2T	998	+	5.4427423	2.607532	-1.0	-1.0
chr8	66679206	66679311	ENSG00000270024.5|C8orf44-SGK3|CSTF2T|CSTF2T	903	+	5.411702	1.0151252	-1.0	-1.0
chr8	66682018	66682198	ENSG00000213865.7|C8orf44|CSTF2T|CSTF2T	946	+	5.738574	1.2645977	-1.0	-1.0
chr8	66670756	66670916	ENSG00000213865.7|C8orf44|CSTF2T|CSTF2T	948	+	3.4981925	1.2836925	-1.0	-1.0
chr8	66679205	66679315	ENSG00000213865.7|C8orf44|CSTF2T|CSTF2T	903	+	5.4049973	1.0128852	-1.0	-1.0
chr8	66678295	66678425	ENSG00000213865.7|C8orf44|CSTF2T|CSTF2T	994	+	4.3434157	2.2386644	-1.0	-1.0
chr8	67043056	67043156	ENSG00000178125.14|PPP1R42|CSTF2T|CSTF2T	909	-	5.4395733	1.039793	-1.0	-1.0
chr8	67065006	67065191	ENSG00000104218.14|CSPP1|CSTF2T|CSTF2T	936	+	5.559744	1.1966907	-1.0	-1.0
chr8	67064496	67064986	ENSG00000104218.14|CSPP1|CSTF2T|CSTF2T	990	+	4.8275867	1.9814328	-1.0	-1.0
chr8	67342626	67342751	ENSG00000066777.8|ARFGEF1|CSTF2T|CSTF2T	916	-	5.4934945	1.0772732	-1.0	-1.0
chr8	67342776	67343163	ENSG00000066777.8|ARFGEF1|CSTF2T|CSTF2T	963	-	4.4052114	1.4291595	-1.0	-1.0
chr8	70401575	70401813	ENSG00000140396.12|NCOA2|CSTF2T|CSTF2T	977	-	6.137376	1.6450154	-1.0	-1.0
chr8	70402079	70402162	ENSG00000140396.12|NCOA2|CSTF2T|CSTF2T	995	-	4.133276	2.2901332	-1.0	-1.0
chr8	70402312	70402582	ENSG00000140396.12|NCOA2|CSTF2T|CSTF2T	985	-	4.853077	1.8306867	-1.0	-1.0
chr8	70402587	70403699	ENSG00000140396.12|NCOA2|CSTF2T|CSTF2T	998	-	6.18826	2.7494974	-1.0	-1.0
chr8	70401405	70401515	ENSG00000140396.12|NCOA2|CSTF2T|CSTF2T	902	-	5.3915873	1.0083476	-1.0	-1.0
chr8	70401813	70402079	ENSG00000140396.12|NCOA2|CSTF2T|CSTF2T	992	-	5.251782	2.1204462	-1.0	-1.0
chr8	70402162	70402302	ENSG00000140396.12|NCOA2|CSTF2T|CSTF2T	940	-	4.173877	1.2226331	-1.0	-1.0
chr8	70386480	70386605	ENSG00000140396.12|NCOA2|CSTF2T|CSTF2T	928	-	5.587417	1.1452115	-1.0	-1.0
chr8	73745448	73746782	ENSG00000040341.17|STAU2|CSTF2T|CSTF2T	998	-	4.846863	2.6388085	-1.0	-1.0
chr8	73746782	73746932	ENSG00000040341.17|STAU2|CSTF2T|CSTF2T	989	-	3.5313523	1.9612085	-1.0	-1.0
chr8	73747228	73747383	ENSG00000258677.2|AC022826.2|CSTF2T|CSTF2T	915	-	5.489974	1.0702366	-1.0	-1.0
chr8	73745448	73746978	ENSG00000258677.2|AC022826.2|CSTF2T|CSTF2T	997	-	4.7693634	2.564247	-1.0	-1.0
chr8	73878502	73878757	ENSG00000258677.2|AC022826.2|CSTF2T|CSTF2T	953	-	5.8225155	1.332289	-1.0	-1.0
chr8	73878506	73878756	ENSG00000104343.19|UBE2W|CSTF2T|CSTF2T	954	-	5.831476	1.3386688	-1.0	-1.0
chr8	73981819	73982004	ENSG00000175606.10|TMEM70|CSTF2T|CSTF2T	962	+	5.012321	1.4187042	-1.0	-1.0
chr8	74604063	74604244	ENSG00000253341.1|AC115837.1|CSTF2T|CSTF2T	995	-	4.64736	2.3060746	-1.0	-1.0
chr8	78717627	78717802	ENSG00000104427.11|ZC2HC1A|CSTF2T|CSTF2T	938	+	5.6680317	1.2062759	-1.0	-1.0
chr8	80029910	80030015	ENSG00000276418.5|AC036214.3|CSTF2T|CSTF2T	902	-	5.3915873	1.0083476	-1.0	-1.0
chr8	81718769	81718964	ENSG00000104231.10|ZFAND1|CSTF2T|CSTF2T	989	-	5.401642	1.9704572	-1.0	-1.0
chr8	85178194	85178294	ENSG00000133740.10|E2F5|CSTF2T|CSTF2T	912	+	5.465387	1.056885	-1.0	-1.0
chr8	86342737	86342917	ENSG00000123124.13|WWP1|CSTF2T|CSTF2T	959	+	3.479958	1.3893063	-1.0	-1.0
chr8	86343025	86343215	ENSG00000123124.13|WWP1|CSTF2T|CSTF2T	956	+	3.9923327	1.3556015	-1.0	-1.0
chr8	90302725	90302825	ENSG00000253394.5|LINC00534|CSTF2T|CSTF2T	930	+	5.609942	1.1528012	-1.0	-1.0
chr8	90382746	90382936	ENSG00000253394.5|LINC00534|CSTF2T|CSTF2T	966	+	5.4766564	1.4683286	-1.0	-1.0
chr8	90270170	90270580	ENSG00000253394.5|LINC00534|CSTF2T|CSTF2T	970	+	3.7510543	1.5188913	-1.0	-1.0
chr8	90313220	90313330	ENSG00000253394.5|LINC00534|CSTF2T|CSTF2T	915	+	3.6569297	1.0695108	-1.0	-1.0
chr8	90476748	90476888	ENSG00000253394.5|LINC00534|CSTF2T|CSTF2T	928	+	5.579953	1.1401092	-1.0	-1.0
chr8	90250810	90251015	ENSG00000253394.5|LINC00534|CSTF2T|CSTF2T	992	+	3.2041159	2.122874	-1.0	-1.0
chr8	90994130	90994320	ENSG00000155099.7|TMEM55A|CSTF2T|CSTF2T	940	-	4.242169	1.2209556	-1.0	-1.0
chr8	92755628	92755828	ENSG00000248858.7|FLJ46284|CSTF2T|CSTF2T	977	-	6.1477695	1.6457795	-1.0	-1.0
chr8	92730763	92730988	ENSG00000248858.7|FLJ46284|CSTF2T|CSTF2T	995	-	6.564274	2.26017	-1.0	-1.0
chr8	94391663	94391833	ENSG00000197275.13|RAD54B|CSTF2T|CSTF2T	936	-	3.1486773	1.1944271	-1.0	-1.0
chr8	94391663	94391833	ENSG00000265817.2|FSBP|CSTF2T|CSTF2T	936	-	3.1486773	1.1944056	-1.0	-1.0
chr8	94743970	94744100	ENSG00000156162.16|DPY19L4|CSTF2T|CSTF2T	906	+	5.4177117	1.0256236	-1.0	-1.0
chr8	94744712	94744847	ENSG00000156162.16|DPY19L4|CSTF2T|CSTF2T	931	+	5.60515	1.1588197	-1.0	-1.0
chr8	94865164	94865334	ENSG00000164941.13|INTS8|CSTF2T|CSTF2T	921	+	5.5461845	1.1033896	-1.0	-1.0
chr8	94896512	94896652	ENSG00000156170.12|NDUFAF6|CSTF2T|CSTF2T	912	+	5.540991	1.0574031	-1.0	-1.0
chr8	95134346	95134531	ENSG00000175895.3|PLEKHF2|CSTF2T|CSTF2T	958	+	5.5276155	1.3740693	-1.0	-1.0
chr8	95134085	95134200	ENSG00000175895.3|PLEKHF2|CSTF2T|CSTF2T	917	+	3.7330713	1.0824809	-1.0	-1.0
chr8	97778768	97779033	ENSG00000104341.16|LAPTM4B|CSTF2T|CSTF2T	968	+	5.3289146	1.493104	-1.0	-1.0
chr8	97793643	97793778	ENSG00000104341.16|LAPTM4B|CSTF2T|CSTF2T	968	+	5.5396347	1.4971442	-1.0	-1.0
chr8	97843953	97844198	ENSG00000104341.16|LAPTM4B|CSTF2T|CSTF2T	948	+	5.7595263	1.2854786	-1.0	-1.0
chr8	98579459	98579619	ENSG00000104375.15|STK3|CSTF2T|CSTF2T	928	-	5.608943	1.1451219	-1.0	-1.0
chr8	99094611	99094806	ENSG00000132549.18|VPS13B|CSTF2T|CSTF2T	974	+	6.091045	1.5807599	-1.0	-1.0
chr8	100702774	100702915	ENSG00000070756.15|PABPC1|CSTF2T|CSTF2T	981	-	5.2917542	1.7127551	-1.0	-1.0
chr8	100707066	100707186	ENSG00000070756.15|PABPC1|CSTF2T|CSTF2T	916	-	5.5024	1.0763035	-1.0	-1.0
chr8	100720680	100720780	ENSG00000070756.15|PABPC1|CSTF2T|CSTF2T	902	-	5.4130707	1.0094374	-1.0	-1.0
chr8	100721215	100721385	ENSG00000070756.15|PABPC1|CSTF2T|CSTF2T	973	-	5.2600365	1.5616874	-1.0	-1.0
chr8	100707191	100707481	ENSG00000070756.15|PABPC1|CSTF2T|CSTF2T	985	-	3.9156847	1.8296698	-1.0	-1.0
chr8	100952734	100952844	ENSG00000164924.17|YWHAZ|CSTF2T|CSTF2T	951	-	5.8016253	1.3110995	-1.0	-1.0
chr8	100950185	100950400	ENSG00000164924.17|YWHAZ|CSTF2T|CSTF2T	976	-	3.3164675	1.6250662	-1.0	-1.0
chr8	100949945	100950155	ENSG00000164924.17|YWHAZ|CSTF2T|CSTF2T	928	-	2.2495177	1.1399349	-1.0	-1.0
chr8	100950557	100950908	ENSG00000164924.17|YWHAZ|CSTF2T|CSTF2T	999	-	5.3916802	3.1021798	-1.0	-1.0
chr8	100951455	100951590	ENSG00000164924.17|YWHAZ|CSTF2T|CSTF2T	970	-	4.019802	1.5289966	-1.0	-1.0
chr8	100951185	100951420	ENSG00000164924.17|YWHAZ|CSTF2T|CSTF2T	994	-	3.3336122	2.2121625	-1.0	-1.0
chr8	100919664	100919774	ENSG00000164924.17|YWHAZ|CSTF2T|CSTF2T	947	-	2.566796	1.2747091	-1.0	-1.0
chr8	100949725	100949845	ENSG00000164924.17|YWHAZ|CSTF2T|CSTF2T	915	-	3.0214996	1.0708457	-1.0	-1.0
chr8	100952003	100952619	ENSG00000164924.17|YWHAZ|CSTF2T|CSTF2T	991	-	4.5895514	2.0643072	-1.0	-1.0
chr8	100950908	100950996	ENSG00000164924.17|YWHAZ|CSTF2T|CSTF2T	1000	-	4.1492834	3.478943	-1.0	-1.0
chr8	100951595	100951928	ENSG00000164924.17|YWHAZ|CSTF2T|CSTF2T	993	-	3.6730921	2.1272032	-1.0	-1.0
chr8	100952619	100952729	ENSG00000164924.17|YWHAZ|CSTF2T|CSTF2T	922	-	5.588642	1.1076025	-1.0	-1.0
chr8	100950996	100951185	ENSG00000164924.17|YWHAZ|CSTF2T|CSTF2T	1000	-	5.515615	5.5544147	-1.0	-1.0
chr8	100950405	100950557	ENSG00000164924.17|YWHAZ|CSTF2T|CSTF2T	1000	-	4.527701	3.8679173	-1.0	-1.0
chr8	101204317	101205329	ENSG00000120963.11|ZNF706|CSTF2T|CSTF2T	999	-	3.652117	2.8811235	-1.0	-1.0
chr8	101205329	101205429	ENSG00000120963.11|ZNF706|CSTF2T|CSTF2T	999	-	3.8805258	2.9241216	-1.0	-1.0
chr8	101205464	101205732	ENSG00000120963.11|ZNF706|CSTF2T|CSTF2T	988	-	3.2751203	1.9388909	-1.0	-1.0
chr8	102253776	102253971	ENSG00000104517.12|UBR5|CSTF2T|CSTF2T	952	-	3.079558	1.3227216	-1.0	-1.0
chr8	102412172	102412527	ENSG00000104517.12|UBR5|CSTF2T|CSTF2T	992	-	2.7964272	2.112584	-1.0	-1.0
chr8	102410991	102411096	ENSG00000104517.12|UBR5|CSTF2T|CSTF2T	955	-	4.917552	1.3453985	-1.0	-1.0
chr8	102411226	102412172	ENSG00000104517.12|UBR5|CSTF2T|CSTF2T	999	-	5.0563154	3.2493024	-1.0	-1.0
chr8	102652752	102652857	ENSG00000155090.14|KLF10|CSTF2T|CSTF2T	912	-	5.4781466	1.0551436	-1.0	-1.0
chr8	102654375	102655475	ENSG00000155090.14|KLF10|CSTF2T|CSTF2T	997	-	4.820488	2.5833488	-1.0	-1.0
chr8	102653644	102653889	ENSG00000155090.14|KLF10|CSTF2T|CSTF2T	973	-	5.017165	1.5619608	-1.0	-1.0
chr8	102654104	102654359	ENSG00000155090.14|KLF10|CSTF2T|CSTF2T	969	-	4.336843	1.5081003	-1.0	-1.0
chr8	102860143	102860323	ENSG00000155096.13|AZIN1|CSTF2T|CSTF2T	942	-	3.3330047	1.2329944	-1.0	-1.0
chr8	102862628	102862793	ENSG00000155096.13|AZIN1|CSTF2T|CSTF2T	928	-	5.586088	1.1396996	-1.0	-1.0
chr8	102863668	102863806	ENSG00000155096.13|AZIN1|CSTF2T|CSTF2T	945	-	5.7544093	1.2607766	-1.0	-1.0
chr8	102862903	102863003	ENSG00000155096.13|AZIN1|CSTF2T|CSTF2T	913	-	5.4860086	1.062386	-1.0	-1.0
chr8	104588463	104588643	ENSG00000147650.11|LRP12|CSTF2T|CSTF2T	919	-	3.1526341	1.0914794	-1.0	-1.0
chr8	104541363	104541508	ENSG00000147650.11|LRP12|CSTF2T|CSTF2T	936	-	4.0007567	1.1941403	-1.0	-1.0
chr8	104587998	104588128	ENSG00000147650.11|LRP12|CSTF2T|CSTF2T	920	-	3.694366	1.0982221	-1.0	-1.0
chr8	105533154	105533449	ENSG00000169946.13|ZFPM2|CSTF2T|CSTF2T	949	+	5.763846	1.293333	-1.0	-1.0
chr8	105320184	105320284	ENSG00000169946.13|ZFPM2|CSTF2T|CSTF2T	911	+	5.4731846	1.0482881	-1.0	-1.0
chr8	105534394	105534999	ENSG00000169946.13|ZFPM2|CSTF2T|CSTF2T	992	+	6.0967355	2.0852838	-1.0	-1.0
chr8	105319754	105319859	ENSG00000169946.13|ZFPM2|CSTF2T|CSTF2T	918	+	3.0353603	1.0879397	-1.0	-1.0
chr8	105533474	105533579	ENSG00000169946.13|ZFPM2|CSTF2T|CSTF2T	906	+	5.4600987	1.0264009	-1.0	-1.0
chr8	105318981	105319246	ENSG00000169946.13|ZFPM2|CSTF2T|CSTF2T	992	+	4.3369074	2.1233828	-1.0	-1.0
chr8	105447741	105448001	ENSG00000169946.13|ZFPM2|CSTF2T|CSTF2T	990	+	5.311947	2.0218678	-1.0	-1.0
chr8	105536449	105536549	ENSG00000169946.13|ZFPM2|CSTF2T|CSTF2T	906	+	5.42643	1.0255611	-1.0	-1.0
chr8	105319547	105319742	ENSG00000169946.13|ZFPM2|CSTF2T|CSTF2T	922	+	3.1730728	1.1078423	-1.0	-1.0
chr8	105444541	105444696	ENSG00000169946.13|ZFPM2|CSTF2T|CSTF2T	936	+	4.4962015	1.1959167	-1.0	-1.0
chr8	105420147	105420352	ENSG00000169946.13|ZFPM2|CSTF2T|CSTF2T	983	+	6.276106	1.7687497	-1.0	-1.0
chr8	105318691	105318906	ENSG00000169946.13|ZFPM2|CSTF2T|CSTF2T	925	+	4.137304	1.1240627	-1.0	-1.0
chr8	105319321	105319542	ENSG00000169946.13|ZFPM2|CSTF2T|CSTF2T	986	+	3.4827468	1.8693168	-1.0	-1.0
chr8	106744514	106744719	ENSG00000164830.18|OXR1|CSTF2T|CSTF2T	985	+	4.594471	1.8327639	-1.0	-1.0
chr8	107322428	107322538	ENSG00000154188.9|ANGPT1|CSTF2T|CSTF2T	902	-	5.3915873	1.0083476	-1.0	-1.0
chr8	108201575	108201705	ENSG00000104408.9|EIF3E|CSTF2T|CSTF2T	931	-	5.60772	1.1612515	-1.0	-1.0
chr8	109242568	109242753	ENSG00000120526.10|NUDCD1|CSTF2T|CSTF2T	935	-	5.6401587	1.1868391	-1.0	-1.0
chr8	110984110	110984275	ENSG00000253877.5|LINC01608|CSTF2T|CSTF2T	956	-	4.4075766	1.3549325	-1.0	-1.0
chr8	110984480	110984610	ENSG00000253877.5|LINC01608|CSTF2T|CSTF2T	904	-	5.4090037	1.0198649	-1.0	-1.0
chr8	115528358	115528553	ENSG00000104447.12|TRPS1|CSTF2T|CSTF2T	945	-	3.9681056	1.256147	-1.0	-1.0
chr8	116644734	116644869	ENSG00000147677.10|EIF3H|CSTF2T|CSTF2T	951	-	5.7937884	1.3064431	-1.0	-1.0
chr8	116874528	116874610	ENSG00000164754.14|RAD21|CSTF2T|CSTF2T	947	-	5.776195	1.2779683	-1.0	-1.0
chr8	116853863	116854023	ENSG00000164754.14|RAD21|CSTF2T|CSTF2T	940	-	5.6841407	1.220688	-1.0	-1.0
chr8	116873966	116874118	ENSG00000164754.14|RAD21|CSTF2T|CSTF2T	961	-	3.3723767	1.4092534	-1.0	-1.0
chr8	116874118	116874358	ENSG00000164754.14|RAD21|CSTF2T|CSTF2T	991	-	3.782423	2.0404065	-1.0	-1.0
chr8	116873761	116873876	ENSG00000164754.14|RAD21|CSTF2T|CSTF2T	919	-	4.9090505	1.0931435	-1.0	-1.0
chr8	123072846	123073051	ENSG00000156787.16|TBC1D31|CSTF2T|CSTF2T	965	+	4.9551783	1.458307	-1.0	-1.0
chr8	123074401	123074536	ENSG00000156787.16|TBC1D31|CSTF2T|CSTF2T	931	+	2.646178	1.1592109	-1.0	-1.0
chr8	123205374	123205499	ENSG00000147689.16|FAM83A|CSTF2T|CSTF2T	913	+	3.6777534	1.0602946	-1.0	-1.0
chr8	123202519	123202654	ENSG00000147689.16|FAM83A|CSTF2T|CSTF2T	930	+	5.6056213	1.1534469	-1.0	-1.0
chr8	123205109	123205279	ENSG00000147689.16|FAM83A|CSTF2T|CSTF2T	934	+	3.1974244	1.1811303	-1.0	-1.0
chr8	123206174	123206309	ENSG00000147689.16|FAM83A|CSTF2T|CSTF2T	918	+	5.548362	1.0849029	-1.0	-1.0
chr8	123206699	123206924	ENSG00000147689.16|FAM83A|CSTF2T|CSTF2T	973	+	4.6580606	1.5662577	-1.0	-1.0
chr8	123205714	123205844	ENSG00000147689.16|FAM83A|CSTF2T|CSTF2T	930	+	3.7824667	1.1539134	-1.0	-1.0
chr8	123395984	123396174	ENSG00000156802.12|ATAD2|CSTF2T|CSTF2T	968	-	5.039246	1.4958551	-1.0	-1.0
chr8	123814228	123814333	ENSG00000176853.15|FAM91A1|CSTF2T|CSTF2T	985	+	5.4131794	1.8311517	-1.0	-1.0
chr8	123792370	123792500	ENSG00000176853.15|FAM91A1|CSTF2T|CSTF2T	926	+	5.572385	1.1332415	-1.0	-1.0
chr8	124472683	124472807	ENSG00000245149.3|RNF139-AS1|CSTF2T|CSTF2T	959	-	4.0294733	1.3912365	-1.0	-1.0
chr8	124504066	124504173	ENSG00000147687.18|TATDN1|CSTF2T|CSTF2T	959	-	5.9186597	1.391037	-1.0	-1.0
chr8	127736878	127736988	ENSG00000136997.17|MYC|CSTF2T|CSTF2T	923	+	5.5960417	1.1160238	-1.0	-1.0
chr8	127737623	127737838	ENSG00000136997.17|MYC|CSTF2T|CSTF2T	988	+	5.2999372	1.9366205	-1.0	-1.0
chr8	127738058	127738158	ENSG00000136997.17|MYC|CSTF2T|CSTF2T	902	+	5.4130707	1.0094374	-1.0	-1.0
chr8	128101084	128101189	ENSG00000249859.9|PVT1|CSTF2T|CSTF2T	911	+	2.0176923	1.0494949	-1.0	-1.0
chr8	129407154	129407299	ENSG00000229140.8|CCDC26|CSTF2T|CSTF2T	966	-	5.418551	1.4701793	-1.0	-1.0
chr8	129483285	129483415	ENSG00000229140.8|CCDC26|CSTF2T|CSTF2T	917	-	4.4293356	1.0834594	-1.0	-1.0
chr8	129449869	129450069	ENSG00000229140.8|CCDC26|CSTF2T|CSTF2T	939	-	5.0671725	1.2172078	-1.0	-1.0
chr8	129448984	129449199	ENSG00000229140.8|CCDC26|CSTF2T|CSTF2T	928	-	5.5995207	1.142743	-1.0	-1.0
chr8	129449334	129449459	ENSG00000229140.8|CCDC26|CSTF2T|CSTF2T	919	-	5.206411	1.0927193	-1.0	-1.0
chr8	129483700	129483805	ENSG00000229140.8|CCDC26|CSTF2T|CSTF2T	921	-	5.533947	1.103293	-1.0	-1.0
chr8	129567560	129567870	ENSG00000229140.8|CCDC26|CSTF2T|CSTF2T	930	-	3.2460155	1.153587	-1.0	-1.0
chr8	129479199	129479359	ENSG00000229140.8|CCDC26|CSTF2T|CSTF2T	941	-	3.4935703	1.228254	-1.0	-1.0
chr8	129408319	129408514	ENSG00000229140.8|CCDC26|CSTF2T|CSTF2T	957	-	5.871405	1.3677913	-1.0	-1.0
chr8	129478914	129479119	ENSG00000229140.8|CCDC26|CSTF2T|CSTF2T	997	-	6.6753807	2.4931343	-1.0	-1.0
chr8	129482950	129483185	ENSG00000229140.8|CCDC26|CSTF2T|CSTF2T	990	-	3.6617162	2.0213892	-1.0	-1.0
chr8	129407659	129407859	ENSG00000229140.8|CCDC26|CSTF2T|CSTF2T	958	-	3.3222463	1.374108	-1.0	-1.0
chr8	129995695	129995820	ENSG00000153310.19|FAM49B|CSTF2T|CSTF2T	948	-	5.763009	1.2815974	-1.0	-1.0
chr8	129987820	129988130	ENSG00000153310.19|FAM49B|CSTF2T|CSTF2T	982	-	4.676081	1.7546653	-1.0	-1.0
chr8	129881288	129881443	ENSG00000153310.19|FAM49B|CSTF2T|CSTF2T	961	-	5.918033	1.4120047	-1.0	-1.0
chr8	129995955	129996200	ENSG00000153310.19|FAM49B|CSTF2T|CSTF2T	947	-	4.6407175	1.2782853	-1.0	-1.0
chr8	130015845	130016260	ENSG00000153310.19|FAM49B|CSTF2T|CSTF2T	981	-	5.7839775	1.7327558	-1.0	-1.0
chr8	129912525	129912685	ENSG00000153310.19|FAM49B|CSTF2T|CSTF2T	948	-	5.769267	1.2817783	-1.0	-1.0
chr8	130015605	130015840	ENSG00000153310.19|FAM49B|CSTF2T|CSTF2T	985	-	4.1809998	1.8236914	-1.0	-1.0
chr8	129986805	129986945	ENSG00000153310.19|FAM49B|CSTF2T|CSTF2T	917	-	5.499642	1.0829681	-1.0	-1.0
chr8	130015310	130015410	ENSG00000153310.19|FAM49B|CSTF2T|CSTF2T	913	-	5.4860086	1.062386	-1.0	-1.0
chr8	129987295	129987600	ENSG00000153310.19|FAM49B|CSTF2T|CSTF2T	955	-	5.155938	1.3470283	-1.0	-1.0
chr8	129984260	129984365	ENSG00000153310.19|FAM49B|CSTF2T|CSTF2T	902	-	5.3915873	1.0083476	-1.0	-1.0
chr8	129989535	129989655	ENSG00000153310.19|FAM49B|CSTF2T|CSTF2T	914	-	5.499639	1.066093	-1.0	-1.0
chr8	129988310	129988445	ENSG00000153310.19|FAM49B|CSTF2T|CSTF2T	916	-	5.504135	1.0772074	-1.0	-1.0
chr8	129996205	129996350	ENSG00000153310.19|FAM49B|CSTF2T|CSTF2T	921	-	3.9703512	1.102565	-1.0	-1.0
chr8	129985300	129985455	ENSG00000153310.19|FAM49B|CSTF2T|CSTF2T	937	-	5.6622653	1.2023205	-1.0	-1.0
chr8	129996940	129997065	ENSG00000153310.19|FAM49B|CSTF2T|CSTF2T	921	-	5.525705	1.1038641	-1.0	-1.0
chr8	129996600	129996735	ENSG00000153310.19|FAM49B|CSTF2T|CSTF2T	922	-	3.4662066	1.1092225	-1.0	-1.0
chr8	129984500	129984720	ENSG00000153310.19|FAM49B|CSTF2T|CSTF2T	939	-	3.9481442	1.2176975	-1.0	-1.0
chr8	132799960	132800070	ENSG00000129292.20|PHF20L1|CSTF2T|CSTF2T	970	+	6.041645	1.5292523	-1.0	-1.0
chr8	132835389	132835749	ENSG00000129292.20|PHF20L1|CSTF2T|CSTF2T	998	+	6.7283216	2.6182003	-1.0	-1.0
chr8	133296766	133297036	ENSG00000104419.14|NDRG1|CSTF2T|CSTF2T	963	-	5.966981	1.4375308	-1.0	-1.0
chr8	133296316	133296497	ENSG00000104419.14|NDRG1|CSTF2T|CSTF2T	979	-	6.1402693	1.6828983	-1.0	-1.0
chr8	133296056	133296221	ENSG00000104419.14|NDRG1|CSTF2T|CSTF2T	935	-	5.642953	1.1854913	-1.0	-1.0
chr8	133295316	133295426	ENSG00000104419.14|NDRG1|CSTF2T|CSTF2T	910	-	5.4537697	1.0456243	-1.0	-1.0
chr8	133297056	133297161	ENSG00000104419.14|NDRG1|CSTF2T|CSTF2T	902	-	5.398306	1.010634	-1.0	-1.0
chr8	133296555	133296690	ENSG00000104419.14|NDRG1|CSTF2T|CSTF2T	968	-	5.9968204	1.4972414	-1.0	-1.0
chr8	133571479	133571639	ENSG00000008513.14|ST3GAL1|CSTF2T|CSTF2T	936	-	5.651858	1.192645	-1.0	-1.0
chr8	133571314	133571474	ENSG00000008513.14|ST3GAL1|CSTF2T|CSTF2T	944	-	5.723122	1.2505013	-1.0	-1.0
chr8	139873833	139873933	ENSG00000167632.14|TRAPPC9|CSTF2T|CSTF2T	913	-	5.4860086	1.062386	-1.0	-1.0
chr8	139802467	139802582	ENSG00000167632.14|TRAPPC9|CSTF2T|CSTF2T	924	-	5.560643	1.1175677	-1.0	-1.0
chr8	139805992	139806102	ENSG00000167632.14|TRAPPC9|CSTF2T|CSTF2T	918	-	5.5125933	1.0874697	-1.0	-1.0
chr8	139879403	139879583	ENSG00000167632.14|TRAPPC9|CSTF2T|CSTF2T	950	-	5.7978644	1.3007029	-1.0	-1.0
chr8	139803287	139804192	ENSG00000167632.14|TRAPPC9|CSTF2T|CSTF2T	974	-	6.0735517	1.5898929	-1.0	-1.0
chr8	139802297	139802447	ENSG00000167632.14|TRAPPC9|CSTF2T|CSTF2T	908	-	5.5103602	1.0354306	-1.0	-1.0
chr8	139801097	139801362	ENSG00000167632.14|TRAPPC9|CSTF2T|CSTF2T	925	-	5.5729337	1.1240506	-1.0	-1.0
chr8	139801972	139802277	ENSG00000167632.14|TRAPPC9|CSTF2T|CSTF2T	934	-	5.6446137	1.182262	-1.0	-1.0
chr8	139790897	139791012	ENSG00000167632.14|TRAPPC9|CSTF2T|CSTF2T	919	-	5.5100684	1.0894353	-1.0	-1.0
chr8	139750127	139750242	ENSG00000167632.14|TRAPPC9|CSTF2T|CSTF2T	912	-	5.46393	1.0566832	-1.0	-1.0
chr8	139876643	139876823	ENSG00000167632.14|TRAPPC9|CSTF2T|CSTF2T	906	-	5.4628744	1.0272713	-1.0	-1.0
chr8	139805412	139805807	ENSG00000167632.14|TRAPPC9|CSTF2T|CSTF2T	932	-	5.4813437	1.1647792	-1.0	-1.0
chr8	139751792	139751912	ENSG00000167632.14|TRAPPC9|CSTF2T|CSTF2T	902	-	5.4130707	1.0094374	-1.0	-1.0
chr8	139791422	139791607	ENSG00000167632.14|TRAPPC9|CSTF2T|CSTF2T	920	-	3.8283098	1.0975325	-1.0	-1.0
chr8	139857373	139857503	ENSG00000167632.14|TRAPPC9|CSTF2T|CSTF2T	905	-	5.420011	1.0244116	-1.0	-1.0
chr8	139799912	139800052	ENSG00000167632.14|TRAPPC9|CSTF2T|CSTF2T	915	-	5.494439	1.0699041	-1.0	-1.0
chr8	139806298	139806718	ENSG00000167632.14|TRAPPC9|CSTF2T|CSTF2T	920	-	5.524067	1.0950837	-1.0	-1.0
chr8	139807333	139807503	ENSG00000167632.14|TRAPPC9|CSTF2T|CSTF2T	928	-	5.5965533	1.1445636	-1.0	-1.0
chr8	139793382	139793517	ENSG00000167632.14|TRAPPC9|CSTF2T|CSTF2T	921	-	5.5286183	1.1024747	-1.0	-1.0
chr8	139760397	139760532	ENSG00000167632.14|TRAPPC9|CSTF2T|CSTF2T	914	-	5.4811244	1.0659189	-1.0	-1.0
chr8	139730862	139731037	ENSG00000167632.14|TRAPPC9|CSTF2T|CSTF2T	933	-	4.5914364	1.171521	-1.0	-1.0
chr8	139800582	139800942	ENSG00000167632.14|TRAPPC9|CSTF2T|CSTF2T	965	-	5.96362	1.4570605	-1.0	-1.0
chr8	139970145	139970335	ENSG00000167632.14|TRAPPC9|CSTF2T|CSTF2T	929	-	5.638068	1.1489941	-1.0	-1.0
chr8	139791137	139791352	ENSG00000167632.14|TRAPPC9|CSTF2T|CSTF2T	976	-	6.121771	1.6160493	-1.0	-1.0
chr8	139809578	139809828	ENSG00000167632.14|TRAPPC9|CSTF2T|CSTF2T	918	-	5.517272	1.0886471	-1.0	-1.0
chr8	139799552	139799692	ENSG00000167632.14|TRAPPC9|CSTF2T|CSTF2T	926	-	5.6161323	1.1294091	-1.0	-1.0
chr8	139801407	139801622	ENSG00000167632.14|TRAPPC9|CSTF2T|CSTF2T	938	-	5.7169876	1.2079896	-1.0	-1.0
chr8	139806783	139806903	ENSG00000167632.14|TRAPPC9|CSTF2T|CSTF2T	925	-	5.564879	1.1221476	-1.0	-1.0
chr8	139794852	139795157	ENSG00000167632.14|TRAPPC9|CSTF2T|CSTF2T	950	-	5.768324	1.2988089	-1.0	-1.0
chr8	139794267	139794452	ENSG00000167632.14|TRAPPC9|CSTF2T|CSTF2T	917	-	5.4994283	1.0803648	-1.0	-1.0
chr8	139753587	139753747	ENSG00000167632.14|TRAPPC9|CSTF2T|CSTF2T	934	-	5.081151	1.177263	-1.0	-1.0
chr8	139829363	139829523	ENSG00000167632.14|TRAPPC9|CSTF2T|CSTF2T	923	-	5.5525956	1.1151713	-1.0	-1.0
chr8	139751512	139751612	ENSG00000167632.14|TRAPPC9|CSTF2T|CSTF2T	911	-	5.4525447	1.0486581	-1.0	-1.0
chr8	139748627	139748792	ENSG00000167632.14|TRAPPC9|CSTF2T|CSTF2T	915	-	5.490129	1.0707389	-1.0	-1.0
chr8	139791927	139792067	ENSG00000167632.14|TRAPPC9|CSTF2T|CSTF2T	917	-	4.5924807	1.0821651	-1.0	-1.0
chr8	139793852	139794037	ENSG00000167632.14|TRAPPC9|CSTF2T|CSTF2T	928	-	5.580732	1.1409909	-1.0	-1.0
chr8	139761417	139761617	ENSG00000167632.14|TRAPPC9|CSTF2T|CSTF2T	953	-	5.8311086	1.330973	-1.0	-1.0
chr8	139831303	139831423	ENSG00000167632.14|TRAPPC9|CSTF2T|CSTF2T	907	-	5.4309444	1.0329074	-1.0	-1.0
chr8	139804797	139805392	ENSG00000167632.14|TRAPPC9|CSTF2T|CSTF2T	945	-	5.7498765	1.259751	-1.0	-1.0
chr8	140608463	140608568	ENSG00000123908.11|AGO2|CSTF2T|CSTF2T	917	-	5.5147486	1.0807772	-1.0	-1.0
chr8	140545363	140545498	ENSG00000123908.11|AGO2|CSTF2T|CSTF2T	905	-	5.419286	1.0212047	-1.0	-1.0
chr8	140629423	140629598	ENSG00000123908.11|AGO2|CSTF2T|CSTF2T	943	-	5.760783	1.2453768	-1.0	-1.0
chr8	140629628	140629928	ENSG00000123908.11|AGO2|CSTF2T|CSTF2T	950	-	5.78973	1.3043396	-1.0	-1.0
chr8	140626978	140627173	ENSG00000123908.11|AGO2|CSTF2T|CSTF2T	973	-	5.935261	1.5744671	-1.0	-1.0
chr8	140624923	140625238	ENSG00000123908.11|AGO2|CSTF2T|CSTF2T	962	-	5.019384	1.4193723	-1.0	-1.0
chr8	140624068	140624448	ENSG00000123908.11|AGO2|CSTF2T|CSTF2T	942	-	4.3423586	1.2328452	-1.0	-1.0
chr8	140616038	140616238	ENSG00000123908.11|AGO2|CSTF2T|CSTF2T	961	-	5.910562	1.4077289	-1.0	-1.0
chr8	140627818	140628138	ENSG00000123908.11|AGO2|CSTF2T|CSTF2T	968	-	4.9293127	1.4952646	-1.0	-1.0
chr8	140629228	140629368	ENSG00000123908.11|AGO2|CSTF2T|CSTF2T	920	-	3.6918733	1.096384	-1.0	-1.0
chr8	140634708	140634808	ENSG00000123908.11|AGO2|CSTF2T|CSTF2T	913	-	5.51828	1.062386	-1.0	-1.0
chr8	140598556	140598666	ENSG00000123908.11|AGO2|CSTF2T|CSTF2T	903	-	5.4050245	1.0129204	-1.0	-1.0
chr8	140526310	140526410	ENSG00000123908.11|AGO2|CSTF2T|CSTF2T	905	-	3.6614225	1.0232168	-1.0	-1.0
chr8	140626073	140626183	ENSG00000123908.11|AGO2|CSTF2T|CSTF2T	936	-	5.6572466	1.1961955	-1.0	-1.0
chr8	140629933	140630123	ENSG00000123908.11|AGO2|CSTF2T|CSTF2T	954	-	5.8354597	1.3419067	-1.0	-1.0
chr8	140623968	140624068	ENSG00000123908.11|AGO2|CSTF2T|CSTF2T	926	-	5.627995	1.1288843	-1.0	-1.0
chr8	140603741	140603886	ENSG00000123908.11|AGO2|CSTF2T|CSTF2T	925	-	5.562006	1.126461	-1.0	-1.0
chr8	140634343	140634588	ENSG00000123908.11|AGO2|CSTF2T|CSTF2T	920	-	5.527404	1.0971154	-1.0	-1.0
chr8	140531690	140531875	ENSG00000123908.11|AGO2|CSTF2T|CSTF2T	941	-	3.0405083	1.2292262	-1.0	-1.0
chr8	140524525	140524650	ENSG00000123908.11|AGO2|CSTF2T|CSTF2T	926	-	5.6034994	1.1317921	-1.0	-1.0
chr8	140623558	140623728	ENSG00000123908.11|AGO2|CSTF2T|CSTF2T	925	-	3.059026	1.1265681	-1.0	-1.0
chr8	140627708	140627813	ENSG00000123908.11|AGO2|CSTF2T|CSTF2T	920	-	5.526659	1.0956352	-1.0	-1.0
chr8	140588066	140588201	ENSG00000123908.11|AGO2|CSTF2T|CSTF2T	904	-	5.4075828	1.0188295	-1.0	-1.0
chr8	140623763	140623888	ENSG00000123908.11|AGO2|CSTF2T|CSTF2T	905	-	5.4756613	1.0230467	-1.0	-1.0
chr8	140624628	140624863	ENSG00000123908.11|AGO2|CSTF2T|CSTF2T	942	-	4.139857	1.2364167	-1.0	-1.0
chr8	140609453	140609648	ENSG00000123908.11|AGO2|CSTF2T|CSTF2T	916	-	5.503616	1.0739735	-1.0	-1.0
chr8	140630173	140630273	ENSG00000123908.11|AGO2|CSTF2T|CSTF2T	906	-	5.4600987	1.0264009	-1.0	-1.0
chr8	140626634	140626843	ENSG00000123908.11|AGO2|CSTF2T|CSTF2T	983	-	6.2811527	1.7590481	-1.0	-1.0
chr8	140625313	140626013	ENSG00000123908.11|AGO2|CSTF2T|CSTF2T	975	-	4.9709573	1.593764	-1.0	-1.0
chr8	140627178	140627298	ENSG00000123908.11|AGO2|CSTF2T|CSTF2T	905	-	5.4119062	1.0217844	-1.0	-1.0
chr8	140747827	140748297	ENSG00000169398.19|PTK2|CSTF2T|CSTF2T	943	-	4.2571135	1.2471708	-1.0	-1.0
chr8	141000000	141000879	ENSG00000169398.19|PTK2|CSTF2T|CSTF2T	998	-	5.3007755	2.6098168	-1.0	-1.0
chr8	140748612	140748872	ENSG00000169398.19|PTK2|CSTF2T|CSTF2T	955	-	5.6391745	1.3495961	-1.0	-1.0
chr8	141000879	141001122	ENSG00000169398.19|PTK2|CSTF2T|CSTF2T	993	-	5.162879	2.1704803	-1.0	-1.0
chr8	140748937	140749227	ENSG00000169398.19|PTK2|CSTF2T|CSTF2T	950	-	4.8568983	1.304273	-1.0	-1.0
chr8	140747272	140747537	ENSG00000169398.19|PTK2|CSTF2T|CSTF2T	997	-	5.2831264	2.5082173	-1.0	-1.0
chr8	141292024	141292179	ENSG00000022567.9|SLC45A4|CSTF2T|CSTF2T	917	-	5.499159	1.0790904	-1.0	-1.0
chr8	141272304	141272464	ENSG00000022567.9|SLC45A4|CSTF2T|CSTF2T	921	-	5.5309095	1.1044679	-1.0	-1.0
chr8	141271059	141271164	ENSG00000022567.9|SLC45A4|CSTF2T|CSTF2T	906	-	5.42643	1.0255611	-1.0	-1.0
chr8	141250213	141250378	ENSG00000022567.9|SLC45A4|CSTF2T|CSTF2T	931	-	5.6162066	1.1639215	-1.0	-1.0
chr8	141292564	141292759	ENSG00000022567.9|SLC45A4|CSTF2T|CSTF2T	923	-	5.5671425	1.1132635	-1.0	-1.0
chr8	141279604	141279704	ENSG00000022567.9|SLC45A4|CSTF2T|CSTF2T	902	-	5.3915873	1.0083476	-1.0	-1.0
chr8	141306999	141307164	ENSG00000022567.9|SLC45A4|CSTF2T|CSTF2T	961	-	5.9162107	1.4054061	-1.0	-1.0
chr8	141306819	141306999	ENSG00000022567.9|SLC45A4|CSTF2T|CSTF2T	926	-	5.568976	1.1283232	-1.0	-1.0
chr8	141286599	141286829	ENSG00000022567.9|SLC45A4|CSTF2T|CSTF2T	976	-	6.053086	1.6201568	-1.0	-1.0
chr8	141282354	141282459	ENSG00000022567.9|SLC45A4|CSTF2T|CSTF2T	902	-	5.3915873	1.0083476	-1.0	-1.0
chr8	141307609	141307719	ENSG00000022567.9|SLC45A4|CSTF2T|CSTF2T	905	-	5.4119062	1.0217844	-1.0	-1.0
chr8	141306089	141306269	ENSG00000022567.9|SLC45A4|CSTF2T|CSTF2T	969	-	5.9173856	1.5124727	-1.0	-1.0
chr8	141251828	141251943	ENSG00000022567.9|SLC45A4|CSTF2T|CSTF2T	904	-	5.445017	1.0172768	-1.0	-1.0
chr8	141270004	141270119	ENSG00000022567.9|SLC45A4|CSTF2T|CSTF2T	912	-	5.465811	1.0554292	-1.0	-1.0
chr8	141305699	141305894	ENSG00000022567.9|SLC45A4|CSTF2T|CSTF2T	945	-	5.7983546	1.2635918	-1.0	-1.0
chr8	141278974	141279134	ENSG00000022567.9|SLC45A4|CSTF2T|CSTF2T	910	-	5.458076	1.0471449	-1.0	-1.0
chr8	141287899	141287999	ENSG00000022567.9|SLC45A4|CSTF2T|CSTF2T	906	-	5.42643	1.0255611	-1.0	-1.0
chr8	141286369	141286529	ENSG00000022567.9|SLC45A4|CSTF2T|CSTF2T	922	-	3.9937675	1.1088392	-1.0	-1.0
chr8	141427214	141427729	ENSG00000184489.11|PTP4A3|CSTF2T|CSTF2T	952	+	3.8880932	1.3212901	-1.0	-1.0
chr8	141421907	141422247	ENSG00000184489.11|PTP4A3|CSTF2T|CSTF2T	950	+	2.7554712	1.3020722	-1.0	-1.0
chr8	141401629	141401869	ENSG00000184489.11|PTP4A3|CSTF2T|CSTF2T	959	+	5.8937187	1.3877335	-1.0	-1.0
chr8	141414314	141415649	ENSG00000184489.11|PTP4A3|CSTF2T|CSTF2T	997	+	5.8814244	2.5075207	-1.0	-1.0
chr8	141412024	141412219	ENSG00000184489.11|PTP4A3|CSTF2T|CSTF2T	960	+	5.9064474	1.4005896	-1.0	-1.0
chr8	141397724	141397909	ENSG00000184489.11|PTP4A3|CSTF2T|CSTF2T	955	+	5.8470263	1.3434764	-1.0	-1.0
chr8	141409054	141409279	ENSG00000184489.11|PTP4A3|CSTF2T|CSTF2T	946	+	5.760882	1.2648021	-1.0	-1.0
chr8	141424445	141424975	ENSG00000184489.11|PTP4A3|CSTF2T|CSTF2T	963	+	3.9976935	1.4275014	-1.0	-1.0
chr8	141419794	141421387	ENSG00000184489.11|PTP4A3|CSTF2T|CSTF2T	995	+	4.3702474	2.261456	-1.0	-1.0
chr8	141429379	141429634	ENSG00000184489.11|PTP4A3|CSTF2T|CSTF2T	941	+	4.717617	1.2309817	-1.0	-1.0
chr8	141405879	141406149	ENSG00000184489.11|PTP4A3|CSTF2T|CSTF2T	936	+	5.3325157	1.1940786	-1.0	-1.0
chr8	141413449	141413699	ENSG00000184489.11|PTP4A3|CSTF2T|CSTF2T	922	+	4.7526693	1.1056842	-1.0	-1.0
chr8	141397549	141397714	ENSG00000184489.11|PTP4A3|CSTF2T|CSTF2T	924	+	5.573327	1.1176579	-1.0	-1.0
chr8	141412779	141413019	ENSG00000184489.11|PTP4A3|CSTF2T|CSTF2T	969	+	5.389954	1.5086017	-1.0	-1.0
chr8	141395929	141396194	ENSG00000184489.11|PTP4A3|CSTF2T|CSTF2T	913	+	5.479722	1.0598516	-1.0	-1.0
chr8	141393699	141393969	ENSG00000184489.11|PTP4A3|CSTF2T|CSTF2T	985	+	6.305869	1.8364093	-1.0	-1.0
chr8	141408819	141408944	ENSG00000184489.11|PTP4A3|CSTF2T|CSTF2T	907	+	5.4349627	1.0306278	-1.0	-1.0
chr8	141422345	141423490	ENSG00000184489.11|PTP4A3|CSTF2T|CSTF2T	987	+	4.5660815	1.8887802	-1.0	-1.0
chr8	141399884	141400019	ENSG00000184489.11|PTP4A3|CSTF2T|CSTF2T	933	+	5.6251473	1.1716084	-1.0	-1.0
chr8	141410199	141410389	ENSG00000184489.11|PTP4A3|CSTF2T|CSTF2T	965	+	5.875954	1.4539801	-1.0	-1.0
chr8	141413284	141413444	ENSG00000184489.11|PTP4A3|CSTF2T|CSTF2T	927	+	5.644057	1.1372793	-1.0	-1.0
chr8	141410719	141410939	ENSG00000184489.11|PTP4A3|CSTF2T|CSTF2T	961	+	6.0290194	1.4045242	-1.0	-1.0
chr8	141411499	141411604	ENSG00000184489.11|PTP4A3|CSTF2T|CSTF2T	920	+	5.51785	1.0977235	-1.0	-1.0
chr8	141409304	141409474	ENSG00000184489.11|PTP4A3|CSTF2T|CSTF2T	914	+	4.3914165	1.0678623	-1.0	-1.0
chr8	141425140	141425715	ENSG00000184489.11|PTP4A3|CSTF2T|CSTF2T	974	+	4.8755774	1.5832958	-1.0	-1.0
chr8	141393349	141393449	ENSG00000184489.11|PTP4A3|CSTF2T|CSTF2T	902	+	5.492134	1.0108881	-1.0	-1.0
chr8	141392439	141392724	ENSG00000184489.11|PTP4A3|CSTF2T|CSTF2T	969	+	6.039273	1.5140954	-1.0	-1.0
chr8	141397324	141397534	ENSG00000184489.11|PTP4A3|CSTF2T|CSTF2T	978	+	6.162982	1.6487951	-1.0	-1.0
chr8	141396239	141396339	ENSG00000184489.11|PTP4A3|CSTF2T|CSTF2T	902	+	5.4467096	1.0068235	-1.0	-1.0
chr8	141427824	141428499	ENSG00000184489.11|PTP4A3|CSTF2T|CSTF2T	980	+	4.9186363	1.6974258	-1.0	-1.0
chr8	141396969	141397209	ENSG00000184489.11|PTP4A3|CSTF2T|CSTF2T	962	+	5.6724563	1.4182644	-1.0	-1.0
chr8	141393214	141393324	ENSG00000184489.11|PTP4A3|CSTF2T|CSTF2T	911	+	5.4731846	1.0482881	-1.0	-1.0
chr8	141411349	141411449	ENSG00000184489.11|PTP4A3|CSTF2T|CSTF2T	903	+	5.4050245	1.0129204	-1.0	-1.0
chr8	141429269	141429369	ENSG00000184489.11|PTP4A3|CSTF2T|CSTF2T	926	+	5.627995	1.1288843	-1.0	-1.0
chr8	141398524	141398704	ENSG00000184489.11|PTP4A3|CSTF2T|CSTF2T	931	+	4.012288	1.1628599	-1.0	-1.0
chr8	141431086	141431186	ENSG00000184489.11|PTP4A3|CSTF2T|CSTF2T	907	+	2.960103	1.031206	-1.0	-1.0
chr8	141426815	141426938	ENSG00000184489.11|PTP4A3|CSTF2T|CSTF2T	922	+	3.8130555	1.109647	-1.0	-1.0
chr8	141402689	141403134	ENSG00000184489.11|PTP4A3|CSTF2T|CSTF2T	941	+	5.2771153	1.2269748	-1.0	-1.0
chr8	141399554	141399664	ENSG00000184489.11|PTP4A3|CSTF2T|CSTF2T	907	+	5.5300117	1.0328548	-1.0	-1.0
chr8	141425985	141426805	ENSG00000184489.11|PTP4A3|CSTF2T|CSTF2T	966	+	4.647972	1.47206	-1.0	-1.0
chr8	141396374	141396474	ENSG00000184489.11|PTP4A3|CSTF2T|CSTF2T	902	+	5.3915873	1.0083476	-1.0	-1.0
chr8	141415679	141419674	ENSG00000184489.11|PTP4A3|CSTF2T|CSTF2T	999	+	5.072652	3.0993829	-1.0	-1.0
chr8	141404119	141404309	ENSG00000184489.11|PTP4A3|CSTF2T|CSTF2T	952	+	5.4372363	1.3169861	-1.0	-1.0
chr8	141395679	141395809	ENSG00000184489.11|PTP4A3|CSTF2T|CSTF2T	936	+	5.7718453	1.1927924	-1.0	-1.0
chr8	141395174	141395424	ENSG00000184489.11|PTP4A3|CSTF2T|CSTF2T	947	+	5.5609097	1.2759166	-1.0	-1.0
chr8	141410519	141410679	ENSG00000184489.11|PTP4A3|CSTF2T|CSTF2T	913	+	5.4773927	1.0594274	-1.0	-1.0
chr8	141396599	141396879	ENSG00000184489.11|PTP4A3|CSTF2T|CSTF2T	988	+	6.3627157	1.9149648	-1.0	-1.0
chr8	141425720	141425985	ENSG00000184489.11|PTP4A3|CSTF2T|CSTF2T	944	+	5.6576033	1.2505342	-1.0	-1.0
chr8	141403309	141403524	ENSG00000184489.11|PTP4A3|CSTF2T|CSTF2T	916	+	5.495113	1.0775301	-1.0	-1.0
chr8	141413724	141413954	ENSG00000184489.11|PTP4A3|CSTF2T|CSTF2T	942	+	5.7407794	1.237678	-1.0	-1.0
chr8	141403639	141403754	ENSG00000184489.11|PTP4A3|CSTF2T|CSTF2T	911	+	5.451934	1.0488218	-1.0	-1.0
chr8	141430174	141430926	ENSG00000184489.11|PTP4A3|CSTF2T|CSTF2T	976	+	5.0873075	1.6249887	-1.0	-1.0
chr8	141421637	141421777	ENSG00000184489.11|PTP4A3|CSTF2T|CSTF2T	922	+	2.2725198	1.1080327	-1.0	-1.0
chr8	141400464	141400599	ENSG00000184489.11|PTP4A3|CSTF2T|CSTF2T	920	+	5.5364847	1.0961092	-1.0	-1.0
chr8	141404559	141404744	ENSG00000184489.11|PTP4A3|CSTF2T|CSTF2T	963	+	4.797107	1.4332712	-1.0	-1.0
chr8	141406729	141406879	ENSG00000184489.11|PTP4A3|CSTF2T|CSTF2T	902	+	5.4130707	1.0094374	-1.0	-1.0
chr8	141405469	141405614	ENSG00000184489.11|PTP4A3|CSTF2T|CSTF2T	908	+	5.4347825	1.0366656	-1.0	-1.0
chr8	141423660	141424150	ENSG00000184489.11|PTP4A3|CSTF2T|CSTF2T	957	+	2.995282	1.3696797	-1.0	-1.0
chr8	141400704	141400834	ENSG00000184489.11|PTP4A3|CSTF2T|CSTF2T	919	+	5.5097804	1.0906721	-1.0	-1.0
chr8	141428839	141429254	ENSG00000184489.11|PTP4A3|CSTF2T|CSTF2T	968	+	4.944549	1.49189	-1.0	-1.0
chr8	141424180	141424350	ENSG00000184489.11|PTP4A3|CSTF2T|CSTF2T	941	+	3.2936382	1.2289389	-1.0	-1.0
chr8	141394769	141395064	ENSG00000184489.11|PTP4A3|CSTF2T|CSTF2T	940	+	5.6450567	1.220277	-1.0	-1.0
chr8	141407274	141407424	ENSG00000184489.11|PTP4A3|CSTF2T|CSTF2T	927	+	5.574595	1.1340541	-1.0	-1.0
chr8	141405739	141405849	ENSG00000184489.11|PTP4A3|CSTF2T|CSTF2T	936	+	5.648451	1.1930089	-1.0	-1.0
chr8	141398069	141398464	ENSG00000184489.11|PTP4A3|CSTF2T|CSTF2T	949	+	5.769288	1.2917514	-1.0	-1.0
chr8	141401909	141402299	ENSG00000184489.11|PTP4A3|CSTF2T|CSTF2T	982	+	6.2484527	1.7468115	-1.0	-1.0
chr8	141413039	141413279	ENSG00000184489.11|PTP4A3|CSTF2T|CSTF2T	917	+	5.147738	1.07879	-1.0	-1.0
chr8	141400904	141401119	ENSG00000184489.11|PTP4A3|CSTF2T|CSTF2T	959	+	5.8883953	1.3856345	-1.0	-1.0
chr8	141394119	141394259	ENSG00000184489.11|PTP4A3|CSTF2T|CSTF2T	941	+	5.703861	1.2260482	-1.0	-1.0
chr8	141410939	141411299	ENSG00000184489.11|PTP4A3|CSTF2T|CSTF2T	948	+	5.7922516	1.2817371	-1.0	-1.0
chr8	141431431	141432431	ENSG00000184489.11|PTP4A3|CSTF2T|CSTF2T	987	+	4.6354866	1.8744652	-1.0	-1.0
chr8	141404824	141404934	ENSG00000184489.11|PTP4A3|CSTF2T|CSTF2T	904	+	5.4183803	1.0173639	-1.0	-1.0
chr8	141412294	141412544	ENSG00000184489.11|PTP4A3|CSTF2T|CSTF2T	969	+	6.0050874	1.5099041	-1.0	-1.0
chr8	141427094	141427204	ENSG00000184489.11|PTP4A3|CSTF2T|CSTF2T	934	+	5.660511	1.1772047	-1.0	-1.0
chr8	141401124	141401279	ENSG00000184489.11|PTP4A3|CSTF2T|CSTF2T	966	+	5.186479	1.4674256	-1.0	-1.0
chr8	141409609	141409734	ENSG00000184489.11|PTP4A3|CSTF2T|CSTF2T	923	+	5.557948	1.114311	-1.0	-1.0
chr8	141411719	141411994	ENSG00000184489.11|PTP4A3|CSTF2T|CSTF2T	947	+	5.7577906	1.275475	-1.0	-1.0
chr8	141414054	141414314	ENSG00000184489.11|PTP4A3|CSTF2T|CSTF2T	920	+	3.8651562	1.0969566	-1.0	-1.0
chr8	141394609	141394744	ENSG00000184489.11|PTP4A3|CSTF2T|CSTF2T	920	+	5.5367274	1.0982857	-1.0	-1.0
chr8	141408624	141408789	ENSG00000184489.11|PTP4A3|CSTF2T|CSTF2T	941	+	5.76388	1.2296379	-1.0	-1.0
chr8	141435854	141435979	ENSG00000271959.1|AC100803.3|CSTF2T|CSTF2T	912	+	5.568862	1.0579742	-1.0	-1.0
chr8	141437365	141437465	ENSG00000271959.1|AC100803.3|CSTF2T|CSTF2T	911	+	5.4525447	1.0486581	-1.0	-1.0
chr8	141434544	141435024	ENSG00000271959.1|AC100803.3|CSTF2T|CSTF2T	984	+	6.193651	1.8074176	-1.0	-1.0
chr8	141435499	141435614	ENSG00000271959.1|AC100803.3|CSTF2T|CSTF2T	922	+	5.5593233	1.1053514	-1.0	-1.0
chr8	141436534	141436749	ENSG00000271959.1|AC100803.3|CSTF2T|CSTF2T	960	+	4.3542767	1.3963324	-1.0	-1.0
chr8	141435069	141435209	ENSG00000271959.1|AC100803.3|CSTF2T|CSTF2T	915	+	4.092703	1.0690811	-1.0	-1.0
chr8	141436099	141436369	ENSG00000271959.1|AC100803.3|CSTF2T|CSTF2T	970	+	6.0413203	1.5270876	-1.0	-1.0
chr8	141436379	141436514	ENSG00000271959.1|AC100803.3|CSTF2T|CSTF2T	943	+	5.733784	1.2428758	-1.0	-1.0
chr8	141435739	141435849	ENSG00000271959.1|AC100803.3|CSTF2T|CSTF2T	905	+	5.4119062	1.0217844	-1.0	-1.0
chr8	142398127	142398317	ENSG00000171045.14|TSNARE1|CSTF2T|CSTF2T	941	-	4.6114306	1.2269138	-1.0	-1.0
chr8	142395992	142396327	ENSG00000171045.14|TSNARE1|CSTF2T|CSTF2T	987	-	6.3574343	1.8917999	-1.0	-1.0
chr8	142395572	142395672	ENSG00000171045.14|TSNARE1|CSTF2T|CSTF2T	911	-	5.4731846	1.0482881	-1.0	-1.0
chr8	142320204	142320429	ENSG00000171045.14|TSNARE1|CSTF2T|CSTF2T	985	-	6.3029256	1.8194946	-1.0	-1.0
chr8	142401907	142402077	ENSG00000171045.14|TSNARE1|CSTF2T|CSTF2T	915	-	5.488627	1.071816	-1.0	-1.0
chr8	142297760	142297875	ENSG00000171045.14|TSNARE1|CSTF2T|CSTF2T	914	-	5.475316	1.0647082	-1.0	-1.0
chr8	142324744	142324939	ENSG00000171045.14|TSNARE1|CSTF2T|CSTF2T	929	-	5.6076894	1.1498644	-1.0	-1.0
chr8	142395872	142395987	ENSG00000171045.14|TSNARE1|CSTF2T|CSTF2T	928	-	5.58888	1.1442114	-1.0	-1.0
chr8	142281897	142282007	ENSG00000171045.14|TSNARE1|CSTF2T|CSTF2T	915	-	5.4874077	1.0721543	-1.0	-1.0
chr8	142395232	142395372	ENSG00000171045.14|TSNARE1|CSTF2T|CSTF2T	921	-	5.530778	1.1047225	-1.0	-1.0
chr8	142396342	142396457	ENSG00000171045.14|TSNARE1|CSTF2T|CSTF2T	919	-	5.5283723	1.0909723	-1.0	-1.0
chr8	142315377	142315577	ENSG00000171045.14|TSNARE1|CSTF2T|CSTF2T	970	-	6.038639	1.5282639	-1.0	-1.0
chr8	142271936	142272191	ENSG00000171045.14|TSNARE1|CSTF2T|CSTF2T	916	-	5.4997034	1.0767168	-1.0	-1.0
chr8	142319074	142319234	ENSG00000171045.14|TSNARE1|CSTF2T|CSTF2T	938	-	5.73954	1.2044098	-1.0	-1.0
chr8	142279543	142279643	ENSG00000171045.14|TSNARE1|CSTF2T|CSTF2T	916	-	5.49862	1.0781813	-1.0	-1.0
chr8	142321184	142321379	ENSG00000171045.14|TSNARE1|CSTF2T|CSTF2T	957	-	5.854551	1.3629441	-1.0	-1.0
chr8	142327595	142327705	ENSG00000171045.14|TSNARE1|CSTF2T|CSTF2T	919	-	5.511059	1.0896233	-1.0	-1.0
chr8	142324144	142324299	ENSG00000171045.14|TSNARE1|CSTF2T|CSTF2T	934	-	5.6360545	1.1791652	-1.0	-1.0
chr8	142401032	142401207	ENSG00000171045.14|TSNARE1|CSTF2T|CSTF2T	918	-	4.2053595	1.087383	-1.0	-1.0
chr8	142401282	142401417	ENSG00000171045.14|TSNARE1|CSTF2T|CSTF2T	916	-	5.4993033	1.0753274	-1.0	-1.0
chr8	142401792	142401902	ENSG00000171045.14|TSNARE1|CSTF2T|CSTF2T	926	-	5.577389	1.1330764	-1.0	-1.0
chr8	142302917	142303052	ENSG00000171045.14|TSNARE1|CSTF2T|CSTF2T	909	-	5.4373055	1.0385805	-1.0	-1.0
chr8	142397502	142397602	ENSG00000171045.14|TSNARE1|CSTF2T|CSTF2T	906	-	5.42643	1.0255611	-1.0	-1.0
chr8	142276228	142276398	ENSG00000171045.14|TSNARE1|CSTF2T|CSTF2T	935	-	5.650155	1.1899801	-1.0	-1.0
chr8	142319954	142320164	ENSG00000171045.14|TSNARE1|CSTF2T|CSTF2T	978	-	6.161525	1.6607225	-1.0	-1.0
chr8	142402888	142403018	ENSG00000171045.14|TSNARE1|CSTF2T|CSTF2T	968	-	6.0224533	1.4979626	-1.0	-1.0
chr8	142277473	142277618	ENSG00000171045.14|TSNARE1|CSTF2T|CSTF2T	936	-	4.74218	1.1925573	-1.0	-1.0
chr8	142398887	142399012	ENSG00000171045.14|TSNARE1|CSTF2T|CSTF2T	911	-	5.456753	1.0515704	-1.0	-1.0
chr8	142402307	142402407	ENSG00000171045.14|TSNARE1|CSTF2T|CSTF2T	903	-	5.4050245	1.0129204	-1.0	-1.0
chr8	142316577	142316692	ENSG00000171045.14|TSNARE1|CSTF2T|CSTF2T	916	-	5.489588	1.0750256	-1.0	-1.0
chr8	142402789	142402888	ENSG00000171045.14|TSNARE1|CSTF2T|CSTF2T	911	-	5.4731846	1.0482881	-1.0	-1.0
chr8	142320744	142320899	ENSG00000171045.14|TSNARE1|CSTF2T|CSTF2T	928	-	5.6120067	1.1402577	-1.0	-1.0
chr8	142315092	142315372	ENSG00000171045.14|TSNARE1|CSTF2T|CSTF2T	919	-	5.539448	1.0924364	-1.0	-1.0
chr8	142273861	142274001	ENSG00000171045.14|TSNARE1|CSTF2T|CSTF2T	932	-	5.6783257	1.1690986	-1.0	-1.0
chr8	142275503	142275683	ENSG00000171045.14|TSNARE1|CSTF2T|CSTF2T	949	-	5.789628	1.296478	-1.0	-1.0
chr8	142318422	142318543	ENSG00000171045.14|TSNARE1|CSTF2T|CSTF2T	951	-	5.8086295	1.3097435	-1.0	-1.0
chr8	142274281	142274441	ENSG00000171045.14|TSNARE1|CSTF2T|CSTF2T	943	-	5.2895217	1.2474492	-1.0	-1.0
chr8	142398017	142398117	ENSG00000171045.14|TSNARE1|CSTF2T|CSTF2T	920	-	5.523366	1.097971	-1.0	-1.0
chr8	142275273	142275408	ENSG00000171045.14|TSNARE1|CSTF2T|CSTF2T	917	-	5.5194473	1.0784197	-1.0	-1.0
chr8	142277058	142277398	ENSG00000171045.14|TSNARE1|CSTF2T|CSTF2T	934	-	5.6341605	1.1821005	-1.0	-1.0
chr8	142324509	142324664	ENSG00000171045.14|TSNARE1|CSTF2T|CSTF2T	931	-	5.620848	1.1608828	-1.0	-1.0
chr8	142341011	142341111	ENSG00000171045.14|TSNARE1|CSTF2T|CSTF2T	902	-	5.4467096	1.0067276	-1.0	-1.0
chr8	142317507	142317627	ENSG00000171045.14|TSNARE1|CSTF2T|CSTF2T	902	-	5.492134	1.0107958	-1.0	-1.0
chr8	142397837	142397942	ENSG00000171045.14|TSNARE1|CSTF2T|CSTF2T	913	-	5.4690967	1.0589871	-1.0	-1.0
chr8	142273721	142273821	ENSG00000171045.14|TSNARE1|CSTF2T|CSTF2T	911	-	5.4525447	1.0486581	-1.0	-1.0
chr8	142276643	142276943	ENSG00000171045.14|TSNARE1|CSTF2T|CSTF2T	958	-	5.126344	1.3743386	-1.0	-1.0
chr8	142323734	142323924	ENSG00000171045.14|TSNARE1|CSTF2T|CSTF2T	941	-	5.740775	1.2310805	-1.0	-1.0
chr8	142278903	142279248	ENSG00000171045.14|TSNARE1|CSTF2T|CSTF2T	934	-	5.6667123	1.1789937	-1.0	-1.0
chr8	142402512	142402672	ENSG00000171045.14|TSNARE1|CSTF2T|CSTF2T	936	-	5.6697435	1.192884	-1.0	-1.0
chr8	142297335	142297515	ENSG00000171045.14|TSNARE1|CSTF2T|CSTF2T	919	-	5.5352373	1.0923338	-1.0	-1.0
chr8	142269334	142269489	ENSG00000171045.14|TSNARE1|CSTF2T|CSTF2T	941	-	5.7001877	1.2284739	-1.0	-1.0
chr8	142277928	142278208	ENSG00000171045.14|TSNARE1|CSTF2T|CSTF2T	964	-	5.9461393	1.442373	-1.0	-1.0
chr8	142397267	142397432	ENSG00000171045.14|TSNARE1|CSTF2T|CSTF2T	921	-	5.5569453	1.1039264	-1.0	-1.0
chr8	142318634	142318744	ENSG00000171045.14|TSNARE1|CSTF2T|CSTF2T	925	-	5.5605426	1.1248351	-1.0	-1.0
chr8	142315927	142316032	ENSG00000171045.14|TSNARE1|CSTF2T|CSTF2T	942	-	5.714863	1.2330836	-1.0	-1.0
chr8	142282162	142282312	ENSG00000171045.14|TSNARE1|CSTF2T|CSTF2T	946	-	5.7550025	1.2685788	-1.0	-1.0
chr8	142315612	142315782	ENSG00000171045.14|TSNARE1|CSTF2T|CSTF2T	949	-	5.175242	1.2886941	-1.0	-1.0
chr8	142661694	142661794	ENSG00000234616.8|JRK|CSTF2T|CSTF2T	917	-	5.5308766	1.0833731	-1.0	-1.0
chr8	143270690	143270950	ENSG00000264668.1|AC138696.1|CSTF2T|CSTF2T	990	+	4.887357	2.005944	-1.0	-1.0
chr8	143273990	143274685	ENSG00000264668.1|AC138696.1|CSTF2T|CSTF2T	978	+	5.2790256	1.6613097	-1.0	-1.0
chr8	143275572	143275672	ENSG00000264668.1|AC138696.1|CSTF2T|CSTF2T	906	+	5.4600987	1.0264009	-1.0	-1.0
chr8	143272480	143272920	ENSG00000264668.1|AC138696.1|CSTF2T|CSTF2T	981	+	4.634205	1.7185993	-1.0	-1.0
chr8	143266835	143267010	ENSG00000264668.1|AC138696.1|CSTF2T|CSTF2T	933	+	5.6317525	1.1746893	-1.0	-1.0
chr8	143270455	143270555	ENSG00000264668.1|AC138696.1|CSTF2T|CSTF2T	903	+	3.5863411	1.0150471	-1.0	-1.0
chr8	143270080	143270430	ENSG00000264668.1|AC138696.1|CSTF2T|CSTF2T	942	+	4.1058106	1.2398019	-1.0	-1.0
chr8	143273000	143273125	ENSG00000264668.1|AC138696.1|CSTF2T|CSTF2T	926	+	4.65455	1.1329573	-1.0	-1.0
chr8	143271080	143271470	ENSG00000264668.1|AC138696.1|CSTF2T|CSTF2T	971	+	4.5146565	1.5417931	-1.0	-1.0
chr8	143268060	143268235	ENSG00000264668.1|AC138696.1|CSTF2T|CSTF2T	908	+	4.5673037	1.0357525	-1.0	-1.0
chr8	143269650	143270065	ENSG00000264668.1|AC138696.1|CSTF2T|CSTF2T	976	+	4.830644	1.6170168	-1.0	-1.0
chr8	143275122	143275517	ENSG00000264668.1|AC138696.1|CSTF2T|CSTF2T	973	+	4.8515067	1.5688651	-1.0	-1.0
chr8	143272030	143272460	ENSG00000264668.1|AC138696.1|CSTF2T|CSTF2T	972	+	4.7184625	1.5580149	-1.0	-1.0
chr8	143267890	143267995	ENSG00000264668.1|AC138696.1|CSTF2T|CSTF2T	919	+	3.743327	1.0896233	-1.0	-1.0
chr8	143271510	143272015	ENSG00000264668.1|AC138696.1|CSTF2T|CSTF2T	971	+	5.0722713	1.5410417	-1.0	-1.0
chr8	143273130	143273845	ENSG00000264668.1|AC138696.1|CSTF2T|CSTF2T	975	+	5.542956	1.6061898	-1.0	-1.0
chr8	143269270	143269415	ENSG00000264668.1|AC138696.1|CSTF2T|CSTF2T	932	+	5.676409	1.1658167	-1.0	-1.0
chr8	143274703	143274802	ENSG00000264668.1|AC138696.1|CSTF2T|CSTF2T	911	+	5.4731846	1.0482881	-1.0	-1.0
chr8	143274867	143274992	ENSG00000264668.1|AC138696.1|CSTF2T|CSTF2T	914	+	5.492277	1.0679712	-1.0	-1.0
chr8	143268309	143268409	ENSG00000250571.6|GLI4|CSTF2T|CSTF2T	905	+	2.9535213	1.0228766	-1.0	-1.0
chr8	143271080	143271470	ENSG00000250571.6|GLI4|CSTF2T|CSTF2T	971	+	4.5146565	1.5417886	-1.0	-1.0
chr8	143270690	143270950	ENSG00000250571.6|GLI4|CSTF2T|CSTF2T	990	+	4.887357	2.0060012	-1.0	-1.0
chr8	143275121	143275516	ENSG00000250571.6|GLI4|CSTF2T|CSTF2T	973	+	4.850313	1.567078	-1.0	-1.0
chr8	143273130	143273383	ENSG00000250571.6|GLI4|CSTF2T|CSTF2T	974	+	5.0001106	1.5854882	-1.0	-1.0
chr8	143274866	143274991	ENSG00000250571.6|GLI4|CSTF2T|CSTF2T	913	+	5.4837594	1.0624362	-1.0	-1.0
chr8	143271510	143272015	ENSG00000250571.6|GLI4|CSTF2T|CSTF2T	971	+	5.0722713	1.541046	-1.0	-1.0
chr8	143269650	143270065	ENSG00000250571.6|GLI4|CSTF2T|CSTF2T	976	+	4.830644	1.6170105	-1.0	-1.0
chr8	143270455	143270555	ENSG00000250571.6|GLI4|CSTF2T|CSTF2T	903	+	3.5863411	1.0150471	-1.0	-1.0
chr8	143273988	143274448	ENSG00000250571.6|GLI4|CSTF2T|CSTF2T	966	+	4.5535183	1.4635762	-1.0	-1.0
chr8	143273383	143273843	ENSG00000250571.6|GLI4|CSTF2T|CSTF2T	979	+	5.824874	1.6768807	-1.0	-1.0
chr8	143268059	143268234	ENSG00000250571.6|GLI4|CSTF2T|CSTF2T	908	+	4.5673037	1.0357112	-1.0	-1.0
chr8	143274461	143274786	ENSG00000250571.6|GLI4|CSTF2T|CSTF2T	988	+	6.21649	1.934058	-1.0	-1.0
chr8	143272479	143272919	ENSG00000250571.6|GLI4|CSTF2T|CSTF2T	982	+	4.72779	1.7532042	-1.0	-1.0
chr8	143267889	143267994	ENSG00000250571.6|GLI4|CSTF2T|CSTF2T	914	+	3.7065573	1.0662926	-1.0	-1.0
chr8	143270080	143270430	ENSG00000250571.6|GLI4|CSTF2T|CSTF2T	942	+	4.1058106	1.239808	-1.0	-1.0
chr8	143272030	143272390	ENSG00000250571.6|GLI4|CSTF2T|CSTF2T	977	+	4.3507257	1.6429337	-1.0	-1.0
chr8	143318711	143318816	ENSG00000184428.12|TOP1MT|CSTF2T|CSTF2T	906	-	5.4431276	1.0288627	-1.0	-1.0
chr8	143373707	143373807	ENSG00000158106.13|RHPN1|CSTF2T|CSTF2T	902	+	5.3915873	1.0083476	-1.0	-1.0
chr8	143369542	143369707	ENSG00000158106.13|RHPN1|CSTF2T|CSTF2T	931	+	5.614032	1.1622335	-1.0	-1.0
chr8	143372157	143372287	ENSG00000158106.13|RHPN1|CSTF2T|CSTF2T	902	+	5.4467096	1.0068077	-1.0	-1.0
chr8	143370782	143370897	ENSG00000158106.13|RHPN1|CSTF2T|CSTF2T	917	+	5.557102	1.0822914	-1.0	-1.0
chr8	143371727	143371912	ENSG00000158106.13|RHPN1|CSTF2T|CSTF2T	949	+	5.7730417	1.2918385	-1.0	-1.0
chr8	143374652	143374817	ENSG00000158106.13|RHPN1|CSTF2T|CSTF2T	936	+	5.6624846	1.1964633	-1.0	-1.0
chr8	143372407	143372667	ENSG00000158106.13|RHPN1|CSTF2T|CSTF2T	924	+	5.656284	1.1167035	-1.0	-1.0
chr8	143412921	143413061	ENSG00000253931.1|AC105118.1|CSTF2T|CSTF2T	924	+	5.553938	1.1202133	-1.0	-1.0
chr8	143412748	143412848	ENSG00000253931.1|AC105118.1|CSTF2T|CSTF2T	902	+	5.3915873	1.0083476	-1.0	-1.0
chr8	143499027	143499177	ENSG00000014164.6|ZC3H3|CSTF2T|CSTF2T	939	-	5.701234	1.2145154	-1.0	-1.0
chr8	143498422	143498547	ENSG00000014164.6|ZC3H3|CSTF2T|CSTF2T	949	-	5.464637	1.2904292	-1.0	-1.0
chr8	143491782	143491892	ENSG00000014164.6|ZC3H3|CSTF2T|CSTF2T	908	-	5.4531465	1.0353379	-1.0	-1.0
chr8	143506927	143507142	ENSG00000014164.6|ZC3H3|CSTF2T|CSTF2T	961	-	5.933666	1.4111905	-1.0	-1.0
chr8	143484741	143484896	ENSG00000014164.6|ZC3H3|CSTF2T|CSTF2T	957	-	4.5264454	1.3663832	-1.0	-1.0
chr8	143530859	143530959	ENSG00000014164.6|ZC3H3|CSTF2T|CSTF2T	919	-	5.511059	1.0896233	-1.0	-1.0
chr8	143490867	143490987	ENSG00000014164.6|ZC3H3|CSTF2T|CSTF2T	914	-	5.4769654	1.064475	-1.0	-1.0
chr8	143507197	143507397	ENSG00000014164.6|ZC3H3|CSTF2T|CSTF2T	950	-	5.6861086	1.3036017	-1.0	-1.0
chr8	143475239	143475369	ENSG00000014164.6|ZC3H3|CSTF2T|CSTF2T	941	-	5.707859	1.2290901	-1.0	-1.0
chr8	143508999	143509109	ENSG00000014164.6|ZC3H3|CSTF2T|CSTF2T	911	-	5.4525447	1.0486581	-1.0	-1.0
chr8	143481635	143481880	ENSG00000014164.6|ZC3H3|CSTF2T|CSTF2T	967	-	5.360255	1.4806081	-1.0	-1.0
chr8	143483585	143483930	ENSG00000014164.6|ZC3H3|CSTF2T|CSTF2T	968	-	5.9916096	1.4923826	-1.0	-1.0
chr8	143502562	143502952	ENSG00000014164.6|ZC3H3|CSTF2T|CSTF2T	990	-	6.3530273	2.0167596	-1.0	-1.0
chr8	143499612	143499772	ENSG00000014164.6|ZC3H3|CSTF2T|CSTF2T	973	-	6.078283	1.562595	-1.0	-1.0
chr8	143517744	143517889	ENSG00000014164.6|ZC3H3|CSTF2T|CSTF2T	922	-	5.537225	1.1078993	-1.0	-1.0
chr8	143515099	143515239	ENSG00000014164.6|ZC3H3|CSTF2T|CSTF2T	912	-	5.4813476	1.0549238	-1.0	-1.0
chr8	143465085	143465240	ENSG00000014164.6|ZC3H3|CSTF2T|CSTF2T	925	-	5.570208	1.1259898	-1.0	-1.0
chr8	143503777	143504327	ENSG00000014164.6|ZC3H3|CSTF2T|CSTF2T	975	-	6.119462	1.6104038	-1.0	-1.0
chr8	143518174	143518334	ENSG00000014164.6|ZC3H3|CSTF2T|CSTF2T	923	-	5.5530043	1.1153823	-1.0	-1.0
chr8	143497722	143498352	ENSG00000014164.6|ZC3H3|CSTF2T|CSTF2T	964	-	5.3741097	1.4497309	-1.0	-1.0
chr8	143534549	143534759	ENSG00000014164.6|ZC3H3|CSTF2T|CSTF2T	964	-	5.265586	1.4474362	-1.0	-1.0
chr8	143499777	143500482	ENSG00000014164.6|ZC3H3|CSTF2T|CSTF2T	966	-	5.0974393	1.4718224	-1.0	-1.0
chr8	143490997	143491292	ENSG00000014164.6|ZC3H3|CSTF2T|CSTF2T	944	-	5.299012	1.2498324	-1.0	-1.0
chr8	143507522	143507702	ENSG00000014164.6|ZC3H3|CSTF2T|CSTF2T	953	-	5.444473	1.3297576	-1.0	-1.0
chr8	143466658	143466863	ENSG00000014164.6|ZC3H3|CSTF2T|CSTF2T	947	-	5.76359	1.273479	-1.0	-1.0
chr8	143504402	143505887	ENSG00000014164.6|ZC3H3|CSTF2T|CSTF2T	991	-	5.9208784	2.0258045	-1.0	-1.0
chr8	143485797	143486812	ENSG00000014164.6|ZC3H3|CSTF2T|CSTF2T	958	-	5.281008	1.3760545	-1.0	-1.0
chr8	143505902	143506467	ENSG00000014164.6|ZC3H3|CSTF2T|CSTF2T	963	-	5.9127836	1.4302082	-1.0	-1.0
chr8	143472719	143472824	ENSG00000014164.6|ZC3H3|CSTF2T|CSTF2T	902	-	2.928815	1.0092534	-1.0	-1.0
chr8	143482560	143482815	ENSG00000014164.6|ZC3H3|CSTF2T|CSTF2T	929	-	5.4648542	1.1499997	-1.0	-1.0
chr8	143495997	143496187	ENSG00000014164.6|ZC3H3|CSTF2T|CSTF2T	956	-	5.8619137	1.3563042	-1.0	-1.0
chr8	143517054	143517154	ENSG00000014164.6|ZC3H3|CSTF2T|CSTF2T	904	-	5.4183803	1.0173877	-1.0	-1.0
chr8	143497197	143497447	ENSG00000014164.6|ZC3H3|CSTF2T|CSTF2T	967	-	5.122376	1.484162	-1.0	-1.0
chr8	143485157	143485282	ENSG00000014164.6|ZC3H3|CSTF2T|CSTF2T	915	-	5.4814243	1.0688567	-1.0	-1.0
chr8	143502972	143503142	ENSG00000014164.6|ZC3H3|CSTF2T|CSTF2T	925	-	3.6422384	1.1228487	-1.0	-1.0
chr8	143525909	143526009	ENSG00000014164.6|ZC3H3|CSTF2T|CSTF2T	902	-	5.3915873	1.0083476	-1.0	-1.0
chr8	143470689	143471259	ENSG00000014164.6|ZC3H3|CSTF2T|CSTF2T	949	-	4.3832393	1.2966399	-1.0	-1.0
chr8	143534414	143534534	ENSG00000014164.6|ZC3H3|CSTF2T|CSTF2T	938	-	5.677478	1.2088187	-1.0	-1.0
chr8	143482925	143483165	ENSG00000014164.6|ZC3H3|CSTF2T|CSTF2T	928	-	5.5858827	1.1442169	-1.0	-1.0
chr8	143502292	143502547	ENSG00000014164.6|ZC3H3|CSTF2T|CSTF2T	960	-	5.096526	1.3984314	-1.0	-1.0
chr8	143470304	143470404	ENSG00000014164.6|ZC3H3|CSTF2T|CSTF2T	902	-	5.492134	1.0109599	-1.0	-1.0
chr8	143491327	143491637	ENSG00000014164.6|ZC3H3|CSTF2T|CSTF2T	922	-	5.4651074	1.1097835	-1.0	-1.0
chr8	143497062	143497167	ENSG00000014164.6|ZC3H3|CSTF2T|CSTF2T	917	-	5.5432262	1.0798123	-1.0	-1.0
chr8	143521644	143521859	ENSG00000014164.6|ZC3H3|CSTF2T|CSTF2T	929	-	5.622829	1.1487508	-1.0	-1.0
chr8	143526779	143526944	ENSG00000014164.6|ZC3H3|CSTF2T|CSTF2T	930	-	5.5953155	1.1524035	-1.0	-1.0
chr8	143489387	143489502	ENSG00000014164.6|ZC3H3|CSTF2T|CSTF2T	908	-	5.4415836	1.0374483	-1.0	-1.0
chr8	143484160	143484340	ENSG00000014164.6|ZC3H3|CSTF2T|CSTF2T	923	-	5.5607796	1.1160233	-1.0	-1.0
chr8	143532454	143532579	ENSG00000014164.6|ZC3H3|CSTF2T|CSTF2T	912	-	5.46161	1.0549182	-1.0	-1.0
chr8	143480535	143480725	ENSG00000014164.6|ZC3H3|CSTF2T|CSTF2T	923	-	5.549464	1.1140921	-1.0	-1.0
chr8	143488982	143489352	ENSG00000014164.6|ZC3H3|CSTF2T|CSTF2T	941	-	4.785261	1.2318821	-1.0	-1.0
chr8	143496592	143496717	ENSG00000014164.6|ZC3H3|CSTF2T|CSTF2T	938	-	4.29012	1.2059677	-1.0	-1.0
chr8	143468659	143468884	ENSG00000014164.6|ZC3H3|CSTF2T|CSTF2T	922	-	4.359926	1.1066047	-1.0	-1.0
chr8	143469774	143470269	ENSG00000014164.6|ZC3H3|CSTF2T|CSTF2T	965	-	4.7990236	1.4505664	-1.0	-1.0
chr8	143473014	143473589	ENSG00000014164.6|ZC3H3|CSTF2T|CSTF2T	973	-	5.49187	1.5656999	-1.0	-1.0
chr8	143494817	143495062	ENSG00000014164.6|ZC3H3|CSTF2T|CSTF2T	963	-	5.9211717	1.4269072	-1.0	-1.0
chr8	143490222	143490532	ENSG00000014164.6|ZC3H3|CSTF2T|CSTF2T	954	-	4.350729	1.3357501	-1.0	-1.0
chr8	143535334	143535584	ENSG00000014164.6|ZC3H3|CSTF2T|CSTF2T	948	-	5.7788763	1.2867275	-1.0	-1.0
chr8	143524144	143524279	ENSG00000014164.6|ZC3H3|CSTF2T|CSTF2T	913	-	5.494069	1.0622683	-1.0	-1.0
chr8	143499382	143499602	ENSG00000014164.6|ZC3H3|CSTF2T|CSTF2T	968	-	4.6886573	1.4971906	-1.0	-1.0
chr8	143467448	143467863	ENSG00000014164.6|ZC3H3|CSTF2T|CSTF2T	966	-	5.9528003	1.4628676	-1.0	-1.0
chr8	143496747	143496847	ENSG00000014164.6|ZC3H3|CSTF2T|CSTF2T	919	-	5.511059	1.0896233	-1.0	-1.0
chr8	143472089	143472584	ENSG00000014164.6|ZC3H3|CSTF2T|CSTF2T	962	-	5.027016	1.4248557	-1.0	-1.0
chr8	143472844	143472969	ENSG00000014164.6|ZC3H3|CSTF2T|CSTF2T	948	-	3.8002574	1.2822503	-1.0	-1.0
chr8	143474089	143475174	ENSG00000014164.6|ZC3H3|CSTF2T|CSTF2T	972	-	4.964974	1.5561006	-1.0	-1.0
chr8	143484395	143484496	ENSG00000014164.6|ZC3H3|CSTF2T|CSTF2T	909	-	5.505382	1.039793	-1.0	-1.0
chr8	143496872	143497002	ENSG00000014164.6|ZC3H3|CSTF2T|CSTF2T	939	-	5.6823936	1.2131304	-1.0	-1.0
chr8	143471869	143472064	ENSG00000014164.6|ZC3H3|CSTF2T|CSTF2T	925	-	5.3230124	1.1274681	-1.0	-1.0
chr8	143483235	143483335	ENSG00000014164.6|ZC3H3|CSTF2T|CSTF2T	906	-	5.42643	1.0255611	-1.0	-1.0
chr8	143501237	143501612	ENSG00000014164.6|ZC3H3|CSTF2T|CSTF2T	964	-	5.9339757	1.4424366	-1.0	-1.0
chr8	143523649	143523764	ENSG00000014164.6|ZC3H3|CSTF2T|CSTF2T	906	-	5.4430623	1.0269154	-1.0	-1.0
chr8	143485322	143485697	ENSG00000014164.6|ZC3H3|CSTF2T|CSTF2T	974	-	6.048621	1.579262	-1.0	-1.0
chr8	143521864	143522204	ENSG00000014164.6|ZC3H3|CSTF2T|CSTF2T	941	-	5.709266	1.2261345	-1.0	-1.0
chr8	143478825	143478995	ENSG00000014164.6|ZC3H3|CSTF2T|CSTF2T	936	-	5.424245	1.1910655	-1.0	-1.0
chr8	143497507	143497627	ENSG00000014164.6|ZC3H3|CSTF2T|CSTF2T	922	-	5.5368104	1.1057383	-1.0	-1.0
chr8	143473719	143474064	ENSG00000014164.6|ZC3H3|CSTF2T|CSTF2T	959	-	5.057433	1.3910332	-1.0	-1.0
chr8	143500617	143501027	ENSG00000014164.6|ZC3H3|CSTF2T|CSTF2T	982	-	6.208634	1.7518803	-1.0	-1.0
chr8	143501982	143502082	ENSG00000014164.6|ZC3H3|CSTF2T|CSTF2T	949	-	5.782969	1.2928288	-1.0	-1.0
chr8	143438637	143438757	ENSG00000014164.6|ZC3H3|CSTF2T|CSTF2T	909	-	5.4403534	1.040596	-1.0	-1.0
chr8	143533534	143533719	ENSG00000014164.6|ZC3H3|CSTF2T|CSTF2T	924	-	4.7193475	1.1195151	-1.0	-1.0
chr8	143523149	143523324	ENSG00000014164.6|ZC3H3|CSTF2T|CSTF2T	932	-	5.645113	1.1697761	-1.0	-1.0
chr8	143491922	143492767	ENSG00000014164.6|ZC3H3|CSTF2T|CSTF2T	950	-	5.028772	1.300356	-1.0	-1.0
chr8	143481200	143481420	ENSG00000014164.6|ZC3H3|CSTF2T|CSTF2T	949	-	5.7759976	1.2960562	-1.0	-1.0
chr8	143495412	143495597	ENSG00000014164.6|ZC3H3|CSTF2T|CSTF2T	934	-	5.64279	1.1818097	-1.0	-1.0
chr8	143476090	143476315	ENSG00000014164.6|ZC3H3|CSTF2T|CSTF2T	918	-	4.349875	1.087394	-1.0	-1.0
chr8	143469149	143469629	ENSG00000014164.6|ZC3H3|CSTF2T|CSTF2T	936	-	4.9770722	1.1971382	-1.0	-1.0
chr8	143477250	143477460	ENSG00000014164.6|ZC3H3|CSTF2T|CSTF2T	935	-	5.662824	1.1897507	-1.0	-1.0
chr8	143465275	143465380	ENSG00000014164.6|ZC3H3|CSTF2T|CSTF2T	911	-	5.4525447	1.0486581	-1.0	-1.0
chr8	143466428	143466573	ENSG00000014164.6|ZC3H3|CSTF2T|CSTF2T	920	-	5.5194764	1.0955257	-1.0	-1.0
chr8	143484982	143485152	ENSG00000014164.6|ZC3H3|CSTF2T|CSTF2T	937	-	5.6680307	1.2014048	-1.0	-1.0
chr8	143524984	143525139	ENSG00000014164.6|ZC3H3|CSTF2T|CSTF2T	915	-	5.512263	1.0680964	-1.0	-1.0
chr8	143509734	143509864	ENSG00000014164.6|ZC3H3|CSTF2T|CSTF2T	911	-	5.4731846	1.0482881	-1.0	-1.0
chr8	143495162	143495322	ENSG00000014164.6|ZC3H3|CSTF2T|CSTF2T	931	-	5.6172543	1.1631448	-1.0	-1.0
chr8	143503197	143503667	ENSG00000014164.6|ZC3H3|CSTF2T|CSTF2T	992	-	5.268073	2.0735052	-1.0	-1.0
chr8	143481890	143482165	ENSG00000014164.6|ZC3H3|CSTF2T|CSTF2T	961	-	4.9268703	1.4123577	-1.0	-1.0
chr8	143479540	143479880	ENSG00000014164.6|ZC3H3|CSTF2T|CSTF2T	927	-	5.609828	1.1387801	-1.0	-1.0
chr8	143477675	143477810	ENSG00000014164.6|ZC3H3|CSTF2T|CSTF2T	917	-	5.499653	1.0816473	-1.0	-1.0
chr8	143489827	143489977	ENSG00000014164.6|ZC3H3|CSTF2T|CSTF2T	936	-	5.6556406	1.1962433	-1.0	-1.0
chr8	143528639	143528829	ENSG00000014164.6|ZC3H3|CSTF2T|CSTF2T	943	-	5.774669	1.2447208	-1.0	-1.0
chr8	143475860	143476035	ENSG00000014164.6|ZC3H3|CSTF2T|CSTF2T	944	-	5.7487283	1.2480142	-1.0	-1.0
chr8	143488567	143488957	ENSG00000014164.6|ZC3H3|CSTF2T|CSTF2T	962	-	5.6730986	1.417145	-1.0	-1.0
chr8	143471524	143471854	ENSG00000014164.6|ZC3H3|CSTF2T|CSTF2T	964	-	5.1227603	1.4431499	-1.0	-1.0
chr8	143493222	143494292	ENSG00000014164.6|ZC3H3|CSTF2T|CSTF2T	958	-	5.1707306	1.377084	-1.0	-1.0
chr8	143531174	143531289	ENSG00000014164.6|ZC3H3|CSTF2T|CSTF2T	938	-	5.6707287	1.2105592	-1.0	-1.0
chr8	143528839	143529009	ENSG00000014164.6|ZC3H3|CSTF2T|CSTF2T	921	-	4.8195734	1.1019256	-1.0	-1.0
chr8	143532969	143533119	ENSG00000014164.6|ZC3H3|CSTF2T|CSTF2T	914	-	4.878624	1.0656079	-1.0	-1.0
chr8	143502167	143502267	ENSG00000014164.6|ZC3H3|CSTF2T|CSTF2T	906	-	5.42643	1.0255611	-1.0	-1.0
chr8	143529774	143529879	ENSG00000014164.6|ZC3H3|CSTF2T|CSTF2T	906	-	5.42643	1.0255611	-1.0	-1.0
chr8	143483345	143483460	ENSG00000014164.6|ZC3H3|CSTF2T|CSTF2T	927	-	5.6127195	1.1354189	-1.0	-1.0
chr8	143534764	143534964	ENSG00000014164.6|ZC3H3|CSTF2T|CSTF2T	973	-	6.0769563	1.568252	-1.0	-1.0
chr8	143489552	143489672	ENSG00000014164.6|ZC3H3|CSTF2T|CSTF2T	909	-	5.4412417	1.0392991	-1.0	-1.0
chr8	143498547	143498692	ENSG00000014164.6|ZC3H3|CSTF2T|CSTF2T	933	-	4.887961	1.1740075	-1.0	-1.0
chr8	143533264	143533389	ENSG00000014164.6|ZC3H3|CSTF2T|CSTF2T	913	-	5.4686956	1.0607699	-1.0	-1.0
chr8	143514794	143514914	ENSG00000014164.6|ZC3H3|CSTF2T|CSTF2T	913	-	5.4899435	1.0618737	-1.0	-1.0
chr8	143572665	143572775	ENSG00000204839.8|MROH6|CSTF2T|CSTF2T	905	-	5.421977	1.0201865	-1.0	-1.0
chr8	143582098	143582263	ENSG00000104529.17|EEF1D|CSTF2T|CSTF2T	938	-	3.8267589	1.2085605	-1.0	-1.0
chr8	143592942	143593874	ENSG00000104529.17|EEF1D|CSTF2T|CSTF2T	994	-	4.4841003	2.2252703	-1.0	-1.0
chr8	143585561	143585691	ENSG00000104529.17|EEF1D|CSTF2T|CSTF2T	931	-	2.7173645	1.162403	-1.0	-1.0
chr8	143588827	143589067	ENSG00000104529.17|EEF1D|CSTF2T|CSTF2T	962	-	3.3674536	1.4173478	-1.0	-1.0
chr8	143594071	143594415	ENSG00000104529.17|EEF1D|CSTF2T|CSTF2T	983	-	5.0377326	1.7698488	-1.0	-1.0
chr8	143590007	143590252	ENSG00000104529.17|EEF1D|CSTF2T|CSTF2T	986	-	4.9856524	1.8567196	-1.0	-1.0
chr8	143589227	143589327	ENSG00000104529.17|EEF1D|CSTF2T|CSTF2T	935	-	3.8355842	1.1902642	-1.0	-1.0
chr8	143589467	143589667	ENSG00000104529.17|EEF1D|CSTF2T|CSTF2T	959	-	5.3533845	1.3871928	-1.0	-1.0
chr8	143587063	143587268	ENSG00000104529.17|EEF1D|CSTF2T|CSTF2T	950	-	5.7893267	1.3030446	-1.0	-1.0
chr8	143596754	143596854	ENSG00000104529.17|EEF1D|CSTF2T|CSTF2T	996	-	4.9000244	2.444722	-1.0	-1.0
chr8	143591013	143591258	ENSG00000104529.17|EEF1D|CSTF2T|CSTF2T	982	-	4.8962855	1.7469102	-1.0	-1.0
chr8	143591258	143592083	ENSG00000104529.17|EEF1D|CSTF2T|CSTF2T	992	-	4.729008	2.1062925	-1.0	-1.0
chr8	143584936	143585091	ENSG00000104529.17|EEF1D|CSTF2T|CSTF2T	932	-	5.474291	1.1659995	-1.0	-1.0
chr8	143582863	143583053	ENSG00000104529.17|EEF1D|CSTF2T|CSTF2T	949	-	3.6036212	1.2958874	-1.0	-1.0
chr8	143587634	143588004	ENSG00000104529.17|EEF1D|CSTF2T|CSTF2T	958	-	4.0682473	1.379056	-1.0	-1.0
chr8	143594518	143594928	ENSG00000104529.17|EEF1D|CSTF2T|CSTF2T	995	-	4.608299	2.324448	-1.0	-1.0
chr8	143581763	143581973	ENSG00000104529.17|EEF1D|CSTF2T|CSTF2T	953	-	5.17591	1.3269647	-1.0	-1.0
chr8	143585436	143585556	ENSG00000104529.17|EEF1D|CSTF2T|CSTF2T	941	-	4.975255	1.2318133	-1.0	-1.0
chr8	143588084	143588827	ENSG00000104529.17|EEF1D|CSTF2T|CSTF2T	994	-	5.2993174	2.222919	-1.0	-1.0
chr8	143596087	143596754	ENSG00000104529.17|EEF1D|CSTF2T|CSTF2T	988	-	3.8347714	1.924658	-1.0	-1.0
chr8	143593874	143594071	ENSG00000104529.17|EEF1D|CSTF2T|CSTF2T	950	-	3.608465	1.2989479	-1.0	-1.0
chr8	143597009	143597354	ENSG00000104529.17|EEF1D|CSTF2T|CSTF2T	972	-	4.4993215	1.5605869	-1.0	-1.0
chr8	143595413	143596087	ENSG00000104529.17|EEF1D|CSTF2T|CSTF2T	996	-	4.8997436	2.3647068	-1.0	-1.0
chr8	143583403	143583708	ENSG00000104529.17|EEF1D|CSTF2T|CSTF2T	947	-	5.746358	1.2742953	-1.0	-1.0
chr8	143592646	143592942	ENSG00000104529.17|EEF1D|CSTF2T|CSTF2T	973	-	5.1831985	1.5710639	-1.0	-1.0
chr8	143585306	143585406	ENSG00000104529.17|EEF1D|CSTF2T|CSTF2T	906	-	5.42643	1.0255611	-1.0	-1.0
chr8	143582683	143582783	ENSG00000104529.17|EEF1D|CSTF2T|CSTF2T	911	-	5.4731846	1.0482881	-1.0	-1.0
chr8	143592169	143592646	ENSG00000104529.17|EEF1D|CSTF2T|CSTF2T	979	-	4.4504066	1.6746271	-1.0	-1.0
chr8	143584093	143584251	ENSG00000104529.17|EEF1D|CSTF2T|CSTF2T	932	-	5.6168895	1.1683371	-1.0	-1.0
chr8	143615080	143615180	ENSG00000104522.15|TSTA3|CSTF2T|CSTF2T	911	-	5.4525447	1.0486581	-1.0	-1.0
chr8	143652374	143652494	ENSG00000183309.11|ZNF623|CSTF2T|CSTF2T	923	+	4.6445093	1.1151177	-1.0	-1.0
chr8	143696055	143696460	ENSG00000181135.15|ZNF707|CSTF2T|CSTF2T	999	+	6.3544297	3.138556	-1.0	-1.0
chr8	143695560	143695800	ENSG00000181135.15|ZNF707|CSTF2T|CSTF2T	972	+	6.103966	1.555219	-1.0	-1.0
chr8	143696980	143697145	ENSG00000181135.15|ZNF707|CSTF2T|CSTF2T	917	+	5.5005193	1.0823472	-1.0	-1.0
chr8	143696153	143696458	ENSG00000181097.5|AC105219.1|CSTF2T|CSTF2T	1000	+	6.4888296	3.9978538	-1.0	-1.0
chr8	143696983	143697143	ENSG00000181097.5|AC105219.1|CSTF2T|CSTF2T	918	+	5.509929	1.0880948	-1.0	-1.0
chr8	143716953	143717133	ENSG00000181085.14|MAPK15|CSTF2T|CSTF2T	921	+	5.540626	1.1025208	-1.0	-1.0
chr8	143719552	143719732	ENSG00000181085.14|MAPK15|CSTF2T|CSTF2T	938	+	5.680793	1.2100013	-1.0	-1.0
chr8	143719807	143719937	ENSG00000181085.14|MAPK15|CSTF2T|CSTF2T	938	+	5.6706095	1.2059954	-1.0	-1.0
chr8	143717792	143717892	ENSG00000181085.14|MAPK15|CSTF2T|CSTF2T	904	+	5.4183803	1.0173877	-1.0	-1.0
chr8	143733427	143733682	ENSG00000180921.6|FAM83H|CSTF2T|CSTF2T	986	-	5.8925605	1.8442571	-1.0	-1.0
chr8	143724487	143724597	ENSG00000180921.6|FAM83H|CSTF2T|CSTF2T	908	-	5.4462895	1.0378361	-1.0	-1.0
chr8	143732267	143732817	ENSG00000180921.6|FAM83H|CSTF2T|CSTF2T	936	-	5.4598618	1.1934323	-1.0	-1.0
chr8	143731947	143732107	ENSG00000180921.6|FAM83H|CSTF2T|CSTF2T	922	-	4.9344645	1.1060505	-1.0	-1.0
chr8	143733107	143733382	ENSG00000180921.6|FAM83H|CSTF2T|CSTF2T	983	-	4.945299	1.7602477	-1.0	-1.0
chr8	143733690	143733801	ENSG00000180921.6|FAM83H|CSTF2T|CSTF2T	945	-	5.7414384	1.2567915	-1.0	-1.0
chr8	143731392	143731907	ENSG00000180921.6|FAM83H|CSTF2T|CSTF2T	949	-	5.1757884	1.2927538	-1.0	-1.0
chr8	143732962	143733102	ENSG00000180921.6|FAM83H|CSTF2T|CSTF2T	932	-	5.6330442	1.165289	-1.0	-1.0
chr8	143724297	143724422	ENSG00000180921.6|FAM83H|CSTF2T|CSTF2T	940	-	5.689816	1.2223743	-1.0	-1.0
chr8	143806489	143806589	ENSG00000180900.18|SCRIB|CSTF2T|CSTF2T	903	-	5.4050245	1.012881	-1.0	-1.0
chr8	143814293	143814443	ENSG00000180900.18|SCRIB|CSTF2T|CSTF2T	914	-	5.4918423	1.063972	-1.0	-1.0
chr8	143811665	143811905	ENSG00000180900.18|SCRIB|CSTF2T|CSTF2T	953	-	3.886111	1.3324355	-1.0	-1.0
chr8	143811450	143811625	ENSG00000180900.18|SCRIB|CSTF2T|CSTF2T	949	-	4.269136	1.290472	-1.0	-1.0
chr8	143805640	143805855	ENSG00000180900.18|SCRIB|CSTF2T|CSTF2T	984	-	5.9748054	1.8063862	-1.0	-1.0
chr8	143809768	143810313	ENSG00000180900.18|SCRIB|CSTF2T|CSTF2T	977	-	5.5249133	1.6319896	-1.0	-1.0
chr8	143805925	143806105	ENSG00000180900.18|SCRIB|CSTF2T|CSTF2T	924	-	5.5562572	1.1205419	-1.0	-1.0
chr8	143812160	143812260	ENSG00000180900.18|SCRIB|CSTF2T|CSTF2T	906	-	5.42643	1.0255611	-1.0	-1.0
chr8	143823135	143823260	ENSG00000179950.13|PUF60|CSTF2T|CSTF2T	906	-	5.429716	1.029119	-1.0	-1.0
chr8	143823457	143823637	ENSG00000179950.13|PUF60|CSTF2T|CSTF2T	961	-	5.90655	1.4044654	-1.0	-1.0
chr8	143823687	143823822	ENSG00000179950.13|PUF60|CSTF2T|CSTF2T	913	-	5.0150847	1.0606086	-1.0	-1.0
chr8	143822363	143822485	ENSG00000179950.13|PUF60|CSTF2T|CSTF2T	960	-	5.91025	1.3939143	-1.0	-1.0
chr8	143827871	143828036	ENSG00000179950.13|PUF60|CSTF2T|CSTF2T	923	-	3.253994	1.1147647	-1.0	-1.0
chr8	143823887	143824067	ENSG00000179950.13|PUF60|CSTF2T|CSTF2T	924	-	5.553869	1.1204337	-1.0	-1.0
chr8	143819612	143819747	ENSG00000179950.13|PUF60|CSTF2T|CSTF2T	924	-	3.3471503	1.1200635	-1.0	-1.0
chr8	143820117	143820227	ENSG00000179950.13|PUF60|CSTF2T|CSTF2T	909	-	3.0238054	1.0422287	-1.0	-1.0
chr8	143821988	143822093	ENSG00000179950.13|PUF60|CSTF2T|CSTF2T	913	-	5.4860086	1.062386	-1.0	-1.0
chr8	143828106	143828376	ENSG00000179950.13|PUF60|CSTF2T|CSTF2T	936	-	5.0963974	1.1908286	-1.0	-1.0
chr8	143829044	143829149	ENSG00000179950.13|PUF60|CSTF2T|CSTF2T	932	-	3.8010855	1.1652865	-1.0	-1.0
chr8	143824490	143824635	ENSG00000179950.13|PUF60|CSTF2T|CSTF2T	917	-	5.511894	1.082607	-1.0	-1.0
chr8	143824122	143824292	ENSG00000179950.13|PUF60|CSTF2T|CSTF2T	924	-	5.5871806	1.119132	-1.0	-1.0
chr8	143828561	143828716	ENSG00000179950.13|PUF60|CSTF2T|CSTF2T	932	-	4.12129	1.1646923	-1.0	-1.0
chr8	143826800	143826900	ENSG00000179950.13|PUF60|CSTF2T|CSTF2T	902	-	5.4130707	1.0094374	-1.0	-1.0
chr8	143828731	143828956	ENSG00000179950.13|PUF60|CSTF2T|CSTF2T	935	-	3.8298845	1.1850233	-1.0	-1.0
chr8	143827536	143827666	ENSG00000179950.13|PUF60|CSTF2T|CSTF2T	925	-	5.562601	1.124646	-1.0	-1.0
chr8	143873958	143874368	ENSG00000261150.2|EPPK1|CSTF2T|CSTF2T	957	-	4.855411	1.3700881	-1.0	-1.0
chr8	143875463	143875568	ENSG00000261150.2|EPPK1|CSTF2T|CSTF2T	927	-	5.5781026	1.1379704	-1.0	-1.0
chr8	143876058	143876228	ENSG00000261150.2|EPPK1|CSTF2T|CSTF2T	947	-	5.74292	1.2727351	-1.0	-1.0
chr8	143876238	143876733	ENSG00000261150.2|EPPK1|CSTF2T|CSTF2T	973	-	4.612829	1.5753623	-1.0	-1.0
chr8	143876918	143877448	ENSG00000261150.2|EPPK1|CSTF2T|CSTF2T	966	-	4.9859076	1.463194	-1.0	-1.0
chr8	143877583	143878437	ENSG00000261150.2|EPPK1|CSTF2T|CSTF2T	989	-	5.5872235	1.9677223	-1.0	-1.0
chr8	143873518	143873858	ENSG00000261150.2|EPPK1|CSTF2T|CSTF2T	957	-	5.0630403	1.3696538	-1.0	-1.0
chr8	143874588	143875443	ENSG00000261150.2|EPPK1|CSTF2T|CSTF2T	968	-	4.501504	1.5013984	-1.0	-1.0
chr8	143875678	143876038	ENSG00000261150.2|EPPK1|CSTF2T|CSTF2T	964	-	4.8624067	1.44509	-1.0	-1.0
chr8	143964724	143965079	ENSG00000178209.14|PLEC|CSTF2T|CSTF2T	969	-	5.2212834	1.5149556	-1.0	-1.0
chr8	143945187	143945292	ENSG00000178209.14|PLEC|CSTF2T|CSTF2T	912	-	5.4641953	1.0554457	-1.0	-1.0
chr8	143947182	143947487	ENSG00000178209.14|PLEC|CSTF2T|CSTF2T	933	-	5.6672177	1.1765567	-1.0	-1.0
chr8	143950022	143950183	ENSG00000178209.14|PLEC|CSTF2T|CSTF2T	960	-	5.9362216	1.401917	-1.0	-1.0
chr8	143957445	143957680	ENSG00000178209.14|PLEC|CSTF2T|CSTF2T	956	-	5.850349	1.3551866	-1.0	-1.0
chr8	143931196	143931351	ENSG00000178209.14|PLEC|CSTF2T|CSTF2T	919	-	5.514781	1.0930394	-1.0	-1.0
chr8	143954655	143954990	ENSG00000178209.14|PLEC|CSTF2T|CSTF2T	956	-	5.537204	1.3605688	-1.0	-1.0
chr8	143947767	143948212	ENSG00000178209.14|PLEC|CSTF2T|CSTF2T	974	-	5.9292927	1.5894496	-1.0	-1.0
chr8	143957905	143958005	ENSG00000178209.14|PLEC|CSTF2T|CSTF2T	909	-	5.4395733	1.039793	-1.0	-1.0
chr8	143969974	143970119	ENSG00000178209.14|PLEC|CSTF2T|CSTF2T	924	-	5.5691	1.1212095	-1.0	-1.0
chr8	143948937	143949297	ENSG00000178209.14|PLEC|CSTF2T|CSTF2T	950	-	5.181358	1.3049668	-1.0	-1.0
chr8	143944752	143945167	ENSG00000178209.14|PLEC|CSTF2T|CSTF2T	965	-	5.1901956	1.4539713	-1.0	-1.0
chr8	143973054	143973234	ENSG00000178209.14|PLEC|CSTF2T|CSTF2T	915	-	5.48204	1.0688959	-1.0	-1.0
chr8	143946547	143946782	ENSG00000178209.14|PLEC|CSTF2T|CSTF2T	995	-	6.7141433	2.2957165	-1.0	-1.0
chr8	143966399	143966524	ENSG00000178209.14|PLEC|CSTF2T|CSTF2T	919	-	5.5159106	1.0920688	-1.0	-1.0
chr8	143953551	143953721	ENSG00000178209.14|PLEC|CSTF2T|CSTF2T	923	-	5.545943	1.1138923	-1.0	-1.0
chr8	143928867	143929047	ENSG00000178209.14|PLEC|CSTF2T|CSTF2T	936	-	5.6587462	1.1944925	-1.0	-1.0
chr8	143966564	143966674	ENSG00000178209.14|PLEC|CSTF2T|CSTF2T	934	-	5.6448154	1.1778619	-1.0	-1.0
chr8	143950891	143951101	ENSG00000178209.14|PLEC|CSTF2T|CSTF2T	919	-	3.44096	1.0931108	-1.0	-1.0
chr8	143946792	143947112	ENSG00000178209.14|PLEC|CSTF2T|CSTF2T	950	-	4.688239	1.3031689	-1.0	-1.0
chr8	143949517	143949767	ENSG00000178209.14|PLEC|CSTF2T|CSTF2T	932	-	4.357256	1.1660155	-1.0	-1.0
chr8	143965354	143965499	ENSG00000178209.14|PLEC|CSTF2T|CSTF2T	910	-	5.4867897	1.0451512	-1.0	-1.0
chr8	143939479	143939590	ENSG00000178209.14|PLEC|CSTF2T|CSTF2T	953	-	5.819667	1.3233876	-1.0	-1.0
chr8	143945357	143945492	ENSG00000178209.14|PLEC|CSTF2T|CSTF2T	918	-	5.5245695	1.0877589	-1.0	-1.0
chr8	143952936	143953531	ENSG00000178209.14|PLEC|CSTF2T|CSTF2T	955	-	5.840627	1.3489145	-1.0	-1.0
chr8	143944188	143944358	ENSG00000178209.14|PLEC|CSTF2T|CSTF2T	946	-	5.479409	1.2711298	-1.0	-1.0
chr8	143943778	143943953	ENSG00000178209.14|PLEC|CSTF2T|CSTF2T	959	-	5.884585	1.3840781	-1.0	-1.0
chr8	143942524	143942739	ENSG00000178209.14|PLEC|CSTF2T|CSTF2T	992	-	4.553316	2.0708337	-1.0	-1.0
chr8	143957705	143957805	ENSG00000178209.14|PLEC|CSTF2T|CSTF2T	909	-	5.4395733	1.039793	-1.0	-1.0
chr8	143974589	143974759	ENSG00000178209.14|PLEC|CSTF2T|CSTF2T	932	-	5.631643	1.1668937	-1.0	-1.0
chr8	143958679	143958794	ENSG00000178209.14|PLEC|CSTF2T|CSTF2T	950	-	5.784498	1.2983184	-1.0	-1.0
chr8	143972144	143972319	ENSG00000178209.14|PLEC|CSTF2T|CSTF2T	923	-	5.55881	1.1107398	-1.0	-1.0
chr8	143945932	143946349	ENSG00000178209.14|PLEC|CSTF2T|CSTF2T	939	-	5.007724	1.2127821	-1.0	-1.0
chr8	143930671	143930851	ENSG00000178209.14|PLEC|CSTF2T|CSTF2T	963	-	5.494454	1.4345601	-1.0	-1.0
chr8	143943374	143943684	ENSG00000178209.14|PLEC|CSTF2T|CSTF2T	962	-	4.968622	1.417317	-1.0	-1.0
chr8	143972539	143972684	ENSG00000178209.14|PLEC|CSTF2T|CSTF2T	909	-	5.497241	1.040209	-1.0	-1.0
chr8	143939142	143939349	ENSG00000178209.14|PLEC|CSTF2T|CSTF2T	947	-	3.917301	1.2787827	-1.0	-1.0
chr8	143952081	143952276	ENSG00000178209.14|PLEC|CSTF2T|CSTF2T	961	-	5.959923	1.4057598	-1.0	-1.0
chr8	143945712	143945857	ENSG00000178209.14|PLEC|CSTF2T|CSTF2T	925	-	5.170703	1.1253213	-1.0	-1.0
chr8	143944468	143944647	ENSG00000178209.14|PLEC|CSTF2T|CSTF2T	931	-	5.6235986	1.1635722	-1.0	-1.0
chr8	143953920	143954640	ENSG00000178209.14|PLEC|CSTF2T|CSTF2T	959	-	5.7273817	1.3842225	-1.0	-1.0
chr8	143958355	143958594	ENSG00000178209.14|PLEC|CSTF2T|CSTF2T	968	-	6.0078707	1.4985584	-1.0	-1.0
chr8	143942969	143943329	ENSG00000178209.14|PLEC|CSTF2T|CSTF2T	945	-	5.4527845	1.2590586	-1.0	-1.0
chr8	143974219	143974319	ENSG00000178209.14|PLEC|CSTF2T|CSTF2T	911	-	5.4525447	1.0486581	-1.0	-1.0
chr8	143952356	143952896	ENSG00000178209.14|PLEC|CSTF2T|CSTF2T	981	-	5.9873924	1.7201666	-1.0	-1.0
chr8	143939590	143940335	ENSG00000178209.14|PLEC|CSTF2T|CSTF2T	970	-	4.7993836	1.5264376	-1.0	-1.0
chr8	143948327	143948852	ENSG00000178209.14|PLEC|CSTF2T|CSTF2T	976	-	5.5550895	1.6258781	-1.0	-1.0
chr8	143933401	143933501	ENSG00000178209.14|PLEC|CSTF2T|CSTF2T	911	-	5.4525447	1.0486581	-1.0	-1.0
chr8	143971274	143971839	ENSG00000178209.14|PLEC|CSTF2T|CSTF2T	947	-	5.7516484	1.2732521	-1.0	-1.0
chr8	143965919	143966269	ENSG00000178209.14|PLEC|CSTF2T|CSTF2T	946	-	5.1115093	1.2694861	-1.0	-1.0
chr8	143943958	143944183	ENSG00000178209.14|PLEC|CSTF2T|CSTF2T	993	-	6.6046686	2.163146	-1.0	-1.0
chr8	143940335	143942391	ENSG00000178209.14|PLEC|CSTF2T|CSTF2T	981	-	4.9583945	1.711901	-1.0	-1.0
chr8	143942391	143942524	ENSG00000178209.14|PLEC|CSTF2T|CSTF2T	992	-	4.943466	2.1110427	-1.0	-1.0
chr8	143951446	143952076	ENSG00000178209.14|PLEC|CSTF2T|CSTF2T	974	-	5.5917635	1.5877997	-1.0	-1.0
chr8	143972799	143972974	ENSG00000178209.14|PLEC|CSTF2T|CSTF2T	927	-	5.6239796	1.1350545	-1.0	-1.0
chr8	143945507	143945697	ENSG00000178209.14|PLEC|CSTF2T|CSTF2T	923	-	3.5736198	1.1108721	-1.0	-1.0
chr8	143958215	143958335	ENSG00000178209.14|PLEC|CSTF2T|CSTF2T	923	-	5.5543995	1.1108404	-1.0	-1.0
chr8	143938727	143939057	ENSG00000178209.14|PLEC|CSTF2T|CSTF2T	968	-	6.006442	1.4945179	-1.0	-1.0
chr8	143950183	143950338	ENSG00000178209.14|PLEC|CSTF2T|CSTF2T	923	-	5.5611076	1.1150179	-1.0	-1.0
chr8	143942794	143942914	ENSG00000178209.14|PLEC|CSTF2T|CSTF2T	932	-	5.768705	1.1691805	-1.0	-1.0
chr8	143945190	143945279	ENSG00000207574.1|MIR661|CSTF2T|CSTF2T	902	-	5.3915873	1.0083476	-1.0	-1.0
chr8	143991304	143991659	ENSG00000178719.16|GRINA|CSTF2T|CSTF2T	948	+	2.5493677	1.287636	-1.0	-1.0
chr8	144055984	144056139	ENSG00000178814.16|OPLAH|CSTF2T|CSTF2T	931	-	5.6342936	1.1584852	-1.0	-1.0
chr8	144052598	144052758	ENSG00000178814.16|OPLAH|CSTF2T|CSTF2T	951	-	3.968263	1.3077507	-1.0	-1.0
chr8	144053393	144054560	ENSG00000178814.16|OPLAH|CSTF2T|CSTF2T	988	-	4.709363	1.9240311	-1.0	-1.0
chr8	144056755	144056890	ENSG00000178814.16|OPLAH|CSTF2T|CSTF2T	944	-	3.9354692	1.2549238	-1.0	-1.0
chr8	144052326	144052448	ENSG00000178814.16|OPLAH|CSTF2T|CSTF2T	983	-	2.5904922	1.7738382	-1.0	-1.0
chr8	144053177	144053312	ENSG00000178814.16|OPLAH|CSTF2T|CSTF2T	940	-	3.4094636	1.2230794	-1.0	-1.0
chr8	144055189	144055519	ENSG00000178814.16|OPLAH|CSTF2T|CSTF2T	988	-	6.0314565	1.9327037	-1.0	-1.0
chr8	144052900	144052982	ENSG00000178814.16|OPLAH|CSTF2T|CSTF2T	952	-	4.1863713	1.3169184	-1.0	-1.0
chr8	144051477	144051728	ENSG00000178814.16|OPLAH|CSTF2T|CSTF2T	960	-	5.891463	1.3959136	-1.0	-1.0
chr8	144055554	144055704	ENSG00000178814.16|OPLAH|CSTF2T|CSTF2T	919	-	4.418713	1.0890515	-1.0	-1.0
chr8	144083494	144083679	ENSG00000197858.10|GPAA1|CSTF2T|CSTF2T	971	+	4.7989492	1.5392047	-1.0	-1.0
chr8	144095341	144095876	ENSG00000179091.4|CYC1|CSTF2T|CSTF2T	976	+	3.44016	1.6255785	-1.0	-1.0
chr8	144096491	144096596	ENSG00000179091.4|CYC1|CSTF2T|CSTF2T	913	+	5.4690967	1.0589871	-1.0	-1.0
chr8	144107725	144107862	ENSG00000179698.13|WDR97|CSTF2T|CSTF2T	964	+	5.948318	1.4482013	-1.0	-1.0
chr8	144199775	144199965	ENSG00000179832.17|MROH1|CSTF2T|CSTF2T	958	+	5.8611474	1.3717518	-1.0	-1.0
chr8	144218074	144218199	ENSG00000179832.17|MROH1|CSTF2T|CSTF2T	930	+	5.601331	1.1527658	-1.0	-1.0
chr8	144218214	144218634	ENSG00000179832.17|MROH1|CSTF2T|CSTF2T	962	+	5.089109	1.4148623	-1.0	-1.0
chr8	144187838	144188008	ENSG00000179832.17|MROH1|CSTF2T|CSTF2T	910	+	5.4555044	1.0438179	-1.0	-1.0
chr8	144203234	144203754	ENSG00000179832.17|MROH1|CSTF2T|CSTF2T	993	+	6.4404726	2.1568449	-1.0	-1.0
chr8	144185823	144186018	ENSG00000179832.17|MROH1|CSTF2T|CSTF2T	977	+	6.192142	1.6387604	-1.0	-1.0
chr8	144257840	144257940	ENSG00000179832.17|MROH1|CSTF2T|CSTF2T	916	+	5.49862	1.0781813	-1.0	-1.0
chr8	144258305	144258535	ENSG00000179832.17|MROH1|CSTF2T|CSTF2T	946	+	5.7706895	1.2652688	-1.0	-1.0
chr8	144220024	144220214	ENSG00000179832.17|MROH1|CSTF2T|CSTF2T	956	+	5.943106	1.3524176	-1.0	-1.0
chr8	144257170	144257365	ENSG00000179832.17|MROH1|CSTF2T|CSTF2T	957	+	4.0913777	1.3642749	-1.0	-1.0
chr8	144167453	144167723	ENSG00000179832.17|MROH1|CSTF2T|CSTF2T	976	+	5.046462	1.6264964	-1.0	-1.0
chr8	144148712	144148809	ENSG00000179832.17|MROH1|CSTF2T|CSTF2T	913	+	5.4860086	1.062386	-1.0	-1.0
chr8	144249304	144249409	ENSG00000179832.17|MROH1|CSTF2T|CSTF2T	904	+	5.431699	1.0182164	-1.0	-1.0
chr8	144217769	144217964	ENSG00000179832.17|MROH1|CSTF2T|CSTF2T	935	+	5.6609926	1.1854751	-1.0	-1.0
chr8	144201969	144202984	ENSG00000179832.17|MROH1|CSTF2T|CSTF2T	982	+	5.9367495	1.7336192	-1.0	-1.0
chr8	144178950	144179090	ENSG00000179832.17|MROH1|CSTF2T|CSTF2T	911	+	5.456016	1.052137	-1.0	-1.0
chr8	144181633	144181783	ENSG00000179832.17|MROH1|CSTF2T|CSTF2T	910	+	5.535454	1.0461048	-1.0	-1.0
chr8	144214514	144214639	ENSG00000179832.17|MROH1|CSTF2T|CSTF2T	909	+	5.4395733	1.039793	-1.0	-1.0
chr8	144219239	144219934	ENSG00000179832.17|MROH1|CSTF2T|CSTF2T	974	+	5.759762	1.5770049	-1.0	-1.0
chr8	144222218	144222318	ENSG00000179832.17|MROH1|CSTF2T|CSTF2T	902	+	5.3915873	1.0083476	-1.0	-1.0
chr8	144166653	144166818	ENSG00000179832.17|MROH1|CSTF2T|CSTF2T	928	+	4.3295617	1.1428127	-1.0	-1.0
chr8	144246695	144246885	ENSG00000179832.17|MROH1|CSTF2T|CSTF2T	957	+	5.855123	1.3632269	-1.0	-1.0
chr8	144259419	144259524	ENSG00000179832.17|MROH1|CSTF2T|CSTF2T	909	+	5.4395733	1.039793	-1.0	-1.0
chr8	144218754	144218949	ENSG00000179832.17|MROH1|CSTF2T|CSTF2T	970	+	6.0304313	1.5292504	-1.0	-1.0
chr8	144255725	144255880	ENSG00000179832.17|MROH1|CSTF2T|CSTF2T	926	+	5.6091604	1.1308173	-1.0	-1.0
chr8	144255960	144256085	ENSG00000179832.17|MROH1|CSTF2T|CSTF2T	917	+	5.5088897	1.0807455	-1.0	-1.0
chr8	144247839	144247969	ENSG00000179832.17|MROH1|CSTF2T|CSTF2T	919	+	5.526266	1.0902379	-1.0	-1.0
chr8	144266714	144266814	ENSG00000260428.2|SCX|CSTF2T|CSTF2T	911	+	5.4731846	1.0482881	-1.0	-1.0
chr8	144271326	144271491	ENSG00000261236.7|BOP1|CSTF2T|CSTF2T	925	-	5.578536	1.1273738	-1.0	-1.0
chr8	144274161	144274261	ENSG00000261236.7|BOP1|CSTF2T|CSTF2T	903	-	5.4050245	1.0129204	-1.0	-1.0
chr8	144275771	144275881	ENSG00000261236.7|BOP1|CSTF2T|CSTF2T	917	-	5.5308766	1.0833731	-1.0	-1.0
chr8	144309033	144309138	ENSG00000185122.10|HSF1|CSTF2T|CSTF2T	932	+	5.6214604	1.1668735	-1.0	-1.0
chr8	144307835	144307940	ENSG00000185122.10|HSF1|CSTF2T|CSTF2T	911	+	5.4731846	1.0482881	-1.0	-1.0
chr8	144325168	144325393	ENSG00000185000.11|DGAT1|CSTF2T|CSTF2T	934	-	5.539753	1.179906	-1.0	-1.0
chr8	144322993	144323803	ENSG00000185000.11|DGAT1|CSTF2T|CSTF2T	974	-	5.2183213	1.5863389	-1.0	-1.0
chr8	144321578	144321713	ENSG00000185000.11|DGAT1|CSTF2T|CSTF2T	954	-	5.847796	1.341218	-1.0	-1.0
chr8	144320328	144320428	ENSG00000185000.11|DGAT1|CSTF2T|CSTF2T	919	-	5.511059	1.0896233	-1.0	-1.0
chr8	144322088	144322828	ENSG00000185000.11|DGAT1|CSTF2T|CSTF2T	969	-	5.529264	1.5042614	-1.0	-1.0
chr8	144322833	144322983	ENSG00000185000.11|DGAT1|CSTF2T|CSTF2T	957	-	5.1846476	1.3644196	-1.0	-1.0
chr8	144324473	144324738	ENSG00000185000.11|DGAT1|CSTF2T|CSTF2T	965	-	4.8723364	1.4547431	-1.0	-1.0
chr8	144321408	144321573	ENSG00000185000.11|DGAT1|CSTF2T|CSTF2T	986	-	6.359485	1.8557025	-1.0	-1.0
chr8	144319068	144319438	ENSG00000185000.11|DGAT1|CSTF2T|CSTF2T	935	-	4.7565656	1.1867908	-1.0	-1.0
chr8	144325908	144326408	ENSG00000185000.11|DGAT1|CSTF2T|CSTF2T	972	-	5.904614	1.5514761	-1.0	-1.0
chr8	144319583	144319893	ENSG00000185000.11|DGAT1|CSTF2T|CSTF2T	942	-	5.5779486	1.2345717	-1.0	-1.0
chr8	144321728	144322083	ENSG00000185000.11|DGAT1|CSTF2T|CSTF2T	938	-	4.332166	1.208734	-1.0	-1.0
chr8	144320718	144321058	ENSG00000185000.11|DGAT1|CSTF2T|CSTF2T	983	-	6.2162294	1.7661583	-1.0	-1.0
chr8	144325433	144325833	ENSG00000185000.11|DGAT1|CSTF2T|CSTF2T	955	-	4.8007503	1.3513218	-1.0	-1.0
chr8	144323908	144324043	ENSG00000185000.11|DGAT1|CSTF2T|CSTF2T	913	-	3.6505384	1.058556	-1.0	-1.0
chr8	144398132	144398301	ENSG00000071894.16|CPSF1|CSTF2T|CSTF2T	999	-	5.316557	3.1289518	-1.0	-1.0
chr8	144412951	144413086	ENSG00000147804.9|SLC39A4|CSTF2T|CSTF2T	913	-	5.6100044	1.0626136	-1.0	-1.0
chr8	144425165	144425375	ENSG00000160948.13|VPS28|CSTF2T|CSTF2T	952	-	3.6559415	1.3198873	-1.0	-1.0
chr8	144425525	144425690	ENSG00000160948.13|VPS28|CSTF2T|CSTF2T	962	-	5.9764123	1.4235083	-1.0	-1.0
chr8	144463446	144463811	ENSG00000187954.12|CYHR1|CSTF2T|CSTF2T	957	-	5.382233	1.3617244	-1.0	-1.0
chr8	144461988	144462282	ENSG00000187954.12|CYHR1|CSTF2T|CSTF2T	961	-	4.0194035	1.4035095	-1.0	-1.0
chr8	144457156	144457928	ENSG00000187954.12|CYHR1|CSTF2T|CSTF2T	992	-	3.8475008	2.121077	-1.0	-1.0
chr8	144463086	144463326	ENSG00000187954.12|CYHR1|CSTF2T|CSTF2T	946	-	5.7650414	1.2675939	-1.0	-1.0
chr8	144454131	144454791	ENSG00000187954.12|CYHR1|CSTF2T|CSTF2T	979	-	4.6365886	1.6747192	-1.0	-1.0
chr8	144455226	144456896	ENSG00000187954.12|CYHR1|CSTF2T|CSTF2T	995	-	4.5186276	2.263713	-1.0	-1.0
chr8	144457928	144459478	ENSG00000187954.12|CYHR1|CSTF2T|CSTF2T	993	-	4.4799542	2.1379347	-1.0	-1.0
chr8	144462282	144462861	ENSG00000187954.12|CYHR1|CSTF2T|CSTF2T	976	-	4.0376644	1.6132923	-1.0	-1.0
chr8	144462861	144462981	ENSG00000187954.12|CYHR1|CSTF2T|CSTF2T	957	-	3.986574	1.3677433	-1.0	-1.0
chr8	144453446	144453566	ENSG00000187954.12|CYHR1|CSTF2T|CSTF2T	915	-	5.528761	1.0691622	-1.0	-1.0
chr8	144459483	144460688	ENSG00000187954.12|CYHR1|CSTF2T|CSTF2T	983	-	4.0477777	1.7758268	-1.0	-1.0
chr8	144461778	144461978	ENSG00000187954.12|CYHR1|CSTF2T|CSTF2T	936	-	2.9815233	1.1966416	-1.0	-1.0
chr8	144460823	144461743	ENSG00000187954.12|CYHR1|CSTF2T|CSTF2T	981	-	3.9204192	1.7248259	-1.0	-1.0
chr8	144453641	144454111	ENSG00000187954.12|CYHR1|CSTF2T|CSTF2T	975	-	5.754361	1.6050012	-1.0	-1.0
chr8	144464186	144464371	ENSG00000187954.12|CYHR1|CSTF2T|CSTF2T	945	-	4.067905	1.2628123	-1.0	-1.0
chr8	144454801	144455121	ENSG00000187954.12|CYHR1|CSTF2T|CSTF2T	973	-	4.3946056	1.568028	-1.0	-1.0
chr8	144468439	144468535	ENSG00000167702.11|KIFC2|CSTF2T|CSTF2T	913	+	3.65637	1.062377	-1.0	-1.0
chr8	144466042	144466257	ENSG00000167702.11|KIFC2|CSTF2T|CSTF2T	958	+	3.577252	1.3814133	-1.0	-1.0
chr8	144498110	144498210	ENSG00000160972.9|PPP1R16A|CSTF2T|CSTF2T	902	+	5.4130707	1.0094374	-1.0	-1.0
chr8	144498405	144498600	ENSG00000160972.9|PPP1R16A|CSTF2T|CSTF2T	921	+	5.5265017	1.1019734	-1.0	-1.0
chr8	144504625	144504785	ENSG00000255182.2|AC084125.2|CSTF2T|CSTF2T	930	-	5.613502	1.1521255	-1.0	-1.0
chr8	144504105	144504205	ENSG00000255182.2|AC084125.2|CSTF2T|CSTF2T	902	-	5.4467096	1.0068235	-1.0	-1.0
chr8	144505138	144505371	ENSG00000255182.2|AC084125.2|CSTF2T|CSTF2T	958	-	5.873274	1.3745337	-1.0	-1.0
chr8	144503845	144503965	ENSG00000255182.2|AC084125.2|CSTF2T|CSTF2T	922	-	5.547735	1.1052742	-1.0	-1.0
chr8	144513417	144513582	ENSG00000265393.1|AC084125.4|CSTF2T|CSTF2T	930	+	5.6707306	1.1563853	-1.0	-1.0
chr8	144515647	144515747	ENSG00000160957.12|RECQL4|CSTF2T|CSTF2T	902	-	5.3915873	1.0083476	-1.0	-1.0
chr8	144518675	144518780	ENSG00000160959.7|LRRC14|CSTF2T|CSTF2T	906	+	5.4431276	1.0288627	-1.0	-1.0
chr8	144518540	144518650	ENSG00000160959.7|LRRC14|CSTF2T|CSTF2T	904	+	5.4405775	1.0175488	-1.0	-1.0
chr8	144518041	144518311	ENSG00000160959.7|LRRC14|CSTF2T|CSTF2T	966	+	5.9763513	1.465579	-1.0	-1.0
chr8	144518415	144518525	ENSG00000160959.7|LRRC14|CSTF2T|CSTF2T	942	+	5.7576585	1.237217	-1.0	-1.0
chr8	144524315	144524415	ENSG00000160959.7|LRRC14|CSTF2T|CSTF2T	906	+	5.4600987	1.0264009	-1.0	-1.0
chr8	144519095	144519245	ENSG00000160959.7|LRRC14|CSTF2T|CSTF2T	903	+	5.4090476	1.011179	-1.0	-1.0
chr8	144525833	144525998	ENSG00000254402.6|LRRC24|CSTF2T|CSTF2T	936	-	5.647431	1.1905322	-1.0	-1.0
chr8	144525548	144525708	ENSG00000254402.6|LRRC24|CSTF2T|CSTF2T	910	-	5.4500475	1.0453694	-1.0	-1.0
chr8	144526048	144526343	ENSG00000254402.6|LRRC24|CSTF2T|CSTF2T	989	-	6.4264493	1.975179	-1.0	-1.0
chr8	144526743	144526848	ENSG00000254402.6|LRRC24|CSTF2T|CSTF2T	940	-	5.698845	1.2231445	-1.0	-1.0
chr8	144525183	144525303	ENSG00000254402.6|LRRC24|CSTF2T|CSTF2T	937	-	5.6586385	1.200206	-1.0	-1.0
chr8	144526348	144526568	ENSG00000254402.6|LRRC24|CSTF2T|CSTF2T	941	-	4.113948	1.2316911	-1.0	-1.0
chr8	144528157	144528262	ENSG00000213563.6|C8orf82|CSTF2T|CSTF2T	902	-	5.3915873	1.0083476	-1.0	-1.0
chr8	144528835	144529080	ENSG00000213563.6|C8orf82|CSTF2T|CSTF2T	920	-	5.241616	1.0978496	-1.0	-1.0
chr8	144526047	144526342	ENSG00000213563.6|C8orf82|CSTF2T|CSTF2T	989	-	6.428228	1.9755936	-1.0	-1.0
chr8	144525827	144525997	ENSG00000213563.6|C8orf82|CSTF2T|CSTF2T	934	-	5.631589	1.1796496	-1.0	-1.0
chr8	144528556	144528716	ENSG00000213563.6|C8orf82|CSTF2T|CSTF2T	998	-	7.008935	2.6792688	-1.0	-1.0
chr8	144526897	144527007	ENSG00000213563.6|C8orf82|CSTF2T|CSTF2T	917	-	5.5092835	1.0804724	-1.0	-1.0
chr8	144526347	144526522	ENSG00000213563.6|C8orf82|CSTF2T|CSTF2T	948	-	4.333229	1.2806418	-1.0	-1.0
chr8	144528267	144528556	ENSG00000213563.6|C8orf82|CSTF2T|CSTF2T	962	-	5.9024496	1.4166663	-1.0	-1.0
chr8	144526742	144526847	ENSG00000213563.6|C8orf82|CSTF2T|CSTF2T	944	-	5.7283134	1.2489415	-1.0	-1.0
chr8	144755246	144755356	ENSG00000198169.8|ZNF251|CSTF2T|CSTF2T	916	-	3.666703	1.0754834	-1.0	-1.0
chr8	144742347	144742452	ENSG00000198169.8|ZNF251|CSTF2T|CSTF2T	909	-	5.4395733	1.039793	-1.0	-1.0
chr8	144791562	144791782	ENSG00000161016.17|RPL8|CSTF2T|CSTF2T	980	-	3.641595	1.7020583	-1.0	-1.0
chr8	144790162	144790262	ENSG00000161016.17|RPL8|CSTF2T|CSTF2T	938	-	5.702355	1.2063717	-1.0	-1.0
chr8	144790047	144790152	ENSG00000161016.17|RPL8|CSTF2T|CSTF2T	921	-	5.5281196	1.1010053	-1.0	-1.0
chr8	144790474	144790694	ENSG00000161016.17|RPL8|CSTF2T|CSTF2T	983	-	5.5778327	1.7761056	-1.0	-1.0
chr8	144849833	144850018	ENSG00000170619.9|COMMD5|CSTF2T|CSTF2T	927	-	5.5949407	1.1367214	-1.0	-1.0
chr9	21837	21947	ENSG00000181404.15|WASHC1|CSTF2T|CSTF2T	938	-	3.8695068	1.20426	-1.0	-1.0
chr9	303761	303981	ENSG00000107099.15|DOCK8|CSTF2T|CSTF2T	998	+	6.9923477	2.7394316	-1.0	-1.0
chr9	2017864	2017984	ENSG00000080503.22|SMARCA2|CSTF2T|CSTF2T	916	+	5.5265894	1.07784	-1.0	-1.0
chr9	2015970	2016075	ENSG00000080503.22|SMARCA2|CSTF2T|CSTF2T	909	+	5.4395733	1.039793	-1.0	-1.0
chr9	2017446	2017726	ENSG00000080503.22|SMARCA2|CSTF2T|CSTF2T	966	+	5.070899	1.473044	-1.0	-1.0
chr9	2017222	2017411	ENSG00000080503.22|SMARCA2|CSTF2T|CSTF2T	930	+	5.6367702	1.1568097	-1.0	-1.0
chr9	2016594	2016789	ENSG00000080503.22|SMARCA2|CSTF2T|CSTF2T	985	+	6.336851	1.8320822	-1.0	-1.0
chr9	3423426	3423621	ENSG00000080298.15|RFX3|CSTF2T|CSTF2T	964	-	5.967754	1.4388984	-1.0	-1.0
chr9	3532347	3532542	ENSG00000232104.3|RFX3-AS1|CSTF2T|CSTF2T	985	+	5.415736	1.8233365	-1.0	-1.0
chr9	4740605	4740800	ENSG00000147853.16|AK3|CSTF2T|CSTF2T	967	-	3.5438006	1.4790106	-1.0	-1.0
chr9	4793457	4793602	ENSG00000120158.11|RCL1|CSTF2T|CSTF2T	930	+	5.609991	1.1542405	-1.0	-1.0
chr9	4805627	4805727	ENSG00000120158.11|RCL1|CSTF2T|CSTF2T	902	+	5.4130707	1.0094374	-1.0	-1.0
chr9	4818382	4818547	ENSG00000120158.11|RCL1|CSTF2T|CSTF2T	944	+	5.725013	1.2519003	-1.0	-1.0
chr9	4804267	4804392	ENSG00000120158.11|RCL1|CSTF2T|CSTF2T	922	+	5.5426064	1.10695	-1.0	-1.0
chr9	5030751	5030851	ENSG00000096968.13|JAK2|CSTF2T|CSTF2T	939	+	3.8377244	1.2177678	-1.0	-1.0
chr9	5076440	5076640	ENSG00000096968.13|JAK2|CSTF2T|CSTF2T	994	+	6.654811	2.2164166	-1.0	-1.0
chr9	5953170	5953395	ENSG00000183354.11|KIAA2026|CSTF2T|CSTF2T	991	-	6.4717116	2.0292532	-1.0	-1.0
chr9	6893174	6893404	ENSG00000107077.18|KDM4C|CSTF2T|CSTF2T	987	+	4.9508214	1.8714471	-1.0	-1.0
chr9	6893474	6893624	ENSG00000107077.18|KDM4C|CSTF2T|CSTF2T	906	+	5.4198513	1.0252641	-1.0	-1.0
chr9	14620317	14620427	ENSG00000175893.11|ZDHHC21|CSTF2T|CSTF2T	909	-	5.4395733	1.039793	-1.0	-1.0
chr9	19231133	19231278	ENSG00000137145.20|DENND4C|CSTF2T|CSTF2T	902	+	5.3949466	1.0094908	-1.0	-1.0
chr9	19230933	19231033	ENSG00000137145.20|DENND4C|CSTF2T|CSTF2T	927	+	5.5982494	1.1382673	-1.0	-1.0
chr9	19238903	19239073	ENSG00000137145.20|DENND4C|CSTF2T|CSTF2T	912	+	5.524008	1.0566245	-1.0	-1.0
chr9	27509268	27509493	ENSG00000120162.9|MOB3B|CSTF2T|CSTF2T	981	-	5.4948087	1.7165704	-1.0	-1.0
chr9	27528943	27529123	ENSG00000120162.9|MOB3B|CSTF2T|CSTF2T	937	-	5.6591425	1.1981026	-1.0	-1.0
chr9	27511118	27511273	ENSG00000120162.9|MOB3B|CSTF2T|CSTF2T	931	-	5.617322	1.1633238	-1.0	-1.0
chr9	27528233	27528338	ENSG00000120162.9|MOB3B|CSTF2T|CSTF2T	906	-	5.4600987	1.0264009	-1.0	-1.0
chr9	33112566	33112671	ENSG00000086062.12|B4GALT1|CSTF2T|CSTF2T	922	-	5.55884	1.1066757	-1.0	-1.0
chr9	33111976	33112146	ENSG00000086062.12|B4GALT1|CSTF2T|CSTF2T	920	-	2.1000602	1.0991449	-1.0	-1.0
chr9	33818139	33818554	ENSG00000107341.4|UBE2R2|CSTF2T|CSTF2T	976	+	5.143631	1.6276916	-1.0	-1.0
chr9	33981687	33981787	ENSG00000137073.21|UBAP2|CSTF2T|CSTF2T	925	-	5.744305	1.1220715	-1.0	-1.0
chr9	34220692	34220887	ENSG00000165006.13|UBAP1|CSTF2T|CSTF2T	965	+	4.447678	1.4603298	-1.0	-1.0
chr9	34220070	34220438	ENSG00000165006.13|UBAP1|CSTF2T|CSTF2T	992	+	6.179706	2.1099873	-1.0	-1.0
chr9	34220592	34220692	ENSG00000165006.13|UBAP1|CSTF2T|CSTF2T	909	+	5.4395733	1.039793	-1.0	-1.0
chr9	34219420	34219695	ENSG00000165006.13|UBAP1|CSTF2T|CSTF2T	950	+	4.260917	1.3042223	-1.0	-1.0
chr9	34218400	34218660	ENSG00000165006.13|UBAP1|CSTF2T|CSTF2T	927	+	5.4492536	1.1345731	-1.0	-1.0
chr9	34179240	34179750	ENSG00000165006.13|UBAP1|CSTF2T|CSTF2T	977	+	3.6949265	1.6393489	-1.0	-1.0
chr9	34219050	34219200	ENSG00000165006.13|UBAP1|CSTF2T|CSTF2T	928	+	5.58716	1.139776	-1.0	-1.0
chr9	34215955	34216085	ENSG00000165006.13|UBAP1|CSTF2T|CSTF2T	928	+	5.226724	1.1448135	-1.0	-1.0
chr9	34457189	34457904	ENSG00000164970.14|FAM219A|CSTF2T|CSTF2T	956	-	5.2241006	1.3569998	-1.0	-1.0
chr9	34451909	34452139	ENSG00000164970.14|FAM219A|CSTF2T|CSTF2T	984	-	3.6909635	1.7944195	-1.0	-1.0
chr9	34451744	34451884	ENSG00000164970.14|FAM219A|CSTF2T|CSTF2T	930	-	5.60489	1.1564797	-1.0	-1.0
chr9	34399858	34400028	ENSG00000164970.14|FAM219A|CSTF2T|CSTF2T	927	-	4.6234217	1.1367697	-1.0	-1.0
chr9	34458019	34458203	ENSG00000164970.14|FAM219A|CSTF2T|CSTF2T	958	-	4.4724445	1.3749841	-1.0	-1.0
chr9	34635036	34635171	ENSG00000147955.16|SIGMAR1|CSTF2T|CSTF2T	935	-	5.64919	1.1856855	-1.0	-1.0
chr9	34652436	34652826	ENSG00000258728.1|AL162231.3|CSTF2T|CSTF2T	961	+	5.926462	1.4068657	-1.0	-1.0
chr9	34652196	34652391	ENSG00000258728.1|AL162231.3|CSTF2T|CSTF2T	937	+	4.6693997	1.1980308	-1.0	-1.0
chr9	34654586	34654901	ENSG00000258728.1|AL162231.3|CSTF2T|CSTF2T	961	+	5.919733	1.4133183	-1.0	-1.0
chr9	34651391	34651496	ENSG00000258728.1|AL162231.3|CSTF2T|CSTF2T	902	+	5.4467096	1.0068235	-1.0	-1.0
chr9	34653546	34653771	ENSG00000258728.1|AL162231.3|CSTF2T|CSTF2T	959	+	4.4877753	1.385051	-1.0	-1.0
chr9	34654216	34654336	ENSG00000258728.1|AL162231.3|CSTF2T|CSTF2T	910	+	5.465807	1.045404	-1.0	-1.0
chr9	34653786	34654121	ENSG00000258728.1|AL162231.3|CSTF2T|CSTF2T	944	+	4.438503	1.2524047	-1.0	-1.0
chr9	34654966	34655086	ENSG00000258728.1|AL162231.3|CSTF2T|CSTF2T	938	+	5.6903467	1.2089096	-1.0	-1.0
chr9	34652836	34653461	ENSG00000258728.1|AL162231.3|CSTF2T|CSTF2T	954	+	5.6707354	1.3386282	-1.0	-1.0
chr9	34654584	34654899	ENSG00000137070.17|IL11RA|CSTF2T|CSTF2T	960	+	5.9037976	1.402796	-1.0	-1.0
chr9	34652838	34653458	ENSG00000137070.17|IL11RA|CSTF2T|CSTF2T	953	+	5.6609416	1.3281025	-1.0	-1.0
chr9	34651391	34651496	ENSG00000137070.17|IL11RA|CSTF2T|CSTF2T	902	+	5.4467096	1.0068235	-1.0	-1.0
chr9	34653863	34653973	ENSG00000137070.17|IL11RA|CSTF2T|CSTF2T	939	+	3.0618122	1.2155565	-1.0	-1.0
chr9	34654019	34654124	ENSG00000137070.17|IL11RA|CSTF2T|CSTF2T	915	+	5.4908915	1.0708694	-1.0	-1.0
chr9	34654219	34654339	ENSG00000137070.17|IL11RA|CSTF2T|CSTF2T	912	+	5.4772496	1.0530968	-1.0	-1.0
chr9	34652233	34652388	ENSG00000137070.17|IL11RA|CSTF2T|CSTF2T	940	+	4.193219	1.2232971	-1.0	-1.0
chr9	34652438	34652828	ENSG00000137070.17|IL11RA|CSTF2T|CSTF2T	961	+	5.9274216	1.4082953	-1.0	-1.0
chr9	34653548	34653768	ENSG00000137070.17|IL11RA|CSTF2T|CSTF2T	960	+	4.442528	1.3945367	-1.0	-1.0
chr9	34668067	34668232	ENSG00000230074.1|AL162231.2|CSTF2T|CSTF2T	928	+	5.5874615	1.1437728	-1.0	-1.0
chr9	34667837	34668017	ENSG00000230074.1|AL162231.2|CSTF2T|CSTF2T	938	+	5.6698837	1.2067125	-1.0	-1.0
chr9	35689908	35690233	ENSG00000198467.13|TPM2|CSTF2T|CSTF2T	940	-	4.102278	1.222252	-1.0	-1.0
chr9	35690233	35690948	ENSG00000198467.13|TPM2|CSTF2T|CSTF2T	987	-	4.896156	1.8818372	-1.0	-1.0
chr9	35727482	35727662	ENSG00000137076.20|TLN1|CSTF2T|CSTF2T	938	-	4.6192923	1.2068596	-1.0	-1.0
chr9	35731967	35732072	ENSG00000137076.20|TLN1|CSTF2T|CSTF2T	921	-	5.5312433	1.1007297	-1.0	-1.0
chr9	35728787	35728902	ENSG00000137076.20|TLN1|CSTF2T|CSTF2T	926	-	5.56666	1.1297877	-1.0	-1.0
chr9	35730852	35730952	ENSG00000137076.20|TLN1|CSTF2T|CSTF2T	904	-	3.6315334	1.0175155	-1.0	-1.0
chr9	35731762	35731887	ENSG00000137076.20|TLN1|CSTF2T|CSTF2T	911	-	5.470927	1.0517578	-1.0	-1.0
chr9	35729187	35729332	ENSG00000137076.20|TLN1|CSTF2T|CSTF2T	917	-	5.5028214	1.0832784	-1.0	-1.0
chr9	35728497	35728607	ENSG00000137076.20|TLN1|CSTF2T|CSTF2T	919	-	3.7119408	1.0941299	-1.0	-1.0
chr9	35727937	35728102	ENSG00000137076.20|TLN1|CSTF2T|CSTF2T	948	-	5.2416763	1.288185	-1.0	-1.0
chr9	35726877	35727012	ENSG00000137076.20|TLN1|CSTF2T|CSTF2T	935	-	5.650318	1.1897724	-1.0	-1.0
chr9	35697522	35697697	ENSG00000137076.20|TLN1|CSTF2T|CSTF2T	950	-	2.2598486	1.3015703	-1.0	-1.0
chr9	35757345	35757470	ENSG00000107185.9|RGP1|CSTF2T|CSTF2T	917	+	4.2857714	1.0826206	-1.0	-1.0
chr9	35756860	35757140	ENSG00000107185.9|RGP1|CSTF2T|CSTF2T	980	+	4.87101	1.7033628	-1.0	-1.0
chr9	35756670	35756855	ENSG00000107185.9|RGP1|CSTF2T|CSTF2T	913	+	3.074813	1.0613822	-1.0	-1.0
chr9	35757490	35757660	ENSG00000107185.9|RGP1|CSTF2T|CSTF2T	914	+	3.9154642	1.0638131	-1.0	-1.0
chr9	35781358	35781518	ENSG00000227388.2|AL133410.1|CSTF2T|CSTF2T	913	+	4.169246	1.0613735	-1.0	-1.0
chr9	35793540	35793875	ENSG00000159899.14|NPR2|CSTF2T|CSTF2T	968	+	6.0034847	1.5013803	-1.0	-1.0
chr9	35793085	35793260	ENSG00000159899.14|NPR2|CSTF2T|CSTF2T	936	+	3.4286742	1.1914563	-1.0	-1.0
chr9	35792508	35792718	ENSG00000159899.14|NPR2|CSTF2T|CSTF2T	941	+	4.9925246	1.2301979	-1.0	-1.0
chr9	35793280	35793475	ENSG00000159899.14|NPR2|CSTF2T|CSTF2T	940	+	5.6966925	1.2227178	-1.0	-1.0
chr9	35792803	35792913	ENSG00000159899.14|NPR2|CSTF2T|CSTF2T	909	+	5.4395733	1.039793	-1.0	-1.0
chr9	35829682	35829852	ENSG00000137103.17|TMEM8B|CSTF2T|CSTF2T	942	+	5.105724	1.2354047	-1.0	-1.0
chr9	36486693	36486798	ENSG00000137075.17|RNF38|CSTF2T|CSTF2T	938	-	5.6698046	1.2066253	-1.0	-1.0
chr9	37187119	37187234	ENSG00000147905.17|ZCCHC7|CSTF2T|CSTF2T	903	+	2.6725185	1.0110795	-1.0	-1.0
chr9	37287003	37287128	ENSG00000147905.17|ZCCHC7|CSTF2T|CSTF2T	911	+	5.456965	1.0497516	-1.0	-1.0
chr9	37286318	37286468	ENSG00000147905.17|ZCCHC7|CSTF2T|CSTF2T	928	+	5.584494	1.1428337	-1.0	-1.0
chr9	37189599	37190574	ENSG00000147905.17|ZCCHC7|CSTF2T|CSTF2T	994	+	3.7010665	2.255759	-1.0	-1.0
chr9	37188819	37189539	ENSG00000147905.17|ZCCHC7|CSTF2T|CSTF2T	1000	+	5.4745893	4.4316783	-1.0	-1.0
chr9	37187874	37188484	ENSG00000147905.17|ZCCHC7|CSTF2T|CSTF2T	999	+	4.422504	3.1848278	-1.0	-1.0
chr9	37235509	37235704	ENSG00000147905.17|ZCCHC7|CSTF2T|CSTF2T	986	+	5.620166	1.8670694	-1.0	-1.0
chr9	37187509	37187859	ENSG00000147905.17|ZCCHC7|CSTF2T|CSTF2T	968	+	3.0243645	1.4928179	-1.0	-1.0
chr9	37465214	37465394	ENSG00000168795.4|ZBTB5|CSTF2T|CSTF2T	997	-	4.1984596	2.5843437	-1.0	-1.0
chr9	37464785	37464955	ENSG00000168795.4|ZBTB5|CSTF2T|CSTF2T	911	-	3.406947	1.0501466	-1.0	-1.0
chr9	37465050	37465214	ENSG00000168795.4|ZBTB5|CSTF2T|CSTF2T	962	-	5.9821796	1.4215593	-1.0	-1.0
chr9	68706327	68706442	ENSG00000107242.17|PIP5K1B|CSTF2T|CSTF2T	915	+	5.4948263	1.0681314	-1.0	-1.0
chr9	69230917	69231132	ENSG00000119139.17|TJP2|CSTF2T|CSTF2T	999	+	7.2815547	3.162231	-1.0	-1.0
chr9	70387326	70387521	ENSG00000119138.4|KLF9|CSTF2T|CSTF2T	987	-	4.2901087	1.8940892	-1.0	-1.0
chr9	71910258	71910443	ENSG00000107362.13|ABHD17B|CSTF2T|CSTF2T	914	-	5.491172	1.0678164	-1.0	-1.0
chr9	71910513	71910623	ENSG00000107362.13|ABHD17B|CSTF2T|CSTF2T	912	-	5.513224	1.0545962	-1.0	-1.0
chr9	72364229	72364346	ENSG00000107372.12|ZFAND5|CSTF2T|CSTF2T	920	-	2.3192668	1.0962807	-1.0	-1.0
chr9	72364526	72364664	ENSG00000107372.12|ZFAND5|CSTF2T|CSTF2T	982	-	3.4647949	1.752572	-1.0	-1.0
chr9	77275692	77275887	ENSG00000197969.11|VPS13A|CSTF2T|CSTF2T	959	+	5.8708925	1.3838649	-1.0	-1.0
chr9	77857405	77857510	ENSG00000156052.10|GNAQ|CSTF2T|CSTF2T	906	-	5.42643	1.0255611	-1.0	-1.0
chr9	78030514	78030604	ENSG00000156052.10|GNAQ|CSTF2T|CSTF2T	999	-	7.1623697	2.8728764	-1.0	-1.0
chr9	78030360	78030514	ENSG00000156052.10|GNAQ|CSTF2T|CSTF2T	985	-	5.137839	1.8233533	-1.0	-1.0
chr9	77857195	77857340	ENSG00000156052.10|GNAQ|CSTF2T|CSTF2T	942	-	5.7200947	1.2346214	-1.0	-1.0
chr9	78030604	78030904	ENSG00000156052.10|GNAQ|CSTF2T|CSTF2T	980	-	4.6543965	1.7035576	-1.0	-1.0
chr9	78030959	78031079	ENSG00000156052.10|GNAQ|CSTF2T|CSTF2T	924	-	5.5581956	1.1212943	-1.0	-1.0
chr9	78031174	78031409	ENSG00000156052.10|GNAQ|CSTF2T|CSTF2T	993	-	3.9123693	2.1829884	-1.0	-1.0
chr9	78314918	78315088	ENSG00000135069.13|PSAT1|CSTF2T|CSTF2T	938	+	5.670101	1.206205	-1.0	-1.0
chr9	78317829	78318069	ENSG00000135069.13|PSAT1|CSTF2T|CSTF2T	998	+	4.3059726	2.7628841	-1.0	-1.0
chr9	79603484	79603604	ENSG00000106829.18|TLE4|CSTF2T|CSTF2T	916	+	5.533479	1.0780004	-1.0	-1.0
chr9	83670452	83670632	ENSG00000135018.13|UBQLN1|CSTF2T|CSTF2T	944	-	3.5982776	1.249921	-1.0	-1.0
chr9	83980309	83980499	ENSG00000165119.20|HNRNPK|CSTF2T|CSTF2T	923	-	2.5976844	1.1136817	-1.0	-1.0
chr9	83979172	83980147	ENSG00000165119.20|HNRNPK|CSTF2T|CSTF2T	987	-	4.147687	1.8927846	-1.0	-1.0
chr9	83978857	83979047	ENSG00000165119.20|HNRNPK|CSTF2T|CSTF2T	932	-	3.0843327	1.1680017	-1.0	-1.0
chr9	83978642	83978802	ENSG00000165119.20|HNRNPK|CSTF2T|CSTF2T	969	-	6.021335	1.5072709	-1.0	-1.0
chr9	87605565	87605670	ENSG00000196730.12|DAPK1|CSTF2T|CSTF2T	938	+	5.6736574	1.2050543	-1.0	-1.0
chr9	87668047	87668152	ENSG00000196730.12|DAPK1|CSTF2T|CSTF2T	951	+	5.8186603	1.3132632	-1.0	-1.0
chr9	87605915	87606040	ENSG00000196730.12|DAPK1|CSTF2T|CSTF2T	916	+	5.5329175	1.077468	-1.0	-1.0
chr9	87507002	87507232	ENSG00000196730.12|DAPK1|CSTF2T|CSTF2T	995	+	5.4011564	2.300689	-1.0	-1.0
chr9	87607185	87607325	ENSG00000196730.12|DAPK1|CSTF2T|CSTF2T	927	+	5.5842404	1.1392968	-1.0	-1.0
chr9	87606220	87606405	ENSG00000196730.12|DAPK1|CSTF2T|CSTF2T	916	+	5.517048	1.0755272	-1.0	-1.0
chr9	87606790	87606915	ENSG00000196730.12|DAPK1|CSTF2T|CSTF2T	964	+	5.957014	1.4444969	-1.0	-1.0
chr9	87606050	87606200	ENSG00000196730.12|DAPK1|CSTF2T|CSTF2T	927	+	5.5861063	1.1341215	-1.0	-1.0
chr9	88388418	88388533	ENSG00000106723.16|SPIN1|CSTF2T|CSTF2T	950	+	5.78752	1.3013091	-1.0	-1.0
chr9	88388943	88389118	ENSG00000106723.16|SPIN1|CSTF2T|CSTF2T	931	+	3.7796178	1.1640596	-1.0	-1.0
chr9	88388538	88388683	ENSG00000106723.16|SPIN1|CSTF2T|CSTF2T	952	+	4.924362	1.3214424	-1.0	-1.0
chr9	89311391	89311746	ENSG00000123975.4|CKS2|CSTF2T|CSTF2T	951	+	3.239514	1.3066484	-1.0	-1.0
chr9	91355673	91355853	ENSG00000148090.11|AUH|CSTF2T|CSTF2T	914	-	3.329983	1.0678251	-1.0	-1.0
chr9	91423046	91423271	ENSG00000165030.3|NFIL3|CSTF2T|CSTF2T	972	-	6.075821	1.5490062	-1.0	-1.0
chr9	91421291	91421406	ENSG00000165030.3|NFIL3|CSTF2T|CSTF2T	923	-	5.63774	1.1108485	-1.0	-1.0
chr9	91422826	91422951	ENSG00000165030.3|NFIL3|CSTF2T|CSTF2T	911	-	5.523401	1.0498773	-1.0	-1.0
chr9	91421676	91421786	ENSG00000165030.3|NFIL3|CSTF2T|CSTF2T	907	-	5.4418364	1.0324615	-1.0	-1.0
chr9	91423441	91423566	ENSG00000165030.3|NFIL3|CSTF2T|CSTF2T	932	-	5.6155252	1.1664863	-1.0	-1.0
chr9	91421136	91421261	ENSG00000165030.3|NFIL3|CSTF2T|CSTF2T	910	-	5.509303	1.0472081	-1.0	-1.0
chr9	91948408	91948606	ENSG00000169071.14|ROR2|CSTF2T|CSTF2T	939	-	3.5560732	1.2166262	-1.0	-1.0
chr9	91818763	91818948	ENSG00000169071.14|ROR2|CSTF2T|CSTF2T	920	-	5.5246377	1.0994059	-1.0	-1.0
chr9	91898414	91898534	ENSG00000169071.14|ROR2|CSTF2T|CSTF2T	941	-	5.721141	1.2262577	-1.0	-1.0
chr9	91948731	91948880	ENSG00000169071.14|ROR2|CSTF2T|CSTF2T	991	-	5.1054277	2.0424688	-1.0	-1.0
chr9	91948880	91949020	ENSG00000169071.14|ROR2|CSTF2T|CSTF2T	993	-	5.9647107	2.1250205	-1.0	-1.0
chr9	91907819	91907919	ENSG00000169071.14|ROR2|CSTF2T|CSTF2T	903	-	3.5863411	1.0150471	-1.0	-1.0
chr9	91819173	91819368	ENSG00000169071.14|ROR2|CSTF2T|CSTF2T	944	-	5.750011	1.2494273	-1.0	-1.0
chr9	91904419	91904549	ENSG00000169071.14|ROR2|CSTF2T|CSTF2T	906	-	5.4348474	1.025771	-1.0	-1.0
chr9	91899604	91899799	ENSG00000169071.14|ROR2|CSTF2T|CSTF2T	941	-	3.662139	1.2323538	-1.0	-1.0
chr9	91897654	91897754	ENSG00000169071.14|ROR2|CSTF2T|CSTF2T	902	-	5.3915873	1.0083476	-1.0	-1.0
chr9	91949335	91949655	ENSG00000169071.14|ROR2|CSTF2T|CSTF2T	986	-	4.6181097	1.8392103	-1.0	-1.0
chr9	91935203	91935313	ENSG00000169071.14|ROR2|CSTF2T|CSTF2T	920	-	5.52035	1.0944432	-1.0	-1.0
chr9	91949025	91949310	ENSG00000169071.14|ROR2|CSTF2T|CSTF2T	973	-	4.3857007	1.5623373	-1.0	-1.0
chr9	91847273	91847513	ENSG00000169071.14|ROR2|CSTF2T|CSTF2T	925	-	5.5817976	1.1270698	-1.0	-1.0
chr9	91902504	91902639	ENSG00000169071.14|ROR2|CSTF2T|CSTF2T	937	-	3.3215694	1.2026783	-1.0	-1.0
chr9	91818318	91818513	ENSG00000169071.14|ROR2|CSTF2T|CSTF2T	940	-	5.7593555	1.2232037	-1.0	-1.0
chr9	91903224	91903429	ENSG00000169071.14|ROR2|CSTF2T|CSTF2T	944	-	5.7246103	1.2524766	-1.0	-1.0
chr9	91925508	91925613	ENSG00000169071.14|ROR2|CSTF2T|CSTF2T	903	-	5.4050245	1.0129204	-1.0	-1.0
chr9	91840558	91840698	ENSG00000169071.14|ROR2|CSTF2T|CSTF2T	906	-	5.4654655	1.0290669	-1.0	-1.0
chr9	91820458	91820628	ENSG00000169071.14|ROR2|CSTF2T|CSTF2T	929	-	5.6199594	1.1468633	-1.0	-1.0
chr9	91904634	91904804	ENSG00000169071.14|ROR2|CSTF2T|CSTF2T	920	-	3.0656095	1.0957195	-1.0	-1.0
chr9	91902859	91902969	ENSG00000169071.14|ROR2|CSTF2T|CSTF2T	912	-	5.502821	1.0578566	-1.0	-1.0
chr9	91886378	91886658	ENSG00000169071.14|ROR2|CSTF2T|CSTF2T	970	-	4.541858	1.5220633	-1.0	-1.0
chr9	91833288	91833593	ENSG00000169071.14|ROR2|CSTF2T|CSTF2T	965	-	5.9599104	1.4600477	-1.0	-1.0
chr9	91815918	91816028	ENSG00000169071.14|ROR2|CSTF2T|CSTF2T	902	-	5.4130707	1.0094374	-1.0	-1.0
chr9	91899844	91899964	ENSG00000169071.14|ROR2|CSTF2T|CSTF2T	905	-	5.4144096	1.0207988	-1.0	-1.0
chr9	91902254	91902404	ENSG00000169071.14|ROR2|CSTF2T|CSTF2T	943	-	4.545078	1.2415111	-1.0	-1.0
chr9	91816243	91816763	ENSG00000169071.14|ROR2|CSTF2T|CSTF2T	955	-	5.457628	1.350983	-1.0	-1.0
chr9	91900639	91900794	ENSG00000169071.14|ROR2|CSTF2T|CSTF2T	931	-	5.6067114	1.1591831	-1.0	-1.0
chr9	91905044	91905194	ENSG00000169071.14|ROR2|CSTF2T|CSTF2T	947	-	5.7697263	1.2790363	-1.0	-1.0
chr9	91899354	91899589	ENSG00000169071.14|ROR2|CSTF2T|CSTF2T	941	-	4.1100373	1.2304871	-1.0	-1.0
chr9	91904839	91905034	ENSG00000169071.14|ROR2|CSTF2T|CSTF2T	946	-	5.630532	1.2658687	-1.0	-1.0
chr9	91898269	91898404	ENSG00000169071.14|ROR2|CSTF2T|CSTF2T	918	-	5.5038366	1.0846933	-1.0	-1.0
chr9	91857608	91857808	ENSG00000169071.14|ROR2|CSTF2T|CSTF2T	965	-	5.967819	1.4612017	-1.0	-1.0
chr9	92077473	92077603	ENSG00000090054.13|SPTLC1|CSTF2T|CSTF2T	912	-	3.6460724	1.0562344	-1.0	-1.0
chr9	92114737	92114921	ENSG00000090054.13|SPTLC1|CSTF2T|CSTF2T	933	-	5.645083	1.1770703	-1.0	-1.0
chr9	92115191	92115313	ENSG00000090054.13|SPTLC1|CSTF2T|CSTF2T	946	-	5.76512	1.2670609	-1.0	-1.0
chr9	92072508	92072643	ENSG00000090054.13|SPTLC1|CSTF2T|CSTF2T	950	-	5.789895	1.3011826	-1.0	-1.0
chr9	92115066	92115186	ENSG00000090054.13|SPTLC1|CSTF2T|CSTF2T	956	-	4.0045104	1.3611269	-1.0	-1.0
chr9	92728458	92728558	ENSG00000185963.13|BICD2|CSTF2T|CSTF2T	902	-	5.3915873	1.0083476	-1.0	-1.0
chr9	92763981	92764181	ENSG00000185963.13|BICD2|CSTF2T|CSTF2T	935	-	4.9533567	1.1897316	-1.0	-1.0
chr9	93132456	93132606	ENSG00000131669.9|NINJ1|CSTF2T|CSTF2T	932	-	5.617486	1.1650175	-1.0	-1.0
chr9	93132301	93132451	ENSG00000131669.9|NINJ1|CSTF2T|CSTF2T	929	-	5.598853	1.1514763	-1.0	-1.0
chr9	93541274	93541509	ENSG00000048828.16|FAM120A|CSTF2T|CSTF2T	921	+	5.191757	1.1030871	-1.0	-1.0
chr9	93579891	93580031	ENSG00000197724.10|PHF2|CSTF2T|CSTF2T	930	+	5.600345	1.1520532	-1.0	-1.0
chr9	93658486	93658676	ENSG00000197724.10|PHF2|CSTF2T|CSTF2T	953	+	4.059968	1.3265731	-1.0	-1.0
chr9	93581311	93581416	ENSG00000197724.10|PHF2|CSTF2T|CSTF2T	908	+	5.4666414	1.0373445	-1.0	-1.0
chr9	93586371	93586531	ENSG00000197724.10|PHF2|CSTF2T|CSTF2T	920	+	5.537414	1.0954974	-1.0	-1.0
chr9	93577291	93577406	ENSG00000197724.10|PHF2|CSTF2T|CSTF2T	915	+	5.500312	1.0720019	-1.0	-1.0
chr9	93587491	93587606	ENSG00000197724.10|PHF2|CSTF2T|CSTF2T	915	+	5.5176296	1.0731081	-1.0	-1.0
chr9	93578866	93578991	ENSG00000197724.10|PHF2|CSTF2T|CSTF2T	912	+	5.46061	1.0542719	-1.0	-1.0
chr9	93577996	93578106	ENSG00000197724.10|PHF2|CSTF2T|CSTF2T	925	+	4.664519	1.1272225	-1.0	-1.0
chr9	93586051	93586231	ENSG00000197724.10|PHF2|CSTF2T|CSTF2T	939	+	5.675138	1.2121404	-1.0	-1.0
chr9	93587321	93587461	ENSG00000197724.10|PHF2|CSTF2T|CSTF2T	931	+	5.6194034	1.1606355	-1.0	-1.0
chr9	93588231	93588346	ENSG00000197724.10|PHF2|CSTF2T|CSTF2T	918	+	5.540915	1.0857044	-1.0	-1.0
chr9	93662695	93662880	ENSG00000197724.10|PHF2|CSTF2T|CSTF2T	939	+	5.6842623	1.2171152	-1.0	-1.0
chr9	93664190	93664360	ENSG00000197724.10|PHF2|CSTF2T|CSTF2T	947	+	5.2045426	1.278539	-1.0	-1.0
chr9	93580261	93580371	ENSG00000197724.10|PHF2|CSTF2T|CSTF2T	916	+	5.4978485	1.0780507	-1.0	-1.0
chr9	93664520	93664670	ENSG00000197724.10|PHF2|CSTF2T|CSTF2T	934	+	5.7157645	1.183391	-1.0	-1.0
chr9	93577676	93577796	ENSG00000197724.10|PHF2|CSTF2T|CSTF2T	917	+	5.5278144	1.0786121	-1.0	-1.0
chr9	93578211	93578311	ENSG00000197724.10|PHF2|CSTF2T|CSTF2T	906	+	5.42643	1.0255611	-1.0	-1.0
chr9	93580986	93581171	ENSG00000197724.10|PHF2|CSTF2T|CSTF2T	912	+	5.4724197	1.0534302	-1.0	-1.0
chr9	94166381	94166706	ENSG00000269946.1|AL158152.2|CSTF2T|CSTF2T	960	+	3.3977516	1.3965138	-1.0	-1.0
chr9	94179306	94179636	ENSG00000269946.1|AL158152.2|CSTF2T|CSTF2T	999	+	6.3716984	2.8356633	-1.0	-1.0
chr9	94166866	94167306	ENSG00000269946.1|AL158152.2|CSTF2T|CSTF2T	989	+	3.8728106	1.9442238	-1.0	-1.0
chr9	94460859	94461042	ENSG00000148110.15|MFSD14B|CSTF2T|CSTF2T	937	+	4.0212593	1.2001611	-1.0	-1.0
chr9	96416544	96416854	ENSG00000165244.6|ZNF367|CSTF2T|CSTF2T	993	-	5.4688244	2.133595	-1.0	-1.0
chr9	96416989	96417169	ENSG00000165244.6|ZNF367|CSTF2T|CSTF2T	949	-	5.796163	1.2895598	-1.0	-1.0
chr9	96417762	96417877	ENSG00000165244.6|ZNF367|CSTF2T|CSTF2T	920	-	5.524268	1.099142	-1.0	-1.0
chr9	96418232	96418329	ENSG00000165244.6|ZNF367|CSTF2T|CSTF2T	922	-	3.7097485	1.108605	-1.0	-1.0
chr9	96417259	96417612	ENSG00000165244.6|ZNF367|CSTF2T|CSTF2T	953	-	4.1206512	1.3317724	-1.0	-1.0
chr9	96450628	96450938	ENSG00000130956.13|HABP4|CSTF2T|CSTF2T	949	+	5.7731905	1.2914717	-1.0	-1.0
chr9	96618509	96618614	ENSG00000081377.16|CDC14B|CSTF2T|CSTF2T	915	-	5.4923143	1.0702837	-1.0	-1.0
chr9	96854312	96854467	ENSG00000196597.11|ZNF782|CSTF2T|CSTF2T	942	-	5.538949	1.2360924	-1.0	-1.0
chr9	96936875	96936985	ENSG00000196312.12|MFSD14C|CSTF2T|CSTF2T	908	-	5.4367046	1.0367455	-1.0	-1.0
chr9	97501808	97502033	ENSG00000136842.13|TMOD1|CSTF2T|CSTF2T	935	+	5.66102	1.1879485	-1.0	-1.0
chr9	97572092	97572242	ENSG00000136842.13|TMOD1|CSTF2T|CSTF2T	951	+	3.6381009	1.3057796	-1.0	-1.0
chr9	97572307	97572412	ENSG00000136842.13|TMOD1|CSTF2T|CSTF2T	912	+	3.6630125	1.0556467	-1.0	-1.0
chr9	97576942	97577072	ENSG00000136842.13|TMOD1|CSTF2T|CSTF2T	933	+	5.6354423	1.1750056	-1.0	-1.0
chr9	97502868	97502968	ENSG00000136842.13|TMOD1|CSTF2T|CSTF2T	902	+	5.492134	1.0108259	-1.0	-1.0
chr9	97502218	97502413	ENSG00000136842.13|TMOD1|CSTF2T|CSTF2T	952	+	3.3273199	1.3154316	-1.0	-1.0
chr9	97554805	97554910	ENSG00000136842.13|TMOD1|CSTF2T|CSTF2T	923	+	5.550044	1.1153077	-1.0	-1.0
chr9	97554250	97554360	ENSG00000136842.13|TMOD1|CSTF2T|CSTF2T	931	+	5.6089935	1.1594508	-1.0	-1.0
chr9	97571722	97571832	ENSG00000136842.13|TMOD1|CSTF2T|CSTF2T	913	+	5.4677258	1.0593581	-1.0	-1.0
chr9	97601253	97601358	ENSG00000136842.13|TMOD1|CSTF2T|CSTF2T	902	+	5.3915873	1.0083476	-1.0	-1.0
chr9	97570707	97570817	ENSG00000136842.13|TMOD1|CSTF2T|CSTF2T	922	+	5.5337496	1.105838	-1.0	-1.0
chr9	97505198	97505373	ENSG00000136842.13|TMOD1|CSTF2T|CSTF2T	935	+	5.6470914	1.1838125	-1.0	-1.0
chr9	97502703	97502833	ENSG00000136842.13|TMOD1|CSTF2T|CSTF2T	929	+	4.2808824	1.1503518	-1.0	-1.0
chr9	97984762	97985587	ENSG00000136938.8|ANP32B|CSTF2T|CSTF2T	982	+	4.104304	1.7369267	-1.0	-1.0
chr9	98015808	98015908	ENSG00000136938.8|ANP32B|CSTF2T|CSTF2T	913	+	2.04589	1.062386	-1.0	-1.0
chr9	97983609	97984591	ENSG00000136938.8|ANP32B|CSTF2T|CSTF2T	992	+	3.928511	2.0767202	-1.0	-1.0
chr9	98791981	98792261	ENSG00000165138.17|ANKS6|CSTF2T|CSTF2T	968	-	3.3008559	1.4884492	-1.0	-1.0
chr9	99149464	99149569	ENSG00000106799.12|TGFBR1|CSTF2T|CSTF2T	919	+	5.5206804	1.089282	-1.0	-1.0
chr9	99120712	99120902	ENSG00000106799.12|TGFBR1|CSTF2T|CSTF2T	966	+	5.6609483	1.4641023	-1.0	-1.0
chr9	99105088	99105288	ENSG00000106799.12|TGFBR1|CSTF2T|CSTF2T	981	+	3.255056	1.717438	-1.0	-1.0
chr9	99105302	99106047	ENSG00000106799.12|TGFBR1|CSTF2T|CSTF2T	984	+	5.277292	1.8003945	-1.0	-1.0
chr9	99981903	99982268	ENSG00000023318.7|ERP44|CSTF2T|CSTF2T	999	-	6.3686876	2.8860917	-1.0	-1.0
chr9	99982348	99982538	ENSG00000023318.7|ERP44|CSTF2T|CSTF2T	938	-	4.189115	1.2110276	-1.0	-1.0
chr9	99981518	99981768	ENSG00000023318.7|ERP44|CSTF2T|CSTF2T	955	-	4.031424	1.3445013	-1.0	-1.0
chr9	99987404	99987549	ENSG00000023318.7|ERP44|CSTF2T|CSTF2T	955	-	5.8328004	1.3454266	-1.0	-1.0
chr9	100132394	100132544	ENSG00000119509.12|INVS|CSTF2T|CSTF2T	937	+	5.6686115	1.2034396	-1.0	-1.0
chr9	100339884	100339984	ENSG00000136891.13|TEX10|CSTF2T|CSTF2T	913	-	3.642274	1.058231	-1.0	-1.0
chr9	100427448	100427570	ENSG00000066697.14|MSANTD3|CSTF2T|CSTF2T	938	+	5.6763763	1.2078369	-1.0	-1.0
chr9	105755402	105755622	ENSG00000095209.11|TMEM38B|CSTF2T|CSTF2T	996	+	5.8764486	2.4541266	-1.0	-1.0
chr9	107289713	107289893	ENSG00000119318.12|RAD23B|CSTF2T|CSTF2T	920	+	3.6598873	1.0978496	-1.0	-1.0
chr9	107289063	107289408	ENSG00000119318.12|RAD23B|CSTF2T|CSTF2T	978	+	3.7965484	1.6512648	-1.0	-1.0
chr9	107284052	107284182	ENSG00000119318.12|RAD23B|CSTF2T|CSTF2T	943	+	3.6559656	1.2410342	-1.0	-1.0
chr9	107283720	107284050	ENSG00000119318.12|RAD23B|CSTF2T|CSTF2T	927	+	3.242547	1.1357224	-1.0	-1.0
chr9	110243910	110244065	ENSG00000136810.12|TXN|CSTF2T|CSTF2T	919	-	4.144319	1.0919904	-1.0	-1.0
chr9	110255407	110255517	ENSG00000136810.12|TXN|CSTF2T|CSTF2T	944	-	5.731887	1.2547803	-1.0	-1.0
chr9	110255587	110255692	ENSG00000136810.12|TXN|CSTF2T|CSTF2T	965	-	5.9649377	1.4560337	-1.0	-1.0
chr9	110255762	110256411	ENSG00000136810.12|TXN|CSTF2T|CSTF2T	983	-	4.320618	1.7722391	-1.0	-1.0
chr9	111482195	111482345	ENSG00000136813.14|KIAA0368|CSTF2T|CSTF2T	917	-	5.5004406	1.0824485	-1.0	-1.0
chr9	111483839	111483944	ENSG00000136813.14|KIAA0368|CSTF2T|CSTF2T	903	-	3.6716938	1.012506	-1.0	-1.0
chr9	111482580	111482680	ENSG00000136813.14|KIAA0368|CSTF2T|CSTF2T	902	-	5.4130707	1.0094374	-1.0	-1.0
chr9	111483719	111483819	ENSG00000136813.14|KIAA0368|CSTF2T|CSTF2T	906	-	5.42643	1.0255611	-1.0	-1.0
chr9	111482750	111483480	ENSG00000136813.14|KIAA0368|CSTF2T|CSTF2T	985	-	5.3476834	1.811134	-1.0	-1.0
chr9	111670081	111670216	ENSG00000244115.1|DNAJC25-GNG10|CSTF2T|CSTF2T	926	+	4.65473	1.1335711	-1.0	-1.0
chr9	111661853	111661968	ENSG00000244115.1|DNAJC25-GNG10|CSTF2T|CSTF2T	911	+	5.4625254	1.0518712	-1.0	-1.0
chr9	111661988	111662128	ENSG00000244115.1|DNAJC25-GNG10|CSTF2T|CSTF2T	939	+	5.6848707	1.217695	-1.0	-1.0
chr9	111670083	111670218	ENSG00000242616.3|GNG10|CSTF2T|CSTF2T	923	+	4.7599955	1.1156949	-1.0	-1.0
chr9	111661990	111662125	ENSG00000242616.3|GNG10|CSTF2T|CSTF2T	943	+	5.722811	1.2478297	-1.0	-1.0
chr9	111661855	111661970	ENSG00000242616.3|GNG10|CSTF2T|CSTF2T	911	+	5.4625254	1.0518712	-1.0	-1.0
chr9	111927726	111927901	ENSG00000148154.9|UGCG|CSTF2T|CSTF2T	918	+	3.0619483	1.0878837	-1.0	-1.0
chr9	111896870	111897000	ENSG00000148154.9|UGCG|CSTF2T|CSTF2T	946	+	3.181622	1.270473	-1.0	-1.0
chr9	111897398	111897613	ENSG00000148154.9|UGCG|CSTF2T|CSTF2T	992	+	5.295721	2.1142044	-1.0	-1.0
chr9	112174218	112174358	ENSG00000106868.16|SUSD1|CSTF2T|CSTF2T	929	-	3.9952703	1.1506749	-1.0	-1.0
chr9	112332933	112333029	ENSG00000119314.15|PTBP3|CSTF2T|CSTF2T	948	-	5.835387	1.2802541	-1.0	-1.0
chr9	112218510	112218685	ENSG00000119314.15|PTBP3|CSTF2T|CSTF2T	943	-	5.299814	1.2459528	-1.0	-1.0
chr9	112239702	112239822	ENSG00000119314.15|PTBP3|CSTF2T|CSTF2T	907	-	3.6248584	1.0333934	-1.0	-1.0
chr9	112620289	112620394	ENSG00000165185.14|KIAA1958|CSTF2T|CSTF2T	921	+	3.701945	1.1008497	-1.0	-1.0
chr9	112487408	112487718	ENSG00000165185.14|KIAA1958|CSTF2T|CSTF2T	919	+	4.217394	1.0888754	-1.0	-1.0
chr9	114370055	114370435	ENSG00000106948.16|AKNA|CSTF2T|CSTF2T	975	-	3.1876273	1.6043675	-1.0	-1.0
chr9	114370945	114371190	ENSG00000106948.16|AKNA|CSTF2T|CSTF2T	935	-	3.9077623	1.1879497	-1.0	-1.0
chr9	114369465	114369860	ENSG00000106948.16|AKNA|CSTF2T|CSTF2T	966	-	4.5137544	1.4705067	-1.0	-1.0
chr9	114376202	114376465	ENSG00000106948.16|AKNA|CSTF2T|CSTF2T	976	-	6.114279	1.6134335	-1.0	-1.0
chr9	114366479	114366709	ENSG00000106948.16|AKNA|CSTF2T|CSTF2T	925	-	3.7895358	1.1275438	-1.0	-1.0
chr9	114387496	114387701	ENSG00000106948.16|AKNA|CSTF2T|CSTF2T	954	-	4.8408556	1.341263	-1.0	-1.0
chr9	114374217	114374647	ENSG00000106948.16|AKNA|CSTF2T|CSTF2T	957	-	4.5350323	1.3676343	-1.0	-1.0
chr9	114375822	114376097	ENSG00000106948.16|AKNA|CSTF2T|CSTF2T	993	-	4.98812	2.1566558	-1.0	-1.0
chr9	114390136	114390326	ENSG00000106948.16|AKNA|CSTF2T|CSTF2T	934	-	5.6329927	1.1786537	-1.0	-1.0
chr9	114390711	114390811	ENSG00000106948.16|AKNA|CSTF2T|CSTF2T	902	-	5.4130707	1.0094374	-1.0	-1.0
chr9	114372690	114372830	ENSG00000106948.16|AKNA|CSTF2T|CSTF2T	943	-	2.7813706	1.247256	-1.0	-1.0
chr9	114388601	114388761	ENSG00000106948.16|AKNA|CSTF2T|CSTF2T	909	-	5.448917	1.0429381	-1.0	-1.0
chr9	114387091	114387276	ENSG00000106948.16|AKNA|CSTF2T|CSTF2T	936	-	4.5998483	1.1967165	-1.0	-1.0
chr9	114371925	114372080	ENSG00000106948.16|AKNA|CSTF2T|CSTF2T	916	-	2.8462338	1.0732831	-1.0	-1.0
chr9	114371550	114371795	ENSG00000106948.16|AKNA|CSTF2T|CSTF2T	932	-	3.949777	1.1668158	-1.0	-1.0
chr9	114369865	114369965	ENSG00000106948.16|AKNA|CSTF2T|CSTF2T	904	-	5.4183803	1.0173877	-1.0	-1.0
chr9	114387979	114388081	ENSG00000106948.16|AKNA|CSTF2T|CSTF2T	916	-	5.49862	1.0781813	-1.0	-1.0
chr9	114378625	114378765	ENSG00000106948.16|AKNA|CSTF2T|CSTF2T	950	-	5.804849	1.2970588	-1.0	-1.0
chr9	114386741	114387046	ENSG00000106948.16|AKNA|CSTF2T|CSTF2T	949	-	5.200496	1.2894529	-1.0	-1.0
chr9	114374962	114375102	ENSG00000106948.16|AKNA|CSTF2T|CSTF2T	914	-	5.495319	1.0634631	-1.0	-1.0
chr9	114356461	114356581	ENSG00000106948.16|AKNA|CSTF2T|CSTF2T	920	-	5.529568	1.0980545	-1.0	-1.0
chr9	114373140	114373245	ENSG00000106948.16|AKNA|CSTF2T|CSTF2T	928	-	5.602881	1.1455569	-1.0	-1.0
chr9	114376570	114376715	ENSG00000106948.16|AKNA|CSTF2T|CSTF2T	943	-	4.2314095	1.242274	-1.0	-1.0
chr9	114397967	114398117	ENSG00000235119.1|AL138895.1|CSTF2T|CSTF2T	959	-	5.877962	1.3871355	-1.0	-1.0
chr9	120475478	120475578	ENSG00000136861.17|CDK5RAP2|CSTF2T|CSTF2T	921	-	5.535579	1.1020138	-1.0	-1.0
chr9	120785380	120785510	ENSG00000119402.16|FBXW2|CSTF2T|CSTF2T	923	-	3.993608	1.1154649	-1.0	-1.0
chr9	120876115	120876315	ENSG00000119403.13|PHF19|CSTF2T|CSTF2T	957	-	4.2555685	1.370122	-1.0	-1.0
chr9	120868289	120868389	ENSG00000119403.13|PHF19|CSTF2T|CSTF2T	935	-	5.6625395	1.1902642	-1.0	-1.0
chr9	120875536	120875701	ENSG00000119403.13|PHF19|CSTF2T|CSTF2T	961	-	4.001938	1.4137505	-1.0	-1.0
chr9	120875781	120875880	ENSG00000119403.13|PHF19|CSTF2T|CSTF2T	907	-	2.960103	1.0312846	-1.0	-1.0
chr9	120876618	120876980	ENSG00000119403.13|PHF19|CSTF2T|CSTF2T	964	-	4.8844304	1.4407698	-1.0	-1.0
chr9	120868494	120868622	ENSG00000119403.13|PHF19|CSTF2T|CSTF2T	918	-	3.6785963	1.0860192	-1.0	-1.0
chr9	120868911	120869166	ENSG00000119403.13|PHF19|CSTF2T|CSTF2T	928	-	5.3171034	1.1452825	-1.0	-1.0
chr9	120875436	120875536	ENSG00000119403.13|PHF19|CSTF2T|CSTF2T	909	-	5.4395733	1.039793	-1.0	-1.0
chr9	120868622	120868797	ENSG00000119403.13|PHF19|CSTF2T|CSTF2T	971	-	3.6094494	1.5426006	-1.0	-1.0
chr9	120875006	120875206	ENSG00000119403.13|PHF19|CSTF2T|CSTF2T	909	-	4.719726	1.0409728	-1.0	-1.0
chr9	121075247	121075402	ENSG00000119397.16|CNTRL|CSTF2T|CSTF2T	913	+	5.4904366	1.0620178	-1.0	-1.0
chr9	121179066	121179316	ENSG00000119396.10|RAB14|CSTF2T|CSTF2T	961	-	4.3600464	1.4122763	-1.0	-1.0
chr9	121400357	121400557	ENSG00000227355.2|AL359644.1|CSTF2T|CSTF2T	965	+	5.3368692	1.4594916	-1.0	-1.0
chr9	122239908	122240083	ENSG00000119446.13|RBM18|CSTF2T|CSTF2T	943	-	3.88419	1.2468374	-1.0	-1.0
chr9	122373839	122373979	ENSG00000095303.14|PTGS1|CSTF2T|CSTF2T	930	+	4.375925	1.1540718	-1.0	-1.0
chr9	122374949	122375049	ENSG00000095303.14|PTGS1|CSTF2T|CSTF2T	902	+	5.4130707	1.0094374	-1.0	-1.0
chr9	122372479	122372584	ENSG00000095303.14|PTGS1|CSTF2T|CSTF2T	924	+	5.5547495	1.1219922	-1.0	-1.0
chr9	122375124	122375321	ENSG00000095303.14|PTGS1|CSTF2T|CSTF2T	995	+	6.6951222	2.281345	-1.0	-1.0
chr9	122373514	122373649	ENSG00000095303.14|PTGS1|CSTF2T|CSTF2T	920	+	5.522949	1.0977012	-1.0	-1.0
chr9	122374204	122374384	ENSG00000095303.14|PTGS1|CSTF2T|CSTF2T	936	+	3.8454502	1.1913217	-1.0	-1.0
chr9	122376604	122376779	ENSG00000095303.14|PTGS1|CSTF2T|CSTF2T	945	+	5.729012	1.2563175	-1.0	-1.0
chr9	122376784	122377054	ENSG00000095303.14|PTGS1|CSTF2T|CSTF2T	967	+	5.7341046	1.4857812	-1.0	-1.0
chr9	122373169	122373374	ENSG00000095303.14|PTGS1|CSTF2T|CSTF2T	978	+	6.196483	1.6581377	-1.0	-1.0
chr9	122376374	122376559	ENSG00000095303.14|PTGS1|CSTF2T|CSTF2T	931	+	5.046518	1.1601605	-1.0	-1.0
chr9	122372989	122373099	ENSG00000095303.14|PTGS1|CSTF2T|CSTF2T	909	+	3.6440718	1.042052	-1.0	-1.0
chr9	122375879	122376004	ENSG00000095303.14|PTGS1|CSTF2T|CSTF2T	942	+	5.7174306	1.2335457	-1.0	-1.0
chr9	122376059	122376234	ENSG00000095303.14|PTGS1|CSTF2T|CSTF2T	919	+	5.5179873	1.0933465	-1.0	-1.0
chr9	122372239	122372424	ENSG00000095303.14|PTGS1|CSTF2T|CSTF2T	927	+	5.076758	1.1384485	-1.0	-1.0
chr9	122374564	122374774	ENSG00000095303.14|PTGS1|CSTF2T|CSTF2T	936	+	4.2832813	1.1941768	-1.0	-1.0
chr9	122375679	122375874	ENSG00000095303.14|PTGS1|CSTF2T|CSTF2T	924	+	3.749127	1.1179645	-1.0	-1.0
chr9	122377669	122377789	ENSG00000095303.14|PTGS1|CSTF2T|CSTF2T	939	+	5.687909	1.2120225	-1.0	-1.0
chr9	123114778	123114958	ENSG00000236901.6|MIR600HG|CSTF2T|CSTF2T	921	-	3.1503098	1.101686	-1.0	-1.0
chr9	123112643	123112748	ENSG00000236901.6|MIR600HG|CSTF2T|CSTF2T	909	-	3.6697876	1.0430634	-1.0	-1.0
chr9	123114343	123114528	ENSG00000236901.6|MIR600HG|CSTF2T|CSTF2T	911	-	4.0415783	1.0518876	-1.0	-1.0
chr9	123115348	123115468	ENSG00000236901.6|MIR600HG|CSTF2T|CSTF2T	961	-	5.913729	1.4068532	-1.0	-1.0
chr9	123112968	123113078	ENSG00000236901.6|MIR600HG|CSTF2T|CSTF2T	925	-	5.5775266	1.1231555	-1.0	-1.0
chr9	123111728	123111838	ENSG00000236901.6|MIR600HG|CSTF2T|CSTF2T	949	-	5.1616983	1.2941545	-1.0	-1.0
chr9	123110128	123110263	ENSG00000236901.6|MIR600HG|CSTF2T|CSTF2T	959	-	5.909642	1.3841782	-1.0	-1.0
chr9	123114538	123114648	ENSG00000236901.6|MIR600HG|CSTF2T|CSTF2T	947	-	5.757542	1.2784706	-1.0	-1.0
chr9	123111973	123112148	ENSG00000236901.6|MIR600HG|CSTF2T|CSTF2T	930	-	3.131266	1.1572949	-1.0	-1.0
chr9	123113383	123113488	ENSG00000236901.6|MIR600HG|CSTF2T|CSTF2T	917	-	3.6773329	1.0790036	-1.0	-1.0
chr9	123114778	123114958	ENSG00000165209.18|STRBP|CSTF2T|CSTF2T	921	-	3.1503098	1.1016939	-1.0	-1.0
chr9	123112643	123112748	ENSG00000165209.18|STRBP|CSTF2T|CSTF2T	909	-	3.6697876	1.0430877	-1.0	-1.0
chr9	123114343	123114528	ENSG00000165209.18|STRBP|CSTF2T|CSTF2T	911	-	4.0415783	1.0518274	-1.0	-1.0
chr9	123257091	123257206	ENSG00000165209.18|STRBP|CSTF2T|CSTF2T	907	-	5.423578	1.0293112	-1.0	-1.0
chr9	123264866	123265001	ENSG00000165209.18|STRBP|CSTF2T|CSTF2T	938	-	5.703083	1.2063069	-1.0	-1.0
chr9	123112968	123113078	ENSG00000165209.18|STRBP|CSTF2T|CSTF2T	925	-	5.5775266	1.1231555	-1.0	-1.0
chr9	123111728	123111838	ENSG00000165209.18|STRBP|CSTF2T|CSTF2T	949	-	5.1616983	1.2941545	-1.0	-1.0
chr9	123119273	123119413	ENSG00000165209.18|STRBP|CSTF2T|CSTF2T	921	-	3.951447	1.1016588	-1.0	-1.0
chr9	123110128	123110263	ENSG00000165209.18|STRBP|CSTF2T|CSTF2T	959	-	5.909642	1.3841763	-1.0	-1.0
chr9	123121058	123121290	ENSG00000165209.18|STRBP|CSTF2T|CSTF2T	981	-	4.8712325	1.7220051	-1.0	-1.0
chr9	123268435	123268576	ENSG00000165209.18|STRBP|CSTF2T|CSTF2T	949	-	2.6288567	1.2954087	-1.0	-1.0
chr9	123114538	123114648	ENSG00000165209.18|STRBP|CSTF2T|CSTF2T	947	-	5.757542	1.2784706	-1.0	-1.0
chr9	123111973	123112148	ENSG00000165209.18|STRBP|CSTF2T|CSTF2T	930	-	3.131266	1.1572472	-1.0	-1.0
chr9	123113383	123113488	ENSG00000165209.18|STRBP|CSTF2T|CSTF2T	917	-	3.6773329	1.0790036	-1.0	-1.0
chr9	123115348	123115493	ENSG00000165209.18|STRBP|CSTF2T|CSTF2T	954	-	5.5333633	1.3419571	-1.0	-1.0
chr9	123118188	123118313	ENSG00000165209.18|STRBP|CSTF2T|CSTF2T	919	-	5.521064	1.0938108	-1.0	-1.0
chr9	123265596	123268435	ENSG00000165209.18|STRBP|CSTF2T|CSTF2T	998	-	5.0726357	2.8017068	-1.0	-1.0
chr9	123929086	123929888	ENSG00000119522.16|DENND1A|CSTF2T|CSTF2T	994	-	4.856163	2.22153	-1.0	-1.0
chr9	123407723	123407843	ENSG00000119522.16|DENND1A|CSTF2T|CSTF2T	921	-	5.560365	1.0999299	-1.0	-1.0
chr9	123927261	123927371	ENSG00000119522.16|DENND1A|CSTF2T|CSTF2T	942	-	3.6378605	1.2350547	-1.0	-1.0
chr9	123746226	123746426	ENSG00000119522.16|DENND1A|CSTF2T|CSTF2T	979	-	6.193139	1.6745225	-1.0	-1.0
chr9	123928966	123929081	ENSG00000119522.16|DENND1A|CSTF2T|CSTF2T	922	-	3.7811186	1.106218	-1.0	-1.0
chr9	123407538	123407708	ENSG00000119522.16|DENND1A|CSTF2T|CSTF2T	907	-	5.4394665	1.0315928	-1.0	-1.0
chr9	123392198	123392378	ENSG00000119522.16|DENND1A|CSTF2T|CSTF2T	942	-	5.7236886	1.2365445	-1.0	-1.0
chr9	123929888	123930103	ENSG00000119522.16|DENND1A|CSTF2T|CSTF2T	999	-	4.8631854	2.9386451	-1.0	-1.0
chr9	124259936	124260056	ENSG00000119408.16|NEK6|CSTF2T|CSTF2T	916	+	5.492987	1.0743608	-1.0	-1.0
chr9	124258371	124258526	ENSG00000119408.16|NEK6|CSTF2T|CSTF2T	925	+	5.56424	1.1230083	-1.0	-1.0
chr9	124356449	124356559	ENSG00000136930.12|PSMB7|CSTF2T|CSTF2T	903	-	5.4005456	1.011383	-1.0	-1.0
chr9	124710143	124710243	ENSG00000148200.16|NR6A1|CSTF2T|CSTF2T	921	-	3.701945	1.1008497	-1.0	-1.0
chr9	124770529	124770704	ENSG00000148200.16|NR6A1|CSTF2T|CSTF2T	940	-	5.7407327	1.2196769	-1.0	-1.0
chr9	124859872	124860052	ENSG00000136942.14|RPL35|CSTF2T|CSTF2T	925	-	5.5659204	1.1263222	-1.0	-1.0
chr9	124859547	124859717	ENSG00000136942.14|RPL35|CSTF2T|CSTF2T	921	-	5.5295115	1.1037278	-1.0	-1.0
chr9	124871159	124871279	ENSG00000136950.13|ARPC5L|CSTF2T|CSTF2T	916	+	3.529742	1.0754133	-1.0	-1.0
chr9	124870844	124870944	ENSG00000136950.13|ARPC5L|CSTF2T|CSTF2T	904	+	5.4183803	1.0173877	-1.0	-1.0
chr9	124870694	124870814	ENSG00000136950.13|ARPC5L|CSTF2T|CSTF2T	929	+	5.581567	1.1465058	-1.0	-1.0
chr9	124938386	124938571	ENSG00000136935.13|GOLGA1|CSTF2T|CSTF2T	977	-	6.1790276	1.6378952	-1.0	-1.0
chr9	124894808	124894933	ENSG00000136935.13|GOLGA1|CSTF2T|CSTF2T	903	-	5.4005456	1.0113896	-1.0	-1.0
chr9	125176861	125176966	ENSG00000119414.11|PPP6C|CSTF2T|CSTF2T	906	-	5.42643	1.0255611	-1.0	-1.0
chr9	125235567	125235742	ENSG00000044574.7|HSPA5|CSTF2T|CSTF2T	955	-	3.4106126	1.3469158	-1.0	-1.0
chr9	125235892	125236022	ENSG00000044574.7|HSPA5|CSTF2T|CSTF2T	918	-	3.6794453	1.0838326	-1.0	-1.0
chr9	125236067	125236322	ENSG00000044574.7|HSPA5|CSTF2T|CSTF2T	996	-	4.4909186	2.3706226	-1.0	-1.0
chr9	125335817	125335932	ENSG00000165219.21|GAPVD1|CSTF2T|CSTF2T	920	+	3.6946	1.0984639	-1.0	-1.0
chr9	125335252	125335382	ENSG00000165219.21|GAPVD1|CSTF2T|CSTF2T	976	+	3.764989	1.6195903	-1.0	-1.0
chr9	125262164	125262299	ENSG00000165219.21|GAPVD1|CSTF2T|CSTF2T	939	+	3.1746135	1.2137367	-1.0	-1.0
chr9	125336803	125336933	ENSG00000165219.21|GAPVD1|CSTF2T|CSTF2T	922	+	3.0517738	1.1097176	-1.0	-1.0
chr9	126875454	126876699	ENSG00000177125.5|ZBTB34|CSTF2T|CSTF2T	993	+	6.4975514	2.1463249	-1.0	-1.0
chr9	126877424	126877619	ENSG00000177125.5|ZBTB34|CSTF2T|CSTF2T	927	+	5.5931563	1.1389213	-1.0	-1.0
chr9	126877959	126878144	ENSG00000177125.5|ZBTB34|CSTF2T|CSTF2T	931	+	5.603301	1.1593001	-1.0	-1.0
chr9	126874739	126875149	ENSG00000177125.5|ZBTB34|CSTF2T|CSTF2T	959	+	5.3156357	1.392287	-1.0	-1.0
chr9	127566952	127567147	ENSG00000136830.11|FAM129B|CSTF2T|CSTF2T	933	-	5.658387	1.1725872	-1.0	-1.0
chr9	127559723	127559868	ENSG00000136830.11|FAM129B|CSTF2T|CSTF2T	910	-	4.27092	1.044806	-1.0	-1.0
chr9	127541203	127541378	ENSG00000136830.11|FAM129B|CSTF2T|CSTF2T	924	-	5.5531874	1.1182678	-1.0	-1.0
chr9	127546623	127546723	ENSG00000136830.11|FAM129B|CSTF2T|CSTF2T	909	-	5.4395733	1.039793	-1.0	-1.0
chr9	127546068	127546223	ENSG00000136830.11|FAM129B|CSTF2T|CSTF2T	930	-	5.6038175	1.1577971	-1.0	-1.0
chr9	127568482	127568632	ENSG00000136830.11|FAM129B|CSTF2T|CSTF2T	912	-	5.4640727	1.0547619	-1.0	-1.0
chr9	127540388	127540523	ENSG00000136830.11|FAM129B|CSTF2T|CSTF2T	940	-	5.691822	1.2240083	-1.0	-1.0
chr9	127562872	127563142	ENSG00000136830.11|FAM129B|CSTF2T|CSTF2T	924	-	5.547078	1.116962	-1.0	-1.0
chr9	127541863	127541988	ENSG00000136830.11|FAM129B|CSTF2T|CSTF2T	940	-	5.6927357	1.2199707	-1.0	-1.0
chr9	127567932	127568047	ENSG00000136830.11|FAM129B|CSTF2T|CSTF2T	915	-	5.4832797	1.0684863	-1.0	-1.0
chr9	127555273	127555403	ENSG00000136830.11|FAM129B|CSTF2T|CSTF2T	906	-	5.439818	1.0279348	-1.0	-1.0
chr9	127542218	127542363	ENSG00000136830.11|FAM129B|CSTF2T|CSTF2T	921	-	5.5450897	1.104698	-1.0	-1.0
chr9	127561977	127562177	ENSG00000136830.11|FAM129B|CSTF2T|CSTF2T	936	-	5.665586	1.1911396	-1.0	-1.0
chr9	127568884	127569084	ENSG00000136830.11|FAM129B|CSTF2T|CSTF2T	950	-	2.7838178	1.3050145	-1.0	-1.0
chr9	127558463	127558708	ENSG00000136830.11|FAM129B|CSTF2T|CSTF2T	923	-	5.6051464	1.115085	-1.0	-1.0
chr9	127506083	127506193	ENSG00000136830.11|FAM129B|CSTF2T|CSTF2T	910	-	5.4482207	1.045703	-1.0	-1.0
chr9	127555908	127556103	ENSG00000136830.11|FAM129B|CSTF2T|CSTF2T	956	-	5.835424	1.3533955	-1.0	-1.0
chr9	127561033	127561147	ENSG00000136830.11|FAM129B|CSTF2T|CSTF2T	927	-	5.573345	1.1355917	-1.0	-1.0
chr9	127562392	127562557	ENSG00000136830.11|FAM129B|CSTF2T|CSTF2T	951	-	4.7572904	1.3106687	-1.0	-1.0
chr9	127567477	127567932	ENSG00000136830.11|FAM129B|CSTF2T|CSTF2T	958	-	5.619773	1.3754023	-1.0	-1.0
chr9	127567192	127567472	ENSG00000136830.11|FAM129B|CSTF2T|CSTF2T	945	-	5.7352633	1.2608908	-1.0	-1.0
chr9	127560693	127560873	ENSG00000136830.11|FAM129B|CSTF2T|CSTF2T	909	-	5.4446735	1.042477	-1.0	-1.0
chr9	127506198	127506333	ENSG00000136830.11|FAM129B|CSTF2T|CSTF2T	941	-	5.694982	1.2293258	-1.0	-1.0
chr9	127559993	127560148	ENSG00000136830.11|FAM129B|CSTF2T|CSTF2T	916	-	5.5015364	1.0748461	-1.0	-1.0
chr9	127561377	127561482	ENSG00000136830.11|FAM129B|CSTF2T|CSTF2T	907	-	5.428487	1.0326097	-1.0	-1.0
chr9	127562717	127562832	ENSG00000136830.11|FAM129B|CSTF2T|CSTF2T	921	-	3.7124267	1.1028471	-1.0	-1.0
chr9	127543513	127543723	ENSG00000136830.11|FAM129B|CSTF2T|CSTF2T	966	-	5.9721704	1.4680846	-1.0	-1.0
chr9	127563327	127563432	ENSG00000136830.11|FAM129B|CSTF2T|CSTF2T	906	-	5.42643	1.0255611	-1.0	-1.0
chr9	127560218	127560503	ENSG00000136830.11|FAM129B|CSTF2T|CSTF2T	957	-	3.8175738	1.370578	-1.0	-1.0
chr9	127545783	127545963	ENSG00000136830.11|FAM129B|CSTF2T|CSTF2T	926	-	5.572372	1.1328685	-1.0	-1.0
chr9	127556288	127556458	ENSG00000136830.11|FAM129B|CSTF2T|CSTF2T	925	-	4.946805	1.1230743	-1.0	-1.0
chr9	127568147	127568257	ENSG00000136830.11|FAM129B|CSTF2T|CSTF2T	951	-	5.8756204	1.3119376	-1.0	-1.0
chr9	127613265	127613620	ENSG00000136854.19|STXBP1|CSTF2T|CSTF2T	984	+	5.8132753	1.7905294	-1.0	-1.0
chr9	127691253	127691368	ENSG00000136854.19|STXBP1|CSTF2T|CSTF2T	919	+	5.514713	1.093478	-1.0	-1.0
chr9	127612236	127612381	ENSG00000136854.19|STXBP1|CSTF2T|CSTF2T	925	+	5.5781302	1.1270969	-1.0	-1.0
chr9	127612440	127612555	ENSG00000136854.19|STXBP1|CSTF2T|CSTF2T	934	+	5.6426935	1.1812961	-1.0	-1.0
chr9	127613105	127613220	ENSG00000136854.19|STXBP1|CSTF2T|CSTF2T	911	+	5.464951	1.0503922	-1.0	-1.0
chr9	127790272	127790377	ENSG00000136807.13|CDK9|CSTF2T|CSTF2T	909	+	5.505382	1.039793	-1.0	-1.0
chr9	127790422	127790552	ENSG00000136807.13|CDK9|CSTF2T|CSTF2T	914	+	5.489578	1.0654329	-1.0	-1.0
chr9	127809554	127809683	ENSG00000136877.14|FPGS|CSTF2T|CSTF2T	937	+	5.690875	1.2025309	-1.0	-1.0
chr9	127816105	127816205	ENSG00000225032.5|AL162586.1|CSTF2T|CSTF2T	902	+	5.492134	1.0108881	-1.0	-1.0
chr9	127817568	127817718	ENSG00000225032.5|AL162586.1|CSTF2T|CSTF2T	914	+	5.499874	1.0652491	-1.0	-1.0
chr9	127816690	127816835	ENSG00000225032.5|AL162586.1|CSTF2T|CSTF2T	913	+	5.483477	1.0603095	-1.0	-1.0
chr9	127818731	127818846	ENSG00000225032.5|AL162586.1|CSTF2T|CSTF2T	931	+	5.6134567	1.1640868	-1.0	-1.0
chr9	127817857	127817967	ENSG00000225032.5|AL162586.1|CSTF2T|CSTF2T	913	+	3.650056	1.0610515	-1.0	-1.0
chr9	127816240	127816380	ENSG00000225032.5|AL162586.1|CSTF2T|CSTF2T	939	+	5.7199464	1.2131594	-1.0	-1.0
chr9	127818168	127818273	ENSG00000225032.5|AL162586.1|CSTF2T|CSTF2T	914	+	5.475316	1.0647082	-1.0	-1.0
chr9	127877289	127877449	ENSG00000257524.5|AL157935.2|CSTF2T|CSTF2T	913	-	5.472815	1.0588062	-1.0	-1.0
chr9	127877292	127877447	ENSG00000106992.17|AK1|CSTF2T|CSTF2T	913	-	5.471522	1.0582123	-1.0	-1.0
chr9	127898975	127899090	ENSG00000160408.14|ST6GALNAC6|CSTF2T|CSTF2T	907	-	5.490714	1.031547	-1.0	-1.0
chr9	127897703	127897825	ENSG00000160408.14|ST6GALNAC6|CSTF2T|CSTF2T	935	-	5.667221	1.1891279	-1.0	-1.0
chr9	127935805	127935960	ENSG00000136908.17|DPM2|CSTF2T|CSTF2T	918	-	4.146088	1.0861399	-1.0	-1.0
chr9	127967800	127967945	ENSG00000167106.11|FAM102A|CSTF2T|CSTF2T	952	-	5.342146	1.3152206	-1.0	-1.0
chr9	127971265	127971510	ENSG00000167106.11|FAM102A|CSTF2T|CSTF2T	976	-	3.6209052	1.6248655	-1.0	-1.0
chr9	127968255	127968590	ENSG00000167106.11|FAM102A|CSTF2T|CSTF2T	921	-	4.812392	1.1035706	-1.0	-1.0
chr9	127971650	127971755	ENSG00000167106.11|FAM102A|CSTF2T|CSTF2T	913	-	3.6503944	1.0619762	-1.0	-1.0
chr9	127969755	127969990	ENSG00000167106.11|FAM102A|CSTF2T|CSTF2T	950	-	5.43683	1.3009117	-1.0	-1.0
chr9	127954100	127954310	ENSG00000167106.11|FAM102A|CSTF2T|CSTF2T	954	-	5.8272905	1.337664	-1.0	-1.0
chr9	127954430	127954565	ENSG00000167106.11|FAM102A|CSTF2T|CSTF2T	937	-	5.6578445	1.1995238	-1.0	-1.0
chr9	127971760	127972410	ENSG00000167106.11|FAM102A|CSTF2T|CSTF2T	966	-	4.183416	1.4726146	-1.0	-1.0
chr9	127979522	127979982	ENSG00000167106.11|FAM102A|CSTF2T|CSTF2T	959	-	5.297834	1.3911476	-1.0	-1.0
chr9	127964635	127964800	ENSG00000167106.11|FAM102A|CSTF2T|CSTF2T	940	-	5.684929	1.2186502	-1.0	-1.0
chr9	127975247	127975372	ENSG00000167106.11|FAM102A|CSTF2T|CSTF2T	914	-	3.653798	1.0654519	-1.0	-1.0
chr9	127965490	127965645	ENSG00000167106.11|FAM102A|CSTF2T|CSTF2T	926	-	3.2671607	1.1305009	-1.0	-1.0
chr9	127975477	127976372	ENSG00000167106.11|FAM102A|CSTF2T|CSTF2T	967	-	4.4707212	1.4880198	-1.0	-1.0
```
