## Supplementary File 2 - DEWSeq Binding Sites for "Improved discovery of RNA-binding protein binding sites in eCLIP data using DEWSeq": regions_windows100_steps5.bed

```
chr1	999925	1000160	ENSG00000188290.10|HES4|DDX3X|DDX3X	959	-	4.2375793	1.3921431	-1.0	-1.0
chr1	1055613	1055763	ENSG00000188157.14|AGRN|DDX3X|DDX3X	919	+	2.5075939	1.0897788	-1.0	-1.0
chr1	1020122	1020373	ENSG00000188157.14|AGRN|DDX3X|DDX3X	1000	+	4.131132	3.344107	-1.0	-1.0
chr1	1055413	1055603	ENSG00000188157.14|AGRN|DDX3X|DDX3X	917	+	2.4325716	1.0828828	-1.0	-1.0
chr1	1022200	1022340	ENSG00000188157.14|AGRN|DDX3X|DDX3X	951	+	2.834759	1.3088717	-1.0	-1.0
chr1	1055615	1055760	ENSG00000242590.1|AL645608.6|DDX3X|DDX3X	918	+	2.4954696	1.0873263	-1.0	-1.0
chr1	1055415	1055600	ENSG00000242590.1|AL645608.6|DDX3X|DDX3X	922	+	2.4536831	1.1092794	-1.0	-1.0
chr1	1218832	1218977	ENSG00000078808.16|SDF4|DDX3X|DDX3X	908	-	2.8407612	1.0380071	-1.0	-1.0
chr1	1231891	1232026	ENSG00000078808.16|SDF4|DDX3X|DDX3X	1000	-	5.104725	5.1796494	-1.0	-1.0
chr1	1228467	1228946	ENSG00000078808.16|SDF4|DDX3X|DDX3X	995	-	3.653602	2.3431983	-1.0	-1.0
chr1	1218527	1218677	ENSG00000078808.16|SDF4|DDX3X|DDX3X	910	-	2.8488894	1.0459768	-1.0	-1.0
chr1	1233344	1233499	ENSG00000176022.4|B3GALT6|DDX3X|DDX3X	921	+	3.0470426	1.1036403	-1.0	-1.0
chr1	1232909	1233034	ENSG00000176022.4|B3GALT6|DDX3X|DDX3X	907	+	6.854308	1.0332634	-1.0	-1.0
chr1	1232264	1232674	ENSG00000176022.4|B3GALT6|DDX3X|DDX3X	981	+	4.6558256	1.7234442	-1.0	-1.0
chr1	1273662	1273882	ENSG00000160087.20|UBE2J2|DDX3X|DDX3X	956	-	3.3400924	1.3560764	-1.0	-1.0
chr1	1307768	1307968	ENSG00000131584.18|ACAP3|DDX3X|DDX3X	975	-	3.9698303	1.5980303	-1.0	-1.0
chr1	1324830	1325102	ENSG00000224051.6|CPTP|DDX3X|DDX3X	974	+	4.8332167	1.584717	-1.0	-1.0
chr1	1335715	1335815	ENSG00000107404.19|DVL1|DDX3X|DDX3X	900	-	3.6755884	1.001393	-1.0	-1.0
chr1	1349020	1349340	ENSG00000107404.19|DVL1|DDX3X|DDX3X	924	-	2.6378403	1.119132	-1.0	-1.0
chr1	1355651	1355751	ENSG00000162576.16|MXRA8|DDX3X|DDX3X	902	-	2.5996892	1.007426	-1.0	-1.0
chr1	1358455	1358610	ENSG00000162576.16|MXRA8|DDX3X|DDX3X	930	-	2.958585	1.1522561	-1.0	-1.0
chr1	1374154	1374519	ENSG00000175756.13|AURKAIP1|DDX3X|DDX3X	963	-	3.8529022	1.4366115	-1.0	-1.0
chr1	1374884	1375264	ENSG00000175756.13|AURKAIP1|DDX3X|DDX3X	985	-	4.0896597	1.8194541	-1.0	-1.0
chr1	1374624	1374884	ENSG00000175756.13|AURKAIP1|DDX3X|DDX3X	951	-	3.2664022	1.3075539	-1.0	-1.0
chr1	1399526	1399651	ENSG00000224870.6|AL391244.1|DDX3X|DDX3X	904	+	6.2995768	1.0182141	-1.0	-1.0
chr1	1400666	1400836	ENSG00000224870.6|AL391244.1|DDX3X|DDX3X	949	+	4.387754	1.2883334	-1.0	-1.0
chr1	1407130	1407313	ENSG00000242485.5|MRPL20|DDX3X|DDX3X	986	-	6.401894	1.841033	-1.0	-1.0
chr1	1426227	1426362	ENSG00000205116.3|TMEM88B|DDX3X|DDX3X	926	+	6.962202	1.1307788	-1.0	-1.0
chr1	1435617	1435821	ENSG00000179403.11|VWA1|DDX3X|DDX3X	993	+	3.6371994	2.1579342	-1.0	-1.0
chr1	1440285	1440415	ENSG00000179403.11|VWA1|DDX3X|DDX3X	924	+	3.155726	1.1185848	-1.0	-1.0
chr1	1436881	1437221	ENSG00000179403.11|VWA1|DDX3X|DDX3X	964	+	3.3002396	1.4472818	-1.0	-1.0
chr1	1439185	1439295	ENSG00000179403.11|VWA1|DDX3X|DDX3X	930	+	3.2902398	1.1564564	-1.0	-1.0
chr1	1512150	1512275	ENSG00000197785.13|ATAD3A|DDX3X|DDX3X	909	+	3.083303	1.0390253	-1.0	-1.0
chr1	1574477	1574869	ENSG00000160075.11|SSU72|DDX3X|DDX3X	996	-	4.576046	2.374737	-1.0	-1.0
chr1	1599891	1600076	ENSG00000228594.3|FNDC10|DDX3X|DDX3X	938	-	4.5041275	1.2062016	-1.0	-1.0
chr1	1615878	1616078	ENSG00000197530.12|MIB2|DDX3X|DDX3X	969	+	6.1206326	1.5026652	-1.0	-1.0
chr1	1664992	1665122	ENSG00000189339.11|SLC35E2B|DDX3X|DDX3X	916	-	4.035277	1.0761127	-1.0	-1.0
chr1	1778288	1778470	ENSG00000008130.15|NADK|DDX3X|DDX3X	938	-	2.928808	1.2110927	-1.0	-1.0
chr1	1890819	1891117	ENSG00000078369.17|GNB1|DDX3X|DDX3X	996	-	3.63735	2.445475	-1.0	-1.0
chr1	1919152	1919273	ENSG00000178821.12|TMEM52|DDX3X|DDX3X	953	-	3.9746835	1.3290191	-1.0	-1.0
chr1	2194687	2194775	ENSG00000162585.16|FAAP20|DDX3X|DDX3X	990	-	4.3761253	1.9949812	-1.0	-1.0
chr1	2193997	2194202	ENSG00000162585.16|FAAP20|DDX3X|DDX3X	979	-	3.7683454	1.6719507	-1.0	-1.0
chr1	2193603	2193803	ENSG00000162585.16|FAAP20|DDX3X|DDX3X	929	-	3.0150878	1.1486809	-1.0	-1.0
chr1	2391774	2391958	ENSG00000157916.19|RER1|DDX3X|DDX3X	995	+	3.974882	2.3261142	-1.0	-1.0
chr1	3625001	3625111	ENSG00000158109.14|TPRG1L|DDX3X|DDX3X	911	+	3.0889378	1.0512697	-1.0	-1.0
chr1	3747111	3747331	ENSG00000227372.11|TP73-AS1|DDX3X|DDX3X	960	-	5.124226	1.3957902	-1.0	-1.0
chr1	3772792	3772902	ENSG00000235169.7|SMIM1|DDX3X|DDX3X	935	+	3.3279622	1.1902487	-1.0	-1.0
chr1	3775794	3775894	ENSG00000235169.7|SMIM1|DDX3X|DDX3X	909	+	3.2498453	1.0420543	-1.0	-1.0
chr1	3772992	3773181	ENSG00000235169.7|SMIM1|DDX3X|DDX3X	983	+	4.2100024	1.7705274	-1.0	-1.0
chr1	3796391	3796504	ENSG00000130764.9|LRRC47|DDX3X|DDX3X	938	-	3.401751	1.2055798	-1.0	-1.0
chr1	6234885	6234974	ENSG00000116237.15|ICMT|DDX3X|DDX3X	984	-	4.494035	1.7975363	-1.0	-1.0
chr1	6235716	6235972	ENSG00000116237.15|ICMT|DDX3X|DDX3X	1000	-	5.652235	3.5059767	-1.0	-1.0
chr1	6448640	6448750	ENSG00000187017.15|ESPN|DDX3X|DDX3X	939	+	3.1212707	1.2137433	-1.0	-1.0
chr1	6448466	6448561	ENSG00000187017.15|ESPN|DDX3X|DDX3X	987	+	4.81981	1.9015275	-1.0	-1.0
chr1	6602681	6602941	ENSG00000162413.16|KLHL21|DDX3X|DDX3X	950	-	3.7554362	1.3019817	-1.0	-1.0
chr1	6785453	6785575	ENSG00000171735.18|CAMTA1|DDX3X|DDX3X	909	+	3.0961397	1.0427538	-1.0	-1.0
chr1	7961662	7961793	ENSG00000116288.12|PARK7|DDX3X|DDX3X	987	+	4.469935	1.8829322	-1.0	-1.0
chr1	7962762	7962875	ENSG00000116288.12|PARK7|DDX3X|DDX3X	920	+	3.1353126	1.0987234	-1.0	-1.0
chr1	8026157	8026308	ENSG00000116285.12|ERRFI1|DDX3X|DDX3X	998	-	3.8123047	2.736783	-1.0	-1.0
chr1	8015579	8015692	ENSG00000116285.12|ERRFI1|DDX3X|DDX3X	905	-	2.559752	1.021246	-1.0	-1.0
chr1	8014283	8014398	ENSG00000116285.12|ERRFI1|DDX3X|DDX3X	907	-	2.6872892	1.0338557	-1.0	-1.0
chr1	8703229	8703329	ENSG00000142599.17|RERE|DDX3X|DDX3X	904	-	2.7597673	1.0162054	-1.0	-1.0
chr1	8878579	8878779	ENSG00000074800.13|ENO1|DDX3X|DDX3X	939	-	2.523936	1.2171956	-1.0	-1.0
chr1	9128849	9129170	ENSG00000180758.11|GPR157|DDX3X|DDX3X	980	-	5.2074146	1.6924572	-1.0	-1.0
chr1	9234774	9235066	ENSG00000049239.12|H6PD|DDX3X|DDX3X	990	+	3.9668703	1.9888053	-1.0	-1.0
chr1	9244924	9245059	ENSG00000049239.12|H6PD|DDX3X|DDX3X	975	+	4.134257	1.6082075	-1.0	-1.0
chr1	9539481	9539681	ENSG00000171612.6|SLC25A33|DDX3X|DDX3X	957	+	3.5423	1.3647523	-1.0	-1.0
chr1	9588921	9589043	ENSG00000188807.12|TMEM201|DDX3X|DDX3X	961	+	3.5633936	1.4144233	-1.0	-1.0
chr1	9823642	9824052	ENSG00000171603.16|CLSTN1|DDX3X|DDX3X	992	-	3.705432	2.0733159	-1.0	-1.0
chr1	9910094	9910324	ENSG00000178585.14|CTNNBIP1|DDX3X|DDX3X	974	-	3.7705975	1.5769024	-1.0	-1.0
chr1	10033081	10033301	ENSG00000130939.18|UBE4B|DDX3X|DDX3X	936	+	3.2112043	1.1962422	-1.0	-1.0
chr1	10210804	10210878	ENSG00000054523.17|KIF1B|DDX3X|DDX3X	974	+	4.421438	1.5788381	-1.0	-1.0
chr1	10472367	10472526	ENSG00000160049.11|DFFA|DDX3X|DDX3X	977	-	7.3409743	1.6395117	-1.0	-1.0
chr1	11012563	11012738	ENSG00000120948.16|TARDBP|DDX3X|DDX3X	954	+	3.450293	1.3338816	-1.0	-1.0
chr1	11012661	11012743	ENSG00000277726.4|AL109811.4|DDX3X|DDX3X	978	+	4.0086694	1.6556125	-1.0	-1.0
chr1	11059229	11059404	ENSG00000116649.9|SRM|DDX3X|DDX3X	937	-	3.5640419	1.2031987	-1.0	-1.0
chr1	11059776	11060024	ENSG00000116649.9|SRM|DDX3X|DDX3X	992	-	4.315064	2.0788183	-1.0	-1.0
chr1	11056653	11056757	ENSG00000116649.9|SRM|DDX3X|DDX3X	913	-	3.750209	1.0586834	-1.0	-1.0
chr1	11058744	11058892	ENSG00000116649.9|SRM|DDX3X|DDX3X	930	-	2.8485923	1.1525854	-1.0	-1.0
chr1	11262444	11262507	ENSG00000198793.12|MTOR|DDX3X|DDX3X	908	-	6.864393	1.0380436	-1.0	-1.0
chr1	11273205	11273850	ENSG00000120942.13|UBIAD1|DDX3X|DDX3X	986	+	5.4463563	1.8641232	-1.0	-1.0
chr1	11654328	11654438	ENSG00000116661.10|FBXO2|DDX3X|DDX3X	911	-	2.7495904	1.0486925	-1.0	-1.0
chr1	11680992	11681222	ENSG00000116670.14|MAD2L2|DDX3X|DDX3X	996	-	5.7488813	2.3926198	-1.0	-1.0
chr1	11680357	11680547	ENSG00000116670.14|MAD2L2|DDX3X|DDX3X	983	-	5.9680543	1.7818971	-1.0	-1.0
chr1	11736083	11736235	ENSG00000177674.15|AGTRAP|DDX3X|DDX3X	994	+	4.614016	2.1990325	-1.0	-1.0
chr1	11747439	11747545	ENSG00000177674.15|AGTRAP|DDX3X|DDX3X	998	+	8.227123	2.6410685	-1.0	-1.0
chr1	11925284	11925474	ENSG00000116685.15|KIAA2013|DDX3X|DDX3X	932	-	3.0467184	1.1697695	-1.0	-1.0
chr1	11925509	11926428	ENSG00000116685.15|KIAA2013|DDX3X|DDX3X	999	-	4.4091783	2.9977043	-1.0	-1.0
chr1	11919720	11919885	ENSG00000116685.15|KIAA2013|DDX3X|DDX3X	936	-	3.1812387	1.1944863	-1.0	-1.0
chr1	11949772	11949906	ENSG00000083444.16|PLOD1|DDX3X|DDX3X	973	+	3.4862478	1.5731765	-1.0	-1.0
chr1	11975097	11975272	ENSG00000083444.16|PLOD1|DDX3X|DDX3X	916	+	3.2587461	1.0760754	-1.0	-1.0
chr1	11934693	11934855	ENSG00000083444.16|PLOD1|DDX3X|DDX3X	1000	+	5.005675	5.49183	-1.0	-1.0
chr1	11950356	11950481	ENSG00000083444.16|PLOD1|DDX3X|DDX3X	952	+	3.2033362	1.3189161	-1.0	-1.0
chr1	12617223	12617363	ENSG00000162496.8|DHRS3|DDX3X|DDX3X	905	-	2.4372444	1.0238647	-1.0	-1.0
chr1	12617573	12617713	ENSG00000162496.8|DHRS3|DDX3X|DDX3X	911	-	2.6100657	1.0489826	-1.0	-1.0
chr1	14924129	14924414	ENSG00000189337.16|KAZN|DDX3X|DDX3X	956	+	3.493545	1.3594661	-1.0	-1.0
chr1	15215089	15215234	ENSG00000171729.13|TMEM51|DDX3X|DDX3X	912	+	4.160252	1.057117	-1.0	-1.0
chr1	15153817	15153952	ENSG00000171729.13|TMEM51|DDX3X|DDX3X	934	+	3.135866	1.1820581	-1.0	-1.0
chr1	15409979	15410094	ENSG00000142634.12|EFHD2|DDX3X|DDX3X	914	+	6.890815	1.0661005	-1.0	-1.0
chr1	15526822	15526958	ENSG00000116138.12|DNAJC16|DDX3X|DDX3X	937	+	3.9935682	1.197414	-1.0	-1.0
chr1	15583257	15583395	ENSG00000116771.5|AGMAT|DDX3X|DDX3X	928	-	3.5763667	1.1440176	-1.0	-1.0
chr1	15584695	15585105	ENSG00000116771.5|AGMAT|DDX3X|DDX3X	994	-	4.4034753	2.1927874	-1.0	-1.0
chr1	15617594	15617744	ENSG00000197312.11|DDI2|DDX3X|DDX3X	930	+	4.10282	1.1575891	-1.0	-1.0
chr1	15684331	15684566	ENSG00000116786.11|PLEKHM2|DDX3X|DDX3X	951	+	4.1412096	1.3056172	-1.0	-1.0
chr1	15828231	15828331	ENSG00000178715.8|AL450998.1|DDX3X|DDX3X	928	+	3.8756201	1.1442393	-1.0	-1.0
chr1	15847863	15848008	ENSG00000065526.10|SPEN|DDX3X|DDX3X	912	+	2.5317185	1.0547934	-1.0	-1.0
chr1	16155847	16156082	ENSG00000142627.12|EPHA2|DDX3X|DDX3X	951	-	2.8373172	1.3065445	-1.0	-1.0
chr1	16613337	16613557	ENSG00000219481.10|NBPF1|DDX3X|DDX3X	947	-	3.2948663	1.2778369	-1.0	-1.0
chr1	16608587	16608732	ENSG00000219481.10|NBPF1|DDX3X|DDX3X	945	-	3.6267018	1.2605344	-1.0	-1.0
chr1	17011728	17011923	ENSG00000159363.17|ATP13A2|DDX3X|DDX3X	986	-	5.0007195	1.8449756	-1.0	-1.0
chr1	17053947	17054062	ENSG00000117118.9|SDHB|DDX3X|DDX3X	963	-	4.677734	1.4345706	-1.0	-1.0
chr1	19251414	19251552	ENSG00000127463.14|EMC1|DDX3X|DDX3X	961	-	3.4318814	1.4067577	-1.0	-1.0
chr1	19311926	19312141	ENSG00000053371.12|AKR7A2|DDX3X|DDX3X	935	-	3.3145547	1.1885949	-1.0	-1.0
chr1	19312325	19312435	ENSG00000040487.12|PQLC2|DDX3X|DDX3X	955	+	4.8221445	1.3494964	-1.0	-1.0
chr1	19485435	19485539	ENSG00000077549.17|CAPZB|DDX3X|DDX3X	905	-	2.7565703	1.0212536	-1.0	-1.0
chr1	20485273	20485728	ENSG00000162545.5|CAMK2N1|DDX3X|DDX3X	972	-	3.2514808	1.5524685	-1.0	-1.0
chr1	20507904	20508161	ENSG00000090432.6|MUL1|DDX3X|DDX3X	990	-	6.2298055	1.9914744	-1.0	-1.0
chr1	20652870	20652970	ENSG00000244038.9|DDOST|DDX3X|DDX3X	904	-	2.6197739	1.0164956	-1.0	-1.0
chr1	20660878	20660991	ENSG00000244038.9|DDOST|DDX3X|DDX3X	931	-	3.0621026	1.1597569	-1.0	-1.0
chr1	20661196	20661531	ENSG00000244038.9|DDOST|DDX3X|DDX3X	1000	-	5.2275343	3.9653156	-1.0	-1.0
chr1	20786530	20786688	ENSG00000127483.17|HP1BP3|DDX3X|DDX3X	939	-	3.4843082	1.2121247	-1.0	-1.0
chr1	20786305	20786440	ENSG00000127483.17|HP1BP3|DDX3X|DDX3X	912	-	3.0491285	1.055995	-1.0	-1.0
chr1	21176721	21176881	ENSG00000075151.20|EIF4G3|DDX3X|DDX3X	918	-	2.7691329	1.085383	-1.0	-1.0
chr1	21345375	21345504	ENSG00000117298.14|ECE1|DDX3X|DDX3X	924	-	2.7201674	1.1186315	-1.0	-1.0
chr1	21782918	21783058	ENSG00000090686.15|USP48|DDX3X|DDX3X	914	-	2.8427527	1.0630983	-1.0	-1.0
chr1	23019687	23019827	ENSG00000004487.15|KDM1A|DDX3X|DDX3X	924	+	3.0388863	1.1169329	-1.0	-1.0
chr1	23344210	23344336	ENSG00000125944.19|HNRNPR|DDX3X|DDX3X	918	-	2.7135587	1.0843412	-1.0	-1.0
chr1	23424639	23424740	ENSG00000204219.9|TCEA3|DDX3X|DDX3X	917	-	2.4149725	1.0831254	-1.0	-1.0
chr1	23559261	23559436	ENSG00000117318.8|ID3|DDX3X|DDX3X	925	-	3.5484924	1.1255164	-1.0	-1.0
chr1	23868092	23868294	ENSG00000179163.11|FUCA1|DDX3X|DDX3X	969	-	3.9652479	1.5123266	-1.0	-1.0
chr1	23959826	23959998	ENSG00000189266.11|PNRC2|DDX3X|DDX3X	926	+	3.5217612	1.1312886	-1.0	-1.0
chr1	25430857	25431147	ENSG00000204178.9|TMEM57|DDX3X|DDX3X	981	+	4.510908	1.7256868	-1.0	-1.0
chr1	25800175	25800413	ENSG00000162430.16|SELENON|DDX3X|DDX3X	969	+	3.7234461	1.5134426	-1.0	-1.0
chr1	25906361	25906454	ENSG00000283938.1|MIR3917|DDX3X|DDX3X	987	-	7.4781675	1.8928819	-1.0	-1.0
chr1	25906388	25906466	ENSG00000117632.22|STMN1|DDX3X|DDX3X	981	-	7.374843	1.7136005	-1.0	-1.0
chr1	26169870	26170075	ENSG00000142684.8|ZNF593|DDX3X|DDX3X	988	+	6.1610656	1.9177238	-1.0	-1.0
chr1	26280055	26280195	ENSG00000142669.14|SH3BGRL3|DDX3X|DDX3X	925	+	3.6026762	1.1230639	-1.0	-1.0
chr1	26529760	26529935	ENSG00000117676.13|RPS6KA1|DDX3X|DDX3X	927	+	3.5913894	1.1388175	-1.0	-1.0
chr1	26696261	26696446	ENSG00000117713.18|ARID1A|DDX3X|DDX3X	935	+	2.6394389	1.1864448	-1.0	-1.0
chr1	26696101	26696261	ENSG00000117713.18|ARID1A|DDX3X|DDX3X	906	+	2.4685905	1.0281682	-1.0	-1.0
chr1	26788189	26788289	ENSG00000060642.10|PIGV|DDX3X|DDX3X	923	+	4.6886983	1.1107299	-1.0	-1.0
chr1	26826709	26827049	ENSG00000204160.11|ZDHHC18|DDX3X|DDX3X	979	+	5.0713596	1.6747085	-1.0	-1.0
chr1	26921735	26921865	ENSG00000090273.13|NUDC|DDX3X|DDX3X	913	+	2.5652869	1.0624408	-1.0	-1.0
chr1	26993706	26994436	ENSG00000253368.3|TRNP1|DDX3X|DDX3X	964	+	3.2171812	1.4454497	-1.0	-1.0
chr1	27154970	27155180	ENSG00000090020.10|SLC9A1|DDX3X|DDX3X	962	-	3.9682913	1.4149485	-1.0	-1.0
chr1	27234680	27234830	ENSG00000142784.15|WDTC1|DDX3X|DDX3X	942	+	4.6985745	1.2368255	-1.0	-1.0
chr1	27490010	27490110	ENSG00000158195.10|WASF2|DDX3X|DDX3X	909	-	2.806541	1.040728	-1.0	-1.0
chr1	27960031	27960186	ENSG00000158156.7|XKR8|DDX3X|DDX3X	945	+	7.04427	1.2579502	-1.0	-1.0
chr1	28518200	28518308	ENSG00000180198.15|RCC1|DDX3X|DDX3X	914	+	2.8868365	1.0670799	-1.0	-1.0
chr1	28592564	28592739	ENSG00000188060.7|RAB42|DDX3X|DDX3X	956	+	4.2645764	1.3599869	-1.0	-1.0
chr1	28736870	28737065	ENSG00000198492.15|YTHDF2|DDX3X|DDX3X	936	+	3.5497382	1.1955473	-1.0	-1.0
chr1	29181695	29181920	ENSG00000116350.16|SRSF4|DDX3X|DDX3X	933	-	3.054913	1.1748267	-1.0	-1.0
chr1	29255279	29255379	ENSG00000060656.19|PTPRU|DDX3X|DDX3X	907	+	2.7397816	1.0308479	-1.0	-1.0
chr1	29236515	29236717	ENSG00000060656.19|PTPRU|DDX3X|DDX3X	995	+	4.898084	2.3204873	-1.0	-1.0
chr1	31423692	31423837	ENSG00000168528.11|SERINC2|DDX3X|DDX3X	944	+	3.0839849	1.2521268	-1.0	-1.0
chr1	31424682	31424792	ENSG00000168528.11|SERINC2|DDX3X|DDX3X	908	+	3.2159286	1.0380683	-1.0	-1.0
chr1	31413145	31413304	ENSG00000168528.11|SERINC2|DDX3X|DDX3X	984	+	4.123509	1.7969023	-1.0	-1.0
chr1	31577050	31577390	ENSG00000284543.1|LINC01226|DDX3X|DDX3X	997	+	5.7418246	2.499721	-1.0	-1.0
chr1	31576445	31576655	ENSG00000284543.1|LINC01226|DDX3X|DDX3X	980	+	4.3935943	1.702179	-1.0	-1.0
chr1	31577053	31577393	ENSG00000142910.15|TINAGL1|DDX3X|DDX3X	997	+	5.7323318	2.501552	-1.0	-1.0
chr1	31576484	31576595	ENSG00000142910.15|TINAGL1|DDX3X|DDX3X	987	+	4.5877066	1.8910381	-1.0	-1.0
chr1	31938186	31938262	ENSG00000184007.18|PTP4A2|DDX3X|DDX3X	969	-	3.9216921	1.506094	-1.0	-1.0
chr1	31938118	31938186	ENSG00000184007.18|PTP4A2|DDX3X|DDX3X	958	-	3.25761	1.3808023	-1.0	-1.0
chr1	31938059	31938118	ENSG00000184007.18|PTP4A2|DDX3X|DDX3X	904	-	2.5846949	1.0175338	-1.0	-1.0
chr1	31938262	31938358	ENSG00000184007.18|PTP4A2|DDX3X|DDX3X	981	-	3.7248595	1.7210548	-1.0	-1.0
chr1	32072916	32073061	ENSG00000121775.17|TMEM39B|DDX3X|DDX3X	907	+	6.888922	1.0325601	-1.0	-1.0
chr1	32335946	32336321	ENSG00000175130.6|MARCKSL1|DDX3X|DDX3X	981	-	3.6544764	1.7266836	-1.0	-1.0
chr1	32741884	32742184	ENSG00000162522.10|KIAA1522|DDX3X|DDX3X	967	+	5.391213	1.4879401	-1.0	-1.0
chr1	33036735	33036855	ENSG00000004455.16|AK2|DDX3X|DDX3X	906	-	2.7478976	1.0269774	-1.0	-1.0
chr1	33256544	33256649	ENSG00000160094.14|ZNF362|DDX3X|DDX3X	934	+	3.0568073	1.1772418	-1.0	-1.0
chr1	33349596	33349885	ENSG00000134686.18|PHC2|DDX3X|DDX3X	994	-	4.304131	2.2244565	-1.0	-1.0
chr1	33334089	33334292	ENSG00000134686.18|PHC2|DDX3X|DDX3X	914	-	2.893264	1.0661054	-1.0	-1.0
chr1	34859619	34859816	ENSG00000163866.8|SMIM12|DDX3X|DDX3X	986	-	4.909024	1.8420765	-1.0	-1.0
chr1	34855863	34855982	ENSG00000163866.8|SMIM12|DDX3X|DDX3X	953	-	4.8222632	1.3290083	-1.0	-1.0
chr1	34985197	34985313	ENSG00000241014.1|AC114490.1|DDX3X|DDX3X	943	-	4.7471366	1.2414029	-1.0	-1.0
chr1	34983841	34983951	ENSG00000241014.1|AC114490.1|DDX3X|DDX3X	916	-	6.824218	1.0772886	-1.0	-1.0
chr1	34983841	34983946	ENSG00000271741.1|AC114490.2|DDX3X|DDX3X	917	-	6.8300853	1.0793602	-1.0	-1.0
chr1	34985187	34985347	ENSG00000271741.1|AC114490.2|DDX3X|DDX3X	948	-	4.7745585	1.281809	-1.0	-1.0
chr1	34983841	34983946	ENSG00000243749.1|TMEM35B|DDX3X|DDX3X	913	-	6.8300853	1.0582976	-1.0	-1.0
chr1	34985197	34985347	ENSG00000243749.1|TMEM35B|DDX3X|DDX3X	950	-	4.78777	1.2985362	-1.0	-1.0
chr1	35557207	35557413	ENSG00000142687.17|KIAA0319L|DDX3X|DDX3X	973	-	3.7269764	1.5635557	-1.0	-1.0
chr1	35641341	35641596	ENSG00000126067.11|PSMB2|DDX3X|DDX3X	971	-	3.682274	1.53049	-1.0	-1.0
chr1	35883213	35883388	ENSG00000092847.11|AGO1|DDX3X|DDX3X	912	+	3.759119	1.0570321	-1.0	-1.0
chr1	36088889	36089019	ENSG00000116863.10|ADPRHL2|DDX3X|DDX3X	907	+	3.7435253	1.031381	-1.0	-1.0
chr1	36149316	36149514	ENSG00000054116.11|TRAPPC3|DDX3X|DDX3X	981	-	4.620936	1.7240471	-1.0	-1.0
chr1	36323483	36323598	ENSG00000142694.6|EVA1B|DDX3X|DDX3X	913	-	6.8183417	1.0599437	-1.0	-1.0
chr1	36385727	36385896	ENSG00000196182.10|STK40|DDX3X|DDX3X	911	-	2.541613	1.0484167	-1.0	-1.0
chr1	36397742	36397887	ENSG00000181817.5|LSM10|DDX3X|DDX3X	947	-	4.512929	1.2725236	-1.0	-1.0
chr1	36464175	36464415	ENSG00000116898.11|MRPS15|DDX3X|DDX3X	963	-	3.9558718	1.4351422	-1.0	-1.0
chr1	37793801	37794426	ENSG00000185090.14|MANEAL|DDX3X|DDX3X	983	+	5.4861064	1.772055	-1.0	-1.0
chr1	37807738	37807998	ENSG00000197982.13|C1orf122|DDX3X|DDX3X	962	+	5.7164545	1.4197943	-1.0	-1.0
chr1	37807876	37808185	ENSG00000196449.3|YRDC|DDX3X|DDX3X	940	-	3.9060004	1.2222854	-1.0	-1.0
chr1	38859612	38859757	ENSG00000273637.1|AL139260.2|DDX3X|DDX3X	933	-	4.7367005	1.1719013	-1.0	-1.0
chr1	38859614	38859764	ENSG00000116954.7|RRAGC|DDX3X|DDX3X	933	-	4.739929	1.1742108	-1.0	-1.0
chr1	38991222	38991492	ENSG00000174574.15|AKIRIN1|DDX3X|DDX3X	974	+	4.053886	1.5909822	-1.0	-1.0
chr1	39408923	39409502	ENSG00000127603.24|MACF1|DDX3X|DDX3X	979	+	4.2086067	1.6775472	-1.0	-1.0
chr1	39409502	39409902	ENSG00000127603.24|MACF1|DDX3X|DDX3X	940	+	3.4429784	1.2224871	-1.0	-1.0
chr1	39576353	39576523	ENSG00000090621.13|PABPC4|DDX3X|DDX3X	943	-	2.781486	1.2458938	-1.0	-1.0
chr1	39575813	39576053	ENSG00000090621.13|PABPC4|DDX3X|DDX3X	928	-	3.0420592	1.1451274	-1.0	-1.0
chr1	39576678	39576790	ENSG00000090621.13|PABPC4|DDX3X|DDX3X	936	-	2.9792404	1.1927495	-1.0	-1.0
chr1	40097058	40097333	ENSG00000131238.17|PPT1|DDX3X|DDX3X	987	-	3.8948834	1.8892753	-1.0	-1.0
chr1	40258246	40258371	ENSG00000084073.8|ZMPSTE24|DDX3X|DDX3X	914	+	2.7935705	1.0662271	-1.0	-1.0
chr1	40373836	40374076	ENSG00000084070.11|SMAP2|DDX3X|DDX3X	946	+	3.6541846	1.270303	-1.0	-1.0
chr1	40477304	40477424	ENSG00000187815.9|ZFP69|DDX3X|DDX3X	912	+	6.7867856	1.0559764	-1.0	-1.0
chr1	40862140	40862366	ENSG00000179862.6|CITED4|DDX3X|DDX3X	928	-	3.4698012	1.1406527	-1.0	-1.0
chr1	40979699	40979804	ENSG00000171793.13|CTPS1|DDX3X|DDX3X	928	+	3.6931	1.1419535	-1.0	-1.0
chr1	42380794	42381049	ENSG00000177181.14|RIMKLA|DDX3X|DDX3X	971	+	5.7155395	1.5443407	-1.0	-1.0
chr1	42456538	42456703	ENSG00000127125.8|PPCS|DDX3X|DDX3X	948	+	4.783973	1.2843224	-1.0	-1.0
chr1	42766756	42767084	ENSG00000117385.15|P3H1|DDX3X|DDX3X	981	-	3.7737367	1.7303773	-1.0	-1.0
chr1	42958633	42958938	ENSG00000117394.20|SLC2A1|DDX3X|DDX3X	987	-	2.3479755	1.8729041	-1.0	-1.0
chr1	42943165	42943321	ENSG00000117394.20|SLC2A1|DDX3X|DDX3X	986	-	2.7511902	1.842641	-1.0	-1.0
chr1	42931069	42931194	ENSG00000117394.20|SLC2A1|DDX3X|DDX3X	913	-	2.2329073	1.0598619	-1.0	-1.0
chr1	43367914	43368054	ENSG00000066322.14|ELOVL1|DDX3X|DDX3X	904	-	2.48225	1.0180788	-1.0	-1.0
chr1	43545030	43545166	ENSG00000142949.16|PTPRF|DDX3X|DDX3X	988	+	3.412434	1.9154574	-1.0	-1.0
chr1	43622869	43623059	ENSG00000142949.16|PTPRF|DDX3X|DDX3X	915	+	2.7613587	1.070882	-1.0	-1.0
chr1	43538197	43538277	ENSG00000142949.16|PTPRF|DDX3X|DDX3X	995	+	4.478237	2.2600508	-1.0	-1.0
chr1	43530875	43531085	ENSG00000142949.16|PTPRF|DDX3X|DDX3X	998	+	3.5992842	2.7687664	-1.0	-1.0
chr1	43976042	43976173	ENSG00000117410.13|ATP6V0B|DDX3X|DDX3X	919	+	2.7041104	1.0927145	-1.0	-1.0
chr1	43976992	43977162	ENSG00000117410.13|ATP6V0B|DDX3X|DDX3X	918	+	3.0909066	1.0876186	-1.0	-1.0
chr1	43974862	43975182	ENSG00000117410.13|ATP6V0B|DDX3X|DDX3X	997	+	5.403128	2.5854025	-1.0	-1.0
chr1	43979201	43979571	ENSG00000117411.16|B4GALT2|DDX3X|DDX3X	986	+	4.373376	1.8584355	-1.0	-1.0
chr1	43981108	43981368	ENSG00000117411.16|B4GALT2|DDX3X|DDX3X	950	+	3.6236691	1.297493	-1.0	-1.0
chr1	44355081	44355260	ENSG00000117419.14|ERI3|DDX3X|DDX3X	939	-	3.699431	1.2128879	-1.0	-1.0
chr1	44631906	44632186	ENSG00000187147.17|RNF220|DDX3X|DDX3X	953	+	3.301007	1.3319142	-1.0	-1.0
chr1	44674330	44674475	ENSG00000126106.13|TMEM53|DDX3X|DDX3X	945	-	3.3907776	1.2572936	-1.0	-1.0
chr1	45583992	45584152	ENSG00000132780.16|NASP|DDX3X|DDX3X	938	+	3.4423478	1.2064205	-1.0	-1.0
chr1	45686411	45686601	ENSG00000159592.10|GPBP1L1|DDX3X|DDX3X	965	-	4.2409787	1.4604355	-1.0	-1.0
chr1	46197701	46197941	ENSG00000085998.13|POMGNT1|DDX3X|DDX3X	969	-	4.3399725	1.506516	-1.0	-1.0
chr1	46198301	46198443	ENSG00000085998.13|POMGNT1|DDX3X|DDX3X	931	-	3.0522075	1.1612159	-1.0	-1.0
chr1	46303123	46303238	ENSG00000132128.16|LRRC41|DDX3X|DDX3X	914	-	3.0308738	1.0661988	-1.0	-1.0
chr1	46303630	46303810	ENSG00000173660.11|UQCRH|DDX3X|DDX3X	960	+	3.854009	1.3988589	-1.0	-1.0
chr1	46668086	46668411	ENSG00000123472.12|ATPAF1|DDX3X|DDX3X	978	-	4.39693	1.6507223	-1.0	-1.0
chr1	46718607	46718707	ENSG00000159658.10|EFCAB14|DDX3X|DDX3X	904	-	3.2050846	1.0158236	-1.0	-1.0
chr1	46718857	46719057	ENSG00000159658.10|EFCAB14|DDX3X|DDX3X	987	-	5.9485235	1.888943	-1.0	-1.0
chr1	47333796	47334091	ENSG00000162368.13|CMPK1|DDX3X|DDX3X	960	+	3.2105558	1.3946062	-1.0	-1.0
chr1	50960111	50960246	ENSG00000185104.19|FAF1|DDX3X|DDX3X	919	-	3.7852569	1.0903833	-1.0	-1.0
chr1	50968975	50969125	ENSG00000123080.10|CDKN2C|DDX3X|DDX3X	940	+	7.007275	1.2250628	-1.0	-1.0
chr1	51236270	51236740	ENSG00000123091.4|RNF11|DDX3X|DDX3X	982	+	5.403207	1.7516606	-1.0	-1.0
chr1	51729817	51730124	ENSG00000117859.18|OSBPL9|DDX3X|DDX3X	980	+	4.134848	1.7084469	-1.0	-1.0
chr1	51878619	51878814	ENSG00000078618.21|NRDC|DDX3X|DDX3X	949	-	3.0015554	1.2950029	-1.0	-1.0
chr1	52054999	52055284	ENSG00000117862.11|TXNDC12|DDX3X|DDX3X	989	-	3.962352	1.9764628	-1.0	-1.0
chr1	52142093	52142383	ENSG00000157077.14|ZFYVE9|DDX3X|DDX3X	973	+	4.79866	1.5695647	-1.0	-1.0
chr1	52726466	52726651	ENSG00000162378.12|ZYG11B|DDX3X|DDX3X	967	+	4.598308	1.4750639	-1.0	-1.0
chr1	52927233	52927433	ENSG00000116171.17|SCP2|DDX3X|DDX3X	980	+	7.00457	1.6893294	-1.0	-1.0
chr1	53327933	53328058	ENSG00000157193.15|LRP8|DDX3X|DDX3X	909	-	2.9514732	1.0423652	-1.0	-1.0
chr1	53327788	53327923	ENSG00000157193.15|LRP8|DDX3X|DDX3X	936	-	3.6856298	1.1950037	-1.0	-1.0
chr1	53838204	53838544	ENSG00000058804.11|NDC1|DDX3X|DDX3X	987	-	4.9906774	1.8935713	-1.0	-1.0
chr1	53894186	53894311	ENSG00000211452.10|DIO1|DDX3X|DDX3X	965	+	4.149006	1.4522713	-1.0	-1.0
chr1	53945554	53945734	ENSG00000081870.11|HSPB11|DDX3X|DDX3X	983	-	7.362047	1.7812061	-1.0	-1.0
chr1	53946376	53946546	ENSG00000116212.14|LRRC42|DDX3X|DDX3X	937	+	3.2421765	1.2030663	-1.0	-1.0
chr1	54052999	54053424	ENSG00000116209.11|TMEM59|DDX3X|DDX3X	981	-	4.0130596	1.7150114	-1.0	-1.0
chr1	54200176	54200386	ENSG00000116221.15|MRPL37|DDX3X|DDX3X	944	+	3.2359068	1.2551137	-1.0	-1.0
chr1	54886888	54887213	ENSG00000116133.11|DHCR24|DDX3X|DDX3X	1000	-	3.8441343	3.8098311	-1.0	-1.0
chr1	55039547	55039732	ENSG00000169174.10|PCSK9|DDX3X|DDX3X	985	+	2.7915657	1.8105477	-1.0	-1.0
chr1	56578952	56579497	ENSG00000162407.8|PLPP3|DDX3X|DDX3X	968	-	3.2376993	1.4917958	-1.0	-1.0
chr1	58783352	58783577	ENSG00000177606.6|JUN|DDX3X|DDX3X	944	-	3.6206508	1.2519364	-1.0	-1.0
chr1	58783172	58783327	ENSG00000177606.6|JUN|DDX3X|DDX3X	943	-	3.798655	1.2412387	-1.0	-1.0
chr1	58783747	58783942	ENSG00000177606.6|JUN|DDX3X|DDX3X	956	-	4.515154	1.3534596	-1.0	-1.0
chr1	59814900	59815120	ENSG00000134709.10|HOOK1|DDX3X|DDX3X	923	+	3.2361627	1.1139956	-1.0	-1.0
chr1	61724916	61725201	ENSG00000162604.12|TM2D1|DDX3X|DDX3X	983	-	4.1745815	1.757505	-1.0	-1.0
chr1	62319130	62319414	ENSG00000132854.18|KANK4|DDX3X|DDX3X	981	-	5.401877	1.7174824	-1.0	-1.0
chr1	62437004	62437384	ENSG00000162607.12|USP1|DDX3X|DDX3X	994	+	4.8977633	2.2346606	-1.0	-1.0
chr1	63593330	63593495	ENSG00000079739.15|PGM1|DDX3X|DDX3X	936	+	3.9010212	1.1926279	-1.0	-1.0
chr1	64966332	64966504	ENSG00000162434.11|JAK1|DDX3X|DDX3X	978	-	4.1312504	1.6565578	-1.0	-1.0
chr1	65148202	65148302	ENSG00000162433.14|AK4|DDX3X|DDX3X	908	+	6.7867856	1.037672	-1.0	-1.0
chr1	65147668	65147788	ENSG00000162433.14|AK4|DDX3X|DDX3X	967	+	7.1146884	1.4813733	-1.0	-1.0
chr1	65147548	65147665	ENSG00000162433.14|AK4|DDX3X|DDX3X	987	+	5.3970118	1.891394	-1.0	-1.0
chr1	65149001	65149121	ENSG00000162433.14|AK4|DDX3X|DDX3X	928	+	3.002704	1.1402193	-1.0	-1.0
chr1	65425302	65425378	ENSG00000213625.8|LEPROT|DDX3X|DDX3X	949	+	4.8489947	1.290816	-1.0	-1.0
chr1	65420586	65420740	ENSG00000213625.8|LEPROT|DDX3X|DDX3X	989	+	7.4378104	1.9709268	-1.0	-1.0
chr1	65425302	65425378	ENSG00000116678.19|LEPR|DDX3X|DDX3X	949	+	4.8489947	1.2916	-1.0	-1.0
chr1	65420651	65420740	ENSG00000116678.19|LEPR|DDX3X|DDX3X	978	+	7.1979785	1.6507653	-1.0	-1.0
chr1	67053825	67054099	ENSG00000116704.7|SLC35D1|DDX3X|DDX3X	984	-	4.765653	1.8045712	-1.0	-1.0
chr1	67430237	67430415	ENSG00000142864.14|SERBP1|DDX3X|DDX3X	963	-	3.6907554	1.4340379	-1.0	-1.0
chr1	67685295	67685395	ENSG00000116717.11|GADD45A|DDX3X|DDX3X	907	+	2.5003986	1.0313329	-1.0	-1.0
chr1	77219309	77219430	ENSG00000142892.14|PIGK|DDX3X|DDX3X	990	-	7.5126634	2.002283	-1.0	-1.0
chr1	77759672	77759772	ENSG00000077254.14|USP33|DDX3X|DDX3X	908	-	2.9942183	1.037453	-1.0	-1.0
chr1	78045981	78046141	ENSG00000137960.5|GIPC2|DDX3X|DDX3X	944	+	4.544103	1.253474	-1.0	-1.0
chr1	81801937	81802217	ENSG00000117114.19|ADGRL2|DDX3X|DDX3X	937	+	3.511413	1.2005794	-1.0	-1.0
chr1	81800932	81801112	ENSG00000117114.19|ADGRL2|DDX3X|DDX3X	975	+	6.659327	1.6051848	-1.0	-1.0
chr1	84506010	84506260	ENSG00000174021.10|GNG5|DDX3X|DDX3X	990	-	4.5099072	1.9996301	-1.0	-1.0
chr1	84574245	84574450	ENSG00000117151.12|CTBS|DDX3X|DDX3X	967	-	5.5462856	1.4823272	-1.0	-1.0
chr1	84690363	84690528	ENSG00000117155.16|SSX2IP|DDX3X|DDX3X	930	-	3.0531547	1.1522888	-1.0	-1.0
chr1	85464812	85465144	ENSG00000153904.18|DDAH1|DDX3X|DDX3X	938	-	3.5598478	1.206812	-1.0	-1.0
chr1	86704799	86704964	ENSG00000097033.14|SH3GLB1|DDX3X|DDX3X	934	+	3.2725065	1.1776755	-1.0	-1.0
chr1	86913950	86914180	ENSG00000183291.15|SELENOF|DDX3X|DDX3X	976	-	3.7050016	1.6239461	-1.0	-1.0
chr1	86914647	86915160	ENSG00000153936.16|HS2ST1|DDX3X|DDX3X	996	+	4.0468144	2.4135103	-1.0	-1.0
chr1	87332067	87332192	ENSG00000143013.12|LMO4|DDX3X|DDX3X	908	+	6.874654	1.033884	-1.0	-1.0
chr1	87328802	87329032	ENSG00000143013.12|LMO4|DDX3X|DDX3X	970	+	4.2592115	1.528628	-1.0	-1.0
chr1	87328467	87328757	ENSG00000143013.12|LMO4|DDX3X|DDX3X	957	+	5.4965377	1.3704933	-1.0	-1.0
chr1	88684246	88684406	ENSG00000065243.19|PKN2|DDX3X|DDX3X	946	+	4.451696	1.2675301	-1.0	-1.0
chr1	89524840	89525022	ENSG00000197147.13|LRRC8B|DDX3X|DDX3X	943	+	4.403576	1.2461149	-1.0	-1.0
chr1	89843617	89843732	ENSG00000171492.14|LRRC8D|DDX3X|DDX3X	903	+	2.6799376	1.0136479	-1.0	-1.0
chr1	89821133	89821291	ENSG00000171492.14|LRRC8D|DDX3X|DDX3X	927	+	3.1509671	1.1375762	-1.0	-1.0
chr1	89843637	89843772	ENSG00000271949.1|AC093423.3|DDX3X|DDX3X	901	+	2.6355107	1.0032792	-1.0	-1.0
chr1	89821136	89821296	ENSG00000271949.1|AC093423.3|DDX3X|DDX3X	927	+	3.159811	1.1340833	-1.0	-1.0
chr1	91387499	91387654	ENSG00000162669.15|HFM1|DDX3X|DDX3X	907	-	2.668308	1.0320393	-1.0	-1.0
chr1	91797291	91797466	ENSG00000069702.10|TGFBR3|DDX3X|DDX3X	939	-	2.692293	1.2127383	-1.0	-1.0
chr1	91861495	91861685	ENSG00000069702.10|TGFBR3|DDX3X|DDX3X	914	-	2.4239166	1.0649296	-1.0	-1.0
chr1	91683117	91683232	ENSG00000069702.10|TGFBR3|DDX3X|DDX3X	909	-	3.256965	1.0417844	-1.0	-1.0
chr1	91885877	91886279	ENSG00000069702.10|TGFBR3|DDX3X|DDX3X	1000	-	4.333669	3.4484727	-1.0	-1.0
chr1	92784910	92785105	ENSG00000067208.14|EVI5|DDX3X|DDX3X	961	-	4.713461	1.4069232	-1.0	-1.0
chr1	93180053	93180493	ENSG00000117500.12|TMED5|DDX3X|DDX3X	981	-	3.353074	1.730606	-1.0	-1.0
chr1	93345902	93346407	ENSG00000117505.12|DR1|DDX3X|DDX3X	974	+	3.9960935	1.5816618	-1.0	-1.0
chr1	93448130	93448235	ENSG00000137942.16|FNBP1L|DDX3X|DDX3X	913	+	3.1397111	1.0593643	-1.0	-1.0
chr1	93592218	93592318	ENSG00000224093.5|AL109613.1|DDX3X|DDX3X	902	+	2.896106	1.0088582	-1.0	-1.0
chr1	94237434	94237633	ENSG00000137962.12|ARHGAP29|DDX3X|DDX3X	977	-	4.517635	1.63467	-1.0	-1.0
chr1	94926892	94927217	ENSG00000117519.15|CNN3|DDX3X|DDX3X	959	-	3.391027	1.3869759	-1.0	-1.0
chr1	94927565	94927625	ENSG00000235501.5|AC105942.1|DDX3X|DDX3X	913	+	6.768793	1.0625045	-1.0	-1.0
chr1	95117337	95117577	ENSG00000152078.9|TMEM56|DDX3X|DDX3X	940	+	3.3068614	1.2196562	-1.0	-1.0
chr1	99850083	99850203	ENSG00000162688.16|AGL|DDX3X|DDX3X	936	+	3.9299726	1.194337	-1.0	-1.0
chr1	99969945	99970220	ENSG00000117620.14|SLC35A3|DDX3X|DDX3X	994	+	5.408389	2.1977859	-1.0	-1.0
chr1	100038020	100038280	ENSG00000283761.1|AC118553.2|DDX3X|DDX3X	993	+	4.2244544	2.139009	-1.0	-1.0
chr1	99970010	99970162	ENSG00000283761.1|AC118553.2|DDX3X|DDX3X	998	+	5.8095436	2.6840339	-1.0	-1.0
chr1	100038096	100038281	ENSG00000156875.13|MFSD14A|DDX3X|DDX3X	995	+	4.3007965	2.3180525	-1.0	-1.0
chr1	100266246	100266420	ENSG00000137996.12|RTCA|DDX3X|DDX3X	952	+	3.9776933	1.3147484	-1.0	-1.0
chr1	100896075	100896240	ENSG00000162695.11|SLC30A7|DDX3X|DDX3X	945	+	3.2927964	1.2570589	-1.0	-1.0
chr1	108200152	108200342	ENSG00000085491.15|SLC25A24|DDX3X|DDX3X	919	-	5.8598104	1.0901718	-1.0	-1.0
chr1	108963360	108963457	ENSG00000121940.15|CLCC1|DDX3X|DDX3X	912	-	3.3608558	1.0569971	-1.0	-1.0
chr1	108963360	108963470	ENSG00000274068.1|AL449266.1|DDX3X|DDX3X	912	-	3.3608558	1.0577781	-1.0	-1.0
chr1	109250018	109250503	ENSG00000143126.7|CELSR2|DDX3X|DDX3X	963	+	4.24181	1.4281849	-1.0	-1.0
chr1	109397586	109397946	ENSG00000134243.11|SORT1|DDX3X|DDX3X	982	-	3.4627879	1.7375904	-1.0	-1.0
chr1	109426301	109426426	ENSG00000143106.12|PSMA5|DDX3X|DDX3X	913	-	3.268788	1.060021	-1.0	-1.0
chr1	109548640	109548780	ENSG00000065135.10|GNAI3|DDX3X|DDX3X	904	+	2.7415257	1.0179007	-1.0	-1.0
chr1	109619961	109620136	ENSG00000116337.15|AMPD2|DDX3X|DDX3X	923	+	2.959812	1.1145035	-1.0	-1.0
chr1	109740177	109740347	ENSG00000134202.10|GSTM3|DDX3X|DDX3X	912	-	3.0678859	1.054575	-1.0	-1.0
chr1	109910825	109911062	ENSG00000184371.13|CSF1|DDX3X|DDX3X	961	+	5.5116854	1.4048158	-1.0	-1.0
chr1	109984740	109985165	ENSG00000168710.17|AHCYL1|DDX3X|DDX3X	975	+	4.7343874	1.5937144	-1.0	-1.0
chr1	110406317	110406422	ENSG00000134248.13|LAMTOR5|DDX3X|DDX3X	918	-	3.2691903	1.0863732	-1.0	-1.0
chr1	110407522	110407747	ENSG00000134248.13|LAMTOR5|DDX3X|DDX3X	982	-	4.345949	1.7343476	-1.0	-1.0
chr1	110963785	110963990	ENSG00000121931.15|LRIF1|DDX3X|DDX3X	957	-	4.152264	1.3634158	-1.0	-1.0
chr1	111449099	111449334	ENSG00000116455.13|WDR77|DDX3X|DDX3X	965	-	4.3394346	1.4576206	-1.0	-1.0
chr1	111449433	111449581	ENSG00000116459.10|ATP5F1|DDX3X|DDX3X	973	+	4.897651	1.574579	-1.0	-1.0
chr1	112674871	112674981	ENSG00000155363.18|MOV10|DDX3X|DDX3X	918	+	3.2316024	1.088531	-1.0	-1.0
chr1	112707056	112707191	ENSG00000155366.16|RHOC|DDX3X|DDX3X	919	-	2.9571197	1.0898485	-1.0	-1.0
chr1	112703667	112703806	ENSG00000155366.16|RHOC|DDX3X|DDX3X	921	-	3.4404914	1.1003231	-1.0	-1.0
chr1	112707053	112707193	ENSG00000271810.5|AL603832.3|DDX3X|DDX3X	916	-	2.958292	1.0771617	-1.0	-1.0
chr1	112703668	112703806	ENSG00000271810.5|AL603832.3|DDX3X|DDX3X	922	-	3.4430861	1.107797	-1.0	-1.0
chr1	112929187	112929322	ENSG00000155380.11|SLC16A1|DDX3X|DDX3X	934	-	3.0145247	1.1794617	-1.0	-1.0
chr1	112955995	112956285	ENSG00000155380.11|SLC16A1|DDX3X|DDX3X	955	-	3.0191886	1.3507555	-1.0	-1.0
chr1	113759028	113759448	ENSG00000116793.15|PHTF1|DDX3X|DDX3X	947	-	4.5339746	1.2779163	-1.0	-1.0
chr1	113929709	113929894	ENSG00000163349.21|HIPK1|DDX3X|DDX3X	912	+	2.6738944	1.0541434	-1.0	-1.0
chr1	114716657	114716807	ENSG00000213281.4|NRAS|DDX3X|DDX3X	954	-	4.1373625	1.3376625	-1.0	-1.0
chr1	114757929	114758050	ENSG00000009307.15|CSDE1|DDX3X|DDX3X	919	-	2.8641968	1.0941705	-1.0	-1.0
chr1	114749895	114750085	ENSG00000009307.15|CSDE1|DDX3X|DDX3X	940	-	3.6032012	1.2216964	-1.0	-1.0
chr1	115641952	115642086	ENSG00000173218.14|VANGL1|DDX3X|DDX3X	990	+	5.6630917	1.9916517	-1.0	-1.0
chr1	116373259	116373523	ENSG00000163399.15|ATP1A1|DDX3X|DDX3X	995	+	2.847202	2.302481	-1.0	-1.0
chr1	116373141	116373259	ENSG00000163399.15|ATP1A1|DDX3X|DDX3X	989	+	3.7481341	1.9715384	-1.0	-1.0
chr1	117367448	117367903	ENSG00000198162.12|MAN1A2|DDX3X|DDX3X	989	+	5.1331844	1.9664438	-1.0	-1.0
chr1	119711939	119712049	ENSG00000092621.12|PHGDH|DDX3X|DDX3X	918	+	3.411135	1.0851954	-1.0	-1.0
chr1	120069358	120069458	ENSG00000134250.19|NOTCH2|DDX3X|DDX3X	920	-	6.8045063	1.0986426	-1.0	-1.0
chr1	120176346	120176446	ENSG00000265808.3|SEC22B|DDX3X|DDX3X	908	-	2.7556267	1.0362388	-1.0	-1.0
chr1	145607989	145608175	ENSG00000117262.18|GPR89A|DDX3X|DDX3X	997	+	7.2107496	2.5604284	-1.0	-1.0
chr1	145823841	145823981	ENSG00000265491.4|RNF115|DDX3X|DDX3X	936	-	4.131198	1.1947101	-1.0	-1.0
chr1	147242625	147242855	ENSG00000273071.1|AC242426.4|DDX3X|DDX3X	943	+	3.7180684	1.2460907	-1.0	-1.0
chr1	147242640	147242820	ENSG00000131778.18|CHD1L|DDX3X|DDX3X	949	+	3.7582982	1.2894169	-1.0	-1.0
chr1	149886974	149887074	ENSG00000184260.5|HIST2H2AC|DDX3X|DDX3X	905	+	3.0904796	1.0230385	-1.0	-1.0
chr1	149927725	149927840	ENSG00000143368.9|SF3B4|DDX3X|DDX3X	905	-	3.4241037	1.0235142	-1.0	-1.0
chr1	150150074	150150229	ENSG00000023902.13|PLEKHO1|DDX3X|DDX3X	922	+	6.8779635	1.1088899	-1.0	-1.0
chr1	150235912	150236142	ENSG00000143401.14|ANP32E|DDX3X|DDX3X	945	-	4.194643	1.2629918	-1.0	-1.0
chr1	150268697	150269072	ENSG00000117362.12|APH1A|DDX3X|DDX3X	999	-	4.7926235	2.8778267	-1.0	-1.0
chr1	150265428	150265528	ENSG00000117362.12|APH1A|DDX3X|DDX3X	913	-	3.750209	1.0603808	-1.0	-1.0
chr1	150267956	150268216	ENSG00000117362.12|APH1A|DDX3X|DDX3X	990	-	4.2286854	2.011843	-1.0	-1.0
chr1	150265973	150266113	ENSG00000117362.12|APH1A|DDX3X|DDX3X	924	-	3.592186	1.1205453	-1.0	-1.0
chr1	150267325	150267515	ENSG00000117362.12|APH1A|DDX3X|DDX3X	925	-	3.0329475	1.1268247	-1.0	-1.0
chr1	150266553	150266656	ENSG00000117362.12|APH1A|DDX3X|DDX3X	930	-	3.846073	1.157959	-1.0	-1.0
chr1	150267050	150267235	ENSG00000117362.12|APH1A|DDX3X|DDX3X	935	-	3.316016	1.1877894	-1.0	-1.0
chr1	150265738	150265858	ENSG00000117362.12|APH1A|DDX3X|DDX3X	917	-	3.013651	1.0798063	-1.0	-1.0
chr1	150968917	150969162	ENSG00000143418.19|CERS2|DDX3X|DDX3X	951	-	2.961285	1.3117516	-1.0	-1.0
chr1	150974618	150974938	ENSG00000143418.19|CERS2|DDX3X|DDX3X	1000	-	3.9580867	3.5273058	-1.0	-1.0
chr1	151008419	151008619	ENSG00000143363.15|PRUNE1|DDX3X|DDX3X	988	+	6.849181	1.9265399	-1.0	-1.0
chr1	151198745	151198845	ENSG00000143398.19|PIP5K1A|DDX3X|DDX3X	904	+	2.6961668	1.0189002	-1.0	-1.0
chr1	151282266	151282366	ENSG00000143373.17|ZNF687|DDX3X|DDX3X	908	+	4.609603	1.0379685	-1.0	-1.0
chr1	151327270	151327460	ENSG00000143393.16|PI4KB|DDX3X|DDX3X	971	-	5.114805	1.5344962	-1.0	-1.0
chr1	151399598	151399713	ENSG00000159377.10|PSMB4|DDX3X|DDX3X	927	+	3.2950308	1.1349319	-1.0	-1.0
chr1	151993751	151993861	ENSG00000197747.8|S100A10|DDX3X|DDX3X	909	-	3.2536218	1.0389386	-1.0	-1.0
chr1	153630438	153630628	ENSG00000160678.11|S100A1|DDX3X|DDX3X	928	+	3.3657684	1.1400446	-1.0	-1.0
chr1	153628383	153628558	ENSG00000160678.11|S100A1|DDX3X|DDX3X	926	+	3.5407686	1.131738	-1.0	-1.0
chr1	153658718	153658863	ENSG00000143553.10|SNAPIN|DDX3X|DDX3X	918	+	6.4868326	1.0841689	-1.0	-1.0
chr1	153944242	153944367	ENSG00000198837.9|DENND4B|DDX3X|DDX3X	943	-	3.824475	1.2436438	-1.0	-1.0
chr1	153946510	153946610	ENSG00000198837.9|DENND4B|DDX3X|DDX3X	904	-	3.2181427	1.018713	-1.0	-1.0
chr1	153962528	153962833	ENSG00000143570.17|SLC39A1|DDX3X|DDX3X	986	-	3.7666779	1.843316	-1.0	-1.0
chr1	153963494	153963604	ENSG00000143570.17|SLC39A1|DDX3X|DDX3X	911	-	2.9700828	1.0515565	-1.0	-1.0
chr1	153962234	153962350	ENSG00000143570.17|SLC39A1|DDX3X|DDX3X	945	-	3.8100255	1.2627993	-1.0	-1.0
chr1	153976692	153976802	ENSG00000143543.14|JTB|DDX3X|DDX3X	974	-	7.1864443	1.5870382	-1.0	-1.0
chr1	153977169	153977688	ENSG00000143543.14|JTB|DDX3X|DDX3X	991	-	4.226113	2.0480123	-1.0	-1.0
chr1	154220341	154220637	ENSG00000143612.19|C1orf43|DDX3X|DDX3X	989	-	4.1016073	1.9447057	-1.0	-1.0
chr1	154325552	154325697	ENSG00000143515.16|ATP8B2|DDX3X|DDX3X	997	+	4.9055395	2.5649803	-1.0	-1.0
chr1	154405527	154405707	ENSG00000160712.12|IL6R|DDX3X|DDX3X	968	+	6.8682027	1.4931256	-1.0	-1.0
chr1	154558633	154558763	ENSG00000160714.9|UBE2Q1|DDX3X|DDX3X	972	-	4.5511417	1.5452243	-1.0	-1.0
chr1	154558226	154558633	ENSG00000160714.9|UBE2Q1|DDX3X|DDX3X	946	-	3.0675983	1.2699862	-1.0	-1.0
chr1	154607991	154608201	ENSG00000160710.15|ADAR|DDX3X|DDX3X	970	-	4.4422326	1.5295875	-1.0	-1.0
chr1	154627854	154627994	ENSG00000160710.15|ADAR|DDX3X|DDX3X	972	-	3.340349	1.549841	-1.0	-1.0
chr1	154602271	154602601	ENSG00000160710.15|ADAR|DDX3X|DDX3X	934	-	3.238449	1.1820798	-1.0	-1.0
chr1	154936630	154936735	ENSG00000163344.5|PMVK|DDX3X|DDX3X	916	-	6.8473697	1.0768366	-1.0	-1.0
chr1	154961583	154961743	ENSG00000163348.3|PYGO2|DDX3X|DDX3X	928	-	3.0980115	1.1448818	-1.0	-1.0
chr1	154970476	154970696	ENSG00000160691.18|SHC1|DDX3X|DDX3X	939	-	2.9197218	1.2166544	-1.0	-1.0
chr1	155051250	155051520	ENSG00000143537.13|ADAM15|DDX3X|DDX3X	997	+	5.3211827	2.5362768	-1.0	-1.0
chr1	155052605	155052777	ENSG00000143537.13|ADAM15|DDX3X|DDX3X	971	+	4.603155	1.5309261	-1.0	-1.0
chr1	155127779	155128064	ENSG00000169242.11|EFNA1|DDX3X|DDX3X	999	+	4.058937	2.8801777	-1.0	-1.0
chr1	155131323	155131503	ENSG00000169242.11|EFNA1|DDX3X|DDX3X	945	+	3.2635455	1.2612448	-1.0	-1.0
chr1	155134654	155134799	ENSG00000169242.11|EFNA1|DDX3X|DDX3X	913	+	2.8732047	1.0612398	-1.0	-1.0
chr1	155134279	155134409	ENSG00000169242.11|EFNA1|DDX3X|DDX3X	918	+	2.9895418	1.0859047	-1.0	-1.0
chr1	155140095	155140280	ENSG00000179085.7|DPM3|DDX3X|DDX3X	922	-	3.508308	1.1092582	-1.0	-1.0
chr1	155172734	155172924	ENSG00000163463.11|KRTCAP2|DDX3X|DDX3X	953	-	3.8598745	1.3291678	-1.0	-1.0
chr1	155173199	155173329	ENSG00000163463.11|KRTCAP2|DDX3X|DDX3X	929	-	3.1078765	1.1470352	-1.0	-1.0
chr1	155172734	155172892	ENSG00000273088.1|AL713999.1|DDX3X|DDX3X	954	-	4.0175605	1.3359913	-1.0	-1.0
chr1	155173197	155173316	ENSG00000273088.1|AL713999.1|DDX3X|DDX3X	929	-	3.0997016	1.1473745	-1.0	-1.0
chr1	155209183	155209332	ENSG00000173171.14|MTX1|DDX3X|DDX3X	967	+	4.110281	1.4849836	-1.0	-1.0
chr1	155255267	155255483	ENSG00000160767.20|FAM189B|DDX3X|DDX3X	993	-	6.5640283	2.163923	-1.0	-1.0
chr1	155254657	155255247	ENSG00000160767.20|FAM189B|DDX3X|DDX3X	934	-	3.3501914	1.1796479	-1.0	-1.0
chr1	155262055	155262320	ENSG00000116521.10|SCAMP3|DDX3X|DDX3X	975	-	3.8881242	1.5985868	-1.0	-1.0
chr1	155273215	155273345	ENSG00000176444.18|CLK2|DDX3X|DDX3X	910	-	2.6466966	1.0469468	-1.0	-1.0
chr1	155308817	155308922	ENSG00000160752.14|FDPS|DDX3X|DDX3X	914	+	3.5846002	1.0641835	-1.0	-1.0
chr1	155324776	155324926	ENSG00000160753.15|RUSC1|DDX3X|DDX3X	905	+	2.912283	1.0211734	-1.0	-1.0
chr1	155324501	155324641	ENSG00000160753.15|RUSC1|DDX3X|DDX3X	902	+	3.0777466	1.0097948	-1.0	-1.0
chr1	155688095	155688230	ENSG00000163374.19|YY1AP1|DDX3X|DDX3X	938	-	3.5086002	1.2079736	-1.0	-1.0
chr1	156020823	156020928	ENSG00000163479.13|SSR2|DDX3X|DDX3X	917	-	4.6890216	1.0833513	-1.0	-1.0
chr1	156020027	156020171	ENSG00000163479.13|SSR2|DDX3X|DDX3X	930	-	3.3596988	1.1524148	-1.0	-1.0
chr1	156054796	156054957	ENSG00000116586.11|LAMTOR2|DDX3X|DDX3X	915	+	3.1040227	1.0694935	-1.0	-1.0
chr1	156295546	156295689	ENSG00000198715.11|GLMP|DDX3X|DDX3X	968	-	4.2020097	1.4981395	-1.0	-1.0
chr1	156338173	156338328	ENSG00000163468.14|CCT3|DDX3X|DDX3X	920	-	2.967667	1.0991489	-1.0	-1.0
chr1	156592100	156592205	ENSG00000163382.11|NAXE|DDX3X|DDX3X	952	+	7.0516577	1.3218745	-1.0	-1.0
chr1	156591761	156591981	ENSG00000163382.11|NAXE|DDX3X|DDX3X	999	+	5.890858	2.8478434	-1.0	-1.0
chr1	156751342	156751732	ENSG00000143321.18|HDGF|DDX3X|DDX3X	987	-	3.6506107	1.8761207	-1.0	-1.0
chr1	160095103	160095293	ENSG00000162729.13|IGSF8|DDX3X|DDX3X	945	-	3.6899512	1.2611501	-1.0	-1.0
chr1	160098408	160098538	ENSG00000162729.13|IGSF8|DDX3X|DDX3X	946	-	3.0383606	1.2661866	-1.0	-1.0
chr1	160344721	160344821	ENSG00000162736.15|NCSTN|DDX3X|DDX3X	929	+	3.3526351	1.1494828	-1.0	-1.0
chr1	160343346	160343476	ENSG00000162736.15|NCSTN|DDX3X|DDX3X	926	+	2.7725475	1.1324298	-1.0	-1.0
chr1	161021009	161021264	ENSG00000158769.17|F11R|DDX3X|DDX3X	940	-	3.2300785	1.2239776	-1.0	-1.0
chr1	161021112	161021262	ENSG00000270149.5|AL591806.3|DDX3X|DDX3X	933	-	3.4256628	1.17082	-1.0	-1.0
chr1	161021009	161021112	ENSG00000270149.5|AL591806.3|DDX3X|DDX3X	952	-	3.2379477	1.320442	-1.0	-1.0
chr1	161175977	161176082	ENSG00000158850.14|B4GALT3|DDX3X|DDX3X	904	-	6.7998185	1.0179815	-1.0	-1.0
chr1	161171479	161171589	ENSG00000158850.14|B4GALT3|DDX3X|DDX3X	920	-	6.9280763	1.097555	-1.0	-1.0
chr1	161177422	161177552	ENSG00000158850.14|B4GALT3|DDX3X|DDX3X	944	-	4.11942	1.2547626	-1.0	-1.0
chr1	161176467	161176597	ENSG00000158850.14|B4GALT3|DDX3X|DDX3X	906	-	2.799777	1.0250049	-1.0	-1.0
chr1	161202345	161202470	ENSG00000158864.12|NDUFS2|DDX3X|DDX3X	901	+	3.0207214	1.004848	-1.0	-1.0
chr1	161223262	161223367	ENSG00000158874.11|APOA2|DDX3X|DDX3X	926	-	2.8740015	1.1300459	-1.0	-1.0
chr1	161223502	161223631	ENSG00000158874.11|APOA2|DDX3X|DDX3X	939	-	2.3192098	1.217275	-1.0	-1.0
chr1	161309838	161309972	ENSG00000158887.15|MPZ|DDX3X|DDX3X	936	-	4.2737885	1.1927458	-1.0	-1.0
chr1	161766313	161766442	ENSG00000118217.5|ATF6|DDX3X|DDX3X	907	+	3.4646802	1.0323212	-1.0	-1.0
chr1	162497804	162498179	ENSG00000152332.15|UHMK1|DDX3X|DDX3X	966	+	3.9889934	1.4701338	-1.0	-1.0
chr1	162561505	162561765	ENSG00000117143.13|UAP1|DDX3X|DDX3X	978	+	4.5962024	1.663819	-1.0	-1.0
chr1	165768696	165768921	ENSG00000143183.16|TMCO1|DDX3X|DDX3X	964	-	3.4266403	1.4407327	-1.0	-1.0
chr1	165827590	165827840	ENSG00000143179.14|UCK2|DDX3X|DDX3X	923	+	3.3325117	1.1141385	-1.0	-1.0
chr1	166839476	166839576	ENSG00000143157.11|POGK|DDX3X|DDX3X	916	+	6.854575	1.0765598	-1.0	-1.0
chr1	167553572	167553762	ENSG00000143162.7|CREG1|DDX3X|DDX3X	970	-	3.7914798	1.5163155	-1.0	-1.0
chr1	167721898	167722242	ENSG00000197965.11|MPZL1|DDX3X|DDX3X	994	+	4.7850356	2.232832	-1.0	-1.0
chr1	167935752	167936040	ENSG00000143158.10|MPC2|DDX3X|DDX3X	954	-	4.1397543	1.3328981	-1.0	-1.0
chr1	168178932	168179142	ENSG00000143155.12|TIPRL|DDX3X|DDX3X	963	+	5.4118733	1.4270743	-1.0	-1.0
chr1	168225947	168226137	ENSG00000213064.9|SFT2D2|DDX3X|DDX3X	989	+	7.4841113	1.9737511	-1.0	-1.0
chr1	169111369	169111469	ENSG00000143153.12|ATP1B1|DDX3X|DDX3X	915	+	2.57715	1.0696492	-1.0	-1.0
chr1	169106322	169106926	ENSG00000143153.12|ATP1B1|DDX3X|DDX3X	999	+	3.7102764	3.0841172	-1.0	-1.0
chr1	169106115	169106285	ENSG00000143153.12|ATP1B1|DDX3X|DDX3X	976	+	7.010751	1.6153483	-1.0	-1.0
chr1	169485562	169486003	ENSG00000117479.12|SLC19A2|DDX3X|DDX3X	983	-	4.0276175	1.7576095	-1.0	-1.0
chr1	169586278	169586563	ENSG00000198734.10|F5|DDX3X|DDX3X	997	-	4.2518935	2.5618637	-1.0	-1.0
chr1	171485565	171485680	ENSG00000117523.15|PRRC2C|DDX3X|DDX3X	906	+	2.8830686	1.028376	-1.0	-1.0
chr1	172443946	172444061	ENSG00000135845.9|PIGC|DDX3X|DDX3X	907	-	6.794503	1.0335672	-1.0	-1.0
chr1	172533117	172533472	ENSG00000094975.13|SUCO|DDX3X|DDX3X	963	+	3.7389157	1.4280087	-1.0	-1.0
chr1	173477265	173477465	ENSG00000117592.8|PRDX6|DDX3X|DDX3X	957	+	3.946919	1.3662443	-1.0	-1.0
chr1	173824632	173824827	ENSG00000117593.9|DARS2|DDX3X|DDX3X	910	+	5.2933574	1.0475614	-1.0	-1.0
chr1	173917218	173917373	ENSG00000117601.13|SERPINC1|DDX3X|DDX3X	944	-	3.950055	1.2491957	-1.0	-1.0
chr1	174999877	175000195	ENSG00000116161.17|CACYBP|DDX3X|DDX3X	955	+	3.843525	1.3488293	-1.0	-1.0
chr1	176206761	176206896	ENSG00000143207.19|RFWD2|DDX3X|DDX3X	911	-	3.158012	1.0514048	-1.0	-1.0
chr1	176206931	176207276	ENSG00000143207.19|RFWD2|DDX3X|DDX3X	944	-	3.573971	1.2497656	-1.0	-1.0
chr1	178725231	178725346	ENSG00000116191.17|RALGPS2|DDX3X|DDX3X	920	+	3.439846	1.0963523	-1.0	-1.0
chr1	179025895	179026098	ENSG00000116199.11|FAM20B|DDX3X|DDX3X	975	+	3.7243805	1.6045691	-1.0	-1.0
chr1	179082878	179083048	ENSG00000186283.13|TOR3A|DDX3X|DDX3X	947	+	3.935398	1.2776453	-1.0	-1.0
chr1	179081981	179082387	ENSG00000186283.13|TOR3A|DDX3X|DDX3X	995	+	5.5194798	2.2635453	-1.0	-1.0
chr1	179293723	179293936	ENSG00000057252.12|SOAT1|DDX3X|DDX3X	957	+	4.2261786	1.3707299	-1.0	-1.0
chr1	179865399	179865564	ENSG00000169905.12|TOR1AIP2|DDX3X|DDX3X	950	-	3.8296936	1.3039122	-1.0	-1.0
chr1	179877692	179877803	ENSG00000169905.12|TOR1AIP2|DDX3X|DDX3X	986	-	5.1027594	1.8682604	-1.0	-1.0
chr1	179954802	179955137	ENSG00000135837.15|CEP350|DDX3X|DDX3X	946	+	3.3693006	1.2714318	-1.0	-1.0
chr1	180154833	180155023	ENSG00000116260.16|QSOX1|DDX3X|DDX3X	949	+	3.5038779	1.2887908	-1.0	-1.0
chr1	180502439	180502599	ENSG00000230124.6|ACBD6|DDX3X|DDX3X	908	-	2.6222267	1.0372828	-1.0	-1.0
chr1	180632003	180632233	ENSG00000143324.13|XPR1|DDX3X|DDX3X	938	+	2.97896	1.205979	-1.0	-1.0
chr1	181022643	181022743	ENSG00000135823.13|STX6|DDX3X|DDX3X	906	-	3.7879856	1.027339	-1.0	-1.0
chr1	181022748	181022923	ENSG00000135823.13|STX6|DDX3X|DDX3X	934	-	3.4038005	1.1780705	-1.0	-1.0
chr1	182391706	182391861	ENSG00000135821.17|GLUL|DDX3X|DDX3X	947	-	3.7804816	1.2744842	-1.0	-1.0
chr1	183023459	183023934	ENSG00000135862.5|LAMC1|DDX3X|DDX3X	965	+	2.8623781	1.4618908	-1.0	-1.0
chr1	183472450	183472615	ENSG00000116698.21|SMG7|DDX3X|DDX3X	940	+	3.4831243	1.2207602	-1.0	-1.0
chr1	183635651	183635757	ENSG00000162704.15|ARPC5|DDX3X|DDX3X	920	-	2.8990207	1.0982336	-1.0	-1.0
chr1	184051696	184051856	ENSG00000198860.11|TSEN15|DDX3X|DDX3X	920	+	4.2430573	1.095854	-1.0	-1.0
chr1	184754488	184754718	ENSG00000116406.18|EDEM3|DDX3X|DDX3X	968	-	4.2199097	1.4915481	-1.0	-1.0
chr1	184754748	184754908	ENSG00000116406.18|EDEM3|DDX3X|DDX3X	919	-	3.3815703	1.0920216	-1.0	-1.0
chr1	185317132	185317287	ENSG00000116679.15|IVNS1ABP|DDX3X|DDX3X	952	-	4.830608	1.3225611	-1.0	-1.0
chr1	186374967	186375292	ENSG00000047410.13|TPR|DDX3X|DDX3X	967	-	3.7813163	1.4764585	-1.0	-1.0
chr1	193059576	193059771	ENSG00000116747.12|TROVE2|DDX3X|DDX3X	974	+	5.167273	1.5911671	-1.0	-1.0
chr1	193105283	193105383	ENSG00000023572.8|GLRX2|DDX3X|DDX3X	907	-	2.7706652	1.0302776	-1.0	-1.0
chr1	197146410	197146545	ENSG00000066279.17|ASPM|DDX3X|DDX3X	931	-	3.303226	1.1620156	-1.0	-1.0
chr1	198157002	198157212	ENSG00000151414.14|NEK7|DDX3X|DDX3X	978	+	5.4546247	1.6576352	-1.0	-1.0
chr1	201154444	201154501	ENSG00000116857.16|TMEM9|DDX3X|DDX3X	994	-	7.919689	2.1920223	-1.0	-1.0
chr1	201153797	201154007	ENSG00000116857.16|TMEM9|DDX3X|DDX3X	985	-	4.8567653	1.8290478	-1.0	-1.0
chr1	201468785	201469210	ENSG00000174307.6|PHLDA3|DDX3X|DDX3X	944	-	3.278213	1.2536718	-1.0	-1.0
chr1	201829140	201829260	ENSG00000198700.9|IPO9|DDX3X|DDX3X	910	+	3.0441926	1.0461917	-1.0	-1.0
chr1	201982623	201982928	ENSG00000176393.10|RNPEP|DDX3X|DDX3X	943	+	4.0911846	1.2420081	-1.0	-1.0
chr1	202927088	202927228	ENSG00000117153.15|KLHL12|DDX3X|DDX3X	926	-	3.855017	1.132632	-1.0	-1.0
chr1	202958184	202958374	ENSG00000159346.12|ADIPOR1|DDX3X|DDX3X	999	-	5.686351	2.8903947	-1.0	-1.0
chr1	202951029	202951159	ENSG00000159346.12|ADIPOR1|DDX3X|DDX3X	966	-	3.525285	1.4740664	-1.0	-1.0
chr1	203007385	203007515	ENSG00000163444.11|TMEM183A|DDX3X|DDX3X	956	+	4.1363344	1.361444	-1.0	-1.0
chr1	203795783	203795983	ENSG00000257315.2|ZBED6|DDX3X|DDX3X	933	+	2.6473641	1.1763852	-1.0	-1.0
chr1	203795794	203795984	ENSG00000058673.16|ZC3H11A|DDX3X|DDX3X	937	+	2.6970985	1.1998509	-1.0	-1.0
chr1	204411336	204411691	ENSG00000158615.8|PPP1R15B|DDX3X|DDX3X	937	-	3.550441	1.1997029	-1.0	-1.0
chr1	205631631	205631962	ENSG00000158711.13|ELK4|DDX3X|DDX3X	950	-	3.3218632	1.3023934	-1.0	-1.0
chr1	206684943	206685088	ENSG00000162889.10|MAPKAPK2|DDX3X|DDX3X	912	+	2.72379	1.0550689	-1.0	-1.0
chr1	207321657	207321865	ENSG00000196352.14|CD55|DDX3X|DDX3X	983	+	6.316217	1.7737197	-1.0	-1.0
chr1	207752056	207752296	ENSG00000117335.19|CD46|DDX3X|DDX3X	947	+	2.7867846	1.2753214	-1.0	-1.0
chr1	211578575	211578742	ENSG00000170385.9|SLC30A1|DDX3X|DDX3X	968	-	3.6215217	1.4988153	-1.0	-1.0
chr1	211675458	211675630	ENSG00000117650.12|NEK2|DDX3X|DDX3X	965	-	4.902348	1.4605327	-1.0	-1.0
chr1	211829168	211829318	ENSG00000123684.12|LPGAT1|DDX3X|DDX3X	950	-	3.505079	1.3002552	-1.0	-1.0
chr1	211830572	211830767	ENSG00000123684.12|LPGAT1|DDX3X|DDX3X	991	-	4.5807443	2.0360067	-1.0	-1.0
chr1	211830174	211830330	ENSG00000123684.12|LPGAT1|DDX3X|DDX3X	946	-	3.0214567	1.2685617	-1.0	-1.0
chr1	212285581	212285726	ENSG00000066027.11|PPP2R5A|DDX3X|DDX3X	921	+	3.2987447	1.1019902	-1.0	-1.0
chr1	212285836	212286146	ENSG00000066027.11|PPP2R5A|DDX3X|DDX3X	932	+	3.2679958	1.1682537	-1.0	-1.0
chr1	212414746	212414891	ENSG00000065600.12|TMEM206|DDX3X|DDX3X	960	-	6.011378	1.4013503	-1.0	-1.0
chr1	212432886	212433120	ENSG00000117691.9|NENF|DDX3X|DDX3X	996	+	4.9935136	2.4062388	-1.0	-1.0
chr1	212858509	212858719	ENSG00000162769.12|FLVCR1|DDX3X|DDX3X	940	+	3.473401	1.2223595	-1.0	-1.0
chr1	212858254	212858454	ENSG00000162769.12|FLVCR1|DDX3X|DDX3X	959	+	3.4070137	1.3827255	-1.0	-1.0
chr1	214281156	214281427	ENSG00000143499.13|SMYD2|DDX3X|DDX3X	986	+	4.6388044	1.8496137	-1.0	-1.0
chr1	215567391	215567768	ENSG00000136636.12|KCTD3|DDX3X|DDX3X	959	+	3.4316998	1.3844439	-1.0	-1.0
chr1	219928365	219928600	ENSG00000196660.10|SLC30A10|DDX3X|DDX3X	975	-	4.113034	1.6084999	-1.0	-1.0
chr1	220046342	220046557	ENSG00000136628.17|EPRS|DDX3X|DDX3X	985	-	6.837648	1.8141117	-1.0	-1.0
chr1	220094101	220094481	ENSG00000067704.9|IARS2|DDX3X|DDX3X	998	+	4.482551	2.736818	-1.0	-1.0
chr1	220690349	220690589	ENSG00000162817.6|C1orf115|DDX3X|DDX3X	936	+	3.0505295	1.1964929	-1.0	-1.0
chr1	220786833	220787138	ENSG00000186205.12|MARC1|DDX3X|DDX3X	984	+	4.3725967	1.8025206	-1.0	-1.0
chr1	222618085	222618240	ENSG00000154305.16|MIA3|DDX3X|DDX3X	943	+	3.7655208	1.2427205	-1.0	-1.0
chr1	222712378	222712553	ENSG00000186063.12|AIDA|DDX3X|DDX3X	915	-	6.9425526	1.0687776	-1.0	-1.0
chr1	224183220	224183418	ENSG00000143753.12|DEGS1|DDX3X|DDX3X	967	+	4.6134086	1.4836371	-1.0	-1.0
chr1	224356849	224357034	ENSG00000143771.11|CNIH4|DDX3X|DDX3X	963	+	4.0901985	1.4275733	-1.0	-1.0
chr1	224434654	224434769	ENSG00000162923.14|WDR26|DDX3X|DDX3X	907	-	2.7857897	1.032453	-1.0	-1.0
chr1	225428035	225428170	ENSG00000143815.14|LBR|DDX3X|DDX3X	968	-	3.8482554	1.4997658	-1.0	-1.0
chr1	225427953	225428035	ENSG00000143815.14|LBR|DDX3X|DDX3X	994	-	4.1884074	2.2375596	-1.0	-1.0
chr1	225423935	225424089	ENSG00000143815.14|LBR|DDX3X|DDX3X	929	-	3.137337	1.1510708	-1.0	-1.0
chr1	225652685	225653142	ENSG00000154380.17|ENAH|DDX3X|DDX3X	966	-	3.6307929	1.4665635	-1.0	-1.0
chr1	225777812	225777932	ENSG00000143742.12|SRP9|DDX3X|DDX3X	949	+	7.005797	1.2950398	-1.0	-1.0
chr1	225810121	225810416	ENSG00000143819.12|EPHX1|DDX3X|DDX3X	915	+	3.027314	1.0706763	-1.0	-1.0
chr1	225924043	225924198	ENSG00000255835.1|AL117348.2|DDX3X|DDX3X	955	-	4.0493813	1.3433237	-1.0	-1.0
chr1	225924043	225924198	ENSG00000143811.18|PYCR2|DDX3X|DDX3X	954	-	4.0493813	1.3415554	-1.0	-1.0
chr1	226407879	226408074	ENSG00000143799.12|PARP1|DDX3X|DDX3X	959	-	3.3206706	1.3837409	-1.0	-1.0
chr1	226940355	226940455	ENSG00000163050.16|COQ8A|DDX3X|DDX3X	900	+	2.7487202	1.0016345	-1.0	-1.0
chr1	227318284	227318469	ENSG00000143776.18|CDC42BPA|DDX3X|DDX3X	947	-	3.9559932	1.2781727	-1.0	-1.0
chr1	227317989	227318089	ENSG00000143776.18|CDC42BPA|DDX3X|DDX3X	910	-	6.794503	1.0434998	-1.0	-1.0
chr1	227735011	227735306	ENSG00000081692.12|JMJD4|DDX3X|DDX3X	943	-	3.6851614	1.2435954	-1.0	-1.0
chr1	228082659	228082839	ENSG00000143761.15|ARF1|DDX3X|DDX3X	941	+	3.3879035	1.2302967	-1.0	-1.0
chr1	228145416	228145646	ENSG00000143774.16|GUK1|DDX3X|DDX3X	993	+	5.140996	2.1294703	-1.0	-1.0
chr1	228140227	228140363	ENSG00000143774.16|GUK1|DDX3X|DDX3X	1000	+	7.0015144	4.8113837	-1.0	-1.0
chr1	228487335	228487695	ENSG00000168159.11|RNF187|DDX3X|DDX3X	924	+	3.0686815	1.1204417	-1.0	-1.0
chr1	229271061	229271361	ENSG00000168118.11|RAB4A|DDX3X|DDX3X	966	+	3.4211361	1.4700129	-1.0	-1.0
chr1	229558375	229558690	ENSG00000135776.4|ABCB10|DDX3X|DDX3X	944	-	3.829926	1.2479541	-1.0	-1.0
chr1	229558190	229558350	ENSG00000135776.4|ABCB10|DDX3X|DDX3X	930	-	4.530032	1.1533797	-1.0	-1.0
chr1	230067208	230067406	ENSG00000143641.9|GALNT2|DDX3X|DDX3X	995	+	3.863951	2.2637596	-1.0	-1.0
chr1	230203146	230203246	ENSG00000143641.9|GALNT2|DDX3X|DDX3X	902	+	2.6022449	1.0106077	-1.0	-1.0
chr1	230281127	230281322	ENSG00000143641.9|GALNT2|DDX3X|DDX3X	955	+	4.876712	1.3489106	-1.0	-1.0
chr1	230642488	230642623	ENSG00000135775.13|COG2|DDX3X|DDX3X	969	+	4.989706	1.5098696	-1.0	-1.0
chr1	230710644	230710853	ENSG00000135744.7|AGT|DDX3X|DDX3X	999	-	2.7870522	3.0720496	-1.0	-1.0
chr1	230714085	230714297	ENSG00000135744.7|AGT|DDX3X|DDX3X	963	-	2.753296	1.4286865	-1.0	-1.0
chr1	230710697	230710853	ENSG00000244137.1|AL512328.1|DDX3X|DDX3X	1000	-	3.185871	4.2369833	-1.0	-1.0
chr1	230714013	230714533	ENSG00000244137.1|AL512328.1|DDX3X|DDX3X	969	-	3.3805282	1.5074416	-1.0	-1.0
chr1	231421702	231422362	ENSG00000135766.8|EGLN1|DDX3X|DDX3X	977	-	3.7947001	1.6366075	-1.0	-1.0
chr1	234373455	234373678	ENSG00000168275.14|COA6|DDX3X|DDX3X	981	+	4.569716	1.7271056	-1.0	-1.0
chr1	234478627	234478822	ENSG00000059588.9|TARBP1|DDX3X|DDX3X	940	-	3.542775	1.2204497	-1.0	-1.0
chr1	234609376	234609521	ENSG00000168264.10|IRF2BP2|DDX3X|DDX3X	917	-	2.2862816	1.079194	-1.0	-1.0
chr1	235128649	235128929	ENSG00000173726.10|TOMM20|DDX3X|DDX3X	980	-	3.4731026	1.6915411	-1.0	-1.0
chr1	235504140	235504481	ENSG00000162885.12|B3GALNT2|DDX3X|DDX3X	983	-	4.1086	1.7800145	-1.0	-1.0
chr1	235649796	235649981	ENSG00000168243.10|GNG4|DDX3X|DDX3X	938	-	3.423638	1.2051842	-1.0	-1.0
chr1	236064879	236065162	ENSG00000116962.14|NID1|DDX3X|DDX3X	991	-	3.2385912	2.0401156	-1.0	-1.0
chr1	236795375	236795475	ENSG00000116984.12|MTR|DDX3X|DDX3X	906	+	2.728809	1.0247886	-1.0	-1.0
chr1	236795500	236795700	ENSG00000116984.12|MTR|DDX3X|DDX3X	948	+	3.1494923	1.2879463	-1.0	-1.0
chr1	237603146	237603246	ENSG00000198626.15|RYR2|DDX3X|DDX3X	919	+	6.938052	1.0897568	-1.0	-1.0
chr1	241639881	241640356	ENSG00000054277.13|OPN3|DDX3X|DDX3X	963	-	4.021791	1.4371846	-1.0	-1.0
chr1	241639881	241640254	ENSG00000203668.2|CHML|DDX3X|DDX3X	958	-	3.9355557	1.3772538	-1.0	-1.0
chr1	244451669	244451774	ENSG00000035687.9|ADSS|DDX3X|DDX3X	938	-	4.73481	1.2051761	-1.0	-1.0
chr1	244653034	244653359	ENSG00000121644.18|DESI2|DDX3X|DDX3X	992	+	5.5540657	2.1060586	-1.0	-1.0
chr1	244835626	244835751	ENSG00000203667.9|COX20|DDX3X|DDX3X	921	+	3.031012	1.101267	-1.0	-1.0
chr1	244864236	244864421	ENSG00000153187.18|HNRNPU|DDX3X|DDX3X	941	-	3.0024443	1.2259204	-1.0	-1.0
chr1	246724286	246724612	ENSG00000143653.9|SCCPDH|DDX3X|DDX3X	974	+	3.8987124	1.5805478	-1.0	-1.0
chr1	246931577	246931947	ENSG00000153207.14|AHCTF1|DDX3X|DDX3X	945	-	3.3107712	1.2593918	-1.0	-1.0
chr1	246931454	246931554	ENSG00000153207.14|AHCTF1|DDX3X|DDX3X	904	-	6.768793	1.0189468	-1.0	-1.0
chr1	247331431	247331686	ENSG00000162714.12|ZNF496|DDX3X|DDX3X	952	-	5.510767	1.3231	-1.0	-1.0
chr1	248838384	248838551	ENSG00000171161.12|ZNF672|DDX3X|DDX3X	972	+	4.505521	1.5525445	-1.0	-1.0
chr10	3785062	3785267	ENSG00000067082.14|KLF6|DDX3X|DDX3X	910	-	2.8374116	1.0435005	-1.0	-1.0
chr10	4963337	4963487	ENSG00000187134.13|AKR1C1|DDX3X|DDX3X	939	+	4.5375924	1.2172499	-1.0	-1.0
chr10	5412550	5412815	ENSG00000173848.18|NET1|DDX3X|DDX3X	960	+	4.0018497	1.395685	-1.0	-1.0
chr10	5446608	5446743	ENSG00000173848.18|NET1|DDX3X|DDX3X	976	+	4.2128515	1.6243315	-1.0	-1.0
chr10	5684852	5685175	ENSG00000108021.19|FAM208B|DDX3X|DDX3X	978	+	3.7851524	1.6522044	-1.0	-1.0
chr10	5813388	5813488	ENSG00000057608.16|GDI2|DDX3X|DDX3X	912	-	2.7650263	1.0532743	-1.0	-1.0
chr10	5890202	5890346	ENSG00000134452.19|FBXO18|DDX3X|DDX3X	958	+	3.4676335	1.3717302	-1.0	-1.0
chr10	6088986	6089193	ENSG00000134453.15|RBM17|DDX3X|DDX3X	980	+	4.018629	1.6983669	-1.0	-1.0
chr10	7666862	7666998	ENSG00000123243.14|ITIH5|DDX3X|DDX3X	952	-	4.4660835	1.322674	-1.0	-1.0
chr10	7703268	7703498	ENSG00000151655.18|ITIH2|DDX3X|DDX3X	997	+	3.9484003	2.5867035	-1.0	-1.0
chr10	7788128	7788258	ENSG00000165629.19|ATP5C1|DDX3X|DDX3X	974	+	4.084599	1.5837913	-1.0	-1.0
chr10	12195779	12195929	ENSG00000165609.12|NUDT5|DDX3X|DDX3X	923	-	4.0667257	1.1119403	-1.0	-1.0
chr10	13299967	13300101	ENSG00000107537.13|PHYH|DDX3X|DDX3X	936	-	3.1276007	1.19486	-1.0	-1.0
chr10	13347999	13348298	ENSG00000086475.14|SEPHS1|DDX3X|DDX3X	995	-	6.8030996	2.2705526	-1.0	-1.0
chr10	14604239	14604418	ENSG00000065809.13|FAM107B|DDX3X|DDX3X	995	-	5.647076	2.2758322	-1.0	-1.0
chr10	14838260	14838459	ENSG00000284024.1|AC069544.2|DDX3X|DDX3X	983	+	5.2487392	1.7612116	-1.0	-1.0
chr10	14838263	14838459	ENSG00000187522.14|HSPA14|DDX3X|DDX3X	983	+	5.297995	1.7737228	-1.0	-1.0
chr10	15283912	15284057	ENSG00000148468.16|FAM171A1|DDX3X|DDX3X	947	-	3.7348232	1.2723576	-1.0	-1.0
chr10	15370955	15371062	ENSG00000148468.16|FAM171A1|DDX3X|DDX3X	986	-	4.00316	1.8606887	-1.0	-1.0
chr10	17617212	17617372	ENSG00000165996.13|HACD1|DDX3X|DDX3X	978	-	5.1328125	1.6633044	-1.0	-1.0
chr10	18659409	18659683	ENSG00000165997.4|ARL5B|DDX3X|DDX3X	984	+	4.341953	1.7986939	-1.0	-1.0
chr10	21496939	21497259	ENSG00000204682.5|CASC10|DDX3X|DDX3X	930	-	3.4641292	1.1570014	-1.0	-1.0
chr10	22003302	22003482	ENSG00000136770.10|DNAJC1|DDX3X|DDX3X	916	-	4.0457106	1.0779902	-1.0	-1.0
chr10	22003487	22003762	ENSG00000136770.10|DNAJC1|DDX3X|DDX3X	974	-	6.178436	1.5871295	-1.0	-1.0
chr10	22321358	22321573	ENSG00000269897.5|COMMD3-BMI1|DDX3X|DDX3X	958	+	3.8783932	1.3763218	-1.0	-1.0
chr10	22321360	22321570	ENSG00000168283.13|BMI1|DDX3X|DDX3X	960	+	3.9557502	1.3968048	-1.0	-1.0
chr10	22714357	22714477	ENSG00000150867.13|PIP4K2A|DDX3X|DDX3X	931	-	3.3861518	1.1614802	-1.0	-1.0
chr10	23095610	23095726	ENSG00000148450.12|MSRB2|DDX3X|DDX3X	932	+	4.6996675	1.1671937	-1.0	-1.0
chr10	24723156	24723247	ENSG00000107863.17|ARHGAP21|DDX3X|DDX3X	950	-	4.782837	1.2967596	-1.0	-1.0
chr10	27154177	27154392	ENSG00000136758.18|YME1L1|DDX3X|DDX3X	952	-	3.096047	1.316321	-1.0	-1.0
chr10	27504253	27504408	ENSG00000099246.16|RAB18|DDX3X|DDX3X	947	+	4.3466716	1.2794608	-1.0	-1.0
chr10	28302843	28303103	ENSG00000150054.18|MPP7|DDX3X|DDX3X	971	-	4.2310295	1.5325533	-1.0	-1.0
chr10	28533142	28533292	ENSG00000095787.21|WAC|DDX3X|DDX3X	919	+	2.8904185	1.0941017	-1.0	-1.0
chr10	28533312	28533472	ENSG00000095787.21|WAC|DDX3X|DDX3X	946	+	2.8072853	1.2649542	-1.0	-1.0
chr10	28677456	28677973	ENSG00000095739.10|BAMBI|DDX3X|DDX3X	991	+	5.485019	2.0469294	-1.0	-1.0
chr10	31928682	31928862	ENSG00000165322.17|ARHGAP12|DDX3X|DDX3X	985	-	5.1591644	1.8330747	-1.0	-1.0
chr10	32055882	32056431	ENSG00000170759.10|KIF5B|DDX3X|DDX3X	973	-	3.841648	1.5681683	-1.0	-1.0
chr10	32957894	32958009	ENSG00000150093.18|ITGB1|DDX3X|DDX3X	937	-	3.8360775	1.1977565	-1.0	-1.0
chr10	32958144	32958232	ENSG00000150093.18|ITGB1|DDX3X|DDX3X	997	-	4.1420693	2.4669178	-1.0	-1.0
chr10	32935491	32935558	ENSG00000150093.18|ITGB1|DDX3X|DDX3X	978	-	3.9085186	1.6503502	-1.0	-1.0
chr10	32958232	32958372	ENSG00000150093.18|ITGB1|DDX3X|DDX3X	978	-	4.151398	1.6672771	-1.0	-1.0
chr10	34814875	34815320	ENSG00000148498.15|PARD3|DDX3X|DDX3X	962	-	3.4536486	1.4259366	-1.0	-1.0
chr10	35336873	35337163	ENSG00000108100.17|CCNY|DDX3X|DDX3X	967	+	3.7982101	1.4821141	-1.0	-1.0
chr10	35336442	35336873	ENSG00000108100.17|CCNY|DDX3X|DDX3X	975	+	3.6870701	1.6014988	-1.0	-1.0
chr10	43387756	43387911	ENSG00000169813.16|HNRNPF|DDX3X|DDX3X	913	-	2.8412645	1.0584484	-1.0	-1.0
chr10	43396455	43396831	ENSG00000169813.16|HNRNPF|DDX3X|DDX3X	962	-	3.4292636	1.4175941	-1.0	-1.0
chr10	45594359	45594849	ENSG00000165406.15|MARCH8|DDX3X|DDX3X	971	-	4.882066	1.5382605	-1.0	-1.0
chr10	46030525	46030670	ENSG00000266412.5|NCOA4|DDX3X|DDX3X	973	-	4.596839	1.5677097	-1.0	-1.0
chr10	46023329	46023455	ENSG00000266412.5|NCOA4|DDX3X|DDX3X	943	-	3.0654306	1.2422117	-1.0	-1.0
chr10	48306648	48306758	ENSG00000107643.15|MAPK8|DDX3X|DDX3X	949	+	7.075274	1.2942867	-1.0	-1.0
chr10	50623706	50623921	ENSG00000198964.13|SGMS1|DDX3X|DDX3X	919	-	3.1032176	1.0904951	-1.0	-1.0
chr10	52314295	52314665	ENSG00000107984.9|DKK1|DDX3X|DDX3X	969	+	3.186305	1.5029991	-1.0	-1.0
chr10	58385411	58385606	ENSG00000108064.10|TFAM|DDX3X|DDX3X	930	+	3.515314	1.1563783	-1.0	-1.0
chr10	59176594	59176714	ENSG00000165443.11|PHYHIPL|DDX3X|DDX3X	907	+	3.029918	1.0314513	-1.0	-1.0
chr10	60778435	60778595	ENSG00000170312.15|CDK1|DDX3X|DDX3X	926	+	3.196373	1.1315402	-1.0	-1.0
chr10	62804856	62805046	ENSG00000181915.4|ADO|DDX3X|DDX3X	978	+	5.2687325	1.6573545	-1.0	-1.0
chr10	63133291	63133451	ENSG00000148572.15|NRBF2|DDX3X|DDX3X	914	+	3.8077238	1.0675428	-1.0	-1.0
chr10	63521362	63521572	ENSG00000165476.13|REEP3|DDX3X|DDX3X	999	+	5.863327	3.0400803	-1.0	-1.0
chr10	68331993	68332158	ENSG00000096746.17|HNRNPH3|DDX3X|DDX3X	973	+	5.463398	1.5623093	-1.0	-1.0
chr10	68560655	68560742	ENSG00000138336.8|TET1|DDX3X|DDX3X	969	+	4.2006392	1.5093563	-1.0	-1.0
chr10	70132733	70132934	ENSG00000042286.14|AIFM2|DDX3X|DDX3X	957	-	3.3731754	1.3638579	-1.0	-1.0
chr10	70123926	70124102	ENSG00000042286.14|AIFM2|DDX3X|DDX3X	942	-	3.1607044	1.239566	-1.0	-1.0
chr10	70170412	70170523	ENSG00000079332.14|SAR1A|DDX3X|DDX3X	980	-	4.113103	1.7004097	-1.0	-1.0
chr10	70233263	70233434	ENSG00000180817.11|PPA1|DDX3X|DDX3X	961	-	3.9698956	1.4099168	-1.0	-1.0
chr10	70301139	70301294	ENSG00000172731.13|LRRC20|DDX3X|DDX3X	921	-	3.1427	1.1009974	-1.0	-1.0
chr10	70300689	70300839	ENSG00000172731.13|LRRC20|DDX3X|DDX3X	923	-	3.933598	1.1107317	-1.0	-1.0
chr10	70815960	70816126	ENSG00000166224.16|SGPL1|DDX3X|DDX3X	972	+	3.454279	1.5548041	-1.0	-1.0
chr10	70817535	70817730	ENSG00000166224.16|SGPL1|DDX3X|DDX3X	922	+	2.9746978	1.1096885	-1.0	-1.0
chr10	70885797	70885929	ENSG00000166228.8|PCBD1|DDX3X|DDX3X	988	-	5.033498	1.9357836	-1.0	-1.0
chr10	70888530	70888665	ENSG00000166228.8|PCBD1|DDX3X|DDX3X	979	-	5.22522	1.6806946	-1.0	-1.0
chr10	71319257	71319357	ENSG00000198246.7|SLC29A3|DDX3X|DDX3X	909	+	4.587867	1.0390836	-1.0	-1.0
chr10	71851181	71851375	ENSG00000197746.13|PSAP|DDX3X|DDX3X	997	-	4.2696757	2.5694826	-1.0	-1.0
chr10	71834371	71834505	ENSG00000197746.13|PSAP|DDX3X|DDX3X	999	-	3.9853342	3.2024212	-1.0	-1.0
chr10	71817047	71817192	ENSG00000197746.13|PSAP|DDX3X|DDX3X	922	-	2.527357	1.108227	-1.0	-1.0
chr10	71964364	71964689	ENSG00000122863.5|CHST3|DDX3X|DDX3X	966	+	4.337261	1.4722699	-1.0	-1.0
chr10	72223842	72224012	ENSG00000166295.8|ANAPC16|DDX3X|DDX3X	920	+	3.8470066	1.0959603	-1.0	-1.0
chr10	72215999	72216138	ENSG00000166295.8|ANAPC16|DDX3X|DDX3X	987	+	4.2606473	1.8943835	-1.0	-1.0
chr10	72273919	72274069	ENSG00000168209.4|DDIT4|DDX3X|DDX3X	968	+	3.5792956	1.4956949	-1.0	-1.0
chr10	72274244	72274364	ENSG00000168209.4|DDIT4|DDX3X|DDX3X	904	+	3.7324524	1.016084	-1.0	-1.0
chr10	73074807	73074915	ENSG00000122884.12|P4HA1|DDX3X|DDX3X	910	-	2.6860259	1.0460979	-1.0	-1.0
chr10	73096765	73096955	ENSG00000122884.12|P4HA1|DDX3X|DDX3X	971	-	2.955313	1.5422144	-1.0	-1.0
chr10	73247079	73247334	ENSG00000213551.4|DNAJC9|DDX3X|DDX3X	978	-	4.5839257	1.6591731	-1.0	-1.0
chr10	73252469	73252693	ENSG00000182180.13|MRPS16|DDX3X|DDX3X	999	-	6.8358364	3.2966204	-1.0	-1.0
chr10	73251877	73252032	ENSG00000182180.13|MRPS16|DDX3X|DDX3X	975	-	4.5895624	1.6051996	-1.0	-1.0
chr10	73772290	73772460	ENSG00000196968.10|FUT11|DDX3X|DDX3X	973	+	4.542411	1.5689214	-1.0	-1.0
chr10	73782046	73782199	ENSG00000172586.7|CHCHD1|DDX3X|DDX3X	975	+	4.3469687	1.597534	-1.0	-1.0
chr10	73808598	73808703	ENSG00000272916.5|AC022400.6|DDX3X|DDX3X	917	-	4.62451	1.078399	-1.0	-1.0
chr10	73811508	73811633	ENSG00000272916.5|AC022400.6|DDX3X|DDX3X	913	-	6.88886	1.0587652	-1.0	-1.0
chr10	73808598	73808703	ENSG00000166507.17|NDST2|DDX3X|DDX3X	914	-	4.62451	1.0633771	-1.0	-1.0
chr10	73811508	73811793	ENSG00000166507.17|NDST2|DDX3X|DDX3X	961	-	5.7058945	1.4040807	-1.0	-1.0
chr10	75111580	75111778	ENSG00000156671.12|SAMD8|DDX3X|DDX3X	969	+	5.294018	1.5089096	-1.0	-1.0
chr10	75210750	75210938	ENSG00000165637.13|VDAC2|DDX3X|DDX3X	945	+	3.2701886	1.2622902	-1.0	-1.0
chr10	75401154	75401399	ENSG00000165655.16|ZNF503|DDX3X|DDX3X	928	-	3.4955254	1.1412984	-1.0	-1.0
chr10	75401549	75401809	ENSG00000165655.16|ZNF503|DDX3X|DDX3X	965	-	3.889395	1.4550575	-1.0	-1.0
chr10	78033864	78033964	ENSG00000138326.18|RPS24|DDX3X|DDX3X	916	+	2.8833287	1.0752331	-1.0	-1.0
chr10	79069034	79069249	ENSG00000108175.16|ZMIZ1|DDX3X|DDX3X	927	+	2.7290616	1.1338433	-1.0	-1.0
chr10	79347593	79347728	ENSG00000108179.13|PPIF|DDX3X|DDX3X	904	+	2.621779	1.0186865	-1.0	-1.0
chr10	79347468	79347583	ENSG00000108179.13|PPIF|DDX3X|DDX3X	916	+	2.8418024	1.0747054	-1.0	-1.0
chr10	80205342	80205567	ENSG00000122359.17|ANXA11|DDX3X|DDX3X	968	-	3.538977	1.4984236	-1.0	-1.0
chr10	80420402	80420645	ENSG00000122378.13|FAM213A|DDX3X|DDX3X	991	+	4.323078	2.0401368	-1.0	-1.0
chr10	80408485	80408643	ENSG00000122378.13|FAM213A|DDX3X|DDX3X	997	+	5.3090115	2.4661043	-1.0	-1.0
chr10	80509300	80509420	ENSG00000108219.14|TSPAN14|DDX3X|DDX3X	911	+	3.0423837	1.0527799	-1.0	-1.0
chr10	80504727	80504778	ENSG00000108219.14|TSPAN14|DDX3X|DDX3X	917	+	2.662053	1.0820158	-1.0	-1.0
chr10	80507198	80507374	ENSG00000108219.14|TSPAN14|DDX3X|DDX3X	985	+	3.952922	1.8124865	-1.0	-1.0
chr10	80517989	80518094	ENSG00000108219.14|TSPAN14|DDX3X|DDX3X	909	+	3.1102483	1.0431998	-1.0	-1.0
chr10	80519029	80519134	ENSG00000108219.14|TSPAN14|DDX3X|DDX3X	901	+	2.9624333	1.005111	-1.0	-1.0
chr10	80454225	80454371	ENSG00000108219.14|TSPAN14|DDX3X|DDX3X	981	+	3.5064118	1.716625	-1.0	-1.0
chr10	80518374	80518509	ENSG00000108219.14|TSPAN14|DDX3X|DDX3X	931	+	3.2093084	1.1614103	-1.0	-1.0
chr10	80489211	80489314	ENSG00000108219.14|TSPAN14|DDX3X|DDX3X	921	+	2.789887	1.1022451	-1.0	-1.0
chr10	80468546	80468666	ENSG00000108219.14|TSPAN14|DDX3X|DDX3X	915	+	2.718893	1.0696042	-1.0	-1.0
chr10	84141461	84141606	ENSG00000165678.20|GHITM|DDX3X|DDX3X	941	+	3.4882407	1.2312238	-1.0	-1.0
chr10	84139474	84139593	ENSG00000165678.20|GHITM|DDX3X|DDX3X	942	+	3.973993	1.2336245	-1.0	-1.0
chr10	84328625	84328808	ENSG00000107771.15|CCSER2|DDX3X|DDX3X	987	+	6.0689306	1.8747638	-1.0	-1.0
chr10	86521364	86521469	ENSG00000062650.18|WAPL|DDX3X|DDX3X	910	-	2.7523768	1.0442593	-1.0	-1.0
chr10	86521474	86521704	ENSG00000062650.18|WAPL|DDX3X|DDX3X	942	-	4.203948	1.2364583	-1.0	-1.0
chr10	86756600	86756740	ENSG00000107779.13|BMPR1A|DDX3X|DDX3X	966	+	7.072935	1.4658469	-1.0	-1.0
chr10	87094569	87094839	ENSG00000148672.8|GLUD1|DDX3X|DDX3X	982	-	3.2734795	1.7369214	-1.0	-1.0
chr10	87095195	87095248	ENSG00000122376.11|FAM35A|DDX3X|DDX3X	968	+	5.158238	1.4925126	-1.0	-1.0
chr10	87504949	87505059	ENSG00000107789.15|MINPP1|DDX3X|DDX3X	909	+	2.633459	1.0410112	-1.0	-1.0
chr10	87817879	87818160	ENSG00000138138.13|ATAD1|DDX3X|DDX3X	950	-	5.59708	1.2969183	-1.0	-1.0
chr10	87863882	87863982	ENSG00000171862.10|PTEN|DDX3X|DDX3X	906	+	2.728809	1.0247886	-1.0	-1.0
chr10	87863607	87863807	ENSG00000171862.10|PTEN|DDX3X|DDX3X	960	+	3.4691925	1.4005846	-1.0	-1.0
chr10	89247537	89247722	ENSG00000107798.17|LIPA|DDX3X|DDX3X	974	-	3.6712558	1.5851496	-1.0	-1.0
chr10	89251736	89251901	ENSG00000107798.17|LIPA|DDX3X|DDX3X	981	-	5.4559836	1.7176368	-1.0	-1.0
chr10	89644862	89645223	ENSG00000249962.1|AL157400.5|DDX3X|DDX3X	960	-	3.8022273	1.4022146	-1.0	-1.0
chr10	89644864	89645274	ENSG00000152782.16|PANK1|DDX3X|DDX3X	958	-	3.664342	1.3720489	-1.0	-1.0
chr10	91220590	91220836	ENSG00000180628.14|PCGF5|DDX3X|DDX3X	958	+	3.4344149	1.3798645	-1.0	-1.0
chr10	91798351	91798826	ENSG00000107854.5|TNKS2|DDX3X|DDX3X	985	+	4.4897976	1.8203305	-1.0	-1.0
chr10	92291162	92291287	ENSG00000198060.9|MARCH5|DDX3X|DDX3X	939	+	4.777258	1.21365	-1.0	-1.0
chr10	92689950	92690125	ENSG00000152804.10|HHEX|DDX3X|DDX3X	984	+	4.21445	1.8096544	-1.0	-1.0
chr10	93600917	93601046	ENSG00000138207.13|RBP4|DDX3X|DDX3X	1000	-	4.559196	8.2905655	-1.0	-1.0
chr10	93601665	93601744	ENSG00000138207.13|RBP4|DDX3X|DDX3X	949	-	4.743889	1.2910261	-1.0	-1.0
chr10	93601046	93601146	ENSG00000138207.13|RBP4|DDX3X|DDX3X	952	-	3.1083226	1.3192661	-1.0	-1.0
chr10	93600666	93600803	ENSG00000138207.13|RBP4|DDX3X|DDX3X	990	-	2.8835523	2.00287	-1.0	-1.0
chr10	93601226	93601341	ENSG00000138207.13|RBP4|DDX3X|DDX3X	978	-	3.3239055	1.6498744	-1.0	-1.0
chr10	93601170	93601226	ENSG00000138207.13|RBP4|DDX3X|DDX3X	1000	-	4.5473423	8.250406	-1.0	-1.0
chr10	93702434	93702554	ENSG00000148690.11|FRA10AC1|DDX3X|DDX3X	910	-	4.5805883	1.0443138	-1.0	-1.0
chr10	95290859	95291019	ENSG00000107438.8|PDLIM1|DDX3X|DDX3X	909	-	2.8326898	1.0404139	-1.0	-1.0
chr10	95642991	95643166	ENSG00000059573.8|ALDH18A1|DDX3X|DDX3X	942	-	3.2789283	1.2363927	-1.0	-1.0
chr10	95656515	95656706	ENSG00000059573.8|ALDH18A1|DDX3X|DDX3X	926	-	2.6178389	1.1307197	-1.0	-1.0
chr10	95693652	95693887	ENSG00000119977.20|TCTN3|DDX3X|DDX3X	924	-	4.135129	1.1185882	-1.0	-1.0
chr10	96586733	96587052	ENSG00000077147.14|TM9SF3|DDX3X|DDX3X	1000	-	4.1013284	3.8844411	-1.0	-1.0
chr10	97426159	97426319	ENSG00000171314.8|PGAM1|DDX3X|DDX3X	976	+	4.642532	1.6143761	-1.0	-1.0
chr10	97451675	97451775	ENSG00000171307.18|ZDHHC16|DDX3X|DDX3X	919	+	2.8626976	1.0896176	-1.0	-1.0
chr10	97446140	97446353	ENSG00000171307.18|ZDHHC16|DDX3X|DDX3X	966	+	3.7181983	1.4698634	-1.0	-1.0
chr10	97498272	97498432	ENSG00000155229.20|MMS19|DDX3X|DDX3X	936	-	3.4681382	1.1907457	-1.0	-1.0
chr10	97498912	97499102	ENSG00000165886.4|UBTD1|DDX3X|DDX3X	951	+	3.9790752	1.3067847	-1.0	-1.0
chr10	97686910	97687290	ENSG00000119986.6|AVPI1|DDX3X|DDX3X	962	-	4.344053	1.4185207	-1.0	-1.0
chr10	98446806	98446947	ENSG00000107521.18|HPS1|DDX3X|DDX3X	986	-	5.089511	1.8493733	-1.0	-1.0
chr10	99620199	99620304	ENSG00000155287.10|SLC25A28|DDX3X|DDX3X	910	-	2.9816763	1.0478277	-1.0	-1.0
chr10	99659861	99659964	ENSG00000198018.6|ENTPD7|DDX3X|DDX3X	943	+	3.9369652	1.2422458	-1.0	-1.0
chr10	99659505	99659588	ENSG00000198018.6|ENTPD7|DDX3X|DDX3X	960	+	3.5053153	1.3942413	-1.0	-1.0
chr10	100185823	100186083	ENSG00000107566.13|ERLIN1|DDX3X|DDX3X	971	-	4.216974	1.5335412	-1.0	-1.0
chr10	100185513	100185718	ENSG00000107566.13|ERLIN1|DDX3X|DDX3X	982	-	3.8569202	1.7417185	-1.0	-1.0
chr10	100229427	100229619	ENSG00000213341.10|CHUK|DDX3X|DDX3X	976	-	4.4037848	1.6168135	-1.0	-1.0
chr10	100362798	100362983	ENSG00000099194.5|SCD|DDX3X|DDX3X	939	+	2.5032437	1.215905	-1.0	-1.0
chr10	100347123	100347531	ENSG00000099194.5|SCD|DDX3X|DDX3X	1000	+	3.4858348	4.3110733	-1.0	-1.0
chr10	100348063	100348193	ENSG00000099194.5|SCD|DDX3X|DDX3X	962	+	2.2896597	1.4218774	-1.0	-1.0
chr10	100529766	100529876	ENSG00000255339.6|AL133352.1|DDX3X|DDX3X	972	-	3.4633303	1.5452123	-1.0	-1.0
chr10	100529766	100529951	ENSG00000166136.15|NDUFB8|DDX3X|DDX3X	983	-	4.240223	1.7825019	-1.0	-1.0
chr10	100535878	100536093	ENSG00000166135.13|HIF1AN|DDX3X|DDX3X	987	+	6.245657	1.8933353	-1.0	-1.0
chr10	100969517	100969637	ENSG00000095539.15|SEMA4G|DDX3X|DDX3X	933	+	2.5903707	1.1765013	-1.0	-1.0
chr10	100987312	100987512	ENSG00000055950.16|MRPL43|DDX3X|DDX3X	958	-	4.8213124	1.3751575	-1.0	-1.0
chr10	101002450	101002815	ENSG00000107816.17|LZTS2|DDX3X|DDX3X	930	+	2.8241756	1.1566398	-1.0	-1.0
chr10	100999735	100999970	ENSG00000107816.17|LZTS2|DDX3X|DDX3X	984	+	4.032386	1.8048419	-1.0	-1.0
chr10	101695055	101695225	ENSG00000107829.13|FBXW4|DDX3X|DDX3X	926	-	3.0584884	1.1285068	-1.0	-1.0
chr10	101783272	101783413	ENSG00000107833.10|NPM3|DDX3X|DDX3X	973	-	4.9649525	1.5677285	-1.0	-1.0
chr10	102114810	102114920	ENSG00000198728.10|LDB1|DDX3X|DDX3X	909	-	2.6905124	1.0414368	-1.0	-1.0
chr10	102114530	102114660	ENSG00000198728.10|LDB1|DDX3X|DDX3X	925	-	4.701397	1.1270927	-1.0	-1.0
chr10	102502599	102502711	ENSG00000138107.12|ACTR1A|DDX3X|DDX3X	937	-	3.866044	1.1972854	-1.0	-1.0
chr10	102644495	102644755	ENSG00000171206.13|TRIM8|DDX3X|DDX3X	946	+	3.465914	1.265119	-1.0	-1.0
chr10	102743969	102744143	ENSG00000166272.16|WBP1L|DDX3X|DDX3X	977	+	4.4582944	1.6381288	-1.0	-1.0
chr10	102918302	102918422	ENSG00000148842.17|CNNM2|DDX3X|DDX3X	918	+	3.235376	1.088093	-1.0	-1.0
chr10	103396408	103396466	ENSG00000173915.14|USMG5|DDX3X|DDX3X	926	-	3.424721	1.131471	-1.0	-1.0
chr10	103600471	103600706	ENSG00000107957.16|SH3PXD2A|DDX3X|DDX3X	953	-	3.6774833	1.3269595	-1.0	-1.0
chr10	103855294	103855469	ENSG00000107957.16|SH3PXD2A|DDX3X|DDX3X	949	-	3.3263204	1.2910483	-1.0	-1.0
chr10	103967200	103967695	ENSG00000065613.13|SLK|DDX3X|DDX3X	978	+	4.886144	1.6536486	-1.0	-1.0
chr10	104254834	104254962	ENSG00000148834.12|GSTO1|DDX3X|DDX3X	932	+	3.0056767	1.165724	-1.0	-1.0
chr10	110008131	110008299	ENSG00000148700.14|ADD3|DDX3X|DDX3X	952	+	3.972487	1.3162239	-1.0	-1.0
chr10	110567690	110567831	ENSG00000108055.9|SMC3|DDX3X|DDX3X	980	+	4.1575766	1.7006902	-1.0	-1.0
chr10	112376222	112376347	ENSG00000197142.10|ACSL5|DDX3X|DDX3X	924	+	6.9245863	1.1184611	-1.0	-1.0
chr10	112374122	112374269	ENSG00000197142.10|ACSL5|DDX3X|DDX3X	962	+	4.761563	1.4177351	-1.0	-1.0
chr10	112394972	112395072	ENSG00000197142.10|ACSL5|DDX3X|DDX3X	900	+	3.6611855	1.0007291	-1.0	-1.0
chr10	112446736	112446917	ENSG00000023041.11|ZDHHC6|DDX3X|DDX3X	968	-	5.152957	1.4970701	-1.0	-1.0
chr10	112447247	112447382	ENSG00000151532.13|VTI1A|DDX3X|DDX3X	922	+	4.345351	1.10582	-1.0	-1.0
chr10	114526638	114526923	ENSG00000099204.18|ABLIM1|DDX3X|DDX3X	951	-	3.57864	1.3117743	-1.0	-1.0
chr10	117374760	117375467	ENSG00000165650.11|PDZD8|DDX3X|DDX3X	990	-	4.8407617	1.9983158	-1.0	-1.0
chr10	118754735	118754905	ENSG00000151893.14|CACUL1|DDX3X|DDX3X	959	-	4.423984	1.3897352	-1.0	-1.0
chr10	119080627	119080823	ENSG00000107581.12|EIF3A|DDX3X|DDX3X	951	-	3.5057955	1.3133546	-1.0	-1.0
chr10	119104085	119104197	ENSG00000119979.16|FAM45A|DDX3X|DDX3X	990	+	7.079235	2.0019298	-1.0	-1.0
chr10	119177020	119177153	ENSG00000165672.6|PRDX3|DDX3X|DDX3X	927	-	3.2780864	1.1395911	-1.0	-1.0
chr10	119178754	119178833	ENSG00000165672.6|PRDX3|DDX3X|DDX3X	920	-	3.0690007	1.0990015	-1.0	-1.0
chr10	119872526	119872849	ENSG00000197771.12|MCMBP|DDX3X|DDX3X	968	-	4.0264482	1.4923111	-1.0	-1.0
chr10	121927868	121928038	ENSG00000107669.17|ATE1|DDX3X|DDX3X	929	-	2.9542391	1.150026	-1.0	-1.0
chr10	122112863	122113008	ENSG00000138162.18|TACC2|DDX3X|DDX3X	909	+	4.4496818	1.0430155	-1.0	-1.0
chr10	122113029	122113149	ENSG00000138162.18|TACC2|DDX3X|DDX3X	947	+	3.663714	1.2734022	-1.0	-1.0
chr10	122374695	122374855	ENSG00000107679.14|PLEKHA1|DDX3X|DDX3X	961	+	3.7579207	1.4127166	-1.0	-1.0
chr10	123008978	123009071	ENSG00000196177.12|ACADSB|DDX3X|DDX3X	918	+	3.237026	1.0864784	-1.0	-1.0
chr10	124092323	124092448	ENSG00000182022.17|CHST15|DDX3X|DDX3X	942	-	3.9168532	1.2379783	-1.0	-1.0
chr10	124093468	124093607	ENSG00000182022.17|CHST15|DDX3X|DDX3X	987	-	4.480667	1.9019675	-1.0	-1.0
chr10	124046001	124046724	ENSG00000182022.17|CHST15|DDX3X|DDX3X	948	-	4.4309497	1.2842298	-1.0	-1.0
chr10	124744172	124744269	ENSG00000189319.13|FAM53B|DDX3X|DDX3X	914	-	4.6944265	1.0633935	-1.0	-1.0
chr10	124744172	124744357	ENSG00000258539.1|AC068896.1|DDX3X|DDX3X	955	-	5.090729	1.3450582	-1.0	-1.0
chr10	125823028	125823243	ENSG00000188690.12|UROS|DDX3X|DDX3X	934	-	3.2721422	1.1798486	-1.0	-1.0
chr10	125896312	125896436	ENSG00000089876.11|DHX32|DDX3X|DDX3X	904	-	6.885768	1.0171528	-1.0	-1.0
chr10	128126098	128126385	ENSG00000148773.13|MKI67|DDX3X|DDX3X	993	-	4.328863	2.1649458	-1.0	-1.0
chr10	130136398	130136512	ENSG00000108010.11|GLRX3|DDX3X|DDX3X	941	+	3.42527	1.2281412	-1.0	-1.0
chr10	131900983	131901155	ENSG00000175470.18|PPP2R2D|DDX3X|DDX3X	959	+	3.8166556	1.3873745	-1.0	-1.0
chr10	131973811	131973943	ENSG00000176171.11|BNIP3|DDX3X|DDX3X	918	-	2.7964625	1.0863814	-1.0	-1.0
chr10	131981760	131982013	ENSG00000176171.11|BNIP3|DDX3X|DDX3X	987	-	3.9904244	1.8751823	-1.0	-1.0
chr10	132537999	132538159	ENSG00000068383.18|INPP5A|DDX3X|DDX3X	907	+	3.0020506	1.0297778	-1.0	-1.0
chr10	133308822	133308952	ENSG00000130640.13|TUBGCP2|DDX3X|DDX3X	943	-	4.2487283	1.2416158	-1.0	-1.0
chr10	133309389	133309463	ENSG00000198546.14|ZNF511|DDX3X|DDX3X	976	+	7.1840053	1.621199	-1.0	-1.0
chr10	133309775	133309885	ENSG00000198546.14|ZNF511|DDX3X|DDX3X	948	+	4.51675	1.280828	-1.0	-1.0
chr10	133308829	133309096	ENSG00000198546.14|ZNF511|DDX3X|DDX3X	998	+	5.804792	2.7497764	-1.0	-1.0
chr10	133309775	133309885	ENSG00000283496.1|AL360181.5|DDX3X|DDX3X	948	+	4.51675	1.28009	-1.0	-1.0
chr10	133373245	133373430	ENSG00000127884.4|ECHS1|DDX3X|DDX3X	969	-	3.6670392	1.5033752	-1.0	-1.0
chr10	133370559	133370719	ENSG00000127884.4|ECHS1|DDX3X|DDX3X	939	-	3.397068	1.2118785	-1.0	-1.0
chr11	207302	207428	ENSG00000177951.17|BET1L|DDX3X|DDX3X	975	-	4.0136876	1.5997645	-1.0	-1.0
chr11	208680	208875	ENSG00000177963.14|RIC8A|DDX3X|DDX3X	958	+	4.266979	1.3748814	-1.0	-1.0
chr11	207850	207950	ENSG00000177963.14|RIC8A|DDX3X|DDX3X	908	+	4.609603	1.0379685	-1.0	-1.0
chr11	236940	237144	ENSG00000185627.17|PSMD13|DDX3X|DDX3X	937	+	3.5210023	1.1994339	-1.0	-1.0
chr11	369795	369954	ENSG00000182272.11|B4GALNT4|DDX3X|DDX3X	974	+	3.7911243	1.5866358	-1.0	-1.0
chr11	394221	394471	ENSG00000184363.9|PKP3|DDX3X|DDX3X	962	+	3.9845848	1.4208702	-1.0	-1.0
chr11	450279	450534	ENSG00000174915.11|PTDSS2|DDX3X|DDX3X	980	+	4.116468	1.7028649	-1.0	-1.0
chr11	694913	695038	ENSG00000177030.16|DEAF1|DDX3X|DDX3X	918	-	2.9445128	1.0879425	-1.0	-1.0
chr11	747423	747558	ENSG00000177156.10|TALDO1|DDX3X|DDX3X	910	+	3.0772462	1.0465841	-1.0	-1.0
chr11	777577	777695	ENSG00000255284.1|AP006621.3|DDX3X|DDX3X	946	+	3.5697906	1.2682655	-1.0	-1.0
chr11	819573	819905	ENSG00000177666.16|PNPLA2|DDX3X|DDX3X	973	+	3.8699358	1.5679449	-1.0	-1.0
chr11	834457	834677	ENSG00000177697.17|CD151|DDX3X|DDX3X	976	+	3.472509	1.6144737	-1.0	-1.0
chr11	832867	833026	ENSG00000177697.17|CD151|DDX3X|DDX3X	983	+	4.7922907	1.7820632	-1.0	-1.0
chr11	836045	836345	ENSG00000177697.17|CD151|DDX3X|DDX3X	943	+	3.101714	1.2442884	-1.0	-1.0
chr11	842940	843045	ENSG00000214063.10|TSPAN4|DDX3X|DDX3X	977	+	4.4647446	1.6307871	-1.0	-1.0
chr11	862524	862659	ENSG00000214063.10|TSPAN4|DDX3X|DDX3X	937	+	3.2196245	1.2035956	-1.0	-1.0
chr11	847169	847300	ENSG00000214063.10|TSPAN4|DDX3X|DDX3X	979	+	3.8315165	1.6763436	-1.0	-1.0
chr11	850265	850367	ENSG00000214063.10|TSPAN4|DDX3X|DDX3X	949	+	3.5543063	1.2925656	-1.0	-1.0
chr11	910715	910885	ENSG00000177830.17|CHID1|DDX3X|DDX3X	938	-	3.4280245	1.2057906	-1.0	-1.0
chr11	902986	903106	ENSG00000177830.17|CHID1|DDX3X|DDX3X	906	-	3.0335376	1.0257335	-1.0	-1.0
chr11	1309465	1309654	ENSG00000078902.15|TOLLIP|DDX3X|DDX3X	989	-	4.908102	1.9399595	-1.0	-1.0
chr11	1752744	1752864	ENSG00000250644.3|AC068580.4|DDX3X|DDX3X	910	-	2.5253608	1.0465037	-1.0	-1.0
chr11	1761318	1761458	ENSG00000250644.3|AC068580.4|DDX3X|DDX3X	930	-	2.4619744	1.1527029	-1.0	-1.0
chr11	1763791	1763954	ENSG00000250644.3|AC068580.4|DDX3X|DDX3X	984	-	2.775055	1.7894864	-1.0	-1.0
chr11	1752761	1752861	ENSG00000117984.13|CTSD|DDX3X|DDX3X	906	-	2.4020598	1.0246261	-1.0	-1.0
chr11	1763791	1763992	ENSG00000117984.13|CTSD|DDX3X|DDX3X	976	-	2.797563	1.6195372	-1.0	-1.0
chr11	1752891	1752991	ENSG00000117984.13|CTSD|DDX3X|DDX3X	902	-	2.3120072	1.0089593	-1.0	-1.0
chr11	1761323	1761493	ENSG00000117984.13|CTSD|DDX3X|DDX3X	924	-	2.3876166	1.1215991	-1.0	-1.0
chr11	2140799	2141174	ENSG00000129965.14|INS-IGF2|DDX3X|DDX3X	970	-	6.8655396	1.5220631	-1.0	-1.0
chr11	2140856	2141176	ENSG00000167244.18|IGF2|DDX3X|DDX3X	959	-	6.6342497	1.3834784	-1.0	-1.0
chr11	3797399	3797609	ENSG00000110713.15|NUP98|DDX3X|DDX3X	953	-	3.5154495	1.3264023	-1.0	-1.0
chr11	3855100	3855399	ENSG00000229368.1|AC090587.2|DDX3X|DDX3X	966	+	5.2649364	1.4626061	-1.0	-1.0
chr11	3855101	3855566	ENSG00000167323.11|STIM1|DDX3X|DDX3X	956	+	5.171126	1.3523507	-1.0	-1.0
chr11	3855701	3856386	ENSG00000167323.11|STIM1|DDX3X|DDX3X	993	+	4.4815283	2.187008	-1.0	-1.0
chr11	3855566	3855696	ENSG00000167323.11|STIM1|DDX3X|DDX3X	990	+	4.9034953	1.9868397	-1.0	-1.0
chr11	3967561	3967671	ENSG00000167323.11|STIM1|DDX3X|DDX3X	910	+	4.5956683	1.0478795	-1.0	-1.0
chr11	3856061	3856141	ENSG00000284525.1|MIR4687|DDX3X|DDX3X	998	+	4.7025857	2.6834939	-1.0	-1.0
chr11	6390430	6390730	ENSG00000166311.9|SMPD1|DDX3X|DDX3X	991	+	6.694792	2.044081	-1.0	-1.0
chr11	6481186	6481381	ENSG00000132254.12|ARFIP2|DDX3X|DDX3X	931	-	3.0338075	1.162438	-1.0	-1.0
chr11	6603707	6603887	ENSG00000166333.13|ILK|DDX3X|DDX3X	987	+	7.486414	1.8958937	-1.0	-1.0
chr11	6604202	6604302	ENSG00000166333.13|ILK|DDX3X|DDX3X	907	+	2.8211772	1.0308232	-1.0	-1.0
chr11	6611957	6612227	ENSG00000166337.9|TAF10|DDX3X|DDX3X	958	-	3.9118297	1.3781968	-1.0	-1.0
chr11	6683146	6683381	ENSG00000158042.8|MRPL17|DDX3X|DDX3X	974	-	4.8314896	1.5919446	-1.0	-1.0
chr11	8683140	8683330	ENSG00000166441.12|RPL27A|DDX3X|DDX3X	931	+	2.9560056	1.1625091	-1.0	-1.0
chr11	8682695	8682845	ENSG00000166441.12|RPL27A|DDX3X|DDX3X	939	+	3.4236867	1.2176478	-1.0	-1.0
chr11	8964208	8964488	ENSG00000175348.10|TMEM9B|DDX3X|DDX3X	998	-	7.092458	2.6622899	-1.0	-1.0
chr11	9265110	9265215	ENSG00000184014.7|DENND5A|DDX3X|DDX3X	903	-	2.7334967	1.013571	-1.0	-1.0
chr11	9314515	9314650	ENSG00000166471.10|TMEM41B|DDX3X|DDX3X	905	-	2.5332377	1.0212646	-1.0	-1.0
chr11	9384621	9384761	ENSG00000205339.9|IPO7|DDX3X|DDX3X	956	+	3.3888316	1.3592114	-1.0	-1.0
chr11	9573680	9573860	ENSG00000166483.10|WEE1|DDX3X|DDX3X	915	+	3.4490917	1.0719503	-1.0	-1.0
chr11	10807176	10807371	ENSG00000110321.16|EIF4G2|DDX3X|DDX3X	922	-	2.7668724	1.1060126	-1.0	-1.0
chr11	10808864	10808989	ENSG00000110321.16|EIF4G2|DDX3X|DDX3X	910	-	2.609984	1.0436434	-1.0	-1.0
chr11	10806741	10806981	ENSG00000110321.16|EIF4G2|DDX3X|DDX3X	956	-	3.2433097	1.3577597	-1.0	-1.0
chr11	11841967	11842112	ENSG00000170242.17|USP47|DDX3X|DDX3X	909	+	3.2390103	1.0398718	-1.0	-1.0
chr11	14359042	14359184	ENSG00000133818.13|RRAS2|DDX3X|DDX3X	957	-	3.8836837	1.3653947	-1.0	-1.0
chr11	14499675	14499905	ENSG00000256206.2|AC018523.2|DDX3X|DDX3X	960	-	3.7036555	1.3931865	-1.0	-1.0
chr11	14499677	14499895	ENSG00000129083.12|COPB1|DDX3X|DDX3X	961	-	3.6924515	1.4049648	-1.0	-1.0
chr11	14643812	14644007	ENSG00000152270.8|PDE3B|DDX3X|DDX3X	953	+	3.4707217	1.3242145	-1.0	-1.0
chr11	14644017	14644212	ENSG00000152270.8|PDE3B|DDX3X|DDX3X	943	+	3.3548474	1.2457483	-1.0	-1.0
chr11	16738580	16738720	ENSG00000110696.9|C11orf58|DDX3X|DDX3X	932	+	3.635559	1.1670629	-1.0	-1.0
chr11	17207872	17207983	ENSG00000011405.13|PIK3C2A|DDX3X|DDX3X	940	-	3.6399393	1.2186272	-1.0	-1.0
chr11	17276730	17276848	ENSG00000070081.15|NUCB2|DDX3X|DDX3X	973	+	4.0489616	1.5638866	-1.0	-1.0
chr11	18396860	18397025	ENSG00000134333.13|LDHA|DDX3X|DDX3X	913	+	2.6336184	1.0582619	-1.0	-1.0
chr11	18394502	18394662	ENSG00000134333.13|LDHA|DDX3X|DDX3X	908	+	2.3015285	1.0379516	-1.0	-1.0
chr11	18526774	18526979	ENSG00000074319.12|TSG101|DDX3X|DDX3X	970	-	3.8016293	1.528994	-1.0	-1.0
chr11	22829694	22829865	ENSG00000198168.8|SVIP|DDX3X|DDX3X	969	-	4.4240165	1.5028011	-1.0	-1.0
chr11	27472117	27472775	ENSG00000205213.13|LGR4|DDX3X|DDX3X	994	-	3.9929247	2.2581184	-1.0	-1.0
chr11	31509477	31509642	ENSG00000148950.9|IMMP1L|DDX3X|DDX3X	947	-	4.7975154	1.2723078	-1.0	-1.0
chr11	32091053	32091248	ENSG00000049449.8|RCN1|DDX3X|DDX3X	919	+	2.9200308	1.08987	-1.0	-1.0
chr11	32583797	32583929	ENSG00000149100.12|EIF3M|DDX3X|DDX3X	927	+	3.2381654	1.1372828	-1.0	-1.0
chr11	33257631	33257851	ENSG00000110422.11|HIPK3|DDX3X|DDX3X	939	+	3.4748352	1.2178215	-1.0	-1.0
chr11	33257262	33257586	ENSG00000110422.11|HIPK3|DDX3X|DDX3X	966	+	3.8940523	1.4740182	-1.0	-1.0
chr11	33722378	33722528	ENSG00000085063.14|CD59|DDX3X|DDX3X	976	-	4.127567	1.6228135	-1.0	-1.0
chr11	33736381	33736445	ENSG00000085063.14|CD59|DDX3X|DDX3X	968	-	3.5664947	1.4884045	-1.0	-1.0
chr11	34051682	34051832	ENSG00000135387.20|CAPRIN1|DDX3X|DDX3X	939	+	3.5667012	1.213284	-1.0	-1.0
chr11	35662834	35663124	ENSG00000166326.6|TRIM44|DDX3X|DDX3X	976	+	4.855503	1.6236973	-1.0	-1.0
chr11	43311992	43312092	ENSG00000166181.12|API5|DDX3X|DDX3X	903	+	2.7597673	1.015304	-1.0	-1.0
chr11	43358931	43359096	ENSG00000052841.14|TTC17|DDX3X|DDX3X	940	+	2.9929492	1.2221882	-1.0	-1.0
chr11	43680717	43681002	ENSG00000149084.12|HSD17B12|DDX3X|DDX3X	972	+	3.1489515	1.5534939	-1.0	-1.0
chr11	43680719	43681004	ENSG00000283341.1|AC068205.2|DDX3X|DDX3X	972	+	3.137745	1.548265	-1.0	-1.0
chr11	44095598	44095852	ENSG00000151348.13|EXT2|DDX3X|DDX3X	995	+	4.1427746	2.324036	-1.0	-1.0
chr11	44107682	44107942	ENSG00000151348.13|EXT2|DDX3X|DDX3X	941	+	4.2828755	1.2306495	-1.0	-1.0
chr11	45805111	45805246	ENSG00000181830.8|SLC35C1|DDX3X|DDX3X	960	+	7.0581656	1.4021947	-1.0	-1.0
chr11	45805751	45805861	ENSG00000181830.8|SLC35C1|DDX3X|DDX3X	915	+	6.7956457	1.0680904	-1.0	-1.0
chr11	45922787	45923047	ENSG00000165905.17|LARGE2|DDX3X|DDX3X	945	+	3.3192334	1.2626789	-1.0	-1.0
chr11	46347462	46347597	ENSG00000149091.15|DGKZ|DDX3X|DDX3X	930	+	3.3806179	1.1527612	-1.0	-1.0
chr11	46382293	46382461	ENSG00000110492.15|MDK|DDX3X|DDX3X	985	+	3.5027397	1.8259091	-1.0	-1.0
chr11	46381654	46382133	ENSG00000110492.15|MDK|DDX3X|DDX3X	986	+	3.867105	1.8452232	-1.0	-1.0
chr11	46617561	46617890	ENSG00000175224.16|ATG13|DDX3X|DDX3X	953	+	3.8059883	1.3305308	-1.0	-1.0
chr11	46696049	46696154	ENSG00000175220.11|ARHGAP1|DDX3X|DDX3X	907	-	2.966286	1.0318924	-1.0	-1.0
chr11	46719179	46719384	ENSG00000180210.14|F2|DDX3X|DDX3X	1000	+	4.357621	3.860492	-1.0	-1.0
chr11	46719701	46719836	ENSG00000180210.14|F2|DDX3X|DDX3X	950	+	2.5579917	1.303277	-1.0	-1.0
chr11	46918327	46918542	ENSG00000134569.9|LRP4|DDX3X|DDX3X	956	-	3.7541263	1.3581791	-1.0	-1.0
chr11	47408583	47408662	ENSG00000165915.13|SLC39A13|DDX3X|DDX3X	982	+	5.2419252	1.7444925	-1.0	-1.0
chr11	47410065	47410260	ENSG00000165915.13|SLC39A13|DDX3X|DDX3X	947	+	3.5837157	1.2776744	-1.0	-1.0
chr11	47565905	47565986	ENSG00000213619.9|NDUFS3|DDX3X|DDX3X	923	+	3.3573563	1.1162455	-1.0	-1.0
chr11	47565796	47565905	ENSG00000213619.9|NDUFS3|DDX3X|DDX3X	933	+	4.7599034	1.1722679	-1.0	-1.0
chr11	47565490	47565796	ENSG00000213619.9|NDUFS3|DDX3X|DDX3X	996	+	5.175847	2.443645	-1.0	-1.0
chr11	47565494	47565986	ENSG00000110536.13|PTPMT1|DDX3X|DDX3X	991	+	4.9291635	2.036551	-1.0	-1.0
chr11	47642378	47642618	ENSG00000109919.9|MTCH2|DDX3X|DDX3X	992	-	4.53766	2.0725894	-1.0	-1.0
chr11	57335072	57335297	ENSG00000149136.8|SSRP1|DDX3X|DDX3X	974	-	4.310093	1.5873407	-1.0	-1.0
chr11	57335677	57335872	ENSG00000149136.8|SSRP1|DDX3X|DDX3X	961	-	3.474779	1.408109	-1.0	-1.0
chr11	57460663	57460828	ENSG00000186907.7|RTN4RL2|DDX3X|DDX3X	905	+	6.925383	1.0223033	-1.0	-1.0
chr11	57515638	57515738	ENSG00000149150.8|SLC43A1|DDX3X|DDX3X	909	-	3.2863069	1.0394528	-1.0	-1.0
chr11	57514780	57514880	ENSG00000149150.8|SLC43A1|DDX3X|DDX3X	999	-	6.619553	2.980492	-1.0	-1.0
chr11	57530123	57530223	ENSG00000134809.8|TIMM10|DDX3X|DDX3X	908	-	6.854575	1.0364666	-1.0	-1.0
chr11	57530657	57530782	ENSG00000134809.8|TIMM10|DDX3X|DDX3X	913	-	3.5780993	1.0588639	-1.0	-1.0
chr11	57672260	57672445	ENSG00000156599.10|ZDHHC5|DDX3X|DDX3X	925	+	4.2338223	1.1273178	-1.0	-1.0
chr11	57672780	57672890	ENSG00000156599.10|ZDHHC5|DDX3X|DDX3X	911	+	2.916996	1.0497806	-1.0	-1.0
chr11	57672595	57672770	ENSG00000156599.10|ZDHHC5|DDX3X|DDX3X	922	+	2.9993951	1.1064523	-1.0	-1.0
chr11	57667941	57668187	ENSG00000156599.10|ZDHHC5|DDX3X|DDX3X	960	+	4.3791075	1.4003104	-1.0	-1.0
chr11	57712599	57712739	ENSG00000213593.9|TMX2|DDX3X|DDX3X	934	+	3.50969	1.1802753	-1.0	-1.0
chr11	57761803	57761923	ENSG00000254462.1|TMX2-CTNND1|DDX3X|DDX3X	910	+	2.6827962	1.0441457	-1.0	-1.0
chr11	57741528	57741698	ENSG00000254462.1|TMX2-CTNND1|DDX3X|DDX3X	946	+	3.6572292	1.2675183	-1.0	-1.0
chr11	57712604	57712739	ENSG00000254462.1|TMX2-CTNND1|DDX3X|DDX3X	934	+	3.4555852	1.1813159	-1.0	-1.0
chr11	57741529	57741699	ENSG00000211450.9|SELENOH|DDX3X|DDX3X	946	+	3.658912	1.2663596	-1.0	-1.0
chr11	57761804	57761924	ENSG00000254732.1|AP001931.1|DDX3X|DDX3X	908	+	2.6700318	1.0363988	-1.0	-1.0
chr11	57761806	57761921	ENSG00000198561.13|CTNND1|DDX3X|DDX3X	910	+	2.689929	1.0460396	-1.0	-1.0
chr11	58579330	58579470	ENSG00000186660.14|ZFP91|DDX3X|DDX3X	940	+	3.5941162	1.2193204	-1.0	-1.0
chr11	58579331	58579471	ENSG00000255073.8|ZFP91-CNTF|DDX3X|DDX3X	940	+	3.6129951	1.2249752	-1.0	-1.0
chr11	59810603	59810793	ENSG00000166902.4|MRPL16|DDX3X|DDX3X	954	-	4.0252004	1.3418925	-1.0	-1.0
chr11	60906363	60906573	ENSG00000110107.8|PRPF19|DDX3X|DDX3X	914	-	2.9955924	1.066079	-1.0	-1.0
chr11	60914128	60914258	ENSG00000110108.9|TMEM109|DDX3X|DDX3X	919	+	3.9979315	1.0918331	-1.0	-1.0
chr11	60924462	60924733	ENSG00000006118.14|TMEM132A|DDX3X|DDX3X	972	+	3.4502165	1.5467749	-1.0	-1.0
chr11	60927133	60927323	ENSG00000006118.14|TMEM132A|DDX3X|DDX3X	972	+	4.515857	1.5484414	-1.0	-1.0
chr11	61294927	61295212	ENSG00000167992.12|VWCE|DDX3X|DDX3X	948	-	3.0670204	1.2867529	-1.0	-1.0
chr11	61290798	61290927	ENSG00000167992.12|VWCE|DDX3X|DDX3X	923	-	3.2893095	1.1162406	-1.0	-1.0
chr11	61291443	61291563	ENSG00000167992.12|VWCE|DDX3X|DDX3X	904	-	2.572976	1.0195454	-1.0	-1.0
chr11	61332962	61333182	ENSG00000167986.13|DDB1|DDX3X|DDX3X	978	-	4.920975	1.6626643	-1.0	-1.0
chr11	61334513	61334703	ENSG00000149476.15|TKFC|DDX3X|DDX3X	927	+	3.179369	1.1367265	-1.0	-1.0
chr11	61361747	61361847	ENSG00000162144.9|CYB561A3|DDX3X|DDX3X	908	-	4.5805883	1.0362877	-1.0	-1.0
chr11	61752641	61752790	ENSG00000124920.13|MYRF|DDX3X|DDX3X	982	+	3.7351363	1.7449017	-1.0	-1.0
chr11	61789810	61789920	ENSG00000134825.15|TMEM258|DDX3X|DDX3X	905	-	2.728809	1.0244087	-1.0	-1.0
chr11	61790456	61790603	ENSG00000134825.15|TMEM258|DDX3X|DDX3X	919	-	3.085096	1.0927687	-1.0	-1.0
chr11	61792502	61792687	ENSG00000134825.15|TMEM258|DDX3X|DDX3X	960	-	4.0878415	1.3993558	-1.0	-1.0
chr11	61792896	61793091	ENSG00000168496.3|FEN1|DDX3X|DDX3X	981	+	5.444292	1.716708	-1.0	-1.0
chr11	61792979	61793028	ENSG00000134824.13|FADS2|DDX3X|DDX3X	985	+	7.313443	1.8303466	-1.0	-1.0
chr11	61828070	61828597	ENSG00000134824.13|FADS2|DDX3X|DDX3X	971	+	3.107156	1.5309945	-1.0	-1.0
chr11	61866912	61867012	ENSG00000134824.13|FADS2|DDX3X|DDX3X	906	+	2.6022449	1.0257353	-1.0	-1.0
chr11	61816554	61816959	ENSG00000149485.18|FADS1|DDX3X|DDX3X	986	-	3.709363	1.8562717	-1.0	-1.0
chr11	61813247	61813347	ENSG00000149485.18|FADS1|DDX3X|DDX3X	906	-	2.6197739	1.0263438	-1.0	-1.0
chr11	61891534	61891649	ENSG00000221968.8|FADS3|DDX3X|DDX3X	938	-	4.7177095	1.210389	-1.0	-1.0
chr11	61891328	61891533	ENSG00000221968.8|FADS3|DDX3X|DDX3X	969	-	4.6601057	1.5096409	-1.0	-1.0
chr11	61967511	61967660	ENSG00000167996.15|FTH1|DDX3X|DDX3X	931	-	2.085663	1.1584018	-1.0	-1.0
chr11	62123972	62124147	ENSG00000149503.12|INCENP|DDX3X|DDX3X	968	+	4.8410854	1.5013269	-1.0	-1.0
chr11	62337447	62337574	ENSG00000162174.12|ASRGL1|DDX3X|DDX3X	975	+	4.7201333	1.5964385	-1.0	-1.0
chr11	62535944	62536107	ENSG00000124942.13|AHNAK|DDX3X|DDX3X	992	-	5.358695	2.074143	-1.0	-1.0
chr11	62546659	62546835	ENSG00000124942.13|AHNAK|DDX3X|DDX3X	957	-	3.1296303	1.3679131	-1.0	-1.0
chr11	62533199	62533304	ENSG00000124942.13|AHNAK|DDX3X|DDX3X	920	-	6.9927297	1.0980608	-1.0	-1.0
chr11	62536468	62536567	ENSG00000124942.13|AHNAK|DDX3X|DDX3X	941	-	2.76134	1.2322813	-1.0	-1.0
chr11	62601422	62601840	ENSG00000149480.6|MTA2|DDX3X|DDX3X	966	-	4.1082864	1.4730874	-1.0	-1.0
chr11	62621890	62622085	ENSG00000149541.9|B3GAT3|DDX3X|DDX3X	964	-	4.199999	1.4484187	-1.0	-1.0
chr11	62649787	62649887	ENSG00000185085.2|INTS5|DDX3X|DDX3X	905	-	4.594415	1.019997	-1.0	-1.0
chr11	62653169	62653302	ENSG00000185085.2|INTS5|DDX3X|DDX3X	917	-	3.8201363	1.0828426	-1.0	-1.0
chr11	62653169	62653304	ENSG00000255432.1|AP001458.2|DDX3X|DDX3X	917	-	3.8201363	1.0830346	-1.0	-1.0
chr11	62671598	62671828	ENSG00000204922.4|UQCC3|DDX3X|DDX3X	995	+	7.926046	2.2849045	-1.0	-1.0
chr11	62678914	62679109	ENSG00000162191.13|UBXN1|DDX3X|DDX3X	930	-	3.298169	1.1580045	-1.0	-1.0
chr11	62727158	62727384	ENSG00000234857.2|HNRNPUL2-BSCL2|DDX3X|DDX3X	936	-	3.121218	1.1913466	-1.0	-1.0
chr11	62727158	62727349	ENSG00000214753.2|HNRNPUL2|DDX3X|DDX3X	918	-	2.9758556	1.0851157	-1.0	-1.0
chr11	62789022	62789167	ENSG00000185475.10|TMEM179B|DDX3X|DDX3X	917	+	2.9759166	1.0800335	-1.0	-1.0
chr11	62787414	62787527	ENSG00000185475.10|TMEM179B|DDX3X|DDX3X	993	+	6.220005	2.1672442	-1.0	-1.0
chr11	62791863	62792021	ENSG00000168569.7|TMEM223|DDX3X|DDX3X	992	-	7.358289	2.1098206	-1.0	-1.0
chr11	62856231	62856376	ENSG00000168003.16|SLC3A2|DDX3X|DDX3X	954	+	3.0999663	1.3328619	-1.0	-1.0
chr11	63681445	63681595	ENSG00000133318.13|RTN3|DDX3X|DDX3X	925	+	3.4833724	1.1267353	-1.0	-1.0
chr11	63813387	63813752	ENSG00000168005.8|C11orf84|DDX3X|DDX3X	975	+	4.436427	1.5955247	-1.0	-1.0
chr11	63839117	63839327	ENSG00000072518.20|MARK2|DDX3X|DDX3X	916	+	3.973749	1.0782641	-1.0	-1.0
chr11	63974606	63974794	ENSG00000176340.3|COX8A|DDX3X|DDX3X	958	+	2.999687	1.3731439	-1.0	-1.0
chr11	63976239	63976359	ENSG00000176340.3|COX8A|DDX3X|DDX3X	920	+	3.0518456	1.0967846	-1.0	-1.0
chr11	63976239	63976359	ENSG00000256100.1|AP000721.1|DDX3X|DDX3X	919	+	3.0518456	1.0935409	-1.0	-1.0
chr11	63974619	63974789	ENSG00000256100.1|AP000721.1|DDX3X|DDX3X	954	+	2.9200163	1.3332522	-1.0	-1.0
chr11	64226005	64226200	ENSG00000149743.13|TRPT1|DDX3X|DDX3X	973	-	4.5423613	1.5686144	-1.0	-1.0
chr11	64226280	64226470	ENSG00000149761.8|NUDT22|DDX3X|DDX3X	946	+	5.676895	1.2675406	-1.0	-1.0
chr11	64230511	64230681	ENSG00000149761.8|NUDT22|DDX3X|DDX3X	957	+	3.915303	1.3710606	-1.0	-1.0
chr11	64230511	64230711	ENSG00000110011.13|DNAJC4|DDX3X|DDX3X	965	+	4.6722016	1.4540654	-1.0	-1.0
chr11	64241002	64241127	ENSG00000173486.12|FKBP2|DDX3X|DDX3X	981	+	5.405473	1.7106594	-1.0	-1.0
chr11	64242383	64242543	ENSG00000173486.12|FKBP2|DDX3X|DDX3X	972	+	3.7119563	1.546833	-1.0	-1.0
chr11	64246480	64246941	ENSG00000173457.10|PPP1R14B|DDX3X|DDX3X	992	-	4.5829916	2.0833902	-1.0	-1.0
chr11	64245203	64245318	ENSG00000173457.10|PPP1R14B|DDX3X|DDX3X	923	-	3.413525	1.1138847	-1.0	-1.0
chr11	64251527	64251702	ENSG00000149782.11|PLCB3|DDX3X|DDX3X	905	+	5.171377	1.0226288	-1.0	-1.0
chr11	64286488	64286638	ENSG00000173264.14|GPR137|DDX3X|DDX3X	922	+	4.674953	1.1094556	-1.0	-1.0
chr11	64284810	64284995	ENSG00000173264.14|GPR137|DDX3X|DDX3X	943	+	5.0594044	1.2425934	-1.0	-1.0
chr11	64317379	64317584	ENSG00000173113.6|TRMT112|DDX3X|DDX3X	951	-	3.0137982	1.3124112	-1.0	-1.0
chr11	64319738	64319838	ENSG00000126432.13|PRDX5|DDX3X|DDX3X	902	+	3.0363293	1.0077943	-1.0	-1.0
chr11	64320695	64320792	ENSG00000126432.13|PRDX5|DDX3X|DDX3X	908	+	6.888841	1.0347543	-1.0	-1.0
chr11	64318087	64318367	ENSG00000126432.13|PRDX5|DDX3X|DDX3X	991	+	4.306105	2.0348506	-1.0	-1.0
chr11	64778426	64778571	ENSG00000168066.20|SF1|DDX3X|DDX3X	911	-	2.7791827	1.052611	-1.0	-1.0
chr11	64810034	64810149	ENSG00000133895.14|MEN1|DDX3X|DDX3X	939	-	5.4699793	1.211662	-1.0	-1.0
chr11	64810279	64810609	ENSG00000133895.14|MEN1|DDX3X|DDX3X	945	-	3.9920266	1.2593789	-1.0	-1.0
chr11	64878505	64878630	ENSG00000110047.17|EHD1|DDX3X|DDX3X	930	-	3.8253465	1.1565764	-1.0	-1.0
chr11	65041235	65041380	ENSG00000168061.14|SAC3D1|DDX3X|DDX3X	926	+	3.8682685	1.1297047	-1.0	-1.0
chr11	65083918	65084128	ENSG00000146670.9|CDCA5|DDX3X|DDX3X	953	-	3.4502432	1.3314366	-1.0	-1.0
chr11	65084227	65084347	ENSG00000162300.11|ZFPL1|DDX3X|DDX3X	913	+	3.294428	1.0581167	-1.0	-1.0
chr11	65096174	65096349	ENSG00000149823.8|VPS51|DDX3X|DDX3X	964	+	4.837659	1.4391731	-1.0	-1.0
chr11	65112434	65112754	ENSG00000149809.14|TM7SF2|DDX3X|DDX3X	963	+	3.4469097	1.4338968	-1.0	-1.0
chr11	65111844	65112144	ENSG00000149809.14|TM7SF2|DDX3X|DDX3X	995	+	4.8091474	2.293527	-1.0	-1.0
chr11	65134455	65134533	ENSG00000162298.18|SYVN1|DDX3X|DDX3X	936	-	2.6567664	1.1905562	-1.0	-1.0
chr11	65133479	65133618	ENSG00000162298.18|SYVN1|DDX3X|DDX3X	955	-	3.0406485	1.3457178	-1.0	-1.0
chr11	65181886	65182016	ENSG00000014216.15|CAPN1|DDX3X|DDX3X	913	+	3.3780236	1.0580714	-1.0	-1.0
chr11	65412461	65412591	ENSG00000126391.13|FRMD8|DDX3X|DDX3X	914	+	6.223704	1.066147	-1.0	-1.0
chr11	65525076	65525241	ENSG00000142186.16|SCYL1|DDX3X|DDX3X	932	+	3.4591124	1.1702908	-1.0	-1.0
chr11	65558123	65558223	ENSG00000168056.15|LTBP3|DDX3X|DDX3X	912	-	2.4785416	1.057912	-1.0	-1.0
chr11	65558228	65558428	ENSG00000168056.15|LTBP3|DDX3X|DDX3X	949	-	3.2757893	1.2938652	-1.0	-1.0
chr11	65557723	65557923	ENSG00000168056.15|LTBP3|DDX3X|DDX3X	919	-	2.6524293	1.0935556	-1.0	-1.0
chr11	65576152	65576332	ENSG00000173442.12|EHBP1L1|DDX3X|DDX3X	929	+	4.2175717	1.1479993	-1.0	-1.0
chr11	65613540	65613650	ENSG00000173327.7|MAP3K11|DDX3X|DDX3X	910	-	2.8358412	1.0449066	-1.0	-1.0
chr11	65613775	65613985	ENSG00000173327.7|MAP3K11|DDX3X|DDX3X	966	-	3.7674346	1.4712895	-1.0	-1.0
chr11	65616823	65617011	ENSG00000197136.4|PCNX3|DDX3X|DDX3X	918	+	2.6636493	1.0840545	-1.0	-1.0
chr11	65617939	65618204	ENSG00000197136.4|PCNX3|DDX3X|DDX3X	958	+	4.6149955	1.3778244	-1.0	-1.0
chr11	65615772	65616464	ENSG00000197136.4|PCNX3|DDX3X|DDX3X	981	+	3.8422928	1.7196474	-1.0	-1.0
chr11	65720682	65720862	ENSG00000172922.8|RNASEH2C|DDX3X|DDX3X	939	-	5.1762385	1.2133651	-1.0	-1.0
chr11	65720292	65720472	ENSG00000172922.8|RNASEH2C|DDX3X|DDX3X	960	-	4.718645	1.3969365	-1.0	-1.0
chr11	65856139	65856329	ENSG00000172757.12|CFL1|DDX3X|DDX3X	925	-	3.0888665	1.1256834	-1.0	-1.0
chr11	65858096	65858276	ENSG00000172757.12|CFL1|DDX3X|DDX3X	974	-	3.5970044	1.5843562	-1.0	-1.0
chr11	65872687	65872792	ENSG00000172638.12|EFEMP2|DDX3X|DDX3X	906	-	3.7228537	1.0287161	-1.0	-1.0
chr11	65888333	65888539	ENSG00000172500.12|FIBP|DDX3X|DDX3X	985	-	5.474861	1.8380129	-1.0	-1.0
chr11	65890566	65891201	ENSG00000175602.3|CCDC85B|DDX3X|DDX3X	988	+	5.897744	1.9134551	-1.0	-1.0
chr11	65891206	65891386	ENSG00000175602.3|CCDC85B|DDX3X|DDX3X	914	+	6.8886824	1.067653	-1.0	-1.0
chr11	65919426	65919526	ENSG00000175550.7|DRAP1|DDX3X|DDX3X	919	+	3.0705862	1.0923955	-1.0	-1.0
chr11	65961688	65961838	ENSG00000175467.14|SART1|DDX3X|DDX3X	935	+	3.7222464	1.1854652	-1.0	-1.0
chr11	66268552	66268693	ENSG00000174903.15|RAB1B|DDX3X|DDX3X	965	+	3.789677	1.450634	-1.0	-1.0
chr11	66288133	66288233	ENSG00000174851.15|YIF1A|DDX3X|DDX3X	907	-	3.0989044	1.0337547	-1.0	-1.0
chr11	66288954	66289170	ENSG00000174851.15|YIF1A|DDX3X|DDX3X	997	-	4.6671443	2.4794915	-1.0	-1.0
chr11	66347024	66347692	ENSG00000174684.6|B4GAT1|DDX3X|DDX3X	995	-	3.8303015	2.3191934	-1.0	-1.0
chr11	66438631	66438848	ENSG00000174547.13|MRPL11|DDX3X|DDX3X	955	-	3.7416346	1.3509297	-1.0	-1.0
chr11	66545792	66546097	ENSG00000174165.7|ZDHHC24|DDX3X|DDX3X	984	-	5.651003	1.7916144	-1.0	-1.0
chr11	66593185	66593295	ENSG00000173992.8|CCS|DDX3X|DDX3X	923	+	3.162552	1.1154411	-1.0	-1.0
chr11	66843399	66843584	ENSG00000173653.7|RCE1|DDX3X|DDX3X	950	+	4.25119	1.2978613	-1.0	-1.0
chr11	67266419	67266669	ENSG00000173020.10|GRK2|DDX3X|DDX3X	972	+	4.176934	1.5495238	-1.0	-1.0
chr11	67401727	67401931	ENSG00000172531.14|PPP1CA|DDX3X|DDX3X	994	-	5.221329	2.2321467	-1.0	-1.0
chr11	67401088	67401248	ENSG00000172531.14|PPP1CA|DDX3X|DDX3X	914	-	3.0971158	1.0655218	-1.0	-1.0
chr11	67428459	67428664	ENSG00000175634.14|RPS6KB2|DDX3X|DDX3X	976	+	4.397901	1.621708	-1.0	-1.0
chr11	67429129	67429229	ENSG00000175634.14|RPS6KB2|DDX3X|DDX3X	905	+	3.3035605	1.0212886	-1.0	-1.0
chr11	67469063	67469253	ENSG00000172663.8|TMEM134|DDX3X|DDX3X	928	-	4.253236	1.1401324	-1.0	-1.0
chr11	67507966	67508156	ENSG00000167797.7|CDK2AP2|DDX3X|DDX3X	940	-	4.3442307	1.2225763	-1.0	-1.0
chr11	67606911	67607066	ENSG00000167792.11|NDUFV1|DDX3X|DDX3X	944	+	3.7112093	1.2548463	-1.0	-1.0
chr11	67629803	67629930	ENSG00000167799.9|NUDT8|DDX3X|DDX3X	939	-	3.478506	1.2151318	-1.0	-1.0
chr11	68003946	68004123	ENSG00000110057.7|UNC93B1|DDX3X|DDX3X	955	-	4.814036	1.3506967	-1.0	-1.0
chr11	68032151	68032386	ENSG00000110717.12|NDUFS8|DDX3X|DDX3X	981	+	4.860931	1.7188421	-1.0	-1.0
chr11	68032906	68033026	ENSG00000110717.12|NDUFS8|DDX3X|DDX3X	912	+	4.0679502	1.0554384	-1.0	-1.0
chr11	68121339	68121439	ENSG00000110721.11|CHKA|DDX3X|DDX3X	911	-	3.0593626	1.0529118	-1.0	-1.0
chr11	68121034	68121194	ENSG00000110721.11|CHKA|DDX3X|DDX3X	935	-	3.1884253	1.1870553	-1.0	-1.0
chr11	68263707	68263866	ENSG00000171067.10|C11orf24|DDX3X|DDX3X	984	-	5.142674	1.7852612	-1.0	-1.0
chr11	68268009	68268278	ENSG00000171067.10|C11orf24|DDX3X|DDX3X	960	-	3.5321689	1.3930753	-1.0	-1.0
chr11	68271695	68272001	ENSG00000171067.10|C11orf24|DDX3X|DDX3X	995	-	5.0846133	2.2938805	-1.0	-1.0
chr11	68347846	68348171	ENSG00000162337.11|LRP5|DDX3X|DDX3X	970	+	3.3535142	1.5179234	-1.0	-1.0
chr11	68312608	68312805	ENSG00000162337.11|LRP5|DDX3X|DDX3X	1000	+	4.480992	3.9317458	-1.0	-1.0
chr11	68460730	68460827	ENSG00000110075.14|PPP6R3|DDX3X|DDX3X	912	+	3.2987878	1.0560918	-1.0	-1.0
chr11	68903722	68903835	ENSG00000197345.12|MRPL21|DDX3X|DDX3X	948	-	3.4614563	1.2810516	-1.0	-1.0
chr11	69641141	69641286	ENSG00000110092.3|CCND1|DDX3X|DDX3X	911	+	2.6258743	1.0500042	-1.0	-1.0
chr11	70203437	70203567	ENSG00000168040.4|FADD|DDX3X|DDX3X	969	+	7.1671486	1.5063716	-1.0	-1.0
chr11	70270699	70270904	ENSG00000131626.16|PPFIA1|DDX3X|DDX3X	971	+	4.6779704	1.5333219	-1.0	-1.0
chr11	70398468	70398614	ENSG00000085733.15|CTTN|DDX3X|DDX3X	938	+	3.311772	1.2076424	-1.0	-1.0
chr11	71447609	71447774	ENSG00000172893.15|DHCR7|DDX3X|DDX3X	936	-	2.7173007	1.1965743	-1.0	-1.0
chr11	71434678	71434863	ENSG00000172893.15|DHCR7|DDX3X|DDX3X	914	-	2.734637	1.0630575	-1.0	-1.0
chr11	71448276	71448435	ENSG00000172893.15|DHCR7|DDX3X|DDX3X	995	-	3.6402314	2.2770035	-1.0	-1.0
chr11	72080374	72080479	ENSG00000137497.17|NUMA1|DDX3X|DDX3X	949	-	7.075274	1.2911122	-1.0	-1.0
chr11	72099135	72099258	ENSG00000149357.9|LAMTOR1|DDX3X|DDX3X	950	-	4.086238	1.3046833	-1.0	-1.0
chr11	72103182	72103382	ENSG00000149357.9|LAMTOR1|DDX3X|DDX3X	983	-	4.8616843	1.7726531	-1.0	-1.0
chr11	72224839	72224964	ENSG00000165458.13|INPPL1|DDX3X|DDX3X	907	+	2.9471865	1.0303749	-1.0	-1.0
chr11	72780938	72781368	ENSG00000186635.14|ARAP1|DDX3X|DDX3X	966	-	3.5331376	1.4745909	-1.0	-1.0
chr11	72781603	72781923	ENSG00000186635.14|ARAP1|DDX3X|DDX3X	990	-	4.2845182	2.0074818	-1.0	-1.0
chr11	72780960	72781294	ENSG00000214530.8|STARD10|DDX3X|DDX3X	965	-	3.531406	1.4570805	-1.0	-1.0
chr11	72781663	72781888	ENSG00000214530.8|STARD10|DDX3X|DDX3X	993	-	4.4207344	2.1668813	-1.0	-1.0
chr11	73308683	73308828	ENSG00000110237.3|ARHGEF17|DDX3X|DDX3X	904	+	2.9047797	1.0155203	-1.0	-1.0
chr11	73598017	73598147	ENSG00000054965.10|FAM168A|DDX3X|DDX3X	908	-	3.3389616	1.0365019	-1.0	-1.0
chr11	73648889	73649049	ENSG00000021300.13|PLEKHB1|DDX3X|DDX3X	939	+	4.002162	1.2135122	-1.0	-1.0
chr11	73760600	73761137	ENSG00000175582.19|RAB6A|DDX3X|DDX3X	964	-	3.5226357	1.4411657	-1.0	-1.0
chr11	75351587	75351705	ENSG00000137486.16|ARRB1|DDX3X|DDX3X	936	-	3.3272011	1.1909151	-1.0	-1.0
chr11	75404089	75404189	ENSG00000149273.14|RPS3|DDX3X|DDX3X	906	+	2.6655562	1.0258406	-1.0	-1.0
chr11	75525209	75525903	ENSG00000158555.14|GDPD5|DDX3X|DDX3X	972	-	3.4271522	1.5567628	-1.0	-1.0
chr11	75479293	75479483	ENSG00000158555.14|GDPD5|DDX3X|DDX3X	948	-	3.9319057	1.2856307	-1.0	-1.0
chr11	75562090	75562280	ENSG00000149257.13|SERPINH1|DDX3X|DDX3X	942	+	3.3211484	1.2331654	-1.0	-1.0
chr11	75566315	75566635	ENSG00000149257.13|SERPINH1|DDX3X|DDX3X	919	+	2.6281137	1.0896025	-1.0	-1.0
chr11	75768731	75769112	ENSG00000062282.14|DGAT2|DDX3X|DDX3X	996	+	5.2307687	2.4426563	-1.0	-1.0
chr11	75784617	75784746	ENSG00000062282.14|DGAT2|DDX3X|DDX3X	952	+	3.6335545	1.3149853	-1.0	-1.0
chr11	76380747	76380971	ENSG00000137492.7|THAP12|DDX3X|DDX3X	977	-	4.3634024	1.633444	-1.0	-1.0
chr11	76783238	76783404	ENSG00000182704.7|TSKU|DDX3X|DDX3X	999	+	7.157787	2.9636366	-1.0	-1.0
chr11	76796233	76796368	ENSG00000182704.7|TSKU|DDX3X|DDX3X	916	+	6.4358544	1.0760082	-1.0	-1.0
chr11	76795608	76795918	ENSG00000182704.7|TSKU|DDX3X|DDX3X	960	+	3.9138622	1.4028033	-1.0	-1.0
chr11	76860896	76861056	ENSG00000078124.11|ACER3|DDX3X|DDX3X	967	+	7.1525617	1.4755554	-1.0	-1.0
chr11	77589820	77590205	ENSG00000178301.3|AQP11|DDX3X|DDX3X	984	+	5.616269	1.7867308	-1.0	-1.0
chr11	77637649	77637805	ENSG00000074201.8|CLNS1A|DDX3X|DDX3X	925	-	3.035455	1.1254567	-1.0	-1.0
chr11	78079578	78079865	ENSG00000259112.2|NDUFC2-KCTD14|DDX3X|DDX3X	974	-	3.6803718	1.5802898	-1.0	-1.0
chr11	78079578	78079938	ENSG00000151366.12|NDUFC2|DDX3X|DDX3X	974	-	3.7790818	1.5895028	-1.0	-1.0
chr11	78139518	78139633	ENSG00000159063.12|ALG8|DDX3X|DDX3X	918	-	4.6639376	1.0882192	-1.0	-1.0
chr11	82900259	82900504	ENSG00000137509.10|PRCP|DDX3X|DDX3X	918	-	2.644634	1.0888046	-1.0	-1.0
chr11	85664817	85664927	ENSG00000137504.13|CREBZF|DDX3X|DDX3X	920	-	4.67448	1.0950404	-1.0	-1.0
chr11	86068745	86069097	ENSG00000073921.17|PICALM|DDX3X|DDX3X	949	-	3.2778323	1.2928104	-1.0	-1.0
chr11	86302270	86302465	ENSG00000149196.15|HIKESHI|DDX3X|DDX3X	961	+	4.990735	1.4052539	-1.0	-1.0
chr11	86954805	86955391	ENSG00000174804.3|FZD4|DDX3X|DDX3X	986	-	3.6396074	1.8656467	-1.0	-1.0
chr11	88337500	88337787	ENSG00000109861.15|CTSC|DDX3X|DDX3X	973	-	3.2043457	1.5737284	-1.0	-1.0
chr11	93543275	93543445	ENSG00000166002.6|SMCO4|DDX3X|DDX3X	943	-	5.3806944	1.2468398	-1.0	-1.0
chr11	94128927	94129487	ENSG00000110218.8|PANX1|DDX3X|DDX3X	968	+	4.6384597	1.498308	-1.0	-1.0
chr11	95067471	95067581	ENSG00000263465.4|SRSF8|DDX3X|DDX3X	926	+	4.760409	1.1292478	-1.0	-1.0
chr11	95089829	95090024	ENSG00000149218.4|ENDOD1|DDX3X|DDX3X	974	+	6.4043245	1.5860444	-1.0	-1.0
chr11	95789508	95789628	ENSG00000077458.12|FAM76B|DDX3X|DDX3X	916	-	4.654492	1.0742469	-1.0	-1.0
chr11	95790510	95790640	ENSG00000166037.10|CEP57|DDX3X|DDX3X	907	+	3.2059243	1.0322883	-1.0	-1.0
chr11	102110605	102111045	ENSG00000137693.13|YAP1|DDX3X|DDX3X	939	+	2.9578638	1.2147534	-1.0	-1.0
chr11	102347210	102347405	ENSG00000110330.8|BIRC2|DDX3X|DDX3X	976	+	4.9357014	1.6192262	-1.0	-1.0
chr11	102448811	102448868	ENSG00000152558.14|TMEM123|DDX3X|DDX3X	953	-	2.993445	1.3275954	-1.0	-1.0
chr11	102452523	102452988	ENSG00000152558.14|TMEM123|DDX3X|DDX3X	1000	-	4.2552996	5.5909605	-1.0	-1.0
chr11	103092000	103092190	ENSG00000137692.11|DCUN1D5|DDX3X|DDX3X	956	-	4.47048	1.3564119	-1.0	-1.0
chr11	106077633	106077813	ENSG00000149313.10|AASDHPPT|DDX3X|DDX3X	913	+	3.319257	1.0618453	-1.0	-1.0
chr11	107858657	107858842	ENSG00000110660.14|SLC35F2|DDX3X|DDX3X	986	-	7.433168	1.8640512	-1.0	-1.0
chr11	108121515	108121678	ENSG00000075239.13|ACAT1|DDX3X|DDX3X	964	+	4.086578	1.4440356	-1.0	-1.0
chr11	108223088	108223208	ENSG00000149311.18|ATM|DDX3X|DDX3X	913	+	4.428869	1.0628641	-1.0	-1.0
chr11	108498164	108498432	ENSG00000178202.12|KDELC2|DDX3X|DDX3X	998	-	5.0404344	2.6098313	-1.0	-1.0
chr11	110429962	110430305	ENSG00000137714.2|FDX1|DDX3X|DDX3X	973	+	4.650512	1.5636437	-1.0	-1.0
chr11	111871381	111871576	ENSG00000086848.14|ALG9|DDX3X|DDX3X	969	-	4.2574096	1.5100465	-1.0	-1.0
chr11	111871381	111871489	ENSG00000258529.5|AP001781.3|DDX3X|DDX3X	948	-	3.973915	1.2808276	-1.0	-1.0
chr11	112025408	112025523	ENSG00000150768.15|DLAT|DDX3X|DDX3X	909	+	3.786622	1.0397594	-1.0	-1.0
chr11	112086639	112086784	ENSG00000150779.11|TIMM8B|DDX3X|DDX3X	962	-	4.906602	1.4193482	-1.0	-1.0
chr11	112086852	112086959	ENSG00000204370.9|SDHD|DDX3X|DDX3X	919	+	4.735337	1.0892488	-1.0	-1.0
chr11	112086853	112086959	ENSG00000255292.7|SDHD|DDX3X|DDX3X	918	+	4.735337	1.0885788	-1.0	-1.0
chr11	114439395	114439685	ENSG00000255663.1|AP002373.1|DDX3X|DDX3X	979	+	4.3083563	1.6710186	-1.0	-1.0
chr11	114439395	114439670	ENSG00000076043.9|REXO2|DDX3X|DDX3X	980	+	4.3868423	1.7035711	-1.0	-1.0
chr11	115504270	115504500	ENSG00000182985.17|CADM1|DDX3X|DDX3X	974	-	3.2978156	1.5849078	-1.0	-1.0
chr11	116787866	116788050	ENSG00000109917.10|ZPR1|DDX3X|DDX3X	957	-	4.5222464	1.3673022	-1.0	-1.0
chr11	116830772	116830896	ENSG00000110245.11|APOC3|DDX3X|DDX3X	985	+	3.579071	1.8359963	-1.0	-1.0
chr11	116829891	116829940	ENSG00000110245.11|APOC3|DDX3X|DDX3X	997	+	5.0030937	2.5911622	-1.0	-1.0
chr11	116832838	116833072	ENSG00000110245.11|APOC3|DDX3X|DDX3X	930	+	2.7925193	1.1569787	-1.0	-1.0
chr11	116830492	116830632	ENSG00000110245.11|APOC3|DDX3X|DDX3X	989	+	3.6246595	1.9752402	-1.0	-1.0
chr11	116835980	116836085	ENSG00000118137.9|APOA1|DDX3X|DDX3X	904	-	1.7736108	1.0184995	-1.0	-1.0
chr11	116837157	116837257	ENSG00000118137.9|APOA1|DDX3X|DDX3X	955	-	3.034262	1.3474804	-1.0	-1.0
chr11	116836140	116836405	ENSG00000118137.9|APOA1|DDX3X|DDX3X	948	-	1.9616851	1.2826339	-1.0	-1.0
chr11	116837000	116837157	ENSG00000118137.9|APOA1|DDX3X|DDX3X	997	-	2.5100048	2.5364637	-1.0	-1.0
chr11	116837344	116837794	ENSG00000118137.9|APOA1|DDX3X|DDX3X	999	-	3.68015	3.107196	-1.0	-1.0
chr11	117144266	117144418	ENSG00000168092.13|PAFAH1B2|DDX3X|DDX3X	974	+	3.9088006	1.5890354	-1.0	-1.0
chr11	117179057	117179167	ENSG00000149577.15|SIDT2|DDX3X|DDX3X	931	+	4.68608	1.162961	-1.0	-1.0
chr11	117824606	117824706	ENSG00000137731.13|FXYD2|DDX3X|DDX3X	916	-	6.921874	1.0753318	-1.0	-1.0
chr11	118264095	118264290	ENSG00000149573.8|MPZL2|DDX3X|DDX3X	968	-	4.432264	1.4985888	-1.0	-1.0
chr11	118359584	118359674	ENSG00000110344.9|UBE4A|DDX3X|DDX3X	913	+	4.62451	1.0609615	-1.0	-1.0
chr11	118401523	118401723	ENSG00000167283.7|ATP5L|DDX3X|DDX3X	989	+	6.638848	1.9690278	-1.0	-1.0
chr11	118572389	118572550	ENSG00000095139.13|ARCN1|DDX3X|DDX3X	936	+	2.9879253	1.1907566	-1.0	-1.0
chr11	119029462	119029572	ENSG00000137700.17|SLC37A4|DDX3X|DDX3X	907	-	3.6934438	1.0324888	-1.0	-1.0
chr11	119056944	119057202	ENSG00000149428.18|HYOU1|DDX3X|DDX3X	998	-	4.0642385	2.713853	-1.0	-1.0
chr11	119056069	119056167	ENSG00000149428.18|HYOU1|DDX3X|DDX3X	997	-	3.7991166	2.5386372	-1.0	-1.0
chr11	119055708	119055838	ENSG00000149428.18|HYOU1|DDX3X|DDX3X	957	-	3.593444	1.3710672	-1.0	-1.0
chr11	119084865	119085040	ENSG00000256269.7|HMBS|DDX3X|DDX3X	904	+	2.8500557	1.0198455	-1.0	-1.0
chr11	119095198	119095467	ENSG00000188486.3|H2AFX|DDX3X|DDX3X	951	-	3.5556076	1.3073641	-1.0	-1.0
chr11	119101516	119101881	ENSG00000172269.18|DPAGT1|DDX3X|DDX3X	932	-	4.025348	1.1658307	-1.0	-1.0
chr11	119206275	119206450	ENSG00000110395.6|CBL|DDX3X|DDX3X	952	+	4.543134	1.318768	-1.0	-1.0
chr11	119317034	119317130	ENSG00000076706.16|MCAM|DDX3X|DDX3X	981	-	4.0748563	1.7179886	-1.0	-1.0
chr11	119336136	119336321	ENSG00000173456.4|RNF26|DDX3X|DDX3X	922	+	5.477139	1.1063762	-1.0	-1.0
chr11	119336611	119336711	ENSG00000173456.4|RNF26|DDX3X|DDX3X	938	+	3.8532531	1.2055079	-1.0	-1.0
chr11	119336831	119336981	ENSG00000173456.4|RNF26|DDX3X|DDX3X	934	+	3.5943208	1.1817037	-1.0	-1.0
chr11	119334526	119336056	ENSG00000173456.4|RNF26|DDX3X|DDX3X	980	+	4.533126	1.7001568	-1.0	-1.0
chr11	119728749	119729079	ENSG00000110400.10|NECTIN1|DDX3X|DDX3X	950	-	3.4856594	1.2996542	-1.0	-1.0
chr11	119728474	119728699	ENSG00000110400.10|NECTIN1|DDX3X|DDX3X	923	-	2.965928	1.1145452	-1.0	-1.0
chr11	120229087	120229227	ENSG00000184232.8|OAF|DDX3X|DDX3X	916	+	2.6881585	1.0747226	-1.0	-1.0
chr11	120228867	120228992	ENSG00000184232.8|OAF|DDX3X|DDX3X	931	+	2.9892335	1.1604865	-1.0	-1.0
chr11	120226815	120226915	ENSG00000184232.8|OAF|DDX3X|DDX3X	908	+	2.605873	1.0378975	-1.0	-1.0
chr11	120225685	120225790	ENSG00000184232.8|OAF|DDX3X|DDX3X	907	+	2.5304894	1.0301428	-1.0	-1.0
chr11	120210936	120211510	ENSG00000184232.8|OAF|DDX3X|DDX3X	1000	+	4.4910235	3.832788	-1.0	-1.0
chr11	120210776	120210891	ENSG00000184232.8|OAF|DDX3X|DDX3X	921	+	4.0832815	1.1032985	-1.0	-1.0
chr11	120325263	120325363	ENSG00000181264.8|TMEM136|DDX3X|DDX3X	905	+	6.768793	1.0205827	-1.0	-1.0
chr11	120336913	120337228	ENSG00000196914.8|ARHGEF12|DDX3X|DDX3X	931	+	3.214373	1.1628333	-1.0	-1.0
chr11	121292692	121292792	ENSG00000109929.9|SC5D|DDX3X|DDX3X	901	+	2.591277	1.0022011	-1.0	-1.0
chr11	121452352	121452572	ENSG00000137642.12|SORL1|DDX3X|DDX3X	918	+	2.9175537	1.0869468	-1.0	-1.0
chr11	124936041	124936412	ENSG00000165478.6|HEPACAM|DDX3X|DDX3X	928	-	2.854418	1.1444706	-1.0	-1.0
chr11	125569375	125569573	ENSG00000149547.14|EI24|DDX3X|DDX3X	997	+	4.6366224	2.469024	-1.0	-1.0
chr11	125572457	125572569	ENSG00000149547.14|EI24|DDX3X|DDX3X	965	+	3.5206676	1.4549334	-1.0	-1.0
chr11	125595880	125596003	ENSG00000134910.12|STT3A|DDX3X|DDX3X	981	+	4.0017996	1.7231021	-1.0	-1.0
chr11	125592794	125592918	ENSG00000134910.12|STT3A|DDX3X|DDX3X	991	+	3.958979	2.04953	-1.0	-1.0
chr11	126062583	126062808	ENSG00000064309.14|CDON|DDX3X|DDX3X	923	-	3.063567	1.1139823	-1.0	-1.0
chr11	126268687	126268937	ENSG00000182934.11|SRPRA|DDX3X|DDX3X	953	-	3.3622315	1.3316332	-1.0	-1.0
chr11	126355679	126355842	ENSG00000110080.18|ST3GAL4|DDX3X|DDX3X	970	+	4.978803	1.5201597	-1.0	-1.0
chr11	129852474	129852629	ENSG00000151715.7|TMEM45B|DDX3X|DDX3X	943	+	3.219647	1.2417824	-1.0	-1.0
chr11	129815818	129815898	ENSG00000151715.7|TMEM45B|DDX3X|DDX3X	992	+	4.514509	2.1046128	-1.0	-1.0
chr11	130109350	130109515	ENSG00000084234.16|APLP2|DDX3X|DDX3X	948	+	3.0860188	1.2832016	-1.0	-1.0
chr11	130069836	130070082	ENSG00000084234.16|APLP2|DDX3X|DDX3X	1000	+	3.717422	3.9412081	-1.0	-1.0
chr11	130314374	130314609	ENSG00000196323.12|ZBTB44|DDX3X|DDX3X	955	-	4.3830185	1.3476751	-1.0	-1.0
chr11	134224644	134225034	ENSG00000151502.10|VPS26B|DDX3X|DDX3X	954	+	3.8004727	1.3345758	-1.0	-1.0
chr12	752592	753532	ENSG00000060237.16|WNK1|DDX3X|DDX3X	972	+	3.2882195	1.5521054	-1.0	-1.0
chr12	2794987	2795182	ENSG00000004478.7|FKBP4|DDX3X|DDX3X	939	+	3.4784956	1.2154579	-1.0	-1.0
chr12	2876919	2877154	ENSG00000111206.12|FOXM1|DDX3X|DDX3X	987	-	4.707602	1.8914281	-1.0	-1.0
chr12	2877198	2877282	ENSG00000171792.10|RHNO1|DDX3X|DDX3X	963	+	4.372462	1.4333872	-1.0	-1.0
chr12	2877222	2877282	ENSG00000078246.16|TULP3|DDX3X|DDX3X	961	+	4.2796617	1.406312	-1.0	-1.0
chr12	2959349	2959481	ENSG00000197905.8|TEAD4|DDX3X|DDX3X	936	+	3.9155107	1.1932026	-1.0	-1.0
chr12	3278420	3278525	ENSG00000011105.12|TSPAN9|DDX3X|DDX3X	926	+	3.5662174	1.1294675	-1.0	-1.0
chr12	3077354	3077453	ENSG00000011105.12|TSPAN9|DDX3X|DDX3X	980	+	4.0446825	1.6910876	-1.0	-1.0
chr12	6329091	6329191	ENSG00000067182.7|TNFRSF1A|DDX3X|DDX3X	900	-	2.9134936	1.0008444	-1.0	-1.0
chr12	6341775	6342095	ENSG00000067182.7|TNFRSF1A|DDX3X|DDX3X	950	-	3.4997177	1.2996835	-1.0	-1.0
chr12	6334104	6334239	ENSG00000067182.7|TNFRSF1A|DDX3X|DDX3X	962	-	3.6379237	1.4170249	-1.0	-1.0
chr12	6384087	6384454	ENSG00000111321.10|LTBR|DDX3X|DDX3X	993	+	4.3445883	2.157867	-1.0	-1.0
chr12	6493677	6493841	ENSG00000111639.7|MRPL51|DDX3X|DDX3X	960	-	5.650487	1.4033175	-1.0	-1.0
chr12	6493057	6493342	ENSG00000111639.7|MRPL51|DDX3X|DDX3X	951	-	3.666563	1.3069298	-1.0	-1.0
chr12	6493820	6493940	ENSG00000010292.12|NCAPD2|DDX3X|DDX3X	919	+	3.668936	1.0926037	-1.0	-1.0
chr12	6536493	6536593	ENSG00000111640.14|GAPDH|DDX3X|DDX3X	942	+	3.029965	1.2391129	-1.0	-1.0
chr12	6534441	6534616	ENSG00000111640.14|GAPDH|DDX3X|DDX3X	913	+	2.7618644	1.0585271	-1.0	-1.0
chr12	6607339	6607476	ENSG00000111642.14|CHD4|DDX3X|DDX3X	931	-	3.503252	1.1594008	-1.0	-1.0
chr12	6606308	6606451	ENSG00000111642.14|CHD4|DDX3X|DDX3X	941	-	2.8529594	1.2317065	-1.0	-1.0
chr12	6752953	6753163	ENSG00000089693.10|MLF2|DDX3X|DDX3X	912	-	2.6245165	1.0532305	-1.0	-1.0
chr12	6752221	6752416	ENSG00000089693.10|MLF2|DDX3X|DDX3X	936	-	3.212562	1.1907767	-1.0	-1.0
chr12	6751896	6752111	ENSG00000089693.10|MLF2|DDX3X|DDX3X	926	-	3.1556447	1.1299578	-1.0	-1.0
chr12	6766374	6766739	ENSG00000159335.15|PTMS|DDX3X|DDX3X	980	+	3.2499797	1.6963148	-1.0	-1.0
chr12	6766263	6766374	ENSG00000159335.15|PTMS|DDX3X|DDX3X	972	+	3.8637192	1.5533226	-1.0	-1.0
chr12	6828381	6828481	ENSG00000250510.7|GPR162|DDX3X|DDX3X	902	+	3.1919398	1.0100853	-1.0	-1.0
chr12	6867458	6867678	ENSG00000111669.14|TPI1|DDX3X|DDX3X	913	+	2.8251028	1.0581383	-1.0	-1.0
chr12	6927842	6928307	ENSG00000111676.14|ATN1|DDX3X|DDX3X	956	+	3.2035544	1.3530929	-1.0	-1.0
chr12	6943815	6943878	ENSG00000238923.1|RNU7-1|DDX3X|DDX3X	977	+	5.8073945	1.6328576	-1.0	-1.0
chr12	6943976	6944121	ENSG00000111678.10|C12orf57|DDX3X|DDX3X	949	+	4.988039	1.2918364	-1.0	-1.0
chr12	6943816	6943941	ENSG00000111678.10|C12orf57|DDX3X|DDX3X	974	+	5.6762223	1.5832376	-1.0	-1.0
chr12	6970362	6970747	ENSG00000215021.8|PHB2|DDX3X|DDX3X	972	-	3.6850624	1.5483973	-1.0	-1.0
chr12	7018273	7018510	ENSG00000111684.10|LPCAT3|DDX3X|DDX3X	997	-	5.3424525	2.5867062	-1.0	-1.0
chr12	7060684	7060877	ENSG00000182326.14|C1S|DDX3X|DDX3X	976	+	4.5859394	1.6109846	-1.0	-1.0
chr12	7130328	7130633	ENSG00000139182.13|CLSTN3|DDX3X|DDX3X	937	+	2.904384	1.1983855	-1.0	-1.0
chr12	7936039	7936204	ENSG00000059804.15|SLC2A3|DDX3X|DDX3X	906	-	2.4107268	1.0268335	-1.0	-1.0
chr12	8946238	8946463	ENSG00000003056.7|M6PR|DDX3X|DDX3X	972	-	5.0721035	1.559082	-1.0	-1.0
chr12	8949487	8949722	ENSG00000003056.7|M6PR|DDX3X|DDX3X	996	-	4.4701047	2.3752813	-1.0	-1.0
chr12	9115763	9116048	ENSG00000175899.14|A2M|DDX3X|DDX3X	999	-	3.1404405	2.9908562	-1.0	-1.0
chr12	9113359	9113543	ENSG00000175899.14|A2M|DDX3X|DDX3X	990	-	2.403669	1.9816682	-1.0	-1.0
chr12	11171221	11171416	ENSG00000256537.4|SMIM10L1|DDX3X|DDX3X	966	+	5.2929053	1.4679126	-1.0	-1.0
chr12	12266680	12267012	ENSG00000070018.8|LRP6|DDX3X|DDX3X	974	-	3.5762045	1.5777835	-1.0	-1.0
chr12	12350077	12350277	ENSG00000111261.13|MANSC1|DDX3X|DDX3X	973	-	4.6112013	1.5716944	-1.0	-1.0
chr12	12562161	12562301	ENSG00000111266.8|DUSP16|DDX3X|DDX3X	912	-	2.6337087	1.0568031	-1.0	-1.0
chr12	12717373	12717903	ENSG00000111276.10|CDKN1B|DDX3X|DDX3X	961	+	3.4196496	1.4064835	-1.0	-1.0
chr12	14770889	14771079	ENSG00000197837.3|HIST4H4|DDX3X|DDX3X	930	-	4.0934076	1.1577477	-1.0	-1.0
chr12	15789215	15789465	ENSG00000151491.12|EPS8|DDX3X|DDX3X	965	-	4.7721457	1.4500788	-1.0	-1.0
chr12	15882390	15882490	ENSG00000023734.10|STRAP|DDX3X|DDX3X	905	+	2.785746	1.0222113	-1.0	-1.0
chr12	15882490	15882700	ENSG00000023734.10|STRAP|DDX3X|DDX3X	952	+	3.3814855	1.3145587	-1.0	-1.0
chr12	16354230	16354355	ENSG00000008394.12|MGST1|DDX3X|DDX3X	929	+	3.6872509	1.1497785	-1.0	-1.0
chr12	16347644	16347710	ENSG00000008394.12|MGST1|DDX3X|DDX3X	957	+	3.1442401	1.3662363	-1.0	-1.0
chr12	21501780	21501948	ENSG00000111711.9|GOLT1B|DDX3X|DDX3X	964	+	4.0895004	1.4423937	-1.0	-1.0
chr12	22046208	22046373	ENSG00000111726.12|CMAS|DDX3X|DDX3X	922	+	3.2116551	1.1077052	-1.0	-1.0
chr12	24948926	24949141	ENSG00000060982.14|BCAT1|DDX3X|DDX3X	970	-	4.8552237	1.5187192	-1.0	-1.0
chr12	26832759	26833198	ENSG00000123104.11|ITPR2|DDX3X|DDX3X	979	-	3.131039	1.6739213	-1.0	-1.0
chr12	26938447	26938572	ENSG00000111790.13|FGFR1OP2|DDX3X|DDX3X	951	+	4.8763156	1.3067546	-1.0	-1.0
chr12	27014077	27014434	ENSG00000064115.10|TM7SF3|DDX3X|DDX3X	997	-	4.641239	2.4675379	-1.0	-1.0
chr12	27332853	27333068	ENSG00000029153.14|ARNTL2|DDX3X|DDX3X	961	+	5.2754555	1.4138587	-1.0	-1.0
chr12	27524176	27524311	ENSG00000110841.13|PPFIBP1|DDX3X|DDX3X	905	+	2.792647	1.0243529	-1.0	-1.0
chr12	27710772	27710892	ENSG00000061794.12|MRPS35|DDX3X|DDX3X	908	+	3.1100316	1.0369564	-1.0	-1.0
chr12	31590710	31591097	ENSG00000170456.15|DENND5B|DDX3X|DDX3X	963	-	4.6478395	1.4271481	-1.0	-1.0
chr12	32896563	32896663	ENSG00000057294.14|PKP2|DDX3X|DDX3X	902	-	4.630264	1.0090892	-1.0	-1.0
chr12	40105807	40106077	ENSG00000151229.12|SLC2A13|DDX3X|DDX3X	979	-	6.3902245	1.6688318	-1.0	-1.0
chr12	42144425	42144879	ENSG00000151233.10|GXYLT1|DDX3X|DDX3X	990	-	5.2148395	2.0039146	-1.0	-1.0
chr12	45216006	45216381	ENSG00000177119.15|ANO6|DDX3X|DDX3X	989	+	4.206918	1.974525	-1.0	-1.0
chr12	45990452	45990577	ENSG00000139218.17|SCAF11|DDX3X|DDX3X	911	-	2.7989755	1.0504099	-1.0	-1.0
chr12	46268830	46269085	ENSG00000111371.15|SLC38A1|DDX3X|DDX3X	982	-	5.4881682	1.7480514	-1.0	-1.0
chr12	46268610	46268825	ENSG00000111371.15|SLC38A1|DDX3X|DDX3X	943	-	3.6549492	1.2474493	-1.0	-1.0
chr12	46372588	46372867	ENSG00000134294.13|SLC38A2|DDX3X|DDX3X	949	-	2.852335	1.2939057	-1.0	-1.0
chr12	48004266	48004481	ENSG00000139219.17|COL2A1|DDX3X|DDX3X	973	-	3.5028052	1.5679243	-1.0	-1.0
chr12	48788905	48789037	ENSG00000174233.11|ADCY6|DDX3X|DDX3X	945	-	3.066893	1.2634051	-1.0	-1.0
chr12	48957329	48957551	ENSG00000134287.9|ARF3|DDX3X|DDX3X	973	-	4.2638	1.569014	-1.0	-1.0
chr12	49059612	49059747	ENSG00000167548.14|KMT2D|DDX3X|DDX3X	923	-	2.9153607	1.1109853	-1.0	-1.0
chr12	49131250	49131397	ENSG00000123416.15|TUBA1B|DDX3X|DDX3X	977	-	3.4680297	1.6319749	-1.0	-1.0
chr12	49264991	49265181	ENSG00000167553.15|TUBA1C|DDX3X|DDX3X	957	+	4.033841	1.3639734	-1.0	-1.0
chr12	49272947	49273052	ENSG00000167553.15|TUBA1C|DDX3X|DDX3X	924	+	3.1803885	1.1164308	-1.0	-1.0
chr12	49348765	49349045	ENSG00000178401.14|DNAJC22|DDX3X|DDX3X	958	+	3.80607	1.37975	-1.0	-1.0
chr12	49367480	49367587	ENSG00000123352.17|SPATS2|DDX3X|DDX3X	909	+	2.786248	1.0389794	-1.0	-1.0
chr12	49741543	49741683	ENSG00000139644.12|TMBIM6|DDX3X|DDX3X	953	+	2.58496	1.3238448	-1.0	-1.0
chr12	49752455	49752549	ENSG00000139644.12|TMBIM6|DDX3X|DDX3X	938	+	2.7524571	1.2105472	-1.0	-1.0
chr12	49764162	49764267	ENSG00000139644.12|TMBIM6|DDX3X|DDX3X	913	+	2.8877485	1.0580492	-1.0	-1.0
chr12	50085166	50085541	ENSG00000066117.14|SMARCD1|DDX3X|DDX3X	964	+	4.4384727	1.4453002	-1.0	-1.0
chr12	50112188	50112333	ENSG00000178449.8|COX14|DDX3X|DDX3X	914	+	3.1629012	1.0668557	-1.0	-1.0
chr12	50112196	50112296	ENSG00000272368.2|AC074032.1|DDX3X|DDX3X	913	+	3.110249	1.0584109	-1.0	-1.0
chr12	50167180	50167375	ENSG00000139624.12|CERS5|DDX3X|DDX3X	920	-	3.159116	1.0959294	-1.0	-1.0
chr12	50924836	50925061	ENSG00000185432.11|METTL7A|DDX3X|DDX3X	989	+	4.997002	1.942749	-1.0	-1.0
chr12	50924666	50924826	ENSG00000185432.11|METTL7A|DDX3X|DDX3X	973	+	7.268953	1.5735657	-1.0	-1.0
chr12	51010694	51010766	ENSG00000110911.14|SLC11A2|DDX3X|DDX3X	933	-	3.4478886	1.1759212	-1.0	-1.0
chr12	51951666	51951834	ENSG00000135503.12|ACVR1B|DDX3X|DDX3X	967	+	4.5722046	1.4809778	-1.0	-1.0
chr12	52069970	52070255	ENSG00000123395.14|ATG101|DDX3X|DDX3X	944	+	3.978262	1.2542001	-1.0	-1.0
chr12	53103522	53103652	ENSG00000167780.11|SOAT2|DDX3X|DDX3X	924	+	2.8786685	1.1194006	-1.0	-1.0
chr12	53180699	53180837	ENSG00000139651.10|ZNF740|DDX3X|DDX3X	968	+	3.8832366	1.4906981	-1.0	-1.0
chr12	53252095	53252268	ENSG00000182544.8|MFSD5|DDX3X|DDX3X	996	+	5.661908	2.376825	-1.0	-1.0
chr12	53252817	53253012	ENSG00000182544.8|MFSD5|DDX3X|DDX3X	984	+	5.9858575	1.7847388	-1.0	-1.0
chr12	53501285	53501420	ENSG00000139546.10|TARBP2|DDX3X|DDX3X	937	+	4.6903424	1.2010385	-1.0	-1.0
chr12	53676052	53676167	ENSG00000135390.17|ATP5G2|DDX3X|DDX3X	979	-	4.5659146	1.6755679	-1.0	-1.0
chr12	53669182	53669287	ENSG00000135390.17|ATP5G2|DDX3X|DDX3X	920	-	4.798666	1.0994538	-1.0	-1.0
chr12	53985064	53985097	ENSG00000180818.4|HOXC10|DDX3X|DDX3X	984	+	4.9336457	1.7889612	-1.0	-1.0
chr12	55716035	55716180	ENSG00000258311.5|AC009779.3|DDX3X|DDX3X	945	+	3.8781002	1.2599225	-1.0	-1.0
chr12	55716036	55716181	ENSG00000135441.7|BLOC1S1|DDX3X|DDX3X	945	+	3.8776822	1.2568969	-1.0	-1.0
chr12	55727150	55727339	ENSG00000135404.11|CD63|DDX3X|DDX3X	997	-	3.9777222	2.567899	-1.0	-1.0
chr12	55728865	55729145	ENSG00000135404.11|CD63|DDX3X|DDX3X	999	-	5.065781	3.1465285	-1.0	-1.0
chr12	55726889	55727024	ENSG00000135404.11|CD63|DDX3X|DDX3X	931	-	4.0492306	1.163515	-1.0	-1.0
chr12	55728275	55728450	ENSG00000135404.11|CD63|DDX3X|DDX3X	992	-	4.604915	2.0843916	-1.0	-1.0
chr12	55727339	55727439	ENSG00000135404.11|CD63|DDX3X|DDX3X	991	-	5.046165	2.0243077	-1.0	-1.0
chr12	55829450	55829636	ENSG00000135392.15|DNAJC14|DDX3X|DDX3X	971	-	4.839759	1.53783	-1.0	-1.0
chr12	55927724	55927913	ENSG00000170473.16|PYM1|DDX3X|DDX3X	939	-	3.6240423	1.2143805	-1.0	-1.0
chr12	55966853	55967048	ENSG00000123374.10|CDK2|DDX3X|DDX3X	965	+	6.0461516	1.4588159	-1.0	-1.0
chr12	56083750	56083900	ENSG00000065361.14|ERBB3|DDX3X|DDX3X	961	+	3.272069	1.4055413	-1.0	-1.0
chr12	56079921	56080061	ENSG00000065361.14|ERBB3|DDX3X|DDX3X	943	+	4.4731708	1.2438031	-1.0	-1.0
chr12	56084994	56085144	ENSG00000065361.14|ERBB3|DDX3X|DDX3X	911	+	2.5984612	1.0496734	-1.0	-1.0
chr12	56080091	56080382	ENSG00000065361.14|ERBB3|DDX3X|DDX3X	999	+	4.065614	3.0025418	-1.0	-1.0
chr12	56104521	56104716	ENSG00000257411.1|AC034102.2|DDX3X|DDX3X	937	+	3.318546	1.2029076	-1.0	-1.0
chr12	56104523	56104718	ENSG00000170515.13|PA2G4|DDX3X|DDX3X	937	+	3.3087423	1.2026173	-1.0	-1.0
chr12	56116585	56116735	ENSG00000229117.8|RPL41|DDX3X|DDX3X	944	+	3.0707307	1.2483299	-1.0	-1.0
chr12	56128185	56128625	ENSG00000139641.12|ESYT1|DDX3X|DDX3X	956	+	4.345646	1.3530402	-1.0	-1.0
chr12	56221759	56221899	ENSG00000181852.17|RNF41|DDX3X|DDX3X	967	-	5.871784	1.478667	-1.0	-1.0
chr12	56224339	56224529	ENSG00000139579.12|NABP2|DDX3X|DDX3X	953	+	4.755749	1.3233386	-1.0	-1.0
chr12	56231248	56231433	ENSG00000139540.11|SLC39A5|DDX3X|DDX3X	935	+	3.0229049	1.1852466	-1.0	-1.0
chr12	56315129	56315242	ENSG00000144785.8|AC073896.1|DDX3X|DDX3X	996	-	4.275235	2.3894267	-1.0	-1.0
chr12	56300275	56300380	ENSG00000144785.8|AC073896.1|DDX3X|DDX3X	905	-	2.4490895	1.0226997	-1.0	-1.0
chr12	56315820	56316059	ENSG00000144785.8|AC073896.1|DDX3X|DDX3X	990	-	3.6855173	1.9904158	-1.0	-1.0
chr12	56300279	56300392	ENSG00000062485.18|CS|DDX3X|DDX3X	900	-	2.4401379	1.001025	-1.0	-1.0
chr12	56315820	56316090	ENSG00000257727.5|CNPY2|DDX3X|DDX3X	986	-	3.5595677	1.8456348	-1.0	-1.0
chr12	56315064	56315242	ENSG00000257727.5|CNPY2|DDX3X|DDX3X	992	-	4.3674955	2.0767152	-1.0	-1.0
chr12	56630107	56630277	ENSG00000076108.11|BAZ2A|DDX3X|DDX3X	931	-	3.2630649	1.1612649	-1.0	-1.0
chr12	56645836	56646068	ENSG00000110955.8|ATP5B|DDX3X|DDX3X	998	-	4.3744154	2.6327288	-1.0	-1.0
chr12	56688074	56688314	ENSG00000110958.15|PTGES3|DDX3X|DDX3X	945	-	3.1409605	1.256696	-1.0	-1.0
chr12	57141383	57141511	ENSG00000123384.13|LRP1|DDX3X|DDX3X	929	+	2.7369077	1.1479523	-1.0	-1.0
chr12	57128492	57129031	ENSG00000123384.13|LRP1|DDX3X|DDX3X	997	+	3.7785416	2.4942455	-1.0	-1.0
chr12	57138458	57138581	ENSG00000123384.13|LRP1|DDX3X|DDX3X	953	+	2.9048655	1.328021	-1.0	-1.0
chr12	57229661	57229806	ENSG00000182199.10|SHMT2|DDX3X|DDX3X	915	+	3.2520082	1.0715971	-1.0	-1.0
chr12	57230775	57230900	ENSG00000182199.10|SHMT2|DDX3X|DDX3X	908	+	2.9911132	1.035226	-1.0	-1.0
chr12	57455320	57455490	ENSG00000139269.2|INHBE|DDX3X|DDX3X	966	+	5.6852965	1.4658326	-1.0	-1.0
chr12	57633011	57633206	ENSG00000135454.13|B4GALNT1|DDX3X|DDX3X	960	-	7.053476	1.3937051	-1.0	-1.0
chr12	57694069	57694323	ENSG00000135506.15|OS9|DDX3X|DDX3X	989	+	4.4850626	1.9646786	-1.0	-1.0
chr12	57751481	57751781	ENSG00000135446.16|CDK4|DDX3X|DDX3X	961	-	3.8432682	1.4094837	-1.0	-1.0
chr12	57752174	57752389	ENSG00000135446.16|CDK4|DDX3X|DDX3X	985	-	4.2563066	1.8185774	-1.0	-1.0
chr12	57782738	57782913	ENSG00000257921.5|AC025165.3|DDX3X|DDX3X	947	+	3.862909	1.2753283	-1.0	-1.0
chr12	57782738	57782907	ENSG00000123297.17|TSFM|DDX3X|DDX3X	947	+	3.8024745	1.2750108	-1.0	-1.0
chr12	57846516	57846739	ENSG00000175215.10|CTDSP2|DDX3X|DDX3X	953	-	2.930051	1.3303636	-1.0	-1.0
chr12	62466816	62467006	ENSG00000061987.15|MON2|DDX3X|DDX3X	958	+	4.3426256	1.37717	-1.0	-1.0
chr12	62934616	62935037	ENSG00000111110.11|PPM1H|DDX3X|DDX3X	952	-	3.1774383	1.3167106	-1.0	-1.0
chr12	63779842	63779957	ENSG00000118600.11|TMEM5|DDX3X|DDX3X	907	+	6.8712916	1.0336566	-1.0	-1.0
chr12	64404349	64404764	ENSG00000184575.11|XPOT|DDX3X|DDX3X	991	+	5.2790976	2.0254488	-1.0	-1.0
chr12	64610512	64610687	ENSG00000153179.12|RASSF3|DDX3X|DDX3X	982	+	5.006855	1.7366254	-1.0	-1.0
chr12	64759084	64759447	ENSG00000135677.10|GNS|DDX3X|DDX3X	972	-	3.4821494	1.5584166	-1.0	-1.0
chr12	66169854	66169985	ENSG00000228144.2|AC078927.1|DDX3X|DDX3X	978	-	4.299712	1.6542256	-1.0	-1.0
chr12	66169854	66170054	ENSG00000155957.17|TMBIM4|DDX3X|DDX3X	968	-	4.2236967	1.4985645	-1.0	-1.0
chr12	67269345	67269755	ENSG00000111530.12|CAND1|DDX3X|DDX3X	941	+	3.3422103	1.2270837	-1.0	-1.0
chr12	67648775	67648920	ENSG00000127334.10|DYRK2|DDX3X|DDX3X	929	+	4.6879435	1.1483244	-1.0	-1.0
chr12	68610888	68611056	ENSG00000127314.17|RAP1B|DDX3X|DDX3X	929	+	2.8512127	1.1475085	-1.0	-1.0
chr12	68808350	68808480	ENSG00000135679.22|MDM2|DDX3X|DDX3X	909	+	2.6948426	1.040936	-1.0	-1.0
chr12	68808175	68808290	ENSG00000135679.22|MDM2|DDX3X|DDX3X	940	+	5.3258553	1.2235625	-1.0	-1.0
chr12	69348445	69348544	ENSG00000090382.6|LYZ|DDX3X|DDX3X	922	+	1.9997752	1.1063108	-1.0	-1.0
chr12	69348340	69348440	ENSG00000090382.6|LYZ|DDX3X|DDX3X	994	+	4.024568	2.251689	-1.0	-1.0
chr12	69359757	69359952	ENSG00000127337.6|YEATS4|DDX3X|DDX3X	914	+	5.0206213	1.0672797	-1.0	-1.0
chr12	71439769	71440214	ENSG00000139292.12|LGR5|DDX3X|DDX3X	968	+	3.1162148	1.4885058	-1.0	-1.0
chr12	71686033	71686528	ENSG00000258064.1|AC073612.1|DDX3X|DDX3X	996	+	6.868807	2.4473474	-1.0	-1.0
chr12	71686086	71686531	ENSG00000139291.13|TMEM19|DDX3X|DDX3X	996	+	6.760893	2.3742654	-1.0	-1.0
chr12	71754873	71755093	ENSG00000080371.5|RAB21|DDX3X|DDX3X	930	+	2.8090348	1.1527668	-1.0	-1.0
chr12	71755118	71755218	ENSG00000080371.5|RAB21|DDX3X|DDX3X	902	+	2.5066934	1.0074122	-1.0	-1.0
chr12	74537826	74538076	ENSG00000253719.3|ATXN7L3B|DDX3X|DDX3X	922	+	3.5968075	1.1082476	-1.0	-1.0
chr12	76031234	76031684	ENSG00000139289.13|PHLDA1|DDX3X|DDX3X	963	-	3.2425523	1.4319346	-1.0	-1.0
chr12	76559401	76559791	ENSG00000091039.16|OSBPL8|DDX3X|DDX3X	980	-	4.984603	1.7084365	-1.0	-1.0
chr12	79690416	79690555	ENSG00000177425.10|PAWR|DDX3X|DDX3X	929	-	5.350166	1.149668	-1.0	-1.0
chr12	81078065	81078255	ENSG00000111058.7|ACSS3|DDX3X|DDX3X	921	+	3.016251	1.1044317	-1.0	-1.0
chr12	88142295	88142475	ENSG00000139324.11|TMTC3|DDX3X|DDX3X	951	+	3.748325	1.308673	-1.0	-1.0
chr12	89352009	89352564	ENSG00000139318.7|DUSP6|DDX3X|DDX3X	928	-	2.8981237	1.143104	-1.0	-1.0
chr12	89524685	89524785	ENSG00000259075.6|POC1B-GALNT4|DDX3X|DDX3X	929	-	4.7131767	1.1492702	-1.0	-1.0
chr12	89708871	89709021	ENSG00000070961.15|ATP2B1|DDX3X|DDX3X	917	-	3.7542272	1.0783882	-1.0	-1.0
chr12	89709218	89709300	ENSG00000070961.15|ATP2B1|DDX3X|DDX3X	986	-	4.236358	1.8583026	-1.0	-1.0
chr12	89708655	89708831	ENSG00000070961.15|ATP2B1|DDX3X|DDX3X	977	-	3.5049326	1.64745	-1.0	-1.0
chr12	92145707	92145867	ENSG00000133639.4|BTG1|DDX3X|DDX3X	904	-	2.700982	1.0180274	-1.0	-1.0
chr12	92145497	92145657	ENSG00000133639.4|BTG1|DDX3X|DDX3X	939	-	3.5412931	1.214023	-1.0	-1.0
chr12	93377882	93378107	ENSG00000173598.13|NUDT4|DDX3X|DDX3X	989	+	4.5594945	1.965622	-1.0	-1.0
chr12	95790555	95790665	ENSG00000074527.11|NTN4|DDX3X|DDX3X	925	-	5.1461535	1.126976	-1.0	-1.0
chr12	95858927	95859076	ENSG00000139343.10|SNRPF|DDX3X|DDX3X	971	+	3.5523343	1.533295	-1.0	-1.0
chr12	95943422	95943522	ENSG00000139344.7|AMDHD1|DDX3X|DDX3X	914	+	4.660028	1.066246	-1.0	-1.0
chr12	98515546	98515781	ENSG00000120802.13|TMPO|DDX3X|DDX3X	924	+	2.937585	1.1213591	-1.0	-1.0
chr12	98593595	98593810	ENSG00000075415.12|SLC25A3|DDX3X|DDX3X	978	+	3.950601	1.6584823	-1.0	-1.0
chr12	98644522	98644837	ENSG00000166130.14|IKBIP|DDX3X|DDX3X	967	-	3.6551585	1.4870794	-1.0	-1.0
chr12	98645580	98645710	ENSG00000120868.13|APAF1|DDX3X|DDX3X	909	+	4.441966	1.0388424	-1.0	-1.0
chr12	100142751	100142848	ENSG00000111647.12|UHRF1BP1L|DDX3X|DDX3X	910	-	3.7366292	1.0452108	-1.0	-1.0
chr12	101407641	101407820	ENSG00000120805.13|ARL1|DDX3X|DDX3X	975	-	5.7137933	1.6072633	-1.0	-1.0
chr12	101714503	101714603	ENSG00000111666.10|CHPT1|DDX3X|DDX3X	909	+	2.8797965	1.0407902	-1.0	-1.0
chr12	101697626	101698134	ENSG00000111666.10|CHPT1|DDX3X|DDX3X	999	+	4.013752	2.8819184	-1.0	-1.0
chr12	101830558	101830933	ENSG00000111670.14|GNPTAB|DDX3X|DDX3X	986	-	4.837903	1.8634307	-1.0	-1.0
chr12	101877530	101877915	ENSG00000136048.13|DRAM1|DDX3X|DDX3X	988	+	4.9239664	1.9293476	-1.0	-1.0
chr12	103930316	103930564	ENSG00000166598.14|HSP90B1|DDX3X|DDX3X	1000	+	3.6573565	5.53844	-1.0	-1.0
chr12	103930424	103930555	ENSG00000284503.1|MIR3652|DDX3X|DDX3X	1000	+	3.7371671	6.5908604	-1.0	-1.0
chr12	104125235	104125356	ENSG00000199415.1|RNA5SP370|DDX3X|DDX3X	930	+	3.1433766	1.1539444	-1.0	-1.0
chr12	105330730	105330905	ENSG00000235162.8|C12orf75|DDX3X|DDX3X	926	+	6.737861	1.1287543	-1.0	-1.0
chr12	106247683	106247983	ENSG00000136026.13|CKAP4|DDX3X|DDX3X	973	-	3.1595786	1.5629622	-1.0	-1.0
chr12	106247368	106247543	ENSG00000136026.13|CKAP4|DDX3X|DDX3X	946	-	2.8469048	1.265325	-1.0	-1.0
chr12	106240166	106240349	ENSG00000136026.13|CKAP4|DDX3X|DDX3X	939	-	4.4827204	1.2178813	-1.0	-1.0
chr12	106238346	106238546	ENSG00000136026.13|CKAP4|DDX3X|DDX3X	932	-	3.2580595	1.1655147	-1.0	-1.0
chr12	106247988	106248198	ENSG00000136026.13|CKAP4|DDX3X|DDX3X	978	-	4.1920385	1.6499532	-1.0	-1.0
chr12	106239281	106239386	ENSG00000136026.13|CKAP4|DDX3X|DDX3X	937	-	3.189124	1.2032493	-1.0	-1.0
chr12	106955843	106956065	ENSG00000151135.9|TMEM263|DDX3X|DDX3X	945	+	3.1693351	1.2588376	-1.0	-1.0
chr12	107093303	107093468	ENSG00000008405.11|CRY1|DDX3X|DDX3X	963	-	7.1698585	1.4359622	-1.0	-1.0
chr12	107760991	107761151	ENSG00000110851.11|PRDM4|DDX3X|DDX3X	901	-	3.9121318	1.0041807	-1.0	-1.0
chr12	108562581	108562786	ENSG00000136003.15|ISCU|DDX3X|DDX3X	988	+	6.9664664	1.9204358	-1.0	-1.0
chr12	108731428	108731596	ENSG00000110880.10|CORO1C|DDX3X|DDX3X	967	-	3.7377985	1.4772419	-1.0	-1.0
chr12	109097573	109097713	ENSG00000076248.10|UNG|DDX3X|DDX3X	936	+	3.6933954	1.1917132	-1.0	-1.0
chr12	109477696	109477866	ENSG00000151148.13|UBE3B|DDX3X|DDX3X	910	+	3.5576704	1.0446137	-1.0	-1.0
chr12	109573346	109573561	ENSG00000139428.11|MMAB|DDX3X|DDX3X	960	-	4.104487	1.4000992	-1.0	-1.0
chr12	109714262	109714432	ENSG00000139438.5|FAM222A|DDX3X|DDX3X	944	+	4.3679028	1.2506787	-1.0	-1.0
chr12	109714432	109714612	ENSG00000139438.5|FAM222A|DDX3X|DDX3X	955	+	6.5354953	1.3466893	-1.0	-1.0
chr12	109880336	109880488	ENSG00000139433.9|GLTP|DDX3X|DDX3X	943	-	4.162727	1.2476352	-1.0	-1.0
chr12	109999429	109999654	ENSG00000076513.16|ANKRD13A|DDX3X|DDX3X	981	+	4.7814736	1.7291356	-1.0	-1.0
chr12	110281170	110281918	ENSG00000174437.16|ATP2A2|DDX3X|DDX3X	997	+	3.612969	2.6001701	-1.0	-1.0
chr12	110468130	110468280	ENSG00000111231.8|GPN3|DDX3X|DDX3X	974	-	7.273905	1.5812489	-1.0	-1.0
chr12	110582983	110583320	ENSG00000196850.5|PPTC7|DDX3X|DDX3X	966	-	4.8650875	1.4661732	-1.0	-1.0
chr12	110614121	110614256	ENSG00000204852.15|TCTN1|DDX3X|DDX3X	912	+	3.363452	1.0572993	-1.0	-1.0
chr12	110742662	110742932	ENSG00000186298.11|PPP1CC|DDX3X|DDX3X	982	-	3.1924174	1.750187	-1.0	-1.0
chr12	111368931	111369101	ENSG00000198324.13|FAM109A|DDX3X|DDX3X	930	-	3.7027667	1.1557119	-1.0	-1.0
chr12	111405947	111406077	ENSG00000111252.10|SH2B3|DDX3X|DDX3X	961	+	7.013552	1.4084504	-1.0	-1.0
chr12	111766895	111767030	ENSG00000257767.2|AC002996.1|DDX3X|DDX3X	926	+	3.1497123	1.1284307	-1.0	-1.0
chr12	111766896	111767031	ENSG00000111275.12|ALDH2|DDX3X|DDX3X	924	+	3.16271	1.1197326	-1.0	-1.0
chr12	112418852	112419125	ENSG00000179295.17|PTPN11|DDX3X|DDX3X	992	+	4.1525435	2.1151621	-1.0	-1.0
chr12	113185720	113186015	ENSG00000139405.15|RITA1|DDX3X|DDX3X	966	+	4.052988	1.4641026	-1.0	-1.0
chr12	113221448	113221626	ENSG00000186815.12|TPCN1|DDX3X|DDX3X	944	+	3.205956	1.2549828	-1.0	-1.0
chr12	113358565	113358855	ENSG00000151176.7|PLBD2|DDX3X|DDX3X	962	+	3.2280955	1.4193078	-1.0	-1.0
chr12	116737789	116738070	ENSG00000111412.5|C12orf49|DDX3X|DDX3X	997	-	5.1840787	2.5941224	-1.0	-1.0
chr12	117099224	117099474	ENSG00000088992.17|TESC|DDX3X|DDX3X	954	-	3.3390226	1.3381269	-1.0	-1.0
chr12	118052389	118052494	ENSG00000176871.8|WSB2|DDX3X|DDX3X	912	-	3.5758417	1.0531149	-1.0	-1.0
chr12	118061035	118061211	ENSG00000176871.8|WSB2|DDX3X|DDX3X	954	-	3.3788235	1.3398651	-1.0	-1.0
chr12	118103612	118103862	ENSG00000176834.13|VSIG10|DDX3X|DDX3X	914	-	3.4483263	1.0680231	-1.0	-1.0
chr12	118136017	118136344	ENSG00000089220.4|PEBP1|DDX3X|DDX3X	975	+	3.3415754	1.5939488	-1.0	-1.0
chr12	120200732	120200837	ENSG00000089157.15|RPLP0|DDX3X|DDX3X	914	-	3.444794	1.0662547	-1.0	-1.0
chr12	120199362	120199557	ENSG00000089157.15|RPLP0|DDX3X|DDX3X	949	-	3.6457884	1.2944444	-1.0	-1.0
chr12	120265636	120265766	ENSG00000089159.16|PXN|DDX3X|DDX3X	986	-	7.0375805	1.8485144	-1.0	-1.0
chr12	120438089	120438224	ENSG00000111775.2|COX6A1|DDX3X|DDX3X	966	+	2.9630198	1.4646298	-1.0	-1.0
chr12	120438197	120438229	ENSG00000111780.8|AL021546.1|DDX3X|DDX3X	962	+	3.8536866	1.416925	-1.0	-1.0
chr12	120469421	120469793	ENSG00000111786.8|SRSF9|DDX3X|DDX3X	984	-	3.5419607	1.7911862	-1.0	-1.0
chr12	120496055	120496285	ENSG00000088986.10|DYNLL1|DDX3X|DDX3X	945	+	3.2319334	1.257138	-1.0	-1.0
chr12	120534350	120534700	ENSG00000022840.15|RNF10|DDX3X|DDX3X	951	+	3.3000274	1.3122555	-1.0	-1.0
chr12	120694078	120694268	ENSG00000110917.7|MLEC|DDX3X|DDX3X	946	+	3.5903335	1.2670057	-1.0	-1.0
chr12	120687068	120687531	ENSG00000110917.7|MLEC|DDX3X|DDX3X	999	+	4.260898	3.1405702	-1.0	-1.0
chr12	120710464	120710564	ENSG00000175970.10|UNC119B|DDX3X|DDX3X	905	+	3.3035605	1.0237881	-1.0	-1.0
chr12	120903844	120904371	ENSG00000157837.15|SPPL3|DDX3X|DDX3X	987	-	4.2668467	1.8826343	-1.0	-1.0
chr12	121210106	121210251	ENSG00000135124.14|P2RX4|DDX3X|DDX3X	939	+	6.948841	1.213757	-1.0	-1.0
chr12	121296637	121296753	ENSG00000110931.18|CAMKK2|DDX3X|DDX3X	957	-	3.9680343	1.3649889	-1.0	-1.0
chr12	121352133	121352462	ENSG00000089053.12|ANAPC5|DDX3X|DDX3X	980	-	4.9884887	1.7064959	-1.0	-1.0
chr12	121467172	121467432	ENSG00000089094.18|KDM2B|DDX3X|DDX3X	961	-	4.96746	1.4077568	-1.0	-1.0
chr12	121626549	121626949	ENSG00000276045.2|ORAI1|DDX3X|DDX3X	979	+	4.467782	1.6738169	-1.0	-1.0
chr12	121712751	121712896	ENSG00000188735.12|TMEM120B|DDX3X|DDX3X	918	+	3.8273377	1.0877231	-1.0	-1.0
chr12	121793495	121793725	ENSG00000139725.7|RHOF|DDX3X|DDX3X	981	-	5.34402	1.7179968	-1.0	-1.0
chr12	122078721	122078966	ENSG00000175727.13|MLXIP|DDX3X|DDX3X	968	+	4.591214	1.488366	-1.0	-1.0
chr12	122225966	122226066	ENSG00000184047.16|DIABLO|DDX3X|DDX3X	933	-	4.7599034	1.172794	-1.0	-1.0
chr12	122225967	122226067	ENSG00000256861.1|AC048338.1|DDX3X|DDX3X	973	-	7.201863	1.5615659	-1.0	-1.0
chr12	122266331	122266496	ENSG00000139719.9|VPS33A|DDX3X|DDX3X	930	-	3.99666	1.1542113	-1.0	-1.0
chr12	122752773	122752950	ENSG00000139726.10|DENR|DDX3X|DDX3X	977	+	4.5828853	1.6405641	-1.0	-1.0
chr12	122980612	122980837	ENSG00000256028.2|AC026362.1|DDX3X|DDX3X	952	+	3.3065662	1.3228545	-1.0	-1.0
chr12	122981052	122981257	ENSG00000256028.2|AC026362.1|DDX3X|DDX3X	951	+	3.31826	1.3077062	-1.0	-1.0
chr12	122980614	122980834	ENSG00000182196.13|ARL6IP4|DDX3X|DDX3X	954	+	3.3433769	1.3392668	-1.0	-1.0
chr12	122981054	122981254	ENSG00000182196.13|ARL6IP4|DDX3X|DDX3X	952	+	3.323747	1.3219537	-1.0	-1.0
chr12	123271563	123272140	ENSG00000111328.6|CDK2AP1|DDX3X|DDX3X	996	-	5.1734753	2.3771708	-1.0	-1.0
chr12	123364705	123364810	ENSG00000139697.13|SBNO1|DDX3X|DDX3X	926	-	3.449247	1.1319001	-1.0	-1.0
chr12	123584530	123584816	ENSG00000086598.10|TMED2|DDX3X|DDX3X	1000	+	4.3724937	3.5216389	-1.0	-1.0
chr12	123712317	123712677	ENSG00000185344.13|ATP6V0A2|DDX3X|DDX3X	955	+	3.8989663	1.3485794	-1.0	-1.0
chr12	124011545	124011690	ENSG00000179195.15|ZNF664|DDX3X|DDX3X	923	+	3.2559502	1.1158432	-1.0	-1.0
chr12	123973142	123973442	ENSG00000179195.15|ZNF664|DDX3X|DDX3X	997	+	6.8480306	2.578987	-1.0	-1.0
chr12	123988042	123988147	ENSG00000179195.15|ZNF664|DDX3X|DDX3X	957	+	3.4538698	1.3622253	-1.0	-1.0
chr12	123973842	123974012	ENSG00000179195.15|ZNF664|DDX3X|DDX3X	920	+	3.0141523	1.0950787	-1.0	-1.0
chr12	123987970	123988175	ENSG00000178882.14|RFLNA|DDX3X|DDX3X	959	+	3.6394022	1.3883363	-1.0	-1.0
chr12	124011515	124011690	ENSG00000178882.14|RFLNA|DDX3X|DDX3X	926	+	3.3837817	1.1308676	-1.0	-1.0
chr12	123973240	123973352	ENSG00000178882.14|RFLNA|DDX3X|DDX3X	1000	+	7.148969	3.4748774	-1.0	-1.0
chr12	123973885	123974010	ENSG00000178882.14|RFLNA|DDX3X|DDX3X	928	+	3.1851957	1.1419817	-1.0	-1.0
chr12	124011518	124011693	ENSG00000274874.1|AC068790.8|DDX3X|DDX3X	924	+	3.3214862	1.1193833	-1.0	-1.0
chr12	123988042	123988138	ENSG00000274874.1|AC068790.8|DDX3X|DDX3X	960	+	3.550184	1.4032816	-1.0	-1.0
chr12	124567307	124567589	ENSG00000196498.13|NCOR2|DDX3X|DDX3X	942	-	3.1970782	1.2362248	-1.0	-1.0
chr12	124863594	124863917	ENSG00000073060.15|SCARB1|DDX3X|DDX3X	1000	-	4.067784	3.4387574	-1.0	-1.0
chr12	124817604	124817707	ENSG00000073060.15|SCARB1|DDX3X|DDX3X	915	-	2.5972314	1.0712032	-1.0	-1.0
chr12	124914533	124914733	ENSG00000150991.14|UBC|DDX3X|DDX3X	952	-	3.6859791	1.3231522	-1.0	-1.0
chr12	124913643	124913758	ENSG00000150991.14|UBC|DDX3X|DDX3X	936	-	3.4229028	1.1924962	-1.0	-1.0
chr12	125024995	125025145	ENSG00000184992.10|BRI3BP|DDX3X|DDX3X	910	+	2.8542223	1.0437652	-1.0	-1.0
chr12	124993699	124993989	ENSG00000184992.10|BRI3BP|DDX3X|DDX3X	983	+	3.8449695	1.7786705	-1.0	-1.0
chr12	128823832	128823983	ENSG00000139370.11|SLC15A4|DDX3X|DDX3X	925	-	2.9618754	1.1221056	-1.0	-1.0
chr12	130839149	130839266	ENSG00000111450.13|STX2|DDX3X|DDX3X	961	-	7.1357822	1.4118162	-1.0	-1.0
chr12	130872503	130872643	ENSG00000132341.11|RAN|DDX3X|DDX3X	923	+	2.8177192	1.112996	-1.0	-1.0
chr12	130871988	130872123	ENSG00000132341.11|RAN|DDX3X|DDX3X	946	+	3.6774836	1.2695017	-1.0	-1.0
chr12	131929224	131929349	ENSG00000177192.13|PUS1|DDX3X|DDX3X	924	+	2.9058168	1.116733	-1.0	-1.0
chr12	131929474	131929649	ENSG00000177192.13|PUS1|DDX3X|DDX3X	924	+	2.962609	1.1165828	-1.0	-1.0
chr12	132490505	132490610	ENSG00000112787.12|FBRSL1|DDX3X|DDX3X	923	+	3.0681252	1.1117061	-1.0	-1.0
chr12	132490160	132490490	ENSG00000112787.12|FBRSL1|DDX3X|DDX3X	924	+	3.1458538	1.1185976	-1.0	-1.0
chr12	132560046	132560221	ENSG00000112787.12|FBRSL1|DDX3X|DDX3X	963	+	3.968593	1.4301981	-1.0	-1.0
chr12	132687605	132687792	ENSG00000176894.9|PXMP2|DDX3X|DDX3X	996	+	7.6178718	2.4514053	-1.0	-1.0
chr12	132710744	132711059	ENSG00000256632.3|AC135586.2|DDX3X|DDX3X	961	+	3.649556	1.4139788	-1.0	-1.0
chr12	132710818	132711058	ENSG00000247077.6|PGAM5|DDX3X|DDX3X	959	+	3.4881685	1.3882494	-1.0	-1.0
chr12	132761569	132761888	ENSG00000176915.14|ANKLE2|DDX3X|DDX3X	995	-	4.863132	2.2879038	-1.0	-1.0
chr12	132828396	132828858	ENSG00000090615.14|GOLGA3|DDX3X|DDX3X	956	-	3.3270159	1.3575337	-1.0	-1.0
chr12	132822135	132822280	ENSG00000090615.14|GOLGA3|DDX3X|DDX3X	949	-	3.8013034	1.2965329	-1.0	-1.0
chr12	132828396	132828926	ENSG00000072609.17|CHFR|DDX3X|DDX3X	958	-	3.3933012	1.3756324	-1.0	-1.0
chr13	20525753	20525857	ENSG00000165475.13|CRYL1|DDX3X|DDX3X	920	-	2.9395802	1.0988998	-1.0	-1.0
chr13	21176644	21176717	ENSG00000173141.4|MRPL57|DDX3X|DDX3X	950	+	3.4362803	1.3050002	-1.0	-1.0
chr13	21176911	21177106	ENSG00000173141.4|MRPL57|DDX3X|DDX3X	982	+	5.0223727	1.7488856	-1.0	-1.0
chr13	21459053	21459370	ENSG00000180776.15|ZDHHC20|DDX3X|DDX3X	997	-	5.339793	2.5318155	-1.0	-1.0
chr13	23375138	23375269	ENSG00000151835.14|SACS|DDX3X|DDX3X	926	-	3.3126202	1.1299617	-1.0	-1.0
chr13	23375351	23375506	ENSG00000151835.14|SACS|DDX3X|DDX3X	932	-	5.445	1.1688123	-1.0	-1.0
chr13	23579383	23579529	ENSG00000127863.15|TNFRSF19|DDX3X|DDX3X	946	+	2.942092	1.270993	-1.0	-1.0
chr13	25301558	25301838	ENSG00000139496.15|NUP58|DDX3X|DDX3X	967	+	4.971592	1.4758016	-1.0	-1.0
chr13	26222141	26222296	ENSG00000127870.16|RNF6|DDX3X|DDX3X	906	-	6.8979864	1.028099	-1.0	-1.0
chr13	26557702	26557819	ENSG00000132970.12|WASF3|DDX3X|DDX3X	955	+	3.6628861	1.3453993	-1.0	-1.0
chr13	27171661	27171886	ENSG00000152484.13|USP12|DDX3X|DDX3X	952	-	4.1065574	1.3218167	-1.0	-1.0
chr13	27424548	27424918	ENSG00000122034.14|GTF3A|DDX3X|DDX3X	992	+	5.418011	2.122905	-1.0	-1.0
chr13	29595415	29595688	ENSG00000139514.12|SLC7A1|DDX3X|DDX3X	948	-	2.7762697	1.2815504	-1.0	-1.0
chr13	29535953	29536193	ENSG00000139514.12|SLC7A1|DDX3X|DDX3X	918	-	2.5727007	1.0860724	-1.0	-1.0
chr13	29850006	29850684	ENSG00000122042.9|UBL3|DDX3X|DDX3X	972	-	4.7881083	1.5487612	-1.0	-1.0
chr13	31161625	31161895	ENSG00000120694.19|HSPH1|DDX3X|DDX3X	975	-	3.8538067	1.6089095	-1.0	-1.0
chr13	32315478	32315628	ENSG00000139618.14|BRCA2|DDX3X|DDX3X	935	+	7.011404	1.1893011	-1.0	-1.0
chr13	36999234	36999367	ENSG00000120697.8|ALG5|DDX3X|DDX3X	957	-	3.6371272	1.3653374	-1.0	-1.0
chr13	37059514	37059709	ENSG00000102710.19|SUPT20H|DDX3X|DDX3X	936	-	3.449182	1.1907411	-1.0	-1.0
chr13	39037647	39037747	ENSG00000120685.19|PROSER1|DDX3X|DDX3X	902	-	6.8718877	1.0084109	-1.0	-1.0
chr13	39037752	39037852	ENSG00000120685.19|PROSER1|DDX3X|DDX3X	917	-	4.632246	1.0802072	-1.0	-1.0
chr13	39038470	39038600	ENSG00000188811.13|NHLRC3|DDX3X|DDX3X	911	+	3.4501143	1.0522377	-1.0	-1.0
chr13	40666432	40666537	ENSG00000150907.7|FOXO1|DDX3X|DDX3X	906	-	3.7551637	1.0290425	-1.0	-1.0
chr13	40789516	40789663	ENSG00000102743.14|SLC25A15|DDX3X|DDX3X	969	+	5.1214604	1.5016965	-1.0	-1.0
chr13	41060907	41061007	ENSG00000120690.15|ELF1|DDX3X|DDX3X	910	-	2.806882	1.0457971	-1.0	-1.0
chr13	42272152	42272228	ENSG00000023516.8|AKAP11|DDX3X|DDX3X	969	+	3.8655446	1.5099663	-1.0	-1.0
chr13	43023512	43023734	ENSG00000120675.5|DNAJC15|DDX3X|DDX3X	997	+	6.840556	2.5786905	-1.0	-1.0
chr13	45418299	45418424	ENSG00000174032.16|SLC25A30|DDX3X|DDX3X	918	-	5.7968516	1.0874721	-1.0	-1.0
chr13	46104935	46105076	ENSG00000080618.13|CPB2|DDX3X|DDX3X	950	-	3.3875628	1.2967522	-1.0	-1.0
chr13	48037661	48037856	ENSG00000136159.3|NUDT15|DDX3X|DDX3X	976	+	5.7298236	1.6251855	-1.0	-1.0
chr13	48233157	48233472	ENSG00000136156.12|ITM2B|DDX3X|DDX3X	995	+	3.5775266	2.2754362	-1.0	-1.0
chr13	48303750	48303935	ENSG00000139687.13|RB1|DDX3X|DDX3X	928	+	3.2132473	1.1426604	-1.0	-1.0
chr13	49585448	49585578	ENSG00000136144.11|RCBTB1|DDX3X|DDX3X	927	-	3.5732358	1.1389233	-1.0	-1.0
chr13	49691253	49691475	ENSG00000123179.13|EBPL|DDX3X|DDX3X	995	-	4.455853	2.2903929	-1.0	-1.0
chr13	52011494	52012014	ENSG00000123191.14|ATP7B|DDX3X|DDX3X	977	-	3.6630063	1.6415851	-1.0	-1.0
chr13	72727528	72727683	ENSG00000204899.5|MZT1|DDX3X|DDX3X	930	-	3.4985251	1.1528796	-1.0	-1.0
chr13	75481649	75482079	ENSG00000136111.12|TBC1D4|DDX3X|DDX3X	922	-	2.7507806	1.1089622	-1.0	-1.0
chr13	75549772	75549862	ENSG00000261553.5|AL137782.1|DDX3X|DDX3X	955	+	4.096149	1.3480091	-1.0	-1.0
chr13	75549790	75549862	ENSG00000118939.17|UCHL3|DDX3X|DDX3X	951	+	4.02128	1.3121423	-1.0	-1.0
chr13	76992114	76992244	ENSG00000102805.14|CLN5|DDX3X|DDX3X	934	+	4.297115	1.1803937	-1.0	-1.0
chr13	76992122	76992247	ENSG00000283208.1|AC001226.2|DDX3X|DDX3X	934	+	4.5410666	1.1831952	-1.0	-1.0
chr13	79481253	79481503	ENSG00000102471.13|NDFIP2|DDX3X|DDX3X	973	+	4.051613	1.5688651	-1.0	-1.0
chr13	93227446	93227596	ENSG00000183098.10|GPC6|DDX3X|DDX3X	924	+	2.7413142	1.119021	-1.0	-1.0
chr13	93227186	93227446	ENSG00000183098.10|GPC6|DDX3X|DDX3X	938	+	2.9729376	1.2076333	-1.0	-1.0
chr13	93226841	93226966	ENSG00000183098.10|GPC6|DDX3X|DDX3X	979	+	7.227275	1.6764846	-1.0	-1.0
chr13	93227001	93227156	ENSG00000183098.10|GPC6|DDX3X|DDX3X	914	+	2.6649384	1.063827	-1.0	-1.0
chr13	95644531	95644703	ENSG00000134874.17|DZIP1|DDX3X|DDX3X	976	-	3.7283792	1.6250988	-1.0	-1.0
chr13	95677138	95677337	ENSG00000102580.14|DNAJC3|DDX3X|DDX3X	995	+	4.331655	2.319186	-1.0	-1.0
chr13	96053254	96053419	ENSG00000102595.19|UGGT2|DDX3X|DDX3X	932	-	5.5787745	1.1647637	-1.0	-1.0
chr13	97434221	97434486	ENSG00000125249.6|RAP2A|DDX3X|DDX3X	949	+	3.8118277	1.290579	-1.0	-1.0
chr13	98143097	98143297	ENSG00000152767.16|FARP1|DDX3X|DDX3X	967	+	3.3442028	1.4854703	-1.0	-1.0
chr13	98576764	98577151	ENSG00000102572.14|STK24|DDX3X|DDX3X	949	-	3.0426855	1.2941269	-1.0	-1.0
chr13	99238426	99238554	ENSG00000134882.15|UBAC2|DDX3X|DDX3X	917	+	2.6421328	1.0833601	-1.0	-1.0
chr13	99200773	99201003	ENSG00000134882.15|UBAC2|DDX3X|DDX3X	972	+	4.4309483	1.5590563	-1.0	-1.0
chr13	99501416	99501777	ENSG00000125304.8|TM9SF2|DDX3X|DDX3X	984	+	3.4820175	1.7911131	-1.0	-1.0
chr13	100674743	100674878	ENSG00000125247.15|TMTC4|DDX3X|DDX3X	935	-	3.1631896	1.184802	-1.0	-1.0
chr13	102798693	102798933	ENSG00000134901.12|KDELC1|DDX3X|DDX3X	973	-	3.6152246	1.5659468	-1.0	-1.0
chr13	102800396	102800546	ENSG00000270181.2|BIVM-ERCC5|DDX3X|DDX3X	926	+	2.997803	1.1298637	-1.0	-1.0
chr13	102800400	102800565	ENSG00000134897.13|BIVM|DDX3X|DDX3X	920	+	3.0680065	1.0954947	-1.0	-1.0
chr13	108218428	108218659	ENSG00000139826.5|ABHD13|DDX3X|DDX3X	976	+	5.68444	1.6153775	-1.0	-1.0
chr13	110561532	110561707	ENSG00000139832.4|RAB20|DDX3X|DDX3X	975	-	5.727542	1.5979823	-1.0	-1.0
chr13	110705924	110706129	ENSG00000134905.16|CARS2|DDX3X|DDX3X	923	-	2.9209557	1.1139485	-1.0	-1.0
chr13	110714002	110714197	ENSG00000153487.12|ING1|DDX3X|DDX3X	966	+	4.590229	1.4677814	-1.0	-1.0
chr13	112588029	112588159	ENSG00000126216.13|TUBGCP3|DDX3X|DDX3X	908	-	3.7613218	1.0379028	-1.0	-1.0
chr13	112690328	112690455	ENSG00000068650.18|ATP11A|DDX3X|DDX3X	967	+	2.9873128	1.4766134	-1.0	-1.0
chr13	113122813	113122925	ENSG00000126218.11|F10|DDX3X|DDX3X	982	+	3.7362099	1.7362046	-1.0	-1.0
chr13	113209543	113209733	ENSG00000139842.14|CUL4A|DDX3X|DDX3X	917	+	2.7605095	1.0792903	-1.0	-1.0
chr13	113306451	113306591	ENSG00000185896.10|LAMP1|DDX3X|DDX3X	930	+	2.9128284	1.1554245	-1.0	-1.0
chr13	113297240	113297490	ENSG00000185896.10|LAMP1|DDX3X|DDX3X	995	+	3.318645	2.3377697	-1.0	-1.0
chr13	113495501	113495816	ENSG00000150403.17|TMCO3|DDX3X|DDX3X	988	+	4.8575635	1.9051726	-1.0	-1.0
chr13	113490994	113491273	ENSG00000150403.17|TMCO3|DDX3X|DDX3X	997	+	4.7990947	2.5474522	-1.0	-1.0
chr13	113584720	113584888	ENSG00000198176.12|TFDP1|DDX3X|DDX3X	972	+	3.5812201	1.5591266	-1.0	-1.0
chr13	114078107	114078307	ENSG00000185989.10|RASA3|DDX3X|DDX3X	989	-	3.948586	1.9452976	-1.0	-1.0
chr13	114314512	114314643	ENSG00000198824.5|CHAMP1|DDX3X|DDX3X	970	+	4.2654433	1.52565	-1.0	-1.0
chr14	20461302	20461492	ENSG00000165782.10|TMEM55B|DDX3X|DDX3X	921	-	3.744673	1.1019676	-1.0	-1.0
chr14	20684241	20684758	ENSG00000214274.9|ANG|DDX3X|DDX3X	982	+	3.8828087	1.7345841	-1.0	-1.0
chr14	20693546	20693706	ENSG00000214274.9|ANG|DDX3X|DDX3X	969	+	3.235106	1.5129777	-1.0	-1.0
chr14	20693489	20693704	ENSG00000258818.3|RNASE4|DDX3X|DDX3X	970	+	3.2047288	1.529901	-1.0	-1.0
chr14	20684244	20684758	ENSG00000258818.3|RNASE4|DDX3X|DDX3X	983	+	3.9227588	1.7689826	-1.0	-1.0
chr14	20699354	20699569	ENSG00000258818.3|RNASE4|DDX3X|DDX3X	929	+	2.9206097	1.1468799	-1.0	-1.0
chr14	20684586	20684758	ENSG00000259171.1|AL163636.2|DDX3X|DDX3X	968	+	3.3748906	1.4923319	-1.0	-1.0
chr14	20699354	20699569	ENSG00000259171.1|AL163636.2|DDX3X|DDX3X	929	+	2.9206097	1.146364	-1.0	-1.0
chr14	20693546	20693650	ENSG00000259171.1|AL163636.2|DDX3X|DDX3X	978	+	3.3112063	1.6584361	-1.0	-1.0
chr14	20990279	20990379	ENSG00000165792.17|METTL17|DDX3X|DDX3X	900	+	2.9423976	1.0006863	-1.0	-1.0
chr14	20989944	20990144	ENSG00000165792.17|METTL17|DDX3X|DDX3X	937	+	3.1378245	1.1978122	-1.0	-1.0
chr14	21074031	21074171	ENSG00000165801.9|ARHGEF40|DDX3X|DDX3X	912	+	2.8812382	1.0539881	-1.0	-1.0
chr14	21098491	21098640	ENSG00000165804.15|ZNF219|DDX3X|DDX3X	978	-	5.013716	1.6625677	-1.0	-1.0
chr14	21383896	21384071	ENSG00000092201.9|SUPT16H|DDX3X|DDX3X	929	-	3.0106113	1.1515431	-1.0	-1.0
chr14	22588996	22589269	ENSG00000129562.10|DAD1|DDX3X|DDX3X	947	-	2.9915917	1.2734841	-1.0	-1.0
chr14	22829878	22829983	ENSG00000172590.18|MRPL52|DDX3X|DDX3X	912	+	2.8028328	1.05674	-1.0	-1.0
chr14	22829988	22830110	ENSG00000172590.18|MRPL52|DDX3X|DDX3X	919	+	2.7200239	1.0921574	-1.0	-1.0
chr14	22875874	22875974	ENSG00000197324.8|LRP10|DDX3X|DDX3X	906	+	2.9203227	1.0266922	-1.0	-1.0
chr14	22875619	22875724	ENSG00000197324.8|LRP10|DDX3X|DDX3X	912	+	4.602815	1.0561054	-1.0	-1.0
chr14	22877434	22877544	ENSG00000197324.8|LRP10|DDX3X|DDX3X	915	+	3.7567973	1.0697819	-1.0	-1.0
chr14	22871677	22872332	ENSG00000197324.8|LRP10|DDX3X|DDX3X	988	+	4.1948934	1.9241389	-1.0	-1.0
chr14	22875054	22875189	ENSG00000197324.8|LRP10|DDX3X|DDX3X	916	+	3.6818614	1.073615	-1.0	-1.0
chr14	22956913	22957098	ENSG00000259132.1|AL132780.3|DDX3X|DDX3X	916	-	2.841412	1.078115	-1.0	-1.0
chr14	22956925	22957100	ENSG00000092036.18|HAUS4|DDX3X|DDX3X	914	-	2.8207352	1.063513	-1.0	-1.0
chr14	22956949	22957029	ENSG00000284118.1|MIR4707|DDX3X|DDX3X	923	-	3.0996711	1.1107299	-1.0	-1.0
chr14	22982320	22982580	ENSG00000129474.15|AJUBA|DDX3X|DDX3X	945	-	2.9755514	1.260421	-1.0	-1.0
chr14	23034825	23034960	ENSG00000100804.18|PSMB5|DDX3X|DDX3X	950	-	4.240899	1.2986085	-1.0	-1.0
chr14	23034710	23034825	ENSG00000100804.18|PSMB5|DDX3X|DDX3X	907	-	2.810214	1.0305045	-1.0	-1.0
chr14	23095449	23095614	ENSG00000179933.5|C14orf119|DDX3X|DDX3X	961	+	4.460369	1.4099042	-1.0	-1.0
chr14	23285912	23286102	ENSG00000215271.7|HOMEZ|DDX3X|DDX3X	902	-	2.8815608	1.0070047	-1.0	-1.0
chr14	23307759	23307939	ENSG00000129473.9|BCL2L2|DDX3X|DDX3X	919	+	2.9830694	1.0908748	-1.0	-1.0
chr14	23307759	23307939	ENSG00000258643.5|BCL2L2-PABPN1|DDX3X|DDX3X	918	+	2.9830694	1.0876077	-1.0	-1.0
chr14	23636334	23636444	ENSG00000100867.14|DHRS2|DDX3X|DDX3X	963	+	6.083625	1.429352	-1.0	-1.0
chr14	23953735	23953905	ENSG00000157326.18|DHRS4|DDX3X|DDX3X	963	+	4.333529	1.4320259	-1.0	-1.0
chr14	24096891	24097036	ENSG00000100889.11|PCK2|DDX3X|DDX3X	940	+	3.2029612	1.218911	-1.0	-1.0
chr14	24094362	24094492	ENSG00000100889.11|PCK2|DDX3X|DDX3X	912	+	2.5813384	1.0537823	-1.0	-1.0
chr14	24114811	24115011	ENSG00000100897.17|DCAF11|DDX3X|DDX3X	938	+	3.3971608	1.2078704	-1.0	-1.0
chr14	24136172	24136332	ENSG00000092010.14|PSME1|DDX3X|DDX3X	918	+	2.6223338	1.0841534	-1.0	-1.0
chr14	24141431	24141588	ENSG00000100908.13|EMC9|DDX3X|DDX3X	947	-	3.3835495	1.2754308	-1.0	-1.0
chr14	24146533	24146658	ENSG00000100911.15|PSME2|DDX3X|DDX3X	935	-	2.761833	1.1901636	-1.0	-1.0
chr14	24147428	24147588	ENSG00000092098.16|RNF31|DDX3X|DDX3X	945	+	5.472029	1.2612088	-1.0	-1.0
chr14	24188704	24188869	ENSG00000196497.16|IPO4|DDX3X|DDX3X	920	-	3.1805527	1.0973619	-1.0	-1.0
chr14	24188718	24188868	ENSG00000259522.3|AL136295.4|DDX3X|DDX3X	922	-	3.20567	1.1081362	-1.0	-1.0
chr14	24195259	24195687	ENSG00000100926.14|TM9SF1|DDX3X|DDX3X	998	-	4.8158627	2.6220043	-1.0	-1.0
chr14	24194859	24195109	ENSG00000100926.14|TM9SF1|DDX3X|DDX3X	943	-	2.8344095	1.247873	-1.0	-1.0
chr14	24194859	24195036	ENSG00000254692.1|AL136295.1|DDX3X|DDX3X	945	-	2.8423314	1.2580009	-1.0	-1.0
chr14	24195256	24195756	ENSG00000254692.1|AL136295.1|DDX3X|DDX3X	997	-	4.8977685	2.5775275	-1.0	-1.0
chr14	24242140	24242300	ENSG00000092330.15|TINF2|DDX3X|DDX3X	938	-	4.202331	1.207082	-1.0	-1.0
chr14	24430638	24430931	ENSG00000100441.9|KHNYN|DDX3X|DDX3X	932	+	2.9136655	1.1678106	-1.0	-1.0
chr14	24430119	24430219	ENSG00000100441.9|KHNYN|DDX3X|DDX3X	903	+	2.532845	1.0127479	-1.0	-1.0
chr14	24429934	24430114	ENSG00000100441.9|KHNYN|DDX3X|DDX3X	989	+	4.4755793	1.9649823	-1.0	-1.0
chr14	24430478	24430613	ENSG00000100441.9|KHNYN|DDX3X|DDX3X	909	+	2.9668171	1.0432081	-1.0	-1.0
chr14	25049866	25050141	ENSG00000168952.15|STXBP6|DDX3X|DDX3X	968	-	4.845332	1.494288	-1.0	-1.0
chr14	30877595	30877728	ENSG00000100473.15|COCH|DDX3X|DDX3X	937	+	3.4444308	1.2035663	-1.0	-1.0
chr14	30874513	30875168	ENSG00000100473.15|COCH|DDX3X|DDX3X	981	+	3.6706922	1.7122339	-1.0	-1.0
chr14	31207035	31207804	ENSG00000092148.12|HECTD1|DDX3X|DDX3X	981	-	3.1019905	1.7269387	-1.0	-1.0
chr14	31457093	31457418	ENSG00000203546.7|AL139353.1|DDX3X|DDX3X	959	-	4.353997	1.3890159	-1.0	-1.0
chr14	31457093	31457418	ENSG00000129480.12|DTD2|DDX3X|DDX3X	959	-	4.353997	1.3880419	-1.0	-1.0
chr14	32077153	32077436	ENSG00000100852.12|ARHGAP5|DDX3X|DDX3X	964	+	3.0036628	1.4487082	-1.0	-1.0
chr14	34462099	34462294	ENSG00000129521.13|EGLN3|DDX3X|DDX3X	933	-	2.7851439	1.1756828	-1.0	-1.0
chr14	34462100	34462295	ENSG00000165389.6|SPTSSA|DDX3X|DDX3X	934	-	2.7707171	1.1778767	-1.0	-1.0
chr14	34982986	34983215	ENSG00000100883.11|SRP54|DDX3X|DDX3X	938	+	3.3205135	1.2096189	-1.0	-1.0
chr14	35046377	35046632	ENSG00000151327.12|FAM177A1|DDX3X|DDX3X	958	+	3.6329641	1.3734158	-1.0	-1.0
chr14	35046195	35046377	ENSG00000151327.12|FAM177A1|DDX3X|DDX3X	991	+	7.2115846	2.0688007	-1.0	-1.0
chr14	35292303	35292568	ENSG00000258790.1|AL121594.3|DDX3X|DDX3X	990	+	3.7626624	1.9962587	-1.0	-1.0
chr14	35292316	35292571	ENSG00000100902.10|PSMA6|DDX3X|DDX3X	990	+	3.720012	2.0184524	-1.0	-1.0
chr14	35404582	35404717	ENSG00000100906.10|NFKBIA|DDX3X|DDX3X	927	-	2.9783309	1.1351272	-1.0	-1.0
chr14	35809089	35809284	ENSG00000174373.16|RALGAPA1|DDX3X|DDX3X	920	-	3.1975672	1.0993394	-1.0	-1.0
chr14	35826347	35826512	ENSG00000100916.13|BRMS1L|DDX3X|DDX3X	923	+	3.44681	1.1133684	-1.0	-1.0
chr14	37594900	37595295	ENSG00000129514.5|FOXA1|DDX3X|DDX3X	980	-	4.0920525	1.7017324	-1.0	-1.0
chr14	39103031	39103311	ENSG00000100934.14|SEC23A|DDX3X|DDX3X	991	-	4.0880084	2.0383356	-1.0	-1.0
chr14	39267235	39267335	ENSG00000150527.17|CTAGE5|DDX3X|DDX3X	909	+	2.2811043	1.0424703	-1.0	-1.0
chr14	39266577	39266817	ENSG00000150527.17|CTAGE5|DDX3X|DDX3X	947	+	3.2277696	1.2785548	-1.0	-1.0
chr14	39267395	39267495	ENSG00000150527.17|CTAGE5|DDX3X|DDX3X	904	+	2.505408	1.0171069	-1.0	-1.0
chr14	39432053	39432163	ENSG00000165355.7|FBXO33|DDX3X|DDX3X	916	-	3.298363	1.0739943	-1.0	-1.0
chr14	44962232	44962342	ENSG00000198718.12|TOGARAM1|DDX3X|DDX3X	907	+	4.663306	1.0321594	-1.0	-1.0
chr14	45134358	45134543	ENSG00000100442.10|FKBP3|DDX3X|DDX3X	925	-	2.9484997	1.1265638	-1.0	-1.0
chr14	49586272	49586372	ENSG00000213741.9|RPS29|DDX3X|DDX3X	901	-	2.526256	1.0042987	-1.0	-1.0
chr14	49620794	49621879	ENSG00000168282.5|MGAT2|DDX3X|DDX3X	983	+	4.5794826	1.7824545	-1.0	-1.0
chr14	49633641	49634036	ENSG00000165506.14|DNAAF2|DDX3X|DDX3X	982	-	5.089838	1.7422422	-1.0	-1.0
chr14	49768082	49768367	ENSG00000165516.10|KLHDC2|DDX3X|DDX3X	986	+	4.1066046	1.8517841	-1.0	-1.0
chr14	49893255	49893800	ENSG00000165527.6|ARF6|DDX3X|DDX3X	993	+	4.433598	2.1820424	-1.0	-1.0
chr14	49893091	49893157	ENSG00000165527.6|ARF6|DDX3X|DDX3X	994	+	4.1114435	2.203212	-1.0	-1.0
chr14	50231251	50231541	ENSG00000100485.11|SOS2|DDX3X|DDX3X	955	-	4.217082	1.3421332	-1.0	-1.0
chr14	50831005	50831121	ENSG00000100503.23|NIN|DDX3X|DDX3X	949	-	3.3323631	1.290952	-1.0	-1.0
chr14	51240161	51240444	ENSG00000139921.12|TMX1|DDX3X|DDX3X	988	+	4.435023	1.9068866	-1.0	-1.0
chr14	51989494	51989694	ENSG00000087302.8|C14orf166|DDX3X|DDX3X	992	+	5.0246873	2.093469	-1.0	-1.0
chr14	52552315	52552475	ENSG00000087301.8|TXNDC16|DDX3X|DDX3X	948	-	5.1608577	1.2824249	-1.0	-1.0
chr14	52695367	52695900	ENSG00000197930.12|ERO1A|DDX3X|DDX3X	999	-	4.333515	3.2271674	-1.0	-1.0
chr14	52730229	52730329	ENSG00000198252.11|STYX|DDX3X|DDX3X	905	+	4.594415	1.019997	-1.0	-1.0
chr14	52791427	52791668	ENSG00000100522.8|GNPNAT1|DDX3X|DDX3X	989	-	5.0495834	1.9752376	-1.0	-1.0
chr14	52950947	52951047	ENSG00000073712.14|FERMT2|DDX3X|DDX3X	908	-	3.0989044	1.0347316	-1.0	-1.0
chr14	53953285	53953425	ENSG00000125378.15|BMP4|DDX3X|DDX3X	916	-	2.8256612	1.0749	-1.0	-1.0
chr14	53956549	53956811	ENSG00000125378.15|BMP4|DDX3X|DDX3X	961	-	3.068167	1.4094831	-1.0	-1.0
chr14	53951942	53952229	ENSG00000125378.15|BMP4|DDX3X|DDX3X	943	-	2.9643614	1.2450756	-1.0	-1.0
chr14	53950705	53950815	ENSG00000125378.15|BMP4|DDX3X|DDX3X	929	-	3.658026	1.151733	-1.0	-1.0
chr14	54441246	54441396	ENSG00000100528.11|CNIH1|DDX3X|DDX3X	926	-	3.0559416	1.130926	-1.0	-1.0
chr14	55051630	55051795	ENSG00000168175.14|MAPK1IP1L|DDX3X|DDX3X	961	+	4.2594185	1.4136413	-1.0	-1.0
chr14	55580209	55580349	ENSG00000126777.17|KTN1|DDX3X|DDX3X	992	+	3.7953472	2.0970736	-1.0	-1.0
chr14	57268671	57268891	ENSG00000070367.15|EXOC5|DDX3X|DDX3X	976	-	4.3832803	1.6255655	-1.0	-1.0
chr14	58200154	58200254	ENSG00000131966.13|ACTR10|DDX3X|DDX3X	910	+	6.794503	1.0434998	-1.0	-1.0
chr14	60092225	60092325	ENSG00000126773.12|PCNX4|DDX3X|DDX3X	908	+	3.7027674	1.034703	-1.0	-1.0
chr14	60165181	60165451	ENSG00000100612.13|DHRS7|DDX3X|DDX3X	971	-	3.7614841	1.5409327	-1.0	-1.0
chr14	60249522	60249622	ENSG00000100614.17|PPM1A|DDX3X|DDX3X	904	+	2.6237411	1.0157585	-1.0	-1.0
chr14	61695512	61695697	ENSG00000100644.16|HIF1A|DDX3X|DDX3X	973	+	3.8968399	1.5717729	-1.0	-1.0
chr14	63727825	63728039	ENSG00000126821.7|SGPP1|DDX3X|DDX3X	976	-	5.302371	1.6179668	-1.0	-1.0
chr14	64942659	64942794	ENSG00000176153.11|GPX2|DDX3X|DDX3X	922	-	3.205173	1.1076691	-1.0	-1.0
chr14	65413065	65413170	ENSG00000033170.16|FUT8|DDX3X|DDX3X	920	+	3.5106416	1.0966078	-1.0	-1.0
chr14	67600023	67600287	ENSG00000100564.8|PIGH|DDX3X|DDX3X	958	-	4.6615953	1.379968	-1.0	-1.0
chr14	67674434	67674694	ENSG00000100568.10|VTI1B|DDX3X|DDX3X	980	-	5.1779723	1.7090325	-1.0	-1.0
chr14	67674435	67674695	ENSG00000258466.5|AL049779.1|DDX3X|DDX3X	980	-	5.1508875	1.7093055	-1.0	-1.0
chr14	67695629	67695809	ENSG00000072042.12|RDH11|DDX3X|DDX3X	997	-	6.2046747	2.5543423	-1.0	-1.0
chr14	68792931	68793106	ENSG00000185650.9|ZFP36L1|DDX3X|DDX3X	943	-	3.294546	1.2422767	-1.0	-1.0
chr14	68979091	68979356	ENSG00000072110.13|ACTN1|DDX3X|DDX3X	913	-	2.5281508	1.0582806	-1.0	-1.0
chr14	69398230	69398375	ENSG00000100632.10|ERH|DDX3X|DDX3X	923	-	3.4630208	1.113491	-1.0	-1.0
chr14	69398689	69399034	ENSG00000029364.11|SLC39A9|DDX3X|DDX3X	998	+	6.254341	2.744952	-1.0	-1.0
chr14	69399054	69399259	ENSG00000029364.11|SLC39A9|DDX3X|DDX3X	913	+	4.112542	1.0604798	-1.0	-1.0
chr14	69767083	69767193	ENSG00000100650.15|SRSF5|DDX3X|DDX3X	908	+	2.9583	1.0384223	-1.0	-1.0
chr14	69879415	69879740	ENSG00000198732.10|SMOC1|DDX3X|DDX3X	946	+	2.8938382	1.264855	-1.0	-1.0
chr14	70359543	70359708	ENSG00000133983.14|COX16|DDX3X|DDX3X	931	-	3.428572	1.162709	-1.0	-1.0
chr14	70359581	70359711	ENSG00000258644.5|SYNJ2BP-COX16|DDX3X|DDX3X	942	-	3.8461804	1.2401464	-1.0	-1.0
chr14	70907639	70907869	ENSG00000100731.15|PCNX1|DDX3X|DDX3X	930	+	3.5718875	1.1562043	-1.0	-1.0
chr14	70907404	70907614	ENSG00000100731.15|PCNX1|DDX3X|DDX3X	941	+	3.1571414	1.2298574	-1.0	-1.0
chr14	73136427	73136552	ENSG00000080815.18|PSEN1|DDX3X|DDX3X	919	+	3.1319263	1.0899581	-1.0	-1.0
chr14	73714222	73714367	ENSG00000176903.4|PNMA1|DDX3X|DDX3X	944	-	6.6205893	1.2491688	-1.0	-1.0
chr14	74302874	74302999	ENSG00000119688.20|ABCD4|DDX3X|DDX3X	970	-	4.9602065	1.5190876	-1.0	-1.0
chr14	74493192	74493427	ENSG00000119655.10|NPC2|DDX3X|DDX3X	962	-	4.6087117	1.4191222	-1.0	-1.0
chr14	74494049	74494152	ENSG00000165898.13|ISCA2|DDX3X|DDX3X	942	+	3.9044008	1.23404	-1.0	-1.0
chr14	74692225	74692328	ENSG00000119682.16|AREL1|DDX3X|DDX3X	939	-	4.7581797	1.2166026	-1.0	-1.0
chr14	74712908	74713115	ENSG00000119682.16|AREL1|DDX3X|DDX3X	979	-	4.148793	1.6751552	-1.0	-1.0
chr14	74763365	74763500	ENSG00000119596.17|YLPM1|DDX3X|DDX3X	935	+	3.7053351	1.1895238	-1.0	-1.0
chr14	74955167	74955432	ENSG00000119630.13|PGF|DDX3X|DDX3X	979	-	4.408814	1.6722753	-1.0	-1.0
chr14	74949391	74949553	ENSG00000119630.13|PGF|DDX3X|DDX3X	940	-	4.1421347	1.2189984	-1.0	-1.0
chr14	75126852	75127042	ENSG00000119638.12|NEK9|DDX3X|DDX3X	927	-	4.4517813	1.1359829	-1.0	-1.0
chr14	75176425	75176631	ENSG00000170348.8|TMED10|DDX3X|DDX3X	958	-	3.0448213	1.3724798	-1.0	-1.0
chr14	75660774	75660924	ENSG00000133935.6|ERG28|DDX3X|DDX3X	1000	-	7.2360406	3.8838303	-1.0	-1.0
chr14	75657374	75657533	ENSG00000133935.6|ERG28|DDX3X|DDX3X	971	-	4.270696	1.5341293	-1.0	-1.0
chr14	76812763	76812898	ENSG00000013523.9|ANGEL1|DDX3X|DDX3X	907	-	2.781932	1.0297592	-1.0	-1.0
chr14	77027647	77027852	ENSG00000119669.4|IRF2BPL|DDX3X|DDX3X	957	-	3.5505335	1.3705914	-1.0	-1.0
chr14	77027892	77028697	ENSG00000119669.4|IRF2BPL|DDX3X|DDX3X	945	-	3.3908005	1.2584819	-1.0	-1.0
chr14	77458029	77458239	ENSG00000100591.7|AHSA1|DDX3X|DDX3X	960	+	3.4653032	1.3985397	-1.0	-1.0
chr14	77498663	77498808	ENSG00000100593.17|ISM2|DDX3X|DDX3X	912	-	6.905868	1.0571281	-1.0	-1.0
chr14	77616457	77616757	ENSG00000100596.6|SPTLC2|DDX3X|DDX3X	972	-	4.2550383	1.5560505	-1.0	-1.0
chr14	77708070	77708170	ENSG00000119705.9|SLIRP|DDX3X|DDX3X	916	+	2.821629	1.0750742	-1.0	-1.0
chr14	81220758	81220952	ENSG00000165417.11|GTF2A1|DDX3X|DDX3X	954	-	3.5975754	1.3417675	-1.0	-1.0
chr14	81533674	81533861	ENSG00000071537.13|SEL1L|DDX3X|DDX3X	973	-	3.345261	1.5624471	-1.0	-1.0
chr14	89416830	89417265	ENSG00000259053.1|AL137230.2|DDX3X|DDX3X	945	-	3.3082597	1.2557226	-1.0	-1.0
chr14	89416870	89417105	ENSG00000053254.15|FOXN3|DDX3X|DDX3X	954	-	3.4105155	1.3386503	-1.0	-1.0
chr14	89417112	89417267	ENSG00000053254.15|FOXN3|DDX3X|DDX3X	943	-	3.373186	1.2427931	-1.0	-1.0
chr14	90396982	90397233	ENSG00000198668.10|CALM1|DDX3X|DDX3X	947	+	3.3799486	1.2740638	-1.0	-1.0
chr14	91417660	91417844	ENSG00000015133.18|CCDC88C|DDX3X|DDX3X	959	-	4.7097306	1.3893998	-1.0	-1.0
chr14	91509505	91509840	ENSG00000100796.17|PPP4R3A|DDX3X|DDX3X	933	-	3.1129937	1.1729151	-1.0	-1.0
chr14	91510065	91510425	ENSG00000100796.17|PPP4R3A|DDX3X|DDX3X	937	-	3.2014349	1.2004231	-1.0	-1.0
chr14	91509840	91510035	ENSG00000100796.17|PPP4R3A|DDX3X|DDX3X	929	-	2.8372185	1.1499412	-1.0	-1.0
chr14	92121575	92121770	ENSG00000183648.9|NDUFB1|DDX3X|DDX3X	924	-	2.868103	1.1213715	-1.0	-1.0
chr14	92121936	92122101	ENSG00000165934.12|CPSF2|DDX3X|DDX3X	959	+	4.34827	1.384151	-1.0	-1.0
chr14	92748488	92748698	ENSG00000100600.14|LGMN|DDX3X|DDX3X	987	-	4.035097	1.8800529	-1.0	-1.0
chr14	92732670	92732805	ENSG00000100600.14|LGMN|DDX3X|DDX3X	914	-	3.5255404	1.0665789	-1.0	-1.0
chr14	92794295	92794456	ENSG00000066455.12|GOLGA5|DDX3X|DDX3X	932	+	2.9225461	1.1705089	-1.0	-1.0
chr14	93184573	93184748	ENSG00000165943.4|MOAP1|DDX3X|DDX3X	973	-	6.37459	1.565244	-1.0	-1.0
chr14	93185010	93185265	ENSG00000153485.5|TMEM251|DDX3X|DDX3X	947	+	5.341091	1.2789053	-1.0	-1.0
chr14	93185032	93185267	ENSG00000259066.5|AL110118.2|DDX3X|DDX3X	950	+	5.0888667	1.3016688	-1.0	-1.0
chr14	93207217	93207382	ENSG00000259066.5|AL110118.2|DDX3X|DDX3X	952	+	4.891865	1.3177553	-1.0	-1.0
chr14	93207215	93207380	ENSG00000012963.14|UBR7|DDX3X|DDX3X	954	+	5.0645847	1.3410342	-1.0	-1.0
chr14	93332829	93333004	ENSG00000011114.14|BTBD7|DDX3X|DDX3X	934	-	3.3369324	1.1802921	-1.0	-1.0
chr14	94388559	94388709	ENSG00000197249.13|SERPINA1|DDX3X|DDX3X	995	-	2.7236414	2.3134522	-1.0	-1.0
chr14	94390459	94390649	ENSG00000197249.13|SERPINA1|DDX3X|DDX3X	939	-	3.7601473	1.2117579	-1.0	-1.0
chr14	94383076	94383331	ENSG00000197249.13|SERPINA1|DDX3X|DDX3X	1000	-	2.342657	3.477132	-1.0	-1.0
chr14	94452728	94452790	ENSG00000186910.3|SERPINA11|DDX3X|DDX3X	989	-	4.4331903	1.9647576	-1.0	-1.0
chr14	94448586	94448777	ENSG00000186910.3|SERPINA11|DDX3X|DDX3X	941	-	2.9472291	1.2281264	-1.0	-1.0
chr14	94587380	94587485	ENSG00000188488.13|SERPINA5|DDX3X|DDX3X	910	+	2.1885586	1.0466665	-1.0	-1.0
chr14	94581368	94581708	ENSG00000188488.13|SERPINA5|DDX3X|DDX3X	990	+	3.3726683	2.0080917	-1.0	-1.0
chr14	94623905	94624090	ENSG00000273259.3|AL049839.2|DDX3X|DDX3X	940	+	2.731041	1.2196593	-1.0	-1.0
chr14	94614433	94614603	ENSG00000273259.3|AL049839.2|DDX3X|DDX3X	1000	+	3.1261046	3.9045072	-1.0	-1.0
chr14	94612311	94612447	ENSG00000273259.3|AL049839.2|DDX3X|DDX3X	976	+	2.7595303	1.6200655	-1.0	-1.0
chr14	94623910	94624050	ENSG00000196136.17|SERPINA3|DDX3X|DDX3X	932	+	2.512759	1.1679744	-1.0	-1.0
chr14	94614356	94614601	ENSG00000196136.17|SERPINA3|DDX3X|DDX3X	1000	+	3.3805165	4.388097	-1.0	-1.0
chr14	94612376	94612447	ENSG00000196136.17|SERPINA3|DDX3X|DDX3X	984	+	2.8167102	1.8011658	-1.0	-1.0
chr14	95157229	95157486	ENSG00000100697.14|DICER1|DDX3X|DDX3X	950	-	3.4568553	1.2969719	-1.0	-1.0
chr14	95157486	95157596	ENSG00000100697.14|DICER1|DDX3X|DDX3X	935	-	6.922717	1.1867387	-1.0	-1.0
chr14	95534952	95535384	ENSG00000182512.4|GLRX5|DDX3X|DDX3X	996	+	4.806035	2.4554331	-1.0	-1.0
chr14	96502377	96502600	ENSG00000090060.17|PAPOLA|DDX3X|DDX3X	957	+	3.0151985	1.37154	-1.0	-1.0
chr14	99480727	99480889	ENSG00000183576.12|SETD3|DDX3X|DDX3X	991	-	4.9356637	2.059179	-1.0	-1.0
chr14	99603766	99604021	ENSG00000205476.8|CCDC85C|DDX3X|DDX3X	981	-	4.100126	1.7240415	-1.0	-1.0
chr14	99971773	99971898	ENSG00000196405.12|EVL|DDX3X|DDX3X	909	+	6.9165196	1.0398723	-1.0	-1.0
chr14	100239269	100239389	ENSG00000100811.12|YY1|DDX3X|DDX3X	915	+	2.8207054	1.0729777	-1.0	-1.0
chr14	100238860	100238984	ENSG00000100811.12|YY1|DDX3X|DDX3X	932	+	2.9073641	1.1655213	-1.0	-1.0
chr14	100726826	100727135	ENSG00000185559.13|DLK1|DDX3X|DDX3X	1000	+	3.5665298	4.235874	-1.0	-1.0
chr14	100734508	100734618	ENSG00000185559.13|DLK1|DDX3X|DDX3X	912	+	2.4506054	1.0575564	-1.0	-1.0
chr14	100732041	100732183	ENSG00000185559.13|DLK1|DDX3X|DDX3X	963	+	2.8383448	1.4263277	-1.0	-1.0
chr14	100728935	100729125	ENSG00000185559.13|DLK1|DDX3X|DDX3X	984	+	3.266488	1.7830932	-1.0	-1.0
chr14	100726675	100726826	ENSG00000185559.13|DLK1|DDX3X|DDX3X	984	+	7.3549633	1.7926166	-1.0	-1.0
chr14	100728395	100728550	ENSG00000185559.13|DLK1|DDX3X|DDX3X	975	+	3.1717186	1.6075151	-1.0	-1.0
chr14	101964762	101964872	ENSG00000197102.10|DYNC1H1|DDX3X|DDX3X	916	+	3.1562257	1.0777841	-1.0	-1.0
chr14	101964527	101964722	ENSG00000197102.10|DYNC1H1|DDX3X|DDX3X	932	+	2.9801414	1.1657181	-1.0	-1.0
chr14	102086985	102087135	ENSG00000080824.18|HSP90AA1|DDX3X|DDX3X	947	-	3.1003692	1.2772024	-1.0	-1.0
chr14	102507054	102507324	ENSG00000156381.8|ANKRD9|DDX3X|DDX3X	941	-	4.2475886	1.2307523	-1.0	-1.0
chr14	102509528	102509799	ENSG00000156381.8|ANKRD9|DDX3X|DDX3X	987	-	5.005293	1.9026743	-1.0	-1.0
chr14	102507819	102507942	ENSG00000156381.8|ANKRD9|DDX3X|DDX3X	965	-	4.3842154	1.4528354	-1.0	-1.0
chr14	102777475	102777665	ENSG00000131323.14|TRAF3|DDX3X|DDX3X	921	+	4.249986	1.0998352	-1.0	-1.0
chr14	102922655	102922731	ENSG00000166126.10|AMN|DDX3X|DDX3X	959	+	3.0710495	1.391879	-1.0	-1.0
chr14	103057068	103057462	ENSG00000198752.10|CDC42BPB|DDX3X|DDX3X	970	-	4.7193046	1.5193539	-1.0	-1.0
chr14	103334161	103334531	ENSG00000100664.10|EIF5|DDX3X|DDX3X	972	+	3.7992806	1.5547414	-1.0	-1.0
chr14	103522765	103522910	ENSG00000166165.12|CKB|DDX3X|DDX3X	924	-	2.7381701	1.120074	-1.0	-1.0
chr14	103522351	103522691	ENSG00000166165.12|CKB|DDX3X|DDX3X	969	-	4.6349773	1.503635	-1.0	-1.0
chr14	103522066	103522186	ENSG00000166165.12|CKB|DDX3X|DDX3X	906	-	2.9665377	1.0279654	-1.0	-1.0
chr14	103629236	103629471	ENSG00000126214.21|KLC1|DDX3X|DDX3X	925	+	2.8765981	1.1229101	-1.0	-1.0
chr14	103562949	103563109	ENSG00000126214.21|KLC1|DDX3X|DDX3X	966	+	5.806215	1.469022	-1.0	-1.0
chr14	103562961	103563111	ENSG00000256053.7|APOPT1|DDX3X|DDX3X	963	+	5.3922524	1.4318559	-1.0	-1.0
chr14	103629229	103629464	ENSG00000256500.5|AL139300.1|DDX3X|DDX3X	929	+	2.9164693	1.1457765	-1.0	-1.0
chr14	103562961	103563111	ENSG00000256500.5|AL139300.1|DDX3X|DDX3X	963	+	5.3922524	1.4313399	-1.0	-1.0
chr14	103715729	103715944	ENSG00000100711.13|ZFYVE21|DDX3X|DDX3X	934	+	3.3910172	1.1809173	-1.0	-1.0
chr14	104689630	104689739	ENSG00000203485.12|INF2|DDX3X|DDX3X	917	+	2.6317387	1.0805237	-1.0	-1.0
chr14	104701561	104701666	ENSG00000203485.12|INF2|DDX3X|DDX3X	910	+	5.7774334	1.0481381	-1.0	-1.0
chr14	104755629	104755894	ENSG00000184990.12|SIVA1|DDX3X|DDX3X	999	+	6.042268	2.9338222	-1.0	-1.0
chr14	104756529	104756829	ENSG00000184990.12|SIVA1|DDX3X|DDX3X	980	+	4.156662	1.7020009	-1.0	-1.0
chr14	104753099	104753314	ENSG00000184990.12|SIVA1|DDX3X|DDX3X	1000	+	5.288758	4.4533854	-1.0	-1.0
chr14	104759399	104759599	ENSG00000184990.12|SIVA1|DDX3X|DDX3X	963	+	4.267077	1.4307199	-1.0	-1.0
chr14	104795483	104795751	ENSG00000142208.15|AKT1|DDX3X|DDX3X	971	-	3.536132	1.5420727	-1.0	-1.0
chr14	104792597	104792812	ENSG00000142208.15|AKT1|DDX3X|DDX3X	959	-	3.080132	1.3872857	-1.0	-1.0
chr14	105020998	105021133	ENSG00000170779.10|CDCA4|DDX3X|DDX3X	935	-	3.2325263	1.1846614	-1.0	-1.0
chr14	105487121	105487366	ENSG00000213145.9|CRIP1|DDX3X|DDX3X	945	+	3.508855	1.2557731	-1.0	-1.0
chr14	105487198	105487299	ENSG00000257341.5|AL928654.4|DDX3X|DDX3X	961	+	3.427636	1.4128698	-1.0	-1.0
chr14	105530001	105530106	ENSG00000184986.10|TMEM121|DDX3X|DDX3X	908	+	3.2531252	1.0360885	-1.0	-1.0
chr14	105526602	105526653	ENSG00000184986.10|TMEM121|DDX3X|DDX3X	990	+	7.4319606	2.0016682	-1.0	-1.0
chr14	105528721	105529431	ENSG00000184986.10|TMEM121|DDX3X|DDX3X	997	+	6.452984	2.480559	-1.0	-1.0
chr15	22786631	22786834	ENSG00000170113.15|NIPA1|DDX3X|DDX3X	969	+	5.0405526	1.514095	-1.0	-1.0
chr15	22838640	22838975	ENSG00000140157.14|NIPA2|DDX3X|DDX3X	979	+	3.7240942	1.6844931	-1.0	-1.0
chr15	25438513	25438898	ENSG00000114062.18|UBE3A|DDX3X|DDX3X	960	-	3.514749	1.3946804	-1.0	-1.0
chr15	29269648	29269833	ENSG00000104059.4|FAM189A1|DDX3X|DDX3X	959	-	5.848938	1.3907342	-1.0	-1.0
chr15	29269651	29269829	ENSG00000185115.5|NSMCE3|DDX3X|DDX3X	960	-	5.914925	1.4004773	-1.0	-1.0
chr15	29822276	29822503	ENSG00000104067.16|TJP1|DDX3X|DDX3X	975	-	4.483359	1.5942718	-1.0	-1.0
chr15	34101658	34101943	ENSG00000134153.9|EMC7|DDX3X|DDX3X	995	-	4.366571	2.3229299	-1.0	-1.0
chr15	34225008	34225200	ENSG00000128463.12|EMC4|DDX3X|DDX3X	987	+	6.6856966	1.8803385	-1.0	-1.0
chr15	34343019	34343177	ENSG00000182117.5|NOP10|DDX3X|DDX3X	965	-	4.9717927	1.460599	-1.0	-1.0
chr15	34365581	34365736	ENSG00000176454.13|LPCAT4|DDX3X|DDX3X	966	-	4.9201274	1.4667102	-1.0	-1.0
chr15	34367036	34367256	ENSG00000176454.13|LPCAT4|DDX3X|DDX3X	985	-	5.8146367	1.8338786	-1.0	-1.0
chr15	34988130	34988287	ENSG00000198146.4|ZNF770|DDX3X|DDX3X	972	-	3.6502187	1.5604228	-1.0	-1.0
chr15	38252325	38252465	ENSG00000166068.12|SPRED1|DDX3X|DDX3X	954	+	3.9220948	1.3375981	-1.0	-1.0
chr15	38252855	38253110	ENSG00000166068.12|SPRED1|DDX3X|DDX3X	935	+	3.1374032	1.1845653	-1.0	-1.0
chr15	38252505	38252765	ENSG00000166068.12|SPRED1|DDX3X|DDX3X	951	+	4.2020273	1.3095458	-1.0	-1.0
chr15	39595636	39595746	ENSG00000137801.10|THBS1|DDX3X|DDX3X	913	+	3.7921295	1.0595042	-1.0	-1.0
chr15	39581078	39581193	ENSG00000137801.10|THBS1|DDX3X|DDX3X	926	+	2.5848818	1.1309422	-1.0	-1.0
chr15	39934145	39934300	ENSG00000128829.11|EIF2AK4|DDX3X|DDX3X	971	+	3.795221	1.5345937	-1.0	-1.0
chr15	40039092	40039188	ENSG00000140319.10|SRP14|DDX3X|DDX3X	949	-	3.3591785	1.2908384	-1.0	-1.0
chr15	40471062	40471657	ENSG00000169105.7|CHST14|DDX3X|DDX3X	979	+	5.053377	1.6787437	-1.0	-1.0
chr15	40755031	40755326	ENSG00000137824.15|RMDN3|DDX3X|DDX3X	996	-	6.9722214	2.360179	-1.0	-1.0
chr15	40754636	40754871	ENSG00000137824.15|RMDN3|DDX3X|DDX3X	978	-	4.3212905	1.6657166	-1.0	-1.0
chr15	40752080	40752178	ENSG00000137824.15|RMDN3|DDX3X|DDX3X	904	-	6.768793	1.0199208	-1.0	-1.0
chr15	40764019	40764216	ENSG00000137880.5|GCHFR|DDX3X|DDX3X	998	+	7.0222764	2.6915035	-1.0	-1.0
chr15	40765779	40765924	ENSG00000137880.5|GCHFR|DDX3X|DDX3X	915	+	7.03123	1.0700953	-1.0	-1.0
chr15	41283989	41284154	ENSG00000247556.6|OIP5-AS1|DDX3X|DDX3X	950	+	2.9609735	1.300952	-1.0	-1.0
chr15	41417133	41417248	ENSG00000137815.14|RTF1|DDX3X|DDX3X	907	+	4.628236	1.0318826	-1.0	-1.0
chr15	41494119	41494219	ENSG00000137825.10|ITPKA|DDX3X|DDX3X	908	+	2.9779835	1.0375584	-1.0	-1.0
chr15	41493874	41494109	ENSG00000137825.10|ITPKA|DDX3X|DDX3X	956	+	3.5713713	1.3586831	-1.0	-1.0
chr15	41561126	41561231	ENSG00000092445.11|TYRO3|DDX3X|DDX3X	968	+	6.029754	1.489234	-1.0	-1.0
chr15	41559163	41559381	ENSG00000092445.11|TYRO3|DDX3X|DDX3X	980	+	4.2525434	1.6894194	-1.0	-1.0
chr15	42273299	42273434	ENSG00000103978.15|TMEM87A|DDX3X|DDX3X	909	-	2.85846	1.0400717	-1.0	-1.0
chr15	42490979	42491123	ENSG00000103994.16|ZNF106|DDX3X|DDX3X	958	-	3.3955114	1.3759676	-1.0	-1.0
chr15	43133798	43133913	ENSG00000137842.6|TMEM62|DDX3X|DDX3X	904	+	2.993176	1.0155542	-1.0	-1.0
chr15	43370807	43371025	ENSG00000140265.12|ZSCAN29|DDX3X|DDX3X	983	-	6.191314	1.760413	-1.0	-1.0
chr15	43649122	43649252	ENSG00000224677.1|PDIA3P2|DDX3X|DDX3X	972	+	7.1510816	1.5523874	-1.0	-1.0
chr15	43746391	43746686	ENSG00000167004.12|PDIA3|DDX3X|DDX3X	987	+	3.112258	1.8875023	-1.0	-1.0
chr15	43792266	43792476	ENSG00000140264.19|SERF2|DDX3X|DDX3X	913	+	2.7102187	1.0627171	-1.0	-1.0
chr15	43792893	43793008	ENSG00000140264.19|SERF2|DDX3X|DDX3X	912	+	2.6409338	1.053837	-1.0	-1.0
chr15	44288728	44289343	ENSG00000166734.18|CASC4|DDX3X|DDX3X	998	+	4.702436	2.6824646	-1.0	-1.0
chr15	44711476	44711613	ENSG00000166710.17|B2M|DDX3X|DDX3X	996	+	4.1144123	2.4210842	-1.0	-1.0
chr15	45023138	45023349	ENSG00000140263.13|SORD|DDX3X|DDX3X	948	+	4.0537505	1.284635	-1.0	-1.0
chr15	45587362	45587525	ENSG00000104164.10|BLOC1S6|DDX3X|DDX3X	914	+	6.919504	1.0651071	-1.0	-1.0
chr15	45587365	45587520	ENSG00000260170.1|AC090527.2|DDX3X|DDX3X	915	+	6.9248095	1.0727248	-1.0	-1.0
chr15	48332197	48332377	ENSG00000128951.13|DUT|DDX3X|DDX3X	921	+	3.1490283	1.1025815	-1.0	-1.0
chr15	48331404	48331544	ENSG00000128951.13|DUT|DDX3X|DDX3X	927	+	3.8050303	1.1365906	-1.0	-1.0
chr15	50182435	50182545	ENSG00000140284.10|SLC27A2|DDX3X|DDX3X	905	+	4.630264	1.0200999	-1.0	-1.0
chr15	50182240	50182420	ENSG00000140284.10|SLC27A2|DDX3X|DDX3X	926	+	3.0787387	1.129478	-1.0	-1.0
chr15	50354465	50354590	ENSG00000104064.16|GABPB1|DDX3X|DDX3X	910	-	2.9330766	1.044834	-1.0	-1.0
chr15	50354605	50354915	ENSG00000104064.16|GABPB1|DDX3X|DDX3X	958	-	3.4382136	1.3753206	-1.0	-1.0
chr15	50686655	50686810	ENSG00000092439.13|TRPM7|DDX3X|DDX3X	983	-	5.601028	1.7580106	-1.0	-1.0
chr15	50765467	50765792	ENSG00000138600.9|SPPL2A|DDX3X|DDX3X	999	-	5.616895	2.9480972	-1.0	-1.0
chr15	51829652	51829836	ENSG00000138594.13|TMOD3|DDX3X|DDX3X	944	+	3.9658687	1.2545503	-1.0	-1.0
chr15	52019200	52019376	ENSG00000069956.11|MAPK6|DDX3X|DDX3X	955	+	3.865956	1.3423058	-1.0	-1.0
chr15	52295624	52295789	ENSG00000128833.12|MYO5C|DDX3X|DDX3X	920	-	3.244154	1.0957713	-1.0	-1.0
chr15	52568847	52569137	ENSG00000128989.10|ARPP19|DDX3X|DDX3X	987	-	3.835752	1.875839	-1.0	-1.0
chr15	55408193	55408373	ENSG00000261771.5|DNAAF4-CCPG1|DDX3X|DDX3X	952	-	3.8240976	1.3143077	-1.0	-1.0
chr15	55408220	55408375	ENSG00000260916.7|CCPG1|DDX3X|DDX3X	946	-	3.7128553	1.2706151	-1.0	-1.0
chr15	55742852	55743090	ENSG00000166450.12|PRTG|DDX3X|DDX3X	962	-	3.3353004	1.415814	-1.0	-1.0
chr15	56918707	56918812	ENSG00000140262.17|TCF12|DDX3X|DDX3X	937	+	3.3824465	1.1985028	-1.0	-1.0
chr15	58749479	58749849	ENSG00000137845.14|ADAM10|DDX3X|DDX3X	986	-	3.244977	1.865256	-1.0	-1.0
chr15	58933463	58933648	ENSG00000137776.16|SLTM|DDX3X|DDX3X	971	-	4.5613422	1.535078	-1.0	-1.0
chr15	59105182	59105287	ENSG00000157456.7|CCNB2|DDX3X|DDX3X	909	+	3.8353837	1.0405403	-1.0	-1.0
chr15	59657343	59657541	ENSG00000140307.10|GTF2A2|DDX3X|DDX3X	982	-	4.4754047	1.7359186	-1.0	-1.0
chr15	59657346	59657571	ENSG00000227161.1|AC092755.1|DDX3X|DDX3X	978	-	4.370347	1.6512073	-1.0	-1.0
chr15	59689164	59689364	ENSG00000140299.11|BNIP2|DDX3X|DDX3X	963	-	4.0013857	1.4271305	-1.0	-1.0
chr15	60591581	60591711	ENSG00000069667.15|RORA|DDX3X|DDX3X	921	-	3.481096	1.1047105	-1.0	-1.0
chr15	63157357	63157567	ENSG00000185088.13|RPS27L|DDX3X|DDX3X	971	-	3.73975	1.5337778	-1.0	-1.0
chr15	64093644	64093859	ENSG00000166797.10|FAM96A|DDX3X|DDX3X	980	-	4.5496664	1.6944163	-1.0	-1.0
chr15	64162851	64163111	ENSG00000166794.4|PPIB|DDX3X|DDX3X	990	-	3.0987098	1.9820341	-1.0	-1.0
chr15	64989664	64989946	ENSG00000090487.10|SPG21|DDX3X|DDX3X	975	-	4.1994677	1.5936252	-1.0	-1.0
chr15	65185144	65185342	ENSG00000166855.9|CLPX|DDX3X|DDX3X	922	-	4.305918	1.1053873	-1.0	-1.0
chr15	65286762	65286867	ENSG00000138617.14|PARP16|DDX3X|DDX3X	909	-	6.8368335	1.0406027	-1.0	-1.0
chr15	65375116	65375402	ENSG00000174498.13|IGDCC3|DDX3X|DDX3X	982	-	3.6095881	1.7434115	-1.0	-1.0
chr15	65335811	65335951	ENSG00000174498.13|IGDCC3|DDX3X|DDX3X	935	-	3.218143	1.1860796	-1.0	-1.0
chr15	65377685	65378035	ENSG00000174498.13|IGDCC3|DDX3X|DDX3X	997	-	4.0493507	2.536635	-1.0	-1.0
chr15	65530417	65530718	ENSG00000074696.12|HACD3|DDX3X|DDX3X	996	+	4.321351	2.378774	-1.0	-1.0
chr15	65610990	65611155	ENSG00000138614.14|INTS14|DDX3X|DDX3X	945	-	4.9412866	1.2607203	-1.0	-1.0
chr15	65792064	65792184	ENSG00000174485.15|DENND4A|DDX3X|DDX3X	940	-	5.585362	1.2219836	-1.0	-1.0
chr15	66293560	66293730	ENSG00000166938.12|DIS3L|DDX3X|DDX3X	939	+	4.144627	1.2123059	-1.0	-1.0
chr15	66386871	66387356	ENSG00000169032.9|MAP2K1|DDX3X|DDX3X	977	+	4.2895365	1.642064	-1.0	-1.0
chr15	67065599	67065789	ENSG00000166949.15|SMAD3|DDX3X|DDX3X	977	+	5.246041	1.6346416	-1.0	-1.0
chr15	67065864	67066039	ENSG00000166949.15|SMAD3|DDX3X|DDX3X	913	+	2.568867	1.0590822	-1.0	-1.0
chr15	67521102	67521437	ENSG00000189227.5|C15orf61|DDX3X|DDX3X	986	+	6.4340916	1.8457156	-1.0	-1.0
chr15	68229501	68229718	ENSG00000260007.2|AC107871.1|DDX3X|DDX3X	972	-	3.5243924	1.5457991	-1.0	-1.0
chr15	68229501	68229743	ENSG00000128973.12|CLN6|DDX3X|DDX3X	976	-	3.7629106	1.6158676	-1.0	-1.0
chr15	68277817	68278537	ENSG00000169018.5|FEM1B|DDX3X|DDX3X	975	+	5.203916	1.6087942	-1.0	-1.0
chr15	69160583	69160757	ENSG00000138604.9|GLCE|DDX3X|DDX3X	966	+	4.119405	1.4738902	-1.0	-1.0
chr15	69452783	69452958	ENSG00000137818.11|RPLP1|DDX3X|DDX3X	964	+	2.3036044	1.4476738	-1.0	-1.0
chr15	69455113	69455287	ENSG00000137818.11|RPLP1|DDX3X|DDX3X	944	+	2.5056362	1.2485195	-1.0	-1.0
chr15	70097609	70097709	ENSG00000140332.15|TLE3|DDX3X|DDX3X	913	-	3.328464	1.0604858	-1.0	-1.0
chr15	70097044	70097279	ENSG00000140332.15|TLE3|DDX3X|DDX3X	947	-	4.661202	1.2796931	-1.0	-1.0
chr15	72231145	72231245	ENSG00000067225.17|PKM|DDX3X|DDX3X	930	-	2.5821834	1.1555741	-1.0	-1.0
chr15	72375844	72375981	ENSG00000260729.1|AC009690.1|DDX3X|DDX3X	944	-	2.788644	1.2490015	-1.0	-1.0
chr15	72375849	72376049	ENSG00000213614.9|HEXA|DDX3X|DDX3X	956	-	3.2400198	1.3604352	-1.0	-1.0
chr15	72783400	72783780	ENSG00000159322.17|ADPGK|DDX3X|DDX3X	994	-	4.856973	2.2231822	-1.0	-1.0
chr15	73052483	73052805	ENSG00000067141.16|NEO1|DDX3X|DDX3X	980	+	4.66359	1.6929415	-1.0	-1.0
chr15	73633124	73633414	ENSG00000156642.16|NPTN|DDX3X|DDX3X	967	-	2.977554	1.4756073	-1.0	-1.0
chr15	73702254	73702419	ENSG00000103855.17|CD276|DDX3X|DDX3X	932	+	3.4830565	1.1691135	-1.0	-1.0
chr15	73699585	73699718	ENSG00000103855.17|CD276|DDX3X|DDX3X	972	+	3.441752	1.5555251	-1.0	-1.0
chr15	73684217	73684460	ENSG00000103855.17|CD276|DDX3X|DDX3X	973	+	3.5381413	1.5621053	-1.0	-1.0
chr15	74461007	74461177	ENSG00000138629.15|UBL7|DDX3X|DDX3X	955	-	3.9932938	1.3516257	-1.0	-1.0
chr15	74782056	74782416	ENSG00000103653.16|CSK|DDX3X|DDX3X	974	+	3.736068	1.5796311	-1.0	-1.0
chr15	74873198	74873365	ENSG00000140497.16|SCAMP2|DDX3X|DDX3X	987	-	4.188325	1.878418	-1.0	-1.0
chr15	74906653	74906773	ENSG00000178761.14|FAM219B|DDX3X|DDX3X	921	-	5.60261	1.1013047	-1.0	-1.0
chr15	74937914	74938119	ENSG00000178741.11|COX5A|DDX3X|DDX3X	921	-	2.7838688	1.1029294	-1.0	-1.0
chr15	74995531	74995673	ENSG00000198794.11|SCAMP5|DDX3X|DDX3X	947	+	3.4312327	1.2735022	-1.0	-1.0
chr15	75201876	75202036	ENSG00000167173.18|C15orf39|DDX3X|DDX3X	939	+	3.158539	1.2161134	-1.0	-1.0
chr15	75451454	75451594	ENSG00000169375.15|SIN3A|DDX3X|DDX3X	911	-	2.9339554	1.0528967	-1.0	-1.0
chr15	75579091	75579326	ENSG00000260269.5|AC105036.3|DDX3X|DDX3X	975	-	5.05682	1.5978932	-1.0	-1.0
chr15	75578796	75578896	ENSG00000260269.5|AC105036.3|DDX3X|DDX3X	906	-	2.9376366	1.0278565	-1.0	-1.0
chr15	75579093	75579289	ENSG00000169410.9|PTPN9|DDX3X|DDX3X	981	-	5.4943805	1.7122335	-1.0	-1.0
chr15	75578798	75578898	ENSG00000169410.9|PTPN9|DDX3X|DDX3X	906	-	2.9376366	1.0262163	-1.0	-1.0
chr15	75640069	75640279	ENSG00000177971.8|IMP3|DDX3X|DDX3X	958	-	4.174477	1.375404	-1.0	-1.0
chr15	75648495	75648675	ENSG00000173548.8|SNX33|DDX3X|DDX3X	935	+	4.2779326	1.1880293	-1.0	-1.0
chr15	75648235	75648450	ENSG00000173548.8|SNX33|DDX3X|DDX3X	973	+	4.308527	1.5697713	-1.0	-1.0
chr15	75648840	75649005	ENSG00000173548.8|SNX33|DDX3X|DDX3X	942	+	4.12122	1.2381572	-1.0	-1.0
chr15	75647905	75648215	ENSG00000173548.8|SNX33|DDX3X|DDX3X	938	+	4.7208843	1.2049972	-1.0	-1.0
chr15	75903868	75904078	ENSG00000167196.13|FBXO22|DDX3X|DDX3X	940	+	3.5550256	1.2202123	-1.0	-1.0
chr15	76311349	76311472	ENSG00000140374.15|ETFA|DDX3X|DDX3X	948	-	3.233572	1.2860746	-1.0	-1.0
chr15	76931658	76931985	ENSG00000117906.13|RCN2|DDX3X|DDX3X	1000	+	4.791303	5.5059958	-1.0	-1.0
chr15	77070891	77071216	ENSG00000140391.14|TSPAN3|DDX3X|DDX3X	1000	-	5.5664806	4.5922513	-1.0	-1.0
chr15	77056017	77056255	ENSG00000140391.14|TSPAN3|DDX3X|DDX3X	929	-	3.7165513	1.1493249	-1.0	-1.0
chr15	78077517	78077692	ENSG00000167202.11|TBC1D2B|DDX3X|DDX3X	917	-	2.9452555	1.0818813	-1.0	-1.0
chr15	78299520	78299680	ENSG00000140395.8|WDR61|DDX3X|DDX3X	971	-	6.4628186	1.5429341	-1.0	-1.0
chr15	78540404	78540524	ENSG00000041357.15|PSMA4|DDX3X|DDX3X	927	+	4.25263	1.1354731	-1.0	-1.0
chr15	78565684	78565825	ENSG00000169684.13|CHRNA5|DDX3X|DDX3X	953	+	4.799608	1.3241894	-1.0	-1.0
chr15	78872890	78873015	ENSG00000185787.14|MORF4L1|DDX3X|DDX3X	910	+	2.8622878	1.0481404	-1.0	-1.0
chr15	78944827	78945094	ENSG00000103811.15|CTSH|DDX3X|DDX3X	999	-	4.6028433	3.2071955	-1.0	-1.0
chr15	79311066	79311417	ENSG00000166557.12|TMED3|DDX3X|DDX3X	998	+	5.236015	2.7788525	-1.0	-1.0
chr15	80779397	80779614	ENSG00000103888.16|CEMIP|DDX3X|DDX3X	974	+	4.4358974	1.5811625	-1.0	-1.0
chr15	80989643	80989873	ENSG00000117899.10|MESD|DDX3X|DDX3X	977	-	3.2617404	1.6466656	-1.0	-1.0
chr15	81000943	81002028	ENSG00000140406.3|TLNRD1|DDX3X|DDX3X	984	+	4.8463597	1.7963824	-1.0	-1.0
chr15	81002548	81002693	ENSG00000140406.3|TLNRD1|DDX3X|DDX3X	950	+	4.6014338	1.2977797	-1.0	-1.0
chr15	81003013	81003178	ENSG00000140406.3|TLNRD1|DDX3X|DDX3X	912	+	6.0569105	1.0532624	-1.0	-1.0
chr15	81002138	81002513	ENSG00000140406.3|TLNRD1|DDX3X|DDX3X	935	+	4.2037497	1.1886617	-1.0	-1.0
chr15	82538792	82538902	ENSG00000182774.10|RPS17|DDX3X|DDX3X	909	-	2.7900155	1.0392182	-1.0	-1.0
chr15	82540347	82540542	ENSG00000182774.10|RPS17|DDX3X|DDX3X	948	-	3.728237	1.2845446	-1.0	-1.0
chr15	82540347	82540542	ENSG00000260836.1|AC245033.1|DDX3X|DDX3X	948	-	3.728237	1.2844386	-1.0	-1.0
chr15	83011526	83011631	ENSG00000169609.13|C15orf40|DDX3X|DDX3X	910	-	4.687127	1.0442138	-1.0	-1.0
chr15	83066955	83067310	ENSG00000064726.9|BTBD1|DDX3X|DDX3X	947	-	4.0462646	1.2764244	-1.0	-1.0
chr15	83066800	83066935	ENSG00000064726.9|BTBD1|DDX3X|DDX3X	955	-	5.5895276	1.3506746	-1.0	-1.0
chr15	84657995	84658285	ENSG00000197696.9|NMB|DDX3X|DDX3X	976	-	5.1893806	1.626272	-1.0	-1.0
chr15	84716114	84716354	ENSG00000140612.13|SEC11A|DDX3X|DDX3X	979	-	6.2352557	1.6850903	-1.0	-1.0
chr15	84981690	84981865	ENSG00000073417.14|PDE8A|DDX3X|DDX3X	920	+	3.3610594	1.0990119	-1.0	-1.0
chr15	88467198	88467393	ENSG00000173867.9|AC013489.1|DDX3X|DDX3X	949	-	4.7650294	1.2916696	-1.0	-1.0
chr15	88467199	88467394	ENSG00000259494.1|MRPL46|DDX3X|DDX3X	952	-	4.8330445	1.3179616	-1.0	-1.0
chr15	88621385	88621485	ENSG00000181026.14|AEN|DDX3X|DDX3X	908	+	2.7860017	1.0357264	-1.0	-1.0
chr15	88626145	88626255	ENSG00000181026.14|AEN|DDX3X|DDX3X	933	+	3.2293527	1.172278	-1.0	-1.0
chr15	88913271	88913371	ENSG00000140545.14|MFGE8|DDX3X|DDX3X	906	-	2.9376366	1.0252032	-1.0	-1.0
chr15	89334672	89334817	ENSG00000140521.12|POLG|DDX3X|DDX3X	948	-	3.485595	1.2868402	-1.0	-1.0
chr15	89814771	89814864	ENSG00000166825.13|ANPEP|DDX3X|DDX3X	940	-	2.5006144	1.2250652	-1.0	-1.0
chr15	89806459	89806869	ENSG00000166825.13|ANPEP|DDX3X|DDX3X	946	-	2.5842996	1.2645533	-1.0	-1.0
chr15	90102275	90102500	ENSG00000182054.9|IDH2|DDX3X|DDX3X	964	-	3.613932	1.4396412	-1.0	-1.0
chr15	90201423	90201578	ENSG00000185033.14|SEMA4B|DDX3X|DDX3X	973	+	6.971616	1.5617228	-1.0	-1.0
chr15	90233834	90233999	ENSG00000185043.10|CIB1|DDX3X|DDX3X	956	-	3.5454297	1.3551017	-1.0	-1.0
chr15	90388262	90388396	ENSG00000140575.12|IQGAP1|DDX3X|DDX3X	934	+	3.4179337	1.1787229	-1.0	-1.0
chr15	90871538	90871605	ENSG00000140564.11|FURIN|DDX3X|DDX3X	908	+	4.5805883	1.0362877	-1.0	-1.0
chr15	90875581	90875711	ENSG00000140564.11|FURIN|DDX3X|DDX3X	933	+	3.1782649	1.1769689	-1.0	-1.0
chr15	90875806	90875917	ENSG00000140564.11|FURIN|DDX3X|DDX3X	915	+	6.7867856	1.0709499	-1.0	-1.0
chr15	90902694	90902975	ENSG00000196547.14|MAN2A2|DDX3X|DDX3X	971	+	4.0923514	1.5403523	-1.0	-1.0
chr15	92882851	92882951	ENSG00000272888.5|LINC01578|DDX3X|DDX3X	908	+	3.0214374	1.0372243	-1.0	-1.0
chr15	96331401	96331501	ENSG00000185551.14|NR2F2|DDX3X|DDX3X	906	+	3.7228537	1.0261772	-1.0	-1.0
chr15	98648970	98649670	ENSG00000140443.13|IGF1R|DDX3X|DDX3X	991	+	3.3427603	2.0265503	-1.0	-1.0
chr15	98707561	98708006	ENSG00000140443.13|IGF1R|DDX3X|DDX3X	921	+	2.9952722	1.1045113	-1.0	-1.0
chr15	99565979	99566094	ENSG00000068305.17|MEF2A|DDX3X|DDX3X	902	+	2.8348575	1.0081534	-1.0	-1.0
chr15	101251166	101251932	ENSG00000131873.5|CHSY1|DDX3X|DDX3X	974	-	4.3189116	1.5804133	-1.0	-1.0
chr15	101277262	101277500	ENSG00000131871.14|SELENOS|DDX3X|DDX3X	998	-	5.863025	2.666502	-1.0	-1.0
chr15	101295156	101295282	ENSG00000131876.16|SNRPA1|DDX3X|DDX3X	920	-	3.1126273	1.0982007	-1.0	-1.0
chr15	101489373	101489793	ENSG00000140479.16|PCSK6|DDX3X|DDX3X	980	-	3.4839919	1.6935599	-1.0	-1.0
chr15	101652270	101652391	ENSG00000184277.12|TM2D3|DDX3X|DDX3X	961	-	5.9966516	1.4136686	-1.0	-1.0
chr16	53804	54024	ENSG00000161981.10|SNRNP25|DDX3X|DDX3X	906	+	2.9987416	1.0259194	-1.0	-1.0
chr16	79514	79639	ENSG00000103152.11|MPG|DDX3X|DDX3X	909	+	5.6105285	1.0394173	-1.0	-1.0
chr16	78142	78333	ENSG00000103152.11|MPG|DDX3X|DDX3X	996	+	4.7274942	2.3757734	-1.0	-1.0
chr16	254321	254496	ENSG00000167930.15|FAM234A|DDX3X|DDX3X	946	+	3.8209105	1.265621	-1.0	-1.0
chr16	234745	234857	ENSG00000167930.15|FAM234A|DDX3X|DDX3X	976	+	7.2233887	1.6197765	-1.0	-1.0
chr16	254380	254495	ENSG00000269881.1|AC004754.1|DDX3X|DDX3X	941	+	3.4672263	1.2273825	-1.0	-1.0
chr16	346617	347072	ENSG00000103126.14|AXIN1|DDX3X|DDX3X	949	-	5.3010545	1.2944709	-1.0	-1.0
chr16	352368	352668	ENSG00000103126.14|AXIN1|DDX3X|DDX3X	993	-	5.124544	2.1792421	-1.0	-1.0
chr16	381700	381982	ENSG00000129925.10|TMEM8A|DDX3X|DDX3X	984	-	3.8790019	1.7877657	-1.0	-1.0
chr16	371592	371712	ENSG00000129925.10|TMEM8A|DDX3X|DDX3X	903	-	2.819429	1.0147774	-1.0	-1.0
chr16	376568	376698	ENSG00000129925.10|TMEM8A|DDX3X|DDX3X	932	-	3.837021	1.1697674	-1.0	-1.0
chr16	377680	377848	ENSG00000129925.10|TMEM8A|DDX3X|DDX3X	948	-	3.7358913	1.2864329	-1.0	-1.0
chr16	398902	399177	ENSG00000103202.12|NME4|DDX3X|DDX3X	946	+	2.9650905	1.2704011	-1.0	-1.0
chr16	399592	399739	ENSG00000103202.12|NME4|DDX3X|DDX3X	928	+	3.2340708	1.1442664	-1.0	-1.0
chr16	397191	397313	ENSG00000103202.12|NME4|DDX3X|DDX3X	1000	+	5.292624	5.0078983	-1.0	-1.0
chr16	527716	528029	ENSG00000103326.11|CAPN15|DDX3X|DDX3X	955	+	3.3475096	1.3502204	-1.0	-1.0
chr16	569955	570110	ENSG00000282907.1|Z98883.1|DDX3X|DDX3X	967	+	5.981578	1.4789684	-1.0	-1.0
chr16	569956	570091	ENSG00000007541.16|PIGQ|DDX3X|DDX3X	966	+	5.7129183	1.4711193	-1.0	-1.0
chr16	636093	636366	ENSG00000130731.15|METTL26|DDX3X|DDX3X	951	-	3.356163	1.3104159	-1.0	-1.0
chr16	641857	642043	ENSG00000172366.19|MCRIP2|DDX3X|DDX3X	954	+	3.908414	1.3349078	-1.0	-1.0
chr16	642119	642229	ENSG00000172366.19|MCRIP2|DDX3X|DDX3X	920	+	3.06917	1.0986605	-1.0	-1.0
chr16	680333	680688	ENSG00000103266.10|STUB1|DDX3X|DDX3X	976	+	3.8552887	1.6147883	-1.0	-1.0
chr16	717207	717312	ENSG00000103260.8|METRN|DDX3X|DDX3X	936	+	4.289487	1.1925887	-1.0	-1.0
chr16	717367	717482	ENSG00000103260.8|METRN|DDX3X|DDX3X	924	+	4.433973	1.1207892	-1.0	-1.0
chr16	715583	715984	ENSG00000103260.8|METRN|DDX3X|DDX3X	956	+	3.937912	1.361418	-1.0	-1.0
chr16	715114	715393	ENSG00000103260.8|METRN|DDX3X|DDX3X	988	+	4.2320895	1.912552	-1.0	-1.0
chr16	721115	721405	ENSG00000103254.9|FAM173A|DDX3X|DDX3X	940	+	3.6581135	1.2194904	-1.0	-1.0
chr16	788255	788397	ENSG00000007376.7|RPUSD1|DDX3X|DDX3X	910	-	3.1071665	1.0475005	-1.0	-1.0
chr16	1309544	1309773	ENSG00000103275.19|UBE2I|DDX3X|DDX3X	993	+	5.5841885	2.127202	-1.0	-1.0
chr16	1313934	1314096	ENSG00000103275.19|UBE2I|DDX3X|DDX3X	918	+	3.083801	1.0872606	-1.0	-1.0
chr16	1351692	1351911	ENSG00000007520.3|TSR3|DDX3X|DDX3X	988	-	4.787961	1.9072179	-1.0	-1.0
chr16	1351378	1351593	ENSG00000007520.3|TSR3|DDX3X|DDX3X	991	-	5.7144566	2.067679	-1.0	-1.0
chr16	1350901	1351000	ENSG00000007520.3|TSR3|DDX3X|DDX3X	951	-	4.02128	1.3130251	-1.0	-1.0
chr16	1352197	1352297	ENSG00000090581.9|GNPTG|DDX3X|DDX3X	902	+	3.1919398	1.010368	-1.0	-1.0
chr16	1351922	1352102	ENSG00000090581.9|GNPTG|DDX3X|DDX3X	993	+	5.3564887	2.1579106	-1.0	-1.0
chr16	1474833	1475103	ENSG00000103249.17|CLCN7|DDX3X|DDX3X	973	-	3.5773215	1.5701841	-1.0	-1.0
chr16	1772868	1773155	ENSG00000074071.14|MRPS34|DDX3X|DDX3X	979	-	4.405985	1.6712347	-1.0	-1.0
chr16	1822929	1823034	ENSG00000063854.12|HAGH|DDX3X|DDX3X	906	-	2.9950328	1.0253437	-1.0	-1.0
chr16	1826506	1826886	ENSG00000063854.12|HAGH|DDX3X|DDX3X	980	-	3.9951198	1.6900886	-1.0	-1.0
chr16	1959507	1959747	ENSG00000140990.14|NDUFB10|DDX3X|DDX3X	980	+	3.5839555	1.7017938	-1.0	-1.0
chr16	1964507	1964607	ENSG00000140988.15|RPS2|DDX3X|DDX3X	915	-	2.4006863	1.0728796	-1.0	-1.0
chr16	1964632	1964812	ENSG00000140988.15|RPS2|DDX3X|DDX3X	934	-	2.8778465	1.1833895	-1.0	-1.0
chr16	2026872	2027207	ENSG00000065054.13|SLC9A3R2|DDX3X|DDX3X	956	+	3.8073447	1.3607031	-1.0	-1.0
chr16	2047701	2047836	ENSG00000065057.7|NTHL1|DDX3X|DDX3X	915	-	4.6744227	1.0715048	-1.0	-1.0
chr16	2135539	2135669	ENSG00000008710.19|PKD1|DDX3X|DDX3X	913	-	3.0279167	1.0598794	-1.0	-1.0
chr16	2155722	2155858	ENSG00000131653.12|TRAF7|DDX3X|DDX3X	964	+	3.570841	1.4494084	-1.0	-1.0
chr16	2205747	2205877	ENSG00000167965.17|MLST8|DDX3X|DDX3X	941	+	3.9045002	1.226754	-1.0	-1.0
chr16	2214572	2214802	ENSG00000184207.8|PGP|DDX3X|DDX3X	942	-	3.0661094	1.2370114	-1.0	-1.0
chr16	2513869	2514182	ENSG00000185883.11|ATP6V0C|DDX3X|DDX3X	984	+	3.3347294	1.7867595	-1.0	-1.0
chr16	2519153	2519368	ENSG00000185883.11|ATP6V0C|DDX3X|DDX3X	949	+	3.4326818	1.2922984	-1.0	-1.0
chr16	2519580	2519680	ENSG00000185883.11|ATP6V0C|DDX3X|DDX3X	900	+	2.599888	1.0004467	-1.0	-1.0
chr16	2519217	2519372	ENSG00000260272.1|AC093525.2|DDX3X|DDX3X	938	+	2.960536	1.2061207	-1.0	-1.0
chr16	2513873	2514268	ENSG00000260272.1|AC093525.2|DDX3X|DDX3X	977	+	3.3930619	1.6364477	-1.0	-1.0
chr16	2513964	2514182	ENSG00000259784.1|AC093525.1|DDX3X|DDX3X	960	+	2.7285838	1.3996106	-1.0	-1.0
chr16	2519152	2519372	ENSG00000259784.1|AC093525.1|DDX3X|DDX3X	948	+	3.3865168	1.2806973	-1.0	-1.0
chr16	2682549	2682664	ENSG00000167977.8|KCTD5|DDX3X|DDX3X	905	+	3.776502	1.0208317	-1.0	-1.0
chr16	2777032	2777195	ENSG00000103363.14|ELOB|DDX3X|DDX3X	939	-	3.7876792	1.2156546	-1.0	-1.0
chr16	2777236	2777297	ENSG00000103363.14|ELOB|DDX3X|DDX3X	906	-	4.645303	1.026528	-1.0	-1.0
chr16	2883235	2883335	ENSG00000162076.12|FLYWCH2|DDX3X|DDX3X	903	+	4.594415	1.0154345	-1.0	-1.0
chr16	2912026	2912141	ENSG00000059122.16|FLYWCH1|DDX3X|DDX3X	904	+	6.978844	1.0155562	-1.0	-1.0
chr16	2969284	2969774	ENSG00000162073.13|PAQR4|DDX3X|DDX3X	973	+	4.083336	1.5635192	-1.0	-1.0
chr16	2979697	2979842	ENSG00000127564.16|PKMYT1|DDX3X|DDX3X	923	-	3.5465395	1.1118672	-1.0	-1.0
chr16	2980248	2980428	ENSG00000127564.16|PKMYT1|DDX3X|DDX3X	951	-	3.8032136	1.3055564	-1.0	-1.0
chr16	3020311	3020556	ENSG00000006327.13|TNFRSF12A|DDX3X|DDX3X	991	+	4.351364	2.0539517	-1.0	-1.0
chr16	3021146	3021319	ENSG00000006327.13|TNFRSF12A|DDX3X|DDX3X	950	+	3.5564246	1.3046331	-1.0	-1.0
chr16	3024157	3024286	ENSG00000103145.10|HCFC1R1|DDX3X|DDX3X	902	-	6.794503	1.0089445	-1.0	-1.0
chr16	3024231	3024365	ENSG00000131652.13|THOC6|DDX3X|DDX3X	942	+	4.0492067	1.2382042	-1.0	-1.0
chr16	3065591	3065821	ENSG00000008517.16|IL32|DDX3X|DDX3X	941	+	3.344568	1.2305927	-1.0	-1.0
chr16	3065306	3065546	ENSG00000008517.16|IL32|DDX3X|DDX3X	979	+	4.444782	1.6688323	-1.0	-1.0
chr16	3717420	3717597	ENSG00000126602.10|TRAP1|DDX3X|DDX3X	997	-	4.816897	2.5179114	-1.0	-1.0
chr16	3690846	3691006	ENSG00000126602.10|TRAP1|DDX3X|DDX3X	926	-	3.026726	1.1320567	-1.0	-1.0
chr16	3879856	3880051	ENSG00000005339.14|CREBBP|DDX3X|DDX3X	909	-	3.274579	1.0399467	-1.0	-1.0
chr16	3880611	3880721	ENSG00000005339.14|CREBBP|DDX3X|DDX3X	907	-	2.7497303	1.0329117	-1.0	-1.0
chr16	3880101	3880541	ENSG00000005339.14|CREBBP|DDX3X|DDX3X	944	-	3.069233	1.2495759	-1.0	-1.0
chr16	4115689	4116185	ENSG00000162104.9|ADCY9|DDX3X|DDX3X	974	-	4.061886	1.5793126	-1.0	-1.0
chr16	4115074	4115354	ENSG00000162104.9|ADCY9|DDX3X|DDX3X	958	-	4.356891	1.3756493	-1.0	-1.0
chr16	4343206	4343291	ENSG00000103426.12|CORO7-PAM16|DDX3X|DDX3X	972	-	4.328408	1.5458078	-1.0	-1.0
chr16	4351236	4351336	ENSG00000103426.12|CORO7-PAM16|DDX3X|DDX3X	909	-	4.609603	1.0398815	-1.0	-1.0
chr16	4343206	4343346	ENSG00000217930.7|PAM16|DDX3X|DDX3X	964	-	4.3591385	1.4443719	-1.0	-1.0
chr16	4351236	4351336	ENSG00000217930.7|PAM16|DDX3X|DDX3X	910	-	4.609603	1.0446059	-1.0	-1.0
chr16	4380868	4381023	ENSG00000168140.4|VASN|DDX3X|DDX3X	974	+	3.9469652	1.5844696	-1.0	-1.0
chr16	4371847	4371993	ENSG00000168140.4|VASN|DDX3X|DDX3X	976	+	3.3685675	1.6256571	-1.0	-1.0
chr16	4425814	4425969	ENSG00000103423.13|DNAJA3|DDX3X|DDX3X	907	+	3.363101	1.0310042	-1.0	-1.0
chr16	4474427	4474637	ENSG00000153406.13|NMRAL1|DDX3X|DDX3X	980	-	6.1835136	1.7014753	-1.0	-1.0
chr16	4538701	4538828	ENSG00000089486.16|CDIP1|DDX3X|DDX3X	993	-	4.9837365	2.1504192	-1.0	-1.0
chr16	4514574	4514734	ENSG00000089486.16|CDIP1|DDX3X|DDX3X	953	-	3.5626197	1.3282359	-1.0	-1.0
chr16	4614727	4614832	ENSG00000153443.12|UBALD1|DDX3X|DDX3X	907	-	3.294878	1.0327265	-1.0	-1.0
chr16	4624789	4624964	ENSG00000102858.12|MGRN1|DDX3X|DDX3X	961	+	3.939483	1.4068224	-1.0	-1.0
chr16	4802517	4802617	ENSG00000067836.12|ROGDI|DDX3X|DDX3X	906	-	3.7228537	1.0283531	-1.0	-1.0
chr16	4847429	4848199	ENSG00000118900.14|UBN1|DDX3X|DDX3X	958	+	4.2668324	1.3747408	-1.0	-1.0
chr16	5033397	5033657	ENSG00000103174.11|NAGPA|DDX3X|DDX3X	929	-	2.9935834	1.1465586	-1.0	-1.0
chr16	5033802	5033939	ENSG00000103174.11|NAGPA|DDX3X|DDX3X	940	-	3.5834525	1.2225467	-1.0	-1.0
chr16	5071818	5072023	ENSG00000033011.11|ALG1|DDX3X|DDX3X	976	+	3.333937	1.6166581	-1.0	-1.0
chr16	8735698	8735848	ENSG00000183044.11|ABAT|DDX3X|DDX3X	967	+	4.5188546	1.4820861	-1.0	-1.0
chr16	8674564	8674711	ENSG00000183044.11|ABAT|DDX3X|DDX3X	964	+	4.33939	1.4382241	-1.0	-1.0
chr16	8963484	8963979	ENSG00000187555.14|USP7|DDX3X|DDX3X	954	-	3.002691	1.3419412	-1.0	-1.0
chr16	9091647	9092227	ENSG00000182831.11|C16orf72|DDX3X|DDX3X	952	+	2.9238317	1.3176541	-1.0	-1.0
chr16	10547559	10547669	ENSG00000213853.9|EMP2|DDX3X|DDX3X	911	-	2.8533483	1.0519452	-1.0	-1.0
chr16	10580548	10580683	ENSG00000213853.9|EMP2|DDX3X|DDX3X	941	-	2.7896628	1.2299739	-1.0	-1.0
chr16	10941598	10941703	ENSG00000182108.9|DEXI|DDX3X|DDX3X	907	-	2.7833247	1.0313748	-1.0	-1.0
chr16	10941938	10942460	ENSG00000182108.9|DEXI|DDX3X|DDX3X	992	-	4.371058	2.1038666	-1.0	-1.0
chr16	10944492	10944737	ENSG00000038532.14|CLEC16A|DDX3X|DDX3X	947	+	4.1435804	1.2736086	-1.0	-1.0
chr16	11556613	11556736	ENSG00000189067.12|LITAF|DDX3X|DDX3X	925	-	3.2808108	1.126665	-1.0	-1.0
chr16	11668413	11668540	ENSG00000184602.5|SNN|DDX3X|DDX3X	965	+	5.0128727	1.4591973	-1.0	-1.0
chr16	11742486	11742878	ENSG00000153066.12|TXNDC11|DDX3X|DDX3X	975	-	3.4586487	1.6053865	-1.0	-1.0
chr16	11851408	11851558	ENSG00000171490.12|RSL1D1|DDX3X|DDX3X	910	-	2.7329314	1.0474198	-1.0	-1.0
chr16	11915618	11915718	ENSG00000103342.12|GSPT1|DDX3X|DDX3X	915	-	2.4233499	1.0706893	-1.0	-1.0
chr16	12803821	12803931	ENSG00000103381.11|CPPED1|DDX3X|DDX3X	917	-	3.3510478	1.0804875	-1.0	-1.0
chr16	14630136	14630271	ENSG00000140694.16|PARN|DDX3X|DDX3X	958	-	3.5649617	1.3740112	-1.0	-1.0
chr16	14632854	14633018	ENSG00000103429.10|BFAR|DDX3X|DDX3X	977	+	4.5309343	1.6308843	-1.0	-1.0
chr16	14975011	14975156	ENSG00000179889.18|PDXDC1|DDX3X|DDX3X	925	+	2.9152298	1.1277125	-1.0	-1.0
chr16	15055890	15056079	ENSG00000157045.8|NTAN1|DDX3X|DDX3X	991	-	5.947652	2.0350614	-1.0	-1.0
chr16	15395753	15396203	ENSG00000156968.8|MPV17L|DDX3X|DDX3X	963	+	3.5944943	1.4332715	-1.0	-1.0
chr16	15395753	15396203	ENSG00000261130.5|AC140504.1|DDX3X|DDX3X	963	+	3.5944943	1.4328492	-1.0	-1.0
chr16	15949576	15949799	ENSG00000103222.18|ABCC1|DDX3X|DDX3X	942	+	3.281197	1.23526	-1.0	-1.0
chr16	18561920	18562170	ENSG00000185164.14|NOMO2|DDX3X|DDX3X	999	-	3.8315022	3.1053789	-1.0	-1.0
chr16	18789008	18789113	ENSG00000134419.15|RPS15A|DDX3X|DDX3X	907	-	3.297419	1.0316198	-1.0	-1.0
chr16	18789010	18789115	ENSG00000260342.2|AC138811.2|DDX3X|DDX3X	908	-	3.3045564	1.0356688	-1.0	-1.0
chr16	18801430	18801519	ENSG00000260342.2|AC138811.2|DDX3X|DDX3X	982	-	3.3622315	1.7538253	-1.0	-1.0
chr16	18801430	18801640	ENSG00000170540.14|ARL6IP1|DDX3X|DDX3X	998	-	4.4166446	2.6790226	-1.0	-1.0
chr16	18926264	18926449	ENSG00000157106.16|SMG1|DDX3X|DDX3X	936	-	2.8757691	1.1915021	-1.0	-1.0
chr16	19067603	19067737	ENSG00000167186.10|COQ7|DDX3X|DDX3X	952	+	3.5151813	1.3188725	-1.0	-1.0
chr16	19114792	19114937	ENSG00000205730.6|ITPRIPL2|DDX3X|DDX3X	915	+	5.9955277	1.0712253	-1.0	-1.0
chr16	19113931	19114071	ENSG00000205730.6|ITPRIPL2|DDX3X|DDX3X	930	+	3.6447058	1.1551566	-1.0	-1.0
chr16	19114382	19114522	ENSG00000205730.6|ITPRIPL2|DDX3X|DDX3X	937	+	3.77097	1.1979011	-1.0	-1.0
chr16	19114124	19114382	ENSG00000205730.6|ITPRIPL2|DDX3X|DDX3X	964	+	3.7818844	1.443892	-1.0	-1.0
chr16	19114124	19114524	ENSG00000261427.6|AC099518.3|DDX3X|DDX3X	971	+	4.3563795	1.5436633	-1.0	-1.0
chr16	19114790	19114930	ENSG00000261427.6|AC099518.3|DDX3X|DDX3X	922	+	6.3652115	1.106857	-1.0	-1.0
chr16	19521713	19522145	ENSG00000006007.11|GDE1|DDX3X|DDX3X	998	-	5.6559954	2.649306	-1.0	-1.0
chr16	20899867	20900004	ENSG00000102897.9|LYRM1|DDX3X|DDX3X	922	+	3.0287	1.1100689	-1.0	-1.0
chr16	21599495	21599898	ENSG00000197006.13|METTL9|DDX3X|DDX3X	999	+	5.369419	3.188281	-1.0	-1.0
chr16	22008051	22008208	ENSG00000185716.11|C16orf52|DDX3X|DDX3X	953	+	3.364075	1.3283771	-1.0	-1.0
chr16	22008208	22008378	ENSG00000185716.11|C16orf52|DDX3X|DDX3X	924	+	3.0539465	1.1204937	-1.0	-1.0
chr16	22297374	22297537	ENSG00000058600.15|POLR3E|DDX3X|DDX3X	926	+	2.7278132	1.1303495	-1.0	-1.0
chr16	22374340	22374617	ENSG00000140743.7|CDR2|DDX3X|DDX3X	967	-	3.7974706	1.480625	-1.0	-1.0
chr16	23510346	23510494	ENSG00000103365.15|GGA2|DDX3X|DDX3X	947	-	2.8868659	1.2730156	-1.0	-1.0
chr16	23557211	23557331	ENSG00000103356.15|EARS2|DDX3X|DDX3X	924	-	4.5314927	1.1171666	-1.0	-1.0
chr16	23596122	23596356	ENSG00000004779.9|NDUFAB1|DDX3X|DDX3X	968	-	3.6820312	1.4885464	-1.0	-1.0
chr16	23641109	23641310	ENSG00000083093.9|PALB2|DDX3X|DDX3X	940	-	3.2340913	1.2247155	-1.0	-1.0
chr16	23678860	23679105	ENSG00000166851.14|PLK1|DDX3X|DDX3X	912	+	3.1538708	1.054649	-1.0	-1.0
chr16	24539555	24540001	ENSG00000122257.18|RBBP6|DDX3X|DDX3X	986	+	4.2140045	1.8565539	-1.0	-1.0
chr16	24540001	24540145	ENSG00000122257.18|RBBP6|DDX3X|DDX3X	986	+	3.6165833	1.8673261	-1.0	-1.0
chr16	24540145	24540595	ENSG00000122257.18|RBBP6|DDX3X|DDX3X	941	+	3.207317	1.2287143	-1.0	-1.0
chr16	27313912	27314022	ENSG00000077238.13|IL4R|DDX3X|DDX3X	929	+	3.3718512	1.1487627	-1.0	-1.0
chr16	28211385	28211915	ENSG00000169180.11|XPO6|DDX3X|DDX3X	971	-	3.3912363	1.540831	-1.0	-1.0
chr16	28846217	28846408	ENSG00000178952.10|TUFM|DDX3X|DDX3X	1000	-	5.0537434	3.55193	-1.0	-1.0
chr16	28845936	28846101	ENSG00000178952.10|TUFM|DDX3X|DDX3X	991	-	3.5814567	2.051227	-1.0	-1.0
chr16	28974771	28975361	ENSG00000169682.17|SPNS1|DDX3X|DDX3X	964	+	3.1804395	1.4462749	-1.0	-1.0
chr16	28974803	28975100	ENSG00000261067.7|AC109460.3|DDX3X|DDX3X	970	+	3.2956924	1.5164479	-1.0	-1.0
chr16	28975183	28975378	ENSG00000261067.7|AC109460.3|DDX3X|DDX3X	947	+	3.18659	1.278009	-1.0	-1.0
chr16	29806536	29806891	ENSG00000103495.13|MAZ|DDX3X|DDX3X	989	+	3.0382051	1.9424213	-1.0	-1.0
chr16	29806265	29806395	ENSG00000103495.13|MAZ|DDX3X|DDX3X	922	+	3.1529105	1.1060628	-1.0	-1.0
chr16	29807497	29807657	ENSG00000103495.13|MAZ|DDX3X|DDX3X	908	+	2.4171498	1.0359982	-1.0	-1.0
chr16	29806400	29806536	ENSG00000103495.13|MAZ|DDX3X|DDX3X	950	+	3.1888936	1.298452	-1.0	-1.0
chr16	29816505	29816690	ENSG00000280893.1|AC009133.6|DDX3X|DDX3X	938	+	3.284327	1.2055187	-1.0	-1.0
chr16	29816260	29816500	ENSG00000280893.1|AC009133.6|DDX3X|DDX3X	948	+	3.3824728	1.2830806	-1.0	-1.0
chr16	29816261	29816691	ENSG00000280789.1|PAGR1|DDX3X|DDX3X	949	+	3.3948295	1.2917395	-1.0	-1.0
chr16	29862810	29863260	ENSG00000103502.13|CDIPT|DDX3X|DDX3X	964	-	3.2109363	1.4426796	-1.0	-1.0
chr16	29898940	29899470	ENSG00000174938.14|SEZ6L2|DDX3X|DDX3X	980	-	3.7345884	1.7056235	-1.0	-1.0
chr16	29901584	29901739	ENSG00000174939.10|ASPHD1|DDX3X|DDX3X	910	+	3.0713985	1.0462343	-1.0	-1.0
chr16	29900374	29900554	ENSG00000174939.10|ASPHD1|DDX3X|DDX3X	968	+	3.8675096	1.4917724	-1.0	-1.0
chr16	29900559	29900759	ENSG00000174939.10|ASPHD1|DDX3X|DDX3X	947	+	2.9827647	1.2741028	-1.0	-1.0
chr16	29962029	29962132	ENSG00000149932.16|TMEM219|DDX3X|DDX3X	996	+	7.935089	2.3768384	-1.0	-1.0
chr16	29963399	29963569	ENSG00000149932.16|TMEM219|DDX3X|DDX3X	957	+	3.794758	1.3702961	-1.0	-1.0
chr16	29963136	29963308	ENSG00000149932.16|TMEM219|DDX3X|DDX3X	959	+	3.3555708	1.3832498	-1.0	-1.0
chr16	29973870	29974160	ENSG00000149930.17|TAOK2|DDX3X|DDX3X	922	+	2.6380265	1.1098456	-1.0	-1.0
chr16	30064078	30064243	ENSG00000149925.17|ALDOA|DDX3X|DDX3X	992	+	4.946884	2.0940762	-1.0	-1.0
chr16	30067243	30067583	ENSG00000149925.17|ALDOA|DDX3X|DDX3X	925	+	2.4114351	1.1248775	-1.0	-1.0
chr16	30064343	30064543	ENSG00000149925.17|ALDOA|DDX3X|DDX3X	969	+	3.932252	1.5153879	-1.0	-1.0
chr16	30065667	30065917	ENSG00000149925.17|ALDOA|DDX3X|DDX3X	995	+	3.5048242	2.2883527	-1.0	-1.0
chr16	30082750	30082875	ENSG00000149923.13|PPP4C|DDX3X|DDX3X	921	+	2.8969858	1.100275	-1.0	-1.0
chr16	30083340	30083515	ENSG00000149923.13|PPP4C|DDX3X|DDX3X	960	+	4.5927014	1.3953032	-1.0	-1.0
chr16	30081274	30081379	ENSG00000149923.13|PPP4C|DDX3X|DDX3X	924	+	3.8823776	1.1216576	-1.0	-1.0
chr16	30081025	30081199	ENSG00000149923.13|PPP4C|DDX3X|DDX3X	962	+	4.232792	1.4234743	-1.0	-1.0
chr16	30076217	30076475	ENSG00000149923.13|PPP4C|DDX3X|DDX3X	987	+	3.6497457	1.8988785	-1.0	-1.0
chr16	30075977	30076177	ENSG00000149923.13|PPP4C|DDX3X|DDX3X	944	+	2.8823452	1.2536268	-1.0	-1.0
chr16	30096061	30096244	ENSG00000090238.11|YPEL3|DDX3X|DDX3X	974	-	5.0265646	1.5891232	-1.0	-1.0
chr16	30123054	30123249	ENSG00000102882.11|MAPK3|DDX3X|DDX3X	960	-	3.7214665	1.3957698	-1.0	-1.0
chr16	30369807	30370264	ENSG00000169221.13|TBC1D10B|DDX3X|DDX3X	965	-	4.269473	1.4569255	-1.0	-1.0
chr16	30395516	30395616	ENSG00000180035.12|ZNF48|DDX3X|DDX3X	905	+	3.6887748	1.0207663	-1.0	-1.0
chr16	30429854	30430075	ENSG00000179958.8|DCTPP1|DDX3X|DDX3X	967	-	3.803138	1.4769622	-1.0	-1.0
chr16	30445115	30445960	ENSG00000179918.18|SEPHS2|DDX3X|DDX3X	949	-	3.3200297	1.2885139	-1.0	-1.0
chr16	30526589	30526709	ENSG00000169957.9|ZNF768|DDX3X|DDX3X	915	-	2.6699846	1.0730067	-1.0	-1.0
chr16	30524280	30524445	ENSG00000169957.9|ZNF768|DDX3X|DDX3X	941	-	3.2163043	1.2300098	-1.0	-1.0
chr16	30526325	30526589	ENSG00000169957.9|ZNF768|DDX3X|DDX3X	983	-	4.1893897	1.7683375	-1.0	-1.0
chr16	30525920	30526045	ENSG00000169957.9|ZNF768|DDX3X|DDX3X	918	-	3.6005616	1.0884552	-1.0	-1.0
chr16	30525922	30526047	ENSG00000261459.1|AC002310.5|DDX3X|DDX3X	922	-	3.6322773	1.1080196	-1.0	-1.0
chr16	30527216	30527316	ENSG00000261459.1|AC002310.5|DDX3X|DDX3X	925	-	3.0664048	1.1226248	-1.0	-1.0
chr16	30526296	30526836	ENSG00000261459.1|AC002310.5|DDX3X|DDX3X	970	-	3.6591382	1.5218974	-1.0	-1.0
chr16	30658620	30658770	ENSG00000156860.15|FBRS|DDX3X|DDX3X	958	+	4.350049	1.3773581	-1.0	-1.0
chr16	30659280	30659395	ENSG00000156860.15|FBRS|DDX3X|DDX3X	911	+	2.812368	1.0507338	-1.0	-1.0
chr16	30659090	30659195	ENSG00000156860.15|FBRS|DDX3X|DDX3X	905	+	2.728809	1.0236533	-1.0	-1.0
chr16	30700615	30700735	ENSG00000080603.16|SRCAP|DDX3X|DDX3X	941	+	3.754186	1.2258757	-1.0	-1.0
chr16	30893173	30893358	ENSG00000262721.1|AC135048.2|DDX3X|DDX3X	979	-	7.2393274	1.6716104	-1.0	-1.0
chr16	30893823	30894148	ENSG00000262721.1|AC135048.2|DDX3X|DDX3X	991	-	4.6046233	2.0359635	-1.0	-1.0
chr16	30887873	30887993	ENSG00000262721.1|AC135048.2|DDX3X|DDX3X	907	-	3.6897445	1.0293572	-1.0	-1.0
chr16	30892833	30892993	ENSG00000262721.1|AC135048.2|DDX3X|DDX3X	948	-	4.129557	1.2823273	-1.0	-1.0
chr16	30892839	30892948	ENSG00000099385.11|BCL7C|DDX3X|DDX3X	958	-	4.093677	1.3732055	-1.0	-1.0
chr16	30893211	30893290	ENSG00000099385.11|BCL7C|DDX3X|DDX3X	988	-	7.39194	1.9187416	-1.0	-1.0
chr16	30887874	30887990	ENSG00000099385.11|BCL7C|DDX3X|DDX3X	908	-	3.6994722	1.0362251	-1.0	-1.0
chr16	30893852	30894152	ENSG00000099385.11|BCL7C|DDX3X|DDX3X	992	-	4.7083764	2.097066	-1.0	-1.0
chr16	30924096	30924201	ENSG00000099364.16|FBXL19|DDX3X|DDX3X	952	+	3.0082946	1.3216342	-1.0	-1.0
chr16	30924231	30924396	ENSG00000099364.16|FBXL19|DDX3X|DDX3X	916	+	3.014873	1.0758607	-1.0	-1.0
chr16	30923942	30924096	ENSG00000099364.16|FBXL19|DDX3X|DDX3X	928	+	2.9806414	1.1402857	-1.0	-1.0
chr16	30949330	30949430	ENSG00000175938.6|ORAI3|DDX3X|DDX3X	905	+	4.6798277	1.0237322	-1.0	-1.0
chr16	30949135	30949250	ENSG00000175938.6|ORAI3|DDX3X|DDX3X	916	+	3.5342474	1.0749354	-1.0	-1.0
chr16	30949138	30949243	ENSG00000261487.1|AC135048.1|DDX3X|DDX3X	924	+	3.8053336	1.1212811	-1.0	-1.0
chr16	30985629	30985819	ENSG00000099377.13|HSD3B7|DDX3X|DDX3X	947	+	3.809622	1.2773184	-1.0	-1.0
chr16	31033539	31033784	ENSG00000103496.14|STX4|DDX3X|DDX3X	977	+	5.756325	1.6362603	-1.0	-1.0
chr16	31091091	31091342	ENSG00000255439.6|AC135050.2|DDX3X|DDX3X	919	-	2.825587	1.0888454	-1.0	-1.0
chr16	31094556	31094951	ENSG00000255439.6|AC135050.2|DDX3X|DDX3X	1000	-	4.726064	3.3195474	-1.0	-1.0
chr16	31093311	31093416	ENSG00000255439.6|AC135050.2|DDX3X|DDX3X	924	-	2.9774764	1.1172531	-1.0	-1.0
chr16	31090886	31091021	ENSG00000255439.6|AC135050.2|DDX3X|DDX3X	910	-	3.2283077	1.0470281	-1.0	-1.0
chr16	31094556	31094956	ENSG00000167397.14|VKORC1|DDX3X|DDX3X	999	-	4.693425	3.2815545	-1.0	-1.0
chr16	31093311	31093481	ENSG00000167397.14|VKORC1|DDX3X|DDX3X	920	-	2.8075144	1.0960184	-1.0	-1.0
chr16	31090886	31091342	ENSG00000167397.14|VKORC1|DDX3X|DDX3X	943	-	3.337401	1.2449439	-1.0	-1.0
chr16	31108953	31109338	ENSG00000103507.13|BCKDK|DDX3X|DDX3X	944	+	4.1071277	1.2479882	-1.0	-1.0
chr16	31108348	31108479	ENSG00000103507.13|BCKDK|DDX3X|DDX3X	980	+	4.5954647	1.7031035	-1.0	-1.0
chr16	31117617	31117792	ENSG00000103510.19|KAT8|DDX3X|DDX3X	918	+	2.9247608	1.084998	-1.0	-1.0
chr16	46884377	46884467	ENSG00000166123.13|GPT2|DDX3X|DDX3X	956	+	3.079581	1.3526877	-1.0	-1.0
chr16	46884693	46884888	ENSG00000166123.13|GPT2|DDX3X|DDX3X	949	+	3.3226426	1.2944036	-1.0	-1.0
chr16	47143808	47143948	ENSG00000171208.9|NETO2|DDX3X|DDX3X	944	-	6.987317	1.2516928	-1.0	-1.0
chr16	47460837	47461232	ENSG00000129636.12|ITFG1|DDX3X|DDX3X	999	-	5.666522	2.9202461	-1.0	-1.0
chr16	48385203	48385450	ENSG00000196470.11|SIAH1|DDX3X|DDX3X	970	-	3.9613311	1.5167824	-1.0	-1.0
chr16	48609779	48610199	ENSG00000102921.7|N4BP1|DDX3X|DDX3X	929	-	3.1349764	1.151516	-1.0	-1.0
chr16	50025194	50025334	ENSG00000205423.11|CNEP1R1|DDX3X|DDX3X	917	+	4.6328382	1.0821395	-1.0	-1.0
chr16	50153307	50153712	ENSG00000121274.12|PAPD5|DDX3X|DDX3X	946	+	3.1134214	1.2680223	-1.0	-1.0
chr16	50368750	50368934	ENSG00000166164.15|BRD7|DDX3X|DDX3X	936	-	2.8337212	1.1915095	-1.0	-1.0
chr16	50548329	50548578	ENSG00000140807.6|NKD1|DDX3X|DDX3X	978	+	2.8379374	1.6604508	-1.0	-1.0
chr16	50549421	50549521	ENSG00000140807.6|NKD1|DDX3X|DDX3X	907	+	2.089062	1.0318924	-1.0	-1.0
chr16	52546696	52547008	ENSG00000103460.16|TOX3|DDX3X|DDX3X	974	-	3.5688348	1.5933456	-1.0	-1.0
chr16	52547058	52547198	ENSG00000103460.16|TOX3|DDX3X|DDX3X	903	-	2.509095	1.0134188	-1.0	-1.0
chr16	53434419	53434599	ENSG00000103479.15|RBL2|DDX3X|DDX3X	973	+	5.333725	1.5755446	-1.0	-1.0
chr16	54285993	54286323	ENSG00000177508.11|IRX3|DDX3X|DDX3X	945	-	3.4682581	1.2593354	-1.0	-1.0
chr16	55509032	55509347	ENSG00000087253.12|LPCAT2|DDX3X|DDX3X	974	+	4.41258	1.5770581	-1.0	-1.0
chr16	55833003	55833128	ENSG00000198848.12|CES1|DDX3X|DDX3X	964	-	3.2099428	1.4446913	-1.0	-1.0
chr16	55828856	55828974	ENSG00000198848.12|CES1|DDX3X|DDX3X	945	-	3.405389	1.258798	-1.0	-1.0
chr16	56414251	56414344	ENSG00000159461.14|AMFR|DDX3X|DDX3X	972	-	4.3891664	1.5510807	-1.0	-1.0
chr16	56425072	56425538	ENSG00000159461.14|AMFR|DDX3X|DDX3X	998	-	4.329787	2.6998124	-1.0	-1.0
chr16	56451131	56451375	ENSG00000167005.13|NUDT21|DDX3X|DDX3X	965	-	4.2533064	1.4540694	-1.0	-1.0
chr16	56519870	56520080	ENSG00000125124.11|BBS2|DDX3X|DDX3X	955	-	3.918864	1.3449458	-1.0	-1.0
chr16	56625729	56625839	ENSG00000169715.14|MT1E|DDX3X|DDX3X	907	+	3.2588425	1.0296576	-1.0	-1.0
chr16	56932077	56932391	ENSG00000051108.14|HERPUD1|DDX3X|DDX3X	977	+	3.5151646	1.6383021	-1.0	-1.0
chr16	57092571	57092790	ENSG00000140848.16|CPNE2|DDX3X|DDX3X	970	+	5.7421236	1.519183	-1.0	-1.0
chr16	57186305	57186840	ENSG00000159579.13|RSPRY1|DDX3X|DDX3X	960	+	3.5430472	1.3970215	-1.0	-1.0
chr16	57245172	57245405	ENSG00000102931.7|ARL2BP|DDX3X|DDX3X	998	+	6.2724743	2.8155072	-1.0	-1.0
chr16	57261946	57262070	ENSG00000102934.9|PLLP|DDX3X|DDX3X	952	-	3.6897652	1.3185582	-1.0	-1.0
chr16	57284405	57284687	ENSG00000102934.9|PLLP|DDX3X|DDX3X	988	-	4.1279273	1.9370825	-1.0	-1.0
chr16	57372457	57372638	ENSG00000006210.6|CX3CL1|DDX3X|DDX3X	967	+	2.9192927	1.4804442	-1.0	-1.0
chr16	57451004	57451144	ENSG00000088682.13|COQ9|DDX3X|DDX3X	919	+	4.1530423	1.092844	-1.0	-1.0
chr16	57447434	57447578	ENSG00000088682.13|COQ9|DDX3X|DDX3X	952	+	3.7865396	1.3211068	-1.0	-1.0
chr16	57462601	57462737	ENSG00000260345.1|AC009052.1|DDX3X|DDX3X	947	+	3.6897845	1.2772222	-1.0	-1.0
chr16	57462601	57462810	ENSG00000102978.12|POLR2C|DDX3X|DDX3X	958	+	4.00435	1.3802019	-1.0	-1.0
chr16	57479506	57479736	ENSG00000125170.10|DOK4|DDX3X|DDX3X	976	-	5.5794287	1.6131843	-1.0	-1.0
chr16	57486304	57486495	ENSG00000125170.10|DOK4|DDX3X|DDX3X	961	-	3.8690817	1.4059356	-1.0	-1.0
chr16	57736992	57737092	ENSG00000140854.12|KATNB1|DDX3X|DDX3X	913	+	4.602815	1.0624652	-1.0	-1.0
chr16	57802369	57802504	ENSG00000140859.15|KIFC3|DDX3X|DDX3X	946	-	3.8255494	1.2702925	-1.0	-1.0
chr16	57798111	57798256	ENSG00000140859.15|KIFC3|DDX3X|DDX3X	927	-	3.1069577	1.1387036	-1.0	-1.0
chr16	58002478	58002593	ENSG00000103005.11|USB1|DDX3X|DDX3X	920	+	4.0534825	1.094309	-1.0	-1.0
chr16	58001372	58001588	ENSG00000103005.11|USB1|DDX3X|DDX3X	965	+	4.0320706	1.4591477	-1.0	-1.0
chr16	58037471	58037620	ENSG00000102996.4|MMP15|DDX3X|DDX3X	916	+	2.559469	1.0752975	-1.0	-1.0
chr16	58046311	58046451	ENSG00000102996.4|MMP15|DDX3X|DDX3X	907	+	2.5575597	1.0295762	-1.0	-1.0
chr16	58045146	58045301	ENSG00000102996.4|MMP15|DDX3X|DDX3X	911	+	2.6671584	1.0521204	-1.0	-1.0
chr16	58025565	58026512	ENSG00000102996.4|MMP15|DDX3X|DDX3X	998	+	4.098975	2.6830766	-1.0	-1.0
chr16	58129216	58129361	ENSG00000070761.7|CFAP20|DDX3X|DDX3X	906	-	3.5426917	1.0249231	-1.0	-1.0
chr16	58629727	58629857	ENSG00000125107.17|CNOT1|DDX3X|DDX3X	903	-	2.3376548	1.0133142	-1.0	-1.0
chr16	66552562	66552793	ENSG00000217555.12|CKLF|DDX3X|DDX3X	990	+	4.42344	1.9890456	-1.0	-1.0
chr16	66552586	66552793	ENSG00000254788.7|CKLF-CMTM1|DDX3X|DDX3X	990	+	4.4438086	1.98773	-1.0	-1.0
chr16	66604663	66604952	ENSG00000140931.19|CMTM3|DDX3X|DDX3X	927	+	3.4310184	1.1354054	-1.0	-1.0
chr16	66696339	66696707	ENSG00000183723.12|CMTM4|DDX3X|DDX3X	991	-	5.079547	2.0403705	-1.0	-1.0
chr16	66751484	66751649	ENSG00000135720.12|DYNC1LI2|DDX3X|DDX3X	925	-	3.0633407	1.1276069	-1.0	-1.0
chr16	66830846	66830997	ENSG00000159593.14|NAE1|DDX3X|DDX3X	987	-	5.724709	1.8837931	-1.0	-1.0
chr16	66934211	66934423	ENSG00000166595.11|FAM96B|DDX3X|DDX3X	973	-	4.050257	1.5733383	-1.0	-1.0
chr16	66934653	66934938	ENSG00000172831.11|CES2|DDX3X|DDX3X	954	+	4.257052	1.3397876	-1.0	-1.0
chr16	66934443	66934603	ENSG00000172831.11|CES2|DDX3X|DDX3X	963	+	3.8871846	1.4310822	-1.0	-1.0
chr16	67029125	67029455	ENSG00000067955.13|CBFB|DDX3X|DDX3X	929	+	2.735009	1.1475586	-1.0	-1.0
chr16	67110087	67110239	ENSG00000125149.11|C16orf70|DDX3X|DDX3X	935	+	3.296184	1.1873997	-1.0	-1.0
chr16	67192168	67192358	ENSG00000205250.8|E2F4|DDX3X|DDX3X	953	+	3.319268	1.3236156	-1.0	-1.0
chr16	67227117	67227224	ENSG00000168701.18|TMEM208|DDX3X|DDX3X	903	+	2.7025921	1.0126652	-1.0	-1.0
chr16	67279524	67279689	ENSG00000196155.12|PLEKHG4|DDX3X|DDX3X	925	+	6.255882	1.1247567	-1.0	-1.0
chr16	67431241	67431456	ENSG00000176387.6|HSD11B2|DDX3X|DDX3X	943	+	3.582902	1.2442281	-1.0	-1.0
chr16	67481016	67481181	ENSG00000159720.11|ATP6V0D1|DDX3X|DDX3X	932	-	3.38896	1.1684232	-1.0	-1.0
chr16	67562511	67562724	ENSG00000102974.14|CTCF|DDX3X|DDX3X	920	+	2.8928912	1.0950186	-1.0	-1.0
chr16	67660136	67660296	ENSG00000102977.13|ACD|DDX3X|DDX3X	920	-	3.1266768	1.0947021	-1.0	-1.0
chr16	67719162	67719342	ENSG00000141098.12|GFOD2|DDX3X|DDX3X	970	-	5.628731	1.527774	-1.0	-1.0
chr16	67842251	67842631	ENSG00000168286.2|THAP11|DDX3X|DDX3X	971	+	3.98586	1.5401646	-1.0	-1.0
chr16	67846851	67846985	ENSG00000102898.11|NUTF2|DDX3X|DDX3X	958	+	3.649631	1.3807263	-1.0	-1.0
chr16	67873027	67873267	ENSG00000038358.14|EDC4|DDX3X|DDX3X	963	+	4.1444683	1.4373106	-1.0	-1.0
chr16	67893271	67893371	ENSG00000159792.9|PSKH1|DDX3X|DDX3X	958	+	3.3259609	1.3756593	-1.0	-1.0
chr16	67908679	67908799	ENSG00000159792.9|PSKH1|DDX3X|DDX3X	934	+	3.4472675	1.1775382	-1.0	-1.0
chr16	68085388	68085613	ENSG00000261864.1|AC130462.1|DDX3X|DDX3X	956	+	3.727126	1.3574582	-1.0	-1.0
chr16	68085388	68085613	ENSG00000072736.18|NFATC3|DDX3X|DDX3X	956	+	3.727126	1.3574778	-1.0	-1.0
chr16	69132483	69132584	ENSG00000168802.12|CHTF8|DDX3X|DDX3X	996	-	6.279599	2.3673844	-1.0	-1.0
chr16	69121435	69121493	ENSG00000168802.12|CHTF8|DDX3X|DDX3X	911	-	3.801479	1.0490605	-1.0	-1.0
chr16	69120464	69120564	ENSG00000168802.12|CHTF8|DDX3X|DDX3X	909	-	3.8353837	1.0407902	-1.0	-1.0
chr16	69311304	69311554	ENSG00000260914.3|AC026464.4|DDX3X|DDX3X	935	+	3.054737	1.1873622	-1.0	-1.0
chr16	69311355	69311532	ENSG00000132612.15|VPS4A|DDX3X|DDX3X	942	+	2.9794998	1.2360567	-1.0	-1.0
chr16	69330086	69330636	ENSG00000213380.14|COG8|DDX3X|DDX3X	985	-	4.2221065	1.8308036	-1.0	-1.0
chr16	69330091	69330595	ENSG00000258429.1|PDF|DDX3X|DDX3X	986	-	4.3006144	1.8653871	-1.0	-1.0
chr16	69330109	69330639	ENSG00000272617.2|COG8|DDX3X|DDX3X	986	-	4.2711835	1.8491045	-1.0	-1.0
chr16	69726502	69726642	ENSG00000181019.12|NQO1|DDX3X|DDX3X	932	-	3.6065433	1.1649066	-1.0	-1.0
chr16	70251702	70251917	ENSG00000223496.2|EXOSC6|DDX3X|DDX3X	912	-	2.993529	1.0551286	-1.0	-1.0
chr16	70346818	70347078	ENSG00000260537.2|AC012184.2|DDX3X|DDX3X	975	+	4.5472984	1.6032944	-1.0	-1.0
chr16	70346828	70347043	ENSG00000168872.16|DDX19A|DDX3X|DDX3X	981	+	4.7576365	1.7104678	-1.0	-1.0
chr16	70381272	70381382	ENSG00000157350.12|ST3GAL2|DDX3X|DDX3X	903	-	2.8552878	1.01242	-1.0	-1.0
chr16	70398331	70399596	ENSG00000157350.12|ST3GAL2|DDX3X|DDX3X	973	-	3.846121	1.5647205	-1.0	-1.0
chr16	70438948	70439233	ENSG00000157350.12|ST3GAL2|DDX3X|DDX3X	978	-	4.6226645	1.6592594	-1.0	-1.0
chr16	70395006	70395126	ENSG00000157350.12|ST3GAL2|DDX3X|DDX3X	927	-	6.918258	1.1368759	-1.0	-1.0
chr16	70526586	70526721	ENSG00000189091.12|SF3B3|DDX3X|DDX3X	959	+	3.7076774	1.387885	-1.0	-1.0
chr16	70685747	70686066	ENSG00000132613.14|MTSS1L|DDX3X|DDX3X	961	-	2.9615698	1.4127638	-1.0	-1.0
chr16	70800971	70801151	ENSG00000103043.14|VAC14|DDX3X|DDX3X	938	-	3.270227	1.2076215	-1.0	-1.0
chr16	71845990	71846104	ENSG00000224470.7|ATXN1L|DDX3X|DDX3X	985	+	4.344888	1.837536	-1.0	-1.0
chr16	71845995	71846104	ENSG00000182149.20|IST1|DDX3X|DDX3X	983	+	4.240608	1.7747266	-1.0	-1.0
chr16	72056066	72056276	ENSG00000257017.8|HP|DDX3X|DDX3X	968	+	3.368648	1.4931198	-1.0	-1.0
chr16	72054591	72054746	ENSG00000257017.8|HP|DDX3X|DDX3X	966	+	3.872567	1.4700168	-1.0	-1.0
chr16	73048375	73048580	ENSG00000140836.15|ZFHX3|DDX3X|DDX3X	937	-	2.9318886	1.1978139	-1.0	-1.0
chr16	73047916	73048375	ENSG00000140836.15|ZFHX3|DDX3X|DDX3X	954	-	3.1897311	1.3375386	-1.0	-1.0
chr16	72959901	72960194	ENSG00000140836.15|ZFHX3|DDX3X|DDX3X	946	-	4.678725	1.2698776	-1.0	-1.0
chr16	73047751	73047871	ENSG00000140836.15|ZFHX3|DDX3X|DDX3X	906	-	2.4764202	1.0245833	-1.0	-1.0
chr16	74296774	74296988	ENSG00000103035.10|PSMD7|DDX3X|DDX3X	985	+	3.8693025	1.8238246	-1.0	-1.0
chr16	74606911	74607144	ENSG00000090863.11|GLG1|DDX3X|DDX3X	936	-	2.8073237	1.195453	-1.0	-1.0
chr16	74606656	74606786	ENSG00000090863.11|GLG1|DDX3X|DDX3X	923	-	2.7384644	1.1122661	-1.0	-1.0
chr16	74999029	74999489	ENSG00000186187.11|ZNRF1|DDX3X|DDX3X	971	+	3.3092835	1.5357546	-1.0	-1.0
chr16	74999614	74999879	ENSG00000186187.11|ZNRF1|DDX3X|DDX3X	912	+	2.5656471	1.0564892	-1.0	-1.0
chr16	75229261	75229441	ENSG00000050820.16|BCAR1|DDX3X|DDX3X	912	-	3.6357512	1.0576239	-1.0	-1.0
chr16	75265824	75266007	ENSG00000050820.16|BCAR1|DDX3X|DDX3X	989	-	4.714935	1.9628487	-1.0	-1.0
chr16	75242984	75243084	ENSG00000050820.16|BCAR1|DDX3X|DDX3X	903	-	2.628999	1.01334	-1.0	-1.0
chr16	75433328	75433485	ENSG00000153774.8|CFDP1|DDX3X|DDX3X	974	-	4.1185136	1.586653	-1.0	-1.0
chr16	75433330	75433550	ENSG00000261717.5|AC009163.4|DDX3X|DDX3X	974	-	4.1227984	1.582765	-1.0	-1.0
chr16	75464199	75464384	ENSG00000261717.5|AC009163.4|DDX3X|DDX3X	939	-	3.735341	1.2146926	-1.0	-1.0
chr16	75464482	75464706	ENSG00000261717.5|AC009163.4|DDX3X|DDX3X	950	-	3.2279227	1.2997553	-1.0	-1.0
chr16	75464231	75464381	ENSG00000166822.12|TMEM170A|DDX3X|DDX3X	955	-	4.0100327	1.3443085	-1.0	-1.0
chr16	75464482	75464732	ENSG00000166822.12|TMEM170A|DDX3X|DDX3X	949	-	3.6011264	1.2929671	-1.0	-1.0
chr16	75566350	75566515	ENSG00000034713.7|GABARAPL2|DDX3X|DDX3X	926	+	2.9330955	1.1297259	-1.0	-1.0
chr16	75647568	75647679	ENSG00000065427.14|KARS|DDX3X|DDX3X	905	-	3.0094872	1.0208422	-1.0	-1.0
chr16	81006733	81006913	ENSG00000103121.8|CMC2|DDX3X|DDX3X	971	-	4.2709236	1.5377709	-1.0	-1.0
chr16	81035846	81036196	ENSG00000166454.9|ATMIN|DDX3X|DDX3X	988	+	4.116707	1.908074	-1.0	-1.0
chr16	81096130	81096275	ENSG00000284512.1|AC092718.8|DDX3X|DDX3X	967	-	4.3899236	1.4825529	-1.0	-1.0
chr16	81096130	81096275	ENSG00000260643.2|AC092718.3|DDX3X|DDX3X	967	-	4.3899236	1.4844182	-1.0	-1.0
chr16	81096130	81096275	ENSG00000140905.10|GCSH|DDX3X|DDX3X	967	-	4.3899236	1.4843371	-1.0	-1.0
chr16	81445169	81445399	ENSG00000153815.16|CMIP|DDX3X|DDX3X	960	+	3.2084367	1.398786	-1.0	-1.0
chr16	84116734	84116906	ENSG00000140943.16|MBTPS1|DDX3X|DDX3X	986	-	4.0422835	1.8529475	-1.0	-1.0
chr16	84101940	84102107	ENSG00000140943.16|MBTPS1|DDX3X|DDX3X	960	-	3.8408532	1.4030613	-1.0	-1.0
chr16	84145079	84145192	ENSG00000103160.11|HSDL1|DDX3X|DDX3X	953	-	4.183497	1.3264818	-1.0	-1.0
chr16	84648524	84648669	ENSG00000135686.12|KLHL36|DDX3X|DDX3X	954	+	6.3763423	1.3390294	-1.0	-1.0
chr16	84656885	84657005	ENSG00000135686.12|KLHL36|DDX3X|DDX3X	920	+	4.640936	1.0962166	-1.0	-1.0
chr16	85011285	85011530	ENSG00000153786.12|ZDHHC7|DDX3X|DDX3X	994	-	4.655888	2.237132	-1.0	-1.0
chr16	85688808	85688999	ENSG00000131153.8|GINS2|DDX3X|DDX3X	967	-	4.1890225	1.479793	-1.0	-1.0
chr16	85799234	85799608	ENSG00000131148.8|EMC8|DDX3X|DDX3X	987	-	4.810407	1.8875816	-1.0	-1.0
chr16	85799611	85799831	ENSG00000131143.8|COX4I1|DDX3X|DDX3X	991	+	4.121987	2.0253658	-1.0	-1.0
chr16	85801183	85801278	ENSG00000131143.8|COX4I1|DDX3X|DDX3X	923	+	3.2186294	1.1161523	-1.0	-1.0
chr16	85804901	85805116	ENSG00000131143.8|COX4I1|DDX3X|DDX3X	941	+	3.1205707	1.2256489	-1.0	-1.0
chr16	87329766	87329871	ENSG00000103264.17|FBXO31|DDX3X|DDX3X	915	-	3.4006758	1.0703194	-1.0	-1.0
chr16	87329768	87329873	ENSG00000131152.4|AC010531.1|DDX3X|DDX3X	910	-	3.3744006	1.0456976	-1.0	-1.0
chr16	87868969	87869229	ENSG00000103257.8|SLC7A5|DDX3X|DDX3X	952	-	3.2307882	1.3167542	-1.0	-1.0
chr16	87831447	87831647	ENSG00000103257.8|SLC7A5|DDX3X|DDX3X	939	-	2.6317327	1.2148844	-1.0	-1.0
chr16	87832147	87832262	ENSG00000103257.8|SLC7A5|DDX3X|DDX3X	912	-	2.5021675	1.0556113	-1.0	-1.0
chr16	87831647	87831817	ENSG00000103257.8|SLC7A5|DDX3X|DDX3X	915	-	2.2940805	1.0692129	-1.0	-1.0
chr16	87851723	87851849	ENSG00000103257.8|SLC7A5|DDX3X|DDX3X	930	-	2.6101022	1.1530061	-1.0	-1.0
chr16	87830962	87831217	ENSG00000103257.8|SLC7A5|DDX3X|DDX3X	954	-	2.8816314	1.3377001	-1.0	-1.0
chr16	87869229	87869488	ENSG00000103257.8|SLC7A5|DDX3X|DDX3X	1000	-	3.8413613	3.4043736	-1.0	-1.0
chr16	87830757	87830862	ENSG00000103257.8|SLC7A5|DDX3X|DDX3X	930	-	2.3507783	1.1531701	-1.0	-1.0
chr16	87832347	87832502	ENSG00000103257.8|SLC7A5|DDX3X|DDX3X	907	-	2.3490317	1.0311043	-1.0	-1.0
chr16	88647996	88648114	ENSG00000051523.10|CYBA|DDX3X|DDX3X	937	-	2.729733	1.2024684	-1.0	-1.0
chr16	88647051	88647175	ENSG00000051523.10|CYBA|DDX3X|DDX3X	916	-	2.5236068	1.0776075	-1.0	-1.0
chr16	88650955	88651150	ENSG00000051523.10|CYBA|DDX3X|DDX3X	985	-	3.5330875	1.8114369	-1.0	-1.0
chr16	88706295	88706415	ENSG00000158717.10|RNF166|DDX3X|DDX3X	922	-	3.0179658	1.1092916	-1.0	-1.0
chr16	88784900	88785211	ENSG00000103335.21|PIEZO1|DDX3X|DDX3X	994	-	3.9747303	2.2272213	-1.0	-1.0
chr16	88749383	88749479	ENSG00000103335.21|PIEZO1|DDX3X|DDX3X	910	-	2.4823225	1.045627	-1.0	-1.0
chr16	88742299	88742422	ENSG00000103335.21|PIEZO1|DDX3X|DDX3X	920	-	2.632286	1.0966899	-1.0	-1.0
chr16	88811603	88811703	ENSG00000198931.10|APRT|DDX3X|DDX3X	904	-	2.5564227	1.0167991	-1.0	-1.0
chr16	88811753	88811944	ENSG00000198931.10|APRT|DDX3X|DDX3X	940	-	2.8644128	1.221298	-1.0	-1.0
chr16	88810427	88810556	ENSG00000198931.10|APRT|DDX3X|DDX3X	945	-	3.4852011	1.2603712	-1.0	-1.0
chr16	88856772	88856970	ENSG00000141012.12|GALNS|DDX3X|DDX3X	948	-	3.1762872	1.2828814	-1.0	-1.0
chr16	89201418	89201664	ENSG00000259803.6|SLC22A31|DDX3X|DDX3X	973	-	2.963795	1.5765705	-1.0	-1.0
chr16	89490279	89490561	ENSG00000167522.14|ANKRD11|DDX3X|DDX3X	947	-	2.8148777	1.2745867	-1.0	-1.0
chr16	89508402	89508600	ENSG00000197912.14|SPG7|DDX3X|DDX3X	987	+	3.8929765	1.8869039	-1.0	-1.0
chr16	89560656	89560861	ENSG00000167526.13|RPL13|DDX3X|DDX3X	957	+	3.1980054	1.3622414	-1.0	-1.0
chr16	89657581	89657766	ENSG00000131165.14|CHMP1A|DDX3X|DDX3X	960	-	4.2063947	1.3977603	-1.0	-1.0
chr16	89919000	89919190	ENSG00000258839.3|MC1R|DDX3X|DDX3X	945	+	6.984341	1.2583119	-1.0	-1.0
chr16	89972075	89972240	ENSG00000177946.5|CENPBD1|DDX3X|DDX3X	931	-	6.2950344	1.1596683	-1.0	-1.0
chr16	90019315	90019473	ENSG00000003249.13|DBNDD1|DDX3X|DDX3X	974	-	4.3970637	1.5884842	-1.0	-1.0
chr16	90009303	90009448	ENSG00000003249.13|DBNDD1|DDX3X|DDX3X	936	-	6.960394	1.1965195	-1.0	-1.0
chr17	732421	732821	ENSG00000167695.14|FAM57A|DDX3X|DDX3X	988	+	4.6988273	1.9140892	-1.0	-1.0
chr17	733006	733176	ENSG00000167695.14|FAM57A|DDX3X|DDX3X	952	+	3.2864103	1.3229429	-1.0	-1.0
chr17	979543	979768	ENSG00000167693.16|NXN|DDX3X|DDX3X	922	-	3.1178424	1.1103053	-1.0	-1.0
chr17	1455951	1456258	ENSG00000167193.7|CRK|DDX3X|DDX3X	969	-	3.9949164	1.5142425	-1.0	-1.0
chr17	1484177	1484303	ENSG00000197879.14|MYO1C|DDX3X|DDX3X	969	-	7.162827	1.5046912	-1.0	-1.0
chr17	1627719	1627920	ENSG00000167703.14|SLC43A2|DDX3X|DDX3X	965	-	4.764347	1.4531463	-1.0	-1.0
chr17	1684471	1684646	ENSG00000174231.16|PRPF8|DDX3X|DDX3X	957	-	3.3445992	1.3714325	-1.0	-1.0
chr17	1684686	1684882	ENSG00000174231.16|PRPF8|DDX3X|DDX3X	941	-	3.1634269	1.2291738	-1.0	-1.0
chr17	1742835	1742908	ENSG00000167711.13|SERPINF2|DDX3X|DDX3X	986	+	3.1159704	1.8551458	-1.0	-1.0
chr17	1745332	1745405	ENSG00000167711.13|SERPINF2|DDX3X|DDX3X	983	+	2.9657285	1.7751869	-1.0	-1.0
chr17	1742908	1743023	ENSG00000167711.13|SERPINF2|DDX3X|DDX3X	907	+	2.5479784	1.0306798	-1.0	-1.0
chr17	1745073	1745174	ENSG00000167711.13|SERPINF2|DDX3X|DDX3X	935	+	2.926219	1.1885755	-1.0	-1.0
chr17	1745174	1745213	ENSG00000167711.13|SERPINF2|DDX3X|DDX3X	1000	+	4.8499374	3.4262736	-1.0	-1.0
chr17	1744991	1745058	ENSG00000167711.13|SERPINF2|DDX3X|DDX3X	1000	+	4.0705495	4.71045	-1.0	-1.0
chr17	1769781	1769881	ENSG00000132386.10|SERPINF1|DDX3X|DDX3X	917	+	2.5349581	1.0831397	-1.0	-1.0
chr17	1766902	1766994	ENSG00000132386.10|SERPINF1|DDX3X|DDX3X	999	+	3.1960115	3.0578225	-1.0	-1.0
chr17	1761958	1762183	ENSG00000132386.10|SERPINF1|DDX3X|DDX3X	994	+	3.1313498	2.2576053	-1.0	-1.0
chr17	1829970	1830134	ENSG00000132383.11|RPA1|DDX3X|DDX3X	950	+	3.5159163	1.2973896	-1.0	-1.0
chr17	2593745	2593845	ENSG00000007168.12|PAFAH1B1|DDX3X|DDX3X	908	+	3.2556722	1.0357928	-1.0	-1.0
chr17	2593895	2594006	ENSG00000007168.12|PAFAH1B1|DDX3X|DDX3X	910	+	2.6463864	1.0481526	-1.0	-1.0
chr17	2593600	2593740	ENSG00000007168.12|PAFAH1B1|DDX3X|DDX3X	928	+	2.7883773	1.1403215	-1.0	-1.0
chr17	2711596	2711781	ENSG00000132361.16|CLUH|DDX3X|DDX3X	926	-	2.9318838	1.132444	-1.0	-1.0
chr17	3668453	3668663	ENSG00000257950.3|P2RX5-TAX1BP3|DDX3X|DDX3X	964	-	4.4837394	1.4446236	-1.0	-1.0
chr17	3668487	3668662	ENSG00000213977.7|TAX1BP3|DDX3X|DDX3X	969	-	4.8048916	1.5152984	-1.0	-1.0
chr17	3668844	3668979	ENSG00000127774.6|EMC6|DDX3X|DDX3X	920	+	3.6358936	1.0968641	-1.0	-1.0
chr17	3669097	3669327	ENSG00000127774.6|EMC6|DDX3X|DDX3X	965	+	3.9661496	1.461739	-1.0	-1.0
chr17	4366305	4366628	ENSG00000132388.12|UBE2G1|DDX3X|DDX3X	969	-	4.567611	1.5144484	-1.0	-1.0
chr17	4704022	4704162	ENSG00000141456.14|PELP1|DDX3X|DDX3X	915	-	2.8981266	1.0687854	-1.0	-1.0
chr17	4735226	4735351	ENSG00000161921.14|CXCL16|DDX3X|DDX3X	911	-	3.1440744	1.0486251	-1.0	-1.0
chr17	4739260	4739922	ENSG00000161921.14|CXCL16|DDX3X|DDX3X	998	-	4.801685	2.6546543	-1.0	-1.0
chr17	4771883	4772028	ENSG00000142484.6|TM4SF5|DDX3X|DDX3X	946	+	3.0473897	1.2686275	-1.0	-1.0
chr17	4788886	4789162	ENSG00000280254.1|AC233723.2|DDX3X|DDX3X	951	+	3.275688	1.3138261	-1.0	-1.0
chr17	4788958	4789117	ENSG00000182327.7|GLTPD2|DDX3X|DDX3X	947	+	3.0431654	1.2777873	-1.0	-1.0
chr17	4833387	4833597	ENSG00000141503.15|MINK1|DDX3X|DDX3X	946	+	3.2041197	1.263691	-1.0	-1.0
chr17	4939778	4940063	ENSG00000108528.13|SLC25A11|DDX3X|DDX3X	953	-	4.739729	1.3266754	-1.0	-1.0
chr17	4940660	4940993	ENSG00000108523.15|RNF167|DDX3X|DDX3X	973	+	4.5321455	1.5641931	-1.0	-1.0
chr17	4948262	4948652	ENSG00000108518.7|PFN1|DDX3X|DDX3X	967	-	2.861651	1.4847573	-1.0	-1.0
chr17	4999849	4999970	ENSG00000129250.11|KIF1C|DDX3X|DDX3X	963	+	3.1167128	1.4280294	-1.0	-1.0
chr17	5022246	5022371	ENSG00000129250.11|KIF1C|DDX3X|DDX3X	929	+	3.429483	1.1469121	-1.0	-1.0
chr17	4997947	4998156	ENSG00000129250.11|KIF1C|DDX3X|DDX3X	980	+	3.2141511	1.7091054	-1.0	-1.0
chr17	5000219	5000352	ENSG00000129250.11|KIF1C|DDX3X|DDX3X	929	+	2.823068	1.1509485	-1.0	-1.0
chr17	5282299	5282409	ENSG00000029725.16|RABEP1|DDX3X|DDX3X	939	+	4.7889967	1.2171619	-1.0	-1.0
chr17	5439155	5439255	ENSG00000108561.8|C1QBP|DDX3X|DDX3X	947	-	4.8013554	1.2746	-1.0	-1.0
chr17	5438841	5439155	ENSG00000108561.8|C1QBP|DDX3X|DDX3X	985	-	3.9417293	1.8102394	-1.0	-1.0
chr17	5468685	5468930	ENSG00000005100.12|DHX33|DDX3X|DDX3X	925	-	3.7921789	1.1253912	-1.0	-1.0
chr17	5486027	5486182	ENSG00000072849.10|DERL2|DDX3X|DDX3X	945	-	3.5962431	1.261151	-1.0	-1.0
chr17	6640962	6641197	ENSG00000129235.10|TXNDC17|DDX3X|DDX3X	959	+	3.8926082	1.3831029	-1.0	-1.0
chr17	7012581	7012801	ENSG00000219200.11|RNASEK|DDX3X|DDX3X	984	+	4.232253	1.7866336	-1.0	-1.0
chr17	7014719	7014924	ENSG00000161939.19|RNASEK-C17orf49|DDX3X|DDX3X	990	+	6.831828	2.0077636	-1.0	-1.0
chr17	7012634	7012761	ENSG00000161939.19|RNASEK-C17orf49|DDX3X|DDX3X	987	+	4.0302463	1.8731854	-1.0	-1.0
chr17	7014719	7014878	ENSG00000258315.5|C17orf49|DDX3X|DDX3X	990	+	6.244886	1.9899368	-1.0	-1.0
chr17	7036239	7036374	ENSG00000174327.6|SLC16A13|DDX3X|DDX3X	934	+	3.71505	1.180217	-1.0	-1.0
chr17	7114614	7114779	ENSG00000161944.16|ASGR2|DDX3X|DDX3X	993	-	3.3863418	2.133562	-1.0	-1.0
chr17	7114116	7114226	ENSG00000161944.16|ASGR2|DDX3X|DDX3X	929	-	2.5084007	1.1505213	-1.0	-1.0
chr17	7179200	7179415	ENSG00000141505.11|ASGR1|DDX3X|DDX3X	931	-	2.219435	1.1589711	-1.0	-1.0
chr17	7219875	7220110	ENSG00000072778.19|ACADVL|DDX3X|DDX3X	922	+	2.843411	1.1105173	-1.0	-1.0
chr17	7234243	7234543	ENSG00000004975.11|DVL2|DDX3X|DDX3X	949	-	4.577165	1.2945151	-1.0	-1.0
chr17	7251208	7251638	ENSG00000262302.1|AC003688.1|DDX3X|DDX3X	985	-	3.3875291	1.8100177	-1.0	-1.0
chr17	7251668	7252058	ENSG00000262302.1|AC003688.1|DDX3X|DDX3X	986	-	3.8386037	1.8509341	-1.0	-1.0
chr17	7251798	7251961	ENSG00000175826.11|CTDNEP1|DDX3X|DDX3X	996	-	4.7143497	2.4344687	-1.0	-1.0
chr17	7251682	7251798	ENSG00000175826.11|CTDNEP1|DDX3X|DDX3X	944	-	2.7422404	1.2486982	-1.0	-1.0
chr17	7251209	7251639	ENSG00000175826.11|CTDNEP1|DDX3X|DDX3X	984	-	3.3847744	1.8094225	-1.0	-1.0
chr17	7252495	7252596	ENSG00000170291.14|ELP5|DDX3X|DDX3X	963	+	7.1218357	1.4361365	-1.0	-1.0
chr17	7252250	7252435	ENSG00000170291.14|ELP5|DDX3X|DDX3X	961	+	4.876363	1.409433	-1.0	-1.0
chr17	7307973	7308128	ENSG00000132507.17|EIF5A|DDX3X|DDX3X	973	+	3.783491	1.5628197	-1.0	-1.0
chr17	7307500	7307752	ENSG00000132507.17|EIF5A|DDX3X|DDX3X	983	+	3.7806222	1.7701886	-1.0	-1.0
chr17	7315217	7315337	ENSG00000132522.15|GPS2|DDX3X|DDX3X	912	-	3.2769694	1.0551722	-1.0	-1.0
chr17	7315219	7315329	ENSG00000261915.6|AC026954.2|DDX3X|DDX3X	917	-	3.3232892	1.0807014	-1.0	-1.0
chr17	7403999	7404097	ENSG00000262481.5|TMEM256-PLSCR3|DDX3X|DDX3X	982	-	4.8222046	1.7417948	-1.0	-1.0
chr17	7403999	7404137	ENSG00000205544.3|TMEM256|DDX3X|DDX3X	993	-	6.175195	2.141707	-1.0	-1.0
chr17	7405133	7405248	ENSG00000169992.9|NLGN2|DDX3X|DDX3X	927	+	2.9384205	1.1375884	-1.0	-1.0
chr17	7445058	7445193	ENSG00000272884.1|AC113189.4|DDX3X|DDX3X	911	+	6.7958403	1.0518037	-1.0	-1.0
chr17	7445060	7445180	ENSG00000170175.10|CHRNB1|DDX3X|DDX3X	911	+	6.7868967	1.0523173	-1.0	-1.0
chr17	7484365	7484495	ENSG00000181222.15|POLR2A|DDX3X|DDX3X	937	+	3.5414422	1.1973579	-1.0	-1.0
chr17	7484645	7484835	ENSG00000181222.15|POLR2A|DDX3X|DDX3X	905	+	2.665763	1.0218097	-1.0	-1.0
chr17	7562069	7562263	ENSG00000161956.12|SENP3|DDX3X|DDX3X	938	+	3.537957	1.2067525	-1.0	-1.0
chr17	7561889	7562044	ENSG00000161956.12|SENP3|DDX3X|DDX3X	937	+	4.516849	1.1994742	-1.0	-1.0
chr17	7579581	7579721	ENSG00000129226.13|CD68|DDX3X|DDX3X	987	+	7.5052896	1.8889607	-1.0	-1.0
chr17	7579583	7579793	ENSG00000264772.6|AC016876.2|DDX3X|DDX3X	990	+	7.292345	2.016129	-1.0	-1.0
chr17	7627573	7627693	ENSG00000141504.11|SAT2|DDX3X|DDX3X	920	-	3.7337396	1.096505	-1.0	-1.0
chr17	7687376	7687511	ENSG00000141510.16|TP53|DDX3X|DDX3X	958	-	4.1460958	1.3789251	-1.0	-1.0
chr17	7857014	7857274	ENSG00000183011.13|NAA38|DDX3X|DDX3X	917	-	5.4288735	1.0789585	-1.0	-1.0
chr17	7931780	7932030	ENSG00000170043.11|TRAPPC1|DDX3X|DDX3X	980	-	4.470488	1.7009966	-1.0	-1.0
chr17	8630653	8630761	ENSG00000133026.12|MYH10|DDX3X|DDX3X	970	-	3.92071	1.526923	-1.0	-1.0
chr17	12020823	12020943	ENSG00000065559.14|MAP2K4|DDX3X|DDX3X	931	+	3.371821	1.158481	-1.0	-1.0
chr17	13017837	13018027	ENSG00000006744.18|ELAC2|DDX3X|DDX3X	958	-	4.6815543	1.380772	-1.0	-1.0
chr17	14302187	14302312	ENSG00000125430.8|HS3ST3B1|DDX3X|DDX3X	930	+	2.8643425	1.1528153	-1.0	-1.0
chr17	14302572	14302787	ENSG00000125430.8|HS3ST3B1|DDX3X|DDX3X	942	+	3.0885284	1.2376592	-1.0	-1.0
chr17	14301082	14301937	ENSG00000125430.8|HS3ST3B1|DDX3X|DDX3X	983	+	3.4385169	1.7675759	-1.0	-1.0
chr17	15945096	15945581	ENSG00000170425.3|ADORA2B|DDX3X|DDX3X	976	+	5.90857	1.6119918	-1.0	-1.0
chr17	15999552	15999702	ENSG00000214941.7|ZSWIM7|DDX3X|DDX3X	948	-	7.0531783	1.2868768	-1.0	-1.0
chr17	15999789	15999979	ENSG00000011295.15|TTC19|DDX3X|DDX3X	946	+	3.5236187	1.2640395	-1.0	-1.0
chr17	16215361	16215541	ENSG00000141027.20|NCOR1|DDX3X|DDX3X	919	-	2.661055	1.0891795	-1.0	-1.0
chr17	16353041	16353499	ENSG00000166582.9|CENPV|DDX3X|DDX3X	984	-	4.1192408	1.7931682	-1.0	-1.0
chr17	16381002	16381147	ENSG00000170315.13|UBB|DDX3X|DDX3X	935	+	3.269947	1.1883868	-1.0	-1.0
chr17	16415541	16415716	ENSG00000187688.14|TRPV2|DDX3X|DDX3X	952	+	5.2310243	1.3147242	-1.0	-1.0
chr17	17042596	17042741	ENSG00000133030.20|MPRIP|DDX3X|DDX3X	906	+	2.8496747	1.0267664	-1.0	-1.0
chr17	17237011	17237126	ENSG00000264187.1|AC055811.2|DDX3X|DDX3X	916	-	3.2688847	1.0761216	-1.0	-1.0
chr17	17237011	17237126	ENSG00000154803.12|FLCN|DDX3X|DDX3X	916	-	3.2688847	1.0748396	-1.0	-1.0
chr17	17281131	17281293	ENSG00000141030.12|COPS3|DDX3X|DDX3X	995	-	7.741119	2.3460329	-1.0	-1.0
chr17	17576919	17577027	ENSG00000133027.17|PEMT|DDX3X|DDX3X	979	-	7.178929	1.6766903	-1.0	-1.0
chr17	17591530	17591708	ENSG00000133027.17|PEMT|DDX3X|DDX3X	973	-	3.75397	1.5764278	-1.0	-1.0
chr17	17724052	17724159	ENSG00000108557.18|RAI1|DDX3X|DDX3X	916	+	2.8338954	1.0762749	-1.0	-1.0
chr17	17681537	17681787	ENSG00000108557.18|RAI1|DDX3X|DDX3X	959	+	3.645042	1.3860133	-1.0	-1.0
chr17	17836756	17837002	ENSG00000072310.16|SREBF1|DDX3X|DDX3X	916	-	2.7085614	1.0732199	-1.0	-1.0
chr17	18184238	18184523	ENSG00000091542.8|ALKBH5|DDX3X|DDX3X	950	+	3.3047361	1.3016237	-1.0	-1.0
chr17	18184643	18184753	ENSG00000091542.8|ALKBH5|DDX3X|DDX3X	909	+	6.0731273	1.0409312	-1.0	-1.0
chr17	18183425	18184238	ENSG00000091542.8|ALKBH5|DDX3X|DDX3X	986	+	4.7010694	1.8451836	-1.0	-1.0
chr17	18225586	18225763	ENSG00000131899.10|LLGL1|DDX3X|DDX3X	974	+	5.4401684	1.5776311	-1.0	-1.0
chr17	18256914	18257024	ENSG00000177731.15|FLII|DDX3X|DDX3X	903	-	3.3186758	1.0111876	-1.0	-1.0
chr17	18258627	18258772	ENSG00000177731.15|FLII|DDX3X|DDX3X	942	-	3.811851	1.2334753	-1.0	-1.0
chr17	18315309	18315489	ENSG00000176994.10|SMCR8|DDX3X|DDX3X	974	+	4.7794237	1.5813593	-1.0	-1.0
chr17	18363371	18363536	ENSG00000176974.19|SHMT1|DDX3X|DDX3X	949	-	3.6555305	1.2897198	-1.0	-1.0
chr17	18858112	18858261	ENSG00000141127.14|PRPSAP2|DDX3X|DDX3X	944	+	3.3664188	1.2540052	-1.0	-1.0
chr17	19061996	19062201	ENSG00000265185.5|SNORD3B-1|DDX3X|DDX3X	1000	+	9.474707	4.620535	-1.0	-1.0
chr17	19533827	19534097	ENSG00000142494.13|SLC47A1|DDX3X|DDX3X	996	+	4.640647	2.3512032	-1.0	-1.0
chr17	19648745	19649124	ENSG00000072210.18|ALDH3A2|DDX3X|DDX3X	964	+	3.9060626	1.4421462	-1.0	-1.0
chr17	21042689	21043034	ENSG00000124422.11|USP22|DDX3X|DDX3X	951	-	3.2029293	1.3079329	-1.0	-1.0
chr17	28319109	28319349	ENSG00000109084.13|TMEM97|DDX3X|DDX3X	961	+	3.3536632	1.4075916	-1.0	-1.0
chr17	28335354	28335474	ENSG00000109083.13|IFT20|DDX3X|DDX3X	933	-	3.4794986	1.1743809	-1.0	-1.0
chr17	28347621	28347726	ENSG00000004142.11|POLDIP2|DDX3X|DDX3X	921	-	3.351232	1.1028733	-1.0	-1.0
chr17	28357287	28357517	ENSG00000004142.11|POLDIP2|DDX3X|DDX3X	997	-	4.3993435	2.5022213	-1.0	-1.0
chr17	28369926	28370041	ENSG00000109072.13|VTN|DDX3X|DDX3X	970	-	3.634287	1.5205002	-1.0	-1.0
chr17	28370139	28370374	ENSG00000109072.13|VTN|DDX3X|DDX3X	977	-	3.265628	1.6444982	-1.0	-1.0
chr17	28405956	28406171	ENSG00000076351.12|SLC46A1|DDX3X|DDX3X	979	-	4.2742014	1.6853273	-1.0	-1.0
chr17	28570996	28571271	ENSG00000087111.20|PIGS|DDX3X|DDX3X	969	-	3.9264424	1.5144548	-1.0	-1.0
chr17	28571376	28571591	ENSG00000087111.20|PIGS|DDX3X|DDX3X	961	-	3.8232841	1.4112141	-1.0	-1.0
chr17	28571379	28571594	ENSG00000258472.8|AC005726.2|DDX3X|DDX3X	960	-	3.8479254	1.4028047	-1.0	-1.0
chr17	28570999	28571269	ENSG00000258472.8|AC005726.2|DDX3X|DDX3X	970	-	3.8925846	1.5162941	-1.0	-1.0
chr17	28576799	28576909	ENSG00000258472.8|AC005726.2|DDX3X|DDX3X	902	-	4.630264	1.0101272	-1.0	-1.0
chr17	28576805	28576910	ENSG00000109107.13|ALDOC|DDX3X|DDX3X	903	-	4.630264	1.012795	-1.0	-1.0
chr17	28644988	28645155	ENSG00000007202.14|KIAA0100|DDX3X|DDX3X	999	-	4.8378005	3.0462422	-1.0	-1.0
chr17	28644062	28644182	ENSG00000007202.14|KIAA0100|DDX3X|DDX3X	967	-	3.8738241	1.4824809	-1.0	-1.0
chr17	28661755	28661925	ENSG00000132581.9|SDF2|DDX3X|DDX3X	926	-	3.3513772	1.1319519	-1.0	-1.0
chr17	28726038	28726203	ENSG00000160606.10|TLCD1|DDX3X|DDX3X	969	-	7.1662154	1.5070612	-1.0	-1.0
chr17	28743983	28744255	ENSG00000076604.14|TRAF4|DDX3X|DDX3X	992	+	4.102991	2.0801582	-1.0	-1.0
chr17	28854992	28855272	ENSG00000132591.11|ERAL1|DDX3X|DDX3X	932	+	3.3175452	1.1695745	-1.0	-1.0
chr17	28897489	28897674	ENSG00000132589.15|FLOT2|DDX3X|DDX3X	995	-	5.22325	2.3331568	-1.0	-1.0
chr17	28888944	28889026	ENSG00000132589.15|FLOT2|DDX3X|DDX3X	949	-	3.7875574	1.2917742	-1.0	-1.0
chr17	28902787	28903071	ENSG00000167536.13|DHRS13|DDX3X|DDX3X	973	-	5.3723	1.5668625	-1.0	-1.0
chr17	29043114	29043304	ENSG00000179761.11|PIPOX|DDX3X|DDX3X	943	+	3.656346	1.245093	-1.0	-1.0
chr17	29180312	29180412	ENSG00000196535.15|MYO18A|DDX3X|DDX3X	932	-	3.2119768	1.1657805	-1.0	-1.0
chr17	29390547	29391047	ENSG00000266111.2|AC068025.2|DDX3X|DDX3X	937	+	2.8180177	1.2011399	-1.0	-1.0
chr17	29390287	29390542	ENSG00000266111.2|AC068025.2|DDX3X|DDX3X	951	+	3.4291399	1.3070904	-1.0	-1.0
chr17	29390809	29391019	ENSG00000160551.11|TAOK1|DDX3X|DDX3X	928	+	2.6496246	1.1439601	-1.0	-1.0
chr17	29390599	29390809	ENSG00000160551.11|TAOK1|DDX3X|DDX3X	951	+	3.1003659	1.3111501	-1.0	-1.0
chr17	29390661	29390730	ENSG00000284162.1|MIR4523|DDX3X|DDX3X	942	+	3.0875595	1.2349318	-1.0	-1.0
chr17	29568629	29568894	ENSG00000264031.1|ABHD15-AS1|DDX3X|DDX3X	992	+	5.477609	2.1146622	-1.0	-1.0
chr17	29568959	29569154	ENSG00000264031.1|ABHD15-AS1|DDX3X|DDX3X	975	+	4.3692117	1.6081371	-1.0	-1.0
chr17	29568960	29569155	ENSG00000167543.15|TP53I13|DDX3X|DDX3X	975	+	4.373854	1.6086203	-1.0	-1.0
chr17	29568630	29568890	ENSG00000167543.15|TP53I13|DDX3X|DDX3X	993	+	5.5042686	2.1449902	-1.0	-1.0
chr17	29589346	29589627	ENSG00000108262.15|GIT1|DDX3X|DDX3X	961	-	4.951535	1.4065436	-1.0	-1.0
chr17	30379159	30379349	ENSG00000108582.11|CPD|DDX3X|DDX3X	944	+	3.1209834	1.2519047	-1.0	-1.0
chr17	30378904	30379149	ENSG00000108582.11|CPD|DDX3X|DDX3X	991	+	3.5809855	2.042139	-1.0	-1.0
chr17	30600458	30600883	ENSG00000214719.11|AC005562.1|DDX3X|DDX3X	937	+	4.0803914	1.2010883	-1.0	-1.0
chr17	31488029	31488319	ENSG00000131242.17|RAB11FIP4|DDX3X|DDX3X	964	+	3.486644	1.447064	-1.0	-1.0
chr17	31859100	31859325	ENSG00000172301.10|COPRS|DDX3X|DDX3X	989	-	5.5427613	1.9622644	-1.0	-1.0
chr17	31937127	31937287	ENSG00000178691.10|SUZ12|DDX3X|DDX3X	937	+	2.9715672	1.1991605	-1.0	-1.0
chr17	32876987	32877172	ENSG00000176658.16|MYO1D|DDX3X|DDX3X	933	-	3.2276564	1.1721245	-1.0	-1.0
chr17	32927994	32928094	ENSG00000006042.11|TMEM98|DDX3X|DDX3X	915	+	3.7829204	1.0693591	-1.0	-1.0
chr17	32928094	32928237	ENSG00000006042.11|TMEM98|DDX3X|DDX3X	944	+	2.9571624	1.2545387	-1.0	-1.0
chr17	32931253	32931659	ENSG00000006042.11|TMEM98|DDX3X|DDX3X	962	+	3.9156537	1.4207927	-1.0	-1.0
chr17	35089114	35089224	ENSG00000092871.16|RFFL|DDX3X|DDX3X	913	-	3.891716	1.0614918	-1.0	-1.0
chr17	35089116	35089226	ENSG00000267618.5|AC004223.3|DDX3X|DDX3X	914	-	3.9060078	1.0663515	-1.0	-1.0
chr17	35731708	35731873	ENSG00000270885.1|RASL10B|DDX3X|DDX3X	959	+	3.8059888	1.3857361	-1.0	-1.0
chr17	35731711	35731921	ENSG00000270647.5|TAF15|DDX3X|DDX3X	959	+	3.991152	1.3875184	-1.0	-1.0
chr17	36948959	36949079	ENSG00000275700.4|AATF|DDX3X|DDX3X	926	+	3.8485863	1.1291832	-1.0	-1.0
chr17	38674052	38675022	ENSG00000273604.1|EPOP|DDX3X|DDX3X	997	-	4.275716	2.5695732	-1.0	-1.0
chr17	38671782	38671912	ENSG00000273604.1|EPOP|DDX3X|DDX3X	919	-	3.7227888	1.0924476	-1.0	-1.0
chr17	38673247	38674042	ENSG00000273604.1|EPOP|DDX3X|DDX3X	951	-	3.4962163	1.3107233	-1.0	-1.0
chr17	38673037	38673147	ENSG00000273604.1|EPOP|DDX3X|DDX3X	900	-	3.2907703	1.0001395	-1.0	-1.0
chr17	38731251	38731439	ENSG00000277972.1|CISD3|DDX3X|DDX3X	964	+	3.831361	1.4484129	-1.0	-1.0
chr17	38730259	38730499	ENSG00000277972.1|CISD3|DDX3X|DDX3X	988	+	4.7531867	1.9201516	-1.0	-1.0
chr17	38733275	38733405	ENSG00000277972.1|CISD3|DDX3X|DDX3X	958	+	6.749292	1.3739042	-1.0	-1.0
chr17	38752735	38752829	ENSG00000277791.4|PSMB3|DDX3X|DDX3X	927	+	3.4887211	1.1361042	-1.0	-1.0
chr17	38799365	38799645	ENSG00000276293.4|PIP4K2B|DDX3X|DDX3X	944	-	2.9279695	1.2541548	-1.0	-1.0
chr17	38799645	38799895	ENSG00000276293.4|PIP4K2B|DDX3X|DDX3X	927	-	2.8478653	1.1342493	-1.0	-1.0
chr17	38768278	38768448	ENSG00000276293.4|PIP4K2B|DDX3X|DDX3X	918	-	3.8703768	1.0885847	-1.0	-1.0
chr17	38869963	38870193	ENSG00000002834.17|LASP1|DDX3X|DDX3X	967	+	3.37217	1.4834819	-1.0	-1.0
chr17	39200282	39200432	ENSG00000108298.9|RPL19|DDX3X|DDX3X	926	+	3.2123878	1.1278685	-1.0	-1.0
chr17	39451067	39451227	ENSG00000125686.11|MED1|DDX3X|DDX3X	931	-	3.278699	1.1583201	-1.0	-1.0
chr17	39637074	39637231	ENSG00000131748.15|STARD3|DDX3X|DDX3X	975	+	3.8989244	1.6085796	-1.0	-1.0
chr17	39653480	39653670	ENSG00000131748.15|STARD3|DDX3X|DDX3X	953	+	3.1505206	1.3251487	-1.0	-1.0
chr17	39706994	39707199	ENSG00000141736.13|ERBB2|DDX3X|DDX3X	914	+	2.678891	1.063021	-1.0	-1.0
chr17	39728208	39728388	ENSG00000141736.13|ERBB2|DDX3X|DDX3X	915	+	2.8664012	1.0681051	-1.0	-1.0
chr17	39699985	39700311	ENSG00000141736.13|ERBB2|DDX3X|DDX3X	959	+	2.9302456	1.3908948	-1.0	-1.0
chr17	39730390	39730555	ENSG00000141741.11|MIEN1|DDX3X|DDX3X	933	-	3.723278	1.1744324	-1.0	-1.0
chr17	39730190	39730310	ENSG00000141741.11|MIEN1|DDX3X|DDX3X	911	-	3.1799405	1.0490446	-1.0	-1.0
chr17	39924029	39924225	ENSG00000172057.9|ORMDL3|DDX3X|DDX3X	976	-	3.6216872	1.6162386	-1.0	-1.0
chr17	39923156	39923263	ENSG00000172057.9|ORMDL3|DDX3X|DDX3X	907	-	2.7524204	1.0326653	-1.0	-1.0
chr17	39927483	39927601	ENSG00000172057.9|ORMDL3|DDX3X|DDX3X	1000	-	5.5956254	3.7238553	-1.0	-1.0
chr17	39980796	39981011	ENSG00000108344.14|PSMD3|DDX3X|DDX3X	935	+	2.7549279	1.1837599	-1.0	-1.0
chr17	40074311	40074501	ENSG00000126351.12|THRA|DDX3X|DDX3X	944	+	3.6627297	1.2501343	-1.0	-1.0
chr17	40122297	40122432	ENSG00000188895.11|MSL1|DDX3X|DDX3X	913	+	2.5605483	1.0595393	-1.0	-1.0
chr17	40122502	40122632	ENSG00000188895.11|MSL1|DDX3X|DDX3X	913	+	2.72343	1.0617487	-1.0	-1.0
chr17	40287847	40288047	ENSG00000094804.9|CDC6|DDX3X|DDX3X	963	+	4.2076015	1.4364262	-1.0	-1.0
chr17	40363082	40363417	ENSG00000266208.1|AC080112.2|DDX3X|DDX3X	958	+	5.9486117	1.3716936	-1.0	-1.0
chr17	40362782	40363077	ENSG00000266208.1|AC080112.2|DDX3X|DDX3X	991	+	6.9413896	2.0578835	-1.0	-1.0
chr17	40443460	40444084	ENSG00000141753.6|IGFBP4|DDX3X|DDX3X	983	+	4.390434	1.7575998	-1.0	-1.0
chr17	40456528	40456628	ENSG00000141753.6|IGFBP4|DDX3X|DDX3X	911	+	4.602815	1.052039	-1.0	-1.0
chr17	40818766	40819081	ENSG00000186395.7|KRT10|DDX3X|DDX3X	979	-	3.8972242	1.6686622	-1.0	-1.0
chr17	41528007	41528152	ENSG00000171345.13|KRT19|DDX3X|DDX3X	909	-	2.8041894	1.0428592	-1.0	-1.0
chr17	41811718	41812058	ENSG00000141696.12|P3H4|DDX3X|DDX3X	980	-	4.344977	1.6959313	-1.0	-1.0
chr17	41812930	41813235	ENSG00000141756.18|FKBP10|DDX3X|DDX3X	946	+	2.5942652	1.2685622	-1.0	-1.0
chr17	41836092	41836263	ENSG00000141698.16|NT5C3B|DDX3X|DDX3X	952	-	3.968223	1.3221291	-1.0	-1.0
chr17	41918879	41919022	ENSG00000131473.16|ACLY|DDX3X|DDX3X	945	-	3.0514166	1.2610983	-1.0	-1.0
chr17	41968072	41968307	ENSG00000173786.16|CNP|DDX3X|DDX3X	958	+	3.6693027	1.3719732	-1.0	-1.0
chr17	41966740	41966935	ENSG00000173786.16|CNP|DDX3X|DDX3X	992	+	4.038548	2.1062186	-1.0	-1.0
chr17	42130320	42130585	ENSG00000108774.14|RAB5C|DDX3X|DDX3X	922	-	3.083384	1.106048	-1.0	-1.0
chr17	42154888	42155043	ENSG00000108774.14|RAB5C|DDX3X|DDX3X	940	-	3.0587096	1.2186174	-1.0	-1.0
chr17	42130336	42130590	ENSG00000267261.5|AC099811.2|DDX3X|DDX3X	923	-	3.0844986	1.1137369	-1.0	-1.0
chr17	42388273	42388543	ENSG00000168610.14|STAT3|DDX3X|DDX3X	912	-	3.1557727	1.0565298	-1.0	-1.0
chr17	42536191	42536441	ENSG00000108784.9|NAGLU|DDX3X|DDX3X	916	+	2.6117914	1.0732461	-1.0	-1.0
chr17	42562079	42562314	ENSG00000068120.14|COASY|DDX3X|DDX3X	930	+	3.1422484	1.154897	-1.0	-1.0
chr17	42592060	42592162	ENSG00000141699.10|RETREG3|DDX3X|DDX3X	924	-	3.7001822	1.1211526	-1.0	-1.0
chr17	42609039	42609386	ENSG00000141699.10|RETREG3|DDX3X|DDX3X	985	-	3.7122746	1.8340597	-1.0	-1.0
chr17	42609675	42609786	ENSG00000131462.7|TUBG1|DDX3X|DDX3X	958	+	3.494256	1.3734998	-1.0	-1.0
chr17	42610107	42610220	ENSG00000131462.7|TUBG1|DDX3X|DDX3X	921	+	3.490453	1.1048751	-1.0	-1.0
chr17	42824132	42824302	ENSG00000126581.12|BECN1|DDX3X|DDX3X	961	-	3.7334063	1.4038023	-1.0	-1.0
chr17	42833501	42833691	ENSG00000131467.10|PSME3|DDX3X|DDX3X	945	+	3.4135666	1.2575395	-1.0	-1.0
chr17	42998418	42998888	ENSG00000131469.12|RPL27|DDX3X|DDX3X	942	+	3.554146	1.2386786	-1.0	-1.0
chr17	43022025	43022200	ENSG00000108828.15|VAT1|DDX3X|DDX3X	972	-	6.0400352	1.546476	-1.0	-1.0
chr17	43022250	43022418	ENSG00000108828.15|VAT1|DDX3X|DDX3X	935	-	3.3287659	1.1902467	-1.0	-1.0
chr17	43398958	43399068	ENSG00000175906.4|ARL4D|DDX3X|DDX3X	913	+	3.6845546	1.0602628	-1.0	-1.0
chr17	43545553	43545708	ENSG00000175832.12|ETV4|DDX3X|DDX3X	977	-	3.6997888	1.6466264	-1.0	-1.0
chr17	43546184	43546404	ENSG00000175832.12|ETV4|DDX3X|DDX3X	995	-	5.041068	2.3265107	-1.0	-1.0
chr17	43778799	43778988	ENSG00000108861.8|DUSP3|DDX3X|DDX3X	952	-	3.6386247	1.3182865	-1.0	-1.0
chr17	43774796	43774938	ENSG00000108861.8|DUSP3|DDX3X|DDX3X	949	-	6.56713	1.2923839	-1.0	-1.0
chr17	44066528	44066733	ENSG00000161654.9|LSM12|DDX3X|DDX3X	984	-	5.013408	1.7913786	-1.0	-1.0
chr17	44070824	44071184	ENSG00000141349.8|G6PC3|DDX3X|DDX3X	987	+	4.7513742	1.9012222	-1.0	-1.0
chr17	44199495	44199852	ENSG00000087152.15|ATXN7L3|DDX3X|DDX3X	975	-	4.6679654	1.6036242	-1.0	-1.0
chr17	44193799	44193934	ENSG00000087152.15|ATXN7L3|DDX3X|DDX3X	914	-	4.171953	1.0640101	-1.0	-1.0
chr17	44199852	44200032	ENSG00000087152.15|ATXN7L3|DDX3X|DDX3X	928	-	2.8711889	1.1435479	-1.0	-1.0
chr17	44219509	44219609	ENSG00000108312.14|UBTF|DDX3X|DDX3X	904	-	3.6679559	1.0184033	-1.0	-1.0
chr17	44321031	44321216	ENSG00000013306.15|SLC25A39|DDX3X|DDX3X	918	-	2.6116028	1.0876689	-1.0	-1.0
chr17	44321376	44321556	ENSG00000013306.15|SLC25A39|DDX3X|DDX3X	926	-	2.7058055	1.1318719	-1.0	-1.0
chr17	44320641	44320741	ENSG00000013306.15|SLC25A39|DDX3X|DDX3X	903	-	2.7334967	1.01334	-1.0	-1.0
chr17	44319974	44320089	ENSG00000013306.15|SLC25A39|DDX3X|DDX3X	909	-	2.8341448	1.0391705	-1.0	-1.0
chr17	44323283	44323343	ENSG00000013306.15|SLC25A39|DDX3X|DDX3X	967	-	3.720984	1.4772485	-1.0	-1.0
chr17	44323477	44323652	ENSG00000013306.15|SLC25A39|DDX3X|DDX3X	965	-	3.0628538	1.4612653	-1.0	-1.0
chr17	44322418	44322588	ENSG00000013306.15|SLC25A39|DDX3X|DDX3X	951	-	3.2700336	1.3088721	-1.0	-1.0
chr17	44324648	44324870	ENSG00000013306.15|SLC25A39|DDX3X|DDX3X	999	-	4.6901045	3.1367416	-1.0	-1.0
chr17	44345255	44345445	ENSG00000030582.17|GRN|DDX3X|DDX3X	925	+	3.0568063	1.1255785	-1.0	-1.0
chr17	44349157	44349287	ENSG00000030582.17|GRN|DDX3X|DDX3X	932	+	2.4477658	1.1646678	-1.0	-1.0
chr17	44363596	44363875	ENSG00000161682.14|FAM171A2|DDX3X|DDX3X	989	-	5.6020126	1.9713291	-1.0	-1.0
chr17	45132392	45132502	ENSG00000161714.11|PLCD3|DDX3X|DDX3X	917	-	4.633692	1.0811387	-1.0	-1.0
chr17	45148501	45148936	ENSG00000186834.3|HEXIM1|DDX3X|DDX3X	952	+	3.234996	1.3194797	-1.0	-1.0
chr17	46192862	46193012	ENSG00000120071.13|KANSL1|DDX3X|DDX3X	914	-	2.8419838	1.0675881	-1.0	-1.0
chr17	46193197	46193400	ENSG00000120071.13|KANSL1|DDX3X|DDX3X	941	-	3.3415713	1.226314	-1.0	-1.0
chr17	46172116	46172232	ENSG00000120071.13|KANSL1|DDX3X|DDX3X	942	-	3.5606651	1.2346904	-1.0	-1.0
chr17	46771393	46771493	ENSG00000108379.9|WNT3|DDX3X|DDX3X	907	-	3.7239764	1.0320557	-1.0	-1.0
chr17	46771638	46771828	ENSG00000108379.9|WNT3|DDX3X|DDX3X	945	-	3.6933444	1.2581944	-1.0	-1.0
chr17	46771058	46771258	ENSG00000108379.9|WNT3|DDX3X|DDX3X	953	-	7.0153437	1.3319883	-1.0	-1.0
chr17	47100124	47100234	ENSG00000262879.5|AC068152.1|DDX3X|DDX3X	906	-	2.8436115	1.026387	-1.0	-1.0
chr17	47828567	47828670	ENSG00000159111.12|MRPL10|DDX3X|DDX3X	960	-	4.584287	1.3939061	-1.0	-1.0
chr17	47831385	47831534	ENSG00000159111.12|MRPL10|DDX3X|DDX3X	962	-	3.6780708	1.4257774	-1.0	-1.0
chr17	47941585	47941835	ENSG00000108439.10|PNPO|DDX3X|DDX3X	965	+	4.0004334	1.4499868	-1.0	-1.0
chr17	48050606	48051516	ENSG00000082641.15|NFE2L1|DDX3X|DDX3X	991	+	3.559017	2.0357866	-1.0	-1.0
chr17	48048772	48048872	ENSG00000082641.15|NFE2L1|DDX3X|DDX3X	991	+	4.4842033	2.0353107	-1.0	-1.0
chr17	48058844	48058959	ENSG00000082641.15|NFE2L1|DDX3X|DDX3X	905	+	2.5889826	1.0201222	-1.0	-1.0
chr17	48056405	48056525	ENSG00000082641.15|NFE2L1|DDX3X|DDX3X	909	+	2.553485	1.0394944	-1.0	-1.0
chr17	48048358	48048462	ENSG00000082641.15|NFE2L1|DDX3X|DDX3X	1000	+	6.00618	5.7080126	-1.0	-1.0
chr17	48101267	48101521	ENSG00000108468.14|CBX1|DDX3X|DDX3X	979	-	4.226953	1.6872915	-1.0	-1.0
chr17	48908368	48908553	ENSG00000159202.17|UBE2Z|DDX3X|DDX3X	934	+	2.946003	1.1790624	-1.0	-1.0
chr17	48944680	48944910	ENSG00000159210.9|SNF8|DDX3X|DDX3X	996	-	5.0663342	2.3881512	-1.0	-1.0
chr17	48997416	48997521	ENSG00000159217.9|IGF2BP1|DDX3X|DDX3X	910	+	2.4622126	1.0434024	-1.0	-1.0
chr17	48997556	48997771	ENSG00000159217.9|IGF2BP1|DDX3X|DDX3X	946	+	2.9839816	1.2650244	-1.0	-1.0
chr17	49361923	49362116	ENSG00000198740.8|ZNF652|DDX3X|DDX3X	915	-	2.711106	1.072779	-1.0	-1.0
chr17	49413135	49413291	ENSG00000167085.11|PHB|DDX3X|DDX3X	970	-	5.2528358	1.5288646	-1.0	-1.0
chr17	49411707	49411857	ENSG00000167085.11|PHB|DDX3X|DDX3X	942	-	4.4588165	1.2366599	-1.0	-1.0
chr17	49707717	49708032	ENSG00000121073.13|SLC35B1|DDX3X|DDX3X	999	-	5.65339	2.8316672	-1.0	-1.0
chr17	50095294	50095519	ENSG00000005882.11|PDK2|DDX3X|DDX3X	986	+	6.3079405	1.8637204	-1.0	-1.0
chr17	50150402	50150630	ENSG00000108819.10|PPP1R9B|DDX3X|DDX3X	959	-	3.585611	1.3880548	-1.0	-1.0
chr17	50397163	50397548	ENSG00000108829.9|LRRC59|DDX3X|DDX3X	957	-	3.2739403	1.3698484	-1.0	-1.0
chr17	50478799	50478999	ENSG00000136444.9|RSAD1|DDX3X|DDX3X	975	+	4.241706	1.5982132	-1.0	-1.0
chr17	50547117	50547302	ENSG00000006282.20|SPATA20|DDX3X|DDX3X	953	+	4.146271	1.3268127	-1.0	-1.0
chr17	50707655	50707924	ENSG00000154945.6|ANKRD40|DDX3X|DDX3X	908	-	2.5082247	1.0358545	-1.0	-1.0
chr17	50866057	50866354	ENSG00000141232.4|TOB1|DDX3X|DDX3X	987	-	3.9576595	1.8781039	-1.0	-1.0
chr17	51120573	51120683	ENSG00000008294.20|SPAG9|DDX3X|DDX3X	909	-	3.3367882	1.0416952	-1.0	-1.0
chr17	51153535	51153662	ENSG00000239672.7|NME1|DDX3X|DDX3X	960	+	3.4767504	1.4005858	-1.0	-1.0
chr17	51155650	51155795	ENSG00000239672.7|NME1|DDX3X|DDX3X	959	+	3.5365322	1.3909731	-1.0	-1.0
chr17	51166826	51166951	ENSG00000011052.21|NME1-NME2|DDX3X|DDX3X	966	+	3.3326688	1.4627512	-1.0	-1.0
chr17	51155650	51155775	ENSG00000011052.21|NME1-NME2|DDX3X|DDX3X	962	+	3.5529852	1.4220548	-1.0	-1.0
chr17	51153589	51153662	ENSG00000011052.21|NME1-NME2|DDX3X|DDX3X	948	+	3.3014114	1.2844841	-1.0	-1.0
chr17	51166592	51166737	ENSG00000011052.21|NME1-NME2|DDX3X|DDX3X	931	+	3.6676183	1.1590027	-1.0	-1.0
chr17	51166397	51166587	ENSG00000011052.21|NME1-NME2|DDX3X|DDX3X	925	+	2.646493	1.1261739	-1.0	-1.0
chr17	51166592	51167012	ENSG00000243678.11|NME2|DDX3X|DDX3X	957	+	3.4158175	1.3640453	-1.0	-1.0
chr17	51166397	51166587	ENSG00000243678.11|NME2|DDX3X|DDX3X	925	+	2.646493	1.1249855	-1.0	-1.0
chr17	55265011	55265166	ENSG00000108924.13|HLF|DDX3X|DDX3X	961	+	2.3343797	1.4072909	-1.0	-1.0
chr17	55265221	55265331	ENSG00000108924.13|HLF|DDX3X|DDX3X	914	+	2.780205	1.0638065	-1.0	-1.0
chr17	55421674	55421992	ENSG00000108960.7|MMD|DDX3X|DDX3X	962	-	3.3590288	1.4252963	-1.0	-1.0
chr17	55751003	55751243	ENSG00000141179.13|PCTP|DDX3X|DDX3X	963	+	4.200648	1.4315709	-1.0	-1.0
chr17	56913916	56914038	ENSG00000121060.16|TRIM25|DDX3X|DDX3X	921	-	2.7768922	1.1047139	-1.0	-1.0
chr17	56978109	56978214	ENSG00000121064.12|SCPEP1|DDX3X|DDX3X	921	+	3.8407986	1.101509	-1.0	-1.0
chr17	57085189	57085398	ENSG00000121057.12|AKAP1|DDX3X|DDX3X	997	+	4.120244	2.485002	-1.0	-1.0
chr17	57105440	57105685	ENSG00000121057.12|AKAP1|DDX3X|DDX3X	933	+	2.8527007	1.1757318	-1.0	-1.0
chr17	57988093	57988198	ENSG00000136451.8|VEZF1|DDX3X|DDX3X	902	-	2.864526	1.0104456	-1.0	-1.0
chr17	58083414	58083683	ENSG00000264364.2|DYNLL2|DDX3X|DDX3X	991	+	4.01828	2.0333722	-1.0	-1.0
chr17	58087081	58087222	ENSG00000264364.2|DYNLL2|DDX3X|DDX3X	923	+	3.1168725	1.1110071	-1.0	-1.0
chr17	58352053	58352198	ENSG00000213246.6|SUPT4H1|DDX3X|DDX3X	928	-	2.988546	1.1427732	-1.0	-1.0
chr17	58355724	58355919	ENSG00000265148.5|TSPOAP1-AS1|DDX3X|DDX3X	999	+	6.6644583	2.8763123	-1.0	-1.0
chr17	58514422	58514624	ENSG00000108389.9|MTMR4|DDX3X|DDX3X	961	-	3.7488148	1.4085926	-1.0	-1.0
chr17	58692572	58692722	ENSG00000108384.14|RAD51C|DDX3X|DDX3X	960	+	3.79021	1.3931314	-1.0	-1.0
chr17	59106500	59106780	ENSG00000108395.13|TRIM37|DDX3X|DDX3X	938	-	5.4091396	1.2052249	-1.0	-1.0
chr17	59619813	59619993	ENSG00000141367.11|CLTC|DDX3X|DDX3X	950	+	3.0973408	1.2994549	-1.0	-1.0
chr17	59707574	59707819	ENSG00000062716.12|VMP1|DDX3X|DDX3X	952	+	3.441861	1.3210294	-1.0	-1.0
chr17	60391936	60392071	ENSG00000170832.12|USP32|DDX3X|DDX3X	922	-	2.6857066	1.1083885	-1.0	-1.0
chr17	60525993	60526098	ENSG00000062725.9|APPBP2|DDX3X|DDX3X	903	-	2.8520908	1.0154641	-1.0	-1.0
chr17	60600282	60600472	ENSG00000170836.11|PPM1D|DDX3X|DDX3X	950	+	3.4070437	1.3031733	-1.0	-1.0
chr17	61400095	61400215	ENSG00000121068.13|TBX2|DDX3X|DDX3X	907	+	6.836245	1.0309433	-1.0	-1.0
chr17	62065149	62065282	ENSG00000108510.9|MED13|DDX3X|DDX3X	931	-	2.5785575	1.162728	-1.0	-1.0
chr17	62478896	62479024	ENSG00000146872.17|TLK2|DDX3X|DDX3X	950	+	3.7543447	1.299476	-1.0	-1.0
chr17	63600886	63601241	ENSG00000136463.7|TACO1|DDX3X|DDX3X	935	+	4.2119694	1.1859316	-1.0	-1.0
chr17	63622469	63622604	ENSG00000198909.7|MAP3K3|DDX3X|DDX3X	920	+	3.553849	1.0986254	-1.0	-1.0
chr17	63773411	63773656	ENSG00000108588.13|CCDC47|DDX3X|DDX3X	980	-	3.460827	1.703213	-1.0	-1.0
chr17	63766024	63766184	ENSG00000108588.13|CCDC47|DDX3X|DDX3X	924	-	3.1585267	1.1171017	-1.0	-1.0
chr17	63774257	63774372	ENSG00000198231.12|DDX42|DDX3X|DDX3X	931	+	2.9213848	1.1597338	-1.0	-1.0
chr17	63842395	63842745	ENSG00000108604.15|SMARCD2|DDX3X|DDX3X	967	-	3.5709097	1.477794	-1.0	-1.0
chr17	63837450	63837620	ENSG00000108604.15|SMARCD2|DDX3X|DDX3X	921	-	3.0222886	1.0997943	-1.0	-1.0
chr17	64129966	64130101	ENSG00000178607.15|ERN1|DDX3X|DDX3X	919	-	6.947916	1.0905346	-1.0	-1.0
chr17	64263167	64263301	ENSG00000136478.7|TEX2|DDX3X|DDX3X	981	-	4.6128745	1.7296847	-1.0	-1.0
chr17	64214123	64214238	ENSG00000136478.7|TEX2|DDX3X|DDX3X	907	-	3.8995347	1.0295334	-1.0	-1.0
chr17	65056455	65056835	ENSG00000120063.9|GNA13|DDX3X|DDX3X	982	-	4.632477	1.7423372	-1.0	-1.0
chr17	65559966	65560186	ENSG00000266076.1|AC004805.1|DDX3X|DDX3X	945	-	2.984158	1.262408	-1.0	-1.0
chr17	65560251	65560371	ENSG00000266076.1|AC004805.1|DDX3X|DDX3X	912	-	2.8385034	1.0575165	-1.0	-1.0
chr17	65559968	65560183	ENSG00000168646.12|AXIN2|DDX3X|DDX3X	945	-	2.9519227	1.2561225	-1.0	-1.0
chr17	66229315	66229422	ENSG00000091583.10|APOH|DDX3X|DDX3X	932	-	2.1794906	1.1658585	-1.0	-1.0
chr17	67993395	67993620	ENSG00000186665.9|C17orf58|DDX3X|DDX3X	948	-	6.340807	1.2861569	-1.0	-1.0
chr17	68248133	68248408	ENSG00000196704.11|AMZ2|DDX3X|DDX3X	951	+	3.8913262	1.3058496	-1.0	-1.0
chr17	68457341	68457513	ENSG00000070540.12|WIPI1|DDX3X|DDX3X	964	-	4.6444383	1.4405357	-1.0	-1.0
chr17	68512393	68512579	ENSG00000108946.14|PRKAR1A|DDX3X|DDX3X	941	+	2.8266401	1.2315814	-1.0	-1.0
chr17	68512395	68512590	ENSG00000267009.6|AC007780.1|DDX3X|DDX3X	942	+	2.8579018	1.2351958	-1.0	-1.0
chr17	68600897	68601389	ENSG00000108950.11|FAM20A|DDX3X|DDX3X	958	-	3.8416417	1.376326	-1.0	-1.0
chr17	72121069	72121384	ENSG00000125398.5|SOX9|DDX3X|DDX3X	950	+	2.8039207	1.2979392	-1.0	-1.0
chr17	73311897	73312022	ENSG00000179604.9|CDC42EP4|DDX3X|DDX3X	924	-	3.577254	1.1216941	-1.0	-1.0
chr17	73286358	73286608	ENSG00000179604.9|CDC42EP4|DDX3X|DDX3X	908	-	2.763249	1.0363444	-1.0	-1.0
chr17	73286188	73286288	ENSG00000179604.9|CDC42EP4|DDX3X|DDX3X	915	-	3.7829204	1.069538	-1.0	-1.0
chr17	74203731	74203836	ENSG00000172809.12|RPL38|DDX3X|DDX3X	934	+	2.7790806	1.1797361	-1.0	-1.0
chr17	74203916	74204016	ENSG00000172809.12|RPL38|DDX3X|DDX3X	900	+	2.1666644	1.0007234	-1.0	-1.0
chr17	74432242	74432397	ENSG00000170412.16|GPRC5C|DDX3X|DDX3X	905	+	2.9911463	1.0201864	-1.0	-1.0
chr17	74431297	74432177	ENSG00000170412.16|GPRC5C|DDX3X|DDX3X	969	+	3.621083	1.5042366	-1.0	-1.0
chr17	74440144	74440279	ENSG00000170412.16|GPRC5C|DDX3X|DDX3X	912	+	2.6613066	1.057924	-1.0	-1.0
chr17	74447273	74447383	ENSG00000170412.16|GPRC5C|DDX3X|DDX3X	924	+	3.9038548	1.1201136	-1.0	-1.0
chr17	74439744	74440139	ENSG00000170412.16|GPRC5C|DDX3X|DDX3X	955	+	3.0947113	1.3431196	-1.0	-1.0
chr17	74748612	74748699	ENSG00000284186.1|MIR3615|DDX3X|DDX3X	998	+	4.4468446	2.8120081	-1.0	-1.0
chr17	74749116	74749276	ENSG00000109062.11|SLC9A3R1|DDX3X|DDX3X	909	+	2.5675497	1.0417718	-1.0	-1.0
chr17	74748651	74748996	ENSG00000109062.11|SLC9A3R1|DDX3X|DDX3X	964	+	3.352406	1.4430721	-1.0	-1.0
chr17	74776482	74776577	ENSG00000109066.13|TMEM104|DDX3X|DDX3X	956	+	4.0441093	1.3564799	-1.0	-1.0
chr17	74872912	74873012	ENSG00000161513.11|FDXR|DDX3X|DDX3X	903	-	2.7245731	1.0142182	-1.0	-1.0
chr17	75046924	75046985	ENSG00000167863.11|ATP5H|DDX3X|DDX3X	902	-	2.7148647	1.0077943	-1.0	-1.0
chr17	75131634	75131789	ENSG00000125458.6|NT5C|DDX3X|DDX3X	912	-	4.6559486	1.0551598	-1.0	-1.0
chr17	75154341	75154586	ENSG00000189159.15|JPT1|DDX3X|DDX3X	985	-	4.6627116	1.8359816	-1.0	-1.0
chr17	75261838	75262018	ENSG00000125445.10|MRPS7|DDX3X|DDX3X	934	+	3.3781614	1.1794832	-1.0	-1.0
chr17	75393598	75393858	ENSG00000177885.13|GRB2|DDX3X|DDX3X	927	-	3.018041	1.1396431	-1.0	-1.0
chr17	75405488	75405709	ENSG00000177885.13|GRB2|DDX3X|DDX3X	991	-	4.3650885	2.0657408	-1.0	-1.0
chr17	75456608	75456751	ENSG00000177728.16|TMEM94|DDX3X|DDX3X	960	+	3.25842	1.3996063	-1.0	-1.0
chr17	75516745	75516940	ENSG00000182173.12|TSEN54|DDX3X|DDX3X	946	+	7.000278	1.2708542	-1.0	-1.0
chr17	75516524	75516616	ENSG00000182173.12|TSEN54|DDX3X|DDX3X	933	+	3.5252037	1.1769371	-1.0	-1.0
chr17	75764971	75765246	ENSG00000108479.11|GALK1|DDX3X|DDX3X	977	-	4.2466383	1.6429735	-1.0	-1.0
chr17	75778758	75778923	ENSG00000132475.10|H3F3B|DDX3X|DDX3X	944	-	3.4934864	1.2544479	-1.0	-1.0
chr17	75779618	75779780	ENSG00000132475.10|H3F3B|DDX3X|DDX3X	983	-	3.5598955	1.781352	-1.0	-1.0
chr17	75878390	75878570	ENSG00000132481.6|TRIM47|DDX3X|DDX3X	951	-	3.7726724	1.3100146	-1.0	-1.0
chr17	75896818	75896928	ENSG00000141569.10|TRIM65|DDX3X|DDX3X	911	-	3.801479	1.0496821	-1.0	-1.0
chr17	75904779	75904989	ENSG00000267426.5|AC087289.3|DDX3X|DDX3X	953	-	3.6177945	1.323978	-1.0	-1.0
chr17	75904808	75904988	ENSG00000204316.12|MRPL38|DDX3X|DDX3X	958	-	3.852773	1.3727506	-1.0	-1.0
chr17	75979075	75979220	ENSG00000161533.11|ACOX1|DDX3X|DDX3X	921	-	3.0502071	1.1011666	-1.0	-1.0
chr17	76103632	76103758	ENSG00000182473.21|EXOC7|DDX3X|DDX3X	938	-	3.1415415	1.206435	-1.0	-1.0
chr17	76265256	76265616	ENSG00000185262.8|UBALD2|DDX3X|DDX3X	975	+	5.1192174	1.6070329	-1.0	-1.0
chr17	76353738	76353973	ENSG00000161542.16|PRPSAP1|DDX3X|DDX3X	923	-	2.9516356	1.115815	-1.0	-1.0
chr17	76384608	76384948	ENSG00000176170.13|SPHK1|DDX3X|DDX3X	956	+	3.126153	1.3582087	-1.0	-1.0
chr17	76386006	76386116	ENSG00000176170.13|SPHK1|DDX3X|DDX3X	916	+	2.8153093	1.0749302	-1.0	-1.0
chr17	76387115	76387255	ENSG00000176170.13|SPHK1|DDX3X|DDX3X	913	+	2.9173434	1.0615468	-1.0	-1.0
chr17	76385456	76385626	ENSG00000176170.13|SPHK1|DDX3X|DDX3X	928	+	2.7682686	1.1454785	-1.0	-1.0
chr17	76383201	76383326	ENSG00000176170.13|SPHK1|DDX3X|DDX3X	915	+	3.5704763	1.070123	-1.0	-1.0
chr17	76737108	76737363	ENSG00000161547.16|SRSF2|DDX3X|DDX3X	927	-	2.8285599	1.1356069	-1.0	-1.0
chr17	77373254	77373552	ENSG00000184640.17|SEPT9|DDX3X|DDX3X	974	+	3.751491	1.583667	-1.0	-1.0
chr17	78126811	78126946	ENSG00000141524.15|TMC6|DDX3X|DDX3X	913	-	2.8664415	1.0618919	-1.0	-1.0
chr17	78128611	78128782	ENSG00000141524.15|TMC6|DDX3X|DDX3X	976	-	4.7672443	1.616753	-1.0	-1.0
chr17	78170738	78170943	ENSG00000108639.7|SYNGR2|DDX3X|DDX3X	970	+	4.145052	1.5169624	-1.0	-1.0
chr17	78168557	78168715	ENSG00000108639.7|SYNGR2|DDX3X|DDX3X	990	+	3.9235811	1.9962065	-1.0	-1.0
chr17	78186936	78187081	ENSG00000167900.11|TK1|DDX3X|DDX3X	927	-	3.5498335	1.1375058	-1.0	-1.0
chr17	78214225	78214405	ENSG00000089685.14|BIRC5|DDX3X|DDX3X	906	+	2.8663013	1.0255952	-1.0	-1.0
chr17	78840735	78840860	ENSG00000055483.19|USP36|DDX3X|DDX3X	941	-	3.6245005	1.2308192	-1.0	-1.0
chr17	78924958	78925343	ENSG00000035862.12|TIMP2|DDX3X|DDX3X	969	-	3.7329662	1.5097075	-1.0	-1.0
chr17	78976047	78976156	ENSG00000108679.12|LGALS3BP|DDX3X|DDX3X	940	-	2.3578966	1.2195853	-1.0	-1.0
chr17	78977074	78977216	ENSG00000108679.12|LGALS3BP|DDX3X|DDX3X	948	-	2.5483842	1.2877451	-1.0	-1.0
chr17	78979823	78980023	ENSG00000108679.12|LGALS3BP|DDX3X|DDX3X	982	-	2.8820574	1.7341508	-1.0	-1.0
chr17	78974800	78974900	ENSG00000108679.12|LGALS3BP|DDX3X|DDX3X	902	-	3.1919398	1.0077294	-1.0	-1.0
chr17	78997375	78997675	ENSG00000171302.16|CANT1|DDX3X|DDX3X	924	-	2.894442	1.1209077	-1.0	-1.0
chr17	79009663	79009853	ENSG00000171302.16|CANT1|DDX3X|DDX3X	920	-	2.6347482	1.0967728	-1.0	-1.0
chr17	78993006	78993136	ENSG00000171302.16|CANT1|DDX3X|DDX3X	943	-	3.858824	1.2465068	-1.0	-1.0
chr17	78997080	78997180	ENSG00000171302.16|CANT1|DDX3X|DDX3X	922	-	4.667942	1.1072693	-1.0	-1.0
chr17	78997780	78997963	ENSG00000171302.16|CANT1|DDX3X|DDX3X	939	-	3.701532	1.217002	-1.0	-1.0
chr17	79785531	79785671	ENSG00000173894.10|CBX2|DDX3X|DDX3X	939	+	4.0613136	1.2111529	-1.0	-1.0
chr17	79778131	79778307	ENSG00000173894.10|CBX2|DDX3X|DDX3X	954	+	3.5014393	1.337969	-1.0	-1.0
chr17	79839227	79839429	ENSG00000141582.14|CBX4|DDX3X|DDX3X	944	-	3.0869148	1.2552127	-1.0	-1.0
chr17	80035794	80035848	ENSG00000167291.15|TBC1D16|DDX3X|DDX3X	955	-	3.490126	1.3506235	-1.0	-1.0
chr17	80013381	80013501	ENSG00000167291.15|TBC1D16|DDX3X|DDX3X	906	-	3.3012073	1.0265853	-1.0	-1.0
chr17	80104554	80104829	ENSG00000171298.12|GAA|DDX3X|DDX3X	987	+	3.5992265	1.8981045	-1.0	-1.0
chr17	80101555	80101625	ENSG00000171298.12|GAA|DDX3X|DDX3X	999	+	5.2003145	2.9121475	-1.0	-1.0
chr17	80101713	80101953	ENSG00000171298.12|GAA|DDX3X|DDX3X	987	+	3.9911773	1.8936691	-1.0	-1.0
chr17	80220225	80220395	ENSG00000181523.12|SGSH|DDX3X|DDX3X	971	-	3.7400315	1.5429112	-1.0	-1.0
chr17	80544988	80545408	ENSG00000141564.13|RPTOR|DDX3X|DDX3X	958	+	3.3904397	1.3783393	-1.0	-1.0
chr17	81034672	81034827	ENSG00000226137.5|BAIAP2-AS1|DDX3X|DDX3X	913	-	6.855425	1.0625112	-1.0	-1.0
chr17	81239268	81239447	ENSG00000224877.3|NDUFAF8|DDX3X|DDX3X	971	+	3.679015	1.543484	-1.0	-1.0
chr17	81239567	81239687	ENSG00000224877.3|NDUFAF8|DDX3X|DDX3X	920	+	2.8356736	1.0946022	-1.0	-1.0
chr17	81253137	81253237	ENSG00000157637.12|SLC38A10|DDX3X|DDX3X	903	-	2.7572072	1.015252	-1.0	-1.0
chr17	81245134	81245369	ENSG00000157637.12|SLC38A10|DDX3X|DDX3X	917	-	3.4392061	1.0813389	-1.0	-1.0
chr17	81294822	81295305	ENSG00000157637.12|SLC38A10|DDX3X|DDX3X	994	-	4.1566296	2.2109747	-1.0	-1.0
chr17	81397028	81397144	ENSG00000279692.1|AC110285.7|DDX3X|DDX3X	942	-	3.913189	1.2368672	-1.0	-1.0
chr17	81512266	81512391	ENSG00000184009.9|ACTG1|DDX3X|DDX3X	915	-	2.84832	1.0703295	-1.0	-1.0
chr17	81552190	81552377	ENSG00000185504.16|FAAP100|DDX3X|DDX3X	991	-	6.9312863	2.0671349	-1.0	-1.0
chr17	81636915	81637130	ENSG00000182446.13|NPLOC4|DDX3X|DDX3X	968	-	3.50833	1.4962027	-1.0	-1.0
chr17	81666380	81666630	ENSG00000204237.4|OXLD1|DDX3X|DDX3X	960	-	3.7690103	1.3967458	-1.0	-1.0
chr17	81703356	81703575	ENSG00000262814.7|MRPL12|DDX3X|DDX3X	961	+	3.6096966	1.414127	-1.0	-1.0
chr17	81704243	81704403	ENSG00000262814.7|MRPL12|DDX3X|DDX3X	946	+	3.1313663	1.2662024	-1.0	-1.0
chr17	81714964	81715069	ENSG00000262660.1|AC139530.2|DDX3X|DDX3X	918	+	2.9332995	1.083974	-1.0	-1.0
chr17	81712228	81712553	ENSG00000262660.1|AC139530.2|DDX3X|DDX3X	959	+	3.0900085	1.3893665	-1.0	-1.0
chr17	81704243	81704403	ENSG00000262660.1|AC139530.2|DDX3X|DDX3X	946	+	3.1313663	1.2704184	-1.0	-1.0
chr17	81703370	81703570	ENSG00000262660.1|AC139530.2|DDX3X|DDX3X	961	+	3.5747175	1.4086812	-1.0	-1.0
chr17	81712235	81712519	ENSG00000183048.11|SLC25A10|DDX3X|DDX3X	961	+	3.0667748	1.4071213	-1.0	-1.0
chr17	81714962	81715067	ENSG00000183048.11|SLC25A10|DDX3X|DDX3X	922	+	2.9494421	1.1061335	-1.0	-1.0
chr17	81833237	81833302	ENSG00000225663.7|MCRIP1|DDX3X|DDX3X	981	-	4.290471	1.7179332	-1.0	-1.0
chr17	81824513	81824623	ENSG00000225663.7|MCRIP1|DDX3X|DDX3X	916	-	3.9694302	1.0763745	-1.0	-1.0
chr17	81823400	81823500	ENSG00000225663.7|MCRIP1|DDX3X|DDX3X	907	-	2.7962203	1.0329182	-1.0	-1.0
chr17	81860326	81860661	ENSG00000185624.14|P4HB|DDX3X|DDX3X	1000	-	3.6436524	4.8538933	-1.0	-1.0
chr17	81859173	81859483	ENSG00000185624.14|P4HB|DDX3X|DDX3X	993	-	2.7117312	2.1685123	-1.0	-1.0
chr17	81869880	81870030	ENSG00000141522.11|ARHGDIA|DDX3X|DDX3X	914	-	2.8362377	1.0634767	-1.0	-1.0
chr17	81871297	81871406	ENSG00000141522.11|ARHGDIA|DDX3X|DDX3X	964	-	3.7683794	1.4404302	-1.0	-1.0
chr17	81891397	81891586	ENSG00000183684.7|ALYREF|DDX3X|DDX3X	913	-	2.6869848	1.061787	-1.0	-1.0
chr17	81891937	81892106	ENSG00000141552.17|ANAPC11|DDX3X|DDX3X	974	+	3.8686209	1.588143	-1.0	-1.0
chr17	81894392	81894662	ENSG00000141552.17|ANAPC11|DDX3X|DDX3X	961	+	3.4683826	1.4098023	-1.0	-1.0
chr17	81899849	81900214	ENSG00000141552.17|ANAPC11|DDX3X|DDX3X	972	+	4.880417	1.5586613	-1.0	-1.0
chr17	81891712	81891863	ENSG00000141552.17|ANAPC11|DDX3X|DDX3X	984	+	3.6800804	1.8000637	-1.0	-1.0
chr17	81911250	81911464	ENSG00000185813.10|PCYT2|DDX3X|DDX3X	974	-	3.5818152	1.5916263	-1.0	-1.0
chr17	81902374	81902514	ENSG00000185813.10|PCYT2|DDX3X|DDX3X	915	-	3.1686037	1.0696961	-1.0	-1.0
chr17	81902054	81902189	ENSG00000185813.10|PCYT2|DDX3X|DDX3X	907	-	2.606422	1.0330008	-1.0	-1.0
chr17	81936987	81937112	ENSG00000183010.16|PYCR1|DDX3X|DDX3X	909	-	2.9384093	1.0407419	-1.0	-1.0
chr17	81937207	81937328	ENSG00000183010.16|PYCR1|DDX3X|DDX3X	953	-	3.0748477	1.329354	-1.0	-1.0
chr17	81936747	81936932	ENSG00000183010.16|PYCR1|DDX3X|DDX3X	958	-	3.40375	1.3802435	-1.0	-1.0
chr17	81936122	81936193	ENSG00000183010.16|PYCR1|DDX3X|DDX3X	980	-	4.832022	1.6882713	-1.0	-1.0
chr17	81960586	81961293	ENSG00000185269.11|NOTUM|DDX3X|DDX3X	999	-	3.7223008	3.2691026	-1.0	-1.0
chr17	81961293	81961548	ENSG00000185269.11|NOTUM|DDX3X|DDX3X	964	-	3.2343833	1.439226	-1.0	-1.0
chr17	81961743	81961840	ENSG00000185269.11|NOTUM|DDX3X|DDX3X	963	-	3.3918495	1.4340578	-1.0	-1.0
chr17	81977579	81977744	ENSG00000169696.15|ASPSCR1|DDX3X|DDX3X	910	+	3.3571968	1.044307	-1.0	-1.0
chr17	81995305	81995442	ENSG00000169696.15|ASPSCR1|DDX3X|DDX3X	952	+	3.1559453	1.3160009	-1.0	-1.0
chr17	81994407	81994512	ENSG00000169696.15|ASPSCR1|DDX3X|DDX3X	902	+	2.4650946	1.0067477	-1.0	-1.0
chr17	81995991	81996065	ENSG00000169696.15|ASPSCR1|DDX3X|DDX3X	936	+	2.7987335	1.1938609	-1.0	-1.0
chr17	82022758	82022913	ENSG00000169689.14|CENPX|DDX3X|DDX3X	941	-	3.13891	1.2317133	-1.0	-1.0
chr17	82023301	82023556	ENSG00000169683.7|LRRC45|DDX3X|DDX3X	992	+	6.750568	2.07415	-1.0	-1.0
chr17	82036871	82037096	ENSG00000169738.7|DCXR|DDX3X|DDX3X	930	-	3.1811006	1.154214	-1.0	-1.0
chr17	82037431	82037586	ENSG00000169738.7|DCXR|DDX3X|DDX3X	908	-	2.6191056	1.0352806	-1.0	-1.0
chr17	82037616	82037732	ENSG00000169738.7|DCXR|DDX3X|DDX3X	903	-	2.7546105	1.0151057	-1.0	-1.0
chr17	82051604	82051831	ENSG00000169733.11|RFNG|DDX3X|DDX3X	996	-	4.246154	2.380416	-1.0	-1.0
chr17	82064822	82065147	ENSG00000169718.17|DUS1L|DDX3X|DDX3X	991	-	4.512358	2.0510817	-1.0	-1.0
chr17	82065612	82065882	ENSG00000169718.17|DUS1L|DDX3X|DDX3X	995	-	4.1210623	2.3085032	-1.0	-1.0
chr17	82064125	82064250	ENSG00000169718.17|DUS1L|DDX3X|DDX3X	961	-	4.033261	1.4133106	-1.0	-1.0
chr17	82106269	82106414	ENSG00000176155.18|CCDC57|DDX3X|DDX3X	983	-	6.9285326	1.7736428	-1.0	-1.0
chr17	82239316	82239436	ENSG00000141526.16|SLC16A3|DDX3X|DDX3X	911	+	2.3082137	1.0490886	-1.0	-1.0
chr17	82237411	82237546	ENSG00000141526.16|SLC16A3|DDX3X|DDX3X	906	+	2.1926284	1.0285162	-1.0	-1.0
chr17	82235886	82236306	ENSG00000141526.16|SLC16A3|DDX3X|DDX3X	1000	+	3.6335514	3.6396337	-1.0	-1.0
chr17	82239166	82239266	ENSG00000141526.16|SLC16A3|DDX3X|DDX3X	901	+	2.130654	1.005838	-1.0	-1.0
chr17	82229031	82229191	ENSG00000141526.16|SLC16A3|DDX3X|DDX3X	998	+	3.3435593	2.7633734	-1.0	-1.0
chr17	82236646	82236856	ENSG00000141526.16|SLC16A3|DDX3X|DDX3X	951	+	2.4033375	1.3088851	-1.0	-1.0
chr17	82237296	82237401	ENSG00000141526.16|SLC16A3|DDX3X|DDX3X	906	+	2.2079444	1.0254699	-1.0	-1.0
chr17	82273305	82273495	ENSG00000141551.14|CSNK1D|DDX3X|DDX3X	957	-	3.460505	1.3708163	-1.0	-1.0
chr17	82316802	82317047	ENSG00000173762.7|CD7|DDX3X|DDX3X	934	-	2.8973103	1.1814277	-1.0	-1.0
chr17	82317342	82317597	ENSG00000173762.7|CD7|DDX3X|DDX3X	996	-	4.155166	2.3508368	-1.0	-1.0
chr17	82415397	82415622	ENSG00000181396.12|OGFOD3|DDX3X|DDX3X	981	-	4.0637436	1.71511	-1.0	-1.0
chr17	82418405	82418637	ENSG00000181396.12|OGFOD3|DDX3X|DDX3X	998	-	5.943122	2.6045642	-1.0	-1.0
chr17	82450639	82450824	ENSG00000178927.17|C17orf62|DDX3X|DDX3X	944	-	3.4317722	1.2494597	-1.0	-1.0
chr17	82449167	82449362	ENSG00000178927.17|C17orf62|DDX3X|DDX3X	951	-	3.3092656	1.3092325	-1.0	-1.0
chr17	82458640	82458825	ENSG00000141562.17|NARF|DDX3X|DDX3X	947	+	3.000496	1.2795218	-1.0	-1.0
chr17	82519712	82520062	ENSG00000141568.20|FOXK2|DDX3X|DDX3X	970	+	3.3909142	1.5178225	-1.0	-1.0
chr17	82648298	82648533	ENSG00000141580.15|WDR45B|DDX3X|DDX3X	947	-	3.1053014	1.2781343	-1.0	-1.0
chr17	82698549	82698704	ENSG00000141542.10|RAB40B|DDX3X|DDX3X	928	-	4.295461	1.1435586	-1.0	-1.0
chr18	657718	657913	ENSG00000176890.15|TYMS|DDX3X|DDX3X	915	+	2.6686766	1.0691283	-1.0	-1.0
chr18	658046	658311	ENSG00000176912.3|TYMSOS|DDX3X|DDX3X	947	-	3.9933228	1.2731074	-1.0	-1.0
chr18	812113	812357	ENSG00000176105.13|YES1|DDX3X|DDX3X	998	-	5.7030396	2.7148209	-1.0	-1.0
chr18	2655737	2656202	ENSG00000101596.14|SMCHD1|DDX3X|DDX3X	955	+	3.7074938	1.3478328	-1.0	-1.0
chr18	2906214	2906374	ENSG00000132205.10|EMILIN2|DDX3X|DDX3X	920	+	4.4915786	1.0977663	-1.0	-1.0
chr18	3247755	3247865	ENSG00000101608.12|MYL12A|DDX3X|DDX3X	924	+	3.371691	1.120945	-1.0	-1.0
chr18	3262093	3262237	ENSG00000118680.12|MYL12B|DDX3X|DDX3X	984	+	4.762581	1.7946346	-1.0	-1.0
chr18	5237888	5237988	ENSG00000264575.1|LINC00526|DDX3X|DDX3X	909	-	6.8368335	1.0412596	-1.0	-1.0
chr18	5238335	5238590	ENSG00000263753.6|LINC00667|DDX3X|DDX3X	962	+	4.5563574	1.4197962	-1.0	-1.0
chr18	5238150	5238330	ENSG00000263753.6|LINC00667|DDX3X|DDX3X	937	+	3.1822405	1.1988767	-1.0	-1.0
chr18	7567276	7567686	ENSG00000173482.16|PTPRM|DDX3X|DDX3X	957	+	3.8622434	1.370509	-1.0	-1.0
chr18	8609444	8609554	ENSG00000206418.3|RAB12|DDX3X|DDX3X	944	+	3.3780026	1.2514938	-1.0	-1.0
chr18	8609599	8609814	ENSG00000206418.3|RAB12|DDX3X|DDX3X	931	+	3.1990266	1.161135	-1.0	-1.0
chr18	9102629	9102869	ENSG00000178127.12|NDUFV2|DDX3X|DDX3X	980	+	4.2167125	1.7066038	-1.0	-1.0
chr18	9102735	9102797	ENSG00000265257.5|AP005263.1|DDX3X|DDX3X	979	+	3.8234603	1.6860435	-1.0	-1.0
chr18	9334766	9334920	ENSG00000128791.11|TWSG1|DDX3X|DDX3X	993	+	5.9068513	2.1619263	-1.0	-1.0
chr18	9475538	9475638	ENSG00000017797.12|RALBP1|DDX3X|DDX3X	908	+	3.0989044	1.0347316	-1.0	-1.0
chr18	9614477	9614569	ENSG00000154845.15|PPP4R1|DDX3X|DDX3X	945	-	3.257713	1.2581898	-1.0	-1.0
chr18	9914001	9914335	ENSG00000101558.13|VAPA|DDX3X|DDX3X	975	+	3.6783946	1.6038975	-1.0	-1.0
chr18	11148619	11148762	ENSG00000154864.11|PIEZO2|DDX3X|DDX3X	930	-	3.414232	1.1540252	-1.0	-1.0
chr18	11981427	11981765	ENSG00000141401.11|IMPA2|DDX3X|DDX3X	959	+	3.123223	1.384951	-1.0	-1.0
chr18	12376968	12377273	ENSG00000141385.9|AFG3L2|DDX3X|DDX3X	987	-	4.6996346	1.888275	-1.0	-1.0
chr18	12703055	12703155	ENSG00000128789.20|PSMG2|DDX3X|DDX3X	902	+	2.8348575	1.0070356	-1.0	-1.0
chr18	12884077	12884277	ENSG00000175354.18|PTPN2|DDX3X|DDX3X	971	-	4.784925	1.5322694	-1.0	-1.0
chr18	12947994	12948189	ENSG00000085415.15|SEH1L|DDX3X|DDX3X	990	+	5.193203	2.0147178	-1.0	-1.0
chr18	13726328	13726578	ENSG00000177150.12|FAM210A|DDX3X|DDX3X	976	-	3.9498103	1.616949	-1.0	-1.0
chr18	21110997	21111572	ENSG00000067900.7|ROCK1|DDX3X|DDX3X	934	-	3.221745	1.1779934	-1.0	-1.0
chr18	21612266	21612443	ENSG00000167088.10|SNRPD1|DDX3X|DDX3X	956	+	3.76896	1.3549877	-1.0	-1.0
chr18	21704538	21704805	ENSG00000158201.9|ABHD3|DDX3X|DDX3X	978	-	4.081938	1.6628425	-1.0	-1.0
chr18	21741544	21741709	ENSG00000101752.11|MIB1|DDX3X|DDX3X	908	+	3.791335	1.0352001	-1.0	-1.0
chr18	21740893	21741133	ENSG00000101752.11|MIB1|DDX3X|DDX3X	943	+	3.8162475	1.2424885	-1.0	-1.0
chr18	21741374	21741504	ENSG00000101752.11|MIB1|DDX3X|DDX3X	917	+	2.8054824	1.0792187	-1.0	-1.0
chr18	21741153	21741319	ENSG00000101752.11|MIB1|DDX3X|DDX3X	955	+	3.9981315	1.3440294	-1.0	-1.0
chr18	23135545	23135655	ENSG00000134508.12|CABLES1|DDX3X|DDX3X	930	+	3.3115609	1.1520396	-1.0	-1.0
chr18	23586286	23586696	ENSG00000141458.12|NPC1|DDX3X|DDX3X	966	-	3.3795254	1.4649549	-1.0	-1.0
chr18	28176962	28177446	ENSG00000170558.8|CDH2|DDX3X|DDX3X	988	-	5.7366323	1.906017	-1.0	-1.0
chr18	31101907	31102415	ENSG00000134755.14|DSC2|DDX3X|DDX3X	985	-	4.971696	1.8134936	-1.0	-1.0
chr18	31498042	31498296	ENSG00000046604.12|DSG2|DDX3X|DDX3X	982	+	3.463725	1.7467718	-1.0	-1.0
chr18	31592900	31593005	ENSG00000118271.9|TTR|DDX3X|DDX3X	911	+	2.860838	1.0484959	-1.0	-1.0
chr18	31591795	31591971	ENSG00000118271.9|TTR|DDX3X|DDX3X	930	+	3.421502	1.1574388	-1.0	-1.0
chr18	31942707	31942902	ENSG00000153339.13|TRAPPC8|DDX3X|DDX3X	951	-	3.5637274	1.3102529	-1.0	-1.0
chr18	35344359	35344456	ENSG00000172466.15|ZNF24|DDX3X|DDX3X	943	-	3.7474387	1.2476755	-1.0	-1.0
chr18	35581623	35581739	ENSG00000141429.13|GALNT1|DDX3X|DDX3X	912	+	6.7867856	1.0561622	-1.0	-1.0
chr18	35654584	35654734	ENSG00000141429.13|GALNT1|DDX3X|DDX3X	912	+	2.9342358	1.0530919	-1.0	-1.0
chr18	35581739	35581862	ENSG00000141429.13|GALNT1|DDX3X|DDX3X	997	+	5.276937	2.5165563	-1.0	-1.0
chr18	35581308	35581408	ENSG00000141429.13|GALNT1|DDX3X|DDX3X	922	+	3.8377416	1.1094315	-1.0	-1.0
chr18	36067393	36067576	ENSG00000141425.17|RPRD1A|DDX3X|DDX3X	943	-	3.2216034	1.2410408	-1.0	-1.0
chr18	36129100	36129380	ENSG00000141424.12|SLC39A6|DDX3X|DDX3X	996	-	4.684922	2.401605	-1.0	-1.0
chr18	36187523	36187673	ENSG00000075643.5|MOCOS|DDX3X|DDX3X	915	+	2.9014044	1.0687847	-1.0	-1.0
chr18	36828682	36828862	ENSG00000134779.14|TPGS2|DDX3X|DDX3X	942	-	3.5596943	1.2334807	-1.0	-1.0
chr18	36828872	36829077	ENSG00000134779.14|TPGS2|DDX3X|DDX3X	955	-	4.246911	1.3513845	-1.0	-1.0
chr18	46098090	46098353	ENSG00000152234.15|ATP5A1|DDX3X|DDX3X	996	-	4.640915	2.3627946	-1.0	-1.0
chr18	46174168	46174318	ENSG00000152242.10|C18orf25|DDX3X|DDX3X	924	+	3.740647	1.1186085	-1.0	-1.0
chr18	46917341	46917501	ENSG00000078043.15|PIAS2|DDX3X|DDX3X	952	-	7.038758	1.3212929	-1.0	-1.0
chr18	47176186	47176345	ENSG00000267228.7|AC012254.2|DDX3X|DDX3X	973	-	3.8513184	1.5619469	-1.0	-1.0
chr18	47176186	47176374	ENSG00000134049.5|IER3IP1|DDX3X|DDX3X	974	-	3.9146438	1.58684	-1.0	-1.0
chr18	47930860	47930960	ENSG00000175387.15|SMAD2|DDX3X|DDX3X	908	-	6.864393	1.0353445	-1.0	-1.0
chr18	49460552	49460692	ENSG00000141627.13|DYM|DDX3X|DDX3X	919	-	3.0784783	1.0906134	-1.0	-1.0
chr18	49492216	49492457	ENSG00000215472.10|RPL17-C18orf32|DDX3X|DDX3X	986	-	4.4260907	1.8659898	-1.0	-1.0
chr18	49487026	49487296	ENSG00000215472.10|RPL17-C18orf32|DDX3X|DDX3X	989	-	5.57948	1.9460092	-1.0	-1.0
chr18	49487042	49487247	ENSG00000177576.11|C18orf32|DDX3X|DDX3X	991	-	5.701532	2.0262141	-1.0	-1.0
chr18	49492230	49492445	ENSG00000265681.7|RPL17|DDX3X|DDX3X	986	-	4.425029	1.8511273	-1.0	-1.0
chr18	49802736	49802853	ENSG00000167315.17|ACAA2|DDX3X|DDX3X	931	-	3.717294	1.1583875	-1.0	-1.0
chr18	49813468	49813960	ENSG00000167315.17|ACAA2|DDX3X|DDX3X	968	-	4.8398805	1.5003878	-1.0	-1.0
chr18	49813448	49814003	ENSG00000266997.2|AC090227.1|DDX3X|DDX3X	972	-	5.107195	1.5460653	-1.0	-1.0
chr18	49802736	49802853	ENSG00000266997.2|AC090227.1|DDX3X|DDX3X	931	-	3.717294	1.1591586	-1.0	-1.0
chr18	50194796	50194906	ENSG00000167306.19|MYO5B|DDX3X|DDX3X	923	-	4.6870418	1.1141677	-1.0	-1.0
chr18	50281362	50281507	ENSG00000141644.17|MBD1|DDX3X|DDX3X	950	-	4.7749295	1.2987436	-1.0	-1.0
chr18	51030228	51030563	ENSG00000267699.2|AC091551.1|DDX3X|DDX3X	946	+	3.1400132	1.2676549	-1.0	-1.0
chr18	51030229	51030569	ENSG00000141646.13|SMAD4|DDX3X|DDX3X	942	+	3.0655806	1.237167	-1.0	-1.0
chr18	56638372	56638512	ENSG00000091164.12|TXNL1|DDX3X|DDX3X	924	-	3.6377187	1.1180183	-1.0	-1.0
chr18	58044366	58044708	ENSG00000049759.17|NEDD4L|DDX3X|DDX3X	1000	+	3.8937316	3.459837	-1.0	-1.0
chr18	58390608	58390742	ENSG00000049759.17|NEDD4L|DDX3X|DDX3X	915	+	2.9308882	1.0706866	-1.0	-1.0
chr18	58045116	58045236	ENSG00000049759.17|NEDD4L|DDX3X|DDX3X	908	+	2.4713497	1.0382614	-1.0	-1.0
chr18	58671445	58671852	ENSG00000172175.12|MALT1|DDX3X|DDX3X	976	+	4.258635	1.6126306	-1.0	-1.0
chr18	59149512	59149617	ENSG00000166562.8|SEC11C|DDX3X|DDX3X	933	+	3.215773	1.1765823	-1.0	-1.0
chr18	59139801	59140046	ENSG00000166562.8|SEC11C|DDX3X|DDX3X	1000	+	5.0173955	3.7952151	-1.0	-1.0
chr18	59359070	59359330	ENSG00000074695.5|LMAN1|DDX3X|DDX3X	983	-	3.508028	1.7688723	-1.0	-1.0
chr18	62186903	62187013	ENSG00000197563.10|PIGN|DDX3X|DDX3X	901	-	3.2298484	1.0029784	-1.0	-1.0
chr18	62325286	62325427	ENSG00000141655.16|TNFRSF11A|DDX3X|DDX3X	960	+	4.313761	1.4022952	-1.0	-1.0
chr18	62523726	62523826	ENSG00000141664.9|ZCCHC2|DDX3X|DDX3X	906	+	2.5701642	1.0260087	-1.0	-1.0
chr18	63367010	63367220	ENSG00000119537.15|KDSR|DDX3X|DDX3X	977	-	4.688993	1.6474823	-1.0	-1.0
chr18	69401074	69401219	ENSG00000206052.10|DOK6|DDX3X|DDX3X	934	+	4.552705	1.1778337	-1.0	-1.0
chr18	70288970	70289085	ENSG00000170677.5|SOCS6|DDX3X|DDX3X	911	+	2.892703	1.0520525	-1.0	-1.0
chr18	74291801	74292011	ENSG00000166347.18|CYB5A|DDX3X|DDX3X	995	-	4.418118	2.271606	-1.0	-1.0
chr18	75208864	75209289	ENSG00000180011.6|ZADH2|DDX3X|DDX3X	962	-	4.484141	1.4176778	-1.0	-1.0
chr18	79679820	79680075	ENSG00000060069.16|CTDP1|DDX3X|DDX3X	959	+	6.114733	1.3832786	-1.0	-1.0
chr18	79951580	79951664	ENSG00000122490.18|PQLC1|DDX3X|DDX3X	997	-	4.4792957	2.5039418	-1.0	-1.0
chr18	79950723	79951025	ENSG00000122490.18|PQLC1|DDX3X|DDX3X	994	-	4.3047624	2.1960876	-1.0	-1.0
chr18	79919188	79919400	ENSG00000122490.18|PQLC1|DDX3X|DDX3X	914	-	2.7211225	1.064072	-1.0	-1.0
chr18	79903714	79903909	ENSG00000122490.18|PQLC1|DDX3X|DDX3X	925	-	2.8557842	1.1231134	-1.0	-1.0
chr18	79903474	79903614	ENSG00000122490.18|PQLC1|DDX3X|DDX3X	922	-	3.0706267	1.1078682	-1.0	-1.0
chr18	79902874	79903059	ENSG00000122490.18|PQLC1|DDX3X|DDX3X	910	-	2.8630106	1.0461061	-1.0	-1.0
chr18	79943328	79943543	ENSG00000122490.18|PQLC1|DDX3X|DDX3X	971	-	3.7148073	1.5438166	-1.0	-1.0
chr18	79903929	79904183	ENSG00000122490.18|PQLC1|DDX3X|DDX3X	921	-	3.083512	1.1040882	-1.0	-1.0
chr18	79988239	79988593	ENSG00000141759.14|TXNL4A|DDX3X|DDX3X	999	-	4.9043517	2.8939347	-1.0	-1.0
chr18	80034420	80034615	ENSG00000267127.7|AC090360.1|DDX3X|DDX3X	974	+	5.0830617	1.5845187	-1.0	-1.0
chr18	80034422	80034617	ENSG00000101546.12|RBFA|DDX3X|DDX3X	975	+	5.094877	1.5978035	-1.0	-1.0
chr18	80109235	80109472	ENSG00000101544.8|ADNP2|DDX3X|DDX3X	959	+	3.3299499	1.3891665	-1.0	-1.0
chr18	80247341	80247541	ENSG00000178184.15|PARD6G|DDX3X|DDX3X	980	-	6.3410063	1.6988809	-1.0	-1.0
chr19	531711	532106	ENSG00000099804.8|CDC34|DDX3X|DDX3X	976	+	3.7578058	1.6282102	-1.0	-1.0
chr19	572564	572701	ENSG00000172270.18|BSG|DDX3X|DDX3X	999	+	3.169936	2.9510295	-1.0	-1.0
chr19	579425	579610	ENSG00000172270.18|BSG|DDX3X|DDX3X	944	+	2.62855	1.251216	-1.0	-1.0
chr19	632833	632933	ENSG00000099821.13|POLRMT|DDX3X|DDX3X	904	-	2.7177534	1.0160542	-1.0	-1.0
chr19	633402	633597	ENSG00000099821.13|POLRMT|DDX3X|DDX3X	938	-	3.2192335	1.2073246	-1.0	-1.0
chr19	663046	663276	ENSG00000070423.17|RNF126|DDX3X|DDX3X	986	-	4.5167003	1.8621581	-1.0	-1.0
chr19	676369	676526	ENSG00000070404.9|FSTL3|DDX3X|DDX3X	944	+	7.0284133	1.251813	-1.0	-1.0
chr19	797374	797505	ENSG00000011304.19|PTBP1|DDX3X|DDX3X	944	+	3.3163197	1.2542728	-1.0	-1.0
chr19	902029	902214	ENSG00000198858.9|R3HDM4|DDX3X|DDX3X	949	-	4.5724387	1.2920027	-1.0	-1.0
chr19	913086	913245	ENSG00000198858.9|R3HDM4|DDX3X|DDX3X	944	-	3.2562807	1.2494357	-1.0	-1.0
chr19	917306	917706	ENSG00000116014.9|KISS1R|DDX3X|DDX3X	944	+	3.81343	1.2490759	-1.0	-1.0
chr19	926059	926239	ENSG00000116017.10|ARID3A|DDX3X|DDX3X	969	+	3.2440176	1.5029333	-1.0	-1.0
chr19	929261	929621	ENSG00000116017.10|ARID3A|DDX3X|DDX3X	967	+	3.1162148	1.4789984	-1.0	-1.0
chr19	925780	925915	ENSG00000116017.10|ARID3A|DDX3X|DDX3X	972	+	3.899281	1.5524292	-1.0	-1.0
chr19	929701	929891	ENSG00000116017.10|ARID3A|DDX3X|DDX3X	921	+	2.6266515	1.1012063	-1.0	-1.0
chr19	1014216	1014441	ENSG00000182087.12|TMEM259|DDX3X|DDX3X	963	-	4.019063	1.4290582	-1.0	-1.0
chr19	1020846	1021179	ENSG00000182087.12|TMEM259|DDX3X|DDX3X	984	-	3.558329	1.7969679	-1.0	-1.0
chr19	1026580	1026724	ENSG00000064666.14|CNN2|DDX3X|DDX3X	926	+	3.7205768	1.1279854	-1.0	-1.0
chr19	1103925	1104127	ENSG00000167468.16|GPX4|DDX3X|DDX3X	999	+	5.652732	3.2439094	-1.0	-1.0
chr19	1104654	1104834	ENSG00000167468.16|GPX4|DDX3X|DDX3X	926	+	2.9704626	1.1320093	-1.0	-1.0
chr19	1105151	1105496	ENSG00000167468.16|GPX4|DDX3X|DDX3X	976	+	4.1352897	1.612181	-1.0	-1.0
chr19	1106649	1106791	ENSG00000167468.16|GPX4|DDX3X|DDX3X	908	+	3.770304	1.0369313	-1.0	-1.0
chr19	1206238	1206788	ENSG00000118046.14|STK11|DDX3X|DDX3X	971	+	3.759482	1.5420158	-1.0	-1.0
chr19	1205819	1206084	ENSG00000118046.14|STK11|DDX3X|DDX3X	941	+	2.92638	1.2296858	-1.0	-1.0
chr19	1206089	1206238	ENSG00000118046.14|STK11|DDX3X|DDX3X	959	+	3.1972437	1.3881114	-1.0	-1.0
chr19	1244071	1244185	ENSG00000099624.7|ATP5D|DDX3X|DDX3X	925	+	4.223413	1.1268237	-1.0	-1.0
chr19	1244389	1244489	ENSG00000099624.7|ATP5D|DDX3X|DDX3X	914	+	4.602815	1.0635	-1.0	-1.0
chr19	1241745	1241950	ENSG00000099624.7|ATP5D|DDX3X|DDX3X	934	+	2.67296	1.1796551	-1.0	-1.0
chr19	1242460	1242560	ENSG00000099624.7|ATP5D|DDX3X|DDX3X	904	+	2.785412	1.0175338	-1.0	-1.0
chr19	1249887	1250017	ENSG00000167470.12|MIDN|DDX3X|DDX3X	935	+	2.91472	1.1873394	-1.0	-1.0
chr19	1248552	1248660	ENSG00000167470.12|MIDN|DDX3X|DDX3X	939	+	3.2263703	1.2124388	-1.0	-1.0
chr19	1269285	1269390	ENSG00000099622.13|CIRBP|DDX3X|DDX3X	907	+	3.0214374	1.0318761	-1.0	-1.0
chr19	1275452	1275762	ENSG00000228300.13|C19orf24|DDX3X|DDX3X	980	+	4.331337	1.6944026	-1.0	-1.0
chr19	1286153	1286303	ENSG00000099617.3|EFNA2|DDX3X|DDX3X	957	+	3.423877	1.3649983	-1.0	-1.0
chr19	1383895	1384000	ENSG00000115286.19|NDUFS7|DDX3X|DDX3X	911	+	4.62451	1.0497456	-1.0	-1.0
chr19	1388524	1388624	ENSG00000115286.19|NDUFS7|DDX3X|DDX3X	947	+	4.7694273	1.2782313	-1.0	-1.0
chr19	1401295	1401565	ENSG00000130005.12|GAMT|DDX3X|DDX3X	988	-	4.958841	1.9120926	-1.0	-1.0
chr19	1407568	1407802	ENSG00000071626.16|DAZAP1|DDX3X|DDX3X	971	+	3.4904027	1.5313061	-1.0	-1.0
chr19	1491101	1491384	ENSG00000115255.10|REEP6|DDX3X|DDX3X	989	+	4.0055914	1.9472231	-1.0	-1.0
chr19	1495293	1495387	ENSG00000115255.10|REEP6|DDX3X|DDX3X	938	+	3.8475013	1.2064868	-1.0	-1.0
chr19	1567688	1568053	ENSG00000181588.16|MEX3D|DDX3X|DDX3X	945	-	3.7880619	1.261349	-1.0	-1.0
chr19	1592521	1592796	ENSG00000071655.17|MBD3|DDX3X|DDX3X	958	-	3.1021392	1.3723054	-1.0	-1.0
chr19	1577320	1577420	ENSG00000071655.17|MBD3|DDX3X|DDX3X	910	-	3.268326	1.0479025	-1.0	-1.0
chr19	1599411	1599560	ENSG00000267059.2|AC005943.1|DDX3X|DDX3X	998	-	6.3040395	2.7737255	-1.0	-1.0
chr19	1605359	1605445	ENSG00000267059.2|AC005943.1|DDX3X|DDX3X	999	-	5.2659917	3.201135	-1.0	-1.0
chr19	1592519	1592914	ENSG00000267059.2|AC005943.1|DDX3X|DDX3X	951	-	3.2375154	1.313227	-1.0	-1.0
chr19	1599401	1599560	ENSG00000127540.11|UQCR11|DDX3X|DDX3X	997	-	6.116034	2.590221	-1.0	-1.0
chr19	1605359	1605490	ENSG00000127540.11|UQCR11|DDX3X|DDX3X	998	-	5.1306076	2.8215084	-1.0	-1.0
chr19	1650181	1650366	ENSG00000071564.14|TCF3|DDX3X|DDX3X	947	-	3.2995293	1.2754865	-1.0	-1.0
chr19	1652299	1652605	ENSG00000071564.14|TCF3|DDX3X|DDX3X	956	-	3.0443313	1.352962	-1.0	-1.0
chr19	1848216	1848463	ENSG00000079313.13|REXO1|DDX3X|DDX3X	948	-	4.394079	1.2858131	-1.0	-1.0
chr19	1863270	1863568	ENSG00000129911.8|KLF16|DDX3X|DDX3X	945	-	3.8322732	1.2574857	-1.0	-1.0
chr19	1905308	1905518	ENSG00000227500.9|SCAMP4|DDX3X|DDX3X	972	+	4.068826	1.5460873	-1.0	-1.0
chr19	1905377	1905439	ENSG00000213638.5|ADAT3|DDX3X|DDX3X	982	+	4.324336	1.754927	-1.0	-1.0
chr19	1941148	1941413	ENSG00000133275.15|CSNK1G2|DDX3X|DDX3X	996	+	4.834818	2.4287834	-1.0	-1.0
chr19	1969507	1969712	ENSG00000133275.15|CSNK1G2|DDX3X|DDX3X	968	+	3.593754	1.501101	-1.0	-1.0
chr19	2015591	2015724	ENSG00000133243.8|BTBD2|DDX3X|DDX3X	922	-	2.911971	1.108156	-1.0	-1.0
chr19	2051095	2051244	ENSG00000099875.14|MKNK2|DDX3X|DDX3X	987	-	3.991936	1.8718351	-1.0	-1.0
chr19	2050800	2050947	ENSG00000099875.14|MKNK2|DDX3X|DDX3X	929	-	2.7698104	1.1514274	-1.0	-1.0
chr19	2151268	2151557	ENSG00000065000.15|AP3D1|DDX3X|DDX3X	989	-	4.3097544	1.9566057	-1.0	-1.0
chr19	2235894	2235999	ENSG00000104886.11|PLEKHJ1|DDX3X|DDX3X	908	-	2.6660306	1.0372609	-1.0	-1.0
chr19	2236099	2236414	ENSG00000104886.11|PLEKHJ1|DDX3X|DDX3X	976	-	3.7860987	1.6139331	-1.0	-1.0
chr19	2235749	2235859	ENSG00000104886.11|PLEKHJ1|DDX3X|DDX3X	903	-	3.2112026	1.012068	-1.0	-1.0
chr19	2269508	2269678	ENSG00000104904.12|OAZ1|DDX3X|DDX3X	942	+	2.9746196	1.2329923	-1.0	-1.0
chr19	2269524	2269674	ENSG00000273734.1|AC005258.1|DDX3X|DDX3X	941	+	2.948929	1.2262044	-1.0	-1.0
chr19	2427443	2427628	ENSG00000099800.7|TIMM13|DDX3X|DDX3X	948	-	3.584019	1.2852926	-1.0	-1.0
chr19	2456764	2456996	ENSG00000176619.12|LMNB2|DDX3X|DDX3X	970	-	3.3435147	1.5161703	-1.0	-1.0
chr19	2739944	2740048	ENSG00000267001.1|AC006538.2|DDX3X|DDX3X	998	-	5.1202683	2.6690624	-1.0	-1.0
chr19	2737092	2737379	ENSG00000267001.1|AC006538.2|DDX3X|DDX3X	971	-	3.8361292	1.5406319	-1.0	-1.0
chr19	2737098	2737438	ENSG00000141873.10|SLC39A3|DDX3X|DDX3X	972	-	3.8414018	1.5466125	-1.0	-1.0
chr19	2739944	2740109	ENSG00000141873.10|SLC39A3|DDX3X|DDX3X	996	-	5.238636	2.4282088	-1.0	-1.0
chr19	2783232	2783357	ENSG00000104969.9|SGTA|DDX3X|DDX3X	915	-	3.200994	1.0700904	-1.0	-1.0
chr19	2785459	2785678	ENSG00000172009.14|THOP1|DDX3X|DDX3X	952	+	3.3458755	1.3229506	-1.0	-1.0
chr19	3062173	3062557	ENSG00000104964.14|AES|DDX3X|DDX3X	984	-	4.0703015	1.799044	-1.0	-1.0
chr19	3094409	3094709	ENSG00000088256.8|GNA11|DDX3X|DDX3X	990	+	4.974344	1.9900308	-1.0	-1.0
chr19	3192474	3192629	ENSG00000125912.10|NCLN|DDX3X|DDX3X	906	+	2.524324	1.0263585	-1.0	-1.0
chr19	3208993	3209118	ENSG00000125912.10|NCLN|DDX3X|DDX3X	907	+	2.850442	1.0334535	-1.0	-1.0
chr19	3185852	3186214	ENSG00000125912.10|NCLN|DDX3X|DDX3X	978	+	3.2035456	1.6487647	-1.0	-1.0
chr19	3480396	3480536	ENSG00000095932.6|SMIM24|DDX3X|DDX3X	980	-	4.5100245	1.7017672	-1.0	-1.0
chr19	3506282	3506474	ENSG00000105325.13|FZR1|DDX3X|DDX3X	944	+	3.582282	1.2507806	-1.0	-1.0
chr19	3557125	3557573	ENSG00000161091.12|MFSD12|DDX3X|DDX3X	981	-	3.9894729	1.7207243	-1.0	-1.0
chr19	3573241	3573347	ENSG00000064961.18|HMG20B|DDX3X|DDX3X	911	+	2.9856906	1.0520271	-1.0	-1.0
chr19	3700346	3700479	ENSG00000186111.9|PIP5K1C|DDX3X|DDX3X	929	-	4.0800304	1.1493144	-1.0	-1.0
chr19	3761535	3761699	ENSG00000011132.11|APBA3|DDX3X|DDX3X	952	-	5.105703	1.321004	-1.0	-1.0
chr19	3970985	3971095	ENSG00000167657.13|DAPK3|DDX3X|DDX3X	931	-	4.1145725	1.1605874	-1.0	-1.0
chr19	4123783	4124129	ENSG00000126934.13|MAP2K2|DDX3X|DDX3X	929	-	2.6629088	1.1494374	-1.0	-1.0
chr19	4400443	4400547	ENSG00000141985.9|SH3GL1|DDX3X|DDX3X	902	-	2.5423484	1.0086641	-1.0	-1.0
chr19	4402661	4402814	ENSG00000167670.15|CHAF1A|DDX3X|DDX3X	975	+	4.04113	1.6018422	-1.0	-1.0
chr19	4457669	4457822	ENSG00000167671.11|UBXN6|DDX3X|DDX3X	951	-	3.6485317	1.3130691	-1.0	-1.0
chr19	4544312	4544467	ENSG00000167680.15|SEMA6B|DDX3X|DDX3X	906	-	2.462728	1.0282512	-1.0	-1.0
chr19	4548262	4548445	ENSG00000167680.15|SEMA6B|DDX3X|DDX3X	914	-	2.6148407	1.0639405	-1.0	-1.0
chr19	4557162	4557223	ENSG00000167680.15|SEMA6B|DDX3X|DDX3X	917	-	3.0235956	1.082616	-1.0	-1.0
chr19	4548036	4548146	ENSG00000167680.15|SEMA6B|DDX3X|DDX3X	906	-	2.5764096	1.0280752	-1.0	-1.0
chr19	4558025	4558149	ENSG00000167680.15|SEMA6B|DDX3X|DDX3X	970	-	3.284089	1.5224861	-1.0	-1.0
chr19	4558336	4558489	ENSG00000167680.15|SEMA6B|DDX3X|DDX3X	926	-	2.4372654	1.1325239	-1.0	-1.0
chr19	4542847	4543117	ENSG00000167680.15|SEMA6B|DDX3X|DDX3X	932	-	2.5397148	1.1692295	-1.0	-1.0
chr19	4543407	4543507	ENSG00000167680.15|SEMA6B|DDX3X|DDX3X	903	-	2.5791295	1.011481	-1.0	-1.0
chr19	4651866	4652041	ENSG00000185361.8|TNFAIP8L1|DDX3X|DDX3X	971	+	4.4212675	1.5304424	-1.0	-1.0
chr19	4670160	4670365	ENSG00000074842.7|MYDGF|DDX3X|DDX3X	991	-	3.579984	2.0470872	-1.0	-1.0
chr19	4723673	4723813	ENSG00000142002.16|DPP9|DDX3X|DDX3X	926	-	2.7949178	1.1310673	-1.0	-1.0
chr19	4909434	4909644	ENSG00000276043.4|UHRF1|DDX3X|DDX3X	968	+	4.39086	1.4895577	-1.0	-1.0
chr19	4969112	4969230	ENSG00000127663.14|KDM4B|DDX3X|DDX3X	910	+	2.7860007	1.0478555	-1.0	-1.0
chr19	5293140	5293252	ENSG00000105426.16|PTPRS|DDX3X|DDX3X	990	-	3.9395177	2.0111845	-1.0	-1.0
chr19	5340663	5340798	ENSG00000105426.16|PTPRS|DDX3X|DDX3X	983	-	4.2735415	1.7823803	-1.0	-1.0
chr19	5286049	5286299	ENSG00000105426.16|PTPRS|DDX3X|DDX3X	992	-	4.383867	2.0902307	-1.0	-1.0
chr19	5274198	5274344	ENSG00000105426.16|PTPRS|DDX3X|DDX3X	951	-	3.2021282	1.3097879	-1.0	-1.0
chr19	5623159	5623259	ENSG00000160633.12|SAFB|DDX3X|DDX3X	902	+	2.4504573	1.0074565	-1.0	-1.0
chr19	5680457	5680577	ENSG00000174917.8|C19orf70|DDX3X|DDX3X	930	-	4.549186	1.1525735	-1.0	-1.0
chr19	5691515	5691615	ENSG00000130255.12|RPL36|DDX3X|DDX3X	911	+	3.032917	1.0527084	-1.0	-1.0
chr19	5690415	5690605	ENSG00000130255.12|RPL36|DDX3X|DDX3X	919	+	2.8426614	1.0914615	-1.0	-1.0
chr19	5690200	5690410	ENSG00000130255.12|RPL36|DDX3X|DDX3X	976	+	4.0550847	1.6276568	-1.0	-1.0
chr19	5719973	5720183	ENSG00000196365.11|LONP1|DDX3X|DDX3X	917	-	2.9241667	1.080935	-1.0	-1.0
chr19	5903611	5903856	ENSG00000174886.12|NDUFA11|DDX3X|DDX3X	954	-	3.491289	1.3376011	-1.0	-1.0
chr19	5896494	5896594	ENSG00000174886.12|NDUFA11|DDX3X|DDX3X	908	-	2.7556267	1.0376124	-1.0	-1.0
chr19	5903611	5903787	ENSG00000267740.5|AC024592.3|DDX3X|DDX3X	939	-	3.0933688	1.2140747	-1.0	-1.0
chr19	6361556	6361772	ENSG00000125656.8|CLPP|DDX3X|DDX3X	953	+	5.4468184	1.3237815	-1.0	-1.0
chr19	6361803	6361953	ENSG00000125656.8|CLPP|DDX3X|DDX3X	958	+	4.4338017	1.3746092	-1.0	-1.0
chr19	6372772	6372947	ENSG00000125652.7|ALKBH7|DDX3X|DDX3X	948	+	4.4206605	1.2865732	-1.0	-1.0
chr19	6393038	6393218	ENSG00000125651.13|GTF2F1|DDX3X|DDX3X	943	-	3.674765	1.2410144	-1.0	-1.0
chr19	6424452	6424697	ENSG00000088247.17|KHSRP|DDX3X|DDX3X	932	-	2.7890644	1.1666112	-1.0	-1.0
chr19	6459507	6459770	ENSG00000125648.14|SLC25A23|DDX3X|DDX3X	991	-	4.853134	2.0252397	-1.0	-1.0
chr19	6464530	6464783	ENSG00000130545.15|CRB3|DDX3X|DDX3X	973	+	4.617159	1.5621485	-1.0	-1.0
chr19	6719280	6719403	ENSG00000125730.16|C3|DDX3X|DDX3X	935	-	1.9570771	1.1852256	-1.0	-1.0
chr19	6720515	6720682	ENSG00000125730.16|C3|DDX3X|DDX3X	976	-	1.9721242	1.628576	-1.0	-1.0
chr19	6737456	6737596	ENSG00000125734.15|GPR108|DDX3X|DDX3X	914	-	2.7540689	1.0673068	-1.0	-1.0
chr19	7293791	7294034	ENSG00000171105.13|INSR|DDX3X|DDX3X	973	-	3.4087875	1.5705706	-1.0	-1.0
chr19	7516105	7516290	ENSG00000267952.1|AC008878.1|DDX3X|DDX3X	951	+	3.615261	1.3090928	-1.0	-1.0
chr19	7516117	7516249	ENSG00000198816.6|ZNF358|DDX3X|DDX3X	952	+	3.3877966	1.3154871	-1.0	-1.0
chr19	7534118	7534239	ENSG00000032444.15|PNPLA6|DDX3X|DDX3X	909	+	6.811644	1.0423279	-1.0	-1.0
chr19	7534167	7534239	ENSG00000268614.1|AC008878.2|DDX3X|DDX3X	903	+	6.8393507	1.0136944	-1.0	-1.0
chr19	7595901	7596150	ENSG00000076826.9|CAMSAP3|DDX3X|DDX3X	945	+	3.8818924	1.2589377	-1.0	-1.0
chr19	7682241	7682486	ENSG00000269711.1|AC008763.3|DDX3X|DDX3X	964	+	4.2679195	1.4446205	-1.0	-1.0
chr19	7682241	7682486	ENSG00000181029.8|TRAPPC5|DDX3X|DDX3X	964	+	4.2679195	1.442627	-1.0	-1.0
chr19	8254503	8254603	ENSG00000090661.11|CERS4|DDX3X|DDX3X	901	+	2.6801245	1.0059727	-1.0	-1.0
chr19	8210702	8210857	ENSG00000090661.11|CERS4|DDX3X|DDX3X	932	+	3.2319148	1.1698799	-1.0	-1.0
chr19	8251075	8251185	ENSG00000090661.11|CERS4|DDX3X|DDX3X	906	+	2.857432	1.0251939	-1.0	-1.0
chr19	8209302	8209494	ENSG00000090661.11|CERS4|DDX3X|DDX3X	991	+	3.9399474	2.0298097	-1.0	-1.0
chr19	8304991	8305196	ENSG00000167775.10|CD320|DDX3X|DDX3X	965	-	3.430824	1.4587349	-1.0	-1.0
chr19	8303954	8304088	ENSG00000167775.10|CD320|DDX3X|DDX3X	918	-	2.6978507	1.0841374	-1.0	-1.0
chr19	8308148	8308356	ENSG00000167775.10|CD320|DDX3X|DDX3X	993	-	3.8519213	2.1459074	-1.0	-1.0
chr19	8302156	8302256	ENSG00000167775.10|CD320|DDX3X|DDX3X	905	-	3.6887748	1.0208127	-1.0	-1.0
chr19	8308282	8308406	ENSG00000167774.2|AC010323.1|DDX3X|DDX3X	980	-	3.4521632	1.7023591	-1.0	-1.0
chr19	8321307	8321379	ENSG00000167774.2|AC010323.1|DDX3X|DDX3X	973	-	4.10436	1.5727346	-1.0	-1.0
chr19	8321307	8321396	ENSG00000267855.5|NDUFA7|DDX3X|DDX3X	975	-	4.1355658	1.6048478	-1.0	-1.0
chr19	8321633	8321778	ENSG00000233927.4|RPS28|DDX3X|DDX3X	914	+	2.893678	1.0677832	-1.0	-1.0
chr19	8321968	8322168	ENSG00000233927.4|RPS28|DDX3X|DDX3X	944	+	3.0981076	1.2556019	-1.0	-1.0
chr19	8413284	8413420	ENSG00000099785.10|MARCH2|DDX3X|DDX3X	977	+	5.091869	1.6341395	-1.0	-1.0
chr19	9827891	9828061	ENSG00000198258.10|UBL5|DDX3X|DDX3X	984	+	3.7232702	1.7885038	-1.0	-1.0
chr19	10252140	10252365	ENSG00000105364.13|MRPL4|DDX3X|DDX3X	991	+	5.6387677	2.0303183	-1.0	-1.0
chr19	10252540	10252735	ENSG00000105364.13|MRPL4|DDX3X|DDX3X	947	+	3.8777268	1.2738278	-1.0	-1.0
chr19	10252400	10252500	ENSG00000105364.13|MRPL4|DDX3X|DDX3X	914	+	3.000988	1.065281	-1.0	-1.0
chr19	10271089	10271226	ENSG00000090339.8|ICAM1|DDX3X|DDX3X	911	+	2.5175183	1.052124	-1.0	-1.0
chr19	10380429	10380529	ENSG00000105397.13|TYK2|DDX3X|DDX3X	909	-	4.6798277	1.0390836	-1.0	-1.0
chr19	10403382	10403572	ENSG00000105401.8|CDC37|DDX3X|DDX3X	923	-	3.0519414	1.115199	-1.0	-1.0
chr19	10499894	10500080	ENSG00000079999.13|KEAP1|DDX3X|DDX3X	956	-	4.5381675	1.3537328	-1.0	-1.0
chr19	10653521	10653711	ENSG00000267100.1|ILF3-AS1|DDX3X|DDX3X	932	-	4.5944457	1.1681907	-1.0	-1.0
chr19	10718078	10718258	ENSG00000079805.16|DNM2|DDX3X|DDX3X	962	+	3.3036633	1.4220667	-1.0	-1.0
chr19	10836008	10836288	ENSG00000099203.6|TMED1|DDX3X|DDX3X	984	-	4.4749207	1.7863073	-1.0	-1.0
chr19	10871522	10871892	ENSG00000142453.11|CARM1|DDX3X|DDX3X	952	+	3.4665234	1.3230517	-1.0	-1.0
chr19	10928444	10928681	ENSG00000130733.10|YIPF2|DDX3X|DDX3X	993	-	5.635566	2.1342444	-1.0	-1.0
chr19	11089426	11089615	ENSG00000130164.13|LDLR|DDX3X|DDX3X	934	+	2.6236353	1.1836356	-1.0	-1.0
chr19	11239617	11239767	ENSG00000130173.13|ANGPTL8|DDX3X|DDX3X	964	+	3.858607	1.4484731	-1.0	-1.0
chr19	11345487	11345667	ENSG00000105518.13|TMEM205|DDX3X|DDX3X	937	-	4.4423857	1.2016711	-1.0	-1.0
chr19	11346092	11346322	ENSG00000105518.13|TMEM205|DDX3X|DDX3X	993	-	5.620304	2.1719525	-1.0	-1.0
chr19	11346126	11346270	ENSG00000105514.7|RAB3D|DDX3X|DDX3X	995	-	5.430839	2.2800925	-1.0	-1.0
chr19	11345488	11345668	ENSG00000105514.7|RAB3D|DDX3X|DDX3X	934	-	4.445331	1.1783824	-1.0	-1.0
chr19	11355435	11355570	ENSG00000105520.10|PLPPR2|DDX3X|DDX3X	915	+	6.9467754	1.0709441	-1.0	-1.0
chr19	11435994	11436249	ENSG00000130175.9|PRKCSH|DDX3X|DDX3X	930	+	2.4776266	1.1530123	-1.0	-1.0
chr19	11435739	11435989	ENSG00000130175.9|PRKCSH|DDX3X|DDX3X	930	+	5.1282616	1.1567757	-1.0	-1.0
chr19	12666600	12666790	ENSG00000269590.1|AC010422.5|DDX3X|DDX3X	923	-	2.8248012	1.1109427	-1.0	-1.0
chr19	12666602	12666737	ENSG00000104774.12|MAN2B1|DDX3X|DDX3X	930	-	2.893068	1.1568885	-1.0	-1.0
chr19	12734507	12734775	ENSG00000123144.10|TRIR|DDX3X|DDX3X	929	-	3.2571776	1.1508601	-1.0	-1.0
chr19	12801667	12801892	ENSG00000095066.11|HOOK2|DDX3X|DDX3X	947	-	3.508154	1.2719673	-1.0	-1.0
chr19	12801739	12801854	ENSG00000167815.11|PRDX2|DDX3X|DDX3X	952	-	3.6031065	1.3174665	-1.0	-1.0
chr19	12806629	12806824	ENSG00000104889.5|RNASEH2A|DDX3X|DDX3X	957	+	4.7393427	1.3675562	-1.0	-1.0
chr19	12939042	12939235	ENSG00000179218.13|CALR|DDX3X|DDX3X	969	+	3.1158855	1.5150034	-1.0	-1.0
chr19	12938577	12938857	ENSG00000179218.13|CALR|DDX3X|DDX3X	1000	+	3.470196	4.946517	-1.0	-1.0
chr19	12945854	12945999	ENSG00000179262.9|RAD23A|DDX3X|DDX3X	939	+	3.1123862	1.2172887	-1.0	-1.0
chr19	12956942	12957236	ENSG00000179271.2|GADD45GIP1|DDX3X|DDX3X	980	-	4.7025657	1.7074751	-1.0	-1.0
chr19	13135199	13135514	ENSG00000160877.5|NACC1|DDX3X|DDX3X	931	+	3.2346718	1.1631474	-1.0	-1.0
chr19	13118336	13118454	ENSG00000160877.5|NACC1|DDX3X|DDX3X	994	+	5.0278397	2.2323864	-1.0	-1.0
chr19	13118196	13118331	ENSG00000160877.5|NACC1|DDX3X|DDX3X	985	+	4.7905807	1.8190823	-1.0	-1.0
chr19	13150138	13150328	ENSG00000104915.14|STX10|DDX3X|DDX3X	917	-	2.8429906	1.0814505	-1.0	-1.0
chr19	13150557	13151622	ENSG00000160888.6|IER2|DDX3X|DDX3X	962	+	3.7532272	1.4173245	-1.0	-1.0
chr19	14031757	14031952	ENSG00000104998.3|IL27RA|DDX3X|DDX3X	937	+	5.682933	1.1974493	-1.0	-1.0
chr19	14090349	14090489	ENSG00000141858.11|SAMD1|DDX3X|DDX3X	909	-	2.5951412	1.0409114	-1.0	-1.0
chr19	14090174	14090329	ENSG00000141858.11|SAMD1|DDX3X|DDX3X	909	-	2.7762716	1.0414178	-1.0	-1.0
chr19	14090708	14090878	ENSG00000141858.11|SAMD1|DDX3X|DDX3X	970	-	5.4854083	1.5279464	-1.0	-1.0
chr19	14117501	14117744	ENSG00000072062.13|PRKACA|DDX3X|DDX3X	950	-	3.5405035	1.3046366	-1.0	-1.0
chr19	14136402	14136502	ENSG00000105011.8|ASF1B|DDX3X|DDX3X	917	-	6.7867856	1.0830534	-1.0	-1.0
chr19	14433322	14433537	ENSG00000123143.12|PKN1|DDX3X|DDX3X	974	+	3.9552186	1.589785	-1.0	-1.0
chr19	14441142	14441302	ENSG00000123143.12|PKN1|DDX3X|DDX3X	966	+	4.4138093	1.4699854	-1.0	-1.0
chr19	14518278	14518420	ENSG00000132002.7|DNAJB1|DDX3X|DDX3X	930	-	2.8440447	1.1575282	-1.0	-1.0
chr19	14529542	14529640	ENSG00000283822.1|MIR639|DDX3X|DDX3X	982	+	3.5803552	1.7475896	-1.0	-1.0
chr19	14529559	14529759	ENSG00000099797.13|TECR|DDX3X|DDX3X	967	+	2.9598715	1.4774115	-1.0	-1.0
chr19	14571888	14572062	ENSG00000099795.6|NDUFB7|DDX3X|DDX3X	999	-	5.1411977	3.2030532	-1.0	-1.0
chr19	15123379	15123624	ENSG00000105135.15|ILVBL|DDX3X|DDX3X	964	-	3.8947458	1.4399698	-1.0	-1.0
chr19	15124887	15125147	ENSG00000105135.15|ILVBL|DDX3X|DDX3X	985	-	3.6965985	1.8287499	-1.0	-1.0
chr19	15125599	15125785	ENSG00000105135.15|ILVBL|DDX3X|DDX3X	960	-	4.024454	1.3937937	-1.0	-1.0
chr19	15332304	15332545	ENSG00000141867.17|BRD4|DDX3X|DDX3X	963	-	3.1558392	1.4283926	-1.0	-1.0
chr19	15934280	15934415	ENSG00000171903.16|CYP4F11|DDX3X|DDX3X	915	-	3.1911116	1.0709882	-1.0	-1.0
chr19	16076335	16076697	ENSG00000167460.14|TPM4|DDX3X|DDX3X	960	+	3.422454	1.395958	-1.0	-1.0
chr19	16197912	16198067	ENSG00000072958.8|AP1M1|DDX3X|DDX3X	908	+	2.7858088	1.0381633	-1.0	-1.0
chr19	16571977	16572467	ENSG00000141979.4|AC008764.1|DDX3X|DDX3X	959	-	3.3059816	1.3856454	-1.0	-1.0
chr19	16542327	16542472	ENSG00000141979.4|AC008764.1|DDX3X|DDX3X	928	-	7.009169	1.1409398	-1.0	-1.0
chr19	16542353	16542468	ENSG00000085872.14|CHERP|DDX3X|DDX3X	937	-	7.025895	1.198739	-1.0	-1.0
chr19	16571978	16572382	ENSG00000127526.14|SLC35E1|DDX3X|DDX3X	958	-	3.3250551	1.3803418	-1.0	-1.0
chr19	17244962	17245940	ENSG00000160113.5|NR2F6|DDX3X|DDX3X	988	-	3.7794652	1.9157865	-1.0	-1.0
chr19	17231922	17232132	ENSG00000160113.5|NR2F6|DDX3X|DDX3X	933	-	2.9931638	1.1733646	-1.0	-1.0
chr19	17232202	17232527	ENSG00000160113.5|NR2F6|DDX3X|DDX3X	954	-	3.380666	1.3384526	-1.0	-1.0
chr19	17235518	17235813	ENSG00000160113.5|NR2F6|DDX3X|DDX3X	914	-	2.7509484	1.0673866	-1.0	-1.0
chr19	17235943	17236043	ENSG00000160113.5|NR2F6|DDX3X|DDX3X	903	-	2.525868	1.0133873	-1.0	-1.0
chr19	17235944	17236049	ENSG00000269095.1|AC010646.1|DDX3X|DDX3X	902	-	2.4881625	1.0103438	-1.0	-1.0
chr19	17244935	17245985	ENSG00000269095.1|AC010646.1|DDX3X|DDX3X	987	-	3.742322	1.8871472	-1.0	-1.0
chr19	17305802	17305952	ENSG00000130312.6|MRPL34|DDX3X|DDX3X	969	+	4.182509	1.5152855	-1.0	-1.0
chr19	17511628	17511838	ENSG00000130313.6|PGLS|DDX3X|DDX3X	973	+	4.179574	1.5631208	-1.0	-1.0
chr19	17555593	17555968	ENSG00000130309.10|COLGALT1|DDX3X|DDX3X	1000	+	4.607013	3.3342597	-1.0	-1.0
chr19	17559310	17559421	ENSG00000130309.10|COLGALT1|DDX3X|DDX3X	936	+	2.8466043	1.1922257	-1.0	-1.0
chr19	17719471	17719611	ENSG00000130479.10|MAP1S|DDX3X|DDX3X	919	+	3.7844303	1.0936756	-1.0	-1.0
chr19	18153117	18153294	ENSG00000105647.16|PIK3R2|DDX3X|DDX3X	970	+	3.4663546	1.520451	-1.0	-1.0
chr19	18155456	18155806	ENSG00000105647.16|PIK3R2|DDX3X|DDX3X	975	+	3.9370549	1.5974071	-1.0	-1.0
chr19	18153157	18153294	ENSG00000268173.3|AC007192.1|DDX3X|DDX3X	978	+	3.4404974	1.648287	-1.0	-1.0
chr19	18155456	18155806	ENSG00000268173.3|AC007192.1|DDX3X|DDX3X	975	+	3.9370549	1.5976458	-1.0	-1.0
chr19	18173848	18173948	ENSG00000268173.3|AC007192.1|DDX3X|DDX3X	900	+	2.9134936	1.0008444	-1.0	-1.0
chr19	18173846	18173946	ENSG00000216490.3|IFI30|DDX3X|DDX3X	900	+	2.9134936	1.0008444	-1.0	-1.0
chr19	18280704	18281622	ENSG00000130522.5|JUND|DDX3X|DDX3X	996	-	3.6332762	2.357968	-1.0	-1.0
chr19	18280224	18280544	ENSG00000130522.5|JUND|DDX3X|DDX3X	953	-	3.1450362	1.3280768	-1.0	-1.0
chr19	18280589	18280699	ENSG00000130522.5|JUND|DDX3X|DDX3X	912	-	2.7441247	1.0578231	-1.0	-1.0
chr19	18312583	18312702	ENSG00000130520.10|LSM4|DDX3X|DDX3X	967	-	4.9875016	1.485487	-1.0	-1.0
chr19	18316038	18316138	ENSG00000130520.10|LSM4|DDX3X|DDX3X	915	-	4.7303195	1.0717658	-1.0	-1.0
chr19	18323017	18323167	ENSG00000130520.10|LSM4|DDX3X|DDX3X	996	-	5.0284004	2.3662155	-1.0	-1.0
chr19	18340586	18340715	ENSG00000130517.13|PGPEP1|DDX3X|DDX3X	987	+	5.563454	1.8853037	-1.0	-1.0
chr19	18386156	18386341	ENSG00000130513.6|GDF15|DDX3X|DDX3X	928	+	2.2607312	1.1456612	-1.0	-1.0
chr19	18419360	18419660	ENSG00000130511.15|SSBP4|DDX3X|DDX3X	973	+	4.1803727	1.5719376	-1.0	-1.0
chr19	18541693	18542028	ENSG00000105701.15|FKBP8|DDX3X|DDX3X	927	-	2.9207053	1.1389986	-1.0	-1.0
chr19	18543424	18543659	ENSG00000105701.15|FKBP8|DDX3X|DDX3X	965	-	4.044669	1.4545069	-1.0	-1.0
chr19	18557761	18557911	ENSG00000105700.10|KXD1|DDX3X|DDX3X	944	+	5.20552	1.2507774	-1.0	-1.0
chr19	18571769	18571964	ENSG00000221983.7|UBA52|DDX3X|DDX3X	942	+	3.1787987	1.2383227	-1.0	-1.0
chr19	18599564	18599846	ENSG00000006016.10|CRLF1|DDX3X|DDX3X	979	-	3.0646236	1.6701765	-1.0	-1.0
chr19	18593456	18593576	ENSG00000006016.10|CRLF1|DDX3X|DDX3X	908	-	2.4820962	1.0376587	-1.0	-1.0
chr19	18606541	18606850	ENSG00000006016.10|CRLF1|DDX3X|DDX3X	1000	-	4.504813	7.498276	-1.0	-1.0
chr19	18593241	18593441	ENSG00000006016.10|CRLF1|DDX3X|DDX3X	942	-	2.7498634	1.2356404	-1.0	-1.0
chr19	18612850	18613100	ENSG00000105696.8|TMEM59L|DDX3X|DDX3X	947	+	3.5795133	1.2722456	-1.0	-1.0
chr19	18831972	18832137	ENSG00000005007.12|UPF1|DDX3X|DDX3X	938	+	3.1707628	1.2061172	-1.0	-1.0
chr19	18895943	18896096	ENSG00000130283.8|GDF1|DDX3X|DDX3X	961	-	7.0379944	1.403967	-1.0	-1.0
chr19	18895943	18896144	ENSG00000223802.7|CERS1|DDX3X|DDX3X	966	-	7.0809393	1.4678777	-1.0	-1.0
chr19	18941060	18941210	ENSG00000051128.18|HOMER3|DDX3X|DDX3X	921	-	3.7873757	1.1000496	-1.0	-1.0
chr19	19033694	19033884	ENSG00000105676.13|ARMC6|DDX3X|DDX3X	933	+	5.027649	1.1735107	-1.0	-1.0
chr19	19063998	19064115	ENSG00000181035.13|SLC25A42|DDX3X|DDX3X	949	+	3.5020692	1.293515	-1.0	-1.0
chr19	19385900	19386090	ENSG00000167491.17|GATAD2A|DDX3X|DDX3X	925	+	3.202695	1.123375	-1.0	-1.0
chr19	19405793	19405923	ENSG00000167491.17|GATAD2A|DDX3X|DDX3X	919	+	2.8817706	1.0896643	-1.0	-1.0
chr19	19516170	19516315	ENSG00000186010.18|NDUFA13|DDX3X|DDX3X	939	+	3.3391194	1.2178409	-1.0	-1.0
chr19	19663345	19663693	ENSG00000105726.16|ATP13A1|DDX3X|DDX3X	988	-	4.8814225	1.9271812	-1.0	-1.0
chr19	19668815	19668940	ENSG00000181896.11|ZNF101|DDX3X|DDX3X	912	+	3.4746919	1.0574334	-1.0	-1.0
chr19	21082183	21082303	ENSG00000160352.15|ZNF714|DDX3X|DDX3X	911	+	6.854575	1.052414	-1.0	-1.0
chr19	22694768	22694963	ENSG00000268981.5|AC024563.1|DDX3X|DDX3X	937	-	3.002332	1.2038164	-1.0	-1.0
chr19	29213054	29213234	ENSG00000169021.5|UQCRFS1|DDX3X|DDX3X	981	-	7.404407	1.7307423	-1.0	-1.0
chr19	29702880	29702977	ENSG00000131943.17|C19orf12|DDX3X|DDX3X	918	-	4.660028	1.0836942	-1.0	-1.0
chr19	29715076	29715311	ENSG00000131943.17|C19orf12|DDX3X|DDX3X	966	-	4.3977504	1.469451	-1.0	-1.0
chr19	29708253	29708378	ENSG00000131943.17|C19orf12|DDX3X|DDX3X	921	-	3.382426	1.1037625	-1.0	-1.0
chr19	29811992	29812132	ENSG00000105173.13|CCNE1|DDX3X|DDX3X	928	+	3.5846443	1.1428733	-1.0	-1.0
chr19	29942250	29942664	ENSG00000105176.17|URI1|DDX3X|DDX3X	961	+	3.7137141	1.4127059	-1.0	-1.0
chr19	32405772	32405909	ENSG00000178904.18|DPY19L3|DDX3X|DDX3X	979	+	5.075078	1.6828611	-1.0	-1.0
chr19	32581102	32581317	ENSG00000105185.11|PDCD5|DDX3X|DDX3X	975	+	4.367485	1.605626	-1.0	-1.0
chr19	33194229	33194583	ENSG00000130881.13|LRP3|DDX3X|DDX3X	980	+	3.9266794	1.7044287	-1.0	-1.0
chr19	33194583	33194853	ENSG00000130881.13|LRP3|DDX3X|DDX3X	933	+	3.0348933	1.1754029	-1.0	-1.0
chr19	33207472	33207652	ENSG00000130881.13|LRP3|DDX3X|DDX3X	951	+	3.9459686	1.3100864	-1.0	-1.0
chr19	33207473	33207639	ENSG00000273420.1|AC008738.7|DDX3X|DDX3X	954	+	3.965887	1.3339647	-1.0	-1.0
chr19	33301378	33301488	ENSG00000245848.2|CEBPA|DDX3X|DDX3X	902	-	4.630264	1.0106335	-1.0	-1.0
chr19	33302058	33302564	ENSG00000245848.2|CEBPA|DDX3X|DDX3X	974	-	3.5383363	1.5879563	-1.0	-1.0
chr19	33301073	33301213	ENSG00000245848.2|CEBPA|DDX3X|DDX3X	910	-	3.0778842	1.0438603	-1.0	-1.0
chr19	33300923	33301068	ENSG00000245848.2|CEBPA|DDX3X|DDX3X	934	-	3.2149568	1.18217	-1.0	-1.0
chr19	33301878	33302053	ENSG00000245848.2|CEBPA|DDX3X|DDX3X	946	-	3.7854254	1.266293	-1.0	-1.0
chr19	33300198	33300368	ENSG00000245848.2|CEBPA|DDX3X|DDX3X	931	-	4.066224	1.1603202	-1.0	-1.0
chr19	33379263	33379363	ENSG00000153879.8|CEBPG|DDX3X|DDX3X	923	+	3.8625424	1.1137685	-1.0	-1.0
chr19	33373644	33373895	ENSG00000153879.8|CEBPG|DDX3X|DDX3X	969	+	4.9394555	1.5082157	-1.0	-1.0
chr19	33512657	33512776	ENSG00000124299.13|PEPD|DDX3X|DDX3X	964	-	4.7165256	1.4423459	-1.0	-1.0
chr19	33796670	33796780	ENSG00000153885.14|KCTD15|DDX3X|DDX3X	911	+	3.7232738	1.0488902	-1.0	-1.0
chr19	33796845	33796980	ENSG00000153885.14|KCTD15|DDX3X|DDX3X	947	+	3.8112888	1.2782781	-1.0	-1.0
chr19	34172503	34172648	ENSG00000257103.8|LSM14A|DDX3X|DDX3X	955	+	3.10126	1.3429768	-1.0	-1.0
chr19	34365114	34365294	ENSG00000105220.14|GPI|DDX3X|DDX3X	929	+	2.9284692	1.1468387	-1.0	-1.0
chr19	34404375	34404510	ENSG00000266953.6|AC092073.1|DDX3X|DDX3X	952	+	4.8896475	1.3147585	-1.0	-1.0
chr19	34404383	34404513	ENSG00000126249.7|PDCD2L|DDX3X|DDX3X	953	+	4.8905597	1.3299872	-1.0	-1.0
chr19	34428351	34428570	ENSG00000126261.12|UBA2|DDX3X|DDX3X	995	+	4.3251743	2.3139975	-1.0	-1.0
chr19	34481887	34482002	ENSG00000142279.12|WTIP|DDX3X|DDX3X	914	+	4.6136904	1.0661759	-1.0	-1.0
chr19	34963919	34964044	ENSG00000180884.9|ZNF792|DDX3X|DDX3X	965	-	7.099041	1.4616506	-1.0	-1.0
chr19	34963729	34963829	ENSG00000180884.9|ZNF792|DDX3X|DDX3X	906	-	6.7783923	1.0283382	-1.0	-1.0
chr19	35000286	35000481	ENSG00000089351.14|GRAMD1A|DDX3X|DDX3X	978	+	4.6772604	1.663307	-1.0	-1.0
chr19	35060626	35060771	ENSG00000105707.13|HPN|DDX3X|DDX3X	918	+	2.7083979	1.0865161	-1.0	-1.0
chr19	35059852	35060027	ENSG00000105707.13|HPN|DDX3X|DDX3X	929	+	2.7529624	1.1462142	-1.0	-1.0
chr19	35049415	35049516	ENSG00000105707.13|HPN|DDX3X|DDX3X	934	+	2.745714	1.1789796	-1.0	-1.0
chr19	35065867	35065987	ENSG00000105707.13|HPN|DDX3X|DDX3X	907	+	2.782771	1.0319035	-1.0	-1.0
chr19	35041721	35041901	ENSG00000105707.13|HPN|DDX3X|DDX3X	958	+	2.65526	1.3749083	-1.0	-1.0
chr19	35059672	35059822	ENSG00000105707.13|HPN|DDX3X|DDX3X	917	+	2.5103903	1.0831187	-1.0	-1.0
chr19	35049270	35049405	ENSG00000105707.13|HPN|DDX3X|DDX3X	930	+	2.627304	1.1570777	-1.0	-1.0
chr19	35258954	35259059	ENSG00000105699.16|LSR|DDX3X|DDX3X	933	+	3.3036876	1.1737113	-1.0	-1.0
chr19	35267148	35267288	ENSG00000105699.16|LSR|DDX3X|DDX3X	914	+	2.9475243	1.0653057	-1.0	-1.0
chr19	35250549	35250654	ENSG00000105699.16|LSR|DDX3X|DDX3X	924	+	3.1068182	1.1173794	-1.0	-1.0
chr19	35250314	35250514	ENSG00000105699.16|LSR|DDX3X|DDX3X	946	+	2.8736036	1.2650676	-1.0	-1.0
chr19	35248909	35249131	ENSG00000105699.16|LSR|DDX3X|DDX3X	1000	+	5.88596	4.41554	-1.0	-1.0
chr19	35545594	35545839	ENSG00000105677.11|TMEM147|DDX3X|DDX3X	999	+	4.9036365	2.877078	-1.0	-1.0
chr19	35546624	35546774	ENSG00000105677.11|TMEM147|DDX3X|DDX3X	928	+	5.1258664	1.1400044	-1.0	-1.0
chr19	35545854	35545989	ENSG00000105677.11|TMEM147|DDX3X|DDX3X	903	+	3.3273962	1.0144845	-1.0	-1.0
chr19	35629104	35629249	ENSG00000126254.11|RBM42|DDX3X|DDX3X	916	+	3.0019245	1.0749826	-1.0	-1.0
chr19	35648257	35648403	ENSG00000126267.8|COX6B1|DDX3X|DDX3X	965	+	3.9244215	1.4584991	-1.0	-1.0
chr19	35745854	35745969	ENSG00000205155.7|PSENEN|DDX3X|DDX3X	915	+	4.643185	1.0720847	-1.0	-1.0
chr19	35745854	35745969	ENSG00000188223.9|AD000671.1|DDX3X|DDX3X	914	+	4.643185	1.0670736	-1.0	-1.0
chr19	35812781	35812894	ENSG00000250799.9|PRODH2|DDX3X|DDX3X	924	-	3.3011582	1.1180488	-1.0	-1.0
chr19	35936417	35936582	ENSG00000126243.8|LRFN3|DDX3X|DDX3X	977	+	7.2106767	1.6421709	-1.0	-1.0
chr19	35936737	35936847	ENSG00000126243.8|LRFN3|DDX3X|DDX3X	912	+	6.7867856	1.0539522	-1.0	-1.0
chr19	35995198	35995408	ENSG00000205138.3|SDHAF1|DDX3X|DDX3X	976	+	6.052163	1.6253858	-1.0	-1.0
chr19	36114773	36114948	ENSG00000105258.8|POLR2I|DDX3X|DDX3X	943	-	3.708995	1.2478011	-1.0	-1.0
chr19	36115440	36115670	ENSG00000105254.11|TBCB|DDX3X|DDX3X	932	+	3.210001	1.1689188	-1.0	-1.0
chr19	36120324	36120481	ENSG00000105254.11|TBCB|DDX3X|DDX3X	939	+	3.5623343	1.2122751	-1.0	-1.0
chr19	36139994	36140239	ENSG00000126247.10|CAPNS1|DDX3X|DDX3X	988	+	5.791519	1.9176235	-1.0	-1.0
chr19	36140967	36141107	ENSG00000126247.10|CAPNS1|DDX3X|DDX3X	919	+	2.7672575	1.0900238	-1.0	-1.0
chr19	38309531	38309701	ENSG00000167645.16|YIF1B|DDX3X|DDX3X	937	-	3.611317	1.2036636	-1.0	-1.0
chr19	38374705	38374910	ENSG00000099341.11|PSMD8|DDX3X|DDX3X	918	+	3.538883	1.0868369	-1.0	-1.0
chr19	38619121	38619326	ENSG00000178982.9|EIF3K|DDX3X|DDX3X	976	+	4.863764	1.6221691	-1.0	-1.0
chr19	38831678	38831848	ENSG00000104823.8|ECH1|DDX3X|DDX3X	936	-	3.660142	1.1934458	-1.0	-1.0
chr19	38831681	38831846	ENSG00000268083.5|AC008982.1|DDX3X|DDX3X	937	-	3.6423063	1.1972401	-1.0	-1.0
chr19	38849924	38850024	ENSG00000104824.16|HNRNPL|DDX3X|DDX3X	905	-	2.911516	1.02334	-1.0	-1.0
chr19	38930897	38931087	ENSG00000128626.11|MRPS12|DDX3X|DDX3X	953	+	4.993799	1.3274786	-1.0	-1.0
chr19	39342410	39342576	ENSG00000179134.15|SAMD4B|DDX3X|DDX3X	968	+	3.7302587	1.4981655	-1.0	-1.0
chr19	39435847	39435948	ENSG00000105193.8|RPS16|DDX3X|DDX3X	981	-	3.1527162	1.7157419	-1.0	-1.0
chr19	39480826	39480956	ENSG00000105197.10|TIMM50|DDX3X|DDX3X	944	+	3.7405095	1.2500389	-1.0	-1.0
chr19	39840616	39840787	ENSG00000105202.8|FBL|DDX3X|DDX3X	939	-	2.9956036	1.2141683	-1.0	-1.0
chr19	39846290	39846414	ENSG00000105202.8|FBL|DDX3X|DDX3X	945	-	3.221411	1.2579739	-1.0	-1.0
chr19	40285180	40285390	ENSG00000105221.16|AKT2|DDX3X|DDX3X	971	-	3.69289	1.5449216	-1.0	-1.0
chr19	40265241	40265396	ENSG00000105221.16|AKT2|DDX3X|DDX3X	920	-	3.0303414	1.0948313	-1.0	-1.0
chr19	40348615	40348768	ENSG00000105223.19|PLD3|DDX3X|DDX3X	984	+	5.136543	1.7978255	-1.0	-1.0
chr19	40366337	40366510	ENSG00000105223.19|PLD3|DDX3X|DDX3X	927	+	2.9520142	1.1344234	-1.0	-1.0
chr19	40365627	40365862	ENSG00000105223.19|PLD3|DDX3X|DDX3X	966	+	3.6770668	1.4663596	-1.0	-1.0
chr19	40576850	40576980	ENSG00000160410.14|SHKBP1|DDX3X|DDX3X	992	+	7.7674947	2.1203601	-1.0	-1.0
chr19	41219352	41219472	ENSG00000167601.11|AXL|DDX3X|DDX3X	910	+	6.8488436	1.0477672	-1.0	-1.0
chr19	41264360	41264625	ENSG00000105323.16|HNRNPUL1|DDX3X|DDX3X	972	+	3.2478063	1.5536182	-1.0	-1.0
chr19	41352739	41353911	ENSG00000105329.9|TGFB1|DDX3X|DDX3X	996	-	4.661583	2.433072	-1.0	-1.0
chr19	41860262	41860387	ENSG00000105372.6|RPS19|DDX3X|DDX3X	949	+	3.5406015	1.2947837	-1.0	-1.0
chr19	42250452	42250607	ENSG00000268643.1|AC006486.1|DDX3X|DDX3X	918	-	3.2427945	1.085705	-1.0	-1.0
chr19	42254997	42255127	ENSG00000268643.1|AC006486.1|DDX3X|DDX3X	912	-	2.4696822	1.0550674	-1.0	-1.0
chr19	42242182	42242662	ENSG00000268643.1|AC006486.1|DDX3X|DDX3X	967	-	3.868948	1.485128	-1.0	-1.0
chr19	42242187	42242625	ENSG00000105723.11|GSK3A|DDX3X|DDX3X	968	-	3.7552273	1.4927163	-1.0	-1.0
chr19	42250451	42250556	ENSG00000105722.9|ERF|DDX3X|DDX3X	915	-	2.9514062	1.0725992	-1.0	-1.0
chr19	42254997	42255152	ENSG00000105722.9|ERF|DDX3X|DDX3X	920	-	2.5548534	1.0991887	-1.0	-1.0
chr19	42284389	42284664	ENSG00000079432.7|CIC|DDX3X|DDX3X	912	+	2.9008996	1.0532233	-1.0	-1.0
chr19	42302511	42302656	ENSG00000079462.7|PAFAH1B3|DDX3X|DDX3X	930	-	4.3865747	1.1572752	-1.0	-1.0
chr19	42325608	42326033	ENSG00000105429.12|MEGF8|DDX3X|DDX3X	974	+	4.196933	1.5796533	-1.0	-1.0
chr19	42528350	42528509	ENSG00000079385.21|CEACAM1|DDX3X|DDX3X	919	-	2.8652277	1.09089	-1.0	-1.0
chr19	43527086	43527244	ENSG00000105755.7|ETHE1|DDX3X|DDX3X	917	-	3.0419068	1.0806555	-1.0	-1.0
chr19	43614236	43614434	ENSG00000131116.11|ZNF428|DDX3X|DDX3X	977	-	5.58492	1.637517	-1.0	-1.0
chr19	43619557	43619682	ENSG00000131116.11|ZNF428|DDX3X|DDX3X	942	-	3.8335037	1.2366894	-1.0	-1.0
chr19	43639726	43639839	ENSG00000105767.2|CADM4|DDX3X|DDX3X	975	-	3.3681207	1.601398	-1.0	-1.0
chr19	43627643	43627790	ENSG00000105767.2|CADM4|DDX3X|DDX3X	968	-	3.931305	1.4965464	-1.0	-1.0
chr19	43626783	43626913	ENSG00000105767.2|CADM4|DDX3X|DDX3X	906	-	6.8560634	1.0270343	-1.0	-1.0
chr19	44643812	44644175	ENSG00000073008.14|PVR|DDX3X|DDX3X	977	+	4.2658777	1.6349621	-1.0	-1.0
chr19	44811224	44811364	ENSG00000187244.10|BCAM|DDX3X|DDX3X	977	+	3.3692584	1.6342787	-1.0	-1.0
chr19	44809078	44809206	ENSG00000187244.10|BCAM|DDX3X|DDX3X	939	+	2.5377007	1.2111669	-1.0	-1.0
chr19	44878572	44878897	ENSG00000130202.9|NECTIN2|DDX3X|DDX3X	937	+	3.2827718	1.1972413	-1.0	-1.0
chr19	44846224	44846613	ENSG00000130202.9|NECTIN2|DDX3X|DDX3X	994	+	3.7958872	2.2380247	-1.0	-1.0
chr19	44865270	44865560	ENSG00000130202.9|NECTIN2|DDX3X|DDX3X	960	+	3.267892	1.4026134	-1.0	-1.0
chr19	44871852	44872102	ENSG00000130202.9|NECTIN2|DDX3X|DDX3X	921	+	3.055948	1.1026659	-1.0	-1.0
chr19	44891219	44891614	ENSG00000130204.12|TOMM40|DDX3X|DDX3X	971	+	3.722363	1.5348341	-1.0	-1.0
chr19	44907759	44907952	ENSG00000130203.9|APOE|DDX3X|DDX3X	988	+	2.5000577	1.9117467	-1.0	-1.0
chr19	44906524	44906754	ENSG00000130203.9|APOE|DDX3X|DDX3X	997	+	3.5447555	2.5892875	-1.0	-1.0
chr19	44905753	44905918	ENSG00000130203.9|APOE|DDX3X|DDX3X	1000	+	3.8393962	3.716192	-1.0	-1.0
chr19	44914629	44914968	ENSG00000280087.1|AC011481.3|DDX3X|DDX3X	977	+	3.9975297	1.6398315	-1.0	-1.0
chr19	44916189	44916349	ENSG00000130208.9|APOC1|DDX3X|DDX3X	926	+	2.7919037	1.133386	-1.0	-1.0
chr19	44914839	44914944	ENSG00000130208.9|APOC1|DDX3X|DDX3X	984	+	4.08972	1.7896125	-1.0	-1.0
chr19	44914629	44914733	ENSG00000130208.9|APOC1|DDX3X|DDX3X	986	+	4.7549887	1.8593092	-1.0	-1.0
chr19	44948700	44948845	ENSG00000224916.9|APOC4-APOC2|DDX3X|DDX3X	947	+	2.703516	1.2754602	-1.0	-1.0
chr19	44948465	44948533	ENSG00000224916.9|APOC4-APOC2|DDX3X|DDX3X	989	+	4.072977	1.978289	-1.0	-1.0
chr19	44945929	44946075	ENSG00000224916.9|APOC4-APOC2|DDX3X|DDX3X	996	+	4.549251	2.3999214	-1.0	-1.0
chr19	44948603	44948700	ENSG00000224916.9|APOC4-APOC2|DDX3X|DDX3X	953	+	3.755491	1.3324466	-1.0	-1.0
chr19	44948380	44948533	ENSG00000234906.9|APOC2|DDX3X|DDX3X	978	+	4.247284	1.6515075	-1.0	-1.0
chr19	44948700	44948845	ENSG00000234906.9|APOC2|DDX3X|DDX3X	947	+	2.703516	1.2754068	-1.0	-1.0
chr19	44948603	44948700	ENSG00000234906.9|APOC2|DDX3X|DDX3X	953	+	3.755491	1.3250427	-1.0	-1.0
chr19	44945981	44946075	ENSG00000234906.9|APOC2|DDX3X|DDX3X	998	+	4.689101	2.7797263	-1.0	-1.0
chr19	44955315	44955467	ENSG00000104853.15|CLPTM1|DDX3X|DDX3X	968	+	3.3797035	1.4922585	-1.0	-1.0
chr19	45692607	45692910	ENSG00000011478.11|QPCTL|DDX3X|DDX3X	984	+	4.2858005	1.7960482	-1.0	-1.0
chr19	45792695	45792802	ENSG00000185800.11|DMWD|DDX3X|DDX3X	945	-	4.7027173	1.2590504	-1.0	-1.0
chr19	45864309	45864525	ENSG00000170608.2|FOXA3|DDX3X|DDX3X	957	+	3.5338864	1.3685498	-1.0	-1.0
chr19	45885636	45886170	ENSG00000170604.4|IRF2BP1|DDX3X|DDX3X	964	-	3.9545863	1.4388195	-1.0	-1.0
chr19	46608176	46608301	ENSG00000160014.16|CALM3|DDX3X|DDX3X	914	+	2.7477243	1.0665134	-1.0	-1.0
chr19	46601235	46601437	ENSG00000160014.16|CALM3|DDX3X|DDX3X	998	+	4.45287	2.7260664	-1.0	-1.0
chr19	46746153	46746523	ENSG00000090372.14|STRN4|DDX3X|DDX3X	978	-	4.333922	1.651909	-1.0	-1.0
chr19	46787889	46788589	ENSG00000105281.12|SLC1A5|DDX3X|DDX3X	982	-	2.925953	1.7478104	-1.0	-1.0
chr19	46787654	46787849	ENSG00000105281.12|SLC1A5|DDX3X|DDX3X	913	-	2.203821	1.0614055	-1.0	-1.0
chr19	46850695	46850920	ENSG00000042753.11|AP2S1|DDX3X|DDX3X	977	-	4.479894	1.6430413	-1.0	-1.0
chr19	46846035	46846148	ENSG00000042753.11|AP2S1|DDX3X|DDX3X	936	-	3.4078476	1.1918914	-1.0	-1.0
chr19	46918690	46918990	ENSG00000160007.18|ARHGAP35|DDX3X|DDX3X	953	+	4.5209765	1.3303035	-1.0	-1.0
chr19	47046146	47046251	ENSG00000130748.6|TMEM160|DDX3X|DDX3X	930	-	4.6736293	1.1556187	-1.0	-1.0
chr19	47048406	47048630	ENSG00000130748.6|TMEM160|DDX3X|DDX3X	988	-	5.779412	1.9109998	-1.0	-1.0
chr19	47130796	47131071	ENSG00000142230.11|SAE1|DDX3X|DDX3X	928	+	3.0372276	1.1406976	-1.0	-1.0
chr19	47514852	47515002	ENSG00000105402.7|NAPA|DDX3X|DDX3X	932	-	3.8374739	1.1644151	-1.0	-1.0
chr19	47778641	47778814	ENSG00000178980.14|SELENOW|DDX3X|DDX3X	995	+	7.668937	2.2961867	-1.0	-1.0
chr19	48391267	48391447	ENSG00000105438.8|KDELR1|DDX3X|DDX3X	977	-	3.1362371	1.6348257	-1.0	-1.0
chr19	48390413	48390588	ENSG00000105438.8|KDELR1|DDX3X|DDX3X	926	-	3.0118203	1.1279762	-1.0	-1.0
chr19	48617267	48617412	ENSG00000063177.12|RPL18|DDX3X|DDX3X	907	-	2.7264786	1.0329471	-1.0	-1.0
chr19	48619077	48619272	ENSG00000063177.12|RPL18|DDX3X|DDX3X	928	-	2.728549	1.1448781	-1.0	-1.0
chr19	48955629	48955804	ENSG00000087088.19|BAX|DDX3X|DDX3X	927	+	2.5946462	1.1375659	-1.0	-1.0
chr19	48954814	48955034	ENSG00000087088.19|BAX|DDX3X|DDX3X	982	+	3.5038366	1.7457404	-1.0	-1.0
chr19	49085418	49085636	ENSG00000104852.14|SNRNP70|DDX3X|DDX3X	926	+	2.6680484	1.1322609	-1.0	-1.0
chr19	49451617	49451717	ENSG00000104872.10|PIH1D1|DDX3X|DDX3X	900	-	2.5364287	1.0011986	-1.0	-1.0
chr19	49513173	49513548	ENSG00000104870.12|FCGRT|DDX3X|DDX3X	999	+	3.8369555	3.217696	-1.0	-1.0
chr19	49513813	49514093	ENSG00000104870.12|FCGRT|DDX3X|DDX3X	986	+	3.1499312	1.8576925	-1.0	-1.0
chr19	49512588	49512750	ENSG00000104870.12|FCGRT|DDX3X|DDX3X	951	+	3.8819048	1.3075298	-1.0	-1.0
chr19	49514208	49514323	ENSG00000104870.12|FCGRT|DDX3X|DDX3X	913	+	2.6795714	1.0624154	-1.0	-1.0
chr19	49666684	49666829	ENSG00000126453.9|BCL2L12|DDX3X|DDX3X	912	+	2.7661247	1.0558124	-1.0	-1.0
chr19	49665936	49666067	ENSG00000126453.9|BCL2L12|DDX3X|DDX3X	975	+	4.956143	1.5950731	-1.0	-1.0
chr19	49766997	49767200	ENSG00000196961.12|AP2A1|DDX3X|DDX3X	959	+	3.6664512	1.3832626	-1.0	-1.0
chr19	49818278	49818413	ENSG00000104973.16|MED25|DDX3X|DDX3X	904	+	2.7199316	1.0167305	-1.0	-1.0
chr19	49873106	49873361	ENSG00000204673.10|AKT1S1|DDX3X|DDX3X	943	-	3.2539353	1.2439331	-1.0	-1.0
chr19	49873109	49873359	ENSG00000039650.11|PNKP|DDX3X|DDX3X	944	-	3.2856166	1.255387	-1.0	-1.0
chr19	51353131	51353290	ENSG00000105379.9|ETFB|DDX3X|DDX3X	958	-	2.8902285	1.3816825	-1.0	-1.0
chr19	51354194	51354369	ENSG00000105379.9|ETFB|DDX3X|DDX3X	914	-	2.7004933	1.063737	-1.0	-1.0
chr19	51366274	51366418	ENSG00000105379.9|ETFB|DDX3X|DDX3X	917	-	2.8585854	1.0822195	-1.0	-1.0
chr19	51366278	51366428	ENSG00000269403.1|AC008750.8|DDX3X|DDX3X	916	-	2.8364978	1.0748408	-1.0	-1.0
chr19	51353131	51353290	ENSG00000269403.1|AC008750.8|DDX3X|DDX3X	959	-	2.8902285	1.3826226	-1.0	-1.0
chr19	51354194	51354308	ENSG00000269403.1|AC008750.8|DDX3X|DDX3X	908	-	2.5523348	1.0366081	-1.0	-1.0
chr19	52190048	52190193	ENSG00000105568.17|PPP2R1A|DDX3X|DDX3X	914	+	3.1448965	1.0675763	-1.0	-1.0
chr19	53867882	53867943	ENSG00000179820.15|MYADM|DDX3X|DDX3X	972	+	3.6824813	1.5512809	-1.0	-1.0
chr19	53869660	53869805	ENSG00000179820.15|MYADM|DDX3X|DDX3X	915	+	2.933652	1.0726559	-1.0	-1.0
chr19	53866222	53866357	ENSG00000179820.15|MYADM|DDX3X|DDX3X	929	+	2.8969135	1.1457924	-1.0	-1.0
chr19	54188271	54188412	ENSG00000125505.16|MBOAT7|DDX3X|DDX3X	967	-	4.485182	1.4755992	-1.0	-1.0
chr19	54189301	54189646	ENSG00000125505.16|MBOAT7|DDX3X|DDX3X	971	-	3.5127463	1.5450913	-1.0	-1.0
chr19	54191262	54191497	ENSG00000170892.10|TSEN34|DDX3X|DDX3X	947	+	3.5450008	1.2752917	-1.0	-1.0
chr19	54200776	54200931	ENSG00000170889.13|RPS9|DDX3X|DDX3X	922	+	2.747461	1.1088965	-1.0	-1.0
chr19	55207140	55207240	ENSG00000080031.9|PTPRH|DDX3X|DDX3X	910	-	4.587867	1.0479108	-1.0	-1.0
chr19	55258434	55258995	ENSG00000105063.18|PPP6R1|DDX3X|DDX3X	968	-	3.4946642	1.4986976	-1.0	-1.0
chr19	55246926	55247086	ENSG00000105063.18|PPP6R1|DDX3X|DDX3X	916	-	2.9327178	1.0736363	-1.0	-1.0
chr19	55385839	55386034	ENSG00000108107.14|RPL28|DDX3X|DDX3X	903	+	2.62952	1.015347	-1.0	-1.0
chr19	55407596	55407777	ENSG00000108106.13|UBE2S|DDX3X|DDX3X	941	-	3.4645975	1.2320547	-1.0	-1.0
chr19	55461511	55461691	ENSG00000063241.7|ISOC2|DDX3X|DDX3X	996	-	6.2242036	2.3927982	-1.0	-1.0
chr19	55456371	55456489	ENSG00000063241.7|ISOC2|DDX3X|DDX3X	942	-	3.3206081	1.2355179	-1.0	-1.0
chr19	55485660	55485805	ENSG00000090971.4|NAT14|DDX3X|DDX3X	953	+	3.3605475	1.3305831	-1.0	-1.0
chr19	55486810	55486935	ENSG00000090971.4|NAT14|DDX3X|DDX3X	905	+	2.731399	1.0242707	-1.0	-1.0
chr19	55486560	55486715	ENSG00000090971.4|NAT14|DDX3X|DDX3X	939	+	3.7541234	1.2142549	-1.0	-1.0
chr19	55640995	55641183	ENSG00000213015.8|ZNF580|DDX3X|DDX3X	926	+	3.0169537	1.1308769	-1.0	-1.0
chr19	55641030	55641183	ENSG00000171425.9|ZNF581|DDX3X|DDX3X	926	+	2.9875736	1.1319915	-1.0	-1.0
chr19	55641061	55641183	ENSG00000173581.7|CCDC106|DDX3X|DDX3X	926	+	2.8963168	1.1292068	-1.0	-1.0
chr19	55654145	55654245	ENSG00000063244.12|U2AF2|DDX3X|DDX3X	928	+	3.960324	1.1422375	-1.0	-1.0
chr19	55678531	55678641	ENSG00000063245.14|EPN1|DDX3X|DDX3X	904	+	2.5056288	1.0181723	-1.0	-1.0
chr19	55675225	55675430	ENSG00000063245.14|EPN1|DDX3X|DDX3X	986	+	3.562066	1.8608183	-1.0	-1.0
chr19	56121171	56121280	ENSG00000142409.5|ZNF787|DDX3X|DDX3X	944	-	3.2171104	1.248304	-1.0	-1.0
chr19	56103079	56103259	ENSG00000142409.5|ZNF787|DDX3X|DDX3X	920	-	2.8675702	1.0969518	-1.0	-1.0
chr19	56826387	56826463	ENSG00000269699.5|ZIM2|DDX3X|DDX3X	940	-	2.9266496	1.2184683	-1.0	-1.0
chr19	56836017	56836104	ENSG00000269699.5|ZIM2|DDX3X|DDX3X	953	-	2.3015728	1.3307614	-1.0	-1.0
chr19	56840581	56840729	ENSG00000269699.5|ZIM2|DDX3X|DDX3X	999	-	3.5957828	2.902005	-1.0	-1.0
chr19	56826387	56826463	ENSG00000198300.12|PEG3|DDX3X|DDX3X	939	-	2.9266496	1.2149147	-1.0	-1.0
chr19	56836017	56836104	ENSG00000198300.12|PEG3|DDX3X|DDX3X	953	-	2.3015728	1.330068	-1.0	-1.0
chr19	56840581	56840728	ENSG00000198300.12|PEG3|DDX3X|DDX3X	999	-	3.5956383	2.9020987	-1.0	-1.0
chr19	58353367	58353507	ENSG00000268230.5|AC012313.3|DDX3X|DDX3X	928	-	2.9954576	1.1438351	-1.0	-1.0
chr19	58353403	58353499	ENSG00000121410.11|A1BG|DDX3X|DDX3X	940	-	3.238321	1.2227204	-1.0	-1.0
chr19	58393440	58393555	ENSG00000083845.8|RPS5|DDX3X|DDX3X	954	+	4.4220853	1.3364019	-1.0	-1.0
chr19	58388131	58388241	ENSG00000083845.8|RPS5|DDX3X|DDX3X	911	+	2.5286028	1.0491681	-1.0	-1.0
chr19	58387176	58387386	ENSG00000083845.8|RPS5|DDX3X|DDX3X	972	+	3.6703608	1.5596879	-1.0	-1.0
chr19	58479851	58479956	ENSG00000083807.9|SLC27A5|DDX3X|DDX3X	909	-	6.8174806	1.0425351	-1.0	-1.0
chr19	58544526	58544671	ENSG00000130726.11|TRIM28|DDX3X|DDX3X	918	+	2.5080113	1.0848072	-1.0	-1.0
chr19	58544701	58544906	ENSG00000130726.11|TRIM28|DDX3X|DDX3X	924	+	2.7523122	1.1201637	-1.0	-1.0
chr19	58554877	58554992	ENSG00000130724.8|CHMP2A|DDX3X|DDX3X	908	-	3.245695	1.0349292	-1.0	-1.0
chr19	58558327	58558960	ENSG00000130725.7|UBE2M|DDX3X|DDX3X	945	-	3.3025777	1.259839	-1.0	-1.0
chr2	264807	265002	ENSG00000143727.15|ACP1|DDX3X|DDX3X	990	+	5.090106	2.0084066	-1.0	-1.0
chr2	3558084	3558424	ENSG00000171865.9|RNASEH1|DDX3X|DDX3X	974	-	4.212073	1.5914949	-1.0	-1.0
chr2	3575229	3575424	ENSG00000171863.12|RPS7|DDX3X|DDX3X	941	+	3.474047	1.225605	-1.0	-1.0
chr2	3575569	3575679	ENSG00000171863.12|RPS7|DDX3X|DDX3X	970	+	3.802843	1.5294712	-1.0	-1.0
chr2	6917406	6917601	ENSG00000151692.14|RNF144A|DDX3X|DDX3X	940	+	3.430973	1.2197268	-1.0	-1.0
chr2	8681963	8682273	ENSG00000115738.9|ID2|DDX3X|DDX3X	964	+	3.565653	1.4439766	-1.0	-1.0
chr2	9206764	9207159	ENSG00000151693.10|ASAP2|DDX3X|DDX3X	942	+	3.9208128	1.2378763	-1.0	-1.0
chr2	9423372	9423542	ENSG00000119185.12|ITGB1BP1|DDX3X|DDX3X	989	-	7.3396554	1.9424028	-1.0	-1.0
chr2	9422973	9423243	ENSG00000119185.12|ITGB1BP1|DDX3X|DDX3X	955	-	3.7414649	1.3485948	-1.0	-1.0
chr2	9474529	9474644	ENSG00000134330.18|IAH1|DDX3X|DDX3X	907	+	7.007558	1.0315729	-1.0	-1.0
chr2	9555608	9555763	ENSG00000151694.12|ADAM17|DDX3X|DDX3X	917	-	2.9899025	1.078908	-1.0	-1.0
chr2	9630877	9631014	ENSG00000134308.13|YWHAQ|DDX3X|DDX3X	961	-	3.893402	1.4106421	-1.0	-1.0
chr2	9630223	9630616	ENSG00000134308.13|YWHAQ|DDX3X|DDX3X	928	-	2.904478	1.1442776	-1.0	-1.0
chr2	10122327	10122587	ENSG00000171848.14|RRM2|DDX3X|DDX3X	984	+	5.710933	1.7963839	-1.0	-1.0
chr2	10302888	10303177	ENSG00000115756.12|HPCAL1|DDX3X|DDX3X	940	+	2.9879563	1.2187728	-1.0	-1.0
chr2	10448120	10448504	ENSG00000115758.12|ODC1|DDX3X|DDX3X	999	-	5.390708	3.0315063	-1.0	-1.0
chr2	10445154	10445259	ENSG00000115758.12|ODC1|DDX3X|DDX3X	985	-	5.651785	1.8139826	-1.0	-1.0
chr2	10802498	10802640	ENSG00000143870.12|PDIA6|DDX3X|DDX3X	995	-	3.3955474	2.3289335	-1.0	-1.0
chr2	10812677	10812844	ENSG00000143870.12|PDIA6|DDX3X|DDX3X	1000	-	4.0763345	5.736945	-1.0	-1.0
chr2	10797105	10797207	ENSG00000143870.12|PDIA6|DDX3X|DDX3X	910	-	2.3242722	1.0455346	-1.0	-1.0
chr2	11344585	11344760	ENSG00000134318.13|ROCK2|DDX3X|DDX3X	955	-	3.0457518	1.346235	-1.0	-1.0
chr2	11344010	11344580	ENSG00000134318.13|ROCK2|DDX3X|DDX3X	995	-	3.60969	2.287802	-1.0	-1.0
chr2	11357864	11358009	ENSG00000230952.1|AC099344.2|DDX3X|DDX3X	906	-	3.1052513	1.0263056	-1.0	-1.0
chr2	11365127	11365382	ENSG00000230952.1|AC099344.2|DDX3X|DDX3X	957	-	3.437166	1.3679278	-1.0	-1.0
chr2	11357684	11357844	ENSG00000230952.1|AC099344.2|DDX3X|DDX3X	944	-	3.5971072	1.2530591	-1.0	-1.0
chr2	11465951	11466131	ENSG00000169016.16|E2F6|DDX3X|DDX3X	921	-	3.7000911	1.1045816	-1.0	-1.0
chr2	11539847	11539982	ENSG00000196208.13|GREB1|DDX3X|DDX3X	911	+	2.627789	1.0523747	-1.0	-1.0
chr2	11556467	11556587	ENSG00000196208.13|GREB1|DDX3X|DDX3X	908	+	2.851719	1.0353413	-1.0	-1.0
chr2	11482771	11483006	ENSG00000196208.13|GREB1|DDX3X|DDX3X	940	+	3.1878157	1.218394	-1.0	-1.0
chr2	17753655	17753825	ENSG00000163029.15|SMC6|DDX3X|DDX3X	965	-	4.249938	1.4526503	-1.0	-1.0
chr2	18560143	18560708	ENSG00000250741.6|NT5C1B-RDH14|DDX3X|DDX3X	981	-	4.4788237	1.7225871	-1.0	-1.0
chr2	18560179	18560680	ENSG00000240857.1|RDH14|DDX3X|DDX3X	984	-	4.6829376	1.791516	-1.0	-1.0
chr2	20012408	20012623	ENSG00000132031.12|MATN3|DDX3X|DDX3X	932	-	2.3662534	1.1664174	-1.0	-1.0
chr2	20051409	20051759	ENSG00000068697.6|LAPTM4A|DDX3X|DDX3X	994	-	3.3454552	2.2464027	-1.0	-1.0
chr2	20224801	20225112	ENSG00000115884.10|SDC1|DDX3X|DDX3X	979	-	3.166345	1.670071	-1.0	-1.0
chr2	20225261	20225433	ENSG00000115884.10|SDC1|DDX3X|DDX3X	984	-	4.416431	1.786491	-1.0	-1.0
chr2	20201626	20201821	ENSG00000115884.10|SDC1|DDX3X|DDX3X	935	-	2.6840353	1.1849023	-1.0	-1.0
chr2	20225112	20225217	ENSG00000115884.10|SDC1|DDX3X|DDX3X	907	-	2.9441562	1.0324092	-1.0	-1.0
chr2	20201886	20201991	ENSG00000115884.10|SDC1|DDX3X|DDX3X	914	-	2.4915237	1.0630007	-1.0	-1.0
chr2	20350596	20350850	ENSG00000055917.15|PUM2|DDX3X|DDX3X	964	-	3.1480207	1.4390596	-1.0	-1.0
chr2	20448078	20448248	ENSG00000143878.9|RHOB|DDX3X|DDX3X	921	+	2.7403128	1.1017709	-1.0	-1.0
chr2	20447078	20447733	ENSG00000143878.9|RHOB|DDX3X|DDX3X	942	+	2.7764606	1.2367499	-1.0	-1.0
chr2	20593139	20593334	ENSG00000118960.12|HS1BP3|DDX3X|DDX3X	926	-	2.8580804	1.1330838	-1.0	-1.0
chr2	20592949	20593139	ENSG00000118960.12|HS1BP3|DDX3X|DDX3X	930	-	2.634764	1.1519322	-1.0	-1.0
chr2	20667168	20667583	ENSG00000143869.6|GDF7|DDX3X|DDX3X	958	+	4.018338	1.3738929	-1.0	-1.0
chr2	21043863	21044068	ENSG00000084674.14|APOB|DDX3X|DDX3X	1000	-	4.235311	11.161137	-1.0	-1.0
chr2	21043512	21043551	ENSG00000084674.14|APOB|DDX3X|DDX3X	952	-	2.181539	1.3220003	-1.0	-1.0
chr2	21042360	21042476	ENSG00000084674.14|APOB|DDX3X|DDX3X	924	-	1.7613459	1.1216385	-1.0	-1.0
chr2	23940523	23940628	ENSG00000173960.13|UBXN2A|DDX3X|DDX3X	915	+	3.3136387	1.0692084	-1.0	-1.0
chr2	24049715	24049886	ENSG00000119782.13|FKBP1B|DDX3X|DDX3X	960	+	4.1567054	1.392893	-1.0	-1.0
chr2	24049717	24049902	ENSG00000205639.10|MFSD2B|DDX3X|DDX3X	957	+	4.1502776	1.3677177	-1.0	-1.0
chr2	24360363	24360468	ENSG00000198399.14|ITSN2|DDX3X|DDX3X	907	-	3.712702	1.032509	-1.0	-1.0
chr2	24793240	24793382	ENSG00000184924.5|PTRHD1|DDX3X|DDX3X	920	-	4.1307106	1.0991029	-1.0	-1.0
chr2	26034106	26034666	ENSG00000084733.10|RAB10|DDX3X|DDX3X	985	+	3.3549602	1.8318435	-1.0	-1.0
chr2	26244862	26245052	ENSG00000138029.13|HADHB|DDX3X|DDX3X	924	+	3.34453	1.1213061	-1.0	-1.0
chr2	26346085	26346289	ENSG00000138018.17|SELENOI|DDX3X|DDX3X	969	+	3.6670275	1.5127269	-1.0	-1.0
chr2	26764283	26764426	ENSG00000213699.8|SLC35F6|DDX3X|DDX3X	996	+	6.9085417	2.400654	-1.0	-1.0
chr2	26786076	26786266	ENSG00000115163.14|CENPA|DDX3X|DDX3X	970	+	5.086194	1.5299162	-1.0	-1.0
chr2	26764288	26764426	ENSG00000115163.14|CENPA|DDX3X|DDX3X	996	+	6.9798965	2.3830185	-1.0	-1.0
chr2	27032909	27033159	ENSG00000119777.18|TMEM214|DDX3X|DDX3X	939	+	2.6824017	1.211556	-1.0	-1.0
chr2	27051645	27051793	ENSG00000084693.15|AGBL5|DDX3X|DDX3X	985	+	4.4429393	1.8349125	-1.0	-1.0
chr2	27071340	27071750	ENSG00000228474.5|OST4|DDX3X|DDX3X	985	-	4.484506	1.8184438	-1.0	-1.0
chr2	27078596	27079086	ENSG00000138080.13|EMILIN1|DDX3X|DDX3X	960	+	3.465932	1.401128	-1.0	-1.0
chr2	27087041	27087291	ENSG00000138030.12|KHK|DDX3X|DDX3X	935	+	3.7569501	1.1879324	-1.0	-1.0
chr2	27086746	27086906	ENSG00000138030.12|KHK|DDX3X|DDX3X	973	+	4.501006	1.5638609	-1.0	-1.0
chr2	27118839	27119069	ENSG00000138028.15|CGREF1|DDX3X|DDX3X	947	-	3.506571	1.2744113	-1.0	-1.0
chr2	27134336	27134675	ENSG00000138073.13|PREB|DDX3X|DDX3X	980	-	4.184391	1.6912163	-1.0	-1.0
chr2	27211720	27211888	ENSG00000138074.14|SLC5A6|DDX3X|DDX3X	949	-	3.479934	1.2922692	-1.0	-1.0
chr2	27212044	27212286	ENSG00000138074.14|SLC5A6|DDX3X|DDX3X	935	-	2.9454136	1.1864665	-1.0	-1.0
chr2	27207332	27207790	ENSG00000138074.14|SLC5A6|DDX3X|DDX3X	933	-	2.9963117	1.1729528	-1.0	-1.0
chr2	27212291	27212596	ENSG00000138085.16|ATRAID|DDX3X|DDX3X	996	+	4.5389104	2.4061203	-1.0	-1.0
chr2	27212026	27212196	ENSG00000138085.16|ATRAID|DDX3X|DDX3X	940	+	2.8787992	1.2221539	-1.0	-1.0
chr2	27343427	27343627	ENSG00000115207.13|GTF3C2|DDX3X|DDX3X	961	-	3.4154882	1.4098936	-1.0	-1.0
chr2	27370560	27370806	ENSG00000115234.10|SNX17|DDX3X|DDX3X	964	+	3.5515351	1.4476068	-1.0	-1.0
chr2	27371268	27371378	ENSG00000115234.10|SNX17|DDX3X|DDX3X	923	+	3.0140262	1.1123482	-1.0	-1.0
chr2	27409302	27409632	ENSG00000115241.10|PPM1G|DDX3X|DDX3X	976	-	3.3144891	1.6116925	-1.0	-1.0
chr2	27428552	27428731	ENSG00000115216.13|NRBP1|DDX3X|DDX3X	982	+	4.0905805	1.7353177	-1.0	-1.0
chr2	27663358	27663518	ENSG00000119760.15|SUPT7L|DDX3X|DDX3X	903	-	3.2001352	1.0127444	-1.0	-1.0
chr2	27771716	27771799	ENSG00000243147.7|MRPL33|DDX3X|DDX3X	987	+	4.509632	1.8784562	-1.0	-1.0
chr2	28393197	28393657	ENSG00000075426.11|FOSL2|DDX3X|DDX3X	954	+	3.8717752	1.3347403	-1.0	-1.0
chr2	28392877	28393172	ENSG00000075426.11|FOSL2|DDX3X|DDX3X	954	+	3.6731663	1.3344109	-1.0	-1.0
chr2	28751749	28752176	ENSG00000213639.9|PPP1CB|DDX3X|DDX3X	975	+	3.6229928	1.6049904	-1.0	-1.0
chr2	28894642	28894832	ENSG00000163811.11|WDR43|DDX3X|DDX3X	963	+	3.9513066	1.4289528	-1.0	-1.0
chr2	30447225	30447365	ENSG00000172954.13|LCLAT1|DDX3X|DDX3X	930	+	3.0194385	1.156909	-1.0	-1.0
chr2	32063640	32064185	ENSG00000021574.11|SPAST|DDX3X|DDX3X	962	+	3.9452677	1.4166627	-1.0	-1.0
chr2	32277909	32278229	ENSG00000119820.10|YIPF4|DDX3X|DDX3X	959	+	3.1714752	1.386083	-1.0	-1.0
chr2	32357147	32357382	ENSG00000115760.13|BIRC6|DDX3X|DDX3X	965	+	3.4088252	1.4619782	-1.0	-1.0
chr2	36356030	36356465	ENSG00000150938.9|CRIM1|DDX3X|DDX3X	945	+	2.664086	1.2618961	-1.0	-1.0
chr2	37324680	37324808	ENSG00000115825.9|PRKD3|DDX3X|DDX3X	973	-	4.167103	1.5743374	-1.0	-1.0
chr2	38602672	38602772	ENSG00000143889.15|HNRNPLL|DDX3X|DDX3X	916	-	2.8766458	1.0782537	-1.0	-1.0
chr2	38666089	38666274	ENSG00000143891.16|GALM|DDX3X|DDX3X	912	+	3.1098936	1.0563203	-1.0	-1.0
chr2	38751228	38751408	ENSG00000115875.18|SRSF7|DDX3X|DDX3X	935	-	3.6839159	1.1865798	-1.0	-1.0
chr2	39120508	39120858	ENSG00000115904.12|SOS1|DDX3X|DDX3X	943	-	2.8608057	1.2435335	-1.0	-1.0
chr2	39120335	39120463	ENSG00000115904.12|SOS1|DDX3X|DDX3X	939	-	3.120748	1.2113152	-1.0	-1.0
chr2	39437001	39437191	ENSG00000011566.14|MAP4K3|DDX3X|DDX3X	913	-	2.6345277	1.0588973	-1.0	-1.0
chr2	39437368	39437535	ENSG00000231312.6|AC007388.1|DDX3X|DDX3X	996	+	6.789994	2.4553308	-1.0	-1.0
chr2	42048199	42048364	ENSG00000162878.12|PKDCC|DDX3X|DDX3X	931	+	3.837095	1.1640198	-1.0	-1.0
chr2	42048574	42048674	ENSG00000162878.12|PKDCC|DDX3X|DDX3X	906	+	7.0567408	1.0253947	-1.0	-1.0
chr2	42048699	42048819	ENSG00000162878.12|PKDCC|DDX3X|DDX3X	947	+	4.608575	1.2769597	-1.0	-1.0
chr2	42169349	42169619	ENSG00000143924.18|EML4|DDX3X|DDX3X	938	+	2.8064458	1.2067031	-1.0	-1.0
chr2	42361112	42361297	ENSG00000115944.14|COX7A2L|DDX3X|DDX3X	911	-	2.9911666	1.0510262	-1.0	-1.0
chr2	42493561	42494001	ENSG00000171126.7|KCNG3|DDX3X|DDX3X	960	-	5.2630854	1.3956696	-1.0	-1.0
chr2	42568676	42568773	ENSG00000057935.13|MTA3|DDX3X|DDX3X	901	+	3.2607584	1.0048013	-1.0	-1.0
chr2	43226454	43226604	ENSG00000152518.7|ZFP36L2|DDX3X|DDX3X	977	-	3.107906	1.6435804	-1.0	-1.0
chr2	43995818	43996005	ENSG00000138095.18|LRPPRC|DDX3X|DDX3X	969	-	3.176236	1.5059237	-1.0	-1.0
chr2	44168876	44169236	ENSG00000138032.20|PPM1B|DDX3X|DDX3X	982	+	5.2906184	1.7476081	-1.0	-1.0
chr2	46297716	46297886	ENSG00000116016.13|EPAS1|DDX3X|DDX3X	924	+	2.8634064	1.1214298	-1.0	-1.0
chr2	46297401	46297556	ENSG00000116016.13|EPAS1|DDX3X|DDX3X	988	+	5.502715	1.9133749	-1.0	-1.0
chr2	46616928	46617098	ENSG00000151665.12|PIGF|DDX3X|DDX3X	957	-	4.7807326	1.3695183	-1.0	-1.0
chr2	46617155	46617298	ENSG00000119878.5|CRIPT|DDX3X|DDX3X	922	+	3.119493	1.1063306	-1.0	-1.0
chr2	46699186	46699441	ENSG00000171150.7|SOCS5|DDX3X|DDX3X	987	+	4.4685874	1.8882459	-1.0	-1.0
chr2	46908996	46909177	ENSG00000180398.11|MCFD2|DDX3X|DDX3X	972	-	3.2169735	1.552203	-1.0	-1.0
chr2	46915722	46915868	ENSG00000180398.11|MCFD2|DDX3X|DDX3X	994	-	4.2066517	2.2393823	-1.0	-1.0
chr2	46941253	46941463	ENSG00000068724.15|TTC7A|DDX3X|DDX3X	942	+	3.2936099	1.2330456	-1.0	-1.0
chr2	47373462	47373562	ENSG00000119888.10|EPCAM|DDX3X|DDX3X	905	+	2.6296983	1.0233886	-1.0	-1.0
chr2	47369142	47369662	ENSG00000119888.10|EPCAM|DDX3X|DDX3X	999	+	4.7945714	2.853788	-1.0	-1.0
chr2	47783121	47783431	ENSG00000116062.14|MSH6|DDX3X|DDX3X	932	+	3.7570512	1.167178	-1.0	-1.0
chr2	48314641	48314766	ENSG00000170802.15|FOXN2|DDX3X|DDX3X	909	+	2.8586273	1.0428138	-1.0	-1.0
chr2	48440823	48440978	ENSG00000162869.15|PPP1R21|DDX3X|DDX3X	917	+	2.7200558	1.0793071	-1.0	-1.0
chr2	53787043	53787372	ENSG00000068912.13|ERLEC1|DDX3X|DDX3X	995	+	4.02239	2.2617881	-1.0	-1.0
chr2	53970662	53970840	ENSG00000068878.14|PSME4|DDX3X|DDX3X	940	-	2.6991847	1.2192571	-1.0	-1.0
chr2	54558393	54558887	ENSG00000115306.15|SPTBN1|DDX3X|DDX3X	989	+	3.0938377	1.9479649	-1.0	-1.0
chr2	54456284	54456518	ENSG00000115306.15|SPTBN1|DDX3X|DDX3X	969	+	2.9593635	1.5121131	-1.0	-1.0
chr2	54557735	54558393	ENSG00000115306.15|SPTBN1|DDX3X|DDX3X	998	+	4.0070863	2.638792	-1.0	-1.0
chr2	55232836	55232956	ENSG00000143947.13|RPS27A|DDX3X|DDX3X	938	+	3.246607	1.2087717	-1.0	-1.0
chr2	55232591	55232801	ENSG00000143947.13|RPS27A|DDX3X|DDX3X	965	+	3.5813358	1.4566382	-1.0	-1.0
chr2	55419366	55419771	ENSG00000115355.15|CCDC88A|DDX3X|DDX3X	969	-	3.6125085	1.5072191	-1.0	-1.0
chr2	55519743	55519843	ENSG00000163001.11|CFAP36|DDX3X|DDX3X	913	+	6.768793	1.0604736	-1.0	-1.0
chr2	55617378	55617618	ENSG00000275052.4|PPP4R3B|DDX3X|DDX3X	946	-	3.3695576	1.268567	-1.0	-1.0
chr2	55693732	55693887	ENSG00000138035.14|PNPT1|DDX3X|DDX3X	918	-	3.462245	1.0870119	-1.0	-1.0
chr2	61017669	61017864	ENSG00000162928.8|PEX13|DDX3X|DDX3X	939	+	3.112184	1.2179871	-1.0	-1.0
chr2	61538283	61538383	ENSG00000082898.16|XPO1|DDX3X|DDX3X	909	-	2.749976	1.0392201	-1.0	-1.0
chr2	61537676	61538283	ENSG00000082898.16|XPO1|DDX3X|DDX3X	985	-	3.0691164	1.8302647	-1.0	-1.0
chr2	61888415	61888570	ENSG00000115484.14|CCT4|DDX3X|DDX3X	907	-	2.4705627	1.0337774	-1.0	-1.0
chr2	62196112	62196355	ENSG00000170340.10|B3GNT2|DDX3X|DDX3X	989	+	4.181193	1.9606268	-1.0	-1.0
chr2	62705766	62705986	ENSG00000115504.14|EHBP1|DDX3X|DDX3X	949	+	2.2185922	1.291705	-1.0	-1.0
chr2	63588928	63589033	ENSG00000014641.17|MDH1|DDX3X|DDX3X	923	+	3.8625424	1.113327	-1.0	-1.0
chr2	63840959	63841089	ENSG00000169764.15|UGP2|DDX3X|DDX3X	930	+	3.0572753	1.1539176	-1.0	-1.0
chr2	64144260	64144445	ENSG00000197329.11|PELI1|DDX3X|DDX3X	920	-	3.1352222	1.095247	-1.0	-1.0
chr2	64524339	64524574	ENSG00000119844.15|AFTPH|DDX3X|DDX3X	937	+	3.5084834	1.2039409	-1.0	-1.0
chr2	64653649	64653844	ENSG00000179833.4|SERTAD2|DDX3X|DDX3X	941	-	3.4031167	1.2259358	-1.0	-1.0
chr2	64989400	64989605	ENSG00000115902.10|SLC1A4|DDX3X|DDX3X	908	+	2.593517	1.0340154	-1.0	-1.0
chr2	64989620	64989875	ENSG00000115902.10|SLC1A4|DDX3X|DDX3X	944	+	3.2687383	1.2492307	-1.0	-1.0
chr2	65129947	65130106	ENSG00000138069.16|RAB1A|DDX3X|DDX3X	916	-	2.6095505	1.078153	-1.0	-1.0
chr2	65227822	65227942	ENSG00000138071.13|ACTR2|DDX3X|DDX3X	910	+	2.376313	1.0481107	-1.0	-1.0
chr2	65432031	65432131	ENSG00000198369.9|SPRED2|DDX3X|DDX3X	911	-	2.79208	1.051518	-1.0	-1.0
chr2	65432312	65432528	ENSG00000198369.9|SPRED2|DDX3X|DDX3X	939	-	2.73991	1.2159929	-1.0	-1.0
chr2	65344783	65344896	ENSG00000198369.9|SPRED2|DDX3X|DDX3X	933	-	3.0147543	1.1756399	-1.0	-1.0
chr2	68252416	68252616	ENSG00000273398.6|AC017083.4|DDX3X|DDX3X	952	-	3.3236687	1.3232399	-1.0	-1.0
chr2	68252419	68252531	ENSG00000221823.10|PPP3R1|DDX3X|DDX3X	926	-	2.678646	1.1316714	-1.0	-1.0
chr2	69013352	69013597	ENSG00000169604.19|ANTXR1|DDX3X|DDX3X	918	+	3.236612	1.0847489	-1.0	-1.0
chr2	69742018	69742175	ENSG00000196975.15|ANXA4|DDX3X|DDX3X	974	+	4.04235	1.5905712	-1.0	-1.0
chr2	69829796	69830026	ENSG00000087338.4|GMCL1|DDX3X|DDX3X	954	+	3.7189791	1.3343197	-1.0	-1.0
chr2	69829641	69829791	ENSG00000087338.4|GMCL1|DDX3X|DDX3X	955	+	3.4698782	1.3498826	-1.0	-1.0
chr2	70258035	70258136	ENSG00000116005.11|PCYOX1|DDX3X|DDX3X	958	+	4.101202	1.3817639	-1.0	-1.0
chr2	70258136	70258271	ENSG00000116005.11|PCYOX1|DDX3X|DDX3X	984	+	3.2418199	1.7996969	-1.0	-1.0
chr2	70293617	70293771	ENSG00000143977.13|SNRPG|DDX3X|DDX3X	930	-	3.6598992	1.1571586	-1.0	-1.0
chr2	70301947	70302090	ENSG00000035141.7|FAM136A|DDX3X|DDX3X	925	-	3.0257752	1.1246368	-1.0	-1.0
chr2	70300792	70301002	ENSG00000035141.7|FAM136A|DDX3X|DDX3X	939	-	3.4492946	1.2130097	-1.0	-1.0
chr2	70553727	70554015	ENSG00000163235.15|TGFA|DDX3X|DDX3X	967	-	4.4965944	1.4772911	-1.0	-1.0
chr2	70994640	70994940	ENSG00000144043.11|TEX261|DDX3X|DDX3X	994	-	4.437206	2.1957915	-1.0	-1.0
chr2	70994687	70994942	ENSG00000258881.6|AC007040.2|DDX3X|DDX3X	996	-	4.7648306	2.444713	-1.0	-1.0
chr2	71130588	71130783	ENSG00000124383.8|MPHOSPH10|DDX3X|DDX3X	930	+	3.4028435	1.157378	-1.0	-1.0
chr2	72887359	72887629	ENSG00000116096.5|SPR|DDX3X|DDX3X	918	+	3.0183456	1.0886058	-1.0	-1.0
chr2	73112696	73112936	ENSG00000135631.16|RAB11FIP5|DDX3X|DDX3X	949	-	4.254254	1.2940571	-1.0	-1.0
chr2	73214221	73214362	ENSG00000135632.11|SMYD5|DDX3X|DDX3X	932	+	3.1748614	1.1697814	-1.0	-1.0
chr2	73233093	73233233	ENSG00000135617.3|PRADC1|DDX3X|DDX3X	998	-	8.191588	2.6037226	-1.0	-1.0
chr2	73234235	73234380	ENSG00000135624.15|CCT7|DDX3X|DDX3X	911	+	2.9011118	1.0497755	-1.0	-1.0
chr2	73239652	73239827	ENSG00000135624.15|CCT7|DDX3X|DDX3X	906	+	2.784985	1.0273138	-1.0	-1.0
chr2	73284158	73284278	ENSG00000163013.11|FBXO41|DDX3X|DDX3X	919	-	3.1784382	1.089243	-1.0	-1.0
chr2	73926855	73926965	ENSG00000114956.19|DGUOK|DDX3X|DDX3X	913	+	3.631454	1.0603105	-1.0	-1.0
chr2	74147743	74147993	ENSG00000163170.11|BOLA3|DDX3X|DDX3X	997	-	5.7454143	2.5718706	-1.0	-1.0
chr2	74178665	74178898	ENSG00000114978.17|MOB1A|DDX3X|DDX3X	959	-	3.3211238	1.3821298	-1.0	-1.0
chr2	74198561	74198716	ENSG00000065911.11|MTHFD2|DDX3X|DDX3X	928	+	3.4331157	1.1446385	-1.0	-1.0
chr2	74378049	74378245	ENSG00000204843.12|DCTN1|DDX3X|DDX3X	935	-	3.23628	1.1881098	-1.0	-1.0
chr2	74391732	74391947	ENSG00000204843.12|DCTN1|DDX3X|DDX3X	942	-	3.1719444	1.2392467	-1.0	-1.0
chr2	74441845	74442215	ENSG00000114993.16|RTKN|DDX3X|DDX3X	977	-	3.7608747	1.637398	-1.0	-1.0
chr2	74464980	74465405	ENSG00000115275.11|MOGS|DDX3X|DDX3X	970	-	3.033889	1.5224422	-1.0	-1.0
chr2	74529579	74529784	ENSG00000115307.16|AUP1|DDX3X|DDX3X	995	-	4.6030574	2.3029995	-1.0	-1.0
chr2	74529160	74529499	ENSG00000115307.16|AUP1|DDX3X|DDX3X	968	-	3.0842576	1.4985257	-1.0	-1.0
chr2	74529911	74530036	ENSG00000115317.11|HTRA2|DDX3X|DDX3X	931	+	4.595178	1.1640892	-1.0	-1.0
chr2	74654227	74654472	ENSG00000135622.12|SEMA4F|DDX3X|DDX3X	941	+	3.7542725	1.2298375	-1.0	-1.0
chr2	74834090	74834280	ENSG00000159399.9|HK2|DDX3X|DDX3X	928	+	3.0135834	1.1426291	-1.0	-1.0
chr2	74958596	74958881	ENSG00000115350.11|POLE4|DDX3X|DDX3X	965	+	3.766296	1.4551547	-1.0	-1.0
chr2	75560689	75560938	ENSG00000115363.13|EVA1A|DDX3X|DDX3X	955	-	3.0119452	1.3432399	-1.0	-1.0
chr2	75493347	75493447	ENSG00000115363.13|EVA1A|DDX3X|DDX3X	910	-	3.268326	1.0479025	-1.0	-1.0
chr2	75710783	75710928	ENSG00000005436.13|GCFC2|DDX3X|DDX3X	960	-	6.208342	1.3951635	-1.0	-1.0
chr2	84971092	84971462	ENSG00000176407.17|KCMF1|DDX3X|DDX3X	967	+	4.4586954	1.4754989	-1.0	-1.0
chr2	85327916	85328071	ENSG00000152291.13|TGOLN2|DDX3X|DDX3X	951	-	2.931796	1.3084576	-1.0	-1.0
chr2	85354380	85354585	ENSG00000042445.13|RETSAT|DDX3X|DDX3X	978	-	3.495157	1.6489571	-1.0	-1.0
chr2	85561385	85561545	ENSG00000115486.11|GGCX|DDX3X|DDX3X	950	-	3.0865974	1.3041439	-1.0	-1.0
chr2	85611869	85612066	ENSG00000168887.10|C2orf68|DDX3X|DDX3X	982	-	4.2106547	1.7419224	-1.0	-1.0
chr2	86195337	86195537	ENSG00000132305.20|IMMT|DDX3X|DDX3X	971	-	4.0258937	1.5371002	-1.0	-1.0
chr2	86563333	86563479	ENSG00000115561.15|CHMP3|DDX3X|DDX3X	975	-	4.0667453	1.5944713	-1.0	-1.0
chr2	86622910	86623028	ENSG00000249884.8|RNF103-CHMP3|DDX3X|DDX3X	946	-	3.3444998	1.2686858	-1.0	-1.0
chr2	86623028	86623913	ENSG00000249884.8|RNF103-CHMP3|DDX3X|DDX3X	977	-	3.68592	1.6469141	-1.0	-1.0
chr2	86563337	86563537	ENSG00000249884.8|RNF103-CHMP3|DDX3X|DDX3X	981	-	4.960294	1.7322568	-1.0	-1.0
chr2	86622910	86623866	ENSG00000239305.6|RNF103|DDX3X|DDX3X	979	-	3.7357895	1.6696061	-1.0	-1.0
chr2	86720207	86720787	ENSG00000153561.12|RMND5A|DDX3X|DDX3X	942	+	3.5607955	1.2330836	-1.0	-1.0
chr2	88127950	88128116	ENSG00000163586.9|FABP1|DDX3X|DDX3X	965	-	2.8189068	1.4603876	-1.0	-1.0
chr2	88626966	88627511	ENSG00000172071.11|EIF2AK3|DDX3X|DDX3X	959	-	3.7169268	1.3891116	-1.0	-1.0
chr2	88691643	88691978	ENSG00000153574.8|RPIA|DDX3X|DDX3X	992	+	6.0525966	2.1219368	-1.0	-1.0
chr2	95121733	95122000	ENSG00000144029.11|MRPS5|DDX3X|DDX3X	978	-	4.116061	1.6620663	-1.0	-1.0
chr2	95402720	95402865	ENSG00000115042.9|FAHD2A|DDX3X|DDX3X	948	+	3.6661482	1.2828642	-1.0	-1.0
chr2	96208144	96208825	ENSG00000084090.13|STARD7|DDX3X|DDX3X	991	-	3.7288306	2.0296063	-1.0	-1.0
chr2	96265868	96265994	ENSG00000135956.8|TMEM127|DDX3X|DDX3X	996	-	4.64797	2.3698752	-1.0	-1.0
chr2	96265162	96265507	ENSG00000135956.8|TMEM127|DDX3X|DDX3X	968	-	3.7273903	1.4963253	-1.0	-1.0
chr2	96267289	96267434	ENSG00000144021.2|CIAO1|DDX3X|DDX3X	919	+	3.6580222	1.0926315	-1.0	-1.0
chr2	96266206	96266489	ENSG00000144021.2|CIAO1|DDX3X|DDX3X	965	+	3.846549	1.4609987	-1.0	-1.0
chr2	96305392	96305515	ENSG00000144028.14|SNRNP200|DDX3X|DDX3X	969	-	3.8372507	1.508513	-1.0	-1.0
chr2	96325360	96325520	ENSG00000198885.9|ITPRIPL1|DDX3X|DDX3X	922	+	6.0926847	1.1094054	-1.0	-1.0
chr2	96739908	96740038	ENSG00000114988.11|LMAN2L|DDX3X|DDX3X	904	-	2.807732	1.0193675	-1.0	-1.0
chr2	96760901	96761176	ENSG00000158158.11|CNNM4|DDX3X|DDX3X	933	+	4.2715125	1.1768092	-1.0	-1.0
chr2	96816539	96816969	ENSG00000168763.15|CNNM3|DDX3X|DDX3X	958	+	3.1337712	1.3800523	-1.0	-1.0
chr2	96867777	96867926	ENSG00000168758.10|SEMA4C|DDX3X|DDX3X	952	-	2.8601098	1.3212095	-1.0	-1.0
chr2	96868415	96868580	ENSG00000168758.10|SEMA4C|DDX3X|DDX3X	949	-	3.1555834	1.2928711	-1.0	-1.0
chr2	96866282	96866412	ENSG00000168758.10|SEMA4C|DDX3X|DDX3X	927	-	3.0360348	1.1388541	-1.0	-1.0
chr2	96869971	96870156	ENSG00000168758.10|SEMA4C|DDX3X|DDX3X	988	-	6.024791	1.9066657	-1.0	-1.0
chr2	96869153	96869343	ENSG00000168758.10|SEMA4C|DDX3X|DDX3X	924	-	2.8136966	1.1182339	-1.0	-1.0
chr2	97646039	97646184	ENSG00000135940.6|COX5B|DDX3X|DDX3X	972	+	3.3920836	1.5570257	-1.0	-1.0
chr2	97663842	97664032	ENSG00000115073.7|ACTR1B|DDX3X|DDX3X	991	-	4.631012	2.0301871	-1.0	-1.0
chr2	97995505	97995815	ENSG00000075568.16|TMEM131|DDX3X|DDX3X	950	-	3.1360717	1.3037604	-1.0	-1.0
chr2	98608578	98608788	ENSG00000115446.11|UNC50|DDX3X|DDX3X	997	+	3.456913	2.5030153	-1.0	-1.0
chr2	98609693	98609888	ENSG00000115446.11|UNC50|DDX3X|DDX3X	919	+	2.5761743	1.0916951	-1.0	-1.0
chr2	98726368	98726603	ENSG00000071073.12|MGAT4A|DDX3X|DDX3X	931	-	3.0185263	1.1629858	-1.0	-1.0
chr2	98726228	98726343	ENSG00000071073.12|MGAT4A|DDX3X|DDX3X	908	-	3.0821815	1.0373545	-1.0	-1.0
chr2	98731047	98731126	ENSG00000071073.12|MGAT4A|DDX3X|DDX3X	989	-	4.4132395	1.9717406	-1.0	-1.0
chr2	99489861	99489961	ENSG00000135945.9|REV1|DDX3X|DDX3X	907	-	2.7045782	1.0312965	-1.0	-1.0
chr2	100417377	100417652	ENSG00000115526.10|CHST10|DDX3X|DDX3X	981	-	5.924257	1.7225715	-1.0	-1.0
chr2	100820151	100820336	ENSG00000170485.16|NPAS2|DDX3X|DDX3X	936	+	3.0306814	1.1969635	-1.0	-1.0
chr2	101252831	101253436	ENSG00000158435.7|CNOT11|DDX3X|DDX3X	948	+	3.22155	1.2865058	-1.0	-1.0
chr2	101308428	101308693	ENSG00000163162.8|RNF149|DDX3X|DDX3X	964	-	2.9867377	1.4409395	-1.0	-1.0
chr2	101697702	101698077	ENSG00000071054.16|MAP4K4|DDX3X|DDX3X	999	+	4.111986	2.9698205	-1.0	-1.0
chr2	101697304	101697484	ENSG00000071054.16|MAP4K4|DDX3X|DDX3X	945	+	3.807233	1.2580671	-1.0	-1.0
chr2	102142670	102142780	ENSG00000115594.11|IL1R1|DDX3X|DDX3X	981	+	4.806057	1.7180134	-1.0	-1.0
chr2	102142785	102143015	ENSG00000115594.11|IL1R1|DDX3X|DDX3X	991	+	4.3488817	2.047674	-1.0	-1.0
chr2	102736684	102736888	ENSG00000135953.10|MFSD9|DDX3X|DDX3X	986	-	4.305188	1.8443382	-1.0	-1.0
chr2	105329624	105329769	ENSG00000135966.12|TGFBRAP1|DDX3X|DDX3X	969	-	4.7372994	1.5139508	-1.0	-1.0
chr2	105308123	105308321	ENSG00000135966.12|TGFBRAP1|DDX3X|DDX3X	945	-	4.568967	1.2594329	-1.0	-1.0
chr2	105398911	105399016	ENSG00000115641.18|FHL2|DDX3X|DDX3X	910	-	4.6170564	1.0475678	-1.0	-1.0
chr2	105744896	105745138	ENSG00000071051.13|NCK2|DDX3X|DDX3X	987	+	4.4175196	1.8960805	-1.0	-1.0
chr2	106194147	106194339	ENSG00000115652.14|UXS1|DDX3X|DDX3X	1000	-	5.0949354	4.3474026	-1.0	-1.0
chr2	108719480	108719678	ENSG00000153201.15|RANBP2|DDX3X|DDX3X	969	+	3.9188776	1.5087326	-1.0	-1.0
chr2	109613807	109614017	ENSG00000186522.14|SEPT10|DDX3X|DDX3X	931	-	3.2004807	1.1594123	-1.0	-1.0
chr2	109614333	109614863	ENSG00000198142.4|SOWAHC|DDX3X|DDX3X	980	+	3.9989057	1.7027899	-1.0	-1.0
chr2	109615083	109615348	ENSG00000198142.4|SOWAHC|DDX3X|DDX3X	926	+	3.6958957	1.13039	-1.0	-1.0
chr2	110212434	110212569	ENSG00000175701.10|LINC00116|DDX3X|DDX3X	912	-	6.9435525	1.0567346	-1.0	-1.0
chr2	110677974	110678109	ENSG00000169679.14|BUB1|DDX3X|DDX3X	937	-	3.8960938	1.1987267	-1.0	-1.0
chr2	111883946	111884211	ENSG00000153107.11|ANAPC1|DDX3X|DDX3X	963	-	3.97909	1.4278604	-1.0	-1.0
chr2	111898518	111898796	ENSG00000153208.16|MERTK|DDX3X|DDX3X	939	+	3.1598797	1.2165294	-1.0	-1.0
chr2	112482153	112482501	ENSG00000114999.7|TTL|DDX3X|DDX3X	990	+	4.6910996	1.994498	-1.0	-1.0
chr2	112542414	112542564	ENSG00000125630.15|POLR1B|DDX3X|DDX3X	944	+	3.8364015	1.2513894	-1.0	-1.0
chr2	112585973	112586083	ENSG00000125611.15|CHCHD5|DDX3X|DDX3X	914	+	7.0006413	1.0633258	-1.0	-1.0
chr2	112645856	112646129	ENSG00000144136.10|SLC20A1|DDX3X|DDX3X	989	+	3.7577364	1.9440255	-1.0	-1.0
chr2	113756299	113756729	ENSG00000115084.13|SLC35F5|DDX3X|DDX3X	1000	-	5.323464	4.266093	-1.0	-1.0
chr2	113755453	113755544	ENSG00000115084.13|SLC35F5|DDX3X|DDX3X	936	-	3.0498893	1.194219	-1.0	-1.0
chr2	113755184	113755284	ENSG00000115084.13|SLC35F5|DDX3X|DDX3X	910	-	2.7650263	1.0434998	-1.0	-1.0
chr2	113889959	113890323	ENSG00000115091.11|ACTR3|DDX3X|DDX3X	930	+	3.009992	1.1560299	-1.0	-1.0
chr2	118096552	118096712	ENSG00000125629.14|INSIG2|DDX3X|DDX3X	913	+	2.6179154	1.0580506	-1.0	-1.0
chr2	118096417	118096547	ENSG00000125629.14|INSIG2|DDX3X|DDX3X	939	+	2.9363692	1.2158242	-1.0	-1.0
chr2	118088451	118088541	ENSG00000125629.14|INSIG2|DDX3X|DDX3X	971	+	3.1911597	1.533414	-1.0	-1.0
chr2	119245498	119245648	ENSG00000115107.19|STEAP3|DDX3X|DDX3X	919	+	3.998365	1.0918841	-1.0	-1.0
chr2	119223830	119223888	ENSG00000115107.19|STEAP3|DDX3X|DDX3X	983	+	4.697257	1.78129	-1.0	-1.0
chr2	119366920	119367110	ENSG00000155368.16|DBI|DDX3X|DDX3X	990	+	3.7964702	1.9824908	-1.0	-1.0
chr2	119368187	119368287	ENSG00000155368.16|DBI|DDX3X|DDX3X	940	+	3.1929154	1.2188532	-1.0	-1.0
chr2	119431868	119431924	ENSG00000171227.6|TMEM37|DDX3X|DDX3X	992	+	4.3133883	2.09132	-1.0	-1.0
chr2	119436888	119437228	ENSG00000171227.6|TMEM37|DDX3X|DDX3X	987	+	4.590554	1.872681	-1.0	-1.0
chr2	120013054	120013254	ENSG00000115109.13|EPB41L5|DDX3X|DDX3X	956	+	3.6750665	1.3589461	-1.0	-1.0
chr2	120222952	120223408	ENSG00000226479.3|TMEM185B|DDX3X|DDX3X	984	-	5.2006254	1.7887324	-1.0	-1.0
chr2	121755607	121755827	ENSG00000211460.11|TSN|DDX3X|DDX3X	957	+	3.49445	1.3715432	-1.0	-1.0
chr2	127387451	127387932	ENSG00000169967.16|MAP3K2|DDX3X|DDX3X	955	-	3.9740188	1.343393	-1.0	-1.0
chr2	127387932	127388057	ENSG00000169967.16|MAP3K2|DDX3X|DDX3X	995	-	5.9961004	2.34359	-1.0	-1.0
chr2	127858027	127858152	ENSG00000144231.10|POLR2D|DDX3X|DDX3X	943	-	3.1554046	1.2465323	-1.0	-1.0
chr2	128091199	128091539	ENSG00000136731.12|UGGT1|DDX3X|DDX3X	997	+	5.239495	2.4599597	-1.0	-1.0
chr2	128097428	128097538	ENSG00000136731.12|UGGT1|DDX3X|DDX3X	940	+	3.0898955	1.2220039	-1.0	-1.0
chr2	128268669	128268849	ENSG00000136720.6|HS6ST1|DDX3X|DDX3X	912	-	2.8362486	1.0538769	-1.0	-1.0
chr2	128318331	128318577	ENSG00000136720.6|HS6ST1|DDX3X|DDX3X	972	-	3.3506854	1.5539446	-1.0	-1.0
chr2	128266499	128266659	ENSG00000136720.6|HS6ST1|DDX3X|DDX3X	914	-	2.6853917	1.0636992	-1.0	-1.0
chr2	128268069	128268264	ENSG00000136720.6|HS6ST1|DDX3X|DDX3X	930	-	2.9593675	1.1577168	-1.0	-1.0
chr2	130190468	130190603	ENSG00000152082.13|MZT2B|DDX3X|DDX3X	945	+	3.1713839	1.2594545	-1.0	-1.0
chr2	130182152	130182447	ENSG00000152082.13|MZT2B|DDX3X|DDX3X	999	+	4.9130893	2.9768167	-1.0	-1.0
chr2	130343024	130343159	ENSG00000136718.9|IMP4|DDX3X|DDX3X	911	+	2.7170434	1.0507243	-1.0	-1.0
chr2	130356026	130356200	ENSG00000072135.12|PTPN18|DDX3X|DDX3X	967	+	4.69569	1.4766109	-1.0	-1.0
chr2	131093213	131093460	ENSG00000152102.17|FAM168B|DDX3X|DDX3X	955	-	3.3258133	1.3436699	-1.0	-1.0
chr2	131105276	131105398	ENSG00000115762.16|PLEKHB2|DDX3X|DDX3X	936	+	3.3044264	1.1946623	-1.0	-1.0
chr2	131492206	131492422	ENSG00000173272.15|MZT2A|DDX3X|DDX3X	968	-	3.5281894	1.488435	-1.0	-1.0
chr2	134119982	134120291	ENSG00000152127.8|MGAT5|DDX3X|DDX3X	974	+	3.2350497	1.589716	-1.0	-1.0
chr2	134254298	134254423	ENSG00000152127.8|MGAT5|DDX3X|DDX3X	910	+	4.041416	1.0470593	-1.0	-1.0
chr2	134441782	134441882	ENSG00000152127.8|MGAT5|DDX3X|DDX3X	907	+	2.966286	1.0330148	-1.0	-1.0
chr2	135531454	135531564	ENSG00000048991.16|R3HDM1|DDX3X|DDX3X	909	+	3.0966215	1.0397618	-1.0	-1.0
chr2	135741698	135742011	ENSG00000144224.16|UBXN4|DDX3X|DDX3X	935	+	3.1046996	1.1866003	-1.0	-1.0
chr2	135985522	135985642	ENSG00000115866.10|DARS|DDX3X|DDX3X	924	-	3.3349411	1.118492	-1.0	-1.0
chr2	138501800	138502030	ENSG00000144228.8|SPOPL|DDX3X|DDX3X	940	+	2.989613	1.2206975	-1.0	-1.0
chr2	147845101	147845207	ENSG00000121989.14|ACVR2A|DDX3X|DDX3X	902	+	5.753311	1.0070763	-1.0	-1.0
chr2	147844516	147844881	ENSG00000121989.14|ACVR2A|DDX3X|DDX3X	956	+	3.7444112	1.3586024	-1.0	-1.0
chr2	149587663	149587813	ENSG00000168288.12|MMADHC|DDX3X|DDX3X	953	-	4.666996	1.3303797	-1.0	-1.0
chr2	151410167	151410322	ENSG00000080345.17|RIF1|DDX3X|DDX3X	917	+	3.0910509	1.0833495	-1.0	-1.0
chr2	151828124	151828554	ENSG00000283228.1|AC068547.1|DDX3X|DDX3X	967	-	3.57295	1.4856898	-1.0	-1.0
chr2	151828130	151828492	ENSG00000162980.16|ARL5A|DDX3X|DDX3X	964	-	3.4051836	1.4421083	-1.0	-1.0
chr2	152718612	152718712	ENSG00000177917.10|ARL6IP6|DDX3X|DDX3X	910	+	2.7128954	1.0474205	-1.0	-1.0
chr2	158456963	158457203	ENSG00000144283.21|PKP4|DDX3X|DDX3X	940	+	2.7958603	1.2211748	-1.0	-1.0
chr2	159798074	159798294	ENSG00000248672.5|LY75-CD302|DDX3X|DDX3X	957	-	4.0494905	1.3652648	-1.0	-1.0
chr2	159798131	159798255	ENSG00000241399.6|CD302|DDX3X|DDX3X	966	-	3.5327373	1.4714454	-1.0	-1.0
chr2	160493558	160493748	ENSG00000153250.19|RBMS1|DDX3X|DDX3X	928	-	2.98419	1.145553	-1.0	-1.0
chr2	161308392	161308617	ENSG00000115233.11|PSMD14|DDX3X|DDX3X	969	+	3.7326708	1.5076154	-1.0	-1.0
chr2	162073975	162074185	ENSG00000197635.9|DPP4|DDX3X|DDX3X	997	-	6.303427	2.501497	-1.0	-1.0
chr2	162073398	162073558	ENSG00000197635.9|DPP4|DDX3X|DDX3X	925	-	2.96793	1.1224091	-1.0	-1.0
chr2	164841195	164841418	ENSG00000082438.15|COBLL1|DDX3X|DDX3X	948	-	3.2034347	1.2853562	-1.0	-1.0
chr2	164841548	164841648	ENSG00000082438.15|COBLL1|DDX3X|DDX3X	910	-	3.268326	1.0457045	-1.0	-1.0
chr2	166375766	166375993	ENSG00000169432.14|SCN9A|DDX3X|DDX3X	969	-	3.3660414	1.5152745	-1.0	-1.0
chr2	168247482	168247637	ENSG00000198648.10|STK39|DDX3X|DDX3X	935	-	3.0230927	1.1839749	-1.0	-1.0
chr2	168456191	168456521	ENSG00000172292.14|CERS6|DDX3X|DDX3X	981	+	3.958557	1.721214	-1.0	-1.0
chr2	169733845	169734087	ENSG00000213160.9|KLHL23|DDX3X|DDX3X	938	+	3.107812	1.2070471	-1.0	-1.0
chr2	169798811	169798971	ENSG00000138385.15|SSB|DDX3X|DDX3X	967	+	3.901171	1.4860187	-1.0	-1.0
chr2	169824731	169824926	ENSG00000138382.14|METTL5|DDX3X|DDX3X	943	-	3.302533	1.2450795	-1.0	-1.0
chr2	170715350	170715563	ENSG00000204335.3|SP5|DDX3X|DDX3X	991	+	3.2464316	2.0689223	-1.0	-1.0
chr2	170716258	170716528	ENSG00000204335.3|SP5|DDX3X|DDX3X	950	+	2.7994752	1.2999117	-1.0	-1.0
chr2	170716973	170717148	ENSG00000204335.3|SP5|DDX3X|DDX3X	924	+	2.8152056	1.1174228	-1.0	-1.0
chr2	170929183	170929398	ENSG00000115806.12|GORASP2|DDX3X|DDX3X	980	+	3.5460658	1.699434	-1.0	-1.0
chr2	171160769	171160874	ENSG00000198586.13|TLK1|DDX3X|DDX3X	908	-	2.9349003	1.0343351	-1.0	-1.0
chr2	171160374	171160474	ENSG00000198586.13|TLK1|DDX3X|DDX3X	913	-	2.6353219	1.0601002	-1.0	-1.0
chr2	172427554	172427964	ENSG00000091409.14|ITGA6|DDX3X|DDX3X	984	+	3.673106	1.8014587	-1.0	-1.0
chr2	172556063	172556283	ENSG00000152256.13|PDK1|DDX3X|DDX3X	962	+	4.2843943	1.4215977	-1.0	-1.0
chr2	173963760	173964219	ENSG00000172845.14|SP3|DDX3X|DDX3X	966	-	3.5796163	1.4640943	-1.0	-1.0
chr2	174248476	174248671	ENSG00000138430.15|OLA1|DDX3X|DDX3X	943	-	3.1702688	1.2411675	-1.0	-1.0
chr2	175181584	175181784	ENSG00000154518.9|ATP5G3|DDX3X|DDX3X	940	-	2.6806405	1.2205317	-1.0	-1.0
chr2	175180029	175180178	ENSG00000154518.9|ATP5G3|DDX3X|DDX3X	962	-	4.4175363	1.4216145	-1.0	-1.0
chr2	175179122	175179250	ENSG00000154518.9|ATP5G3|DDX3X|DDX3X	919	-	2.9250069	1.0940152	-1.0	-1.0
chr2	176002159	176002345	ENSG00000144320.13|LNPK|DDX3X|DDX3X	998	-	5.067594	2.7225614	-1.0	-1.0
chr2	176188418	176188540	ENSG00000224189.6|HAGLR|DDX3X|DDX3X	967	-	4.14343	1.4793693	-1.0	-1.0
chr2	176188658	176188943	ENSG00000128645.14|HOXD1|DDX3X|DDX3X	936	+	4.7637963	1.1952851	-1.0	-1.0
chr2	176269399	176269659	ENSG00000128654.13|MTX2|DDX3X|DDX3X	930	+	3.4382346	1.1538316	-1.0	-1.0
chr2	177264531	177264816	ENSG00000116044.15|NFE2L2|DDX3X|DDX3X	952	-	3.5364592	1.3232402	-1.0	-1.0
chr2	178451028	178451223	ENSG00000180228.12|PRKRA|DDX3X|DDX3X	963	-	4.132276	1.4311173	-1.0	-1.0
chr2	178480552	178480667	ENSG00000116095.10|PLEKHA3|DDX3X|DDX3X	917	+	6.9235296	1.0786312	-1.0	-1.0
chr2	178480732	178480862	ENSG00000116095.10|PLEKHA3|DDX3X|DDX3X	941	+	6.9889207	1.2311474	-1.0	-1.0
chr2	179264603	179264790	ENSG00000187231.13|SESTD1|DDX3X|DDX3X	947	-	3.1487746	1.2787464	-1.0	-1.0
chr2	180980372	180980527	ENSG00000170035.15|UBE2E3|DDX3X|DDX3X	956	+	3.9492428	1.361427	-1.0	-1.0
chr2	180980605	180980820	ENSG00000170035.15|UBE2E3|DDX3X|DDX3X	951	+	3.131307	1.3116356	-1.0	-1.0
chr2	181891897	181892212	ENSG00000138434.16|SSFA2|DDX3X|DDX3X	967	+	3.3636913	1.4880115	-1.0	-1.0
chr2	182716170	182716483	ENSG00000077232.17|DNAJC10|DDX3X|DDX3X	998	+	4.3389196	2.7153773	-1.0	-1.0
chr2	183038041	183038506	ENSG00000061676.14|NCKAP1|DDX3X|DDX3X	955	-	3.110143	1.3512243	-1.0	-1.0
chr2	186486200	186486355	ENSG00000065548.17|ZC3H15|DDX3X|DDX3X	934	+	3.2018366	1.1790707	-1.0	-1.0
chr2	186590064	186590509	ENSG00000138448.11|ITGAV|DDX3X|DDX3X	990	+	3.6777158	2.0179348	-1.0	-1.0
chr2	189580677	189580777	ENSG00000138449.10|SLC40A1|DDX3X|DDX3X	911	-	4.62451	1.0502735	-1.0	-1.0
chr2	189580502	189580662	ENSG00000138449.10|SLC40A1|DDX3X|DDX3X	933	-	4.4311714	1.1767514	-1.0	-1.0
chr2	189661434	189661579	ENSG00000138381.9|ASNSD1|DDX3X|DDX3X	960	+	5.0412803	1.3939203	-1.0	-1.0
chr2	189784268	189784371	ENSG00000128699.13|ORMDL1|DDX3X|DDX3X	963	-	3.1934547	1.4327619	-1.0	-1.0
chr2	190649069	190649360	ENSG00000138386.16|NAB1|DDX3X|DDX3X	944	+	3.2753692	1.2526577	-1.0	-1.0
chr2	190648971	190649069	ENSG00000138386.16|NAB1|DDX3X|DDX3X	963	+	3.61779	1.4322294	-1.0	-1.0
chr2	191014017	191014250	ENSG00000115415.18|STAT1|DDX3X|DDX3X	991	-	5.8897123	2.0331252	-1.0	-1.0
chr2	191013579	191013709	ENSG00000115415.18|STAT1|DDX3X|DDX3X	906	-	6.9187737	1.0263158	-1.0	-1.0
chr2	191245370	191245626	ENSG00000128641.18|MYO1B|DDX3X|DDX3X	953	+	3.388871	1.3238351	-1.0	-1.0
chr2	197499781	197499976	ENSG00000144381.16|HSPD1|DDX3X|DDX3X	966	-	3.8788702	1.4679435	-1.0	-1.0
chr2	197498713	197498823	ENSG00000144381.16|HSPD1|DDX3X|DDX3X	924	-	3.2679048	1.1197056	-1.0	-1.0
chr2	197500113	197500408	ENSG00000115541.10|HSPE1|DDX3X|DDX3X	982	+	4.2192717	1.7369003	-1.0	-1.0
chr2	199911475	199911575	ENSG00000178074.5|C2orf69|DDX3X|DDX3X	905	+	4.594415	1.019997	-1.0	-1.0
chr2	199955772	199955935	ENSG00000178074.5|C2orf69|DDX3X|DDX3X	934	+	3.2295308	1.1804569	-1.0	-1.0
chr2	199955776	199955956	ENSG00000162972.10|MAIP1|DDX3X|DDX3X	941	+	3.4541872	1.2276479	-1.0	-1.0
chr2	200306707	200306917	ENSG00000196141.13|SPATS2L|DDX3X|DDX3X	981	+	3.709496	1.7231815	-1.0	-1.0
chr2	200811845	200811985	ENSG00000082153.17|BZW1|DDX3X|DDX3X	958	+	3.9312024	1.3756652	-1.0	-1.0
chr2	200889426	200889531	ENSG00000196290.14|NIF3L1|DDX3X|DDX3X	917	+	4.6890216	1.0824469	-1.0	-1.0
chr2	201451379	201451549	ENSG00000115993.12|TRAK2|DDX3X|DDX3X	924	-	5.3524203	1.1170281	-1.0	-1.0
chr2	201451708	201451933	ENSG00000082146.12|STRADB|DDX3X|DDX3X	968	+	3.881223	1.5015861	-1.0	-1.0
chr2	202265765	202265865	ENSG00000055044.10|NOP58|DDX3X|DDX3X	902	+	2.9420867	1.0068537	-1.0	-1.0
chr2	202376935	202377335	ENSG00000204217.13|BMPR2|DDX3X|DDX3X	972	+	5.1059365	1.5567151	-1.0	-1.0
chr2	202911475	202911575	ENSG00000138442.9|WDR12|DDX3X|DDX3X	901	-	2.896106	1.0056934	-1.0	-1.0
chr2	203238949	203239109	ENSG00000119004.15|CYP20A1|DDX3X|DDX3X	908	+	3.755715	1.0382949	-1.0	-1.0
chr2	203328253	203328403	ENSG00000138443.15|ABI2|DDX3X|DDX3X	937	+	3.7177627	1.2036669	-1.0	-1.0
chr2	203535145	203535255	ENSG00000173166.17|RAPH1|DDX3X|DDX3X	931	-	3.1754718	1.1583552	-1.0	-1.0
chr2	206085308	206085468	ENSG00000227946.1|AC007383.2|DDX3X|DDX3X	960	+	6.5107584	1.401226	-1.0	-1.0
chr2	206085671	206085776	ENSG00000227946.1|AC007383.2|DDX3X|DDX3X	923	+	3.8625424	1.1136107	-1.0	-1.0
chr2	206159340	206159515	ENSG00000023228.13|NDUFS1|DDX3X|DDX3X	962	-	3.8354466	1.4152651	-1.0	-1.0
chr2	206159804	206159964	ENSG00000114942.13|EEF1B2|DDX3X|DDX3X	933	+	3.0100381	1.174209	-1.0	-1.0
chr2	206159584	206159764	ENSG00000114942.13|EEF1B2|DDX3X|DDX3X	971	+	4.373418	1.5380658	-1.0	-1.0
chr2	207624298	207624438	ENSG00000144401.14|METTL21A|DDX3X|DDX3X	946	-	3.8984425	1.2658873	-1.0	-1.0
chr2	207625061	207625379	ENSG00000144401.14|METTL21A|DDX3X|DDX3X	986	-	5.282122	1.8461285	-1.0	-1.0
chr2	207711564	207712029	ENSG00000163249.11|CCNYL1|DDX3X|DDX3X	985	+	4.2775946	1.8276435	-1.0	-1.0
chr2	207769264	207769563	ENSG00000163251.3|FZD5|DDX3X|DDX3X	1000	-	4.458897	4.0256767	-1.0	-1.0
chr2	207768295	207768994	ENSG00000163251.3|FZD5|DDX3X|DDX3X	978	-	3.3462408	1.6532966	-1.0	-1.0
chr2	208255023	208255128	ENSG00000138413.13|IDH1|DDX3X|DDX3X	921	-	3.29707	1.1011782	-1.0	-1.0
chr2	208266311	208266411	ENSG00000115020.16|PIKFYVE|DDX3X|DDX3X	904	+	3.123356	1.0191045	-1.0	-1.0
chr2	215312251	215312381	ENSG00000138363.14|ATIC|DDX3X|DDX3X	918	+	3.5193276	1.083578	-1.0	-1.0
chr2	215435654	215436172	ENSG00000115414.18|FN1|DDX3X|DDX3X	1000	-	3.3032367	6.9167857	-1.0	-1.0
chr2	216081617	216081816	ENSG00000115425.13|PECR|DDX3X|DDX3X	968	-	4.1920266	1.4944971	-1.0	-1.0
chr2	216013215	216013320	ENSG00000115425.13|PECR|DDX3X|DDX3X	906	-	3.457133	1.0250549	-1.0	-1.0
chr2	216113015	216113125	ENSG00000079246.15|XRCC5|DDX3X|DDX3X	928	+	3.4567318	1.1452116	-1.0	-1.0
chr2	216498748	216498948	ENSG00000197756.9|RPL37A|DDX3X|DDX3X	967	+	2.9015632	1.4786038	-1.0	-1.0
chr2	218217443	218217544	ENSG00000163466.15|ARPC2|DDX3X|DDX3X	908	+	2.6217828	1.0373878	-1.0	-1.0
chr2	218217093	218217338	ENSG00000163466.15|ARPC2|DDX3X|DDX3X	987	+	3.9612882	1.8941774	-1.0	-1.0
chr2	218292465	218292586	ENSG00000135926.14|TMBIM1|DDX3X|DDX3X	947	-	3.0426931	1.2730358	-1.0	-1.0
chr2	218323172	218323412	ENSG00000127838.13|PNKD|DDX3X|DDX3X	971	+	4.2316794	1.5320381	-1.0	-1.0
chr2	218399969	218400157	ENSG00000144579.7|CTDSP1|DDX3X|DDX3X	917	+	2.7643344	1.0820239	-1.0	-1.0
chr2	218401551	218401701	ENSG00000144579.7|CTDSP1|DDX3X|DDX3X	905	+	2.4575868	1.0241988	-1.0	-1.0
chr2	218568779	218568978	ENSG00000144580.13|CNOT9|DDX3X|DDX3X	958	+	3.604316	1.3795508	-1.0	-1.0
chr2	218710844	218711037	ENSG00000135912.10|TTLL4|DDX3X|DDX3X	931	+	2.638218	1.1639551	-1.0	-1.0
chr2	218737608	218737708	ENSG00000135912.10|TTLL4|DDX3X|DDX3X	901	+	2.896106	1.0044165	-1.0	-1.0
chr2	218809631	218809731	ENSG00000135929.8|CYP27A1|DDX3X|DDX3X	904	+	2.6472802	1.0170498	-1.0	-1.0
chr2	218781748	218781903	ENSG00000135929.8|CYP27A1|DDX3X|DDX3X	965	+	3.6315985	1.4566671	-1.0	-1.0
chr2	218781908	218782428	ENSG00000135929.8|CYP27A1|DDX3X|DDX3X	980	+	3.6422396	1.7088027	-1.0	-1.0
chr2	219178883	219179023	ENSG00000144567.10|RETREG2|DDX3X|DDX3X	952	+	2.9158149	1.3220251	-1.0	-1.0
chr2	219181639	219181754	ENSG00000144567.10|RETREG2|DDX3X|DDX3X	931	+	3.4457695	1.1598651	-1.0	-1.0
chr2	219180027	219180245	ENSG00000144567.10|RETREG2|DDX3X|DDX3X	982	+	4.2247257	1.7566526	-1.0	-1.0
chr2	219180667	219180754	ENSG00000144567.10|RETREG2|DDX3X|DDX3X	947	+	3.3982573	1.2760172	-1.0	-1.0
chr2	219182422	219182522	ENSG00000144567.10|RETREG2|DDX3X|DDX3X	913	+	2.9895442	1.0581717	-1.0	-1.0
chr2	219182012	219182147	ENSG00000144567.10|RETREG2|DDX3X|DDX3X	913	+	2.6480079	1.0583454	-1.0	-1.0
chr2	219178216	219178633	ENSG00000144567.10|RETREG2|DDX3X|DDX3X	1000	+	5.296924	3.749023	-1.0	-1.0
chr2	219182897	219182997	ENSG00000144567.10|RETREG2|DDX3X|DDX3X	902	+	2.6296983	1.0084505	-1.0	-1.0
chr2	219181061	219181216	ENSG00000144567.10|RETREG2|DDX3X|DDX3X	974	+	4.7044435	1.5812411	-1.0	-1.0
chr2	219181331	219181463	ENSG00000144567.10|RETREG2|DDX3X|DDX3X	948	+	3.3687794	1.2824739	-1.0	-1.0
chr2	219182657	219182782	ENSG00000144567.10|RETREG2|DDX3X|DDX3X	902	+	2.5999131	1.0101364	-1.0	-1.0
chr2	219206783	219206898	ENSG00000158552.12|ZFAND2B|DDX3X|DDX3X	921	+	3.15774	1.1005528	-1.0	-1.0
chr2	219218199	219218990	ENSG00000115657.12|ABCB6|DDX3X|DDX3X	968	-	3.2287621	1.5013219	-1.0	-1.0
chr2	219229009	219229368	ENSG00000198925.10|ATG9A|DDX3X|DDX3X	998	-	4.9182377	2.647266	-1.0	-1.0
chr2	219227874	219228074	ENSG00000198925.10|ATG9A|DDX3X|DDX3X	938	-	2.886852	1.2073803	-1.0	-1.0
chr2	219229534	219229717	ENSG00000198925.10|ATG9A|DDX3X|DDX3X	999	-	7.881317	3.1908667	-1.0	-1.0
chr2	219218199	219219049	ENSG00000198925.10|ATG9A|DDX3X|DDX3X	971	-	3.317471	1.5367385	-1.0	-1.0
chr2	219498926	219499101	ENSG00000144591.18|GMPPA|DDX3X|DDX3X	956	+	3.5465496	1.3528646	-1.0	-1.0
chr2	219541809	219542184	ENSG00000123989.13|CHPF|DDX3X|DDX3X	955	-	2.8652875	1.3446356	-1.0	-1.0
chr2	219540216	219540316	ENSG00000123989.13|CHPF|DDX3X|DDX3X	903	-	2.3586483	1.0139228	-1.0	-1.0
chr2	219539446	219539756	ENSG00000123989.13|CHPF|DDX3X|DDX3X	924	-	2.6126862	1.1193807	-1.0	-1.0
chr2	219540351	219540561	ENSG00000123989.13|CHPF|DDX3X|DDX3X	917	-	2.5836177	1.0791087	-1.0	-1.0
chr2	219539056	219539201	ENSG00000123989.13|CHPF|DDX3X|DDX3X	904	-	2.4448724	1.018114	-1.0	-1.0
chr2	219539276	219539391	ENSG00000123989.13|CHPF|DDX3X|DDX3X	906	-	2.480949	1.0255852	-1.0	-1.0
chr2	219543224	219543787	ENSG00000123989.13|CHPF|DDX3X|DDX3X	1000	-	4.16367	4.303406	-1.0	-1.0
chr2	219539926	219540106	ENSG00000123989.13|CHPF|DDX3X|DDX3X	908	-	2.488531	1.0375094	-1.0	-1.0
chr2	219544002	219544277	ENSG00000188760.10|TMEM198|DDX3X|DDX3X	980	+	4.1174827	1.6933193	-1.0	-1.0
chr2	219571060	219571285	ENSG00000124006.14|OBSL1|DDX3X|DDX3X	914	-	2.4078245	1.0673065	-1.0	-1.0
chr2	219571413	219571518	ENSG00000124006.14|OBSL1|DDX3X|DDX3X	912	-	2.3696976	1.056201	-1.0	-1.0
chr2	219571528	219571753	ENSG00000124006.14|OBSL1|DDX3X|DDX3X	927	-	3.99152	1.1338098	-1.0	-1.0
chr2	219572244	219572504	ENSG00000123999.4|INHA|DDX3X|DDX3X	958	+	5.9649024	1.3771793	-1.0	-1.0
chr2	222860933	222861253	ENSG00000123983.13|ACSL3|DDX3X|DDX3X	1000	+	4.4846134	4.29741	-1.0	-1.0
chr2	222900673	222900780	ENSG00000123983.13|ACSL3|DDX3X|DDX3X	937	+	2.7552779	1.198095	-1.0	-1.0
chr2	223945177	223945297	ENSG00000085449.14|WDFY1|DDX3X|DDX3X	914	-	3.3414874	1.065754	-1.0	-1.0
chr2	224039098	224039319	ENSG00000135919.12|SERPINE2|DDX3X|DDX3X	990	-	4.510012	1.9996041	-1.0	-1.0
chr2	224001646	224001801	ENSG00000135919.12|SERPINE2|DDX3X|DDX3X	929	-	4.899829	1.1481212	-1.0	-1.0
chr2	224585198	224585383	ENSG00000036257.12|CUL3|DDX3X|DDX3X	951	-	3.3509798	1.3085332	-1.0	-1.0
chr2	226798623	226799759	ENSG00000169047.5|IRS1|DDX3X|DDX3X	958	-	3.4763253	1.3803312	-1.0	-1.0
chr2	227325185	227325495	ENSG00000168958.19|MFF|DDX3X|DDX3X	976	+	3.9458246	1.6178396	-1.0	-1.0
chr2	227472151	227472476	ENSG00000173744.17|AGFG1|DDX3X|DDX3X	972	+	3.5872269	1.5463725	-1.0	-1.0
chr2	227813841	227813987	ENSG00000115009.11|CCL20|DDX3X|DDX3X	935	+	2.8014312	1.1899698	-1.0	-1.0
chr2	229180879	229180994	ENSG00000153823.18|PID1|DDX3X|DDX3X	909	-	6.322758	1.0421847	-1.0	-1.0
chr2	229922014	229922159	ENSG00000153827.13|TRIP12|DDX3X|DDX3X	925	-	2.8766477	1.1232257	-1.0	-1.0
chr2	230712869	230713134	ENSG00000135932.10|CAB39|DDX3X|DDX3X	976	+	3.9602606	1.6269206	-1.0	-1.0
chr2	230878532	230878642	ENSG00000135916.15|ITM2C|DDX3X|DDX3X	903	+	2.5585678	1.0133463	-1.0	-1.0
chr2	230864899	230865145	ENSG00000135916.15|ITM2C|DDX3X|DDX3X	998	+	4.202765	2.7206383	-1.0	-1.0
chr2	230873416	230873557	ENSG00000135916.15|ITM2C|DDX3X|DDX3X	987	+	4.0214505	1.9030088	-1.0	-1.0
chr2	230875639	230875749	ENSG00000135916.15|ITM2C|DDX3X|DDX3X	909	+	3.316047	1.0423332	-1.0	-1.0
chr2	231037829	231037969	ENSG00000204128.5|C2orf72|DDX3X|DDX3X	908	+	2.3109536	1.0376289	-1.0	-1.0
chr2	231037489	231037819	ENSG00000204128.5|C2orf72|DDX3X|DDX3X	961	+	2.8093877	1.4041388	-1.0	-1.0
chr2	231047386	231047556	ENSG00000204128.5|C2orf72|DDX3X|DDX3X	933	+	3.1337638	1.1716635	-1.0	-1.0
chr2	231041286	231041406	ENSG00000204128.5|C2orf72|DDX3X|DDX3X	910	+	2.5320907	1.0471728	-1.0	-1.0
chr2	231781144	231781304	ENSG00000156973.13|PDE6D|DDX3X|DDX3X	973	-	5.4040747	1.5709242	-1.0	-1.0
chr2	232875854	232876044	ENSG00000182600.9|C2orf82|DDX3X|DDX3X	944	+	2.9802003	1.2544627	-1.0	-1.0
chr2	232870283	232870414	ENSG00000182600.9|C2orf82|DDX3X|DDX3X	938	+	2.6245818	1.2062201	-1.0	-1.0
chr2	234951972	234952170	ENSG00000130147.15|SH3BP4|DDX3X|DDX3X	974	+	3.3157773	1.5806258	-1.0	-1.0
chr2	235034870	235035100	ENSG00000130147.15|SH3BP4|DDX3X|DDX3X	968	+	4.2070723	1.491131	-1.0	-1.0
chr2	235494368	235494473	ENSG00000157985.18|AGAP1|DDX3X|DDX3X	912	+	2.7077918	1.0546999	-1.0	-1.0
chr2	235494088	235494243	ENSG00000157985.18|AGAP1|DDX3X|DDX3X	949	+	3.0561159	1.2954146	-1.0	-1.0
chr2	235494478	235494648	ENSG00000157985.18|AGAP1|DDX3X|DDX3X	945	+	3.140384	1.2585704	-1.0	-1.0
chr2	237085841	237086011	ENSG00000198612.10|COPS8|DDX3X|DDX3X	914	+	2.9242697	1.0656685	-1.0	-1.0
chr2	237692179	237692504	ENSG00000124831.18|LRRFIP1|DDX3X|DDX3X	931	+	3.619753	1.1627547	-1.0	-1.0
chr2	237966931	237967132	ENSG00000184182.18|UBE2F|DDX3X|DDX3X	990	+	5.8351774	2.0173612	-1.0	-1.0
chr2	237967013	237967132	ENSG00000258984.5|UBE2F-SCLY|DDX3X|DDX3X	986	+	4.5610113	1.8519895	-1.0	-1.0
chr2	238060960	238061160	ENSG00000258984.5|UBE2F-SCLY|DDX3X|DDX3X	953	+	3.9462252	1.3267629	-1.0	-1.0
chr2	238060963	238061158	ENSG00000132330.16|SCLY|DDX3X|DDX3X	955	+	3.9415839	1.3436106	-1.0	-1.0
chr2	238203503	238203718	ENSG00000132323.8|ILKAP|DDX3X|DDX3X	957	-	3.9275723	1.3639195	-1.0	-1.0
chr2	238239471	238239568	ENSG00000144485.10|HES6|DDX3X|DDX3X	900	-	2.4951644	1.0013604	-1.0	-1.0
chr2	238239660	238240115	ENSG00000144485.10|HES6|DDX3X|DDX3X	986	-	4.028038	1.86731	-1.0	-1.0
chr2	238426946	238427119	ENSG00000065802.11|ASB1|DDX3X|DDX3X	948	+	3.24505	1.2810786	-1.0	-1.0
chr2	240025226	240025402	ENSG00000130414.11|NDUFA10|DDX3X|DDX3X	982	-	4.6514416	1.7406759	-1.0	-1.0
chr2	240136191	240136356	ENSG00000172428.10|COPS9|DDX3X|DDX3X	989	-	6.449888	1.9772176	-1.0	-1.0
chr2	240435730	240436050	ENSG00000063660.8|GPC1|DDX3X|DDX3X	938	+	3.4874785	1.2046275	-1.0	-1.0
chr2	240568396	240568581	ENSG00000142327.12|RNPEPL1|DDX3X|DDX3X	988	+	4.822477	1.9096446	-1.0	-1.0
chr2	240568586	240568866	ENSG00000142327.12|RNPEPL1|DDX3X|DDX3X	952	+	3.2432456	1.320439	-1.0	-1.0
chr2	240606416	240606601	ENSG00000142330.19|CAPN10|DDX3X|DDX3X	928	+	2.9128144	1.1416277	-1.0	-1.0
chr2	240605379	240605619	ENSG00000142330.19|CAPN10|DDX3X|DDX3X	954	+	3.1818142	1.3370438	-1.0	-1.0
chr2	240616387	240616502	ENSG00000142330.19|CAPN10|DDX3X|DDX3X	965	+	3.937553	1.4535412	-1.0	-1.0
chr2	240606426	240606601	ENSG00000178623.11|GPR35|DDX3X|DDX3X	930	+	2.9614048	1.1568867	-1.0	-1.0
chr2	240605430	240605565	ENSG00000178623.11|GPR35|DDX3X|DDX3X	975	+	3.6003046	1.6036842	-1.0	-1.0
chr2	240616387	240616502	ENSG00000178623.11|GPR35|DDX3X|DDX3X	964	+	3.937553	1.4463205	-1.0	-1.0
chr2	241223265	241223695	ENSG00000146205.13|ANO7|DDX3X|DDX3X	955	+	4.136148	1.3511784	-1.0	-1.0
chr2	241272760	241272886	ENSG00000115677.16|HDLBP|DDX3X|DDX3X	928	-	3.0900385	1.1417879	-1.0	-1.0
chr2	241315111	241315251	ENSG00000115677.16|HDLBP|DDX3X|DDX3X	913	-	2.5609002	1.058309	-1.0	-1.0
chr2	241315569	241315684	ENSG00000115677.16|HDLBP|DDX3X|DDX3X	910	-	2.863206	1.0471224	-1.0	-1.0
chr2	241316057	241316162	ENSG00000168385.17|SEPT2|DDX3X|DDX3X	913	+	2.795	1.0589501	-1.0	-1.0
chr2	241315860	241315982	ENSG00000168385.17|SEPT2|DDX3X|DDX3X	971	+	3.4983056	1.5419598	-1.0	-1.0
chr2	241501611	241501746	ENSG00000115694.14|STK25|DDX3X|DDX3X	912	-	2.7947106	1.053108	-1.0	-1.0
chr2	241508442	241508657	ENSG00000115694.14|STK25|DDX3X|DDX3X	913	-	2.595196	1.0604469	-1.0	-1.0
chr2	241508090	241508362	ENSG00000115694.14|STK25|DDX3X|DDX3X	966	-	3.2600193	1.4718149	-1.0	-1.0
chr2	241562347	241562476	ENSG00000176720.5|BOK|DDX3X|DDX3X	930	+	2.9845417	1.154873	-1.0	-1.0
chr2	241558740	241558993	ENSG00000176720.5|BOK|DDX3X|DDX3X	968	+	3.7971382	1.4925717	-1.0	-1.0
chr2	241570124	241570284	ENSG00000176720.5|BOK|DDX3X|DDX3X	956	+	3.4596958	1.3522154	-1.0	-1.0
chr2	241559454	241559703	ENSG00000176720.5|BOK|DDX3X|DDX3X	970	+	4.0945415	1.5266858	-1.0	-1.0
chr2	241636945	241637215	ENSG00000176946.11|THAP4|DDX3X|DDX3X	983	-	4.070108	1.77683	-1.0	-1.0
chr2	241678466	241678606	ENSG00000168393.12|DTYMK|DDX3X|DDX3X	913	-	3.7460587	1.0585393	-1.0	-1.0
chr2	241686653	241686883	ENSG00000168393.12|DTYMK|DDX3X|DDX3X	954	-	3.358004	1.3383735	-1.0	-1.0
chr2	241687094	241687284	ENSG00000168395.15|ING5|DDX3X|DDX3X	913	+	2.5897963	1.0609896	-1.0	-1.0
chr20	297517	297892	ENSG00000247315.3|ZCCHC3|DDX3X|DDX3X	959	+	3.41193	1.3908168	-1.0	-1.0
chr20	325594	326229	ENSG00000177732.8|SOX12|DDX3X|DDX3X	961	+	3.144956	1.4113432	-1.0	-1.0
chr20	326394	326529	ENSG00000177732.8|SOX12|DDX3X|DDX3X	907	+	2.4218547	1.0324578	-1.0	-1.0
chr20	349248	349358	ENSG00000125841.12|NRSN2|DDX3X|DDX3X	929	+	4.691812	1.1496553	-1.0	-1.0
chr20	349652	349762	ENSG00000125841.12|NRSN2|DDX3X|DDX3X	925	+	3.4424253	1.1223145	-1.0	-1.0
chr20	391291	391416	ENSG00000101255.10|TRIB3|DDX3X|DDX3X	926	+	3.065442	1.1289017	-1.0	-1.0
chr20	388010	388150	ENSG00000101255.10|TRIB3|DDX3X|DDX3X	947	+	2.9993844	1.2786988	-1.0	-1.0
chr20	380681	381169	ENSG00000101255.10|TRIB3|DDX3X|DDX3X	969	+	3.6292021	1.51037	-1.0	-1.0
chr20	408564	408669	ENSG00000125826.20|RBCK1|DDX3X|DDX3X	903	+	2.2715054	1.0146329	-1.0	-1.0
chr20	408049	408509	ENSG00000125826.20|RBCK1|DDX3X|DDX3X	964	+	3.247244	1.4423789	-1.0	-1.0
chr20	462335	462553	ENSG00000125875.13|TBC1D20|DDX3X|DDX3X	949	-	3.1553588	1.2887043	-1.0	-1.0
chr20	543671	543816	ENSG00000101266.17|CSNK2A1|DDX3X|DDX3X	964	-	3.329366	1.4388916	-1.0	-1.0
chr20	653042	653227	ENSG00000270299.1|AL121758.1|DDX3X|DDX3X	908	-	3.3421006	1.0385103	-1.0	-1.0
chr20	653055	653225	ENSG00000271303.1|SRXN1|DDX3X|DDX3X	906	-	3.132393	1.0263568	-1.0	-1.0
chr20	1118617	1118872	ENSG00000125818.17|PSMF1|DDX3X|DDX3X	919	+	2.822353	1.090985	-1.0	-1.0
chr20	1392868	1393168	ENSG00000088832.16|FKBP1A|DDX3X|DDX3X	955	-	3.2692869	1.3509623	-1.0	-1.0
chr20	1392961	1393091	ENSG00000274322.1|AL136531.2|DDX3X|DDX3X	968	-	3.1247907	1.492285	-1.0	-1.0
chr20	1895380	1895526	ENSG00000198053.11|SIRPA|DDX3X|DDX3X	965	+	3.5496066	1.4535595	-1.0	-1.0
chr20	1894406	1894517	ENSG00000198053.11|SIRPA|DDX3X|DDX3X	974	+	7.1603866	1.579915	-1.0	-1.0
chr20	2102767	2103222	ENSG00000125834.12|STK35|DDX3X|DDX3X	970	+	3.896676	1.5254287	-1.0	-1.0
chr20	2102605	2102767	ENSG00000125834.12|STK35|DDX3X|DDX3X	960	+	3.236283	1.3931	-1.0	-1.0
chr20	2470687	2470853	ENSG00000125835.18|SNRPB|DDX3X|DDX3X	987	-	3.440839	1.8918812	-1.0	-1.0
chr20	2467611	2467758	ENSG00000125835.18|SNRPB|DDX3X|DDX3X	964	-	3.5449486	1.4391522	-1.0	-1.0
chr20	2470618	2470853	ENSG00000256566.1|AL049650.1|DDX3X|DDX3X	986	-	3.5530317	1.8655499	-1.0	-1.0
chr20	2467611	2467758	ENSG00000256566.1|AL049650.1|DDX3X|DDX3X	964	-	3.5449486	1.4405122	-1.0	-1.0
chr20	2873424	2873760	ENSG00000132670.20|PTPRA|DDX3X|DDX3X	972	+	3.5601013	1.5594203	-1.0	-1.0
chr20	3045984	3046239	ENSG00000125901.5|MRPS26|DDX3X|DDX3X	963	+	3.7275214	1.431593	-1.0	-1.0
chr20	3159765	3159900	ENSG00000185019.16|UBOX5|DDX3X|DDX3X	927	-	3.4106956	1.1384012	-1.0	-1.0
chr20	3159765	3159897	ENSG00000215251.3|FASTKD5|DDX3X|DDX3X	927	-	3.4106956	1.1379253	-1.0	-1.0
chr20	3173454	3173592	ENSG00000088899.14|LZTS3|DDX3X|DDX3X	971	-	4.5475993	1.5309097	-1.0	-1.0
chr20	3203297	3203397	ENSG00000198171.12|DDRGK1|DDX3X|DDX3X	910	-	2.3942087	1.0471052	-1.0	-1.0
chr20	3204536	3204685	ENSG00000198171.12|DDRGK1|DDX3X|DDX3X	977	-	3.5132117	1.6418673	-1.0	-1.0
chr20	3471039	3471517	ENSG00000088812.17|ATRN|DDX3X|DDX3X	972	+	3.4300923	1.5601062	-1.0	-1.0
chr20	3760021	3760181	ENSG00000101220.17|C20orf27|DDX3X|DDX3X	989	-	4.521976	1.9509629	-1.0	-1.0
chr20	3754396	3754516	ENSG00000101220.17|C20orf27|DDX3X|DDX3X	929	-	4.7131767	1.1486797	-1.0	-1.0
chr20	3767593	3767838	ENSG00000101220.17|C20orf27|DDX3X|DDX3X	980	-	3.6410835	1.6893344	-1.0	-1.0
chr20	3758535	3758678	ENSG00000101220.17|C20orf27|DDX3X|DDX3X	966	-	4.1601048	1.4663248	-1.0	-1.0
chr20	3755468	3755593	ENSG00000101220.17|C20orf27|DDX3X|DDX3X	923	-	2.9534874	1.1133581	-1.0	-1.0
chr20	3785690	3786080	ENSG00000125817.7|CENPB|DDX3X|DDX3X	961	-	4.0561814	1.4090147	-1.0	-1.0
chr20	3786090	3786685	ENSG00000125817.7|CENPB|DDX3X|DDX3X	981	-	4.253769	1.7303333	-1.0	-1.0
chr20	3785490	3785660	ENSG00000125817.7|CENPB|DDX3X|DDX3X	953	-	4.028344	1.3247274	-1.0	-1.0
chr20	3820491	3820656	ENSG00000274949.1|AL109804.1|DDX3X|DDX3X	961	+	6.2098846	1.4073122	-1.0	-1.0
chr20	3820523	3820653	ENSG00000125843.10|AP5S1|DDX3X|DDX3X	975	+	5.7275586	1.5940039	-1.0	-1.0
chr20	3846798	3846898	ENSG00000088888.17|MAVS|DDX3X|DDX3X	936	+	2.8906503	1.1936086	-1.0	-1.0
chr20	3889374	3889514	ENSG00000125779.21|PANK2|DDX3X|DDX3X	910	+	2.979751	1.0457557	-1.0	-1.0
chr20	4148778	4148968	ENSG00000088826.17|SMOX|DDX3X|DDX3X	985	+	5.2779016	1.8107529	-1.0	-1.0
chr20	4686375	4686512	ENSG00000171867.16|PRNP|DDX3X|DDX3X	956	+	3.3531246	1.3543086	-1.0	-1.0
chr20	4699210	4699370	ENSG00000171867.16|PRNP|DDX3X|DDX3X	941	+	2.768093	1.2288616	-1.0	-1.0
chr20	5001405	5001499	ENSG00000089057.14|SLC23A2|DDX3X|DDX3X	972	-	3.1010087	1.5491879	-1.0	-1.0
chr20	4932544	4932716	ENSG00000089057.14|SLC23A2|DDX3X|DDX3X	969	-	4.3966713	1.51398	-1.0	-1.0
chr20	5112809	5113103	ENSG00000089063.14|TMEM230|DDX3X|DDX3X	953	-	3.3697004	1.3297007	-1.0	-1.0
chr20	5119852	5120012	ENSG00000132646.10|PCNA|DDX3X|DDX3X	921	-	3.0061996	1.1047733	-1.0	-1.0
chr20	5119702	5119802	ENSG00000132646.10|PCNA|DDX3X|DDX3X	913	-	3.1696408	1.0589389	-1.0	-1.0
chr20	5173522	5173659	ENSG00000101290.13|CDS2|DDX3X|DDX3X	953	+	3.4035711	1.3268806	-1.0	-1.0
chr20	5126845	5127149	ENSG00000101290.13|CDS2|DDX3X|DDX3X	997	+	4.451667	2.4771287	-1.0	-1.0
chr20	6006089	6006552	ENSG00000088766.11|CRLS1|DDX3X|DDX3X	992	+	4.18746	2.0875764	-1.0	-1.0
chr20	6009774	6009904	ENSG00000088766.11|CRLS1|DDX3X|DDX3X	945	+	3.4277833	1.2565194	-1.0	-1.0
chr20	6122883	6123133	ENSG00000101311.15|FERMT1|DDX3X|DDX3X	951	-	3.6818907	1.3129847	-1.0	-1.0
chr20	8019437	8019829	ENSG00000125827.8|TMX4|DDX3X|DDX3X	976	-	4.3791203	1.6200213	-1.0	-1.0
chr20	8132432	8132552	ENSG00000182621.17|PLCB1|DDX3X|DDX3X	918	+	2.7390792	1.0872607	-1.0	-1.0
chr20	10434107	10434217	ENSG00000125863.18|MKKS|DDX3X|DDX3X	977	-	3.7518246	1.6385367	-1.0	-1.0
chr20	10673754	10674084	ENSG00000101384.11|JAG1|DDX3X|DDX3X	961	-	3.357403	1.4084669	-1.0	-1.0
chr20	11890757	11890954	ENSG00000132640.14|BTBD3|DDX3X|DDX3X	985	+	5.434333	1.8278224	-1.0	-1.0
chr20	16729995	16730120	ENSG00000125870.10|SNRPB2|DDX3X|DDX3X	911	+	2.6839411	1.0519197	-1.0	-1.0
chr20	17570017	17570152	ENSG00000125868.15|DSTN|DDX3X|DDX3X	937	+	3.3929083	1.2008476	-1.0	-1.0
chr20	17682027	17682295	ENSG00000125844.15|RRBP1|DDX3X|DDX3X	997	-	3.1358557	2.4779754	-1.0	-1.0
chr20	18137872	18138051	ENSG00000232838.3|PET117|DDX3X|DDX3X	958	+	3.2322695	1.3797338	-1.0	-1.0
chr20	18497128	18497238	ENSG00000089050.15|RBBP9|DDX3X|DDX3X	904	-	3.4087806	1.018222	-1.0	-1.0
chr20	18507842	18508032	ENSG00000101310.14|SEC23B|DDX3X|DDX3X	944	+	3.5542428	1.249484	-1.0	-1.0
chr20	18567346	18567591	ENSG00000232388.4|SMIM26|DDX3X|DDX3X	978	+	4.800383	1.6547958	-1.0	-1.0
chr20	18587927	18588115	ENSG00000125821.11|DTD1|DDX3X|DDX3X	913	+	2.8498507	1.061929	-1.0	-1.0
chr20	18567452	18567596	ENSG00000125821.11|DTD1|DDX3X|DDX3X	980	+	4.535163	1.7036804	-1.0	-1.0
chr20	22567793	22567885	ENSG00000259974.2|LINC00261|DDX3X|DDX3X	938	-	2.93539	1.2097721	-1.0	-1.0
chr20	22578509	22578642	ENSG00000259974.2|LINC00261|DDX3X|DDX3X	931	-	2.8722425	1.1593107	-1.0	-1.0
chr20	22564812	22565057	ENSG00000259974.2|LINC00261|DDX3X|DDX3X	944	-	3.8827507	1.2533286	-1.0	-1.0
chr20	22567793	22567885	ENSG00000283932.1|AL121722.1|DDX3X|DDX3X	939	-	2.93539	1.2150092	-1.0	-1.0
chr20	22578475	22578660	ENSG00000283932.1|AL121722.1|DDX3X|DDX3X	928	-	2.9037776	1.1404618	-1.0	-1.0
chr20	22564812	22565062	ENSG00000283932.1|AL121722.1|DDX3X|DDX3X	943	-	3.8373895	1.2446295	-1.0	-1.0
chr20	22585339	22585455	ENSG00000125798.14|FOXA2|DDX3X|DDX3X	934	-	4.569811	1.1795455	-1.0	-1.0
chr20	23350735	23351061	ENSG00000132661.3|NXT1|DDX3X|DDX3X	983	+	4.6125827	1.7736468	-1.0	-1.0
chr20	23353980	23354120	ENSG00000132661.3|NXT1|DDX3X|DDX3X	969	+	5.072253	1.505377	-1.0	-1.0
chr20	23637624	23638026	ENSG00000101439.8|CST3|DDX3X|DDX3X	999	-	2.8993006	3.036309	-1.0	-1.0
chr20	24983902	24984019	ENSG00000101474.11|APMAP|DDX3X|DDX3X	916	-	2.4998422	1.0735272	-1.0	-1.0
chr20	24992593	24992848	ENSG00000101474.11|APMAP|DDX3X|DDX3X	999	-	4.2287664	2.9459248	-1.0	-1.0
chr20	25058018	25058158	ENSG00000154930.14|ACSS1|DDX3X|DDX3X	916	-	2.8794248	1.076541	-1.0	-1.0
chr20	25225948	25226413	ENSG00000197586.12|ENTPD6|DDX3X|DDX3X	922	+	2.8120816	1.1060258	-1.0	-1.0
chr20	25225703	25225803	ENSG00000197586.12|ENTPD6|DDX3X|DDX3X	904	+	3.6887748	1.0198063	-1.0	-1.0
chr20	25207075	25207330	ENSG00000197586.12|ENTPD6|DDX3X|DDX3X	964	+	3.2419643	1.4400189	-1.0	-1.0
chr20	25195692	25195862	ENSG00000197586.12|ENTPD6|DDX3X|DDX3X	1000	+	4.4904823	4.4535494	-1.0	-1.0
chr20	25248083	25248183	ENSG00000100994.11|PYGB|DDX3X|DDX3X	903	+	2.5819902	1.0115639	-1.0	-1.0
chr20	25339246	25339346	ENSG00000100997.18|ABHD12|DDX3X|DDX3X	926	-	3.9047368	1.1335162	-1.0	-1.0
chr20	25390512	25390912	ENSG00000100997.18|ABHD12|DDX3X|DDX3X	998	-	4.501878	2.694462	-1.0	-1.0
chr20	31514427	31514712	ENSG00000101294.16|HM13|DDX3X|DDX3X	985	+	3.008852	1.8222556	-1.0	-1.0
chr20	31722617	31723072	ENSG00000171552.12|BCL2L1|DDX3X|DDX3X	978	-	3.5463707	1.6637175	-1.0	-1.0
chr20	31723123	31723603	ENSG00000171552.12|BCL2L1|DDX3X|DDX3X	987	-	4.6368117	1.8960408	-1.0	-1.0
chr20	31739270	31739615	ENSG00000088325.15|TPX2|DDX3X|DDX3X	941	+	3.2403114	1.226458	-1.0	-1.0
chr20	32202183	32202292	ENSG00000126003.6|PLAGL2|DDX3X|DDX3X	950	-	4.7823486	1.2992641	-1.0	-1.0
chr20	32207640	32207775	ENSG00000126003.6|PLAGL2|DDX3X|DDX3X	923	-	3.1098921	1.1122241	-1.0	-1.0
chr20	32234567	32234672	ENSG00000101346.13|POFUT1|DDX3X|DDX3X	905	+	3.2334375	1.0233765	-1.0	-1.0
chr20	32207879	32208065	ENSG00000101346.13|POFUT1|DDX3X|DDX3X	992	+	3.8688333	2.0858588	-1.0	-1.0
chr20	32277663	32277765	ENSG00000101350.7|KIF3B|DDX3X|DDX3X	925	+	3.203517	1.1274602	-1.0	-1.0
chr20	32483371	32483581	ENSG00000197183.14|NOL4L|DDX3X|DDX3X	925	-	3.3017423	1.1273712	-1.0	-1.0
chr20	32743307	32743492	ENSG00000149600.11|COMMD7|DDX3X|DDX3X	920	-	2.9005952	1.0965688	-1.0	-1.0
chr20	33007599	33007760	ENSG00000078898.6|BPIFB2|DDX3X|DDX3X	997	+	3.7731643	2.572837	-1.0	-1.0
chr20	33008540	33008683	ENSG00000078898.6|BPIFB2|DDX3X|DDX3X	1000	+	3.6795874	4.3761034	-1.0	-1.0
chr20	33443565	33443825	ENSG00000101400.5|SNTA1|DDX3X|DDX3X	967	-	4.810823	1.4756995	-1.0	-1.0
chr20	33686018	33686404	ENSG00000101412.12|E2F1|DDX3X|DDX3X	966	-	3.6393747	1.464297	-1.0	-1.0
chr20	33811303	33811518	ENSG00000101421.3|CHMP4B|DDX3X|DDX3X	962	+	3.0974147	1.4207361	-1.0	-1.0
chr20	34072140	34072285	ENSG00000125970.11|RALY|DDX3X|DDX3X	908	+	2.51218	1.037977	-1.0	-1.0
chr20	33993655	33994131	ENSG00000125970.11|RALY|DDX3X|DDX3X	991	+	3.6993484	2.0684764	-1.0	-1.0
chr20	34031521	34031604	ENSG00000125970.11|RALY|DDX3X|DDX3X	948	+	3.0452094	1.2807182	-1.0	-1.0
chr20	34363234	34363344	ENSG00000078747.14|ITCH|DDX3X|DDX3X	922	+	3.3048892	1.1059886	-1.0	-1.0
chr20	34676955	34677085	ENSG00000101464.10|PIGU|DDX3X|DDX3X	990	-	4.472108	1.9961807	-1.0	-1.0
chr20	34704304	34704512	ENSG00000078804.12|TP53INP2|DDX3X|DDX3X	943	+	3.9945693	1.2420803	-1.0	-1.0
chr20	34825471	34825649	ENSG00000198646.13|NCOA6|DDX3X|DDX3X	941	-	3.141591	1.2258729	-1.0	-1.0
chr20	34876549	34876729	ENSG00000131069.19|ACSS2|DDX3X|DDX3X	908	+	2.777087	1.038231	-1.0	-1.0
chr20	35092613	35092788	ENSG00000100991.11|TRPC4AP|DDX3X|DDX3X	929	-	2.8084	1.1503407	-1.0	-1.0
chr20	35147151	35147364	ENSG00000088298.12|EDEM2|DDX3X|DDX3X	984	-	4.2929926	1.8055859	-1.0	-1.0
chr20	35284330	35284535	ENSG00000242372.6|EIF6|DDX3X|DDX3X	958	-	3.9772885	1.3734863	-1.0	-1.0
chr20	35455323	35455423	ENSG00000126001.15|CEP250|DDX3X|DDX3X	902	+	3.1919398	1.0090892	-1.0	-1.0
chr20	35542246	35542393	ENSG00000125991.19|ERGIC3|DDX3X|DDX3X	930	+	2.6117496	1.1521562	-1.0	-1.0
chr20	35542020	35542180	ENSG00000125991.19|ERGIC3|DDX3X|DDX3X	995	+	3.87777	2.3037107	-1.0	-1.0
chr20	35617659	35617819	ENSG00000061656.9|SPAG4|DDX3X|DDX3X	908	+	3.1160972	1.038331	-1.0	-1.0
chr20	35664703	35664956	ENSG00000214078.12|CPNE1|DDX3X|DDX3X	972	-	2.7976882	1.5576328	-1.0	-1.0
chr20	35632794	35632923	ENSG00000214078.12|CPNE1|DDX3X|DDX3X	965	-	3.4916863	1.4605188	-1.0	-1.0
chr20	35632794	35632923	ENSG00000272897.5|AL109827.1|DDX3X|DDX3X	965	-	3.4916863	1.4612347	-1.0	-1.0
chr20	35664699	35664989	ENSG00000272897.5|AL109827.1|DDX3X|DDX3X	968	-	2.8530533	1.4960012	-1.0	-1.0
chr20	35664759	35664956	ENSG00000244462.7|RBM12|DDX3X|DDX3X	978	-	2.9101007	1.6600951	-1.0	-1.0
chr20	35700774	35700929	ENSG00000125995.15|ROMO1|DDX3X|DDX3X	962	+	4.249462	1.4171022	-1.0	-1.0
chr20	35699536	35699763	ENSG00000125995.15|ROMO1|DDX3X|DDX3X	999	+	5.048758	2.9118536	-1.0	-1.0
chr20	35699326	35699526	ENSG00000125995.15|ROMO1|DDX3X|DDX3X	968	+	3.5722477	1.4936274	-1.0	-1.0
chr20	35954456	35954571	ENSG00000171222.10|SCAND1|DDX3X|DDX3X	905	-	3.351218	1.0215743	-1.0	-1.0
chr20	35954171	35954361	ENSG00000171222.10|SCAND1|DDX3X|DDX3X	938	-	3.1477792	1.2079782	-1.0	-1.0
chr20	36050276	36050960	ENSG00000260032.1|NORAD|DDX3X|DDX3X	1000	-	4.728786	4.5567794	-1.0	-1.0
chr20	36154741	36154886	ENSG00000088367.21|EPB41L1|DDX3X|DDX3X	920	+	2.975112	1.0948181	-1.0	-1.0
chr20	36154547	36154741	ENSG00000088367.21|EPB41L1|DDX3X|DDX3X	990	+	6.011486	2.002436	-1.0	-1.0
chr20	36462001	36462101	ENSG00000080845.17|DLGAP4|DDX3X|DDX3X	915	+	2.7373648	1.0689389	-1.0	-1.0
chr20	36573547	36573745	ENSG00000118707.9|TGIF2|DDX3X|DDX3X	975	+	4.0197973	1.5995653	-1.0	-1.0
chr20	36578740	36578880	ENSG00000118707.9|TGIF2|DDX3X|DDX3X	934	+	3.0005002	1.1820301	-1.0	-1.0
chr20	36605701	36606121	ENSG00000259399.1|TGIF2-C20orf24|DDX3X|DDX3X	991	+	3.740543	2.0273054	-1.0	-1.0
chr20	36607714	36607818	ENSG00000259399.1|TGIF2-C20orf24|DDX3X|DDX3X	934	+	2.7223084	1.1834553	-1.0	-1.0
chr20	36578740	36578880	ENSG00000259399.1|TGIF2-C20orf24|DDX3X|DDX3X	934	+	3.0005002	1.1808381	-1.0	-1.0
chr20	36607714	36607839	ENSG00000101084.17|C20orf24|DDX3X|DDX3X	921	+	2.569151	1.1022315	-1.0	-1.0
chr20	36605733	36606065	ENSG00000101084.17|C20orf24|DDX3X|DDX3X	995	+	4.0668426	2.3168519	-1.0	-1.0
chr20	36863407	36863507	ENSG00000149639.14|SOGA1|DDX3X|DDX3X	926	-	3.0617135	1.1313703	-1.0	-1.0
chr20	37095882	37095982	ENSG00000080839.11|RBL1|DDX3X|DDX3X	901	-	2.6372697	1.0024394	-1.0	-1.0
chr20	37179045	37179369	ENSG00000118705.16|RPN2|DDX3X|DDX3X	999	+	3.7434022	2.9356437	-1.0	-1.0
chr20	37184179	37184289	ENSG00000118705.16|RPN2|DDX3X|DDX3X	935	+	2.5113833	1.1861627	-1.0	-1.0
chr20	37527792	37527931	ENSG00000166619.12|BLCAP|DDX3X|DDX3X	959	-	3.578584	1.3901806	-1.0	-1.0
chr20	37519091	37519350	ENSG00000166619.12|BLCAP|DDX3X|DDX3X	966	-	3.3491251	1.4729478	-1.0	-1.0
chr20	38033715	38033855	ENSG00000101413.11|RPRD1B|DDX3X|DDX3X	905	+	2.7690172	1.02238	-1.0	-1.0
chr20	38472815	38472920	ENSG00000170471.14|RALGAPB|DDX3X|DDX3X	937	+	3.2766752	1.2022488	-1.0	-1.0
chr20	41028837	41028942	ENSG00000198900.5|TOP1|DDX3X|DDX3X	906	+	2.607088	1.0281947	-1.0	-1.0
chr20	41137546	41137741	ENSG00000124181.14|PLCG1|DDX3X|DDX3X	922	+	2.8303542	1.1065202	-1.0	-1.0
chr20	43667068	43667298	ENSG00000101057.15|MYBL2|DDX3X|DDX3X	977	+	3.928694	1.6418474	-1.0	-1.0
chr20	44310975	44311169	ENSG00000197296.5|FITM2|DDX3X|DDX3X	953	-	3.946079	1.3301349	-1.0	-1.0
chr20	44401269	44401419	ENSG00000101076.16|HNF4A|DDX3X|DDX3X	937	+	2.5145595	1.1992552	-1.0	-1.0
chr20	44355699	44355829	ENSG00000101076.16|HNF4A|DDX3X|DDX3X	916	+	2.650947	1.0737917	-1.0	-1.0
chr20	44395527	44395667	ENSG00000229005.2|HNF4A-AS1|DDX3X|DDX3X	926	-	4.0177197	1.1329166	-1.0	-1.0
chr20	44513913	44514040	ENSG00000132824.13|SERINC3|DDX3X|DDX3X	941	-	3.0831857	1.2267969	-1.0	-1.0
chr20	44521912	44522109	ENSG00000132824.13|SERINC3|DDX3X|DDX3X	968	-	3.2858791	1.4931582	-1.0	-1.0
chr20	44531814	44531978	ENSG00000168734.13|PKIG|DDX3X|DDX3X	974	+	4.634739	1.5919516	-1.0	-1.0
chr20	44885675	44885905	ENSG00000166913.12|YWHAB|DDX3X|DDX3X	959	+	3.425687	1.3854325	-1.0	-1.0
chr20	44901530	44901675	ENSG00000166913.12|YWHAB|DDX3X|DDX3X	980	+	6.892086	1.6889358	-1.0	-1.0
chr20	44960206	44960381	ENSG00000025772.7|TOMM34|DDX3X|DDX3X	982	-	7.0404077	1.733365	-1.0	-1.0
chr20	45335806	45335920	ENSG00000124145.6|SDC4|DDX3X|DDX3X	931	-	2.9941707	1.1611309	-1.0	-1.0
chr20	45348324	45348424	ENSG00000124145.6|SDC4|DDX3X|DDX3X	982	-	3.4553995	1.7498865	-1.0	-1.0
chr20	45363513	45363688	ENSG00000204070.9|SYS1|DDX3X|DDX3X	954	+	4.003409	1.341881	-1.0	-1.0
chr20	45363107	45363315	ENSG00000204070.9|SYS1|DDX3X|DDX3X	978	+	5.040061	1.6560885	-1.0	-1.0
chr20	45406531	45406736	ENSG00000254806.5|SYS1-DBNDD2|DDX3X|DDX3X	962	+	4.3196216	1.4248135	-1.0	-1.0
chr20	45363199	45363315	ENSG00000254806.5|SYS1-DBNDD2|DDX3X|DDX3X	970	+	4.381757	1.5214446	-1.0	-1.0
chr20	45363511	45363693	ENSG00000254806.5|SYS1-DBNDD2|DDX3X|DDX3X	951	+	3.9597566	1.312643	-1.0	-1.0
chr20	45406531	45406732	ENSG00000244274.7|DBNDD2|DDX3X|DDX3X	962	+	4.3196216	1.423468	-1.0	-1.0
chr20	45416066	45416343	ENSG00000124155.17|PIGT|DDX3X|DDX3X	1000	+	5.0518985	3.3285244	-1.0	-1.0
chr20	45416474	45416679	ENSG00000124155.17|PIGT|DDX3X|DDX3X	934	+	3.2053654	1.1822592	-1.0	-1.0
chr20	45791936	45792109	ENSG00000101457.12|DNTTIP1|DDX3X|DDX3X	955	+	3.5807827	1.3509068	-1.0	-1.0
chr20	45812580	45812755	ENSG00000175063.16|UBE2C|DDX3X|DDX3X	912	+	2.8179913	1.0549744	-1.0	-1.0
chr20	45891263	45891493	ENSG00000064601.16|CTSA|DDX3X|DDX3X	931	+	2.971678	1.1637179	-1.0	-1.0
chr20	45937417	45937582	ENSG00000100982.11|PCIF1|DDX3X|DDX3X	940	+	3.671512	1.218971	-1.0	-1.0
chr20	45934707	45934804	ENSG00000100982.11|PCIF1|DDX3X|DDX3X	906	+	3.7228537	1.0283022	-1.0	-1.0
chr20	46350324	46350474	ENSG00000080189.14|SLC35C2|DDX3X|DDX3X	907	-	3.0790586	1.0302258	-1.0	-1.0
chr20	46358386	46358811	ENSG00000080189.14|SLC35C2|DDX3X|DDX3X	937	-	3.0143235	1.2020698	-1.0	-1.0
chr20	46364370	46364458	ENSG00000080189.14|SLC35C2|DDX3X|DDX3X	964	-	3.9456089	1.4381886	-1.0	-1.0
chr20	46651310	46651459	ENSG00000158296.13|SLC13A3|DDX3X|DDX3X	972	-	3.7846565	1.5551609	-1.0	-1.0
chr20	46725075	46725275	ENSG00000197496.5|SLC2A10|DDX3X|DDX3X	962	+	6.467121	1.4221733	-1.0	-1.0
chr20	47501901	47502019	ENSG00000124151.18|NCOA3|DDX3X|DDX3X	947	+	3.2591152	1.2751213	-1.0	-1.0
chr20	47757263	47757443	ENSG00000196562.14|SULF2|DDX3X|DDX3X	950	-	4.1968265	1.3008418	-1.0	-1.0
chr20	47785342	47785489	ENSG00000196562.14|SULF2|DDX3X|DDX3X	985	-	4.3340406	1.8229928	-1.0	-1.0
chr20	49046270	49046423	ENSG00000124207.16|CSE1L|DDX3X|DDX3X	915	+	2.8290813	1.0723196	-1.0	-1.0
chr20	49713575	49713878	ENSG00000158470.5|B4GALT5|DDX3X|DDX3X	980	-	3.4854462	1.7042258	-1.0	-1.0
chr20	49915379	49915508	ENSG00000158480.10|SPATA2|DDX3X|DDX3X	961	-	3.6841586	1.4082278	-1.0	-1.0
chr20	49936345	49936535	ENSG00000124226.10|RNF114|DDX3X|DDX3X	924	+	3.0620797	1.1176686	-1.0	-1.0
chr20	50153516	50153637	ENSG00000124208.16|TMEM189-UBE2V1|DDX3X|DDX3X	998	-	4.410811	2.7195883	-1.0	-1.0
chr20	50130855	50130947	ENSG00000124208.16|TMEM189-UBE2V1|DDX3X|DDX3X	953	-	3.6800025	1.3271703	-1.0	-1.0
chr20	50143501	50143616	ENSG00000124208.16|TMEM189-UBE2V1|DDX3X|DDX3X	983	-	3.8284266	1.7735287	-1.0	-1.0
chr20	50130855	50130947	ENSG00000240849.10|TMEM189|DDX3X|DDX3X	955	-	3.6800025	1.350179	-1.0	-1.0
chr20	50153516	50153734	ENSG00000240849.10|TMEM189|DDX3X|DDX3X	999	-	4.611616	3.026542	-1.0	-1.0
chr20	50143501	50143616	ENSG00000240849.10|TMEM189|DDX3X|DDX3X	983	-	3.8284266	1.7750412	-1.0	-1.0
chr20	50191188	50191313	ENSG00000172216.5|CEBPB|DDX3X|DDX3X	925	+	2.651619	1.1239002	-1.0	-1.0
chr20	50190733	50191173	ENSG00000172216.5|CEBPB|DDX3X|DDX3X	958	+	3.3829792	1.3759981	-1.0	-1.0
chr20	50510320	50510485	ENSG00000196396.9|PTPN1|DDX3X|DDX3X	927	+	3.3428726	1.1381872	-1.0	-1.0
chr20	50731543	50731818	ENSG00000124171.8|PARD6B|DDX3X|DDX3X	945	+	3.790787	1.2632717	-1.0	-1.0
chr20	50930875	50930980	ENSG00000101126.15|ADNP|DDX3X|DDX3X	909	-	2.4994364	1.0396953	-1.0	-1.0
chr20	51768301	51768421	ENSG00000054793.13|ATP9A|DDX3X|DDX3X	943	-	3.6483355	1.2454776	-1.0	-1.0
chr20	53582960	53583145	ENSG00000171940.13|ZNF217|DDX3X|DDX3X	962	-	4.4468265	1.423166	-1.0	-1.0
chr20	56358914	56359191	ENSG00000124098.9|FAM210B|DDX3X|DDX3X	1000	+	5.37634	3.3277671	-1.0	-1.0
chr20	56365161	56365261	ENSG00000124098.9|FAM210B|DDX3X|DDX3X	902	+	6.7760625	1.0084177	-1.0	-1.0
chr20	56391942	56392132	ENSG00000087586.17|AURKA|DDX3X|DDX3X	924	-	3.0751228	1.1181346	-1.0	-1.0
chr20	56468584	56468734	ENSG00000022277.12|RTFDC1|DDX3X|DDX3X	931	+	3.6984227	1.1620016	-1.0	-1.0
chr20	57351224	57351414	ENSG00000101146.12|RAE1|DDX3X|DDX3X	915	+	3.0865645	1.0702571	-1.0	-1.0
chr20	57391406	57391776	ENSG00000132819.16|RBM38|DDX3X|DDX3X	955	+	3.8070333	1.3459681	-1.0	-1.0
chr20	58309695	58310012	ENSG00000124209.3|RAB22A|DDX3X|DDX3X	977	+	4.5532475	1.6451781	-1.0	-1.0
chr20	58891321	58891865	ENSG00000087460.24|GNAS|DDX3X|DDX3X	998	+	3.1864922	2.7981553	-1.0	-1.0
chr20	58889099	58889524	ENSG00000087460.24|GNAS|DDX3X|DDX3X	989	+	4.4171205	1.9674767	-1.0	-1.0
chr20	58891069	58891229	ENSG00000087460.24|GNAS|DDX3X|DDX3X	909	+	2.6182885	1.0404721	-1.0	-1.0
chr20	59032219	59032382	ENSG00000124172.9|ATP5E|DDX3X|DDX3X	1000	-	5.7212152	3.5244427	-1.0	-1.0
chr20	59042698	59042868	ENSG00000101166.15|PRELID3B|DDX3X|DDX3X	978	-	5.210355	1.6493464	-1.0	-1.0
chr20	62122460	62122700	ENSG00000149657.19|LSM14B|DDX3X|DDX3X	936	+	2.7836814	1.196881	-1.0	-1.0
chr20	62143207	62143440	ENSG00000101182.14|PSMA7|DDX3X|DDX3X	997	-	3.571001	2.4793282	-1.0	-1.0
chr20	62303512	62303732	ENSG00000130706.12|ADRM1|DDX3X|DDX3X	947	+	3.289625	1.278902	-1.0	-1.0
chr20	62302895	62303049	ENSG00000130706.12|ADRM1|DDX3X|DDX3X	979	+	4.6637716	1.686877	-1.0	-1.0
chr20	62366998	62367312	ENSG00000130702.15|LAMA5|DDX3X|DDX3X	975	-	2.8267016	1.6079277	-1.0	-1.0
chr20	62387115	62387136	ENSG00000171858.17|RPS21|DDX3X|DDX3X	996	+	4.513616	2.4105303	-1.0	-1.0
chr20	62387785	62387990	ENSG00000171858.17|RPS21|DDX3X|DDX3X	978	+	3.369386	1.6600323	-1.0	-1.0
chr20	62387296	62387388	ENSG00000171858.17|RPS21|DDX3X|DDX3X	991	+	4.582116	2.024277	-1.0	-1.0
chr20	62656358	62656548	ENSG00000101187.15|SLCO4A1|DDX3X|DDX3X	986	+	4.6901436	1.8565633	-1.0	-1.0
chr20	62642444	62642553	ENSG00000101187.15|SLCO4A1|DDX3X|DDX3X	943	+	3.0276258	1.2427303	-1.0	-1.0
chr20	62796452	62796671	ENSG00000101189.6|MRGBP|DDX3X|DDX3X	975	+	3.8686872	1.6039127	-1.0	-1.0
chr20	62817061	62817142	ENSG00000092758.15|COL9A3|DDX3X|DDX3X	969	+	3.0910172	1.5092156	-1.0	-1.0
chr20	62818517	62818553	ENSG00000092758.15|COL9A3|DDX3X|DDX3X	952	+	3.2339299	1.3165132	-1.0	-1.0
chr20	62817492	62817607	ENSG00000092758.15|COL9A3|DDX3X|DDX3X	912	+	2.4661179	1.0545582	-1.0	-1.0
chr20	62861458	62861728	ENSG00000101190.12|TCFL5|DDX3X|DDX3X	952	-	3.6029792	1.3167617	-1.0	-1.0
chr20	62861028	62861183	ENSG00000101190.12|TCFL5|DDX3X|DDX3X	939	-	3.5857792	1.2111833	-1.0	-1.0
chr20	62938118	62938248	ENSG00000101193.7|GID8|DDX3X|DDX3X	990	+	4.397579	2.0098133	-1.0	-1.0
chr20	62952651	62952856	ENSG00000101194.17|SLC17A9|DDX3X|DDX3X	954	+	2.8360636	1.3383353	-1.0	-1.0
chr20	63215865	63216200	ENSG00000149658.17|YTHDF1|DDX3X|DDX3X	957	-	3.2278376	1.3620057	-1.0	-1.0
chr20	63520723	63520894	ENSG00000125534.9|PPDPF|DDX3X|DDX3X	947	+	3.7451346	1.2763096	-1.0	-1.0
chr20	63708039	63708188	ENSG00000197114.11|ZGPAT|DDX3X|DDX3X	925	+	2.9971423	1.1278076	-1.0	-1.0
chr20	63738275	63738455	ENSG00000203896.9|LIME1|DDX3X|DDX3X	940	+	3.0345845	1.2229002	-1.0	-1.0
chr20	63738130	63738235	ENSG00000203896.9|LIME1|DDX3X|DDX3X	914	+	3.0127454	1.0668147	-1.0	-1.0
chr20	63738272	63738457	ENSG00000273154.3|AL121845.3|DDX3X|DDX3X	938	+	3.0070648	1.2044891	-1.0	-1.0
chr20	63738274	63738459	ENSG00000273047.1|AL121845.2|DDX3X|DDX3X	939	+	3.0154977	1.2149012	-1.0	-1.0
chr20	63739741	63740091	ENSG00000273047.1|AL121845.2|DDX3X|DDX3X	977	+	3.5584202	1.6349375	-1.0	-1.0
chr20	63739860	63740038	ENSG00000125520.13|SLC2A4RG|DDX3X|DDX3X	986	+	3.7857428	1.8501104	-1.0	-1.0
chr20	63740357	63740512	ENSG00000125520.13|SLC2A4RG|DDX3X|DDX3X	925	+	2.5071995	1.1263311	-1.0	-1.0
chr20	63865232	63865384	ENSG00000101150.17|TPD52L2|DDX3X|DDX3X	925	+	2.9957135	1.1259173	-1.0	-1.0
chr20	63869300	63869430	ENSG00000101150.17|TPD52L2|DDX3X|DDX3X	905	+	2.674172	1.0231214	-1.0	-1.0
chr20	63928334	63928439	ENSG00000101152.10|DNAJC5|DDX3X|DDX3X	935	+	3.9656124	1.186769	-1.0	-1.0
chr20	63895181	63895323	ENSG00000101152.10|DNAJC5|DDX3X|DDX3X	970	+	3.4105437	1.520278	-1.0	-1.0
chr20	63969813	63969865	ENSG00000196700.8|ZNF512B|DDX3X|DDX3X	913	-	4.62451	1.0591749	-1.0	-1.0
chr20	64024554	64024693	ENSG00000101161.7|PRPF6|DDX3X|DDX3X	954	+	3.2773755	1.3365988	-1.0	-1.0
chr20	64038988	64039138	ENSG00000196421.8|C20orf204|DDX3X|DDX3X	929	+	3.695199	1.1475382	-1.0	-1.0
chr20	64036136	64036326	ENSG00000196421.8|C20orf204|DDX3X|DDX3X	982	+	3.4910634	1.7529837	-1.0	-1.0
chr20	64037861	64038076	ENSG00000196421.8|C20orf204|DDX3X|DDX3X	974	+	3.334651	1.5846808	-1.0	-1.0
chr20	64063233	64063384	ENSG00000171703.16|TCEA2|DDX3X|DDX3X	916	+	2.4575303	1.0762101	-1.0	-1.0
chr20	64255729	64255889	ENSG00000203880.11|PCMTD2|DDX3X|DDX3X	924	+	3.5060744	1.1211624	-1.0	-1.0
chr21	8218652	8218952	ENSG00000278996.1|FP671120.1|DDX3X|DDX3X	999	+	4.8349156	3.0635886	-1.0	-1.0
chr21	8209097	8209272	ENSG00000278996.1|FP671120.1|DDX3X|DDX3X	918	+	4.6606193	1.0869485	-1.0	-1.0
chr21	8210687	8210882	ENSG00000278996.1|FP671120.1|DDX3X|DDX3X	974	+	4.1392064	1.5830505	-1.0	-1.0
chr21	8217842	8218117	ENSG00000278996.1|FP671120.1|DDX3X|DDX3X	951	+	5.1979604	1.3129002	-1.0	-1.0
chr21	8401683	8401913	ENSG00000280441.2|FP236383.1|DDX3X|DDX3X	1000	+	6.691611	9.427057	-1.0	-1.0
chr21	8397528	8397728	ENSG00000280441.2|FP236383.1|DDX3X|DDX3X	974	+	3.8053463	1.585082	-1.0	-1.0
chr21	14968319	14968419	ENSG00000180530.10|NRIP1|DDX3X|DDX3X	907	-	6.8124833	1.0308479	-1.0	-1.0
chr21	15064744	15065000	ENSG00000180530.10|NRIP1|DDX3X|DDX3X	991	-	3.7088003	2.030427	-1.0	-1.0
chr21	17512921	17513172	ENSG00000154639.18|CXADR|DDX3X|DDX3X	997	+	4.3329	2.4718413	-1.0	-1.0
chr21	17612713	17612893	ENSG00000154640.14|BTG3|DDX3X|DDX3X	919	-	4.849536	1.0890577	-1.0	-1.0
chr21	25607402	25607512	ENSG00000154719.13|MRPL39|DDX3X|DDX3X	958	-	4.8135314	1.3778507	-1.0	-1.0
chr21	25734852	25734962	ENSG00000154723.12|ATP5J|DDX3X|DDX3X	915	-	2.7522526	1.0712507	-1.0	-1.0
chr21	25729670	25729801	ENSG00000154723.12|ATP5J|DDX3X|DDX3X	922	-	3.1808197	1.1082315	-1.0	-1.0
chr21	25735502	25735647	ENSG00000154723.12|ATP5J|DDX3X|DDX3X	914	-	3.4780943	1.0637643	-1.0	-1.0
chr21	26112028	26112146	ENSG00000142192.20|APP|DDX3X|DDX3X	963	-	3.2921221	1.4319266	-1.0	-1.0
chr21	26170563	26170787	ENSG00000142192.20|APP|DDX3X|DDX3X	993	-	3.5914104	2.1737933	-1.0	-1.0
chr21	31659621	31659836	ENSG00000142168.14|SOD1|DDX3X|DDX3X	965	+	3.4306471	1.4510566	-1.0	-1.0
chr21	31731957	31732075	ENSG00000156304.14|SCAF4|DDX3X|DDX3X	915	-	2.9088118	1.0725037	-1.0	-1.0
chr21	32612469	32612614	ENSG00000159079.18|C21orf59|DDX3X|DDX3X	945	-	4.8058705	1.2576383	-1.0	-1.0
chr21	32612239	32612434	ENSG00000159079.18|C21orf59|DDX3X|DDX3X	946	-	3.6454742	1.2661679	-1.0	-1.0
chr21	33229910	33230216	ENSG00000159110.19|IFNAR2|DDX3X|DDX3X	951	+	3.7808254	1.3102595	-1.0	-1.0
chr21	33266345	33266550	ENSG00000249624.8|AP000295.1|DDX3X|DDX3X	964	+	4.134112	1.4480425	-1.0	-1.0
chr21	33266357	33266514	ENSG00000243646.9|IL10RB|DDX3X|DDX3X	971	+	4.2672057	1.5338706	-1.0	-1.0
chr21	33324978	33325131	ENSG00000142166.12|IFNAR1|DDX3X|DDX3X	950	+	3.2912035	1.3013803	-1.0	-1.0
chr21	33403360	33403616	ENSG00000159128.14|IFNGR2|DDX3X|DDX3X	997	+	4.945171	2.472486	-1.0	-1.0
chr21	33414887	33415002	ENSG00000159128.14|IFNGR2|DDX3X|DDX3X	923	+	3.9471037	1.1131153	-1.0	-1.0
chr21	33479837	33480011	ENSG00000142188.16|TMEM50B|DDX3X|DDX3X	994	-	6.4859586	2.2275937	-1.0	-1.0
chr21	33642539	33642674	ENSG00000205726.14|ITSN1|DDX3X|DDX3X	917	+	3.085759	1.081569	-1.0	-1.0
chr21	33915727	33915862	ENSG00000249209.2|AP000311.1|DDX3X|DDX3X	984	-	4.7792416	1.7947052	-1.0	-1.0
chr21	33914449	33914500	ENSG00000249209.2|AP000311.1|DDX3X|DDX3X	933	-	4.037923	1.1768258	-1.0	-1.0
chr21	33915649	33915864	ENSG00000241837.6|ATP5O|DDX3X|DDX3X	991	-	5.409704	2.0252569	-1.0	-1.0
chr21	33914449	33914574	ENSG00000241837.6|ATP5O|DDX3X|DDX3X	946	-	4.660498	1.2697358	-1.0	-1.0
chr21	34073522	34073677	ENSG00000243927.5|MRPS6|DDX3X|DDX3X	936	+	3.1331782	1.1970426	-1.0	-1.0
chr21	34073569	34073679	ENSG00000198743.6|SLC5A3|DDX3X|DDX3X	907	+	2.4260592	1.0322766	-1.0	-1.0
chr21	34888592	34888690	ENSG00000159216.18|RUNX1|DDX3X|DDX3X	909	-	3.2863069	1.039676	-1.0	-1.0
chr21	34888282	34888452	ENSG00000159216.18|RUNX1|DDX3X|DDX3X	931	-	4.0843325	1.1601605	-1.0	-1.0
chr21	36069945	36070250	ENSG00000159228.12|CBR1|DDX3X|DDX3X	953	+	5.2597485	1.3288618	-1.0	-1.0
chr21	37073225	37073473	ENSG00000182670.13|TTC3|DDX3X|DDX3X	998	+	4.3589306	2.79892	-1.0	-1.0
chr21	37366805	37366910	ENSG00000157540.19|DYRK1A|DDX3X|DDX3X	918	+	2.9497156	1.087704	-1.0	-1.0
chr21	37367158	37367618	ENSG00000157540.19|DYRK1A|DDX3X|DDX3X	945	+	3.0800328	1.2561984	-1.0	-1.0
chr21	37366943	37367063	ENSG00000157540.19|DYRK1A|DDX3X|DDX3X	908	+	2.554205	1.0373588	-1.0	-1.0
chr21	38805925	38806115	ENSG00000157557.11|ETS2|DDX3X|DDX3X	926	+	2.8236325	1.1300983	-1.0	-1.0
chr21	39183223	39183503	ENSG00000183527.11|PSMG1|DDX3X|DDX3X	941	-	3.4807193	1.2261611	-1.0	-1.0
chr21	39348907	39349182	ENSG00000205581.10|HMGN1|DDX3X|DDX3X	987	-	4.1761403	1.8840773	-1.0	-1.0
chr21	39380288	39380483	ENSG00000182093.14|WRB|DDX3X|DDX3X	931	+	3.6329925	1.1624676	-1.0	-1.0
chr21	41316778	41316893	ENSG00000183844.16|FAM3B|DDX3X|DDX3X	942	+	4.752374	1.2343974	-1.0	-1.0
chr21	41322839	41323039	ENSG00000183844.16|FAM3B|DDX3X|DDX3X	946	+	3.754216	1.2704083	-1.0	-1.0
chr21	41953499	41953744	ENSG00000157617.16|C2CD2|DDX3X|DDX3X	935	-	5.3708096	1.184769	-1.0	-1.0
chr21	41953769	41953890	ENSG00000157617.16|C2CD2|DDX3X|DDX3X	906	-	2.6867552	1.029002	-1.0	-1.0
chr21	42893264	42893381	ENSG00000160194.17|NDUFV3|DDX3X|DDX3X	935	+	3.1269472	1.1894408	-1.0	-1.0
chr21	43659547	43659782	ENSG00000160208.12|RRP1B|DDX3X|DDX3X	985	+	4.494784	1.8150431	-1.0	-1.0
chr21	43719093	43719363	ENSG00000160209.18|PDXK|DDX3X|DDX3X	979	+	3.48942	1.6824429	-1.0	-1.0
chr21	43776205	43776380	ENSG00000160213.6|CSTB|DDX3X|DDX3X	910	-	2.6261618	1.0458908	-1.0	-1.0
chr21	43903910	43904019	ENSG00000160216.18|AGPAT3|DDX3X|DDX3X	929	+	2.9074132	1.1482564	-1.0	-1.0
chr21	43959633	43959853	ENSG00000160216.18|AGPAT3|DDX3X|DDX3X	952	+	3.2653413	1.3178732	-1.0	-1.0
chr21	43865185	43865340	ENSG00000160216.18|AGPAT3|DDX3X|DDX3X	988	+	3.8473835	1.9060352	-1.0	-1.0
chr21	44012318	44012553	ENSG00000160218.12|TRAPPC10|DDX3X|DDX3X	981	+	5.8674226	1.713397	-1.0	-1.0
chr21	44306680	44306754	ENSG00000141959.16|PFKL|DDX3X|DDX3X	956	+	4.017243	1.3533682	-1.0	-1.0
chr21	44300050	44300185	ENSG00000141959.16|PFKL|DDX3X|DDX3X	989	+	4.152427	1.9394115	-1.0	-1.0
chr21	44339157	44339267	ENSG00000160226.15|C21orf2|DDX3X|DDX3X	907	-	6.8005924	1.0307273	-1.0	-1.0
chr21	44457107	44457232	ENSG00000160233.7|LRRC3|DDX3X|DDX3X	930	+	6.599765	1.1544373	-1.0	-1.0
chr21	44456497	44456827	ENSG00000160233.7|LRRC3|DDX3X|DDX3X	956	+	3.3476348	1.3586326	-1.0	-1.0
chr21	44455485	44455650	ENSG00000160233.7|LRRC3|DDX3X|DDX3X	998	+	4.8954473	2.6063113	-1.0	-1.0
chr21	44817947	44818129	ENSG00000184900.15|SUMO3|DDX3X|DDX3X	980	-	5.012058	1.7039167	-1.0	-1.0
chr21	44873501	44873801	ENSG00000183255.11|PTTG1IP|DDX3X|DDX3X	996	-	4.158591	2.415203	-1.0	-1.0
chr21	44940059	44940179	ENSG00000160256.12|FAM207A|DDX3X|DDX3X	906	+	2.6761103	1.0261468	-1.0	-1.0
chr21	45287740	45287898	ENSG00000186866.16|POFUT2|DDX3X|DDX3X	986	-	5.33727	1.8610677	-1.0	-1.0
chr21	45288051	45288244	ENSG00000215447.7|BX322557.1|DDX3X|DDX3X	964	+	3.7031746	1.4428307	-1.0	-1.0
chr21	45468266	45468366	ENSG00000182871.14|COL18A1|DDX3X|DDX3X	903	+	2.2052352	1.0120151	-1.0	-1.0
chr21	45405378	45405473	ENSG00000182871.14|COL18A1|DDX3X|DDX3X	945	+	2.5089765	1.2577226	-1.0	-1.0
chr21	45405136	45405236	ENSG00000182871.14|COL18A1|DDX3X|DDX3X	962	+	2.9600663	1.4255893	-1.0	-1.0
chr21	45541786	45541838	ENSG00000173638.18|SLC19A1|DDX3X|DDX3X	921	-	6.8045063	1.0998776	-1.0	-1.0
chr21	45542367	45542471	ENSG00000173638.18|SLC19A1|DDX3X|DDX3X	980	-	3.5776892	1.702151	-1.0	-1.0
chr21	45537830	45538008	ENSG00000173638.18|SLC19A1|DDX3X|DDX3X	956	-	3.0969832	1.3614584	-1.0	-1.0
chr21	45981816	45981916	ENSG00000142156.14|COL6A1|DDX3X|DDX3X	906	+	6.8143063	1.0261772	-1.0	-1.0
chr21	46228573	46228713	ENSG00000160285.14|LSS|DDX3X|DDX3X	920	-	2.511115	1.0991821	-1.0	-1.0
chr21	46285828	46286297	ENSG00000160294.10|MCM3AP|DDX3X|DDX3X	959	-	3.4299784	1.3894709	-1.0	-1.0
chr21	46459023	46459213	ENSG00000160305.17|DIP2A|DDX3X|DDX3X	940	+	3.2615087	1.2242122	-1.0	-1.0
chr21	46635596	46635791	ENSG00000160310.17|PRMT2|DDX3X|DDX3X	943	+	3.3406708	1.2466625	-1.0	-1.0
chr22	17085113	17085213	ENSG00000177663.13|IL17RA|DDX3X|DDX3X	907	+	4.6555805	1.0326539	-1.0	-1.0
chr22	17774380	17774490	ENSG00000015475.18|BID|DDX3X|DDX3X	983	-	3.9098313	1.7677091	-1.0	-1.0
chr22	18077969	18078114	ENSG00000215193.12|PEX26|DDX3X|DDX3X	943	+	7.0350475	1.2429533	-1.0	-1.0
chr22	18078249	18078394	ENSG00000215193.12|PEX26|DDX3X|DDX3X	908	+	4.6162863	1.0349805	-1.0	-1.0
chr22	19068095	19068220	ENSG00000070413.19|DGCR2|DDX3X|DDX3X	975	-	3.9151585	1.6037468	-1.0	-1.0
chr22	19122127	19122267	ENSG00000070413.19|DGCR2|DDX3X|DDX3X	957	-	3.4771867	1.3704385	-1.0	-1.0
chr22	19038851	19038966	ENSG00000070413.19|DGCR2|DDX3X|DDX3X	929	-	4.015444	1.1469142	-1.0	-1.0
chr22	19037996	19038586	ENSG00000070413.19|DGCR2|DDX3X|DDX3X	953	-	3.7536209	1.326038	-1.0	-1.0
chr22	19036626	19037631	ENSG00000070413.19|DGCR2|DDX3X|DDX3X	947	-	3.483677	1.2719312	-1.0	-1.0
chr22	19037711	19037811	ENSG00000070413.19|DGCR2|DDX3X|DDX3X	911	-	2.9612284	1.0487311	-1.0	-1.0
chr22	19089367	19089490	ENSG00000070413.19|DGCR2|DDX3X|DDX3X	977	-	3.7099316	1.6316612	-1.0	-1.0
chr22	19122297	19122454	ENSG00000070413.19|DGCR2|DDX3X|DDX3X	927	-	2.6501434	1.1391094	-1.0	-1.0
chr22	19064852	19064987	ENSG00000070413.19|DGCR2|DDX3X|DDX3X	910	-	2.752572	1.0473822	-1.0	-1.0
chr22	19178101	19178326	ENSG00000100075.9|SLC25A1|DDX3X|DDX3X	949	-	3.2245638	1.2922602	-1.0	-1.0
chr22	19178579	19178814	ENSG00000100075.9|SLC25A1|DDX3X|DDX3X	958	-	3.0442421	1.377169	-1.0	-1.0
chr22	19431599	19431733	ENSG00000100084.14|HIRA|DDX3X|DDX3X	914	-	2.5759068	1.0642751	-1.0	-1.0
chr22	19431603	19431783	ENSG00000242259.8|C22orf39|DDX3X|DDX3X	918	-	2.704729	1.0863045	-1.0	-1.0
chr22	19432481	19432676	ENSG00000185608.8|MRPL40|DDX3X|DDX3X	988	+	7.502598	1.9124095	-1.0	-1.0
chr22	19854637	19854872	ENSG00000185838.13|GNB1L|DDX3X|DDX3X	931	-	4.0311093	1.159695	-1.0	-1.0
chr22	19854637	19854872	ENSG00000215012.8|RTL10|DDX3X|DDX3X	930	-	4.0311093	1.156655	-1.0	-1.0
chr22	19961198	19961289	ENSG00000093010.13|COMT|DDX3X|DDX3X	981	+	3.4913726	1.7207631	-1.0	-1.0
chr22	19963610	19963730	ENSG00000093010.13|COMT|DDX3X|DDX3X	910	+	2.793103	1.0434449	-1.0	-1.0
chr22	19962437	19962762	ENSG00000093010.13|COMT|DDX3X|DDX3X	985	+	3.8600056	1.8096786	-1.0	-1.0
chr22	19941711	19941897	ENSG00000093010.13|COMT|DDX3X|DDX3X	998	+	5.2755	2.6889236	-1.0	-1.0
chr22	20016623	20016763	ENSG00000099889.13|ARVCF|DDX3X|DDX3X	909	-	3.5134177	1.0429311	-1.0	-1.0
chr22	20080231	20080346	ENSG00000128191.15|DGCR8|DDX3X|DDX3X	922	+	5.0962386	1.108305	-1.0	-1.0
chr22	20117082	20117187	ENSG00000099899.14|TRMT2A|DDX3X|DDX3X	909	-	3.7786999	1.040587	-1.0	-1.0
chr22	20117433	20117664	ENSG00000099901.16|RANBP1|DDX3X|DDX3X	962	+	3.654941	1.4192573	-1.0	-1.0
chr22	20131806	20132001	ENSG00000099904.15|ZDHHC8|DDX3X|DDX3X	923	+	4.146027	1.1146121	-1.0	-1.0
chr22	20319928	20320080	ENSG00000128185.9|DGCR6L|DDX3X|DDX3X	971	-	5.0287304	1.536705	-1.0	-1.0
chr22	20437597	20437882	ENSG00000277971.1|AC007731.5|DDX3X|DDX3X	972	-	4.0056863	1.5596598	-1.0	-1.0
chr22	20437601	20437821	ENSG00000244486.8|SCARF2|DDX3X|DDX3X	976	-	4.000972	1.6221195	-1.0	-1.0
chr22	20779370	20779470	ENSG00000099937.10|SERPIND1|DDX3X|DDX3X	904	+	2.6237411	1.0157585	-1.0	-1.0
chr22	20858574	20858812	ENSG00000241973.10|PI4KA|DDX3X|DDX3X	951	-	3.4319007	1.3076022	-1.0	-1.0
chr22	20917880	20918075	ENSG00000099942.12|CRKL|DDX3X|DDX3X	941	+	3.6404884	1.2301123	-1.0	-1.0
chr22	20917425	20917825	ENSG00000099942.12|CRKL|DDX3X|DDX3X	972	+	3.9926326	1.5512556	-1.0	-1.0
chr22	21629824	21630029	ENSG00000161179.13|YDJC|DDX3X|DDX3X	969	-	4.6451116	1.5125785	-1.0	-1.0
chr22	21642861	21643056	ENSG00000128228.4|SDF2L1|DDX3X|DDX3X	976	+	4.227322	1.6175764	-1.0	-1.0
chr22	21643893	21644053	ENSG00000128228.4|SDF2L1|DDX3X|DDX3X	924	+	3.234207	1.119333	-1.0	-1.0
chr22	21642260	21642523	ENSG00000128228.4|SDF2L1|DDX3X|DDX3X	1000	+	5.7649593	3.5121384	-1.0	-1.0
chr22	21867341	21867680	ENSG00000100030.14|MAPK1|DDX3X|DDX3X	974	-	3.91517	1.5812129	-1.0	-1.0
chr22	23070360	23070565	ENSG00000128266.8|GNAZ|DDX3X|DDX3X	965	+	3.783695	1.4583428	-1.0	-1.0
chr22	23095521	23095716	ENSG00000128266.8|GNAZ|DDX3X|DDX3X	961	+	7.1228843	1.4132849	-1.0	-1.0
chr22	23180734	23181044	ENSG00000186716.20|BCR|DDX3X|DDX3X	966	+	4.2443004	1.4668183	-1.0	-1.0
chr22	23767838	23768033	ENSG00000250479.8|CHCHD10|DDX3X|DDX3X	949	-	3.4400954	1.2903073	-1.0	-1.0
chr22	23772818	23772973	ENSG00000099953.9|MMP11|DDX3X|DDX3X	989	+	4.572615	1.9667878	-1.0	-1.0
chr22	23786962	23787102	ENSG00000099956.18|SMARCB1|DDX3X|DDX3X	954	+	3.281872	1.3402108	-1.0	-1.0
chr22	23894771	23894944	ENSG00000251357.4|AP000350.4|DDX3X|DDX3X	977	+	3.0986104	1.6322702	-1.0	-1.0
chr22	23895039	23895219	ENSG00000251357.4|AP000350.4|DDX3X|DDX3X	953	+	2.7785876	1.3288845	-1.0	-1.0
chr22	23894296	23894626	ENSG00000251357.4|AP000350.4|DDX3X|DDX3X	999	+	3.5798488	3.2394552	-1.0	-1.0
chr22	23894697	23895002	ENSG00000240972.1|MIF|DDX3X|DDX3X	974	+	3.147633	1.5822878	-1.0	-1.0
chr22	23894298	23894582	ENSG00000240972.1|MIF|DDX3X|DDX3X	1000	+	3.779705	3.6728096	-1.0	-1.0
chr22	23895002	23895217	ENSG00000240972.1|MIF|DDX3X|DDX3X	955	+	2.876461	1.3428476	-1.0	-1.0
chr22	24011495	24011685	ENSG00000099991.17|CABIN1|DDX3X|DDX3X	967	+	6.1155596	1.4856868	-1.0	-1.0
chr22	24270816	24270921	ENSG00000100014.19|SPECC1L|DDX3X|DDX3X	919	+	2.8512154	1.0894041	-1.0	-1.0
chr22	24548916	24549001	ENSG00000138867.16|GUCD1|DDX3X|DDX3X	924	-	2.9469001	1.118035	-1.0	-1.0
chr22	24554948	24555198	ENSG00000138867.16|GUCD1|DDX3X|DDX3X	940	-	3.7100587	1.2182674	-1.0	-1.0
chr22	24547970	24548073	ENSG00000138867.16|GUCD1|DDX3X|DDX3X	931	-	4.2694798	1.1635618	-1.0	-1.0
chr22	24603103	24603363	ENSG00000100028.11|SNRPD3|DDX3X|DDX3X	958	+	3.3442664	1.3797987	-1.0	-1.0
chr22	24555942	24556071	ENSG00000100028.11|SNRPD3|DDX3X|DDX3X	918	+	3.0425146	1.088712	-1.0	-1.0
chr22	24592946	24593079	ENSG00000178026.12|LRRC75B|DDX3X|DDX3X	937	-	3.5110312	1.201509	-1.0	-1.0
chr22	24603146	24603361	ENSG00000100031.18|GGT1|DDX3X|DDX3X	959	+	3.229935	1.3884002	-1.0	-1.0
chr22	25564863	25565123	ENSG00000100077.14|GRK3|DDX3X|DDX3X	958	+	4.6645155	1.3793167	-1.0	-1.0
chr22	26541488	26541713	ENSG00000128294.15|TPST2|DDX3X|DDX3X	952	-	4.1016006	1.3145361	-1.0	-1.0
chr22	26590052	26590163	ENSG00000128294.15|TPST2|DDX3X|DDX3X	987	-	4.5249443	1.8823304	-1.0	-1.0
chr22	28772673	28773023	ENSG00000159873.9|CCDC117|DDX3X|DDX3X	956	+	3.5719867	1.36068	-1.0	-1.0
chr22	28800297	28800592	ENSG00000100219.16|XBP1|DDX3X|DDX3X	991	-	3.2973657	2.0359173	-1.0	-1.0
chr22	28883591	28884006	ENSG00000183579.15|ZNRF3|DDX3X|DDX3X	963	+	2.9485295	1.4329141	-1.0	-1.0
chr22	29054573	29054703	ENSG00000183579.15|ZNRF3|DDX3X|DDX3X	926	+	3.5856373	1.1316404	-1.0	-1.0
chr22	29050661	29050776	ENSG00000183579.15|ZNRF3|DDX3X|DDX3X	914	+	2.802556	1.0632274	-1.0	-1.0
chr22	29267747	29267978	ENSG00000100263.13|RHBDD3|DDX3X|DDX3X	953	-	3.670819	1.3243777	-1.0	-1.0
chr22	29388438	29388578	ENSG00000100280.16|AP1B1|DDX3X|DDX3X	916	-	3.703005	1.0749328	-1.0	-1.0
chr22	29580984	29581179	ENSG00000184117.11|NIPSNAP1|DDX3X|DDX3X	950	-	3.671417	1.3008748	-1.0	-1.0
chr22	29603555	29604060	ENSG00000186575.17|NF2|DDX3X|DDX3X	973	+	4.35139	1.5717881	-1.0	-1.0
chr22	29767423	29767558	ENSG00000184076.13|UQCR10|DDX3X|DDX3X	973	+	5.287663	1.5764011	-1.0	-1.0
chr22	30425734	30425934	ENSG00000242114.5|MTFP1|DDX3X|DDX3X	945	+	3.774787	1.2562037	-1.0	-1.0
chr22	30425738	30425933	ENSG00000249590.7|AC004832.3|DDX3X|DDX3X	946	+	3.7572997	1.270336	-1.0	-1.0
chr22	30574465	30574587	ENSG00000128242.12|GAL3ST1|DDX3X|DDX3X	942	-	6.966348	1.2379346	-1.0	-1.0
chr22	31345551	31345651	ENSG00000100105.17|PATZ1|DDX3X|DDX3X	923	-	2.9201686	1.1150708	-1.0	-1.0
chr22	31345671	31345806	ENSG00000100105.17|PATZ1|DDX3X|DDX3X	932	-	3.088676	1.1658325	-1.0	-1.0
chr22	31345821	31346041	ENSG00000100105.17|PATZ1|DDX3X|DDX3X	923	-	2.654106	1.1110362	-1.0	-1.0
chr22	31399552	31399682	ENSG00000185721.12|DRG1|DDX3X|DDX3X	917	+	3.2214413	1.0808513	-1.0	-1.0
chr22	31944460	31944815	ENSG00000128245.14|YWHAH|DDX3X|DDX3X	976	+	3.9090192	1.6215204	-1.0	-1.0
chr22	32474675	32475124	ENSG00000100225.17|FBXO7|DDX3X|DDX3X	973	+	4.3901196	1.5624814	-1.0	-1.0
chr22	32801700	32802122	ENSG00000100234.11|TIMP3|DDX3X|DDX3X	995	+	3.6584013	2.340915	-1.0	-1.0
chr22	32849451	32849534	ENSG00000100234.11|TIMP3|DDX3X|DDX3X	951	+	3.30867	1.3119504	-1.0	-1.0
chr22	33920428	33921078	ENSG00000133424.20|LARGE1|DDX3X|DDX3X	956	-	3.8346589	1.358694	-1.0	-1.0
chr22	33919994	33920428	ENSG00000133424.20|LARGE1|DDX3X|DDX3X	961	-	3.5752594	1.4144462	-1.0	-1.0
chr22	36257082	36257136	ENSG00000100342.20|APOL1|DDX3X|DDX3X	960	+	3.6861682	1.3952061	-1.0	-1.0
chr22	36253079	36253214	ENSG00000100342.20|APOL1|DDX3X|DDX3X	975	+	4.2894797	1.6066384	-1.0	-1.0
chr22	36254897	36254999	ENSG00000100342.20|APOL1|DDX3X|DDX3X	963	+	3.6152518	1.43278	-1.0	-1.0
chr22	36387806	36388018	ENSG00000100345.20|MYH9|DDX3X|DDX3X	922	-	2.534341	1.107494	-1.0	-1.0
chr22	36481568	36481668	ENSG00000100348.9|TXN2|DDX3X|DDX3X	907	-	6.8124833	1.0331618	-1.0	-1.0
chr22	36506185	36506520	ENSG00000100350.14|FOXRED2|DDX3X|DDX3X	983	-	4.0180078	1.7622178	-1.0	-1.0
chr22	36506911	36507096	ENSG00000100350.14|FOXRED2|DDX3X|DDX3X	975	-	3.5294344	1.60082	-1.0	-1.0
chr22	36506695	36506815	ENSG00000100350.14|FOXRED2|DDX3X|DDX3X	959	-	3.8959155	1.3912513	-1.0	-1.0
chr22	37019367	37019522	ENSG00000128311.13|TST|DDX3X|DDX3X	934	-	3.1765864	1.1817201	-1.0	-1.0
chr22	37018637	37018747	ENSG00000128311.13|TST|DDX3X|DDX3X	906	-	3.3481257	1.0249866	-1.0	-1.0
chr22	37024191	37024396	ENSG00000128309.16|MPST|DDX3X|DDX3X	991	+	4.3368874	2.0491784	-1.0	-1.0
chr22	37019714	37019872	ENSG00000128309.16|MPST|DDX3X|DDX3X	971	+	3.1712706	1.5314854	-1.0	-1.0
chr22	37519240	37519342	ENSG00000100065.14|CARD10|DDX3X|DDX3X	970	-	3.9541893	1.5176857	-1.0	-1.0
chr22	37518995	37519115	ENSG00000100065.14|CARD10|DDX3X|DDX3X	919	-	4.1816106	1.0921831	-1.0	-1.0
chr22	37519342	37519452	ENSG00000100065.14|CARD10|DDX3X|DDX3X	938	-	3.2951186	1.2060908	-1.0	-1.0
chr22	37566071	37566556	ENSG00000128283.6|CDC42EP1|DDX3X|DDX3X	965	+	3.5544126	1.453515	-1.0	-1.0
chr22	37560446	37560588	ENSG00000128283.6|CDC42EP1|DDX3X|DDX3X	997	+	4.4161158	2.4976368	-1.0	-1.0
chr22	37665819	37666074	ENSG00000100092.20|SH3BP1|DDX3X|DDX3X	973	+	4.389027	1.5754501	-1.0	-1.0
chr22	37639664	37639784	ENSG00000100092.20|SH3BP1|DDX3X|DDX3X	920	+	3.2113714	1.0943054	-1.0	-1.0
chr22	37658652	37659377	ENSG00000100092.20|SH3BP1|DDX3X|DDX3X	993	+	4.5026393	2.1833389	-1.0	-1.0
chr22	37665819	37666074	ENSG00000241360.1|PDXP|DDX3X|DDX3X	973	+	4.389027	1.5726727	-1.0	-1.0
chr22	37658726	37659351	ENSG00000241360.1|PDXP|DDX3X|DDX3X	993	+	4.444559	2.176219	-1.0	-1.0
chr22	37675607	37675711	ENSG00000100097.11|LGALS1|DDX3X|DDX3X	939	+	3.449414	1.2134066	-1.0	-1.0
chr22	37805192	37805557	ENSG00000189060.5|H1F0|DDX3X|DDX3X	989	+	3.5488367	1.9399552	-1.0	-1.0
chr22	37807904	37808064	ENSG00000100116.16|GCAT|DDX3X|DDX3X	917	+	2.6838014	1.0815881	-1.0	-1.0
chr22	37844155	37844335	ENSG00000100124.14|ANKRD54|DDX3X|DDX3X	927	-	4.647181	1.1358042	-1.0	-1.0
chr22	37906296	37906541	ENSG00000100139.13|MICALL1|DDX3X|DDX3X	977	+	5.767623	1.6424925	-1.0	-1.0
chr22	37953631	37953856	ENSG00000279010.3|AL031587.6|DDX3X|DDX3X	988	+	4.0923467	1.9210974	-1.0	-1.0
chr22	37953662	37953857	ENSG00000100142.14|POLR2F|DDX3X|DDX3X	989	+	4.091467	1.941297	-1.0	-1.0
chr22	38272883	38273034	ENSG00000198792.12|TMEM184B|DDX3X|DDX3X	999	-	6.114883	2.8441315	-1.0	-1.0
chr22	38247844	38248014	ENSG00000198792.12|TMEM184B|DDX3X|DDX3X	926	-	2.7190642	1.1325577	-1.0	-1.0
chr22	38317134	38317469	ENSG00000283900.1|Z98749.3|DDX3X|DDX3X	978	-	4.6604223	1.6586115	-1.0	-1.0
chr22	38317159	38317434	ENSG00000213923.11|CSNK1E|DDX3X|DDX3X	982	-	4.5523477	1.7342138	-1.0	-1.0
chr22	38468061	38468324	ENSG00000100196.10|KDELR3|DDX3X|DDX3X	969	+	4.4408145	1.5049098	-1.0	-1.0
chr22	38506105	38506337	ENSG00000100201.20|DDX17|DDX3X|DDX3X	983	-	3.9137127	1.7777933	-1.0	-1.0
chr22	38681947	38682087	ENSG00000100216.5|TOMM22|DDX3X|DDX3X	948	+	3.6403847	1.2847998	-1.0	-1.0
chr22	38700799	38700942	ENSG00000100221.10|JOSD1|DDX3X|DDX3X	990	-	5.243166	2.0049877	-1.0	-1.0
chr22	38700330	38700667	ENSG00000100221.10|JOSD1|DDX3X|DDX3X	961	-	3.8036034	1.4042988	-1.0	-1.0
chr22	38700687	38700799	ENSG00000100221.10|JOSD1|DDX3X|DDX3X	911	-	2.6773787	1.0523992	-1.0	-1.0
chr22	38755762	38756000	ENSG00000100242.15|SUN2|DDX3X|DDX3X	997	-	4.2835865	2.4915483	-1.0	-1.0
chr22	38735804	38736049	ENSG00000100242.15|SUN2|DDX3X|DDX3X	935	-	3.0210748	1.1887074	-1.0	-1.0
chr22	38843624	38843969	ENSG00000221890.3|NPTXR|DDX3X|DDX3X	968	-	5.0453734	1.4906781	-1.0	-1.0
chr22	39502320	39502437	ENSG00000100335.13|MIEF1|DDX3X|DDX3X	909	+	2.9820886	1.0425664	-1.0	-1.0
chr22	39532412	39532602	ENSG00000187051.8|RPS19BP1|DDX3X|DDX3X	963	-	5.2440553	1.4276909	-1.0	-1.0
chr22	39532607	39532827	ENSG00000187051.8|RPS19BP1|DDX3X|DDX3X	983	-	4.426654	1.7658845	-1.0	-1.0
chr22	39875288	39875393	ENSG00000226085.3|UQCRFS1P1|DDX3X|DDX3X	966	+	4.9262013	1.4709378	-1.0	-1.0
chr22	40346499	40346711	ENSG00000239900.12|ADSL|DDX3X|DDX3X	988	+	4.911786	1.9145335	-1.0	-1.0
chr22	40346528	40346711	ENSG00000284431.1|AL022238.4|DDX3X|DDX3X	984	+	4.746188	1.7944448	-1.0	-1.0
chr22	41091785	41093015	ENSG00000100393.12|EP300|DDX3X|DDX3X	969	+	3.322629	1.5031374	-1.0	-1.0
chr22	41092512	41092566	ENSG00000284015.1|MIR1281|DDX3X|DDX3X	914	+	2.729039	1.0633893	-1.0	-1.0
chr22	41285985	41286251	ENSG00000100401.19|RANGAP1|DDX3X|DDX3X	916	-	3.114731	1.0768337	-1.0	-1.0
chr22	41301521	41301631	ENSG00000100403.11|ZC3H7B|DDX3X|DDX3X	932	+	3.4061742	1.1686215	-1.0	-1.0
chr22	41446554	41446864	ENSG00000183864.4|TOB2|DDX3X|DDX3X	969	-	4.288097	1.515351	-1.0	-1.0
chr22	41544296	41544396	ENSG00000100413.16|POLR3H|DDX3X|DDX3X	903	-	2.7177534	1.0144266	-1.0	-1.0
chr22	41620796	41620986	ENSG00000100418.7|DESI1|DDX3X|DDX3X	957	-	3.4210136	1.368622	-1.0	-1.0
chr22	41688793	41688909	ENSG00000100138.13|SNU13|DDX3X|DDX3X	975	-	4.2545033	1.6086395	-1.0	-1.0
chr22	41833078	41833353	ENSG00000198911.11|SREBF2|DDX3X|DDX3X	957	+	2.8973534	1.3673437	-1.0	-1.0
chr22	41947049	41947149	ENSG00000100162.14|CENPM|DDX3X|DDX3X	910	-	6.794503	1.0434998	-1.0	-1.0
chr22	42070536	42070811	ENSG00000198951.11|NAGA|DDX3X|DDX3X	972	-	4.741421	1.5560919	-1.0	-1.0
chr22	42070421	42070531	ENSG00000198951.11|NAGA|DDX3X|DDX3X	937	-	4.3943005	1.2025415	-1.0	-1.0
chr22	42079690	42079954	ENSG00000183172.8|SMDT1|DDX3X|DDX3X	975	+	4.914379	1.5990125	-1.0	-1.0
chr22	42090640	42090850	ENSG00000184983.9|NDUFA6|DDX3X|DDX3X	974	-	4.7558656	1.5843204	-1.0	-1.0
chr22	42270437	42270627	ENSG00000100207.18|TCF20|DDX3X|DDX3X	949	-	3.704771	1.2947387	-1.0	-1.0
chr22	42636739	42636864	ENSG00000100243.20|CYB5R3|DDX3X|DDX3X	907	-	2.5838153	1.0315175	-1.0	-1.0
chr22	42649294	42649464	ENSG00000100243.20|CYB5R3|DDX3X|DDX3X	962	-	3.5355864	1.4150901	-1.0	-1.0
chr22	43186967	43187133	ENSG00000100304.12|TTLL12|DDX3X|DDX3X	958	-	3.8831143	1.3772132	-1.0	-1.0
chr22	43955458	43955628	ENSG00000100344.10|PNPLA3|DDX3X|DDX3X	940	+	4.4536896	1.2190746	-1.0	-1.0
chr22	43955460	43955598	ENSG00000100347.14|SAMM50|DDX3X|DDX3X	945	+	4.687494	1.2610857	-1.0	-1.0
chr22	45240649	45240764	ENSG00000100364.18|KIAA0930|DDX3X|DDX3X	922	-	4.4199924	1.1089051	-1.0	-1.0
chr22	45518596	45518787	ENSG00000077942.18|FBLN1|DDX3X|DDX3X	950	+	2.983071	1.2968147	-1.0	-1.0
chr22	45502831	45503146	ENSG00000077942.18|FBLN1|DDX3X|DDX3X	992	+	3.4269054	2.122697	-1.0	-1.0
chr22	45502633	45502831	ENSG00000077942.18|FBLN1|DDX3X|DDX3X	974	+	5.2149506	1.5844221	-1.0	-1.0
chr22	45671753	45671978	ENSG00000280383.1|Z95331.1|DDX3X|DDX3X	987	+	4.6656966	1.8759282	-1.0	-1.0
chr22	45671797	45671977	ENSG00000130638.16|ATXN10|DDX3X|DDX3X	988	+	4.5623507	1.9200354	-1.0	-1.0
chr22	46150520	46150652	ENSG00000186951.16|PPARA|DDX3X|DDX3X	987	+	5.666006	1.8868082	-1.0	-1.0
chr22	46296931	46297101	ENSG00000075218.18|GTSE1|DDX3X|DDX3X	971	+	4.4892178	1.542678	-1.0	-1.0
chr22	46577128	46577290	ENSG00000075240.16|GRAMD4|DDX3X|DDX3X	936	+	2.923139	1.1955891	-1.0	-1.0
chr22	46738006	46738256	ENSG00000100422.13|CERK|DDX3X|DDX3X	979	-	3.842421	1.6676545	-1.0	-1.0
chr22	49853841	49853989	ENSG00000100426.6|ZBED4|DDX3X|DDX3X	963	+	3.7654643	1.4334372	-1.0	-1.0
chr22	49918262	49918437	ENSG00000182858.13|ALG12|DDX3X|DDX3X	945	-	4.277275	1.2589687	-1.0	-1.0
chr22	49919729	49919834	ENSG00000184164.14|CRELD2|DDX3X|DDX3X	936	+	3.8444157	1.1946545	-1.0	-1.0
chr22	49918634	49918898	ENSG00000184164.14|CRELD2|DDX3X|DDX3X	999	+	5.310056	2.8324425	-1.0	-1.0
chr22	49960707	49961032	ENSG00000198355.4|PIM3|DDX3X|DDX3X	980	+	4.1718235	1.7093465	-1.0	-1.0
chr22	49961471	49961571	ENSG00000198355.4|PIM3|DDX3X|DDX3X	909	+	2.7814307	1.0405188	-1.0	-1.0
chr22	49961317	49961368	ENSG00000198355.4|PIM3|DDX3X|DDX3X	939	+	3.4703748	1.2154297	-1.0	-1.0
chr22	50185914	50186001	ENSG00000170638.9|TRABD|DDX3X|DDX3X	937	+	3.2650084	1.1975498	-1.0	-1.0
chr22	50261473	50261588	ENSG00000188130.13|MAPK12|DDX3X|DDX3X	907	-	6.9109225	1.0314412	-1.0	-1.0
chr22	50307552	50307627	ENSG00000196576.14|PLXNB2|DDX3X|DDX3X	981	-	3.7010548	1.7228988	-1.0	-1.0
chr22	50294718	50294778	ENSG00000196576.14|PLXNB2|DDX3X|DDX3X	931	-	2.8035476	1.1592395	-1.0	-1.0
chr22	50290211	50290597	ENSG00000196576.14|PLXNB2|DDX3X|DDX3X	974	-	3.5211585	1.5768414	-1.0	-1.0
chr22	50343303	50343503	ENSG00000100239.15|PPP6R2|DDX3X|DDX3X	964	+	3.6118605	1.4418296	-1.0	-1.0
chr22	50474785	50475024	ENSG00000100241.20|SBF1|DDX3X|DDX3X	968	-	3.5362017	1.490963	-1.0	-1.0
chr22	50507581	50507686	ENSG00000100258.17|LMF2|DDX3X|DDX3X	956	-	3.3700805	1.3548894	-1.0	-1.0
chr22	50506374	50506489	ENSG00000100258.17|LMF2|DDX3X|DDX3X	908	-	3.0798912	1.0345128	-1.0	-1.0
chr22	50525491	50525591	ENSG00000130489.14|SCO2|DDX3X|DDX3X	919	-	3.8190548	1.0915161	-1.0	-1.0
chr3	4467000	4467281	ENSG00000144455.13|SUMF1|DDX3X|DDX3X	975	-	3.9411225	1.6030395	-1.0	-1.0
chr3	4979415	4979535	ENSG00000134107.4|BHLHE40|DDX3X|DDX3X	917	+	6.92765	1.0783442	-1.0	-1.0
chr3	5122219	5122474	ENSG00000134108.12|ARL8B|DDX3X|DDX3X	986	+	4.8944316	1.8504674	-1.0	-1.0
chr3	5187645	5188200	ENSG00000134109.10|EDEM1|DDX3X|DDX3X	963	+	3.6385438	1.4335773	-1.0	-1.0
chr3	9397614	9397719	ENSG00000168137.15|SETD5|DDX3X|DDX3X	921	+	2.7585702	1.1013978	-1.0	-1.0
chr3	9397839	9397977	ENSG00000168137.15|SETD5|DDX3X|DDX3X	913	+	2.4086716	1.0621643	-1.0	-1.0
chr3	9649557	9649657	ENSG00000163719.19|MTMR14|DDX3X|DDX3X	904	+	3.6679559	1.0183417	-1.0	-1.0
chr3	9769831	9769956	ENSG00000134072.10|CAMK1|DDX3X|DDX3X	947	-	5.510268	1.2720292	-1.0	-1.0
chr3	9792230	9792520	ENSG00000171148.13|TADA3|DDX3X|DDX3X	972	-	4.1019926	1.5603933	-1.0	-1.0
chr3	9890568	9890811	ENSG00000171135.13|JAGN1|DDX3X|DDX3X	969	+	3.701504	1.5116929	-1.0	-1.0
chr3	9917877	9918072	ENSG00000163702.18|IL17RC|DDX3X|DDX3X	943	+	5.312425	1.2414095	-1.0	-1.0
chr3	9917173	9917448	ENSG00000163702.18|IL17RC|DDX3X|DDX3X	974	+	4.57856	1.5911725	-1.0	-1.0
chr3	9933821	9934001	ENSG00000163703.17|CRELD1|DDX3X|DDX3X	933	+	3.0293393	1.173464	-1.0	-1.0
chr3	9934401	9934571	ENSG00000163703.17|CRELD1|DDX3X|DDX3X	914	+	3.5315714	1.0646882	-1.0	-1.0
chr3	9986686	9986801	ENSG00000125037.12|EMC3|DDX3X|DDX3X	904	-	3.6887748	1.018351	-1.0	-1.0
chr3	10141702	10142182	ENSG00000134086.7|VHL|DDX3X|DDX3X	970	+	3.8245583	1.5228971	-1.0	-1.0
chr3	10248432	10248937	ENSG00000157014.10|TATDN2|DDX3X|DDX3X	956	+	3.7887506	1.352756	-1.0	-1.0
chr3	10249239	10249354	ENSG00000157014.10|TATDN2|DDX3X|DDX3X	926	+	3.3874109	1.1294332	-1.0	-1.0
chr3	10320788	10320888	ENSG00000157020.17|SEC13|DDX3X|DDX3X	901	-	2.6472802	1.0057756	-1.0	-1.0
chr3	10816199	10816409	ENSG00000132164.9|SLC6A11|DDX3X|DDX3X	952	+	3.235724	1.3179786	-1.0	-1.0
chr3	12287879	12287984	ENSG00000132170.19|PPARG|DDX3X|DDX3X	903	+	4.594415	1.0143872	-1.0	-1.0
chr3	12663867	12664107	ENSG00000132155.11|RAF1|DDX3X|DDX3X	937	-	2.964949	1.1994799	-1.0	-1.0
chr3	12841416	12841588	ENSG00000144713.12|RPL32|DDX3X|DDX3X	935	-	3.0530558	1.1889842	-1.0	-1.0
chr3	12941685	12941860	ENSG00000144711.13|IQSEC1|DDX3X|DDX3X	933	-	3.3084874	1.17479	-1.0	-1.0
chr3	12967386	12967668	ENSG00000144711.13|IQSEC1|DDX3X|DDX3X	978	-	3.9972234	1.6617873	-1.0	-1.0
chr3	12967668	12967783	ENSG00000144711.13|IQSEC1|DDX3X|DDX3X	984	-	7.3083453	1.7864908	-1.0	-1.0
chr3	13399724	13399861	ENSG00000132182.11|NUP210|DDX3X|DDX3X	918	-	2.6829772	1.0863068	-1.0	-1.0
chr3	13420059	13420304	ENSG00000132182.11|NUP210|DDX3X|DDX3X	986	-	3.4706674	1.852339	-1.0	-1.0
chr3	14124994	14125205	ENSG00000170876.7|TMEM43|DDX3X|DDX3X	962	+	4.067857	1.4161566	-1.0	-1.0
chr3	14947086	14947507	ENSG00000225733.5|FGD5-AS1|DDX3X|DDX3X	996	-	5.8938084	2.3908026	-1.0	-1.0
chr3	14948017	14948152	ENSG00000225733.5|FGD5-AS1|DDX3X|DDX3X	912	-	3.9308352	1.0570788	-1.0	-1.0
chr3	15065140	15065320	ENSG00000131368.7|MRPS25|DDX3X|DDX3X	913	-	2.9596744	1.0626582	-1.0	-1.0
chr3	15206186	15206561	ENSG00000131375.9|CAPN7|DDX3X|DDX3X	982	+	5.5300827	1.7486405	-1.0	-1.0
chr3	15427579	15427729	ENSG00000144597.13|EAF1|DDX3X|DDX3X	944	+	4.811588	1.2498324	-1.0	-1.0
chr3	16264839	16264972	ENSG00000154813.9|DPH3|DDX3X|DDX3X	980	-	7.368769	1.7011148	-1.0	-1.0
chr3	16265244	16265419	ENSG00000154814.13|OXNAD1|DDX3X|DDX3X	958	+	6.7720327	1.3723626	-1.0	-1.0
chr3	17742530	17742680	ENSG00000131374.14|TBC1D5|DDX3X|DDX3X	924	-	4.092853	1.1203697	-1.0	-1.0
chr3	23917054	23917254	ENSG00000174748.18|RPL15|DDX3X|DDX3X	969	+	3.881542	1.5048094	-1.0	-1.0
chr3	25664499	25664875	ENSG00000077097.15|TOP2B|DDX3X|DDX3X	956	-	3.5482585	1.3536127	-1.0	-1.0
chr3	25664228	25664499	ENSG00000077097.15|TOP2B|DDX3X|DDX3X	957	-	3.1660078	1.3620911	-1.0	-1.0
chr3	25783267	25783457	ENSG00000151092.16|NGLY1|DDX3X|DDX3X	946	-	3.9473648	1.2647126	-1.0	-1.0
chr3	30606501	30606977	ENSG00000163513.17|TGFBR2|DDX3X|DDX3X	996	+	3.045563	2.373774	-1.0	-1.0
chr3	31532637	31533297	ENSG00000163527.9|STT3B|DDX3X|DDX3X	977	+	3.2839737	1.6419641	-1.0	-1.0
chr3	31981158	31981305	ENSG00000144645.13|OSBPL10|DDX3X|DDX3X	923	-	3.5082362	1.1150373	-1.0	-1.0
chr3	31981023	31981138	ENSG00000144645.13|OSBPL10|DDX3X|DDX3X	909	-	3.7061615	1.038711	-1.0	-1.0
chr3	32238678	32239023	ENSG00000170293.8|CMTM8|DDX3X|DDX3X	970	+	4.301424	1.5220284	-1.0	-1.0
chr3	32391815	32392055	ENSG00000153551.13|CMTM7|DDX3X|DDX3X	949	+	4.0096054	1.2953893	-1.0	-1.0
chr3	32502607	32502902	ENSG00000091317.7|CMTM6|DDX3X|DDX3X	983	-	3.823358	1.7592	-1.0	-1.0
chr3	32818327	32818437	ENSG00000206557.5|TRIM71|DDX3X|DDX3X	918	+	2.8023012	1.0863613	-1.0	-1.0
chr3	33072588	33072698	ENSG00000170266.15|GLB1|DDX3X|DDX3X	903	-	2.9256449	1.0143354	-1.0	-1.0
chr3	32996862	32996962	ENSG00000170266.15|GLB1|DDX3X|DDX3X	902	-	3.1919398	1.0106624	-1.0	-1.0
chr3	33097010	33097225	ENSG00000170266.15|GLB1|DDX3X|DDX3X	998	-	4.913438	2.6035852	-1.0	-1.0
chr3	33114003	33114503	ENSG00000170275.14|CRTAP|DDX3X|DDX3X	971	+	3.6842566	1.5339262	-1.0	-1.0
chr3	33439795	33440285	ENSG00000153560.11|UBP1|DDX3X|DDX3X	928	-	2.8168614	1.1441846	-1.0	-1.0
chr3	33718002	33718117	ENSG00000163539.16|CLASP2|DDX3X|DDX3X	921	-	3.8416505	1.1042619	-1.0	-1.0
chr3	37176117	37176360	ENSG00000093167.17|LRRFIP2|DDX3X|DDX3X	983	-	5.7149825	1.7759225	-1.0	-1.0
chr3	37243186	37243481	ENSG00000144674.16|GOLGA4|DDX3X|DDX3X	980	+	3.5608435	1.6937743	-1.0	-1.0
chr3	37861959	37862278	ENSG00000144677.14|CTDSPL|DDX3X|DDX3X	970	+	3.6081557	1.5162921	-1.0	-1.0
chr3	38136864	38137174	ENSG00000060971.17|ACAA1|DDX3X|DDX3X	980	-	4.2605534	1.7001778	-1.0	-1.0
chr3	38165478	38165658	ENSG00000172939.8|OXSR1|DDX3X|DDX3X	932	+	3.2312233	1.169769	-1.0	-1.0
chr3	38477260	38477420	ENSG00000114739.13|ACVR2B|DDX3X|DDX3X	940	+	3.394145	1.224045	-1.0	-1.0
chr3	38453900	38454374	ENSG00000114739.13|ACVR2B|DDX3X|DDX3X	968	+	3.7256513	1.4924978	-1.0	-1.0
chr3	41199433	41199670	ENSG00000168036.16|CTNNB1|DDX3X|DDX3X	982	+	3.4282274	1.7455747	-1.0	-1.0
chr3	42160203	42160353	ENSG00000182606.14|TRAK1|DDX3X|DDX3X	927	+	3.7504234	1.1354434	-1.0	-1.0
chr3	42013801	42014071	ENSG00000182606.14|TRAK1|DDX3X|DDX3X	947	+	3.4025269	1.2718247	-1.0	-1.0
chr3	42568934	42569073	ENSG00000093183.13|SEC22C|DDX3X|DDX3X	929	-	3.8194325	1.1466229	-1.0	-1.0
chr3	42581845	42582005	ENSG00000093183.13|SEC22C|DDX3X|DDX3X	982	-	6.0207963	1.7464404	-1.0	-1.0
chr3	42804380	42804560	ENSG00000235288.3|AC099329.1|DDX3X|DDX3X	941	-	3.4934332	1.2310475	-1.0	-1.0
chr3	42804435	42804518	ENSG00000280571.1|AC099329.3|DDX3X|DDX3X	959	-	3.9099207	1.3889004	-1.0	-1.0
chr3	42804435	42804531	ENSG00000181061.13|HIGD1A|DDX3X|DDX3X	960	-	3.9099207	1.4019061	-1.0	-1.0
chr3	43105835	43106076	ENSG00000144647.5|POMGNT2|DDX3X|DDX3X	995	-	5.8404617	2.346634	-1.0	-1.0
chr3	43081301	43081531	ENSG00000144647.5|POMGNT2|DDX3X|DDX3X	954	-	4.9892807	1.3337674	-1.0	-1.0
chr3	44581032	44581207	ENSG00000236869.1|AC099669.1|DDX3X|DDX3X	948	-	4.915993	1.285673	-1.0	-1.0
chr3	44975932	44976185	ENSG00000163812.13|ZDHHC3|DDX3X|DDX3X	976	-	4.268367	1.6126856	-1.0	-1.0
chr3	45594209	45594323	ENSG00000144791.9|LIMD1|DDX3X|DDX3X	952	+	3.907238	1.3226124	-1.0	-1.0
chr3	47381010	47381175	ENSG00000076201.14|PTPN23|DDX3X|DDX3X	965	+	3.722839	1.4545368	-1.0	-1.0
chr3	47475798	47475973	ENSG00000114650.18|SCAP|DDX3X|DDX3X	949	-	3.4997725	1.2963032	-1.0	-1.0
chr3	47442906	47443146	ENSG00000114650.18|SCAP|DDX3X|DDX3X	960	-	3.5033844	1.4005169	-1.0	-1.0
chr3	48187962	48188227	ENSG00000164045.11|CDC25A|DDX3X|DDX3X	937	-	4.9592476	1.2029849	-1.0	-1.0
chr3	48440256	48440371	ENSG00000232112.3|TMA7|DDX3X|DDX3X	908	+	2.6530583	1.0374863	-1.0	-1.0
chr3	48556775	48556890	ENSG00000114268.11|PFKFB4|DDX3X|DDX3X	920	-	5.766341	1.0946734	-1.0	-1.0
chr3	48609496	48609726	ENSG00000010256.10|UQCRC1|DDX3X|DDX3X	986	-	4.61885	1.8547885	-1.0	-1.0
chr3	48609161	48609302	ENSG00000010256.10|UQCRC1|DDX3X|DDX3X	972	-	4.319781	1.5455763	-1.0	-1.0
chr3	48635380	48635493	ENSG00000225697.12|SLC26A6|DDX3X|DDX3X	918	-	2.6676705	1.0858644	-1.0	-1.0
chr3	48685636	48685891	ENSG00000213672.7|NCKIPSD|DDX3X|DDX3X	962	-	5.3342285	1.4255475	-1.0	-1.0
chr3	48847494	48847846	ENSG00000114302.15|PRKAR2A|DDX3X|DDX3X	990	-	6.825422	2.017599	-1.0	-1.0
chr3	48918820	48918998	ENSG00000177479.19|ARIH2|DDX3X|DDX3X	982	+	4.281324	1.7364799	-1.0	-1.0
chr3	49022075	49022240	ENSG00000178057.14|NDUFAF3|DDX3X|DDX3X	948	+	4.3614645	1.281951	-1.0	-1.0
chr3	49029292	49029408	ENSG00000178035.11|IMPDH2|DDX3X|DDX3X	929	-	3.4046257	1.1463085	-1.0	-1.0
chr3	49132530	49132655	ENSG00000172037.13|LAMB2|DDX3X|DDX3X	910	-	2.5782757	1.0442848	-1.0	-1.0
chr3	49132791	49132966	ENSG00000172037.13|LAMB2|DDX3X|DDX3X	922	-	2.599209	1.1088636	-1.0	-1.0
chr3	49358060	49358370	ENSG00000233276.3|GPX1|DDX3X|DDX3X	942	-	3.5771625	1.2352834	-1.0	-1.0
chr3	49411819	49411984	ENSG00000067560.10|RHOA|DDX3X|DDX3X	946	-	3.4101279	1.2698034	-1.0	-1.0
chr3	49375478	49375591	ENSG00000067560.10|RHOA|DDX3X|DDX3X	935	-	3.6221352	1.1841595	-1.0	-1.0
chr3	49422315	49422435	ENSG00000145020.15|AMT|DDX3X|DDX3X	929	-	4.1708694	1.1503417	-1.0	-1.0
chr3	49422316	49422436	ENSG00000283189.2|AC104452.1|DDX3X|DDX3X	929	-	4.1708694	1.1503254	-1.0	-1.0
chr3	49530966	49531091	ENSG00000173402.11|DAG1|DDX3X|DDX3X	915	+	2.5814219	1.0720676	-1.0	-1.0
chr3	49470131	49470511	ENSG00000173402.11|DAG1|DDX3X|DDX3X	1000	+	4.846789	3.6041582	-1.0	-1.0
chr3	49510323	49510818	ENSG00000173402.11|DAG1|DDX3X|DDX3X	991	+	4.452583	2.064698	-1.0	-1.0
chr3	49530796	49530896	ENSG00000173402.11|DAG1|DDX3X|DDX3X	925	+	2.9352655	1.127527	-1.0	-1.0
chr3	49674451	49674616	ENSG00000164062.12|APEH|DDX3X|DDX3X	933	+	3.2282588	1.1749952	-1.0	-1.0
chr3	49786353	49786542	ENSG00000176095.11|IP6K1|DDX3X|DDX3X	989	-	4.547496	1.9502398	-1.0	-1.0
chr3	50155044	50155594	ENSG00000001617.11|SEMA3F|DDX3X|DDX3X	976	+	4.394405	1.6191432	-1.0	-1.0
chr3	50159574	50159674	ENSG00000001617.11|SEMA3F|DDX3X|DDX3X	905	+	2.9203227	1.0232158	-1.0	-1.0
chr3	50214148	50214253	ENSG00000188338.14|SLC38A3|DDX3X|DDX3X	913	+	2.6617012	1.0627097	-1.0	-1.0
chr3	50236171	50236441	ENSG00000114353.16|GNAI2|DDX3X|DDX3X	964	+	3.4761026	1.449137	-1.0	-1.0
chr3	50269168	50269349	ENSG00000012171.19|SEMA3B|DDX3X|DDX3X	969	+	2.9040716	1.5126781	-1.0	-1.0
chr3	50292216	50292391	ENSG00000214706.10|IFRD2|DDX3X|DDX3X	919	-	3.3564715	1.0920917	-1.0	-1.0
chr3	50303231	50303620	ENSG00000114378.16|HYAL1|DDX3X|DDX3X	970	-	3.655995	1.5215167	-1.0	-1.0
chr3	50302686	50303086	ENSG00000114378.16|HYAL1|DDX3X|DDX3X	958	-	3.5266247	1.3816577	-1.0	-1.0
chr3	50318179	50318279	ENSG00000068001.13|HYAL2|DDX3X|DDX3X	913	-	6.9307837	1.06229	-1.0	-1.0
chr3	50320018	50320628	ENSG00000068001.13|HYAL2|DDX3X|DDX3X	995	-	4.3069186	2.3141832	-1.0	-1.0
chr3	50320988	50321568	ENSG00000068001.13|HYAL2|DDX3X|DDX3X	999	-	4.517976	2.8630068	-1.0	-1.0
chr3	50320026	50320535	ENSG00000114383.9|TUSC2|DDX3X|DDX3X	995	-	4.3826575	2.3141885	-1.0	-1.0
chr3	50327953	50328251	ENSG00000114383.9|TUSC2|DDX3X|DDX3X	994	-	6.1584425	2.2236576	-1.0	-1.0
chr3	50320990	50321565	ENSG00000114383.9|TUSC2|DDX3X|DDX3X	999	-	4.56938	2.936447	-1.0	-1.0
chr3	50358687	50359552	ENSG00000126062.3|TMEM115|DDX3X|DDX3X	958	-	3.3868754	1.3793795	-1.0	-1.0
chr3	50617130	50617230	ENSG00000114738.10|MAPKAPK3|DDX3X|DDX3X	946	+	4.878103	1.2646438	-1.0	-1.0
chr3	51385211	51385506	ENSG00000145050.15|MANF|DDX3X|DDX3X	1000	+	4.9548526	3.6469789	-1.0	-1.0
chr3	51392167	51392452	ENSG00000259956.1|RBM15B|DDX3X|DDX3X	949	+	3.8751514	1.2920271	-1.0	-1.0
chr3	51391267	51391847	ENSG00000259956.1|RBM15B|DDX3X|DDX3X	967	+	4.011225	1.4783199	-1.0	-1.0
chr3	51674270	51674500	ENSG00000164081.12|TEX264|DDX3X|DDX3X	957	+	4.0860744	1.3712165	-1.0	-1.0
chr3	51671174	51671359	ENSG00000164081.12|TEX264|DDX3X|DDX3X	996	+	7.565439	2.4186764	-1.0	-1.0
chr3	51977870	51978040	ENSG00000248487.8|ABHD14A|DDX3X|DDX3X	955	+	7.0485086	1.3487059	-1.0	-1.0
chr3	51975025	51975204	ENSG00000248487.8|ABHD14A|DDX3X|DDX3X	997	+	7.102126	2.486913	-1.0	-1.0
chr3	51977870	51978040	ENSG00000114786.16|ABHD14A-ACY1|DDX3X|DDX3X	956	+	7.0485086	1.3526659	-1.0	-1.0
chr3	51975049	51975199	ENSG00000114786.16|ABHD14A-ACY1|DDX3X|DDX3X	998	+	6.92928	2.6614242	-1.0	-1.0
chr3	52056229	52056550	ENSG00000164086.9|DUSP7|DDX3X|DDX3X	940	-	6.06674	1.220741	-1.0	-1.0
chr3	52239026	52239171	ENSG00000247596.8|TWF2|DDX3X|DDX3X	910	-	3.0657485	1.0433714	-1.0	-1.0
chr3	52278294	52278643	ENSG00000164091.11|WDR82|DDX3X|DDX3X	925	-	2.9711487	1.1236498	-1.0	-1.0
chr3	52290093	52290283	ENSG00000168237.17|GLYCTK|DDX3X|DDX3X	956	+	3.75416	1.3603326	-1.0	-1.0
chr3	52409841	52410046	ENSG00000163930.9|BAP1|DDX3X|DDX3X	958	-	3.0828404	1.3817582	-1.0	-1.0
chr3	52408478	52408606	ENSG00000163930.9|BAP1|DDX3X|DDX3X	938	-	5.055144	1.2105536	-1.0	-1.0
chr3	52444912	52445085	ENSG00000010319.6|SEMA3G|DDX3X|DDX3X	987	-	5.2567835	1.8879161	-1.0	-1.0
chr3	52533505	52533777	ENSG00000168268.10|NT5DC2|DDX3X|DDX3X	983	-	3.4651244	1.7573745	-1.0	-1.0
chr3	52536656	52536786	ENSG00000168273.7|SMIM4|DDX3X|DDX3X	905	+	3.8394854	1.0243994	-1.0	-1.0
chr3	52685783	52685917	ENSG00000163939.18|PBRM1|DDX3X|DDX3X	923	-	2.7967012	1.1148384	-1.0	-1.0
chr3	52705446	52706031	ENSG00000016864.18|GLT8D1|DDX3X|DDX3X	994	-	5.050205	2.2265584	-1.0	-1.0
chr3	52700261	52700360	ENSG00000016864.18|GLT8D1|DDX3X|DDX3X	949	-	4.7501526	1.2902137	-1.0	-1.0
chr3	52794767	52794896	ENSG00000162267.12|ITIH3|DDX3X|DDX3X	936	+	2.7323644	1.1932693	-1.0	-1.0
chr3	52897310	52897562	ENSG00000248592.7|TMEM110-MUSTN1|DDX3X|DDX3X	993	-	6.573389	2.1762824	-1.0	-1.0
chr3	52897310	52897596	ENSG00000213533.11|TMEM110|DDX3X|DDX3X	995	-	6.8763065	2.2604315	-1.0	-1.0
chr3	53045955	53046060	ENSG00000163935.13|SFMBT1|DDX3X|DDX3X	916	-	4.613522	1.0741155	-1.0	-1.0
chr3	53045959	53046094	ENSG00000272305.5|AC096887.1|DDX3X|DDX3X	918	-	6.441861	1.08384	-1.0	-1.0
chr3	53130337	53130457	ENSG00000163933.9|RFT1|DDX3X|DDX3X	986	-	4.9118595	1.8693419	-1.0	-1.0
chr3	53161259	53161428	ENSG00000163932.13|PRKCD|DDX3X|DDX3X	916	+	2.7686284	1.074205	-1.0	-1.0
chr3	53255875	53255975	ENSG00000163931.15|TKT|DDX3X|DDX3X	913	-	2.7265944	1.0610342	-1.0	-1.0
chr3	53846082	53846377	ENSG00000016391.10|CHDH|DDX3X|DDX3X	972	-	3.6762197	1.5531172	-1.0	-1.0
chr3	53823705	53823895	ENSG00000016391.10|CHDH|DDX3X|DDX3X	948	-	3.462414	1.2855254	-1.0	-1.0
chr3	53846579	53846648	ENSG00000056736.9|IL17RB|DDX3X|DDX3X	977	+	3.5300658	1.6361184	-1.0	-1.0
chr3	53891779	53891914	ENSG00000113811.10|SELENOK|DDX3X|DDX3X	919	-	2.9386935	1.0910733	-1.0	-1.0
chr3	56682900	56683237	ENSG00000163946.13|FAM208A|DDX3X|DDX3X	958	-	3.856566	1.3741826	-1.0	-1.0
chr3	57556290	57556455	ENSG00000174840.8|PDE12|DDX3X|DDX3X	904	+	4.8953705	1.0187775	-1.0	-1.0
chr3	57597228	57597468	ENSG00000168374.10|ARF4|DDX3X|DDX3X	988	-	5.745969	1.9120969	-1.0	-1.0
chr3	57757247	57757397	ENSG00000163681.14|SLMAP|DDX3X|DDX3X	941	+	4.472158	1.2255167	-1.0	-1.0
chr3	57756547	57757237	ENSG00000163681.14|SLMAP|DDX3X|DDX3X	960	+	3.4466429	1.3995609	-1.0	-1.0
chr3	58237770	58237916	ENSG00000163686.14|ABHD6|DDX3X|DDX3X	949	+	4.7580047	1.2905313	-1.0	-1.0
chr3	58433696	58433857	ENSG00000168291.12|PDHB|DDX3X|DDX3X	956	-	3.5318027	1.3557613	-1.0	-1.0
chr3	61561743	61562368	ENSG00000144724.19|PTPRG|DDX3X|DDX3X	944	+	2.8479905	1.2508568	-1.0	-1.0
chr3	66500189	66501011	ENSG00000144749.13|LRIG1|DDX3X|DDX3X	984	-	4.001161	1.7993699	-1.0	-1.0
chr3	72888072	72888227	ENSG00000172986.12|GXYLT2|DDX3X|DDX3X	935	+	6.976707	1.1847987	-1.0	-1.0
chr3	79019459	79019599	ENSG00000169855.19|ROBO1|DDX3X|DDX3X	959	-	3.8831232	1.388045	-1.0	-1.0
chr3	79018651	79019459	ENSG00000169855.19|ROBO1|DDX3X|DDX3X	993	-	3.833674	2.170492	-1.0	-1.0
chr3	79018441	79018636	ENSG00000169855.19|ROBO1|DDX3X|DDX3X	930	-	2.9068363	1.1544664	-1.0	-1.0
chr3	81761489	81761719	ENSG00000114480.12|GBE1|DDX3X|DDX3X	966	-	5.065982	1.4708074	-1.0	-1.0
chr3	88058884	88059068	ENSG00000163320.10|CGGBP1|DDX3X|DDX3X	957	-	4.8077188	1.3681015	-1.0	-1.0
chr3	93973673	93974003	ENSG00000184500.14|PROS1|DDX3X|DDX3X	997	-	4.5200353	2.502195	-1.0	-1.0
chr3	93927309	93927407	ENSG00000184500.14|PROS1|DDX3X|DDX3X	904	-	2.9082723	1.0178819	-1.0	-1.0
chr3	98732425	98732530	ENSG00000064225.12|ST3GAL6|DDX3X|DDX3X	901	+	3.2607584	1.0044818	-1.0	-1.0
chr3	98881659	98881767	ENSG00000057019.15|DCBLD2|DDX3X|DDX3X	963	-	6.35003	1.4375436	-1.0	-1.0
chr3	98901121	98901689	ENSG00000057019.15|DCBLD2|DDX3X|DDX3X	998	-	4.248692	2.7282596	-1.0	-1.0
chr3	100709470	100709785	ENSG00000114354.13|TFG|DDX3X|DDX3X	988	+	5.754178	1.9172142	-1.0	-1.0
chr3	101686603	101686782	ENSG00000114391.12|RPL24|DDX3X|DDX3X	946	-	3.264374	1.2703604	-1.0	-1.0
chr3	101779201	101779324	ENSG00000144815.15|NXPE3|DDX3X|DDX3X	984	+	5.2785664	1.794967	-1.0	-1.0
chr3	105366908	105367058	ENSG00000170017.12|ALCAM|DDX3X|DDX3X	968	+	3.6117911	1.4914225	-1.0	-1.0
chr3	105367078	105367418	ENSG00000170017.12|ALCAM|DDX3X|DDX3X	964	+	3.4283407	1.4478128	-1.0	-1.0
chr3	108090872	108090977	ENSG00000196776.14|CD47|DDX3X|DDX3X	910	-	6.791149	1.0435865	-1.0	-1.0
chr3	108222307	108222412	ENSG00000114446.4|IFT57|DDX3X|DDX3X	905	-	6.8803644	1.0226897	-1.0	-1.0
chr3	111071742	111072177	ENSG00000177707.10|NECTIN3|DDX3X|DDX3X	986	+	4.385763	1.847229	-1.0	-1.0
chr3	111979034	111979203	ENSG00000144827.8|ABHD10|DDX3X|DDX3X	950	+	4.3353734	1.297485	-1.0	-1.0
chr3	112561696	112561856	ENSG00000144848.10|ATG3|DDX3X|DDX3X	919	-	3.6597335	1.0937521	-1.0	-1.0
chr3	113696399	113696629	ENSG00000176542.9|USF3|DDX3X|DDX3X	971	-	6.599506	1.5396031	-1.0	-1.0
chr3	113745971	113746201	ENSG00000121579.12|NAA50|DDX3X|DDX3X	944	-	3.2258277	1.2483397	-1.0	-1.0
chr3	119461981	119462148	ENSG00000176142.12|TMEM39A|DDX3X|DDX3X	958	-	3.438622	1.3717966	-1.0	-1.0
chr3	119463335	119463655	ENSG00000176142.12|TMEM39A|DDX3X|DDX3X	979	-	4.0735106	1.6855493	-1.0	-1.0
chr3	119458092	119458240	ENSG00000176142.12|TMEM39A|DDX3X|DDX3X	967	-	6.498925	1.4824637	-1.0	-1.0
chr3	119468937	119469152	ENSG00000163389.10|POGLUT1|DDX3X|DDX3X	955	+	3.7594254	1.3433965	-1.0	-1.0
chr3	119498531	119498831	ENSG00000113845.9|TIMMDC1|DDX3X|DDX3X	954	+	4.571065	1.3363898	-1.0	-1.0
chr3	120093936	120094417	ENSG00000082701.14|GSK3B|DDX3X|DDX3X	942	-	2.979053	1.2345908	-1.0	-1.0
chr3	120348883	120349339	ENSG00000163428.3|LRRC58|DDX3X|DDX3X	979	-	5.9098024	1.669143	-1.0	-1.0
chr3	121749631	121749767	ENSG00000173230.15|GOLGB1|DDX3X|DDX3X	976	-	3.9845002	1.6126437	-1.0	-1.0
chr3	122384175	122384299	ENSG00000114023.15|FAM162A|DDX3X|DDX3X	991	+	4.031752	2.0606115	-1.0	-1.0
chr3	122795049	122795334	ENSG00000138463.8|DIRC2|DDX3X|DDX3X	979	+	5.2841787	1.6729043	-1.0	-1.0
chr3	123067061	123067201	ENSG00000065485.19|PDIA5|DDX3X|DDX3X	949	+	2.7720048	1.2900082	-1.0	-1.0
chr3	123089106	123089261	ENSG00000065485.19|PDIA5|DDX3X|DDX3X	928	+	2.9556227	1.1404402	-1.0	-1.0
chr3	123584902	123585127	ENSG00000206527.9|HACD2|DDX3X|DDX3X	943	-	2.779959	1.2428093	-1.0	-1.0
chr3	124730445	124730590	ENSG00000114491.13|UMPS|DDX3X|DDX3X	914	+	3.1396873	1.0672896	-1.0	-1.0
chr3	124841407	124841512	ENSG00000082781.11|ITGB5|DDX3X|DDX3X	928	-	3.0544028	1.1426303	-1.0	-1.0
chr3	124887297	124887599	ENSG00000082781.11|ITGB5|DDX3X|DDX3X	989	-	4.5339966	1.9763417	-1.0	-1.0
chr3	124859246	124859436	ENSG00000082781.11|ITGB5|DDX3X|DDX3X	924	-	3.0436864	1.117149	-1.0	-1.0
chr3	124848438	124848553	ENSG00000082781.11|ITGB5|DDX3X|DDX3X	944	-	4.111429	1.2521967	-1.0	-1.0
chr3	124873445	124873531	ENSG00000082781.11|ITGB5|DDX3X|DDX3X	919	-	2.6949186	1.0935099	-1.0	-1.0
chr3	124886930	124887297	ENSG00000082781.11|ITGB5|DDX3X|DDX3X	997	-	3.900396	2.4742734	-1.0	-1.0
chr3	125055669	125055958	ENSG00000173706.12|HEG1|DDX3X|DDX3X	945	-	3.2804384	1.259057	-1.0	-1.0
chr3	126068081	126068241	ENSG00000114544.16|SLC41A3|DDX3X|DDX3X	960	-	3.8920438	1.3985375	-1.0	-1.0
chr3	126084053	126084304	ENSG00000114544.16|SLC41A3|DDX3X|DDX3X	953	-	5.069529	1.3237013	-1.0	-1.0
chr3	126524282	126524429	ENSG00000180767.9|CHST13|DDX3X|DDX3X	994	+	3.6996427	2.2561831	-1.0	-1.0
chr3	126541747	126541972	ENSG00000180767.9|CHST13|DDX3X|DDX3X	925	+	2.7693305	1.1275262	-1.0	-1.0
chr3	126536270	126536353	ENSG00000180767.9|CHST13|DDX3X|DDX3X	950	+	3.0314794	1.3016967	-1.0	-1.0
chr3	126542852	126542977	ENSG00000180767.9|CHST13|DDX3X|DDX3X	909	+	2.6797633	1.0387344	-1.0	-1.0
chr3	126704219	126704359	ENSG00000159685.10|CHCHD6|DDX3X|DDX3X	922	+	3.8293722	1.1075386	-1.0	-1.0
chr3	127035051	127035176	ENSG00000114554.11|PLXNA1|DDX3X|DDX3X	915	+	2.862113	1.0727814	-1.0	-1.0
chr3	126988593	126988733	ENSG00000114554.11|PLXNA1|DDX3X|DDX3X	934	+	3.0157275	1.1819865	-1.0	-1.0
chr3	127590409	127590554	ENSG00000163870.14|TPRA1|DDX3X|DDX3X	938	-	4.1818376	1.2086746	-1.0	-1.0
chr3	127639244	127639474	ENSG00000114631.10|PODXL2|DDX3X|DDX3X	987	+	4.3208356	1.8898656	-1.0	-1.0
chr3	127629180	127629289	ENSG00000114631.10|PODXL2|DDX3X|DDX3X	998	+	4.8454876	2.7449517	-1.0	-1.0
chr3	128055515	128055581	ENSG00000058262.9|SEC61A1|DDX3X|DDX3X	915	+	2.5303757	1.0690532	-1.0	-1.0
chr3	128052368	128052628	ENSG00000058262.9|SEC61A1|DDX3X|DDX3X	1000	+	4.2793727	3.3970432	-1.0	-1.0
chr3	128650539	128650844	ENSG00000163902.11|RPN1|DDX3X|DDX3X	1000	-	3.9218547	3.3087044	-1.0	-1.0
chr3	128726121	128726306	ENSG00000075785.12|RAB7A|DDX3X|DDX3X	941	+	3.3995273	1.2291521	-1.0	-1.0
chr3	129121389	129121729	ENSG00000261796.1|ISY1-RAB43|DDX3X|DDX3X	965	-	3.597012	1.4559822	-1.0	-1.0
chr3	129121390	129121730	ENSG00000172780.16|RAB43|DDX3X|DDX3X	964	-	3.5818691	1.4493712	-1.0	-1.0
chr3	129183795	129183922	ENSG00000169714.16|CNBP|DDX3X|DDX3X	909	-	2.6891308	1.0424412	-1.0	-1.0
chr3	129279080	129279205	ENSG00000183624.13|HMCES|DDX3X|DDX3X	915	+	4.343548	1.0701967	-1.0	-1.0
chr3	129606323	129606608	ENSG00000004399.12|PLXND1|DDX3X|DDX3X	930	-	2.921858	1.152449	-1.0	-1.0
chr3	130746517	130746737	ENSG00000196455.7|PIK3R4|DDX3X|DDX3X	918	-	4.8332396	1.0868882	-1.0	-1.0
chr3	130893967	130894127	ENSG00000017260.19|ATP2C1|DDX3X|DDX3X	978	+	6.0587764	1.6534027	-1.0	-1.0
chr3	130894511	130894721	ENSG00000017260.19|ATP2C1|DDX3X|DDX3X	944	+	3.263446	1.2505581	-1.0	-1.0
chr3	130894152	130894332	ENSG00000017260.19|ATP2C1|DDX3X|DDX3X	983	+	3.786728	1.7716386	-1.0	-1.0
chr3	131381773	131381942	ENSG00000198585.11|NUDT16|DDX3X|DDX3X	986	+	5.629189	1.8431058	-1.0	-1.0
chr3	131502729	131502983	ENSG00000114686.8|MRPL3|DDX3X|DDX3X	987	-	5.7217746	1.8747516	-1.0	-1.0
chr3	132417585	132417685	ENSG00000138246.15|DNAJC13|DDX3X|DDX3X	909	+	3.7165935	1.0430759	-1.0	-1.0
chr3	132660305	132660475	ENSG00000081307.12|UBA5|DDX3X|DDX3X	929	+	3.4159045	1.1507	-1.0	-1.0
chr3	133573749	133574014	ENSG00000091527.15|CDV3|DDX3X|DDX3X	931	+	2.9126172	1.1582615	-1.0	-1.0
chr3	133661768	133661888	ENSG00000163781.12|TOPBP1|DDX3X|DDX3X	981	-	4.414609	1.7289604	-1.0	-1.0
chr3	133753594	133753759	ENSG00000091513.14|TF|DDX3X|DDX3X	966	+	2.3521705	1.4647355	-1.0	-1.0
chr3	133748309	133748639	ENSG00000091513.14|TF|DDX3X|DDX3X	999	+	2.822597	3.0784812	-1.0	-1.0
chr3	133746290	133746483	ENSG00000091513.14|TF|DDX3X|DDX3X	1000	+	3.9375186	8.203383	-1.0	-1.0
chr3	133753594	133753703	ENSG00000242337.5|TFP1|DDX3X|DDX3X	982	+	2.4573786	1.7421533	-1.0	-1.0
chr3	133746292	133746577	ENSG00000242337.5|TFP1|DDX3X|DDX3X	1000	+	3.9470792	8.957742	-1.0	-1.0
chr3	133748312	133748637	ENSG00000242337.5|TFP1|DDX3X|DDX3X	999	+	2.8288217	3.12025	-1.0	-1.0
chr3	133805744	133806002	ENSG00000144867.11|SRPRB|DDX3X|DDX3X	989	+	5.176101	1.9784912	-1.0	-1.0
chr3	134250427	134250744	ENSG00000163785.12|RYK|DDX3X|DDX3X	962	-	3.3595614	1.4234579	-1.0	-1.0
chr3	136195976	136196149	ENSG00000174579.3|MSL2|DDX3X|DDX3X	969	-	4.1804743	1.5085356	-1.0	-1.0
chr3	136195716	136195841	ENSG00000174579.3|MSL2|DDX3X|DDX3X	923	-	3.1125324	1.1132469	-1.0	-1.0
chr3	136196224	136196327	ENSG00000174579.3|MSL2|DDX3X|DDX3X	907	-	3.755921	1.0296811	-1.0	-1.0
chr3	136195401	136195671	ENSG00000174579.3|MSL2|DDX3X|DDX3X	966	-	4.013408	1.4694669	-1.0	-1.0
chr3	136250340	136250490	ENSG00000114054.13|PCCB|DDX3X|DDX3X	947	+	4.345366	1.2729397	-1.0	-1.0
chr3	138834694	138834794	ENSG00000051382.8|PIK3CB|DDX3X|DDX3X	906	-	2.5419917	1.0271862	-1.0	-1.0
chr3	138834819	138834924	ENSG00000051382.8|PIK3CB|DDX3X|DDX3X	908	-	2.615979	1.0376265	-1.0	-1.0
chr3	140941829	140942095	ENSG00000114120.11|SLC25A36|DDX3X|DDX3X	992	+	5.362107	2.0991886	-1.0	-1.0
chr3	141738208	141738516	ENSG00000114125.13|RNF7|DDX3X|DDX3X	974	+	4.3293195	1.5771564	-1.0	-1.0
chr3	141876613	141876833	ENSG00000069849.10|ATP1B3|DDX3X|DDX3X	988	+	3.2668827	1.9229156	-1.0	-1.0
chr3	142149212	142149544	ENSG00000114126.17|TFDP2|DDX3X|DDX3X	981	-	4.3231983	1.7294544	-1.0	-1.0
chr3	142225453	142225593	ENSG00000175066.15|GK5|DDX3X|DDX3X	913	-	6.912834	1.0615468	-1.0	-1.0
chr3	142963280	142963470	ENSG00000188582.8|PAQR9|DDX3X|DDX3X	963	-	6.9475365	1.4336979	-1.0	-1.0
chr3	142963510	142963682	ENSG00000188582.8|PAQR9|DDX3X|DDX3X	972	-	4.1852384	1.5523881	-1.0	-1.0
chr3	143972237	143972497	ENSG00000181744.8|C3orf58|DDX3X|DDX3X	981	+	4.941388	1.7140805	-1.0	-1.0
chr3	146160818	146161167	ENSG00000152952.11|PLOD2|DDX3X|DDX3X	1000	-	4.410368	4.023112	-1.0	-1.0
chr3	146161167	146161412	ENSG00000152952.11|PLOD2|DDX3X|DDX3X	997	-	6.2425747	2.461085	-1.0	-1.0
chr3	148991525	148991625	ENSG00000163754.17|GYG1|DDX3X|DDX3X	929	+	4.7131767	1.1503325	-1.0	-1.0
chr3	149129618	149129943	ENSG00000163755.8|HPS3|DDX3X|DDX3X	948	+	4.0913835	1.2827268	-1.0	-1.0
chr3	149221796	149221916	ENSG00000047457.13|CP|DDX3X|DDX3X	922	-	3.096772	1.1065991	-1.0	-1.0
chr3	149377370	149377605	ENSG00000169908.11|TM4SF1|DDX3X|DDX3X	976	-	3.106661	1.6139634	-1.0	-1.0
chr3	149377605	149377740	ENSG00000169908.11|TM4SF1|DDX3X|DDX3X	962	-	3.3890862	1.4148415	-1.0	-1.0
chr3	149657798	149657918	ENSG00000018408.14|WWTR1|DDX3X|DDX3X	911	-	3.0142744	1.0512056	-1.0	-1.0
chr3	149813147	149813317	ENSG00000082996.19|RNF13|DDX3X|DDX3X	947	+	3.9625807	1.2763118	-1.0	-1.0
chr3	149970723	149970983	ENSG00000070087.13|PFN2|DDX3X|DDX3X	962	-	4.0382237	1.4157728	-1.0	-1.0
chr3	149970988	149971183	ENSG00000070087.13|PFN2|DDX3X|DDX3X	950	-	3.7279196	1.2985023	-1.0	-1.0
chr3	150408584	150408769	ENSG00000196428.12|TSC22D2|DDX3X|DDX3X	913	+	2.9206307	1.0621903	-1.0	-1.0
chr3	150408434	150408539	ENSG00000196428.12|TSC22D2|DDX3X|DDX3X	912	+	6.961847	1.0574648	-1.0	-1.0
chr3	150546076	150546541	ENSG00000120742.10|SERP1|DDX3X|DDX3X	957	-	3.2488148	1.3620485	-1.0	-1.0
chr3	150603278	150603513	ENSG00000198843.12|SELENOT|DDX3X|DDX3X	991	+	6.3153715	2.0252473	-1.0	-1.0
chr3	150762477	150762737	ENSG00000181788.3|SIAH2|DDX3X|DDX3X	913	-	2.8392954	1.0602169	-1.0	-1.0
chr3	150762797	150763397	ENSG00000181788.3|SIAH2|DDX3X|DDX3X	973	-	4.562458	1.5660399	-1.0	-1.0
chr3	153162269	153162809	ENSG00000181467.4|RAP2B|DDX3X|DDX3X	988	+	4.807411	1.9345709	-1.0	-1.0
chr3	153162979	153163149	ENSG00000181467.4|RAP2B|DDX3X|DDX3X	945	+	4.173416	1.2604351	-1.0	-1.0
chr3	155854037	155854429	ENSG00000169359.13|SLC33A1|DDX3X|DDX3X	964	-	4.0163507	1.4427992	-1.0	-1.0
chr3	155870575	155870820	ENSG00000163655.15|GMPS|DDX3X|DDX3X	970	+	4.4664445	1.5194043	-1.0	-1.0
chr3	156554961	156555184	ENSG00000114850.6|SSR3|DDX3X|DDX3X	979	-	4.102329	1.6802695	-1.0	-1.0
chr3	158802069	158802184	ENSG00000118855.18|MFSD1|DDX3X|DDX3X	908	+	3.7378702	1.0384991	-1.0	-1.0
chr3	160404504	160404604	ENSG00000113810.15|SMC4|DDX3X|DDX3X	957	+	4.4453697	1.3706677	-1.0	-1.0
chr3	160565353	160565473	ENSG00000186432.8|KPNA4|DDX3X|DDX3X	937	-	3.4281032	1.1979331	-1.0	-1.0
chr3	168095198	168095975	ENSG00000173905.8|GOLIM4|DDX3X|DDX3X	972	-	3.7120485	1.547715	-1.0	-1.0
chr3	170037993	170038283	ENSG00000173890.16|GPR160|DDX3X|DDX3X	965	+	5.867051	1.452387	-1.0	-1.0
chr3	170038895	170039010	ENSG00000173890.16|GPR160|DDX3X|DDX3X	904	+	3.6887748	1.0191226	-1.0	-1.0
chr3	170222429	170222624	ENSG00000163558.12|PRKCI|DDX3X|DDX3X	956	+	4.375435	1.3601166	-1.0	-1.0
chr3	170870158	170870283	ENSG00000163584.17|RPL22L1|DDX3X|DDX3X	943	-	4.0358114	1.2477515	-1.0	-1.0
chr3	172710916	172711116	ENSG00000144959.9|NCEH1|DDX3X|DDX3X	931	-	3.2141	1.1638092	-1.0	-1.0
chr3	177197125	177197320	ENSG00000177565.16|TBL1XR1|DDX3X|DDX3X	927	-	2.888028	1.1353078	-1.0	-1.0
chr3	179071594	179071844	ENSG00000172667.10|ZMAT3|DDX3X|DDX3X	965	-	4.195024	1.4606501	-1.0	-1.0
chr3	179148284	179148522	ENSG00000121879.3|PIK3CA|DDX3X|DDX3X	949	+	4.1836286	1.2891634	-1.0	-1.0
chr3	179322990	179323291	ENSG00000121864.9|ZNF639|DDX3X|DDX3X	979	+	4.6595874	1.6799017	-1.0	-1.0
chr3	179604526	179604636	ENSG00000136522.13|MRPL47|DDX3X|DDX3X	929	-	4.765426	1.1463592	-1.0	-1.0
chr3	179604774	179604934	ENSG00000136521.12|NDUFB5|DDX3X|DDX3X	948	+	3.7399786	1.2798496	-1.0	-1.0
chr3	180602194	180602374	ENSG00000163728.10|TTC14|DDX3X|DDX3X	942	+	4.5631523	1.234052	-1.0	-1.0
chr3	180989599	180989764	ENSG00000205981.6|DNAJC19|DDX3X|DDX3X	964	-	3.667063	1.4489768	-1.0	-1.0
chr3	182793499	182793769	ENSG00000058063.15|ATP11B|DDX3X|DDX3X	918	+	3.4574199	1.0877614	-1.0	-1.0
chr3	183447642	183447807	ENSG00000240024.5|LINC00888|DDX3X|DDX3X	933	+	7.0141296	1.1755344	-1.0	-1.0
chr3	183697817	183697993	ENSG00000163872.15|YEATS2|DDX3X|DDX3X	932	+	2.814818	1.1651944	-1.0	-1.0
chr3	184155387	184155647	ENSG00000161202.17|DVL3|DDX3X|DDX3X	919	+	2.7145057	1.0895729	-1.0	-1.0
chr3	184174908	184175023	ENSG00000161203.13|AP2M1|DDX3X|DDX3X	925	+	3.0878491	1.1251103	-1.0	-1.0
chr3	184248744	184248971	ENSG00000214160.9|ALG3|DDX3X|DDX3X	980	-	3.8093467	1.6965454	-1.0	-1.0
chr3	184257522	184257622	ENSG00000145194.17|ECE2|DDX3X|DDX3X	900	+	6.9510374	1.000119	-1.0	-1.0
chr3	184315753	184315898	ENSG00000114867.20|EIF4G1|DDX3X|DDX3X	913	+	2.5848231	1.062792	-1.0	-1.0
chr3	184315163	184315628	ENSG00000114867.20|EIF4G1|DDX3X|DDX3X	973	+	3.4461625	1.5625453	-1.0	-1.0
chr3	184316038	184316213	ENSG00000114867.20|EIF4G1|DDX3X|DDX3X	916	+	2.6327493	1.0745379	-1.0	-1.0
chr3	184331445	184331550	ENSG00000114867.20|EIF4G1|DDX3X|DDX3X	905	+	2.917326	1.0207548	-1.0	-1.0
chr3	184314879	184315159	ENSG00000114867.20|EIF4G1|DDX3X|DDX3X	940	+	3.0970795	1.2183418	-1.0	-1.0
chr3	184314674	184314879	ENSG00000114867.20|EIF4G1|DDX3X|DDX3X	971	+	3.921333	1.5324491	-1.0	-1.0
chr3	184314494	184314669	ENSG00000114867.20|EIF4G1|DDX3X|DDX3X	984	+	3.906106	1.7838113	-1.0	-1.0
chr3	184361436	184361636	ENSG00000114859.15|CLCN2|DDX3X|DDX3X	947	-	3.7037227	1.2731594	-1.0	-1.0
chr3	184711611	184712002	ENSG00000177383.4|MAGEF1|DDX3X|DDX3X	948	-	3.527333	1.2881178	-1.0	-1.0
chr3	185498842	185499052	ENSG00000163900.10|TMEM41A|DDX3X|DDX3X	993	-	4.9098654	2.1528833	-1.0	-1.0
chr3	185496870	185496981	ENSG00000163900.10|TMEM41A|DDX3X|DDX3X	968	-	4.275529	1.4957583	-1.0	-1.0
chr3	185586278	185586478	ENSG00000163904.12|SENP2|DDX3X|DDX3X	969	+	4.307431	1.5057036	-1.0	-1.0
chr3	185824942	185825047	ENSG00000073792.15|IGF2BP2|DDX3X|DDX3X	906	-	2.5430481	1.026541	-1.0	-1.0
chr3	185937874	185938084	ENSG00000136527.17|TRA2B|DDX3X|DDX3X	981	-	4.324973	1.7286154	-1.0	-1.0
chr3	186108897	186109172	ENSG00000058866.14|DGKG|DDX3X|DDX3X	991	-	5.100135	2.054033	-1.0	-1.0
chr3	186108939	186109112	ENSG00000244405.7|ETV5|DDX3X|DDX3X	996	-	5.2851496	2.418498	-1.0	-1.0
chr3	186570612	186570965	ENSG00000090520.11|DNAJB11|DDX3X|DDX3X	999	+	4.219502	2.8895416	-1.0	-1.0
chr3	186572094	186572251	ENSG00000090520.11|DNAJB11|DDX3X|DDX3X	931	+	2.7759042	1.1596922	-1.0	-1.0
chr3	186612967	186613317	ENSG00000145192.12|AHSG|DDX3X|DDX3X	1000	+	2.7167618	3.8076742	-1.0	-1.0
chr3	187038741	187038873	ENSG00000073849.14|ST6GAL1|DDX3X|DDX3X	994	+	3.7764099	2.239587	-1.0	-1.0
chr3	187042653	187042908	ENSG00000073849.14|ST6GAL1|DDX3X|DDX3X	954	+	3.560938	1.3388566	-1.0	-1.0
chr3	186930654	186930759	ENSG00000073849.14|ST6GAL1|DDX3X|DDX3X	905	+	3.2311366	1.0240712	-1.0	-1.0
chr3	190321983	190322475	ENSG00000163347.5|CLDN1|DDX3X|DDX3X	960	-	3.0735776	1.3961912	-1.0	-1.0
chr3	190514050	190514210	ENSG00000196083.9|IL1RAP|DDX3X|DDX3X	965	+	3.5786147	1.4569583	-1.0	-1.0
chr3	191329336	191329696	ENSG00000152492.13|CCDC50|DDX3X|DDX3X	961	+	3.5279934	1.4037211	-1.0	-1.0
chr3	193593193	193593409	ENSG00000198836.8|OPA1|DDX3X|DDX3X	972	+	4.0588007	1.5573422	-1.0	-1.0
chr3	194342574	194342705	ENSG00000178772.6|CPN2|DDX3X|DDX3X	917	-	2.873243	1.0809172	-1.0	-1.0
chr3	194351241	194351328	ENSG00000178772.6|CPN2|DDX3X|DDX3X	908	-	2.7554042	1.0359712	-1.0	-1.0
chr3	194486659	194487079	ENSG00000133657.14|ATP13A3|DDX3X|DDX3X	993	-	4.371487	2.137415	-1.0	-1.0
chr3	194486565	194486659	ENSG00000133657.14|ATP13A3|DDX3X|DDX3X	998	-	5.100356	2.6879864	-1.0	-1.0
chr3	194633178	194633313	ENSG00000145014.17|TMEM44|DDX3X|DDX3X	918	-	4.9554424	1.0880921	-1.0	-1.0
chr3	195270779	195271167	ENSG00000173950.15|XXYLT1|DDX3X|DDX3X	991	-	4.711828	2.0541084	-1.0	-1.0
chr3	195543123	195543386	ENSG00000184203.7|PPP1R2|DDX3X|DDX3X	976	-	5.533745	1.6288028	-1.0	-1.0
chr3	196081955	196082185	ENSG00000072274.12|TFRC|DDX3X|DDX3X	993	-	3.961615	2.1617095	-1.0	-1.0
chr3	196077063	196077122	ENSG00000072274.12|TFRC|DDX3X|DDX3X	951	-	3.44669	1.3093703	-1.0	-1.0
chr3	196075228	196075360	ENSG00000072274.12|TFRC|DDX3X|DDX3X	938	-	2.92682	1.2052896	-1.0	-1.0
chr3	196503492	196503607	ENSG00000163961.4|RNF168|DDX3X|DDX3X	905	-	3.7273664	1.0219721	-1.0	-1.0
chr3	196568635	196569170	ENSG00000174013.7|FBXO45|DDX3X|DDX3X	954	+	6.439371	1.3331228	-1.0	-1.0
chr3	196712357	196712644	ENSG00000163964.14|PIGX|DDX3X|DDX3X	979	+	5.472331	1.6800154	-1.0	-1.0
chr3	196739896	196740061	ENSG00000180370.10|PAK2|DDX3X|DDX3X	944	+	4.106899	1.2529058	-1.0	-1.0
chr3	196867855	196868055	ENSG00000119231.10|SENP5|DDX3X|DDX3X	956	+	3.7924714	1.3594056	-1.0	-1.0
chr3	196942622	196942967	ENSG00000270170.1|NCBP2-AS2|DDX3X|DDX3X	968	+	4.2106295	1.4909651	-1.0	-1.0
chr3	196968686	196968876	ENSG00000119227.7|PIGZ|DDX3X|DDX3X	966	-	3.4266567	1.4642222	-1.0	-1.0
chr3	197029653	197029793	ENSG00000163975.11|MELTF|DDX3X|DDX3X	981	-	6.1661043	1.7299396	-1.0	-1.0
chr3	197749849	197749999	ENSG00000122068.12|FYTTD1|DDX3X|DDX3X	937	+	4.5845838	1.1999775	-1.0	-1.0
chr3	197950935	197950978	ENSG00000182899.14|RPL35A|DDX3X|DDX3X	921	+	3.1136913	1.0997658	-1.0	-1.0
chr3	197950101	197950299	ENSG00000182899.14|RPL35A|DDX3X|DDX3X	981	+	3.8774695	1.7128315	-1.0	-1.0
chr4	499209	499459	ENSG00000174227.15|PIGG|DDX3X|DDX3X	965	+	4.687219	1.4556053	-1.0	-1.0
chr4	986844	987034	ENSG00000145217.13|SLC26A1|DDX3X|DDX3X	957	-	3.8682318	1.3696885	-1.0	-1.0
chr4	991462	991657	ENSG00000145217.13|SLC26A1|DDX3X|DDX3X	954	-	3.4564857	1.3379263	-1.0	-1.0
chr4	993300	993435	ENSG00000145217.13|SLC26A1|DDX3X|DDX3X	989	-	4.1751924	1.9440727	-1.0	-1.0
chr4	1011576	1011816	ENSG00000127418.14|FGFRL1|DDX3X|DDX3X	954	+	3.2369146	1.3369131	-1.0	-1.0
chr4	1011821	1011954	ENSG00000127418.14|FGFRL1|DDX3X|DDX3X	982	+	3.9442146	1.7438604	-1.0	-1.0
chr4	1022202	1022322	ENSG00000127418.14|FGFRL1|DDX3X|DDX3X	911	+	2.7154713	1.0494161	-1.0	-1.0
chr4	1171937	1172067	ENSG00000159674.11|SPON2|DDX3X|DDX3X	917	-	3.549388	1.0819906	-1.0	-1.0
chr4	1172543	1172863	ENSG00000159674.11|SPON2|DDX3X|DDX3X	950	-	3.558207	1.2989709	-1.0	-1.0
chr4	1241329	1241584	ENSG00000159692.15|CTBP1|DDX3X|DDX3X	926	-	2.8795547	1.1290009	-1.0	-1.0
chr4	1248915	1249137	ENSG00000159692.15|CTBP1|DDX3X|DDX3X	997	-	5.222201	2.5245774	-1.0	-1.0
chr4	1249304	1249439	ENSG00000196810.4|CTBP1-AS2|DDX3X|DDX3X	908	+	3.4026074	1.038352	-1.0	-1.0
chr4	1712129	1712344	ENSG00000163950.12|SLBP|DDX3X|DDX3X	968	-	4.5323973	1.4991189	-1.0	-1.0
chr4	1721087	1721292	ENSG00000168936.10|TMEM129|DDX3X|DDX3X	980	-	7.2745323	1.7091349	-1.0	-1.0
chr4	1720632	1721062	ENSG00000168936.10|TMEM129|DDX3X|DDX3X	981	-	4.2645802	1.7160999	-1.0	-1.0
chr4	1718326	1718546	ENSG00000168936.10|TMEM129|DDX3X|DDX3X	923	-	3.9308417	1.1160431	-1.0	-1.0
chr4	1716601	1716711	ENSG00000168936.10|TMEM129|DDX3X|DDX3X	921	-	3.3225217	1.1018401	-1.0	-1.0
chr4	1721519	1721634	ENSG00000013810.18|TACC3|DDX3X|DDX3X	909	+	3.4465463	1.0410681	-1.0	-1.0
chr4	1799253	1799518	ENSG00000068078.17|FGFR3|DDX3X|DDX3X	997	+	3.7441282	2.4873025	-1.0	-1.0
chr4	1793832	1794043	ENSG00000068078.17|FGFR3|DDX3X|DDX3X	997	+	3.54959	2.5496745	-1.0	-1.0
chr4	1807470	1807665	ENSG00000068078.17|FGFR3|DDX3X|DDX3X	931	+	2.5412195	1.1616502	-1.0	-1.0
chr4	1793306	1793465	ENSG00000068078.17|FGFR3|DDX3X|DDX3X	1000	+	3.8955445	3.594696	-1.0	-1.0
chr4	1855903	1856223	ENSG00000168924.14|LETM1|DDX3X|DDX3X	979	-	4.847489	1.686152	-1.0	-1.0
chr4	2042326	2042484	ENSG00000243449.6|C4orf48|DDX3X|DDX3X	948	+	3.6494331	1.281644	-1.0	-1.0
chr4	2041992	2042127	ENSG00000243449.6|C4orf48|DDX3X|DDX3X	971	+	5.130237	1.5402012	-1.0	-1.0
chr4	2261916	2262176	ENSG00000123933.16|MXD4|DDX3X|DDX3X	983	-	3.823138	1.7768915	-1.0	-1.0
chr4	2469091	2469258	ENSG00000063978.15|RNF4|DDX3X|DDX3X	962	+	3.7976289	1.4217829	-1.0	-1.0
chr4	2756178	2756376	ENSG00000168884.14|TNIP2|DDX3X|DDX3X	972	-	3.7690558	1.5548956	-1.0	-1.0
chr4	2756038	2756138	ENSG00000168884.14|TNIP2|DDX3X|DDX3X	902	-	6.7760625	1.0096269	-1.0	-1.0
chr4	2843856	2844024	ENSG00000087274.16|ADD1|DDX3X|DDX3X	977	+	3.8611634	1.6475503	-1.0	-1.0
chr4	2933752	2933977	ENSG00000109736.14|MFSD10|DDX3X|DDX3X	943	-	3.557663	1.2431592	-1.0	-1.0
chr4	2934768	2934859	ENSG00000109736.14|MFSD10|DDX3X|DDX3X	989	-	4.567517	1.9397498	-1.0	-1.0
chr4	2963289	2963385	ENSG00000087269.15|NOP14|DDX3X|DDX3X	903	-	2.9029758	1.0115521	-1.0	-1.0
chr4	3074680	3074895	ENSG00000197386.10|HTT|DDX3X|DDX3X	936	+	3.311224	1.1905782	-1.0	-1.0
chr4	3532288	3532483	ENSG00000163956.10|LRPAP1|DDX3X|DDX3X	936	-	2.6132488	1.1922716	-1.0	-1.0
chr4	3512840	3512975	ENSG00000163956.10|LRPAP1|DDX3X|DDX3X	917	-	2.9052114	1.0833056	-1.0	-1.0
chr4	3767322	3767767	ENSG00000184160.7|ADRA2C|DDX3X|DDX3X	951	+	3.9479	1.3087178	-1.0	-1.0
chr4	3766347	3767127	ENSG00000184160.7|ADRA2C|DDX3X|DDX3X	978	+	4.1676493	1.6647547	-1.0	-1.0
chr4	3768232	3768362	ENSG00000184160.7|ADRA2C|DDX3X|DDX3X	911	+	3.51663	1.0528536	-1.0	-1.0
chr4	3767912	3768092	ENSG00000184160.7|ADRA2C|DDX3X|DDX3X	950	+	3.3869143	1.3032222	-1.0	-1.0
chr4	4289992	4290169	ENSG00000145220.13|LYAR|DDX3X|DDX3X	970	-	5.157272	1.5203308	-1.0	-1.0
chr4	4859665	4859910	ENSG00000163132.6|MSX1|DDX3X|DDX3X	978	+	5.4313927	1.6641638	-1.0	-1.0
chr4	6277450	6277550	ENSG00000109501.13|WFS1|DDX3X|DDX3X	903	+	2.462572	1.0154428	-1.0	-1.0
chr4	6322562	6322717	ENSG00000074211.13|PPP2R2C|DDX3X|DDX3X	923	-	6.9629135	1.115882	-1.0	-1.0
chr4	6575174	6575319	ENSG00000013288.8|MAN2B2|DDX3X|DDX3X	939	+	3.6526294	1.2126001	-1.0	-1.0
chr4	6693783	6693993	ENSG00000163993.6|S100P|DDX3X|DDX3X	962	+	4.093133	1.4236094	-1.0	-1.0
chr4	6909844	6909951	ENSG00000132405.18|TBC1D14|DDX3X|DDX3X	980	+	4.0077357	1.6915681	-1.0	-1.0
chr4	6987211	6987349	ENSG00000132405.18|TBC1D14|DDX3X|DDX3X	967	+	6.8995275	1.483883	-1.0	-1.0
chr4	7043390	7043695	ENSG00000173011.11|TADA2B|DDX3X|DDX3X	979	+	5.2657695	1.6844416	-1.0	-1.0
chr4	7067970	7068110	ENSG00000109519.12|GRPEL1|DDX3X|DDX3X	946	-	6.244939	1.2669176	-1.0	-1.0
chr4	8199297	8199405	ENSG00000125089.16|SH3TC1|DDX3X|DDX3X	925	+	3.9188163	1.1263478	-1.0	-1.0
chr4	10116650	10116870	ENSG00000071127.16|WDR1|DDX3X|DDX3X	979	-	4.84001	1.6736587	-1.0	-1.0
chr4	13542369	13542528	ENSG00000109705.7|NKX3-2|DDX3X|DDX3X	996	-	7.898396	2.388129	-1.0	-1.0
chr4	15681791	15681941	ENSG00000237765.6|FAM200B|DDX3X|DDX3X	915	+	4.163364	1.0688651	-1.0	-1.0
chr4	17511949	17512164	ENSG00000151552.11|QDPR|DDX3X|DDX3X	959	-	4.267711	1.3877083	-1.0	-1.0
chr4	17810491	17810591	ENSG00000163257.10|DCAF16|DDX3X|DDX3X	904	-	2.9544315	1.0190094	-1.0	-1.0
chr4	17810656	17810756	ENSG00000163257.10|DCAF16|DDX3X|DDX3X	901	-	2.444994	1.006264	-1.0	-1.0
chr4	22515612	22516054	ENSG00000152990.13|ADGRA3|DDX3X|DDX3X	981	-	3.92711	1.7281086	-1.0	-1.0
chr4	25233958	25234218	ENSG00000281028.1|AC104662.2|DDX3X|DDX3X	985	+	6.794334	1.8249168	-1.0	-1.0
chr4	25234308	25234428	ENSG00000281028.1|AC104662.2|DDX3X|DDX3X	902	+	6.8997416	1.0073047	-1.0	-1.0
chr4	25233974	25234219	ENSG00000038210.12|PI4K2B|DDX3X|DDX3X	987	+	6.777036	1.8785295	-1.0	-1.0
chr4	25234309	25234424	ENSG00000038210.12|PI4K2B|DDX3X|DDX3X	903	+	6.897799	1.0150626	-1.0	-1.0
chr4	25914203	25914383	ENSG00000250317.8|SMIM20|DDX3X|DDX3X	965	+	7.128749	1.452901	-1.0	-1.0
chr4	37686199	37686376	ENSG00000181826.9|RELL1|DDX3X|DDX3X	979	-	3.8974953	1.6813154	-1.0	-1.0
chr4	37977319	37977474	ENSG00000065882.15|TBC1D1|DDX3X|DDX3X	939	+	5.8382955	1.2119312	-1.0	-1.0
chr4	38664195	38664440	ENSG00000109787.12|KLF3|DDX3X|DDX3X	977	+	3.7462316	1.63993	-1.0	-1.0
chr4	39527272	39527472	ENSG00000109814.11|UGDH|DDX3X|DDX3X	942	-	2.7571926	1.2348701	-1.0	-1.0
chr4	39521400	39521500	ENSG00000109814.11|UGDH|DDX3X|DDX3X	906	-	2.9786901	1.027339	-1.0	-1.0
chr4	39698068	39698183	ENSG00000078140.13|UBE2K|DDX3X|DDX3X	939	+	3.469133	1.2162143	-1.0	-1.0
chr4	39977456	39977951	ENSG00000121892.14|PDS5A|DDX3X|DDX3X	985	-	4.6860776	1.8318017	-1.0	-1.0
chr4	40056825	40057010	ENSG00000078177.13|N4BP2|DDX3X|DDX3X	985	+	5.333804	1.8373245	-1.0	-1.0
chr4	41935119	41935519	ENSG00000109133.12|TMEM33|DDX3X|DDX3X	985	+	4.234741	1.8330983	-1.0	-1.0
chr4	41990471	41990760	ENSG00000014824.13|SLC30A9|DDX3X|DDX3X	989	+	6.3997774	1.9514118	-1.0	-1.0
chr4	48831307	48831457	ENSG00000109180.14|OCIAD1|DDX3X|DDX3X	930	+	4.0813932	1.1520319	-1.0	-1.0
chr4	52712780	52712965	ENSG00000226950.6|DANCR|DDX3X|DDX3X	934	+	2.842183	1.178693	-1.0	-1.0
chr4	53377722	53377852	ENSG00000145216.15|FIP1L1|DDX3X|DDX3X	936	+	3.5355642	1.1931031	-1.0	-1.0
chr4	54064461	54064690	ENSG00000109220.10|CHIC2|DDX3X|DDX3X	975	-	5.180868	1.5999638	-1.0	-1.0
chr4	55346193	55346463	ENSG00000128039.10|SRD5A3|DDX3X|DDX3X	967	+	4.269489	1.4761862	-1.0	-1.0
chr4	55395956	55396351	ENSG00000134851.12|TMEM165|DDX3X|DDX3X	984	+	3.8941395	1.7909002	-1.0	-1.0
chr4	56435474	56435615	ENSG00000128059.8|PPAT|DDX3X|DDX3X	922	-	4.4075747	1.1054517	-1.0	-1.0
chr4	56436178	56436323	ENSG00000128050.8|PAICS|DDX3X|DDX3X	922	+	2.8230443	1.1087861	-1.0	-1.0
chr4	56907885	56908070	ENSG00000084093.16|REST|DDX3X|DDX3X	954	+	5.5435047	1.3337287	-1.0	-1.0
chr4	56908912	56909032	ENSG00000084093.16|REST|DDX3X|DDX3X	929	+	4.7910037	1.1457708	-1.0	-1.0
chr4	68951635	68951791	ENSG00000135220.10|UGT2A3|DDX3X|DDX3X	926	-	3.6548388	1.1294597	-1.0	-1.0
chr4	70839651	70839945	ENSG00000132463.13|GRSF1|DDX3X|DDX3X	982	-	4.485323	1.754083	-1.0	-1.0
chr4	73069536	73069731	ENSG00000163626.16|COX18|DDX3X|DDX3X	957	-	3.9131114	1.3626659	-1.0	-1.0
chr4	73404238	73404363	ENSG00000163631.16|ALB|DDX3X|DDX3X	1000	+	3.3795233	3.5486467	-1.0	-1.0
chr4	73436167	73436302	ENSG00000081051.7|AFP|DDX3X|DDX3X	918	+	2.4848623	1.0857489	-1.0	-1.0
chr4	75673207	75673427	ENSG00000138757.14|G3BP2|DDX3X|DDX3X	975	-	4.1828938	1.5961512	-1.0	-1.0
chr4	75940743	75941051	ENSG00000138744.14|NAAA|DDX3X|DDX3X	981	-	4.4814005	1.7179528	-1.0	-1.0
chr4	75940949	75941069	ENSG00000198301.11|SDAD1|DDX3X|DDX3X	943	-	4.5838075	1.2454046	-1.0	-1.0
chr4	76213426	76213918	ENSG00000138760.9|SCARB2|DDX3X|DDX3X	992	-	4.375303	2.113844	-1.0	-1.0
chr4	76306730	76306840	ENSG00000272414.5|FAM47E-STBD1|DDX3X|DDX3X	914	+	6.9550724	1.065975	-1.0	-1.0
chr4	76306730	76306840	ENSG00000118804.8|STBD1|DDX3X|DDX3X	914	+	6.9550724	1.0663227	-1.0	-1.0
chr4	76949707	76949922	ENSG00000138758.11|SEPT11|DDX3X|DDX3X	951	+	3.4781258	1.3105532	-1.0	-1.0
chr4	77075671	77075846	ENSG00000118816.9|CCNI|DDX3X|DDX3X	961	-	5.199251	1.4061289	-1.0	-1.0
chr4	77075471	77075626	ENSG00000118816.9|CCNI|DDX3X|DDX3X	935	-	3.2372901	1.1869876	-1.0	-1.0
chr4	77157180	77157475	ENSG00000138764.14|CCNG2|DDX3X|DDX3X	976	+	4.255277	1.6140082	-1.0	-1.0
chr4	78057569	78058059	ENSG00000138759.18|FRAS1|DDX3X|DDX3X	962	+	3.2016172	1.4209867	-1.0	-1.0
chr4	78939159	78939429	ENSG00000163291.14|PAQR3|DDX3X|DDX3X	991	-	5.905632	2.046889	-1.0	-1.0
chr4	80072838	80073028	ENSG00000163297.16|ANTXR2|DDX3X|DDX3X	947	-	3.7971513	1.2745628	-1.0	-1.0
chr4	82373675	82373990	ENSG00000138668.18|HNRNPD|DDX3X|DDX3X	960	-	2.8826072	1.3957617	-1.0	-1.0
chr4	82429887	82430292	ENSG00000152795.17|HNRNPDL|DDX3X|DDX3X	977	-	4.0642343	1.6422548	-1.0	-1.0
chr4	82430651	82430761	ENSG00000145293.15|ENOPH1|DDX3X|DDX3X	910	+	2.7962713	1.0450983	-1.0	-1.0
chr4	83012791	83012921	ENSG00000189308.10|LIN54|DDX3X|DDX3X	962	-	3.4657922	1.4201151	-1.0	-1.0
chr4	83284641	83284836	ENSG00000173085.13|COQ2|DDX3X|DDX3X	978	-	5.5999856	1.6561909	-1.0	-1.0
chr4	84583048	84583148	ENSG00000163624.5|CDS1|DDX3X|DDX3X	905	+	3.682092	1.0242621	-1.0	-1.0
chr4	86935001	86935201	ENSG00000172493.20|AFF1|DDX3X|DDX3X	969	+	4.063456	1.5034515	-1.0	-1.0
chr4	87391075	87391245	ENSG00000198189.10|HSD17B11|DDX3X|DDX3X	956	-	4.036164	1.3545547	-1.0	-1.0
chr4	87422581	87422846	ENSG00000170502.12|NUDT9|DDX3X|DDX3X	976	+	4.996729	1.6231465	-1.0	-1.0
chr4	87422876	87422976	ENSG00000170502.12|NUDT9|DDX3X|DDX3X	917	+	6.8473697	1.0792416	-1.0	-1.0
chr4	88523522	88523813	ENSG00000145337.4|PYURF|DDX3X|DDX3X	959	-	3.6708505	1.391942	-1.0	-1.0
chr4	89111599	89111799	ENSG00000180346.3|TIGD2|DDX3X|DDX3X	956	+	4.4757524	1.3533304	-1.0	-1.0
chr4	99950175	99950355	ENSG00000164032.11|H2AFZ|DDX3X|DDX3X	941	-	3.4663384	1.2306218	-1.0	-1.0
chr4	101347098	101347263	ENSG00000138814.16|PPP3CA|DDX3X|DDX3X	940	-	3.282078	1.2230855	-1.0	-1.0
chr4	101347273	101347560	ENSG00000138814.16|PPP3CA|DDX3X|DDX3X	931	-	3.6833608	1.1633219	-1.0	-1.0
chr4	102760782	102760887	ENSG00000109323.8|MANBA|DDX3X|DDX3X	902	-	2.9339626	1.0101607	-1.0	-1.0
chr4	102826504	102826699	ENSG00000109332.19|UBE2D3|DDX3X|DDX3X	916	-	2.716865	1.0751157	-1.0	-1.0
chr4	102827426	102827651	ENSG00000109332.19|UBE2D3|DDX3X|DDX3X	990	-	4.941521	1.9821683	-1.0	-1.0
chr4	102868977	102869182	ENSG00000145354.9|CISD2|DDX3X|DDX3X	991	+	4.3919897	2.0537643	-1.0	-1.0
chr4	105473928	105474081	ENSG00000138777.19|PPA2|DDX3X|DDX3X	932	-	3.1747885	1.1688685	-1.0	-1.0
chr4	105895441	105895596	ENSG00000168743.12|NPNT|DDX3X|DDX3X	908	+	6.825021	1.0349602	-1.0	-1.0
chr4	108650583	108650713	ENSG00000198856.12|OSTC|DDX3X|DDX3X	956	+	3.6509407	1.3524834	-1.0	-1.0
chr4	109729931	109730066	ENSG00000123739.10|PLA2G12A|DDX3X|DDX3X	915	-	5.1804733	1.0699943	-1.0	-1.0
chr4	109729666	109729886	ENSG00000123739.10|PLA2G12A|DDX3X|DDX3X	922	-	6.2393622	1.1061345	-1.0	-1.0
chr4	110198496	110198641	ENSG00000170522.9|ELOVL6|DDX3X|DDX3X	929	-	3.0026052	1.1484126	-1.0	-1.0
chr4	112231751	112232174	ENSG00000138660.11|AP1AR|DDX3X|DDX3X	944	+	3.1673687	1.2530811	-1.0	-1.0
chr4	113761268	113761378	ENSG00000145349.16|CAMK2D|DDX3X|DDX3X	920	-	4.6652203	1.0960736	-1.0	-1.0
chr4	113761533	113761773	ENSG00000145349.16|CAMK2D|DDX3X|DDX3X	957	-	4.0556293	1.3666182	-1.0	-1.0
chr4	118835940	118836135	ENSG00000150961.14|SEC24D|DDX3X|DDX3X	949	-	3.3931801	1.2952883	-1.0	-1.0
chr4	119300375	119300660	ENSG00000164096.12|C4orf3|DDX3X|DDX3X	938	-	2.82834	1.2055284	-1.0	-1.0
chr4	120066701	120066821	ENSG00000164109.13|MAD2L1|DDX3X|DDX3X	918	-	3.1458087	1.0847936	-1.0	-1.0
chr4	121696825	121697055	ENSG00000164111.14|ANXA5|DDX3X|DDX3X	942	-	3.057276	1.2343003	-1.0	-1.0
chr4	121823530	121823933	ENSG00000145386.9|CCNA2|DDX3X|DDX3X	967	-	3.9853525	1.4876192	-1.0	-1.0
chr4	122152332	122152584	ENSG00000138688.15|KIAA1109|DDX3X|DDX3X	989	+	4.5922613	1.9716442	-1.0	-1.0
chr4	123398225	123398405	ENSG00000164056.10|SPRY1|DDX3X|DDX3X	916	+	2.795922	1.0775278	-1.0	-1.0
chr4	123397610	123397790	ENSG00000164056.10|SPRY1|DDX3X|DDX3X	949	+	3.226358	1.2942641	-1.0	-1.0
chr4	123397835	123398085	ENSG00000164056.10|SPRY1|DDX3X|DDX3X	961	+	3.5110502	1.4127389	-1.0	-1.0
chr4	128287685	128287865	ENSG00000164040.16|PGRMC2|DDX3X|DDX3X	908	-	2.3983462	1.03755	-1.0	-1.0
chr4	139177001	139177218	ENSG00000109381.19|ELF2|DDX3X|DDX3X	953	-	3.9195976	1.3319724	-1.0	-1.0
chr4	139295731	139295901	ENSG00000109390.11|NDUFC1|DDX3X|DDX3X	938	-	3.2483087	1.2058586	-1.0	-1.0
chr4	140373558	140373717	ENSG00000153130.17|SCOC|DDX3X|DDX3X	973	+	4.3791714	1.574052	-1.0	-1.0
chr4	140427541	140427676	ENSG00000153132.12|CLGN|DDX3X|DDX3X	942	-	3.920609	1.2352169	-1.0	-1.0
chr4	140524162	140524287	ENSG00000179387.9|ELMOD2|DDX3X|DDX3X	933	+	3.902917	1.176057	-1.0	-1.0
chr4	140756010	140756115	ENSG00000109436.7|TBC1D9|DDX3X|DDX3X	920	-	4.6639376	1.0980071	-1.0	-1.0
chr4	143185021	143185261	ENSG00000170185.9|USP38|DDX3X|DDX3X	928	+	3.772985	1.1447624	-1.0	-1.0
chr4	143513662	143513857	ENSG00000153147.5|SMARCA5|DDX3X|DDX3X	964	+	4.1162853	1.4486463	-1.0	-1.0
chr4	145098281	145098406	ENSG00000164163.10|ABCE1|DDX3X|DDX3X	916	+	3.6229012	1.0772094	-1.0	-1.0
chr4	145179964	145180161	ENSG00000164164.15|OTUD4|DDX3X|DDX3X	935	-	4.2451477	1.1892629	-1.0	-1.0
chr4	146175684	146175884	ENSG00000164167.10|LSM6|DDX3X|DDX3X	952	+	4.1558905	1.3215144	-1.0	-1.0
chr4	147617582	147617692	ENSG00000164168.7|TMEM184C|DDX3X|DDX3X	933	+	3.8277466	1.1739292	-1.0	-1.0
chr4	147617382	147617497	ENSG00000164168.7|TMEM184C|DDX3X|DDX3X	925	+	3.8120422	1.1224154	-1.0	-1.0
chr4	151015201	151015284	ENSG00000198589.10|LRBA|DDX3X|DDX3X	963	-	3.7368698	1.4333168	-1.0	-1.0
chr4	151325335	151325610	ENSG00000109686.17|SH3D19|DDX3X|DDX3X	923	-	2.6295164	1.1161324	-1.0	-1.0
chr4	154589451	154589562	ENSG00000171560.14|FGA|DDX3X|DDX3X	945	-	2.0739543	1.263603	-1.0	-1.0
chr4	154590633	154590766	ENSG00000171560.14|FGA|DDX3X|DDX3X	1000	-	3.6852922	4.0778055	-1.0	-1.0
chr4	154612531	154612776	ENSG00000171557.16|FGG|DDX3X|DDX3X	993	-	3.9118147	2.1608856	-1.0	-1.0
chr4	156971205	156971394	ENSG00000145431.10|PDGFC|DDX3X|DDX3X	966	-	4.212388	1.4734645	-1.0	-1.0
chr4	158171133	158171358	ENSG00000164125.15|FAM198B|DDX3X|DDX3X	949	-	3.1203012	1.2921965	-1.0	-1.0
chr4	158171428	158171599	ENSG00000164125.15|FAM198B|DDX3X|DDX3X	944	-	3.3318596	1.2502213	-1.0	-1.0
chr4	158723273	158723396	ENSG00000171497.4|PPID|DDX3X|DDX3X	934	-	3.404934	1.1802508	-1.0	-1.0
chr4	158769147	158769262	ENSG00000052795.12|FNIP2|DDX3X|DDX3X	916	+	6.980242	1.0780264	-1.0	-1.0
chr4	165112746	165112901	ENSG00000170088.13|TMEM192|DDX3X|DDX3X	946	-	3.813841	1.2663531	-1.0	-1.0
chr4	165207687	165207852	ENSG00000109466.13|KLHL2|DDX3X|DDX3X	953	+	5.2717857	1.331561	-1.0	-1.0
chr4	165327622	165327822	ENSG00000052802.12|MSMO1|DDX3X|DDX3X	981	+	3.6871562	1.7252636	-1.0	-1.0
chr4	165378941	165379528	ENSG00000109472.13|CPE|DDX3X|DDX3X	1000	+	4.1210213	3.7265775	-1.0	-1.0
chr4	169620540	169620725	ENSG00000109572.13|CLCN3|DDX3X|DDX3X	924	+	3.507847	1.1214128	-1.0	-1.0
chr4	173334218	173334433	ENSG00000164104.11|HMGB2|DDX3X|DDX3X	961	-	3.8972883	1.4070728	-1.0	-1.0
chr4	173370942	173371087	ENSG00000164105.3|SAP30|DDX3X|DDX3X	969	+	4.785378	1.509473	-1.0	-1.0
chr4	173371112	173371282	ENSG00000164105.3|SAP30|DDX3X|DDX3X	910	+	6.8516808	1.0434221	-1.0	-1.0
chr4	176319963	176320233	ENSG00000129128.12|SPCS3|DDX3X|DDX3X	984	+	3.472531	1.800859	-1.0	-1.0
chr4	177442268	177442443	ENSG00000038002.8|AGA|DDX3X|DDX3X	911	-	3.1632147	1.0490797	-1.0	-1.0
chr4	182917287	182917422	ENSG00000129187.14|DCTD|DDX3X|DDX3X	936	-	2.9147265	1.1919544	-1.0	-1.0
chr4	182917017	182917217	ENSG00000129187.14|DCTD|DDX3X|DDX3X	914	-	2.9243267	1.0656708	-1.0	-1.0
chr4	185143240	185143483	ENSG00000151729.10|SLC25A4|DDX3X|DDX3X	977	+	4.3831105	1.6423287	-1.0	-1.0
chr4	185203814	185204028	ENSG00000164323.12|CFAP97|DDX3X|DDX3X	978	-	4.759075	1.6497533	-1.0	-1.0
chr4	185209582	185209807	ENSG00000109762.15|SNX25|DDX3X|DDX3X	961	+	4.1156	1.4106772	-1.0	-1.0
chr4	185209852	185210027	ENSG00000109762.15|SNX25|DDX3X|DDX3X	921	+	3.1598623	1.1012788	-1.0	-1.0
chr4	186726353	186726722	ENSG00000083857.13|FAT1|DDX3X|DDX3X	982	-	3.663001	1.7352242	-1.0	-1.0
chr4	186723663	186723855	ENSG00000083857.13|FAT1|DDX3X|DDX3X	982	-	3.9461174	1.7462379	-1.0	-1.0
chr5	218285	218418	ENSG00000073578.16|SDHA|DDX3X|DDX3X	918	+	2.886879	1.0872599	-1.0	-1.0
chr5	271620	271821	ENSG00000249915.7|PDCD6|DDX3X|DDX3X	975	+	3.958507	1.5953871	-1.0	-1.0
chr5	892942	893082	ENSG00000071539.13|TRIP13|DDX3X|DDX3X	969	+	5.797854	1.5121396	-1.0	-1.0
chr5	1344679	1345094	ENSG00000049656.13|CLPTM1L|DDX3X|DDX3X	982	-	3.8136063	1.7427912	-1.0	-1.0
chr5	1523709	1523977	ENSG00000153395.9|LPCAT1|DDX3X|DDX3X	996	-	5.171903	2.3860734	-1.0	-1.0
chr5	1494804	1494928	ENSG00000153395.9|LPCAT1|DDX3X|DDX3X	934	-	3.8492408	1.1818147	-1.0	-1.0
chr5	1633807	1633992	ENSG00000188002.10|AC026412.1|DDX3X|DDX3X	957	-	3.984811	1.3695279	-1.0	-1.0
chr5	1801399	1801544	ENSG00000145494.11|NDUFS6|DDX3X|DDX3X	982	+	4.007612	1.7563818	-1.0	-1.0
chr5	5422693	5422848	ENSG00000164151.11|ICE1|DDX3X|DDX3X	942	+	3.727229	1.2377794	-1.0	-1.0
chr5	6632893	6633108	ENSG00000037474.14|NSUN2|DDX3X|DDX3X	967	-	4.1384187	1.4834379	-1.0	-1.0
chr5	10250195	10250440	ENSG00000150753.11|CCT5|DDX3X|DDX3X	954	+	3.4880247	1.3409603	-1.0	-1.0
chr5	10761128	10761272	ENSG00000112977.15|DAP|DDX3X|DDX3X	942	-	3.515212	1.2373346	-1.0	-1.0
chr5	10761013	10761123	ENSG00000112977.15|DAP|DDX3X|DDX3X	909	-	3.0355637	1.0422899	-1.0	-1.0
chr5	14871397	14871742	ENSG00000154122.12|ANKH|DDX3X|DDX3X	958	-	3.6816332	1.3723482	-1.0	-1.0
chr5	32173925	32174180	ENSG00000113384.13|GOLPH3|DDX3X|DDX3X	957	-	3.2799244	1.3618194	-1.0	-1.0
chr5	32174195	32174345	ENSG00000113384.13|GOLPH3|DDX3X|DDX3X	936	-	3.1770566	1.1910232	-1.0	-1.0
chr5	32312777	32313009	ENSG00000150712.10|MTMR12|DDX3X|DDX3X	968	-	3.623897	1.4907421	-1.0	-1.0
chr5	32585498	32585648	ENSG00000113387.11|SUB1|DDX3X|DDX3X	930	+	2.8773696	1.1565721	-1.0	-1.0
chr5	34915415	34915550	ENSG00000113456.18|RAD1|DDX3X|DDX3X	937	-	3.975568	1.2039356	-1.0	-1.0
chr5	34929637	34929867	ENSG00000168724.14|DNAJC21|DDX3X|DDX3X	936	+	3.4832842	1.1913471	-1.0	-1.0
chr5	36152038	36152270	ENSG00000145604.15|SKP2|DDX3X|DDX3X	994	+	6.0566974	2.2192261	-1.0	-1.0
chr5	36241528	36241743	ENSG00000152620.12|NADK2|DDX3X|DDX3X	929	-	2.9805408	1.1505904	-1.0	-1.0
chr5	36241798	36241958	ENSG00000152620.12|NADK2|DDX3X|DDX3X	949	-	4.3943973	1.2933637	-1.0	-1.0
chr5	36876833	36877033	ENSG00000164190.17|NIPBL|DDX3X|DDX3X	923	+	3.1399693	1.1154298	-1.0	-1.0
chr5	38556333	38556646	ENSG00000113594.9|LIFR|DDX3X|DDX3X	992	-	4.7981625	2.1241837	-1.0	-1.0
chr5	38845967	38846382	ENSG00000145623.12|OSMR|DDX3X|DDX3X	980	+	3.661722	1.698907	-1.0	-1.0
chr5	42808177	42808405	ENSG00000250722.5|SELENOP|DDX3X|DDX3X	999	-	3.6075652	3.1664333	-1.0	-1.0
chr5	43121595	43121760	ENSG00000172262.11|ZNF131|DDX3X|DDX3X	987	+	5.70631	1.8844916	-1.0	-1.0
chr5	43313410	43313510	ENSG00000112972.14|HMGCS1|DDX3X|DDX3X	909	-	3.9471192	1.0413207	-1.0	-1.0
chr5	43556686	43557093	ENSG00000172239.13|PAIP1|DDX3X|DDX3X	987	-	4.984377	1.8940706	-1.0	-1.0
chr5	52788135	52788414	ENSG00000213949.8|ITGA1|DDX3X|DDX3X	942	+	2.9538033	1.2345881	-1.0	-1.0
chr5	52788139	52788409	ENSG00000152684.10|PELO|DDX3X|DDX3X	941	+	2.9373126	1.2277387	-1.0	-1.0
chr5	52989325	52989455	ENSG00000164171.10|ITGA2|DDX3X|DDX3X	932	+	2.8658361	1.1655922	-1.0	-1.0
chr5	53482873	53483053	ENSG00000134363.11|FST|DDX3X|DDX3X	913	+	2.5553374	1.0596535	-1.0	-1.0
chr5	53480453	53480876	ENSG00000134363.11|FST|DDX3X|DDX3X	985	+	3.3938196	1.8303624	-1.0	-1.0
chr5	55534636	55534831	ENSG00000067113.16|PLPP1|DDX3X|DDX3X	961	-	5.3568597	1.4097395	-1.0	-1.0
chr5	55534866	55535026	ENSG00000067113.16|PLPP1|DDX3X|DDX3X	907	-	4.0556874	1.0296078	-1.0	-1.0
chr5	55994783	55994988	ENSG00000134352.19|IL6ST|DDX3X|DDX3X	1000	-	5.085452	5.229301	-1.0	-1.0
chr5	60700045	60700185	ENSG00000035499.12|DEPDC1B|DDX3X|DDX3X	932	-	3.1722074	1.1694119	-1.0	-1.0
chr5	61162231	61162474	ENSG00000188725.7|SMIM15|DDX3X|DDX3X	987	-	5.3255596	1.8738651	-1.0	-1.0
chr5	62403738	62403878	ENSG00000086189.9|DIMT1|DDX3X|DDX3X	914	-	3.1515818	1.065396	-1.0	-1.0
chr5	65722195	65722355	ENSG00000123213.22|NLN|DDX3X|DDX3X	951	+	4.406886	1.3118691	-1.0	-1.0
chr5	69093990	69094338	ENSG00000145740.18|SLC30A5|DDX3X|DDX3X	976	+	4.0622606	1.6263971	-1.0	-1.0
chr5	69369805	69369950	ENSG00000152942.18|RAD17|DDX3X|DDX3X	970	+	4.546564	1.5191216	-1.0	-1.0
chr5	69415228	69415348	ENSG00000152939.14|MARVELD2|DDX3X|DDX3X	933	+	3.8746948	1.1734855	-1.0	-1.0
chr5	69504176	69504286	ENSG00000197822.10|OCLN|DDX3X|DDX3X	947	+	4.8517356	1.2758769	-1.0	-1.0
chr5	69492789	69492900	ENSG00000197822.10|OCLN|DDX3X|DDX3X	999	+	5.254027	3.1573486	-1.0	-1.0
chr5	71455749	71455929	ENSG00000145734.18|BDP1|DDX3X|DDX3X	915	+	2.9517703	1.0709256	-1.0	-1.0
chr5	71587297	71587554	ENSG00000131844.15|MCCC2|DDX3X|DDX3X	965	+	3.9570625	1.4507445	-1.0	-1.0
chr5	72848169	72848251	ENSG00000083312.17|TNPO1|DDX3X|DDX3X	922	+	3.22841	1.1071205	-1.0	-1.0
chr5	72848051	72848169	ENSG00000083312.17|TNPO1|DDX3X|DDX3X	947	+	3.654968	1.2790662	-1.0	-1.0
chr5	73498407	73498557	ENSG00000145741.15|BTF3|DDX3X|DDX3X	948	+	3.0657735	1.2826514	-1.0	-1.0
chr5	73626157	73626272	ENSG00000214944.9|ARHGEF28|DDX3X|DDX3X	906	+	2.7160292	1.0290828	-1.0	-1.0
chr5	74640306	74640811	ENSG00000171617.13|ENC1|DDX3X|DDX3X	974	-	3.391822	1.578569	-1.0	-1.0
chr5	74685143	74685558	ENSG00000049860.13|HEXB|DDX3X|DDX3X	999	+	5.4033384	3.2108243	-1.0	-1.0
chr5	74767165	74767350	ENSG00000164346.9|NSA2|DDX3X|DDX3X	946	+	5.553878	1.2701733	-1.0	-1.0
chr5	74866264	74866374	ENSG00000198780.11|FAM169A|DDX3X|DDX3X	915	-	2.493693	1.0704579	-1.0	-1.0
chr5	75337167	75337300	ENSG00000113161.15|HMGCR|DDX3X|DDX3X	957	+	3.6070356	1.3663216	-1.0	-1.0
chr5	76819037	76819264	ENSG00000164251.4|F2RL1|DDX3X|DDX3X	952	+	3.4533358	1.3183094	-1.0	-1.0
chr5	78360582	78360728	ENSG00000085365.17|SCAMP1|DDX3X|DDX3X	971	+	4.2577295	1.541082	-1.0	-1.0
chr5	78648498	78648863	ENSG00000145685.13|LHFPL2|DDX3X|DDX3X	964	-	3.7734034	1.4412781	-1.0	-1.0
chr5	78510278	78510393	ENSG00000145685.13|LHFPL2|DDX3X|DDX3X	954	-	4.0499964	1.3348428	-1.0	-1.0
chr5	78509973	78510123	ENSG00000145685.13|LHFPL2|DDX3X|DDX3X	908	-	6.8443036	1.0373088	-1.0	-1.0
chr5	78985056	78985536	ENSG00000113273.15|ARSB|DDX3X|DDX3X	950	-	2.7172966	1.302975	-1.0	-1.0
chr5	78985651	78985838	ENSG00000113273.15|ARSB|DDX3X|DDX3X	960	-	3.7810655	1.4025233	-1.0	-1.0
chr5	79513284	79513399	ENSG00000152413.14|HOMER1|DDX3X|DDX3X	906	-	6.897799	1.0263275	-1.0	-1.0
chr5	79513609	79514169	ENSG00000152413.14|HOMER1|DDX3X|DDX3X	956	-	3.8642616	1.3559119	-1.0	-1.0
chr5	80202935	80203053	ENSG00000164300.16|SERINC5|DDX3X|DDX3X	941	-	3.0864453	1.2327594	-1.0	-1.0
chr5	80255895	80256079	ENSG00000164300.16|SERINC5|DDX3X|DDX3X	994	-	4.2975655	2.238234	-1.0	-1.0
chr5	80408012	80408112	ENSG00000039319.16|ZFYVE16|DDX3X|DDX3X	905	+	4.594415	1.019997	-1.0	-1.0
chr5	82278329	82278434	ENSG00000186468.12|RPS23|DDX3X|DDX3X	911	-	2.4332252	1.0502543	-1.0	-1.0
chr5	83077320	83077445	ENSG00000174695.9|TMEM167A|DDX3X|DDX3X	960	-	4.307055	1.4033241	-1.0	-1.0
chr5	86617903	86618130	ENSG00000127184.12|COX7C|DDX3X|DDX3X	967	+	3.6596856	1.4819463	-1.0	-1.0
chr5	87268452	87268552	ENSG00000145715.14|RASA1|DDX3X|DDX3X	907	+	3.7100766	1.0327072	-1.0	-1.0
chr5	93584511	93584781	ENSG00000175745.11|NR2F1|DDX3X|DDX3X	930	+	3.1828465	1.1567161	-1.0	-1.0
chr5	93584326	93584471	ENSG00000175745.11|NR2F1|DDX3X|DDX3X	924	+	2.8274078	1.11707	-1.0	-1.0
chr5	95731145	95731605	ENSG00000164292.12|RHOBTB3|DDX3X|DDX3X	960	+	4.3358707	1.3927232	-1.0	-1.0
chr5	95822595	95822695	ENSG00000173221.13|GLRX|DDX3X|DDX3X	905	-	2.9544315	1.019997	-1.0	-1.0
chr5	96807869	96807979	ENSG00000164307.12|ERAP1|DDX3X|DDX3X	905	-	2.6554601	1.0237532	-1.0	-1.0
chr5	96935963	96936158	ENSG00000113441.15|LNPEP|DDX3X|DDX3X	948	+	5.488053	1.285417	-1.0	-1.0
chr5	98773639	98773949	ENSG00000174136.11|RGMB|DDX3X|DDX3X	955	+	5.409991	1.3451822	-1.0	-1.0
chr5	98774084	98774206	ENSG00000174136.11|RGMB|DDX3X|DDX3X	918	+	4.639195	1.0857875	-1.0	-1.0
chr5	98928538	98928703	ENSG00000153922.10|CHD1|DDX3X|DDX3X	937	-	3.1740148	1.2037023	-1.0	-1.0
chr5	100535424	100535529	ENSG00000174132.8|FAM174A|DDX3X|DDX3X	909	+	6.768793	1.0397102	-1.0	-1.0
chr5	102865775	102866284	ENSG00000145730.20|PAM|DDX3X|DDX3X	984	+	4.569722	1.793761	-1.0	-1.0
chr5	102755236	102755336	ENSG00000145730.20|PAM|DDX3X|DDX3X	904	+	3.7655652	1.0196923	-1.0	-1.0
chr5	109409841	109409994	ENSG00000198961.9|PJA2|DDX3X|DDX3X	979	-	5.1741047	1.6817431	-1.0	-1.0
chr5	109689365	109690552	ENSG00000112893.9|MAN2A1|DDX3X|DDX3X	997	+	4.114365	2.5322297	-1.0	-1.0
chr5	110738993	110739178	ENSG00000164209.16|SLC25A46|DDX3X|DDX3X	980	+	5.278266	1.6935405	-1.0	-1.0
chr5	111757561	111757724	ENSG00000134986.13|NREP|DDX3X|DDX3X	973	-	3.8171012	1.5643166	-1.0	-1.0
chr5	112861232	112861412	ENSG00000272869.5|AC008575.2|DDX3X|DDX3X	977	+	4.709235	1.6411837	-1.0	-1.0
chr5	112861233	112861453	ENSG00000258864.1|AC008575.1|DDX3X|DDX3X	970	+	4.2381997	1.5196328	-1.0	-1.0
chr5	112861236	112861417	ENSG00000153037.13|SRP19|DDX3X|DDX3X	977	+	4.598371	1.6451154	-1.0	-1.0
chr5	112921162	112921307	ENSG00000129625.12|REEP5|DDX3X|DDX3X	920	-	2.7871346	1.0975164	-1.0	-1.0
chr5	112922072	112922332	ENSG00000129625.12|REEP5|DDX3X|DDX3X	959	-	3.2949824	1.3848052	-1.0	-1.0
chr5	112976711	112976961	ENSG00000172795.15|DCP2|DDX3X|DDX3X	958	+	3.4724746	1.3790257	-1.0	-1.0
chr5	115625615	115626090	ENSG00000251201.8|TMED7-TICAM2|DDX3X|DDX3X	990	-	3.624633	1.9846473	-1.0	-1.0
chr5	115625615	115626090	ENSG00000134970.13|TMED7|DDX3X|DDX3X	990	-	3.624633	1.984195	-1.0	-1.0
chr5	115841875	115842065	ENSG00000177879.15|AP3S1|DDX3X|DDX3X	939	+	3.1511292	1.2154979	-1.0	-1.0
chr5	116574619	116574824	ENSG00000092421.16|SEMA6A|DDX3X|DDX3X	933	-	5.744095	1.1769245	-1.0	-1.0
chr5	122077934	122078284	ENSG00000113083.13|LOX|DDX3X|DDX3X	953	-	3.4094434	1.3248934	-1.0	-1.0
chr5	123036508	123036741	ENSG00000168938.5|PPIC|DDX3X|DDX3X	994	-	6.1433997	2.2040555	-1.0	-1.0
chr5	126595111	126595236	ENSG00000164904.17|ALDH7A1|DDX3X|DDX3X	914	-	3.7389362	1.0672919	-1.0	-1.0
chr5	126777092	126777297	ENSG00000113368.11|LMNB1|DDX3X|DDX3X	916	+	2.8674693	1.0754415	-1.0	-1.0
chr5	126777462	126777592	ENSG00000113368.11|LMNB1|DDX3X|DDX3X	939	+	4.0359216	1.2182274	-1.0	-1.0
chr5	128084000	128084150	ENSG00000064651.13|SLC12A2|DDX3X|DDX3X	915	+	5.164671	1.0712681	-1.0	-1.0
chr5	128083765	128083970	ENSG00000064651.13|SLC12A2|DDX3X|DDX3X	977	+	4.38141	1.6409694	-1.0	-1.0
chr5	129094750	129094900	ENSG00000066583.11|ISOC1|DDX3X|DDX3X	974	+	5.9394083	1.5878369	-1.0	-1.0
chr5	131159501	131159601	ENSG00000169567.11|HINT1|DDX3X|DDX3X	901	-	2.925604	1.0025591	-1.0	-1.0
chr5	131165059	131165389	ENSG00000169567.11|HINT1|DDX3X|DDX3X	997	-	5.2046375	2.4869995	-1.0	-1.0
chr5	131162560	131162676	ENSG00000169567.11|HINT1|DDX3X|DDX3X	964	-	4.467896	1.4424717	-1.0	-1.0
chr5	131264048	131264153	ENSG00000158985.13|CDC42SE2|DDX3X|DDX3X	916	+	2.8400555	1.073375	-1.0	-1.0
chr5	132227051	132227378	ENSG00000072682.18|P4HA2|DDX3X|DDX3X	936	-	3.970971	1.1904882	-1.0	-1.0
chr5	132227378	132227533	ENSG00000072682.18|P4HA2|DDX3X|DDX3X	994	-	7.7709656	2.2089005	-1.0	-1.0
chr5	132227538	132227913	ENSG00000072682.18|P4HA2|DDX3X|DDX3X	988	-	5.4068213	1.9180447	-1.0	-1.0
chr5	132218544	132218668	ENSG00000072682.18|P4HA2|DDX3X|DDX3X	984	-	4.694572	1.7860295	-1.0	-1.0
chr5	132369761	132369936	ENSG00000197375.12|SLC22A5|DDX3X|DDX3X	960	+	7.0809383	1.3972541	-1.0	-1.0
chr5	132556937	132557162	ENSG00000113522.13|RAD50|DDX3X|DDX3X	970	+	5.8510075	1.5233656	-1.0	-1.0
chr5	132556938	132557163	ENSG00000283782.1|AC116366.3|DDX3X|DDX3X	970	+	5.855666	1.5225981	-1.0	-1.0
chr5	132777137	132777421	ENSG00000164402.13|SEPT8|DDX3X|DDX3X	961	-	4.6835713	1.4057294	-1.0	-1.0
chr5	132866564	132866774	ENSG00000164405.10|UQCRQ|DDX3X|DDX3X	980	+	3.6232965	1.7008708	-1.0	-1.0
chr5	132866799	132867114	ENSG00000164405.10|UQCRQ|DDX3X|DDX3X	978	+	3.9373991	1.6620413	-1.0	-1.0
chr5	132963268	132963634	ENSG00000072364.12|AFF4|DDX3X|DDX3X	944	-	3.2953842	1.2514508	-1.0	-1.0
chr5	133051961	133052357	ENSG00000170606.14|HSPA4|DDX3X|DDX3X	971	+	4.024995	1.5356128	-1.0	-1.0
chr5	133968445	133968690	ENSG00000113583.7|C5orf15|DDX3X|DDX3X	1000	-	5.9118857	3.3314772	-1.0	-1.0
chr5	134114855	134115015	ENSG00000081059.19|TCF7|DDX3X|DDX3X	928	+	5.3688765	1.1449503	-1.0	-1.0
chr5	134225779	134226142	ENSG00000113575.9|PPP2CA|DDX3X|DDX3X	941	-	3.37844	1.2281822	-1.0	-1.0
chr5	134225786	134225931	ENSG00000273345.5|AC104109.4|DDX3X|DDX3X	918	-	2.73657	1.0871743	-1.0	-1.0
chr5	134225931	134226166	ENSG00000273345.5|AC104109.4|DDX3X|DDX3X	947	-	3.740992	1.2775896	-1.0	-1.0
chr5	134225794	134226071	ENSG00000272772.1|AC104109.3|DDX3X|DDX3X	939	-	3.2206054	1.2129296	-1.0	-1.0
chr5	134371418	134371588	ENSG00000119048.7|UBE2B|DDX3X|DDX3X	946	+	3.7737687	1.2657902	-1.0	-1.0
chr5	134411760	134411898	ENSG00000237190.3|CDKN2AIPNL|DDX3X|DDX3X	948	-	4.0880003	1.279916	-1.0	-1.0
chr5	134632727	134632872	ENSG00000152700.13|SAR1B|DDX3X|DDX3X	923	-	3.6125278	1.113267	-1.0	-1.0
chr5	134648788	134649003	ENSG00000113615.12|SEC24A|DDX3X|DDX3X	965	+	3.566257	1.4529568	-1.0	-1.0
chr5	134738530	134738730	ENSG00000164615.4|CAMLG|DDX3X|DDX3X	983	+	7.325049	1.7747691	-1.0	-1.0
chr5	134845903	134846218	ENSG00000145833.15|DDX46|DDX3X|DDX3X	991	+	4.5115	2.0424292	-1.0	-1.0
chr5	134845987	134846207	ENSG00000181904.8|C5orf24|DDX3X|DDX3X	988	+	4.184785	1.9184953	-1.0	-1.0
chr5	134874282	134874530	ENSG00000113621.14|TXNDC15|DDX3X|DDX3X	995	+	5.478776	2.3210435	-1.0	-1.0
chr5	135033862	135034252	ENSG00000069011.15|PITX1|DDX3X|DDX3X	967	-	4.688721	1.484478	-1.0	-1.0
chr5	135399061	135399301	ENSG00000113648.16|H2AFY|DDX3X|DDX3X	967	-	3.4542136	1.4876927	-1.0	-1.0
chr5	136028894	136029184	ENSG00000120708.16|TGFBI|DDX3X|DDX3X	994	+	3.9041815	2.2541263	-1.0	-1.0
chr5	136132844	136132949	ENSG00000113658.16|SMAD5|DDX3X|DDX3X	936	+	3.0675387	1.1944554	-1.0	-1.0
chr5	137753755	137754376	ENSG00000177733.6|HNRNPA0|DDX3X|DDX3X	941	-	3.280409	1.2285199	-1.0	-1.0
chr5	138179657	138179792	ENSG00000112984.11|KIF20A|DDX3X|DDX3X	965	+	7.182702	1.4557972	-1.0	-1.0
chr5	138352650	138352987	ENSG00000120733.13|KDM3B|DDX3X|DDX3X	976	+	4.419996	1.6283401	-1.0	-1.0
chr5	138439036	138439146	ENSG00000132563.15|REEP2|DDX3X|DDX3X	911	+	6.983048	1.0528531	-1.0	-1.0
chr5	138543106	138543216	ENSG00000120705.12|ETF1|DDX3X|DDX3X	908	-	2.7777977	1.0350521	-1.0	-1.0
chr5	138542783	138542936	ENSG00000120705.12|ETF1|DDX3X|DDX3X	953	-	4.493175	1.3246924	-1.0	-1.0
chr5	138575347	138575444	ENSG00000113013.12|HSPA9|DDX3X|DDX3X	903	-	3.0945957	1.0111558	-1.0	-1.0
chr5	138753417	138753510	ENSG00000044115.20|CTNNA1|DDX3X|DDX3X	968	+	4.7322397	1.4983371	-1.0	-1.0
chr5	139127738	139127848	ENSG00000120725.12|SIL1|DDX3X|DDX3X	977	-	4.524293	1.6425246	-1.0	-1.0
chr5	139198268	139198393	ENSG00000120725.12|SIL1|DDX3X|DDX3X	981	-	3.9256656	1.7128938	-1.0	-1.0
chr5	139293645	139293835	ENSG00000280987.4|MATR3|DDX3X|DDX3X	928	+	2.7521853	1.145544	-1.0	-1.0
chr5	139293647	139293837	ENSG00000015479.18|MATR3|DDX3X|DDX3X	928	+	2.7500284	1.1436379	-1.0	-1.0
chr5	139341796	139341980	ENSG00000120727.12|PAIP2|DDX3X|DDX3X	958	+	3.6025448	1.3797235	-1.0	-1.0
chr5	139561315	139561690	ENSG00000131508.15|UBE2D2|DDX3X|DDX3X	961	+	3.647231	1.4137808	-1.0	-1.0
chr5	139680363	139680703	ENSG00000171604.11|CXXC5|DDX3X|DDX3X	940	+	3.2720068	1.2202932	-1.0	-1.0
chr5	139648291	139648845	ENSG00000171604.11|CXXC5|DDX3X|DDX3X	974	+	4.0025682	1.5903959	-1.0	-1.0
chr5	140401833	140402028	ENSG00000131503.20|ANKHD1|DDX3X|DDX3X	921	+	3.0359135	1.1012623	-1.0	-1.0
chr5	140401922	140402027	ENSG00000254996.5|ANKHD1-EIF4EBP3|DDX3X|DDX3X	905	+	2.8158076	1.0233626	-1.0	-1.0
chr5	140647495	140647640	ENSG00000131495.8|NDUFA2|DDX3X|DDX3X	916	-	3.1926246	1.0768619	-1.0	-1.0
chr5	141320262	141320821	ENSG00000178913.7|TAF7|DDX3X|DDX3X	976	-	4.810539	1.6130692	-1.0	-1.0
chr5	141618797	141619042	ENSG00000131504.15|DIAPH1|DDX3X|DDX3X	976	-	3.4047496	1.6228234	-1.0	-1.0
chr5	141636735	141636865	ENSG00000171720.9|HDAC3|DDX3X|DDX3X	963	-	4.2946706	1.4348367	-1.0	-1.0
chr5	142108719	142109037	ENSG00000131507.10|NDFIP1|DDX3X|DDX3X	953	+	3.5891838	1.327689	-1.0	-1.0
chr5	142324893	142325040	ENSG00000187678.8|SPRY4|DDX3X|DDX3X	945	-	3.6979659	1.2618726	-1.0	-1.0
chr5	143403440	143403615	ENSG00000113580.14|NR3C1|DDX3X|DDX3X	956	-	5.376105	1.3614584	-1.0	-1.0
chr5	145835201	145835369	ENSG00000186314.11|PRELID2|DDX3X|DDX3X	968	-	5.345935	1.4899818	-1.0	-1.0
chr5	149551176	149551456	ENSG00000113712.17|CSNK1A1|DDX3X|DDX3X	969	-	3.3234007	1.5021673	-1.0	-1.0
chr5	149550941	149551111	ENSG00000113712.17|CSNK1A1|DDX3X|DDX3X	936	-	2.8406558	1.1943097	-1.0	-1.0
chr5	149960771	149960891	ENSG00000155850.7|SLC26A2|DDX3X|DDX3X	913	+	6.8514442	1.059124	-1.0	-1.0
chr5	150000715	150000910	ENSG00000113716.12|HMGXB3|DDX3X|DDX3X	961	+	3.9150493	1.4135989	-1.0	-1.0
chr5	150302192	150302953	ENSG00000183876.8|ARSI|DDX3X|DDX3X	969	-	4.4872503	1.5119681	-1.0	-1.0
chr5	150296717	150296897	ENSG00000183876.8|ARSI|DDX3X|DDX3X	946	-	6.3470707	1.2661046	-1.0	-1.0
chr5	150357653	150357803	ENSG00000070814.17|TCOF1|DDX3X|DDX3X	913	+	3.1449528	1.0608835	-1.0	-1.0
chr5	150412624	150412799	ENSG00000019582.14|CD74|DDX3X|DDX3X	940	-	2.9989898	1.2203478	-1.0	-1.0
chr5	150449526	150449731	ENSG00000164587.11|RPS14|DDX3X|DDX3X	935	-	2.6901429	1.1895154	-1.0	-1.0
chr5	150520867	150521567	ENSG00000070614.14|NDST1|DDX3X|DDX3X	984	+	4.0124664	1.8024237	-1.0	-1.0
chr5	150485817	150486003	ENSG00000070614.14|NDST1|DDX3X|DDX3X	984	+	4.1464043	1.7866272	-1.0	-1.0
chr5	150795614	150795719	ENSG00000256235.1|SMIM3|DDX3X|DDX3X	905	+	6.7693396	1.0241235	-1.0	-1.0
chr5	150778690	150778972	ENSG00000256235.1|SMIM3|DDX3X|DDX3X	998	+	7.1265626	2.6982808	-1.0	-1.0
chr5	150795439	150795554	ENSG00000256235.1|SMIM3|DDX3X|DDX3X	919	+	4.6483474	1.0888987	-1.0	-1.0
chr5	151020512	151020741	ENSG00000211445.11|GPX3|DDX3X|DDX3X	998	+	5.1155033	2.6768985	-1.0	-1.0
chr5	151080879	151081079	ENSG00000145901.14|TNIP1|DDX3X|DDX3X	956	-	3.3076868	1.354642	-1.0	-1.0
chr5	151157679	151157864	ENSG00000197043.13|ANXA6|DDX3X|DDX3X	943	-	3.3467855	1.2461281	-1.0	-1.0
chr5	151223952	151224127	ENSG00000198624.12|CCDC69|DDX3X|DDX3X	940	-	4.1324186	1.2226489	-1.0	-1.0
chr5	151447645	151447775	ENSG00000123643.12|SLC36A1|DDX3X|DDX3X	963	+	5.839579	1.4326649	-1.0	-1.0
chr5	151751703	151751848	ENSG00000177556.11|ATOX1|DDX3X|DDX3X	987	-	7.463405	1.89712	-1.0	-1.0
chr5	151771909	151772036	ENSG00000145907.14|G3BP1|DDX3X|DDX3X	927	+	3.078417	1.1352164	-1.0	-1.0
chr5	154190652	154191037	ENSG00000037749.11|MFAP3|DDX3X|DDX3X	973	+	4.7611556	1.5746297	-1.0	-1.0
chr5	154190729	154191019	ENSG00000164574.15|GALNT10|DDX3X|DDX3X	956	+	3.6805904	1.3603317	-1.0	-1.0
chr5	154445956	154446246	ENSG00000164576.11|SAP30L|DDX3X|DDX3X	968	+	4.68748	1.4889894	-1.0	-1.0
chr5	154755255	154755574	ENSG00000155506.16|LARP1|DDX3X|DDX3X	963	+	2.8602974	1.43032	-1.0	-1.0
chr5	154755574	154755809	ENSG00000155506.16|LARP1|DDX3X|DDX3X	940	+	2.6776574	1.2184495	-1.0	-1.0
chr5	154858588	154858828	ENSG00000155508.13|CNOT8|DDX3X|DDX3X	934	+	3.7504604	1.1796802	-1.0	-1.0
chr5	157266078	157266243	ENSG00000055163.19|CYFIP2|DDX3X|DDX3X	961	+	4.319649	1.4139576	-1.0	-1.0
chr5	157858989	157859169	ENSG00000113282.13|CLINT1|DDX3X|DDX3X	910	-	2.6761415	1.0460789	-1.0	-1.0
chr5	159209230	159209580	ENSG00000145860.11|RNF145|DDX3X|DDX3X	980	-	4.8728495	1.6918104	-1.0	-1.0
chr5	163439210	163439405	ENSG00000113328.18|CCNG1|DDX3X|DDX3X	965	+	5.194409	1.4537199	-1.0	-1.0
chr5	163437568	163437804	ENSG00000113328.18|CCNG1|DDX3X|DDX3X	963	+	3.5438192	1.4322448	-1.0	-1.0
chr5	163459861	163460140	ENSG00000170584.10|NUDCD2|DDX3X|DDX3X	969	-	3.9620025	1.5033023	-1.0	-1.0
chr5	163505622	163505749	ENSG00000038274.16|MAT2B|DDX3X|DDX3X	948	+	3.9036558	1.286515	-1.0	-1.0
chr5	168579300	168579595	ENSG00000120137.6|PANK3|DDX3X|DDX3X	974	-	3.9145927	1.587563	-1.0	-1.0
chr5	172006457	172006702	ENSG00000072803.17|FBXW11|DDX3X|DDX3X	944	-	3.1975718	1.2501413	-1.0	-1.0
chr5	172283595	172284071	ENSG00000168246.5|UBTD2|DDX3X|DDX3X	978	-	4.22408	1.6594944	-1.0	-1.0
chr5	172834274	172834433	ENSG00000113719.15|ERGIC1|DDX3X|DDX3X	992	+	3.9598029	2.1172156	-1.0	-1.0
chr5	172983756	172983964	ENSG00000113732.8|ATP6V0E1|DDX3X|DDX3X	970	+	3.7587485	1.5198927	-1.0	-1.0
chr5	173328042	173328477	ENSG00000113739.10|STC2|DDX3X|DDX3X	939	-	2.9155402	1.2125084	-1.0	-1.0
chr5	173616249	173616660	ENSG00000145919.10|BOD1|DDX3X|DDX3X	971	-	4.441176	1.5400931	-1.0	-1.0
chr5	175968076	175968271	ENSG00000051596.9|THOC3|DDX3X|DDX3X	969	-	5.2574363	1.5150775	-1.0	-1.0
chr5	176361686	176361876	ENSG00000122203.14|KIAA1191|DDX3X|DDX3X	962	-	4.3616858	1.4171543	-1.0	-1.0
chr5	176388698	176388903	ENSG00000175414.6|ARL10|DDX3X|DDX3X	942	+	3.3370876	1.2340716	-1.0	-1.0
chr5	176388746	176388901	ENSG00000146066.2|HIGD2A|DDX3X|DDX3X	951	+	3.501165	1.3129542	-1.0	-1.0
chr5	176416306	176416569	ENSG00000175416.12|CLTB|DDX3X|DDX3X	934	-	3.4966	1.1825466	-1.0	-1.0
chr5	176537129	176537334	ENSG00000146083.11|RNF44|DDX3X|DDX3X	924	-	3.0524864	1.1194003	-1.0	-1.0
chr5	176532331	176532501	ENSG00000146083.11|RNF44|DDX3X|DDX3X	927	-	2.9462543	1.1353291	-1.0	-1.0
chr5	176565305	176565404	ENSG00000074276.10|CDHR2|DDX3X|DDX3X	919	+	6.938052	1.0897995	-1.0	-1.0
chr5	176549262	176549390	ENSG00000074276.10|CDHR2|DDX3X|DDX3X	985	+	5.855873	1.810303	-1.0	-1.0
chr5	176647471	176647701	ENSG00000048140.17|TSPAN17|DDX3X|DDX3X	983	+	6.6246405	1.7735493	-1.0	-1.0
chr5	177090334	177090644	ENSG00000160867.14|FGFR4|DDX3X|DDX3X	992	+	3.5325747	2.0759916	-1.0	-1.0
chr5	177089549	177089693	ENSG00000160867.14|FGFR4|DDX3X|DDX3X	1000	+	3.6654546	3.7554839	-1.0	-1.0
chr5	177086885	177087077	ENSG00000160867.14|FGFR4|DDX3X|DDX3X	1000	+	4.6875744	8.452609	-1.0	-1.0
chr5	177097641	177097756	ENSG00000160867.14|FGFR4|DDX3X|DDX3X	910	+	2.5820968	1.044607	-1.0	-1.0
chr5	177303468	177303618	ENSG00000169228.13|RAB24|DDX3X|DDX3X	913	-	6.886049	1.0602995	-1.0	-1.0
chr5	177303293	177303458	ENSG00000169228.13|RAB24|DDX3X|DDX3X	923	-	3.0005648	1.1141527	-1.0	-1.0
chr5	177303618	177303744	ENSG00000169228.13|RAB24|DDX3X|DDX3X	943	-	4.6629014	1.2439708	-1.0	-1.0
chr5	177303320	177303465	ENSG00000213347.10|MXD3|DDX3X|DDX3X	925	-	3.095447	1.127262	-1.0	-1.0
chr5	177303470	177303620	ENSG00000213347.10|MXD3|DDX3X|DDX3X	911	-	6.8875117	1.0488994	-1.0	-1.0
chr5	177303620	177303755	ENSG00000213347.10|MXD3|DDX3X|DDX3X	938	-	4.655707	1.2087201	-1.0	-1.0
chr5	177303773	177304063	ENSG00000169230.9|PRELID1|DDX3X|DDX3X	996	+	4.3757052	2.4239337	-1.0	-1.0
chr5	177304645	177304845	ENSG00000169230.9|PRELID1|DDX3X|DDX3X	964	+	4.0059204	1.4463196	-1.0	-1.0
chr5	177305870	177305990	ENSG00000169230.9|PRELID1|DDX3X|DDX3X	910	+	3.5976155	1.0464287	-1.0	-1.0
chr5	177351492	177351722	ENSG00000169223.14|LMAN2|DDX3X|DDX3X	992	-	3.8262067	2.0842295	-1.0	-1.0
chr5	177426677	177426892	ENSG00000198055.10|GRK6|DDX3X|DDX3X	990	+	5.65455	2.0066502	-1.0	-1.0
chr5	177595511	177595611	ENSG00000184840.11|TMED9|DDX3X|DDX3X	900	+	2.2962224	1.0006163	-1.0	-1.0
chr5	177592157	177592452	ENSG00000184840.11|TMED9|DDX3X|DDX3X	999	+	3.281834	2.9248593	-1.0	-1.0
chr5	177595661	177595986	ENSG00000184840.11|TMED9|DDX3X|DDX3X	920	+	2.258516	1.0968367	-1.0	-1.0
chr5	177604120	177604325	ENSG00000027847.13|B4GALT7|DDX3X|DDX3X	932	+	3.1422427	1.1684238	-1.0	-1.0
chr5	177600099	177600260	ENSG00000027847.13|B4GALT7|DDX3X|DDX3X	994	+	6.0002217	2.188532	-1.0	-1.0
chr5	178131210	178131355	ENSG00000145916.18|RMND5B|DDX3X|DDX3X	925	+	5.44942	1.1244032	-1.0	-1.0
chr5	178153782	178153937	ENSG00000145912.8|NHP2|DDX3X|DDX3X	915	-	3.4970229	1.0723228	-1.0	-1.0
chr5	178204506	178204721	ENSG00000197451.11|HNRNPAB|DDX3X|DDX3X	968	+	3.221568	1.493717	-1.0	-1.0
chr5	178976408	178976598	ENSG00000254035.1|AC104117.3|DDX3X|DDX3X	915	+	6.822012	1.0724443	-1.0	-1.0
chr5	179705678	179705778	ENSG00000127022.14|CANX|DDX3X|DDX3X	910	+	2.320231	1.0450377	-1.0	-1.0
chr5	179698905	179699102	ENSG00000127022.14|CANX|DDX3X|DDX3X	1000	+	4.4216886	6.076471	-1.0	-1.0
chr5	179733054	179733289	ENSG00000161021.12|MAML1|DDX3X|DDX3X	956	+	5.214673	1.3551985	-1.0	-1.0
chr5	179732879	179733009	ENSG00000161021.12|MAML1|DDX3X|DDX3X	918	+	2.838252	1.0878539	-1.0	-1.0
chr5	179806486	179806952	ENSG00000161013.16|MGAT4B|DDX3X|DDX3X	975	-	3.6068006	1.6016213	-1.0	-1.0
chr5	179801553	179801678	ENSG00000161013.16|MGAT4B|DDX3X|DDX3X	914	-	2.6231678	1.0655115	-1.0	-1.0
chr5	179801358	179801488	ENSG00000161013.16|MGAT4B|DDX3X|DDX3X	933	-	3.9544811	1.173352	-1.0	-1.0
chr5	179801848	179801983	ENSG00000161013.16|MGAT4B|DDX3X|DDX3X	922	-	2.8264966	1.1100564	-1.0	-1.0
chr5	179820873	179821128	ENSG00000161011.19|SQSTM1|DDX3X|DDX3X	928	+	3.2196174	1.1427996	-1.0	-1.0
chr5	179907703	179907859	ENSG00000197226.12|TBC1D9B|DDX3X|DDX3X	976	-	3.6061022	1.6180112	-1.0	-1.0
chr5	179904701	179904812	ENSG00000197226.12|TBC1D9B|DDX3X|DDX3X	957	-	3.458549	1.3716061	-1.0	-1.0
chr5	180071870	180071980	ENSG00000113269.13|RNF130|DDX3X|DDX3X	914	-	6.7985992	1.0639398	-1.0	-1.0
chr5	180071995	180072105	ENSG00000113269.13|RNF130|DDX3X|DDX3X	939	-	7.006686	1.2168022	-1.0	-1.0
chr5	180071580	180071835	ENSG00000113269.13|RNF130|DDX3X|DDX3X	983	-	4.5227838	1.7674944	-1.0	-1.0
chr5	180291852	180292097	ENSG00000050748.17|MAPK9|DDX3X|DDX3X	968	-	3.798464	1.4947964	-1.0	-1.0
chr5	180791536	180791691	ENSG00000131446.16|MGAT1|DDX3X|DDX3X	942	-	4.2963405	1.2363194	-1.0	-1.0
chr5	180792036	180792156	ENSG00000131446.16|MGAT1|DDX3X|DDX3X	912	-	3.034989	1.0541441	-1.0	-1.0
chr5	180802679	180802885	ENSG00000131446.16|MGAT1|DDX3X|DDX3X	975	-	3.6355772	1.5960244	-1.0	-1.0
chr5	180810039	180810224	ENSG00000131446.16|MGAT1|DDX3X|DDX3X	979	-	5.2300863	1.6782568	-1.0	-1.0
chr5	180808711	180808811	ENSG00000131446.16|MGAT1|DDX3X|DDX3X	914	-	4.617597	1.063131	-1.0	-1.0
chr5	180791816	180791996	ENSG00000131446.16|MGAT1|DDX3X|DDX3X	936	-	3.1195745	1.193475	-1.0	-1.0
chr5	180791351	180791451	ENSG00000131446.16|MGAT1|DDX3X|DDX3X	900	-	2.6372697	1.0018779	-1.0	-1.0
chr5	180792171	180792466	ENSG00000131446.16|MGAT1|DDX3X|DDX3X	938	-	3.2344031	1.2108355	-1.0	-1.0
chr5	180792556	180793097	ENSG00000131446.16|MGAT1|DDX3X|DDX3X	978	-	3.6832287	1.6628269	-1.0	-1.0
chr5	181261211	181261346	ENSG00000233937.6|AC008443.1|DDX3X|DDX3X	913	+	6.8306465	1.0593865	-1.0	-1.0
chr5	181261211	181261346	ENSG00000248275.1|TRIM52-AS1|DDX3X|DDX3X	913	+	6.8306465	1.0585209	-1.0	-1.0
chr6	292096	292461	ENSG00000112679.14|DUSP22|DDX3X|DDX3X	943	+	3.6977599	1.2473243	-1.0	-1.0
chr6	1312524	1312859	ENSG00000164379.6|FOXQ1|DDX3X|DDX3X	924	+	2.709977	1.1190767	-1.0	-1.0
chr6	2245535	2245665	ENSG00000112699.10|GMDS|DDX3X|DDX3X	943	-	3.2126215	1.2408624	-1.0	-1.0
chr6	2245747	2245882	ENSG00000250903.8|GMDS-AS1|DDX3X|DDX3X	926	+	4.545375	1.1281534	-1.0	-1.0
chr6	2765413	2765883	ENSG00000124535.15|WRNIP1|DDX3X|DDX3X	969	+	4.0359674	1.5059171	-1.0	-1.0
chr6	2841776	2841931	ENSG00000021355.12|SERPINB1|DDX3X|DDX3X	931	-	4.312187	1.1634204	-1.0	-1.0
chr6	2999875	3000080	ENSG00000124588.19|NQO2|DDX3X|DDX3X	969	+	4.09973	1.5114939	-1.0	-1.0
chr6	3118658	3118847	ENSG00000137274.12|BPHL|DDX3X|DDX3X	986	+	7.584568	1.8511205	-1.0	-1.0
chr6	3258918	3259128	ENSG00000180822.11|PSMG4|DDX3X|DDX3X	955	+	3.0666444	1.3451375	-1.0	-1.0
chr6	3456385	3457022	ENSG00000137266.14|SLC22A23|DDX3X|DDX3X	969	-	3.3219688	1.5137247	-1.0	-1.0
chr6	3456220	3456320	ENSG00000137266.14|SLC22A23|DDX3X|DDX3X	913	-	3.328464	1.0614562	-1.0	-1.0
chr6	3751285	3752026	ENSG00000168994.13|PXDC1|DDX3X|DDX3X	974	-	3.9650376	1.5887774	-1.0	-1.0
chr6	4135474	4135597	ENSG00000198721.12|ECI2|DDX3X|DDX3X	916	-	3.532885	1.0775849	-1.0	-1.0
chr6	5260722	5260939	ENSG00000214113.10|LYRM4|DDX3X|DDX3X	988	-	6.351244	1.9113444	-1.0	-1.0
chr6	7541864	7542064	ENSG00000096696.13|DSP|DDX3X|DDX3X	943	+	2.6426656	1.2419769	-1.0	-1.0
chr6	7541574	7541854	ENSG00000096696.13|DSP|DDX3X|DDX3X	967	+	2.762828	1.4848661	-1.0	-1.0
chr6	7590198	7590358	ENSG00000168566.12|SNRNP48|DDX3X|DDX3X	949	+	3.80452	1.2889395	-1.0	-1.0
chr6	7882616	7882736	ENSG00000239264.8|TXNDC5|DDX3X|DDX3X	923	-	3.187629	1.1134799	-1.0	-1.0
chr6	7910538	7910814	ENSG00000239264.8|TXNDC5|DDX3X|DDX3X	1000	-	4.082249	5.5464826	-1.0	-1.0
chr6	7882616	7882736	ENSG00000259040.5|BLOC1S5-TXNDC5|DDX3X|DDX3X	923	-	3.187629	1.1142236	-1.0	-1.0
chr6	7910428	7910908	ENSG00000259040.5|BLOC1S5-TXNDC5|DDX3X|DDX3X	1000	-	3.8492768	4.3049097	-1.0	-1.0
chr6	8102474	8102578	ENSG00000124802.11|EEF1E1|DDX3X|DDX3X	924	-	2.8917136	1.1186087	-1.0	-1.0
chr6	10724506	10724633	ENSG00000111843.13|TMEM14C|DDX3X|DDX3X	909	+	2.4950528	1.0413973	-1.0	-1.0
chr6	10724960	10725037	ENSG00000111843.13|TMEM14C|DDX3X|DDX3X	942	+	3.4862914	1.2339861	-1.0	-1.0
chr6	10725906	10726006	ENSG00000111843.13|TMEM14C|DDX3X|DDX3X	903	+	3.2112026	1.0111558	-1.0	-1.0
chr6	10723034	10723241	ENSG00000111843.13|TMEM14C|DDX3X|DDX3X	979	+	3.8669567	1.6842651	-1.0	-1.0
chr6	10751132	10751234	ENSG00000137210.13|TMEM14B|DDX3X|DDX3X	953	+	3.645895	1.3317325	-1.0	-1.0
chr6	10747758	10747885	ENSG00000137210.13|TMEM14B|DDX3X|DDX3X	1000	+	10.103581	4.897568	-1.0	-1.0
chr6	10887503	10887698	ENSG00000272162.1|AL024498.2|DDX3X|DDX3X	964	+	3.343145	1.4417403	-1.0	-1.0
chr6	10747793	10747881	ENSG00000272162.1|AL024498.2|DDX3X|DDX3X	1000	+	10.146461	4.928044	-1.0	-1.0
chr6	10751078	10751253	ENSG00000272162.1|AL024498.2|DDX3X|DDX3X	926	+	3.1591594	1.1313772	-1.0	-1.0
chr6	10887505	10887700	ENSG00000153157.12|SYCP2L|DDX3X|DDX3X	964	+	3.341304	1.4421153	-1.0	-1.0
chr6	11044227	11044314	ENSG00000197977.3|ELOVL2|DDX3X|DDX3X	996	-	4.551787	2.3606668	-1.0	-1.0
chr6	11538277	11538374	ENSG00000205269.5|TMEM170B|DDX3X|DDX3X	906	+	3.7879856	1.027339	-1.0	-1.0
chr6	13615326	13615466	ENSG00000225921.6|NOL7|DDX3X|DDX3X	907	+	2.9213023	1.0304878	-1.0	-1.0
chr6	13814044	13814234	ENSG00000050393.11|MCUR1|DDX3X|DDX3X	933	-	3.5058696	1.1729207	-1.0	-1.0
chr6	17600354	17600549	ENSG00000137414.5|FAM8A1|DDX3X|DDX3X	938	+	3.4608424	1.2102118	-1.0	-1.0
chr6	17706491	17706686	ENSG00000124789.11|NUP153|DDX3X|DDX3X	948	-	3.4999084	1.2856834	-1.0	-1.0
chr6	17706326	17706486	ENSG00000124789.11|NUP153|DDX3X|DDX3X	913	-	2.811622	1.0605589	-1.0	-1.0
chr6	17987443	17987618	ENSG00000137177.19|KIF13A|DDX3X|DDX3X	970	-	4.150996	1.5243443	-1.0	-1.0
chr6	18155451	18155566	ENSG00000165097.13|KDM1B|DDX3X|DDX3X	963	+	4.955545	1.4332032	-1.0	-1.0
chr6	18263882	18264072	ENSG00000124795.14|DEK|DDX3X|DDX3X	931	-	3.0685036	1.1618602	-1.0	-1.0
chr6	18264384	18264614	ENSG00000124795.14|DEK|DDX3X|DDX3X	956	-	3.0265453	1.3536644	-1.0	-1.0
chr6	24402907	24403102	ENSG00000124532.14|MRS2|DDX3X|DDX3X	975	+	3.9216244	1.6087911	-1.0	-1.0
chr6	24494941	24495046	ENSG00000112294.12|ALDH5A1|DDX3X|DDX3X	901	+	3.2298484	1.002229	-1.0	-1.0
chr6	24720124	24720334	ENSG00000112308.12|C6orf62|DDX3X|DDX3X	947	-	2.8239365	1.2720112	-1.0	-1.0
chr6	24719749	24719949	ENSG00000112308.12|C6orf62|DDX3X|DDX3X	934	-	2.6686645	1.1795397	-1.0	-1.0
chr6	24720339	24720494	ENSG00000112308.12|C6orf62|DDX3X|DDX3X	918	-	2.4267704	1.0867568	-1.0	-1.0
chr6	24720624	24720836	ENSG00000112308.12|C6orf62|DDX3X|DDX3X	959	-	3.2941968	1.3839841	-1.0	-1.0
chr6	24774960	24775070	ENSG00000112312.9|GMNN|DDX3X|DDX3X	915	+	3.070274	1.0686183	-1.0	-1.0
chr6	26026854	26027019	ENSG00000278705.1|HIST1H4B|DDX3X|DDX3X	936	-	4.498308	1.1959708	-1.0	-1.0
chr6	26033415	26033560	ENSG00000278463.1|HIST1H2AB|DDX3X|DDX3X	913	-	2.7431574	1.0618423	-1.0	-1.0
chr6	26043336	26043461	ENSG00000276410.3|HIST1H2BB|DDX3X|DDX3X	918	-	3.383803	1.0851728	-1.0	-1.0
chr6	26045420	26045520	ENSG00000278272.1|HIST1H3C|DDX3X|DDX3X	909	+	3.0410604	1.040898	-1.0	-1.0
chr6	26103875	26104170	ENSG00000197061.4|HIST1H4C|DDX3X|DDX3X	927	+	3.3646696	1.136482	-1.0	-1.0
chr6	26123605	26123715	ENSG00000180596.7|HIST1H2BC|DDX3X|DDX3X	905	-	2.9287534	1.0204237	-1.0	-1.0
chr6	26124239	26124394	ENSG00000180573.9|HIST1H2AC|DDX3X|DDX3X	912	+	2.7225034	1.0557916	-1.0	-1.0
chr6	26188879	26189076	ENSG00000277157.1|HIST1H4D|DDX3X|DDX3X	945	-	3.823158	1.2600259	-1.0	-1.0
chr6	26199098	26199248	ENSG00000282988.1|HIST1H3D|DDX3X|DDX3X	919	-	2.8837047	1.0902593	-1.0	-1.0
chr6	26199100	26199243	ENSG00000196866.2|HIST1H2AD|DDX3X|DDX3X	923	-	2.9784672	1.1144736	-1.0	-1.0
chr6	26217044	26217144	ENSG00000277075.2|HIST1H2AE|DDX3X|DDX3X	909	+	2.8075032	1.039013	-1.0	-1.0
chr6	26285108	26285253	ENSG00000158406.4|HIST1H4H|DDX3X|DDX3X	980	-	7.3703775	1.6895518	-1.0	-1.0
chr6	26457958	26458133	ENSG00000112763.15|BTN2A1|DDX3X|DDX3X	917	+	2.7898428	1.083076	-1.0	-1.0
chr6	26538404	26538501	ENSG00000182952.4|HMGN4|DDX3X|DDX3X	905	+	3.128602	1.0239859	-1.0	-1.0
chr6	27133041	27133151	ENSG00000196787.3|HIST1H2AG|DDX3X|DDX3X	949	+	3.8670409	1.2953141	-1.0	-1.0
chr6	27808198	27808313	ENSG00000196747.4|HIST1H2AI|DDX3X|DDX3X	992	+	6.618914	2.1175704	-1.0	-1.0
chr6	27810428	27810533	ENSG00000278828.1|HIST1H3H|DDX3X|DDX3X	909	+	4.182762	1.0427642	-1.0	-1.0
chr6	27810243	27810358	ENSG00000278828.1|HIST1H3H|DDX3X|DDX3X	903	+	2.8893213	1.012805	-1.0	-1.0
chr6	27814643	27814740	ENSG00000276368.1|HIST1H2AJ|DDX3X|DDX3X	938	-	3.7163308	1.2079468	-1.0	-1.0
chr6	27892975	27893075	ENSG00000197153.4|HIST1H3J|DDX3X|DDX3X	902	-	2.73741	1.0084505	-1.0	-1.0
chr6	28923817	28923989	ENSG00000204713.10|TRIM27|DDX3X|DDX3X	953	-	3.6833744	1.324308	-1.0	-1.0
chr6	28923427	28923762	ENSG00000204713.10|TRIM27|DDX3X|DDX3X	945	-	3.6425958	1.2589542	-1.0	-1.0
chr6	29942459	29942626	ENSG00000206503.12|HLA-A|DDX3X|DDX3X	990	+	2.8666534	1.989082	-1.0	-1.0
chr6	29942756	29942881	ENSG00000206503.12|HLA-A|DDX3X|DDX3X	996	+	3.1299386	2.3551953	-1.0	-1.0
chr6	30067367	30067467	ENSG00000204619.7|PPP1R11|DDX3X|DDX3X	900	+	2.9134936	1.0014747	-1.0	-1.0
chr6	30345126	30345231	ENSG00000248167.7|TRIM39-RPP21|DDX3X|DDX3X	913	+	3.269158	1.0595424	-1.0	-1.0
chr6	30345295	30345395	ENSG00000241370.5|RPP21|DDX3X|DDX3X	911	+	3.801479	1.0517787	-1.0	-1.0
chr6	30345130	30345230	ENSG00000241370.5|RPP21|DDX3X|DDX3X	908	+	3.0989044	1.0346829	-1.0	-1.0
chr6	30489471	30489636	ENSG00000204592.8|HLA-E|DDX3X|DDX3X	929	+	3.1280322	1.1490806	-1.0	-1.0
chr6	30720325	30720510	ENSG00000196230.12|TUBB|DDX3X|DDX3X	903	+	2.4366107	1.0130509	-1.0	-1.0
chr6	30741764	30741934	ENSG00000137312.14|FLOT1|DDX3X|DDX3X	935	-	3.3776157	1.1876515	-1.0	-1.0
chr6	30742526	30742733	ENSG00000137312.14|FLOT1|DDX3X|DDX3X	968	-	3.38351	1.4922984	-1.0	-1.0
chr6	30888888	30888993	ENSG00000204580.13|DDR1|DDX3X|DDX3X	910	+	4.1612253	1.0434101	-1.0	-1.0
chr6	30884577	30884677	ENSG00000204580.13|DDR1|DDX3X|DDX3X	910	+	6.881204	1.0479021	-1.0	-1.0
chr6	30888633	30888838	ENSG00000204580.13|DDR1|DDX3X|DDX3X	979	+	5.602609	1.6709479	-1.0	-1.0
chr6	30889203	30889363	ENSG00000204580.13|DDR1|DDX3X|DDX3X	917	+	5.5944443	1.0815611	-1.0	-1.0
chr6	31271742	31272122	ENSG00000204525.16|HLA-C|DDX3X|DDX3X	943	-	2.900019	1.246895	-1.0	-1.0
chr6	31357021	31357188	ENSG00000234745.10|HLA-B|DDX3X|DDX3X	955	-	3.6797018	1.3441472	-1.0	-1.0
chr6	31271745	31272120	ENSG00000234745.10|HLA-B|DDX3X|DDX3X	944	-	2.89702	1.2525042	-1.0	-1.0
chr6	31403613	31403753	ENSG00000206337.10|HCP5|DDX3X|DDX3X	908	+	2.6451886	1.0371506	-1.0	-1.0
chr6	31622689	31622869	ENSG00000204469.12|PRRC2A|DDX3X|DDX3X	941	+	2.796178	1.2315214	-1.0	-1.0
chr6	31620719	31620858	ENSG00000204469.12|PRRC2A|DDX3X|DDX3X	976	+	3.525921	1.6285686	-1.0	-1.0
chr6	31652399	31652705	ENSG00000204463.12|BAG6|DDX3X|DDX3X	941	-	3.4568098	1.2257134	-1.0	-1.0
chr6	31655845	31656075	ENSG00000204444.10|APOM|DDX3X|DDX3X	971	+	3.9519162	1.533583	-1.0	-1.0
chr6	31666063	31666203	ENSG00000204435.13|CSNK2B|DDX3X|DDX3X	965	+	3.5491078	1.4600388	-1.0	-1.0
chr6	31666101	31666208	ENSG00000263020.6|AL662899.3|DDX3X|DDX3X	944	+	3.2200184	1.2519133	-1.0	-1.0
chr6	31703160	31703400	ENSG00000204422.7|AL662899.1|DDX3X|DDX3X	984	-	4.6560507	1.8022306	-1.0	-1.0
chr6	31703164	31703399	ENSG00000204427.11|ABHD16A|DDX3X|DDX3X	985	-	4.6968017	1.8247068	-1.0	-1.0
chr6	31736261	31736572	ENSG00000213719.8|CLIC1|DDX3X|DDX3X	995	-	3.2712667	2.2650604	-1.0	-1.0
chr6	31795545	31795780	ENSG00000204394.12|VARS|DDX3X|DDX3X	949	-	3.0559754	1.2938688	-1.0	-1.0
chr6	31806754	31806979	ENSG00000204392.10|LSM2|DDX3X|DDX3X	941	-	3.4957383	1.2301292	-1.0	-1.0
chr6	31827734	31827879	ENSG00000204388.6|HSPA1B|DDX3X|DDX3X	983	+	4.1748066	1.7706952	-1.0	-1.0
chr6	31862617	31862906	ENSG00000204386.10|NEU1|DDX3X|DDX3X	1000	-	4.3462143	3.3478708	-1.0	-1.0
chr6	31861288	31861398	ENSG00000204386.10|NEU1|DDX3X|DDX3X	910	-	2.8357804	1.0468067	-1.0	-1.0
chr6	31861948	31862191	ENSG00000204386.10|NEU1|DDX3X|DDX3X	917	-	2.6860223	1.0790792	-1.0	-1.0
chr6	31860528	31860628	ENSG00000204386.10|NEU1|DDX3X|DDX3X	902	-	2.5996892	1.0079261	-1.0	-1.0
chr6	31927476	31927796	ENSG00000166278.14|C2|DDX3X|DDX3X	937	+	2.8397143	1.2002726	-1.0	-1.0
chr6	31945996	31946371	ENSG00000244255.5|AL645922.1|DDX3X|DDX3X	953	+	2.8036594	1.3258346	-1.0	-1.0
chr6	31946372	31946512	ENSG00000244255.5|AL645922.1|DDX3X|DDX3X	938	+	2.7322032	1.2102829	-1.0	-1.0
chr6	31945998	31946285	ENSG00000243649.8|CFB|DDX3X|DDX3X	956	+	2.7907448	1.3611388	-1.0	-1.0
chr6	31946372	31946512	ENSG00000243649.8|CFB|DDX3X|DDX3X	939	+	2.7322032	1.2128009	-1.0	-1.0
chr6	31958822	31959022	ENSG00000204356.13|NELFE|DDX3X|DDX3X	973	-	4.285019	1.5711583	-1.0	-1.0
chr6	31982011	31982206	ENSG00000204344.14|STK19|DDX3X|DDX3X	986	+	7.3999724	1.8440015	-1.0	-1.0
chr6	31982023	31982172	ENSG00000244731.7|C4A|DDX3X|DDX3X	991	+	7.4857388	2.0243182	-1.0	-1.0
chr6	31982309	31982409	ENSG00000244731.7|C4A|DDX3X|DDX3X	902	+	6.7760625	1.0096269	-1.0	-1.0
chr6	32154159	32154324	ENSG00000258388.7|PPT2-EGFL8|DDX3X|DDX3X	938	+	3.19596	1.2064176	-1.0	-1.0
chr6	32154563	32154663	ENSG00000258388.7|PPT2-EGFL8|DDX3X|DDX3X	901	+	2.5996892	1.0063901	-1.0	-1.0
chr6	32154562	32154667	ENSG00000221988.12|PPT2|DDX3X|DDX3X	906	+	2.6381552	1.0275757	-1.0	-1.0
chr6	32154163	32154323	ENSG00000221988.12|PPT2|DDX3X|DDX3X	938	+	3.2009437	1.20974	-1.0	-1.0
chr6	32175813	32176122	ENSG00000204310.12|AGPAT1|DDX3X|DDX3X	973	-	3.49725	1.5627717	-1.0	-1.0
chr6	32171269	32171505	ENSG00000204310.12|AGPAT1|DDX3X|DDX3X	963	-	3.5469406	1.4319073	-1.0	-1.0
chr6	32170449	32170600	ENSG00000204310.12|AGPAT1|DDX3X|DDX3X	919	-	2.9305282	1.0924337	-1.0	-1.0
chr6	32170936	32171061	ENSG00000204310.12|AGPAT1|DDX3X|DDX3X	926	-	3.2568614	1.1324389	-1.0	-1.0
chr6	32189719	32190164	ENSG00000204304.11|PBX2|DDX3X|DDX3X	956	-	3.0668645	1.3569258	-1.0	-1.0
chr6	32828587	32828752	ENSG00000250264.1|AL669918.1|DDX3X|DDX3X	930	-	3.5027826	1.1543523	-1.0	-1.0
chr6	32838652	32838817	ENSG00000250264.1|AL669918.1|DDX3X|DDX3X	934	-	3.5239763	1.1783835	-1.0	-1.0
chr6	32837870	32837975	ENSG00000250264.1|AL669918.1|DDX3X|DDX3X	904	-	3.6679559	1.017318	-1.0	-1.0
chr6	32837990	32838237	ENSG00000250264.1|AL669918.1|DDX3X|DDX3X	955	-	3.7828312	1.3511816	-1.0	-1.0
chr6	32838652	32838780	ENSG00000204267.13|TAP2|DDX3X|DDX3X	945	-	3.2743087	1.2613502	-1.0	-1.0
chr6	32837870	32837975	ENSG00000204267.13|TAP2|DDX3X|DDX3X	904	-	3.6679559	1.0178701	-1.0	-1.0
chr6	32828589	32828754	ENSG00000204267.13|TAP2|DDX3X|DDX3X	929	-	3.4008229	1.1468291	-1.0	-1.0
chr6	32837990	32838237	ENSG00000204267.13|TAP2|DDX3X|DDX3X	955	-	3.7828312	1.3500705	-1.0	-1.0
chr6	32853278	32853798	ENSG00000168394.10|TAP1|DDX3X|DDX3X	982	-	4.321775	1.7522717	-1.0	-1.0
chr6	32972464	32972704	ENSG00000204256.12|BRD2|DDX3X|DDX3X	928	+	3.0903757	1.1437097	-1.0	-1.0
chr6	33200809	33200994	ENSG00000112473.17|SLC39A7|DDX3X|DDX3X	933	+	2.8616877	1.1709915	-1.0	-1.0
chr6	33201099	33201504	ENSG00000112473.17|SLC39A7|DDX3X|DDX3X	994	+	3.42189	2.2023742	-1.0	-1.0
chr6	33208764	33208874	ENSG00000204227.4|RING1|DDX3X|DDX3X	923	+	3.2432911	1.1136655	-1.0	-1.0
chr6	33208494	33208624	ENSG00000204227.4|RING1|DDX3X|DDX3X	919	+	2.6524441	1.0939339	-1.0	-1.0
chr6	33313273	33313448	ENSG00000231925.11|TAPBP|DDX3X|DDX3X	926	-	2.638883	1.1318381	-1.0	-1.0
chr6	33314004	33314324	ENSG00000231925.11|TAPBP|DDX3X|DDX3X	955	-	3.2051904	1.3489473	-1.0	-1.0
chr6	33299833	33299948	ENSG00000231925.11|TAPBP|DDX3X|DDX3X	918	-	2.937782	1.0881282	-1.0	-1.0
chr6	33313693	33313955	ENSG00000231925.11|TAPBP|DDX3X|DDX3X	976	-	3.8078308	1.6201667	-1.0	-1.0
chr6	33316790	33316980	ENSG00000236104.2|ZBTB22|DDX3X|DDX3X	954	-	4.160716	1.3335049	-1.0	-1.0
chr6	33391790	33391915	ENSG00000237649.7|KIFC1|DDX3X|DDX3X	925	+	3.6665893	1.1233882	-1.0	-1.0
chr6	33411029	33411189	ENSG00000112511.17|PHF1|DDX3X|DDX3X	923	+	3.0418184	1.1161621	-1.0	-1.0
chr6	33417501	33418171	ENSG00000112514.15|CUTA|DDX3X|DDX3X	964	-	3.9926546	1.4430066	-1.0	-1.0
chr6	33621339	33621499	ENSG00000096433.10|ITPR3|DDX3X|DDX3X	932	+	3.613514	1.1650097	-1.0	-1.0
chr6	33711548	33711727	ENSG00000137288.9|UQCC2|DDX3X|DDX3X	976	-	4.3849225	1.6169008	-1.0	-1.0
chr6	33788705	33789136	ENSG00000161904.11|LEMD2|DDX3X|DDX3X	939	-	3.2737656	1.2157472	-1.0	-1.0
chr6	34236872	34237017	ENSG00000137309.19|HMGA1|DDX3X|DDX3X	957	+	3.701948	1.3616259	-1.0	-1.0
chr6	34240736	34240856	ENSG00000137309.19|HMGA1|DDX3X|DDX3X	909	+	2.6381083	1.039428	-1.0	-1.0
chr6	34237112	34237312	ENSG00000137309.19|HMGA1|DDX3X|DDX3X	974	+	3.5322237	1.5882924	-1.0	-1.0
chr6	34237562	34237722	ENSG00000137309.19|HMGA1|DDX3X|DDX3X	911	+	5.3881097	1.0499587	-1.0	-1.0
chr6	34425910	34426055	ENSG00000270800.2|RPS10-NUDT3|DDX3X|DDX3X	949	-	4.763738	1.2899532	-1.0	-1.0
chr6	34392382	34392717	ENSG00000270800.2|RPS10-NUDT3|DDX3X|DDX3X	955	-	3.4382179	1.3467741	-1.0	-1.0
chr6	34392383	34392673	ENSG00000272325.1|NUDT3|DDX3X|DDX3X	958	-	3.4646103	1.3798082	-1.0	-1.0
chr6	34425910	34426055	ENSG00000124614.13|RPS10|DDX3X|DDX3X	949	-	4.763738	1.2898798	-1.0	-1.0
chr6	34696520	34696859	ENSG00000196821.9|C6orf106|DDX3X|DDX3X	967	-	3.5350714	1.4809628	-1.0	-1.0
chr6	34792044	34792224	ENSG00000065060.16|UHRF1BP1|DDX3X|DDX3X	917	+	2.9721546	1.0802757	-1.0	-1.0
chr6	35688816	35688942	ENSG00000096060.14|FKBP5|DDX3X|DDX3X	946	-	3.2354758	1.2645161	-1.0	-1.0
chr6	36027956	36028186	ENSG00000112062.10|MAPK14|DDX3X|DDX3X	935	+	2.8373206	1.1901736	-1.0	-1.0
chr6	36027836	36027936	ENSG00000112062.10|MAPK14|DDX3X|DDX3X	909	+	3.388247	1.0411581	-1.0	-1.0
chr6	36196748	36196970	ENSG00000096070.19|BRPF3|DDX3X|DDX3X	930	+	3.0007951	1.1578879	-1.0	-1.0
chr6	36442881	36443106	ENSG00000112078.13|KCTD20|DDX3X|DDX3X	995	+	6.9665837	2.2681613	-1.0	-1.0
chr6	36885873	36886023	ENSG00000198663.16|C6orf89|DDX3X|DDX3X	992	+	6.0244956	2.0839677	-1.0	-1.0
chr6	36985852	36986247	ENSG00000137409.19|MTCH1|DDX3X|DDX3X	985	-	4.049951	1.8275834	-1.0	-1.0
chr6	37354066	37354176	ENSG00000112130.16|RNF8|DDX3X|DDX3X	915	+	4.6411667	1.0704247	-1.0	-1.0
chr6	37819523	37819638	ENSG00000156639.11|ZFAND3|DDX3X|DDX3X	909	+	2.7379212	1.038929	-1.0	-1.0
chr6	38702970	38703125	ENSG00000124767.6|GLO1|DDX3X|DDX3X	908	-	2.7582924	1.0352367	-1.0	-1.0
chr6	41546425	41546867	ENSG00000137166.14|FOXP4|DDX3X|DDX3X	936	+	2.596928	1.1936966	-1.0	-1.0
chr6	41747275	41747401	ENSG00000096088.16|PGC|DDX3X|DDX3X	960	-	3.201896	1.3960893	-1.0	-1.0
chr6	42217801	42217865	ENSG00000048544.5|MRPS10|DDX3X|DDX3X	954	-	7.0913005	1.3332347	-1.0	-1.0
chr6	42564171	42564301	ENSG00000024048.10|UBR2|DDX3X|DDX3X	930	+	3.2627962	1.1566051	-1.0	-1.0
chr6	42938567	42938747	ENSG00000137161.16|CNPY3|DDX3X|DDX3X	943	+	3.407169	1.2472016	-1.0	-1.0
chr6	42938797	42938897	ENSG00000137161.16|CNPY3|DDX3X|DDX3X	908	+	2.9795	1.037839	-1.0	-1.0
chr6	42929371	42929716	ENSG00000137161.16|CNPY3|DDX3X|DDX3X	994	+	3.8976471	2.1953733	-1.0	-1.0
chr6	42984543	42984693	ENSG00000112640.14|PPP2R5D|DDX3X|DDX3X	955	+	3.837871	1.344839	-1.0	-1.0
chr6	43013269	43013384	ENSG00000124733.3|MEA1|DDX3X|DDX3X	908	-	2.9685736	1.0363731	-1.0	-1.0
chr6	43014182	43014348	ENSG00000124702.17|KLHDC3|DDX3X|DDX3X	962	+	3.2029967	1.4229319	-1.0	-1.0
chr6	43017133	43017346	ENSG00000124702.17|KLHDC3|DDX3X|DDX3X	968	+	3.5765781	1.4904003	-1.0	-1.0
chr6	43021659	43021779	ENSG00000124541.6|RRP36|DDX3X|DDX3X	907	+	2.725948	1.0314816	-1.0	-1.0
chr6	43052672	43052782	ENSG00000044090.8|CUL7|DDX3X|DDX3X	906	-	3.240849	1.0271771	-1.0	-1.0
chr6	43053780	43053900	ENSG00000044090.8|CUL7|DDX3X|DDX3X	906	-	3.1822407	1.0252519	-1.0	-1.0
chr6	43061301	43061436	ENSG00000137171.14|KLC4|DDX3X|DDX3X	913	+	3.1594424	1.0594699	-1.0	-1.0
chr6	43060501	43060605	ENSG00000137171.14|KLC4|DDX3X|DDX3X	943	+	3.6569707	1.2431841	-1.0	-1.0
chr6	43130239	43130339	ENSG00000112655.15|PTK7|DDX3X|DDX3X	903	+	2.9256449	1.0136944	-1.0	-1.0
chr6	43076267	43076562	ENSG00000112655.15|PTK7|DDX3X|DDX3X	1000	+	4.401358	4.717111	-1.0	-1.0
chr6	43128976	43129266	ENSG00000112655.15|PTK7|DDX3X|DDX3X	989	+	3.9649878	1.9534706	-1.0	-1.0
chr6	43171503	43171603	ENSG00000112658.7|SRF|DDX3X|DDX3X	901	+	2.733391	1.0042669	-1.0	-1.0
chr6	43229235	43229484	ENSG00000112667.12|DNPH1|DDX3X|DDX3X	979	-	4.947079	1.6760631	-1.0	-1.0
chr6	43369356	43369478	ENSG00000171467.15|ZNF318|DDX3X|DDX3X	953	-	4.5314193	1.3291723	-1.0	-1.0
chr6	43427552	43427657	ENSG00000124574.14|ABCC10|DDX3X|DDX3X	908	+	3.2556722	1.0347856	-1.0	-1.0
chr6	43516761	43516946	ENSG00000137207.11|YIPF3|DDX3X|DDX3X	936	-	2.7466774	1.196589	-1.0	-1.0
chr6	43575829	43576049	ENSG00000124571.17|XPO5|DDX3X|DDX3X	952	-	3.8381743	1.323063	-1.0	-1.0
chr6	43576164	43576314	ENSG00000170734.11|POLH|DDX3X|DDX3X	958	+	7.1348524	1.3760054	-1.0	-1.0
chr6	43687667	43687791	ENSG00000096080.11|MRPS18A|DDX3X|DDX3X	973	-	4.200389	1.5730121	-1.0	-1.0
chr6	43770713	43771258	ENSG00000112715.21|VEGFA|DDX3X|DDX3X	959	+	3.1985857	1.3915652	-1.0	-1.0
chr6	43770183	43770403	ENSG00000112715.21|VEGFA|DDX3X|DDX3X	986	+	3.7128046	1.8449291	-1.0	-1.0
chr6	44116540	44116629	ENSG00000180992.6|MRPL14|DDX3X|DDX3X	982	-	4.480578	1.7419268	-1.0	-1.0
chr6	44127343	44127457	ENSG00000180992.6|MRPL14|DDX3X|DDX3X	996	-	4.8816133	2.38678	-1.0	-1.0
chr6	44114068	44114208	ENSG00000180992.6|MRPL14|DDX3X|DDX3X	906	-	2.9021833	1.025285	-1.0	-1.0
chr6	44134629	44134729	ENSG00000137216.18|TMEM63B|DDX3X|DDX3X	906	+	3.3481257	1.0273211	-1.0	-1.0
chr6	44127553	44127673	ENSG00000137216.18|TMEM63B|DDX3X|DDX3X	943	+	3.320647	1.2404182	-1.0	-1.0
chr6	44229588	44229723	ENSG00000112759.16|SLC29A1|DDX3X|DDX3X	940	+	4.654097	1.2229506	-1.0	-1.0
chr6	44229389	44229471	ENSG00000112759.16|SLC29A1|DDX3X|DDX3X	927	+	3.3694022	1.1354176	-1.0	-1.0
chr6	44223564	44223729	ENSG00000112759.16|SLC29A1|DDX3X|DDX3X	986	+	4.8219495	1.8447871	-1.0	-1.0
chr6	44219544	44219759	ENSG00000112759.16|SLC29A1|DDX3X|DDX3X	960	+	4.3407483	1.3996829	-1.0	-1.0
chr6	44247086	44247186	ENSG00000096384.19|HSP90AB1|DDX3X|DDX3X	957	+	3.1089737	1.3643955	-1.0	-1.0
chr6	44256684	44256878	ENSG00000157593.18|SLC35B2|DDX3X|DDX3X	999	-	5.245085	3.048729	-1.0	-1.0
chr6	44257399	44257571	ENSG00000157593.18|SLC35B2|DDX3X|DDX3X	1000	-	4.9722733	4.5857944	-1.0	-1.0
chr6	44255395	44255644	ENSG00000157593.18|SLC35B2|DDX3X|DDX3X	965	-	3.857939	1.450136	-1.0	-1.0
chr6	44256341	44256491	ENSG00000157593.18|SLC35B2|DDX3X|DDX3X	998	-	6.4660697	2.76964	-1.0	-1.0
chr6	44254955	44255065	ENSG00000157593.18|SLC35B2|DDX3X|DDX3X	928	-	4.659694	1.1406095	-1.0	-1.0
chr6	47309415	47309900	ENSG00000146072.6|TNFRSF21|DDX3X|DDX3X	974	-	3.20732	1.589605	-1.0	-1.0
chr6	47286298	47286595	ENSG00000146072.6|TNFRSF21|DDX3X|DDX3X	927	-	3.039727	1.134174	-1.0	-1.0
chr6	47477978	47478153	ENSG00000198087.7|CD2AP|DDX3X|DDX3X	943	+	3.7279222	1.2406398	-1.0	-1.0
chr6	52284621	52284791	ENSG00000112118.18|MCM3|DDX3X|DDX3X	922	-	3.119216	1.1089	-1.0	-1.0
chr6	52403069	52403589	ENSG00000096093.15|EFHC1|DDX3X|DDX3X	986	+	4.8633246	1.8546903	-1.0	-1.0
chr6	52362122	52362249	ENSG00000096093.15|EFHC1|DDX3X|DDX3X	998	+	4.118596	2.704974	-1.0	-1.0
chr6	52403161	52403586	ENSG00000170915.8|PAQR8|DDX3X|DDX3X	986	+	5.0514903	1.8668836	-1.0	-1.0
chr6	52362127	52362249	ENSG00000170915.8|PAQR8|DDX3X|DDX3X	998	+	4.0973763	2.690753	-1.0	-1.0
chr6	52576795	52576910	ENSG00000065308.4|TRAM2|DDX3X|DDX3X	957	-	3.224195	1.3617477	-1.0	-1.0
chr6	52671108	52671245	ENSG00000096092.5|TMEM14A|DDX3X|DDX3X	988	+	5.4067154	1.9262694	-1.0	-1.0
chr6	53061595	53061800	ENSG00000112144.15|ICK|DDX3X|DDX3X	991	-	7.5804567	2.0289934	-1.0	-1.0
chr6	53348871	53349001	ENSG00000012660.13|ELOVL5|DDX3X|DDX3X	918	-	2.6994643	1.0879706	-1.0	-1.0
chr6	53544555	53545070	ENSG00000001084.10|GCLC|DDX3X|DDX3X	966	-	3.7091184	1.468024	-1.0	-1.0
chr6	53795160	53795345	ENSG00000137269.14|LRRC1|DDX3X|DDX3X	943	+	3.7733343	1.2433715	-1.0	-1.0
chr6	56542665	56542808	ENSG00000151914.19|DST|DDX3X|DDX3X	931	-	3.504889	1.1631652	-1.0	-1.0
chr6	57172480	57172620	ENSG00000112208.11|BAG2|DDX3X|DDX3X	917	+	4.187707	1.0808336	-1.0	-1.0
chr6	63527848	63527958	ENSG00000112245.10|PTP4A1|DDX3X|DDX3X	910	+	3.0454483	1.046973	-1.0	-1.0
chr6	63572451	63572601	ENSG00000112245.10|PTP4A1|DDX3X|DDX3X	936	+	2.6978543	1.1916758	-1.0	-1.0
chr6	63635819	63635964	ENSG00000118482.11|PHF3|DDX3X|DDX3X	970	+	4.916158	1.5184903	-1.0	-1.0
chr6	70413497	70413682	ENSG00000082269.16|FAM135A|DDX3X|DDX3X	939	+	3.924674	1.2179685	-1.0	-1.0
chr6	73653797	73654052	ENSG00000119899.12|SLC17A5|DDX3X|DDX3X	991	-	6.532859	2.0612411	-1.0	-1.0
chr6	75243716	75243866	ENSG00000112695.11|COX7A2|DDX3X|DDX3X	960	-	3.5690577	1.398017	-1.0	-1.0
chr6	75284401	75284866	ENSG00000112697.15|TMEM30A|DDX3X|DDX3X	998	-	4.150015	2.6731732	-1.0	-1.0
chr6	75601943	75602083	ENSG00000112701.17|SENP6|DDX3X|DDX3X	920	+	3.2355762	1.0962338	-1.0	-1.0
chr6	75602168	75602463	ENSG00000112701.17|SENP6|DDX3X|DDX3X	937	+	3.4754484	1.2036945	-1.0	-1.0
chr6	79631282	79631492	ENSG00000198478.7|SH3BGRL2|DDX3X|DDX3X	968	+	5.785653	1.4916968	-1.0	-1.0
chr6	83859642	83859822	ENSG00000065615.13|CYB5R4|DDX3X|DDX3X	977	+	5.183529	1.6314727	-1.0	-1.0
chr6	85450068	85450293	ENSG00000135318.11|NT5E|DDX3X|DDX3X	950	+	3.447222	1.3009692	-1.0	-1.0
chr6	85593533	85593978	ENSG00000271793.1|AL589666.1|DDX3X|DDX3X	982	-	3.8558552	1.7367303	-1.0	-1.0
chr6	85593578	85593978	ENSG00000135317.12|SNX14|DDX3X|DDX3X	985	-	3.987233	1.8201518	-1.0	-1.0
chr6	85642861	85643091	ENSG00000135316.17|SYNCRIP|DDX3X|DDX3X	947	-	3.0298586	1.2755656	-1.0	-1.0
chr6	87701799	87702109	ENSG00000135334.8|AKIRIN2|DDX3X|DDX3X	961	-	3.4033623	1.4089332	-1.0	-1.0
chr6	89146144	89146279	ENSG00000146281.5|PM20D2|DDX3X|DDX3X	931	+	4.6022606	1.160806	-1.0	-1.0
chr6	89352538	89352843	ENSG00000198833.6|UBE2J1|DDX3X|DDX3X	941	-	3.692353	1.231962	-1.0	-1.0
chr6	89819585	89819720	ENSG00000112159.11|MDN1|DDX3X|DDX3X	920	-	3.3502116	1.0956246	-1.0	-1.0
chr6	90586823	90587045	ENSG00000135341.17|MAP3K7|DDX3X|DDX3X	987	-	5.249948	1.8929241	-1.0	-1.0
chr6	95577542	95577638	ENSG00000172469.15|MANEA|DDX3X|DDX3X	943	+	4.7878437	1.2458258	-1.0	-1.0
chr6	96521804	96521909	ENSG00000014123.9|UFL1|DDX3X|DDX3X	912	+	3.3243341	1.0559251	-1.0	-1.0
chr6	98947805	98948005	ENSG00000112234.8|FBXL4|DDX3X|DDX3X	964	-	4.3778725	1.4453934	-1.0	-1.0
chr6	99568495	99568680	ENSG00000112237.12|CCNC|DDX3X|DDX3X	919	-	2.8959656	1.0901479	-1.0	-1.0
chr6	100881215	100881355	ENSG00000112249.13|ASCC3|DDX3X|DDX3X	926	-	3.2235754	1.1295515	-1.0	-1.0
chr6	104940676	104940865	ENSG00000187772.7|LIN28B|DDX3X|DDX3X	961	+	6.145402	1.4039006	-1.0	-1.0
chr6	105402936	105403066	ENSG00000085377.13|PREP|DDX3X|DDX3X	925	-	4.401152	1.1265638	-1.0	-1.0
chr6	106512584	106512744	ENSG00000112297.14|CRYBG1|DDX3X|DDX3X	907	+	4.97381	1.0318686	-1.0	-1.0
chr6	106512874	106512974	ENSG00000112297.14|CRYBG1|DDX3X|DDX3X	910	+	6.794503	1.0453869	-1.0	-1.0
chr6	107957975	107958165	ENSG00000025796.13|SEC63|DDX3X|DDX3X	928	-	2.5265648	1.1422458	-1.0	-1.0
chr6	108074374	108074499	ENSG00000081087.14|OSTM1|DDX3X|DDX3X	915	-	4.398089	1.0680399	-1.0	-1.0
chr6	108074504	108074741	ENSG00000081087.14|OSTM1|DDX3X|DDX3X	982	-	4.654354	1.7509722	-1.0	-1.0
chr6	108260864	108261129	ENSG00000112335.14|SNX3|DDX3X|DDX3X	967	-	3.6134279	1.4780465	-1.0	-1.0
chr6	109009358	109009555	ENSG00000080546.13|SESN1|DDX3X|DDX3X	931	-	3.2343514	1.1636485	-1.0	-1.0
chr6	109382203	109382457	ENSG00000135535.15|CD164|DDX3X|DDX3X	994	-	3.7672532	2.242341	-1.0	-1.0
chr6	110179463	110179688	ENSG00000112290.12|WASF1|DDX3X|DDX3X	967	-	4.5229278	1.4767369	-1.0	-1.0
chr6	111087897	111087997	ENSG00000112394.16|SLC16A10|DDX3X|DDX3X	905	+	6.768793	1.0205827	-1.0	-1.0
chr6	111259347	111259722	ENSG00000173214.5|MFSD4B|DDX3X|DDX3X	986	+	5.479763	1.8688412	-1.0	-1.0
chr6	113857361	113857461	ENSG00000277443.2|MARCKS|DDX3X|DDX3X	906	+	2.8455396	1.027339	-1.0	-1.0
chr6	113970996	113971251	ENSG00000196591.11|HDAC2|DDX3X|DDX3X	977	-	4.406559	1.6352258	-1.0	-1.0
chr6	116571406	116571621	ENSG00000111832.12|RWDD1|DDX3X|DDX3X	977	+	5.618918	1.6459864	-1.0	-1.0
chr6	117482639	117482893	ENSG00000164465.18|DCBLD1|DDX3X|DDX3X	992	+	4.259595	2.1186397	-1.0	-1.0
chr6	117602263	117602542	ENSG00000047932.13|GOPC|DDX3X|DDX3X	950	-	3.5918381	1.2973615	-1.0	-1.0
chr6	117675501	117675871	ENSG00000153989.7|NUS1|DDX3X|DDX3X	998	+	6.3923755	2.7866113	-1.0	-1.0
chr6	118894294	118894394	ENSG00000111875.7|ASF1A|DDX3X|DDX3X	904	+	4.6648664	1.016903	-1.0	-1.0
chr6	119349287	119349541	ENSG00000111885.6|MAN1A1|DDX3X|DDX3X	959	-	3.1972487	1.3866847	-1.0	-1.0
chr6	119349541	119349756	ENSG00000111885.6|MAN1A1|DDX3X|DDX3X	1000	-	4.169589	5.1651254	-1.0	-1.0
chr6	119348902	119349282	ENSG00000111885.6|MAN1A1|DDX3X|DDX3X	997	-	3.1611729	2.5309768	-1.0	-1.0
chr6	122471698	122471822	ENSG00000111897.6|SERINC1|DDX3X|DDX3X	975	-	3.264165	1.5969837	-1.0	-1.0
chr6	122458554	122458681	ENSG00000111897.6|SERINC1|DDX3X|DDX3X	945	-	3.8785632	1.2617542	-1.0	-1.0
chr6	122789168	122789423	ENSG00000172594.12|SMPDL3A|DDX3X|DDX3X	967	+	4.6416464	1.4815242	-1.0	-1.0
chr6	125301848	125302038	ENSG00000111906.17|HDDC2|DDX3X|DDX3X	984	-	5.008082	1.7989514	-1.0	-1.0
chr6	128520303	128520663	ENSG00000152894.14|PTPRK|DDX3X|DDX3X	956	-	2.9419944	1.359323	-1.0	-1.0
chr6	130827405	130827630	ENSG00000256162.2|SMLR1|DDX3X|DDX3X	964	+	3.3248234	1.4479779	-1.0	-1.0
chr6	131808015	131808255	ENSG00000197594.11|ENPP1|DDX3X|DDX3X	930	+	2.6114492	1.1569453	-1.0	-1.0
chr6	131948230	131948385	ENSG00000118523.5|CTGF|DDX3X|DDX3X	904	-	4.0084577	1.0195616	-1.0	-1.0
chr6	131950839	131950992	ENSG00000118523.5|CTGF|DDX3X|DDX3X	922	-	2.2684233	1.108242	-1.0	-1.0
chr6	132798413	132798548	ENSG00000146409.10|SLC18B1|DDX3X|DDX3X	942	-	3.4970026	1.2352772	-1.0	-1.0
chr6	132814475	132814613	ENSG00000112306.7|RPS12|DDX3X|DDX3X	994	+	3.7273197	2.247929	-1.0	-1.0
chr6	137219242	137219449	ENSG00000027697.13|IFNGR1|DDX3X|DDX3X	985	-	3.73803	1.8277733	-1.0	-1.0
chr6	138107126	138107506	ENSG00000112378.11|PERP|DDX3X|DDX3X	965	-	3.3081467	1.455057	-1.0	-1.0
chr6	138404218	138404597	ENSG00000051620.10|HEBP2|DDX3X|DDX3X	982	+	4.3820662	1.7436631	-1.0	-1.0
chr6	138773788	138773902	ENSG00000024862.17|CCDC28A|DDX3X|DDX3X	905	+	3.8923583	1.021687	-1.0	-1.0
chr6	138987699	138988104	ENSG00000135597.18|REPS1|DDX3X|DDX3X	923	-	3.2395208	1.1161618	-1.0	-1.0
chr6	138988154	138988261	ENSG00000135597.18|REPS1|DDX3X|DDX3X	918	-	4.6957903	1.0875583	-1.0	-1.0
chr6	142309543	142309644	ENSG00000112414.14|ADGRG6|DDX3X|DDX3X	907	+	2.7917047	1.033715	-1.0	-1.0
chr6	142301853	142302331	ENSG00000112414.14|ADGRG6|DDX3X|DDX3X	988	+	3.266261	1.9257046	-1.0	-1.0
chr6	143060852	143061022	ENSG00000146416.17|AIG1|DDX3X|DDX3X	960	+	3.7272387	1.3934431	-1.0	-1.0
chr6	143511410	143511685	ENSG00000001036.13|FUCA2|DDX3X|DDX3X	991	-	3.2686653	2.0615437	-1.0	-1.0
chr6	144095430	144095573	ENSG00000169976.6|SF3B5|DDX3X|DDX3X	939	-	3.3895419	1.2119168	-1.0	-1.0
chr6	146543712	146544002	ENSG00000118508.4|RAB32|DDX3X|DDX3X	960	+	4.1385336	1.4009848	-1.0	-1.0
chr6	147204424	147204529	ENSG00000164506.14|STXBP5|DDX3X|DDX3X	922	+	3.1854815	1.1097851	-1.0	-1.0
chr6	149317588	149318003	ENSG00000055208.18|TAB2|DDX3X|DDX3X	940	+	2.962914	1.2222279	-1.0	-1.0
chr6	149566318	149566534	ENSG00000055211.12|GINM1|DDX3X|DDX3X	987	+	4.2498016	1.8707153	-1.0	-1.0
chr6	149717848	149718013	ENSG00000131023.12|LATS1|DDX3X|DDX3X	947	-	3.334028	1.2770517	-1.0	-1.0
chr6	149749652	149749956	ENSG00000120265.16|PCMT1|DDX3X|DDX3X	933	+	2.826165	1.1757957	-1.0	-1.0
chr6	149863407	149864026	ENSG00000120256.9|LRP11|DDX3X|DDX3X	965	-	3.8069892	1.4544604	-1.0	-1.0
chr6	153002576	153002685	ENSG00000112031.15|MTRF1L|DDX3X|DDX3X	921	-	6.8917413	1.1012642	-1.0	-1.0
chr6	154510247	154510659	ENSG00000153721.18|CNKSR3|DDX3X|DDX3X	949	-	3.248238	1.2916806	-1.0	-1.0
chr6	154733359	154733559	ENSG00000213079.9|SCAF8|DDX3X|DDX3X	943	+	3.1072931	1.241583	-1.0	-1.0
chr6	157381557	157381842	ENSG00000175048.16|ZDHHC14|DDX3X|DDX3X	958	+	4.0308113	1.3727958	-1.0	-1.0
chr6	157381132	157381537	ENSG00000175048.16|ZDHHC14|DDX3X|DDX3X	977	+	4.9285264	1.6427569	-1.0	-1.0
chr6	157823263	157823378	ENSG00000130340.15|SNX9|DDX3X|DDX3X	913	+	2.7017426	1.05992	-1.0	-1.0
chr6	157981886	157982086	ENSG00000078269.14|SYNJ2|DDX3X|DDX3X	951	+	3.0503302	1.3054782	-1.0	-1.0
chr6	158559995	158560295	ENSG00000146433.8|TMEM181|DDX3X|DDX3X	999	+	4.268224	3.1854975	-1.0	-1.0
chr6	158766845	158767025	ENSG00000092820.17|EZR|DDX3X|DDX3X	922	-	3.6835408	1.1064682	-1.0	-1.0
chr6	159693169	159693328	ENSG00000112096.16|SOD2|DDX3X|DDX3X	959	-	3.6462936	1.392013	-1.0	-1.0
chr6	159727509	159727703	ENSG00000146457.14|WTAP|DDX3X|DDX3X	971	+	3.231157	1.5446057	-1.0	-1.0
chr6	159727039	159727333	ENSG00000146457.14|WTAP|DDX3X|DDX3X	948	+	3.550227	1.2856607	-1.0	-1.0
chr6	159762918	159763048	ENSG00000120437.8|ACAT2|DDX3X|DDX3X	958	+	3.332903	1.379687	-1.0	-1.0
chr6	159761927	159762137	ENSG00000120437.8|ACAT2|DDX3X|DDX3X	978	+	4.713221	1.6506997	-1.0	-1.0
chr6	159789404	159789744	ENSG00000120438.11|TCP1|DDX3X|DDX3X	999	-	4.8019705	2.883975	-1.0	-1.0
chr6	159789946	159790046	ENSG00000112110.9|MRPL18|DDX3X|DDX3X	909	+	4.609603	1.0401202	-1.0	-1.0
chr6	159969098	159969395	ENSG00000197081.12|IGF2R|DDX3X|DDX3X	984	+	3.0502596	1.7910048	-1.0	-1.0
chr6	160348347	160348527	ENSG00000146477.5|SLC22A3|DDX3X|DDX3X	946	+	3.2893522	1.2675532	-1.0	-1.0
chr6	163414589	163415144	ENSG00000112531.16|QKI|DDX3X|DDX3X	951	+	2.9517708	1.313596	-1.0	-1.0
chr6	166342418	166342591	ENSG00000198818.9|SFT2D1|DDX3X|DDX3X	996	-	4.332836	2.3993237	-1.0	-1.0
chr6	166382805	166383013	ENSG00000060762.18|MPC1|DDX3X|DDX3X	913	-	2.8008695	1.0623345	-1.0	-1.0
chr6	166956096	166956124	ENSG00000249141.1|AL159163.1|DDX3X|DDX3X	975	-	5.068274	1.6069547	-1.0	-1.0
chr6	166956096	166956686	ENSG00000026297.15|RNASET2|DDX3X|DDX3X	1000	-	4.59555	3.6878026	-1.0	-1.0
chr6	166999316	166999456	ENSG00000213066.11|FGFR1OP|DDX3X|DDX3X	923	+	3.5417771	1.1159828	-1.0	-1.0
chr6	167826921	167827196	ENSG00000130396.20|AFDN|DDX3X|DDX3X	976	+	3.6096134	1.628024	-1.0	-1.0
chr6	169702189	169702749	ENSG00000185127.6|C6orf120|DDX3X|DDX3X	987	+	4.230374	1.8957169	-1.0	-1.0
chr6	169724410	169724560	ENSG00000130024.14|PHF10|DDX3X|DDX3X	912	-	2.398578	1.0537875	-1.0	-1.0
chr6	169723949	169724055	ENSG00000130024.14|PHF10|DDX3X|DDX3X	937	-	2.9852178	1.2034992	-1.0	-1.0
chr6	170553129	170553341	ENSG00000008018.8|PSMB1|DDX3X|DDX3X	934	-	3.3527403	1.1795092	-1.0	-1.0
chr6	170554301	170554463	ENSG00000112592.13|TBP|DDX3X|DDX3X	977	+	5.9377017	1.6469641	-1.0	-1.0
chr6	170584298	170584692	ENSG00000071994.10|PDCD2|DDX3X|DDX3X	987	-	4.174033	1.872702	-1.0	-1.0
chr7	192968	193358	ENSG00000177706.8|FAM20C|DDX3X|DDX3X	984	+	4.576159	1.7835917	-1.0	-1.0
chr7	260545	260720	ENSG00000177706.8|FAM20C|DDX3X|DDX3X	946	+	4.418123	1.2691672	-1.0	-1.0
chr7	260345	260540	ENSG00000177706.8|FAM20C|DDX3X|DDX3X	950	+	3.7410643	1.3019507	-1.0	-1.0
chr7	876485	876775	ENSG00000164828.17|SUN1|DDX3X|DDX3X	955	+	3.4396923	1.3446048	-1.0	-1.0
chr7	876551	876776	ENSG00000239857.6|GET4|DDX3X|DDX3X	953	+	3.33965	1.3238511	-1.0	-1.0
chr7	983288	983385	ENSG00000073067.13|CYP2W1|DDX3X|DDX3X	914	+	2.7185025	1.0654844	-1.0	-1.0
chr7	1028257	1028352	ENSG00000146540.14|C7orf50|DDX3X|DDX3X	915	-	3.0442255	1.0690575	-1.0	-1.0
chr7	1160038	1160228	ENSG00000178381.11|ZFAND2A|DDX3X|DDX3X	937	-	3.1782424	1.1997037	-1.0	-1.0
chr7	1504322	1504367	ENSG00000164880.15|INTS1|DDX3X|DDX3X	953	-	3.5853212	1.3265511	-1.0	-1.0
chr7	1530728	1530833	ENSG00000198517.9|MAFK|DDX3X|DDX3X	913	+	2.8842418	1.0581814	-1.0	-1.0
chr7	1556071	1556266	ENSG00000164855.15|TMEM184A|DDX3X|DDX3X	987	-	7.371191	1.8964707	-1.0	-1.0
chr7	1569818	1569988	ENSG00000157778.8|PSMG3|DDX3X|DDX3X	976	-	4.4016695	1.6146982	-1.0	-1.0
chr7	2354865	2355185	ENSG00000106263.17|EIF3B|DDX3X|DDX3X	927	+	2.7228763	1.1337738	-1.0	-1.0
chr7	2354760	2354860	ENSG00000106263.17|EIF3B|DDX3X|DDX3X	971	+	7.1650314	1.5355631	-1.0	-1.0
chr7	2432562	2432852	ENSG00000136213.9|CHST12|DDX3X|DDX3X	967	+	4.894763	1.4815294	-1.0	-1.0
chr7	2403559	2403673	ENSG00000136213.9|CHST12|DDX3X|DDX3X	985	+	4.1871223	1.8149498	-1.0	-1.0
chr7	2663377	2663752	ENSG00000136295.14|TTYH3|DDX3X|DDX3X	930	+	2.6631706	1.1576713	-1.0	-1.0
chr7	2647877	2648042	ENSG00000136295.14|TTYH3|DDX3X|DDX3X	915	+	2.6734328	1.0714885	-1.0	-1.0
chr7	2646852	2647017	ENSG00000136295.14|TTYH3|DDX3X|DDX3X	984	+	3.2124214	1.795229	-1.0	-1.0
chr7	2649566	2649639	ENSG00000136295.14|TTYH3|DDX3X|DDX3X	942	+	2.7730205	1.2372975	-1.0	-1.0
chr7	2652186	2652242	ENSG00000136295.14|TTYH3|DDX3X|DDX3X	920	+	2.7425673	1.097465	-1.0	-1.0
chr7	2652874	2652979	ENSG00000136295.14|TTYH3|DDX3X|DDX3X	918	+	2.6566167	1.0883291	-1.0	-1.0
chr7	2662412	2662527	ENSG00000136295.14|TTYH3|DDX3X|DDX3X	913	+	2.4752576	1.0587139	-1.0	-1.0
chr7	2663767	2663872	ENSG00000136295.14|TTYH3|DDX3X|DDX3X	910	+	2.3734727	1.0437179	-1.0	-1.0
chr7	2647141	2647253	ENSG00000136295.14|TTYH3|DDX3X|DDX3X	907	+	2.5102477	1.0328026	-1.0	-1.0
chr7	2662752	2663167	ENSG00000136295.14|TTYH3|DDX3X|DDX3X	960	+	3.0361006	1.4012043	-1.0	-1.0
chr7	2663227	2663327	ENSG00000136295.14|TTYH3|DDX3X|DDX3X	905	+	2.5790658	1.0228994	-1.0	-1.0
chr7	2647417	2647638	ENSG00000136295.14|TTYH3|DDX3X|DDX3X	945	+	3.0220218	1.2625751	-1.0	-1.0
chr7	2663972	2664417	ENSG00000136295.14|TTYH3|DDX3X|DDX3X	917	+	2.6509135	1.080139	-1.0	-1.0
chr7	2631950	2632278	ENSG00000136295.14|TTYH3|DDX3X|DDX3X	1000	+	4.5013003	3.6139612	-1.0	-1.0
chr7	2843852	2844324	ENSG00000146535.13|GNA12|DDX3X|DDX3X	991	-	4.077688	2.0341985	-1.0	-1.0
chr7	5190227	5190467	ENSG00000157954.14|WIPI2|DDX3X|DDX3X	931	+	3.0019011	1.158104	-1.0	-1.0
chr7	5282929	5283082	ENSG00000164638.10|SLC29A4|DDX3X|DDX3X	974	+	3.4227862	1.5877612	-1.0	-1.0
chr7	5287805	5287940	ENSG00000164638.10|SLC29A4|DDX3X|DDX3X	959	+	3.4540343	1.3859897	-1.0	-1.0
chr7	5394454	5394595	ENSG00000182095.14|TNRC18|DDX3X|DDX3X	941	-	2.7037106	1.2268906	-1.0	-1.0
chr7	5421809	5421909	ENSG00000182095.14|TNRC18|DDX3X|DDX3X	901	-	2.7245731	1.006113	-1.0	-1.0
chr7	5421094	5421474	ENSG00000182095.14|TNRC18|DDX3X|DDX3X	926	-	2.5563588	1.1295733	-1.0	-1.0
chr7	6009244	6009384	ENSG00000106305.9|AIMP2|DDX3X|DDX3X	947	+	3.6971815	1.2764374	-1.0	-1.0
chr7	6058965	6059225	ENSG00000086232.12|EIF2AK1|DDX3X|DDX3X	998	-	4.0857925	2.7869637	-1.0	-1.0
chr7	6054545	6054700	ENSG00000086232.12|EIF2AK1|DDX3X|DDX3X	925	-	3.3278382	1.1278003	-1.0	-1.0
chr7	6374532	6374770	ENSG00000136238.17|RAC1|DDX3X|DDX3X	959	+	3.617349	1.382821	-1.0	-1.0
chr7	6474164	6474274	ENSG00000136240.9|KDELR2|DDX3X|DDX3X	904	-	2.5376446	1.0161023	-1.0	-1.0
chr7	6483966	6484242	ENSG00000136240.9|KDELR2|DDX3X|DDX3X	999	-	3.688165	3.268517	-1.0	-1.0
chr7	6474167	6474357	ENSG00000164535.14|DAGLB|DDX3X|DDX3X	923	-	2.7955992	1.1136209	-1.0	-1.0
chr7	6483966	6484190	ENSG00000164535.14|DAGLB|DDX3X|DDX3X	1000	-	3.7100265	3.3625646	-1.0	-1.0
chr7	6577433	6577578	ENSG00000136247.14|ZDHHC4|DDX3X|DDX3X	994	+	7.8282456	2.2296762	-1.0	-1.0
chr7	6577583	6577720	ENSG00000136247.14|ZDHHC4|DDX3X|DDX3X	947	+	3.1899717	1.271806	-1.0	-1.0
chr7	6578530	6578690	ENSG00000136247.14|ZDHHC4|DDX3X|DDX3X	951	+	4.395808	1.3064635	-1.0	-1.0
chr7	6590016	6590161	ENSG00000146576.12|C7orf26|DDX3X|DDX3X	920	+	4.1320343	1.0961791	-1.0	-1.0
chr7	6637845	6638009	ENSG00000205903.6|ZNF316|DDX3X|DDX3X	956	+	4.215274	1.3588322	-1.0	-1.0
chr7	6637326	6637447	ENSG00000205903.6|ZNF316|DDX3X|DDX3X	944	+	4.0269413	1.2490293	-1.0	-1.0
chr7	6706516	6706906	ENSG00000164631.18|ZNF12|DDX3X|DDX3X	922	-	2.983378	1.1095649	-1.0	-1.0
chr7	7182880	7183070	ENSG00000106392.10|C1GALT1|DDX3X|DDX3X	936	+	3.2060149	1.197215	-1.0	-1.0
chr7	7183195	7183420	ENSG00000106392.10|C1GALT1|DDX3X|DDX3X	982	+	3.8627002	1.7457703	-1.0	-1.0
chr7	7182546	7182820	ENSG00000106392.10|C1GALT1|DDX3X|DDX3X	996	+	4.2033377	2.3800795	-1.0	-1.0
chr7	7234277	7234457	ENSG00000106392.10|C1GALT1|DDX3X|DDX3X	949	+	3.6196384	1.2917727	-1.0	-1.0
chr7	7566946	7567091	ENSG00000164654.15|MIOS|DDX3X|DDX3X	930	+	3.6857712	1.1543666	-1.0	-1.0
chr7	7640354	7640454	ENSG00000106399.11|RPA3|DDX3X|DDX3X	938	-	4.8642173	1.2066007	-1.0	-1.0
chr7	10939984	10940219	ENSG00000189043.9|NDUFA4|DDX3X|DDX3X	968	-	3.4633145	1.4965773	-1.0	-1.0
chr7	10974041	10974271	ENSG00000106443.15|PHF14|DDX3X|DDX3X	929	+	3.0454257	1.1458737	-1.0	-1.0
chr7	12211290	12211480	ENSG00000106460.18|TMEM106B|DDX3X|DDX3X	927	+	3.0910108	1.1341869	-1.0	-1.0
chr7	16753739	16753974	ENSG00000106537.7|TSPAN13|DDX3X|DDX3X	943	+	4.845888	1.246274	-1.0	-1.0
chr7	17298646	17299286	ENSG00000106546.12|AHR|DDX3X|DDX3X	947	+	3.9704158	1.279235	-1.0	-1.0
chr7	17940288	17940453	ENSG00000071189.21|SNX13|DDX3X|DDX3X	910	-	2.8175693	1.0457721	-1.0	-1.0
chr7	22822691	22822852	ENSG00000196683.10|TOMM7|DDX3X|DDX3X	963	-	3.8041012	1.4266818	-1.0	-1.0
chr7	23105762	23106037	ENSG00000122550.17|KLHL7|DDX3X|DDX3X	974	+	5.2132516	1.591758	-1.0	-1.0
chr7	23299249	23299594	ENSG00000156928.4|MALSU1|DDX3X|DDX3X	988	+	5.2761784	1.9364783	-1.0	-1.0
chr7	23531848	23532041	ENSG00000164548.10|TRA2A|DDX3X|DDX3X	972	-	3.9787142	1.5482794	-1.0	-1.0
chr7	24979885	24980188	ENSG00000070882.12|OSBPL3|DDX3X|DDX3X	952	-	3.6360893	1.321454	-1.0	-1.0
chr7	26152239	26152564	ENSG00000050344.8|NFE2L3|DDX3X|DDX3X	978	+	4.7122893	1.6615999	-1.0	-1.0
chr7	26200716	26200841	ENSG00000122566.20|HNRNPA2B1|DDX3X|DDX3X	937	-	3.2505922	1.2032602	-1.0	-1.0
chr7	26201717	26201817	ENSG00000122565.18|CBX3|DDX3X|DDX3X	907	+	2.776635	1.0304035	-1.0	-1.0
chr7	26291894	26292119	ENSG00000086300.15|SNX10|DDX3X|DDX3X	947	+	3.4475164	1.2771679	-1.0	-1.0
chr7	27662697	27662977	ENSG00000106049.8|HIBADH|DDX3X|DDX3X	957	-	3.6367207	1.3660048	-1.0	-1.0
chr7	29120917	29121071	ENSG00000106066.14|CPVL|DDX3X|DDX3X	937	-	3.088247	1.201876	-1.0	-1.0
chr7	29146340	29146537	ENSG00000106066.14|CPVL|DDX3X|DDX3X	998	-	5.110192	2.602793	-1.0	-1.0
chr7	29194471	29194596	ENSG00000106069.21|CHN2|DDX3X|DDX3X	915	+	5.174411	1.0728782	-1.0	-1.0
chr7	29989656	29989798	ENSG00000136193.16|SCRN1|DDX3X|DDX3X	940	-	3.0489337	1.2228187	-1.0	-1.0
chr7	30028360	30028802	ENSG00000106086.18|PLEKHA8|DDX3X|DDX3X	983	+	4.974445	1.7747195	-1.0	-1.0
chr7	30284821	30285001	ENSG00000180233.10|ZNRF2|DDX3X|DDX3X	951	+	4.5205193	1.310913	-1.0	-1.0
chr7	30285061	30285181	ENSG00000180233.10|ZNRF2|DDX3X|DDX3X	921	+	4.6295056	1.100251	-1.0	-1.0
chr7	30504696	30504881	ENSG00000281039.1|AC005154.6|DDX3X|DDX3X	968	-	5.807621	1.4995973	-1.0	-1.0
chr7	30504698	30504844	ENSG00000006625.17|GGCT|DDX3X|DDX3X	958	-	4.7988825	1.3779428	-1.0	-1.0
chr7	32495460	32495785	ENSG00000105778.18|AVL9|DDX3X|DDX3X	957	+	3.818659	1.3711736	-1.0	-1.0
chr7	32891730	32891830	ENSG00000170852.10|KBTBD2|DDX3X|DDX3X	903	-	2.9256449	1.0136944	-1.0	-1.0
chr7	32891535	32891725	ENSG00000170852.10|KBTBD2|DDX3X|DDX3X	948	-	3.8161454	1.2843115	-1.0	-1.0
chr7	32957403	32957794	ENSG00000122642.10|FKBP9|DDX3X|DDX3X	993	+	4.7624707	2.152834	-1.0	-1.0
chr7	35037096	35037525	ENSG00000173852.14|DPY19L1|DDX3X|DDX3X	975	-	4.357168	1.6025956	-1.0	-1.0
chr7	35694643	35695018	ENSG00000122557.9|HERPUD2|DDX3X|DDX3X	958	-	3.8717844	1.3774182	-1.0	-1.0
chr7	36389805	36390005	ENSG00000011426.10|ANLN|DDX3X|DDX3X	964	+	4.0069957	1.4467559	-1.0	-1.0
chr7	37920625	37921125	ENSG00000086289.11|EPDR1|DDX3X|DDX3X	972	+	3.629898	1.5451806	-1.0	-1.0
chr7	38178241	38178420	ENSG00000010270.13|STARD3NL|DDX3X|DDX3X	972	+	4.5932164	1.5453494	-1.0	-1.0
chr7	39950076	39950396	ENSG00000065883.14|CDK13|DDX3X|DDX3X	932	+	3.3033895	1.1700613	-1.0	-1.0
chr7	39950426	39950556	ENSG00000065883.14|CDK13|DDX3X|DDX3X	931	+	5.568509	1.1602625	-1.0	-1.0
chr7	42927382	42927459	ENSG00000256646.7|AC010132.3|DDX3X|DDX3X	971	-	4.4493203	1.5317241	-1.0	-1.0
chr7	42927382	42927464	ENSG00000106588.10|PSMA2|DDX3X|DDX3X	971	-	4.477455	1.5429713	-1.0	-1.0
chr7	42932319	42932514	ENSG00000106591.3|MRPL32|DDX3X|DDX3X	952	+	3.535704	1.317294	-1.0	-1.0
chr7	43583064	43583254	ENSG00000164543.5|STK17A|DDX3X|DDX3X	951	+	4.4667363	1.3081206	-1.0	-1.0
chr7	43869307	43869592	ENSG00000062582.13|MRPS24|DDX3X|DDX3X	997	-	6.402119	2.5305128	-1.0	-1.0
chr7	43866812	43866972	ENSG00000062582.13|MRPS24|DDX3X|DDX3X	959	-	7.109365	1.383667	-1.0	-1.0
chr7	43869307	43869376	ENSG00000270617.1|URGCP-MRPS24|DDX3X|DDX3X	975	-	4.2316704	1.6002426	-1.0	-1.0
chr7	43866812	43866972	ENSG00000270617.1|URGCP-MRPS24|DDX3X|DDX3X	959	-	7.109365	1.3844358	-1.0	-1.0
chr7	43869376	43869591	ENSG00000270617.1|URGCP-MRPS24|DDX3X|DDX3X	999	-	7.1130347	2.9877954	-1.0	-1.0
chr7	43926437	43926556	ENSG00000078967.12|UBE2D4|DDX3X|DDX3X	983	+	7.366092	1.7817061	-1.0	-1.0
chr7	44200967	44201212	ENSG00000106636.7|YKT6|DDX3X|DDX3X	991	+	5.121708	2.0335078	-1.0	-1.0
chr7	44541205	44541310	ENSG00000015520.14|NPC1L1|DDX3X|DDX3X	955	-	3.0525808	1.3462068	-1.0	-1.0
chr7	44582032	44582282	ENSG00000158604.14|TMED4|DDX3X|DDX3X	987	-	3.496151	1.8724185	-1.0	-1.0
chr7	44581757	44581867	ENSG00000158604.14|TMED4|DDX3X|DDX3X	914	-	2.729851	1.0664593	-1.0	-1.0
chr7	44843276	44843354	ENSG00000105968.18|H2AFV|DDX3X|DDX3X	908	-	7.020882	1.0377625	-1.0	-1.0
chr7	44847968	44848078	ENSG00000105968.18|H2AFV|DDX3X|DDX3X	996	-	4.304306	2.4078302	-1.0	-1.0
chr7	45888421	45888951	ENSG00000146678.9|IGFBP1|DDX3X|DDX3X	982	+	2.6026292	1.7531027	-1.0	-1.0
chr7	54757494	54757594	ENSG00000132432.13|SEC61G|DDX3X|DDX3X	913	-	2.8426192	1.0584129	-1.0	-1.0
chr7	54759067	54759292	ENSG00000132432.13|SEC61G|DDX3X|DDX3X	974	-	3.8003397	1.5883843	-1.0	-1.0
chr7	55019020	55019175	ENSG00000146648.17|EGFR|DDX3X|DDX3X	973	+	4.3276176	1.5635744	-1.0	-1.0
chr7	55572375	55572520	ENSG00000154978.12|VOPP1|DDX3X|DDX3X	963	-	4.3827496	1.437278	-1.0	-1.0
chr7	55964580	55964701	ENSG00000146729.9|NIPSNAP2|DDX3X|DDX3X	932	+	3.2694476	1.164988	-1.0	-1.0
chr7	56051332	56051507	ENSG00000146733.13|PSPH|DDX3X|DDX3X	933	-	3.6099513	1.174743	-1.0	-1.0
chr7	56033960	56034172	ENSG00000146733.13|PSPH|DDX3X|DDX3X	965	-	3.6386023	1.45042	-1.0	-1.0
chr7	56051734	56051985	ENSG00000146731.10|CCT6A|DDX3X|DDX3X	920	+	2.7687411	1.0961285	-1.0	-1.0
chr7	56064226	56064378	ENSG00000129103.17|SUMF2|DDX3X|DDX3X	947	+	3.1435306	1.2758331	-1.0	-1.0
chr7	56106363	56106488	ENSG00000106153.12|CHCHD2|DDX3X|DDX3X	931	-	2.7456796	1.1615396	-1.0	-1.0
chr7	65006580	65006684	ENSG00000152926.14|ZNF117|DDX3X|DDX3X	926	-	3.4427834	1.1331115	-1.0	-1.0
chr7	65006580	65006725	ENSG00000213462.4|ERV3-1|DDX3X|DDX3X	932	-	3.6634877	1.1688173	-1.0	-1.0
chr7	65873266	65873565	ENSG00000196715.5|VKORC1L1|DDX3X|DDX3X	950	+	3.1691544	1.2986208	-1.0	-1.0
chr7	65982038	65982258	ENSG00000169919.16|GUSB|DDX3X|DDX3X	935	-	2.7475712	1.1900804	-1.0	-1.0
chr7	66205258	66205522	ENSG00000169902.13|TPST1|DDX3X|DDX3X	992	+	4.8818426	2.11877	-1.0	-1.0
chr7	66941847	66942024	ENSG00000106609.16|TMEM248|DDX3X|DDX3X	970	+	3.9347239	1.5165687	-1.0	-1.0
chr7	66921224	66921461	ENSG00000106609.16|TMEM248|DDX3X|DDX3X	1000	+	4.979162	3.8345487	-1.0	-1.0
chr7	66995424	66995589	ENSG00000126524.9|SBDS|DDX3X|DDX3X	982	-	6.3850293	1.7375363	-1.0	-1.0
chr7	72879474	72879594	ENSG00000196313.11|POM121|DDX3X|DDX3X	910	+	3.200677	1.04599	-1.0	-1.0
chr7	73557491	73557706	ENSG00000106635.7|BCL7B|DDX3X|DDX3X	954	-	3.9691863	1.3349848	-1.0	-1.0
chr7	73578447	73578637	ENSG00000106638.15|TBL2|DDX3X|DDX3X	948	-	3.5811365	1.2810837	-1.0	-1.0
chr7	73831124	73831329	ENSG00000189143.9|CLDN4|DDX3X|DDX3X	944	+	3.1781182	1.2483196	-1.0	-1.0
chr7	73830929	73831119	ENSG00000189143.9|CLDN4|DDX3X|DDX3X	942	+	3.618842	1.2351974	-1.0	-1.0
chr7	74289474	74289694	ENSG00000106665.15|CLIP2|DDX3X|DDX3X	920	+	3.0237079	1.0996069	-1.0	-1.0
chr7	74454049	74454176	ENSG00000006704.10|GTF2IRD1|DDX3X|DDX3X	955	+	4.6812515	1.3446388	-1.0	-1.0
chr7	74657926	74658068	ENSG00000263001.5|GTF2I|DDX3X|DDX3X	944	+	2.8804998	1.2547145	-1.0	-1.0
chr7	74657716	74657911	ENSG00000263001.5|GTF2I|DDX3X|DDX3X	941	+	2.9342542	1.2266332	-1.0	-1.0
chr7	75073583	75073818	ENSG00000274523.4|RCC1L|DDX3X|DDX3X	965	-	3.9797418	1.456128	-1.0	-1.0
chr7	75486073	75486173	ENSG00000272391.5|POM121C|DDX3X|DDX3X	906	-	3.682092	1.0252577	-1.0	-1.0
chr7	75442589	75442714	ENSG00000272391.5|POM121C|DDX3X|DDX3X	911	-	3.7309735	1.0523696	-1.0	-1.0
chr7	75878957	75879260	ENSG00000005486.16|RHBDD2|DDX3X|DDX3X	989	+	4.448231	1.9569032	-1.0	-1.0
chr7	75994489	75994654	ENSG00000189077.10|TMEM120A|DDX3X|DDX3X	971	-	3.8543909	1.532498	-1.0	-1.0
chr7	76048150	76048260	ENSG00000146701.11|MDH2|DDX3X|DDX3X	915	+	3.2174385	1.068123	-1.0	-1.0
chr7	76054828	76054928	ENSG00000146701.11|MDH2|DDX3X|DDX3X	904	+	2.7000132	1.0164241	-1.0	-1.0
chr7	76358866	76359026	ENSG00000170027.6|YWHAG|DDX3X|DDX3X	936	-	2.7298915	1.1932108	-1.0	-1.0
chr7	77537494	77537609	ENSG00000127947.15|PTPN12|DDX3X|DDX3X	928	+	2.4807324	1.1408768	-1.0	-1.0
chr7	77537274	77537484	ENSG00000127947.15|PTPN12|DDX3X|DDX3X	944	+	3.072917	1.2521459	-1.0	-1.0
chr7	77798253	77798378	ENSG00000135211.5|TMEM60|DDX3X|DDX3X	953	-	5.5311956	1.3278242	-1.0	-1.0
chr7	79453989	79454134	ENSG00000234456.7|MAGI2-AS3|DDX3X|DDX3X	910	+	3.3811083	1.0436482	-1.0	-1.0
chr7	87220341	87220541	ENSG00000135185.11|TMEM243|DDX3X|DDX3X	951	-	3.7361443	1.3121345	-1.0	-1.0
chr7	87345297	87345515	ENSG00000182165.17|TP53TG1|DDX3X|DDX3X	992	-	6.5875783	2.1092448	-1.0	-1.0
chr7	87600774	87600874	ENSG00000085563.14|ABCB1|DDX3X|DDX3X	926	-	3.340629	1.1315726	-1.0	-1.0
chr7	90412617	90412827	ENSG00000273299.1|AC006153.1|DDX3X|DDX3X	944	+	3.5087824	1.2485579	-1.0	-1.0
chr7	90412643	90412813	ENSG00000157224.15|CLDN12|DDX3X|DDX3X	951	+	3.5407796	1.3094772	-1.0	-1.0
chr7	91940866	91941091	ENSG00000127914.16|AKAP9|DDX3X|DDX3X	914	+	3.689911	1.0633416	-1.0	-1.0
chr7	92134097	92134572	ENSG00000240720.7|LRRD1|DDX3X|DDX3X	995	-	3.7919006	2.2759528	-1.0	-1.0
chr7	92134172	92134530	ENSG00000001630.15|CYP51A1|DDX3X|DDX3X	997	-	3.669366	2.5218472	-1.0	-1.0
chr7	92246318	92246443	ENSG00000001629.9|ANKIB1|DDX3X|DDX3X	913	+	3.2613053	1.0616064	-1.0	-1.0
chr7	92833345	92833685	ENSG00000105810.9|CDK6|DDX3X|DDX3X	946	-	2.7795615	1.2686198	-1.0	-1.0
chr7	92836477	92836594	ENSG00000105810.9|CDK6|DDX3X|DDX3X	995	-	4.994494	2.2630231	-1.0	-1.0
chr7	94509797	94510127	ENSG00000127995.16|CASD1|DDX3X|DDX3X	971	+	4.1214743	1.5434766	-1.0	-1.0
chr7	94655989	94656189	ENSG00000127990.15|SGCE|DDX3X|DDX3X	953	-	2.9712029	1.3324646	-1.0	-1.0
chr7	95434877	95435152	ENSG00000105854.12|PON2|DDX3X|DDX3X	998	-	3.950657	2.7862916	-1.0	-1.0
chr7	97972144	97972384	ENSG00000284707.1|AC079781.5|DDX3X|DDX3X	960	-	3.6813767	1.3980207	-1.0	-1.0
chr7	97972144	97972249	ENSG00000243554.1|AC004967.1|DDX3X|DDX3X	938	-	4.7510705	1.2064354	-1.0	-1.0
chr7	98106884	98107280	ENSG00000164715.5|LMTK2|DDX3X|DDX3X	985	+	3.9633596	1.8260939	-1.0	-1.0
chr7	98291310	98291475	ENSG00000164713.9|BRI3|DDX3X|DDX3X	931	+	3.6115484	1.1608076	-1.0	-1.0
chr7	98281666	98281921	ENSG00000164713.9|BRI3|DDX3X|DDX3X	986	+	4.086693	1.8440251	-1.0	-1.0
chr7	98400821	98400946	ENSG00000006453.13|BAIAP2L1|DDX3X|DDX3X	919	-	4.6950836	1.090583	-1.0	-1.0
chr7	98878489	98878637	ENSG00000196367.12|TRRAP|DDX3X|DDX3X	964	+	3.4818366	1.442829	-1.0	-1.0
chr7	99325878	99326004	ENSG00000284292.1|AC004922.1|DDX3X|DDX3X	952	+	3.4529471	1.3224493	-1.0	-1.0
chr7	99374638	99374848	ENSG00000284292.1|AC004922.1|DDX3X|DDX3X	991	+	4.2986283	2.0265505	-1.0	-1.0
chr7	99325909	99326004	ENSG00000241685.9|ARPC1A|DDX3X|DDX3X	947	+	3.4781983	1.2792636	-1.0	-1.0
chr7	99374674	99374781	ENSG00000130429.12|ARPC1B|DDX3X|DDX3X	994	+	4.380673	2.2150435	-1.0	-1.0
chr7	99466110	99466163	ENSG00000106246.17|PTCD1|DDX3X|DDX3X	919	-	4.7763643	1.0901006	-1.0	-1.0
chr7	99466110	99466225	ENSG00000241468.7|ATP5J2|DDX3X|DDX3X	948	-	4.9429207	1.2828234	-1.0	-1.0
chr7	99560531	99560636	ENSG00000197343.10|ZNF655|DDX3X|DDX3X	909	+	6.928858	1.0398414	-1.0	-1.0
chr7	99558615	99558810	ENSG00000197343.10|ZNF655|DDX3X|DDX3X	929	+	2.9987323	1.1476643	-1.0	-1.0
chr7	99558694	99558787	ENSG00000272647.3|AC005020.2|DDX3X|DDX3X	939	+	3.1200602	1.2175536	-1.0	-1.0
chr7	99560532	99560632	ENSG00000272647.3|AC005020.2|DDX3X|DDX3X	909	+	6.8368335	1.0412596	-1.0	-1.0
chr7	100089289	100089389	ENSG00000168090.9|COPS6|DDX3X|DDX3X	909	+	3.2863069	1.0415736	-1.0	-1.0
chr7	100101244	100101399	ENSG00000166508.17|MCM7|DDX3X|DDX3X	913	-	2.7863932	1.0616193	-1.0	-1.0
chr7	100119159	100119394	ENSG00000106290.14|TAF6|DDX3X|DDX3X	965	-	3.8264453	1.4510151	-1.0	-1.0
chr7	100119162	100119392	ENSG00000242798.1|AC073842.2|DDX3X|DDX3X	966	-	3.830617	1.4627409	-1.0	-1.0
chr7	100149431	100149596	ENSG00000188186.10|LAMTOR4|DDX3X|DDX3X	944	+	4.3570523	1.2508893	-1.0	-1.0
chr7	100478868	100479043	ENSG00000166925.8|TSC22D4|DDX3X|DDX3X	932	-	5.220609	1.1683519	-1.0	-1.0
chr7	100641516	100641761	ENSG00000106327.12|TFR2|DDX3X|DDX3X	995	-	4.9828796	2.3399684	-1.0	-1.0
chr7	100641130	100641228	ENSG00000106327.12|TFR2|DDX3X|DDX3X	907	-	3.002959	1.0337714	-1.0	-1.0
chr7	100676120	100676322	ENSG00000172354.9|GNB2|DDX3X|DDX3X	972	+	4.829205	1.5572934	-1.0	-1.0
chr7	100673665	100673865	ENSG00000172354.9|GNB2|DDX3X|DDX3X	983	+	5.258881	1.7669882	-1.0	-1.0
chr7	100706052	100706304	ENSG00000172336.4|POP7|DDX3X|DDX3X	982	+	4.034395	1.7378516	-1.0	-1.0
chr7	100826978	100827458	ENSG00000196411.9|EPHB4|DDX3X|DDX3X	951	-	2.9690459	1.3093399	-1.0	-1.0
chr7	100852718	100852839	ENSG00000146828.17|SLC12A9|DDX3X|DDX3X	975	+	4.345708	1.5995463	-1.0	-1.0
chr7	101137794	101137934	ENSG00000106366.8|SERPINE1|DDX3X|DDX3X	906	+	2.728154	1.0284529	-1.0	-1.0
chr7	101127088	101127208	ENSG00000106366.8|SERPINE1|DDX3X|DDX3X	937	+	2.7162375	1.2014365	-1.0	-1.0
chr7	101128392	101128647	ENSG00000106366.8|SERPINE1|DDX3X|DDX3X	969	+	3.366233	1.5113676	-1.0	-1.0
chr7	101217165	101217630	ENSG00000106397.11|PLOD3|DDX3X|DDX3X	953	-	3.0027568	1.3255645	-1.0	-1.0
chr7	101244021	101244136	ENSG00000214253.8|FIS1|DDX3X|DDX3X	917	-	3.042658	1.0806725	-1.0	-1.0
chr7	101244902	101245085	ENSG00000214253.8|FIS1|DDX3X|DDX3X	971	-	4.877343	1.5450766	-1.0	-1.0
chr7	101362884	101363074	ENSG00000160963.13|COL26A1|DDX3X|DDX3X	949	+	4.419855	1.291006	-1.0	-1.0
chr7	101817358	101817518	ENSG00000257923.9|CUX1|DDX3X|DDX3X	928	+	2.9638512	1.1405352	-1.0	-1.0
chr7	103075090	103075330	ENSG00000170632.13|ARMC10|DDX3X|DDX3X	938	+	3.6417084	1.2086266	-1.0	-1.0
chr7	103989210	103989516	ENSG00000189056.13|RELN|DDX3X|DDX3X	944	-	2.2412088	1.2550888	-1.0	-1.0
chr7	105522071	105522267	ENSG00000091127.13|PUS7|DDX3X|DDX3X	984	-	5.2190633	1.8066952	-1.0	-1.0
chr7	106112201	106112316	ENSG00000008282.8|SYPL1|DDX3X|DDX3X	917	-	2.7379348	1.0789224	-1.0	-1.0
chr7	107580171	107580296	ENSG00000075790.10|BCAP29|DDX3X|DDX3X	990	+	7.5140367	1.9983695	-1.0	-1.0
chr7	108001637	108001737	ENSG00000091136.13|LAMB1|DDX3X|DDX3X	900	-	2.3357375	1.0015612	-1.0	-1.0
chr7	108003058	108003253	ENSG00000091136.13|LAMB1|DDX3X|DDX3X	960	-	3.0333045	1.3995625	-1.0	-1.0
chr7	108002848	108003038	ENSG00000091136.13|LAMB1|DDX3X|DDX3X	919	-	2.502501	1.0905415	-1.0	-1.0
chr7	108569842	108570103	ENSG00000128590.4|DNAJB9|DDX3X|DDX3X	944	+	3.2477996	1.2500215	-1.0	-1.0
chr7	116672389	116672577	ENSG00000105976.14|MET|DDX3X|DDX3X	967	+	3.372435	1.476318	-1.0	-1.0
chr7	116699070	116699200	ENSG00000105976.14|MET|DDX3X|DDX3X	945	+	4.15483	1.2604548	-1.0	-1.0
chr7	116862472	116862592	ENSG00000198898.13|CAPZA2|DDX3X|DDX3X	939	+	3.4013097	1.2171631	-1.0	-1.0
chr7	116953322	116953522	ENSG00000004866.20|ST7|DDX3X|DDX3X	982	+	5.3433447	1.7352515	-1.0	-1.0
chr7	121396201	121396306	ENSG00000196937.10|FAM3C|DDX3X|DDX3X	915	-	2.9289026	1.070936	-1.0	-1.0
chr7	122886343	122886513	ENSG00000081803.15|CADPS2|DDX3X|DDX3X	944	-	4.1134086	1.2541683	-1.0	-1.0
chr7	123748882	123749032	ENSG00000106299.7|WASL|DDX3X|DDX3X	909	-	3.0551894	1.0398612	-1.0	-1.0
chr7	127392354	127392484	ENSG00000048405.9|ZNF800|DDX3X|DDX3X	920	-	3.6254303	1.0947996	-1.0	-1.0
chr7	127585230	127585607	ENSG00000179562.2|GCC1|DDX3X|DDX3X	971	-	6.5033793	1.5334013	-1.0	-1.0
chr7	127588344	127588629	ENSG00000004059.10|ARF5|DDX3X|DDX3X	991	+	5.5127687	2.0344062	-1.0	-1.0
chr7	128739291	128739432	ENSG00000128595.16|CALU|DDX3X|DDX3X	998	+	3.925042	2.6888533	-1.0	-1.0
chr7	128748572	128748737	ENSG00000128595.16|CALU|DDX3X|DDX3X	968	+	3.770651	1.4980397	-1.0	-1.0
chr7	128862825	128862975	ENSG00000128524.4|ATP6V1F|DDX3X|DDX3X	914	+	2.9985042	1.0631516	-1.0	-1.0
chr7	129188891	129189231	ENSG00000128602.9|SMO|DDX3X|DDX3X	914	+	2.6770751	1.0669374	-1.0	-1.0
chr7	129952577	129952877	ENSG00000186591.11|UBE2H|DDX3X|DDX3X	921	-	3.3040545	1.1040531	-1.0	-1.0
chr7	130495345	130495475	ENSG00000106484.14|MEST|DDX3X|DDX3X	957	+	4.161064	1.3683804	-1.0	-1.0
chr7	133081881	133082088	ENSG00000106554.12|CHCHD3|DDX3X|DDX3X	962	-	3.5812669	1.418111	-1.0	-1.0
chr7	134316684	134316784	ENSG00000205060.10|SLC35B4|DDX3X|DDX3X	901	-	2.896106	1.0044165	-1.0	-1.0
chr7	134458996	134459176	ENSG00000085662.13|AKR1B1|DDX3X|DDX3X	949	-	3.943772	1.2949072	-1.0	-1.0
chr7	135662495	135662594	ENSG00000243317.7|C7orf73|DDX3X|DDX3X	923	+	3.3628957	1.1111616	-1.0	-1.0
chr7	135977238	135977348	ENSG00000105887.10|MTPN|DDX3X|DDX3X	921	-	3.0762472	1.1013583	-1.0	-1.0
chr7	135977048	135977218	ENSG00000105887.10|MTPN|DDX3X|DDX3X	930	-	3.4545085	1.1574906	-1.0	-1.0
chr7	138001808	138002067	ENSG00000182158.14|CREB3L2|DDX3X|DDX3X	979	-	3.5055597	1.6793588	-1.0	-1.0
chr7	138460468	138460613	ENSG00000122779.17|TRIM24|DDX3X|DDX3X	925	+	2.4650073	1.1225282	-1.0	-1.0
chr7	138460333	138460443	ENSG00000122779.17|TRIM24|DDX3X|DDX3X	904	+	2.4808233	1.0185168	-1.0	-1.0
chr7	138981102	138981307	ENSG00000122778.9|KIAA1549|DDX3X|DDX3X	931	-	6.9666743	1.162249	-1.0	-1.0
chr7	139035877	139036029	ENSG00000146858.7|ZC3HAV1L|DDX3X|DDX3X	946	-	3.256243	1.2662102	-1.0	-1.0
chr7	139359855	139360100	ENSG00000146963.17|LUC7L2|DDX3X|DDX3X	930	+	3.1177917	1.154418	-1.0	-1.0
chr7	139359856	139360101	ENSG00000269955.2|C7orf55-LUC7L2|DDX3X|DDX3X	929	+	3.083633	1.1515182	-1.0	-1.0
chr7	139777614	139777778	ENSG00000064393.15|HIPK2|DDX3X|DDX3X	961	-	3.2663403	1.4071615	-1.0	-1.0
chr7	140176843	140177035	ENSG00000006459.10|KDM7A|DDX3X|DDX3X	933	-	2.9852543	1.1759357	-1.0	-1.0
chr7	140673152	140673577	ENSG00000133597.10|ADCK2|DDX3X|DDX3X	983	+	7.064008	1.7774416	-1.0	-1.0
chr7	140702812	140703002	ENSG00000090266.12|NDUFB2|DDX3X|DDX3X	981	+	7.0006013	1.7122154	-1.0	-1.0
chr7	140696670	140696842	ENSG00000090266.12|NDUFB2|DDX3X|DDX3X	989	+	4.4263377	1.9464076	-1.0	-1.0
chr7	143263428	143263603	ENSG00000197448.13|GSTK1|DDX3X|DDX3X	923	+	3.1875172	1.1142666	-1.0	-1.0
chr7	143381254	143381469	ENSG00000159840.15|ZYX|DDX3X|DDX3X	981	+	4.788025	1.718574	-1.0	-1.0
chr7	148698911	148699029	ENSG00000055130.15|CUL1|DDX3X|DDX3X	985	+	4.680481	1.8325559	-1.0	-1.0
chr7	149028320	149028641	ENSG00000155660.10|PDIA4|DDX3X|DDX3X	1000	-	4.1175623	4.477739	-1.0	-1.0
chr7	149589088	149589188	ENSG00000133624.13|ZNF767P|DDX3X|DDX3X	908	-	6.7867856	1.037672	-1.0	-1.0
chr7	149873892	149874169	ENSG00000171130.17|ATP6V0E2|DDX3X|DDX3X	993	+	5.421082	2.1751914	-1.0	-1.0
chr7	150325840	150325990	ENSG00000127399.14|LRRC61|DDX3X|DDX3X	942	+	3.5268857	1.2341574	-1.0	-1.0
chr7	150323250	150323555	ENSG00000127399.14|LRRC61|DDX3X|DDX3X	993	+	4.412241	2.1497395	-1.0	-1.0
chr7	150330316	150330426	ENSG00000127399.14|LRRC61|DDX3X|DDX3X	904	+	3.6887748	1.0184066	-1.0	-1.0
chr7	150336717	150337092	ENSG00000127399.14|LRRC61|DDX3X|DDX3X	969	+	4.2140923	1.5091666	-1.0	-1.0
chr7	150329851	150329971	ENSG00000127399.14|LRRC61|DDX3X|DDX3X	947	+	4.4360366	1.2774757	-1.0	-1.0
chr7	150330318	150330423	ENSG00000188707.5|ZBED6CL|DDX3X|DDX3X	904	+	3.6887748	1.018351	-1.0	-1.0
chr7	150329853	150329973	ENSG00000188707.5|ZBED6CL|DDX3X|DDX3X	950	+	4.6271305	1.2993027	-1.0	-1.0
chr7	150340499	150340664	ENSG00000106538.9|RARRES2|DDX3X|DDX3X	935	-	2.889591	1.1878662	-1.0	-1.0
chr7	150341524	150341669	ENSG00000106538.9|RARRES2|DDX3X|DDX3X	915	-	2.4838524	1.070904	-1.0	-1.0
chr7	150370444	150370594	ENSG00000214022.11|REPIN1|DDX3X|DDX3X	909	+	4.5133495	1.040946	-1.0	-1.0
chr7	150369649	150369994	ENSG00000214022.11|REPIN1|DDX3X|DDX3X	958	+	3.203572	1.3787304	-1.0	-1.0
chr7	150368789	150369033	ENSG00000214022.11|REPIN1|DDX3X|DDX3X	983	+	3.9712448	1.7710613	-1.0	-1.0
chr7	150370009	150370344	ENSG00000214022.11|REPIN1|DDX3X|DDX3X	936	+	3.2583513	1.1944457	-1.0	-1.0
chr7	150371328	150371453	ENSG00000214022.11|REPIN1|DDX3X|DDX3X	908	+	3.2907205	1.0345974	-1.0	-1.0
chr7	150370381	150370551	ENSG00000284041.1|AC073111.3|DDX3X|DDX3X	910	+	3.3412433	1.0465412	-1.0	-1.0
chr7	150369651	150369981	ENSG00000284041.1|AC073111.3|DDX3X|DDX3X	959	+	3.2169063	1.3878263	-1.0	-1.0
chr7	150371331	150371441	ENSG00000284041.1|AC073111.3|DDX3X|DDX3X	908	+	3.4348361	1.0366216	-1.0	-1.0
chr7	150368941	150369041	ENSG00000284041.1|AC073111.3|DDX3X|DDX3X	942	+	3.5222523	1.2392449	-1.0	-1.0
chr7	150370006	150370346	ENSG00000284041.1|AC073111.3|DDX3X|DDX3X	935	+	3.235589	1.1855949	-1.0	-1.0
chr7	150368789	150368941	ENSG00000284041.1|AC073111.3|DDX3X|DDX3X	983	+	3.577866	1.7707531	-1.0	-1.0
chr7	151059569	151059762	ENSG00000164889.13|SLC4A2|DDX3X|DDX3X	996	+	4.491323	2.3494885	-1.0	-1.0
chr7	151061878	151062033	ENSG00000164889.13|SLC4A2|DDX3X|DDX3X	943	+	3.198766	1.2471724	-1.0	-1.0
chr7	151083433	151083546	ENSG00000164897.12|TMUB1|DDX3X|DDX3X	979	-	4.1715255	1.6753525	-1.0	-1.0
chr7	151081629	151081729	ENSG00000164897.12|TMUB1|DDX3X|DDX3X	910	-	3.7366292	1.0451648	-1.0	-1.0
chr7	151082349	151082644	ENSG00000164897.12|TMUB1|DDX3X|DDX3X	976	-	4.2189765	1.6195372	-1.0	-1.0
chr7	151232488	151234213	ENSG00000033100.16|CHPF2|DDX3X|DDX3X	995	+	4.2397943	2.3405564	-1.0	-1.0
chr7	151235112	151235237	ENSG00000033100.16|CHPF2|DDX3X|DDX3X	919	+	2.780904	1.089824	-1.0	-1.0
chr7	151519489	151519669	ENSG00000106615.9|RHEB|DDX3X|DDX3X	910	-	3.028522	1.0449532	-1.0	-1.0
chr7	152025673	152025884	ENSG00000178234.12|GALNT11|DDX3X|DDX3X	986	+	7.0046353	1.8452015	-1.0	-1.0
chr7	152464235	152464335	ENSG00000261455.1|LINC01003|DDX3X|DDX3X	908	+	6.854575	1.0350565	-1.0	-1.0
chr7	152464450	152464555	ENSG00000261455.1|LINC01003|DDX3X|DDX3X	904	+	3.6679559	1.0172367	-1.0	-1.0
chr7	155003447	155003587	ENSG00000273344.1|PAXIP1-AS1|DDX3X|DDX3X	929	+	3.0866628	1.151541	-1.0	-1.0
chr7	156892932	156893230	ENSG00000105983.20|LMBR1|DDX3X|DDX3X	971	-	3.6281204	1.5353566	-1.0	-1.0
chr7	157010549	157010651	ENSG00000130675.14|MNX1|DDX3X|DDX3X	915	-	6.999533	1.0713363	-1.0	-1.0
chr7	157139217	157139322	ENSG00000009335.17|UBE3C|DDX3X|DDX3X	911	+	2.9837637	1.0519173	-1.0	-1.0
chr7	157138912	157139207	ENSG00000009335.17|UBE3C|DDX3X|DDX3X	982	+	4.302065	1.735513	-1.0	-1.0
chr7	158587557	158587788	ENSG00000155093.17|PTPRN2|DDX3X|DDX3X	972	-	3.2462995	1.5581845	-1.0	-1.0
chr7	158829088	158829623	ENSG00000117868.15|ESYT2|DDX3X|DDX3X	989	-	4.3160872	1.9424683	-1.0	-1.0
chr8	406937	407066	ENSG00000147364.16|FBXO25|DDX3X|DDX3X	921	+	3.1214368	1.1018643	-1.0	-1.0
chr8	544664	544849	ENSG00000180190.11|TDRP|DDX3X|DDX3X	926	-	3.8846118	1.130993	-1.0	-1.0
chr8	1763733	1763913	ENSG00000182372.9|CLN8|DDX3X|DDX3X	959	+	4.7829146	1.3865659	-1.0	-1.0
chr8	6708356	6708876	ENSG00000155189.11|AGPAT5|DDX3X|DDX3X	980	+	3.8651657	1.6940228	-1.0	-1.0
chr8	8386320	8386480	ENSG00000275342.4|PRAG1|DDX3X|DDX3X	928	-	3.5377095	1.1402955	-1.0	-1.0
chr8	8892570	8892820	ENSG00000147324.10|MFHAS1|DDX3X|DDX3X	979	-	7.2665014	1.6821213	-1.0	-1.0
chr8	8892940	8893640	ENSG00000147324.10|MFHAS1|DDX3X|DDX3X	984	-	5.878412	1.7988613	-1.0	-1.0
chr8	11707855	11708100	ENSG00000136574.17|GATA4|DDX3X|DDX3X	989	+	4.874042	1.9466561	-1.0	-1.0
chr8	11704150	11704304	ENSG00000136574.17|GATA4|DDX3X|DDX3X	972	+	4.314661	1.5557437	-1.0	-1.0
chr8	11802660	11802900	ENSG00000079459.12|FDFT1|DDX3X|DDX3X	955	+	3.1143131	1.3442341	-1.0	-1.0
chr8	11849055	11849180	ENSG00000164733.20|CTSB|DDX3X|DDX3X	911	-	2.429159	1.0505636	-1.0	-1.0
chr8	11853328	11853573	ENSG00000164733.20|CTSB|DDX3X|DDX3X	1000	-	4.5392456	4.2817082	-1.0	-1.0
chr8	11850874	11850980	ENSG00000164733.20|CTSB|DDX3X|DDX3X	918	-	2.5066535	1.0849074	-1.0	-1.0
chr8	11867969	11868199	ENSG00000164733.20|CTSB|DDX3X|DDX3X	1000	-	4.6557837	4.133898	-1.0	-1.0
chr8	12755234	12755490	ENSG00000154359.12|LONRF1|DDX3X|DDX3X	980	-	4.855297	1.7055104	-1.0	-1.0
chr8	12754724	12754824	ENSG00000154359.12|LONRF1|DDX3X|DDX3X	912	-	4.587867	1.0546863	-1.0	-1.0
chr8	13276401	13276541	ENSG00000164741.14|DLC1|DDX3X|DDX3X	925	-	2.8036344	1.1229194	-1.0	-1.0
chr8	13276546	13276694	ENSG00000164741.14|DLC1|DDX3X|DDX3X	970	-	3.6464288	1.52612	-1.0	-1.0
chr8	13132998	13133173	ENSG00000164741.14|DLC1|DDX3X|DDX3X	955	-	3.6034212	1.3439263	-1.0	-1.0
chr8	13133188	13133288	ENSG00000164741.14|DLC1|DDX3X|DDX3X	905	-	7.0567408	1.0243247	-1.0	-1.0
chr8	17156463	17156803	ENSG00000104219.12|ZDHHC2|DDX3X|DDX3X	944	+	3.8667753	1.2500343	-1.0	-1.0
chr8	17246684	17246878	ENSG00000198791.11|CNOT7|DDX3X|DDX3X	994	-	6.7127266	2.2502656	-1.0	-1.0
chr8	17246905	17247040	ENSG00000155975.9|VPS37A|DDX3X|DDX3X	911	+	3.251994	1.0521687	-1.0	-1.0
chr8	17543317	17543702	ENSG00000003989.17|SLC7A2|DDX3X|DDX3X	958	+	3.390734	1.3801569	-1.0	-1.0
chr8	17497087	17497232	ENSG00000003989.17|SLC7A2|DDX3X|DDX3X	1000	+	4.441378	3.49344	-1.0	-1.0
chr8	17895446	17895544	ENSG00000104760.16|FGL1|DDX3X|DDX3X	950	-	2.7127106	1.2990494	-1.0	-1.0
chr8	17882003	17882179	ENSG00000104760.16|FGL1|DDX3X|DDX3X	960	-	3.142517	1.3990113	-1.0	-1.0
chr8	17922999	17923188	ENSG00000078674.17|PCM1|DDX3X|DDX3X	935	+	2.9090998	1.1867543	-1.0	-1.0
chr8	18083933	18084188	ENSG00000104763.18|ASAH1|DDX3X|DDX3X	962	-	3.142342	1.4223533	-1.0	-1.0
chr8	19817344	19817659	ENSG00000104613.11|INTS10|DDX3X|DDX3X	968	+	4.1130567	1.4922835	-1.0	-1.0
chr8	22066782	22066893	ENSG00000158856.18|DMTN|DDX3X|DDX3X	913	+	3.7438645	1.0593364	-1.0	-1.0
chr8	22141510	22141951	ENSG00000168476.11|REEP4|DDX3X|DDX3X	991	-	4.0519767	2.024504	-1.0	-1.0
chr8	22390724	22390829	ENSG00000104635.13|SLC39A14|DDX3X|DDX3X	915	+	2.7409403	1.0680404	-1.0	-1.0
chr8	22367248	22367403	ENSG00000104635.13|SLC39A14|DDX3X|DDX3X	1000	+	4.0240974	5.152322	-1.0	-1.0
chr8	22404651	22404980	ENSG00000104635.13|SLC39A14|DDX3X|DDX3X	956	+	2.4875166	1.3589547	-1.0	-1.0
chr8	22589236	22589436	ENSG00000120913.23|PDLIM2|DDX3X|DDX3X	954	+	3.633045	1.3362707	-1.0	-1.0
chr8	22589273	22589374	ENSG00000248235.6|AC037459.1|DDX3X|DDX3X	965	+	3.679915	1.460616	-1.0	-1.0
chr8	22604711	22604842	ENSG00000158941.16|CCAR2|DDX3X|DDX3X	949	+	4.345853	1.2931707	-1.0	-1.0
chr8	23246590	23246800	ENSG00000147457.13|CHMP7|DDX3X|DDX3X	984	+	5.2639894	1.7857635	-1.0	-1.0
chr8	23457556	23457695	ENSG00000197217.12|ENTPD4|DDX3X|DDX3X	978	-	4.559525	1.6569849	-1.0	-1.0
chr8	23528924	23529039	ENSG00000147454.13|SLC25A37|DDX3X|DDX3X	918	+	4.700703	1.0850179	-1.0	-1.0
chr8	26382977	26383142	ENSG00000104765.15|BNIP3L|DDX3X|DDX3X	947	+	3.3762915	1.2775524	-1.0	-1.0
chr8	26578022	26578147	ENSG00000092964.17|DPYSL2|DDX3X|DDX3X	956	+	4.351157	1.3592443	-1.0	-1.0
chr8	27614654	27614799	ENSG00000120885.21|CLU|DDX3X|DDX3X	998	-	3.9039643	2.720638	-1.0	-1.0
chr8	27610474	27610649	ENSG00000120885.21|CLU|DDX3X|DDX3X	993	-	2.6997025	2.1587996	-1.0	-1.0
chr8	27633867	27634202	ENSG00000168077.13|SCARA3|DDX3X|DDX3X	985	+	5.774082	1.8317063	-1.0	-1.0
chr8	27649701	27649800	ENSG00000168077.13|SCARA3|DDX3X|DDX3X	960	+	4.0924535	1.3995342	-1.0	-1.0
chr8	28359621	28359806	ENSG00000186918.13|ZNF395|DDX3X|DDX3X	971	-	6.732439	1.544276	-1.0	-1.0
chr8	28386138	28386253	ENSG00000186918.13|ZNF395|DDX3X|DDX3X	982	-	7.312601	1.7379829	-1.0	-1.0
chr8	28361019	28361129	ENSG00000186918.13|ZNF395|DDX3X|DDX3X	901	-	3.295774	1.0022568	-1.0	-1.0
chr8	28386003	28386133	ENSG00000186918.13|ZNF395|DDX3X|DDX3X	988	-	4.2668476	1.9338346	-1.0	-1.0
chr8	28359621	28359806	ENSG00000214050.7|FBXO16|DDX3X|DDX3X	972	-	6.732439	1.5453904	-1.0	-1.0
chr8	28361019	28361124	ENSG00000214050.7|FBXO16|DDX3X|DDX3X	900	-	3.295774	1.0019356	-1.0	-1.0
chr8	28385937	28386257	ENSG00000214050.7|FBXO16|DDX3X|DDX3X	990	-	5.5537105	1.9875425	-1.0	-1.0
chr8	28701476	28701659	ENSG00000012232.8|EXTL3|DDX3X|DDX3X	975	+	5.0357084	1.5995848	-1.0	-1.0
chr8	30073913	30074013	ENSG00000133872.13|SARAF|DDX3X|DDX3X	910	-	2.9612284	1.0480599	-1.0	-1.0
chr8	30082846	30083161	ENSG00000133872.13|SARAF|DDX3X|DDX3X	1000	-	4.8457427	3.6283445	-1.0	-1.0
chr8	30095397	30095528	ENSG00000104660.17|LEPROTL1|DDX3X|DDX3X	991	+	4.6955957	2.0460868	-1.0	-1.0
chr8	30727529	30727926	ENSG00000104687.12|GSR|DDX3X|DDX3X	986	-	3.9835448	1.8429744	-1.0	-1.0
chr8	30812364	30812878	ENSG00000104695.12|PPP2CB|DDX3X|DDX3X	965	-	3.5170784	1.4549438	-1.0	-1.0
chr8	33566958	33567063	ENSG00000133874.1|RNF122|DDX3X|DDX3X	904	-	3.6887748	1.0194978	-1.0	-1.0
chr8	37736730	37737000	ENSG00000147475.14|ERLIN2|DDX3X|DDX3X	977	+	5.3772264	1.63022	-1.0	-1.0
chr8	37762592	37762747	ENSG00000147471.11|PLPBP|DDX3X|DDX3X	930	+	3.4135375	1.1557873	-1.0	-1.0
chr8	37899335	37899467	ENSG00000156675.15|RAB11FIP1|DDX3X|DDX3X	929	-	3.5604548	1.146878	-1.0	-1.0
chr8	38030515	38030718	ENSG00000187840.4|EIF4EBP1|DDX3X|DDX3X	948	+	3.1296601	1.2835743	-1.0	-1.0
chr8	38176320	38176535	ENSG00000175324.9|LSM1|DDX3X|DDX3X	959	-	4.2330756	1.387807	-1.0	-1.0
chr8	38176772	38176967	ENSG00000156735.10|BAG4|DDX3X|DDX3X	933	+	3.5888822	1.176005	-1.0	-1.0
chr8	38231637	38231859	ENSG00000085788.13|DDHD2|DDX3X|DDX3X	971	+	4.200359	1.5305586	-1.0	-1.0
chr8	38269061	38269243	ENSG00000147535.16|PLPP5|DDX3X|DDX3X	983	-	4.9110084	1.7692878	-1.0	-1.0
chr8	38381868	38382053	ENSG00000147548.16|NSD3|DDX3X|DDX3X	929	-	3.3012352	1.14708	-1.0	-1.0
chr8	38382083	38382272	ENSG00000147548.16|NSD3|DDX3X|DDX3X	941	-	3.4591715	1.227457	-1.0	-1.0
chr8	38467980	38468725	ENSG00000077782.19|FGFR1|DDX3X|DDX3X	997	-	4.281155	2.4881277	-1.0	-1.0
chr8	38429830	38430000	ENSG00000077782.19|FGFR1|DDX3X|DDX3X	939	-	2.9937022	1.2180645	-1.0	-1.0
chr8	38457355	38457534	ENSG00000077782.19|FGFR1|DDX3X|DDX3X	944	-	3.1002927	1.2488245	-1.0	-1.0
chr8	38757238	38757409	ENSG00000147526.19|TACC1|DDX3X|DDX3X	931	+	2.910858	1.1635987	-1.0	-1.0
chr8	38996317	38996533	ENSG00000169490.16|TM2D2|DDX3X|DDX3X	967	-	4.3492904	1.4870461	-1.0	-1.0
chr8	38996868	38997160	ENSG00000168615.11|ADAM9|DDX3X|DDX3X	962	+	3.0019739	1.4149623	-1.0	-1.0
chr8	41490585	41490695	ENSG00000147533.16|GOLGA7|DDX3X|DDX3X	905	+	6.832285	1.024236	-1.0	-1.0
chr8	41598291	41598576	ENSG00000158669.11|GPAT4|DDX3X|DDX3X	974	+	4.5769477	1.5859582	-1.0	-1.0
chr8	41598606	41598871	ENSG00000158669.11|GPAT4|DDX3X|DDX3X	916	+	5.7406893	1.0774829	-1.0	-1.0
chr8	41578187	41578278	ENSG00000158669.11|GPAT4|DDX3X|DDX3X	993	+	5.847365	2.1527636	-1.0	-1.0
chr8	41598891	41599136	ENSG00000158669.11|GPAT4|DDX3X|DDX3X	926	+	3.12746	1.1288276	-1.0	-1.0
chr8	42049197	42049297	ENSG00000083168.9|KAT6A|DDX3X|DDX3X	919	-	6.938052	1.0897995	-1.0	-1.0
chr8	42541109	42541344	ENSG00000168575.9|SLC20A2|DDX3X|DDX3X	912	-	3.1312838	1.0573636	-1.0	-1.0
chr8	42541537	42541711	ENSG00000168575.9|SLC20A2|DDX3X|DDX3X	993	-	4.8540545	2.13795	-1.0	-1.0
chr8	42541612	42541772	ENSG00000176209.11|SMIM19|DDX3X|DDX3X	905	+	4.8503647	1.024371	-1.0	-1.0
chr8	42896438	42896673	ENSG00000120925.15|RNF170|DDX3X|DDX3X	956	-	3.573824	1.3537037	-1.0	-1.0
chr8	42896936	42897131	ENSG00000168172.8|HOOK3|DDX3X|DDX3X	912	+	2.7052891	1.0543566	-1.0	-1.0
chr8	43103527	43103692	ENSG00000185900.9|POMK|DDX3X|DDX3X	955	+	3.474538	1.3450578	-1.0	-1.0
chr8	43097523	43097615	ENSG00000185900.9|POMK|DDX3X|DDX3X	926	+	3.340629	1.1332841	-1.0	-1.0
chr8	43093505	43093563	ENSG00000185900.9|POMK|DDX3X|DDX3X	986	+	3.9887884	1.8566018	-1.0	-1.0
chr8	43102504	43102600	ENSG00000185900.9|POMK|DDX3X|DDX3X	948	+	3.1169229	1.2812479	-1.0	-1.0
chr8	43140454	43140609	ENSG00000165102.14|HGSNAT|DDX3X|DDX3X	991	+	6.4926505	2.0314834	-1.0	-1.0
chr8	47959972	47960183	ENSG00000253729.7|PRKDC|DDX3X|DDX3X	998	-	4.567715	2.6780608	-1.0	-1.0
chr8	47961482	47961677	ENSG00000104738.16|MCM4|DDX3X|DDX3X	928	+	3.1285937	1.1424643	-1.0	-1.0
chr8	47961097	47961267	ENSG00000104738.16|MCM4|DDX3X|DDX3X	907	+	3.2061915	1.0318005	-1.0	-1.0
chr8	47960897	47961062	ENSG00000104738.16|MCM4|DDX3X|DDX3X	950	+	3.56343	1.2988048	-1.0	-1.0
chr8	51898929	51899084	ENSG00000168300.13|PCMTD1|DDX3X|DDX3X	912	-	2.8179216	1.055051	-1.0	-1.0
chr8	52714074	52714466	ENSG00000023287.12|RB1CC1|DDX3X|DDX3X	985	-	4.6081896	1.8141019	-1.0	-1.0
chr8	54101754	54101979	ENSG00000120992.17|LYPLA1|DDX3X|DDX3X	941	-	3.65182	1.2261219	-1.0	-1.0
chr8	54101444	54101544	ENSG00000120992.17|LYPLA1|DDX3X|DDX3X	925	-	6.8473697	1.1235427	-1.0	-1.0
chr8	54135209	54135391	ENSG00000137547.8|MRPL15|DDX3X|DDX3X	990	+	5.7466044	1.98854	-1.0	-1.0
chr8	56074326	56074576	ENSG00000008988.9|RPS20|DDX3X|DDX3X	956	-	3.3501024	1.357588	-1.0	-1.0
chr8	56993278	56993844	ENSG00000104331.8|IMPAD1|DDX3X|DDX3X	995	-	4.6573567	2.2672007	-1.0	-1.0
chr8	60516891	60517236	ENSG00000104388.14|RAB2A|DDX3X|DDX3X	965	+	3.7204828	1.4572738	-1.0	-1.0
chr8	60678882	60679037	ENSG00000171316.11|CHD7|DDX3X|DDX3X	926	+	3.1552365	1.132081	-1.0	-1.0
chr8	61714268	61714640	ENSG00000198363.17|ASPH|DDX3X|DDX3X	998	-	3.848115	2.6476958	-1.0	-1.0
chr8	63038659	63038939	ENSG00000137563.11|GGH|DDX3X|DDX3X	1000	-	6.5553985	3.504901	-1.0	-1.0
chr8	63168612	63168807	ENSG00000185728.16|YTHDF3|DDX3X|DDX3X	974	+	5.951301	1.5880874	-1.0	-1.0
chr8	65633988	65634213	ENSG00000104442.9|ARMC1|DDX3X|DDX3X	979	-	5.393779	1.6830391	-1.0	-1.0
chr8	65841760	65841860	ENSG00000205268.10|PDE7A|DDX3X|DDX3X	919	-	4.653643	1.0931122	-1.0	-1.0
chr8	67061990	67062105	ENSG00000121022.13|COPS5|DDX3X|DDX3X	918	-	3.6179166	1.083703	-1.0	-1.0
chr8	67343463	67343598	ENSG00000066777.8|ARFGEF1|DDX3X|DDX3X	918	-	3.7696445	1.0854801	-1.0	-1.0
chr8	70608076	70608387	ENSG00000067167.7|TRAM1|DDX3X|DDX3X	983	-	3.393763	1.7788556	-1.0	-1.0
chr8	73294611	73295441	ENSG00000121039.9|RDH10|DDX3X|DDX3X	975	+	4.2777934	1.60734	-1.0	-1.0
chr8	73972041	73972221	ENSG00000154582.16|ELOC|DDX3X|DDX3X	965	-	3.7240846	1.4527771	-1.0	-1.0
chr8	73976194	73976434	ENSG00000175606.10|TMEM70|DDX3X|DDX3X	980	+	4.977121	1.6899639	-1.0	-1.0
chr8	80486487	80486627	ENSG00000205189.11|ZBTB10|DDX3X|DDX3X	912	+	4.4230194	1.0547961	-1.0	-1.0
chr8	80874115	80874320	ENSG00000164684.13|ZNF704|DDX3X|DDX3X	922	-	3.9569707	1.1070673	-1.0	-1.0
chr8	86342737	86342930	ENSG00000123124.13|WWP1|DDX3X|DDX3X	986	+	3.7610552	1.8410693	-1.0	-1.0
chr8	86508491	86508681	ENSG00000176623.11|RMDN1|DDX3X|DDX3X	938	-	3.7011948	1.207631	-1.0	-1.0
chr8	90645160	90646083	ENSG00000180694.13|TMEM64|DDX3X|DDX3X	992	-	5.6781178	2.075274	-1.0	-1.0
chr8	92966002	92966145	ENSG00000205133.11|TRIQK|DDX3X|DDX3X	983	-	7.30743	1.7576958	-1.0	-1.0
chr8	94719847	94720014	ENSG00000156162.16|DPY19L4|DDX3X|DDX3X	945	+	3.3069918	1.2598807	-1.0	-1.0
chr8	94949258	94949408	ENSG00000164938.13|TP53INP1|DDX3X|DDX3X	948	-	4.0617337	1.2820698	-1.0	-1.0
chr8	95024985	95025200	ENSG00000156170.12|NDUFAF6|DDX3X|DDX3X	949	+	4.1305995	1.2947371	-1.0	-1.0
chr8	95133838	95133978	ENSG00000175895.3|PLEKHF2|DDX3X|DDX3X	905	+	6.8137097	1.0211426	-1.0	-1.0
chr8	96261844	96262149	ENSG00000156471.12|PTDSS1|DDX3X|DDX3X	1000	+	6.723757	3.4531822	-1.0	-1.0
chr8	96593479	96593579	ENSG00000169439.11|SDC2|DDX3X|DDX3X	931	+	2.779056	1.1638438	-1.0	-1.0
chr8	96493600	96494330	ENSG00000169439.11|SDC2|DDX3X|DDX3X	997	+	3.5731735	2.5231757	-1.0	-1.0
chr8	96645246	96645402	ENSG00000104324.15|CPQ|DDX3X|DDX3X	961	+	3.6934912	1.4137485	-1.0	-1.0
chr8	97644178	97644818	ENSG00000147649.9|MTDH|DDX3X|DDX3X	983	+	3.5892632	1.7661695	-1.0	-1.0
chr8	97805352	97805464	ENSG00000104341.16|LAPTM4B|DDX3X|DDX3X	987	+	5.4290442	1.901856	-1.0	-1.0
chr8	97775691	97776108	ENSG00000104341.16|LAPTM4B|DDX3X|DDX3X	1000	+	4.9550905	3.942208	-1.0	-1.0
chr8	98045417	98045590	ENSG00000156482.10|RPL30|DDX3X|DDX3X	967	-	3.3164432	1.4878571	-1.0	-1.0
chr8	99891907	99892047	ENSG00000164919.10|COX6C|DDX3X|DDX3X	993	-	4.907265	2.133192	-1.0	-1.0
chr8	99893638	99893753	ENSG00000164919.10|COX6C|DDX3X|DDX3X	937	-	3.5099301	1.2032024	-1.0	-1.0
chr8	100721975	100722155	ENSG00000070756.15|PABPC1|DDX3X|DDX3X	916	-	2.5682983	1.0766209	-1.0	-1.0
chr8	100951983	100952118	ENSG00000164924.17|YWHAZ|DDX3X|DDX3X	913	-	3.3485065	1.0598238	-1.0	-1.0
chr8	100953268	100953383	ENSG00000164924.17|YWHAZ|DDX3X|DDX3X	972	-	4.457336	1.5520843	-1.0	-1.0
chr8	101205489	101205724	ENSG00000120963.11|ZNF706|DDX3X|DDX3X	957	-	4.409328	1.3662256	-1.0	-1.0
chr8	102412372	102412562	ENSG00000104517.12|UBR5|DDX3X|DDX3X	922	-	2.7800066	1.1091113	-1.0	-1.0
chr8	102412197	102412367	ENSG00000104517.12|UBR5|DDX3X|DDX3X	926	-	2.6502652	1.1297382	-1.0	-1.0
chr8	102655585	102655790	ENSG00000155090.14|KLF10|DDX3X|DDX3X	971	-	5.2858796	1.5435617	-1.0	-1.0
chr8	102863901	102864031	ENSG00000155096.13|AZIN1|DDX3X|DDX3X	932	-	4.7363753	1.1653908	-1.0	-1.0
chr8	103021117	103021217	ENSG00000155097.11|ATP6V1C1|DDX3X|DDX3X	917	+	6.854575	1.0787511	-1.0	-1.0
chr8	103371564	103371724	ENSG00000164932.12|CTHRC1|DDX3X|DDX3X	924	+	4.673543	1.1215034	-1.0	-1.0
chr8	103414863	103415133	ENSG00000164933.11|SLC25A32|DDX3X|DDX3X	985	-	5.19609	1.8237168	-1.0	-1.0
chr8	116866650	116866800	ENSG00000164754.14|RAD21|DDX3X|DDX3X	917	-	3.638782	1.0798018	-1.0	-1.0
chr8	116874685	116874845	ENSG00000164754.14|RAD21|DDX3X|DDX3X	925	-	3.4369738	1.1244043	-1.0	-1.0
chr8	116874727	116874800	ENSG00000283956.1|MIR3610|DDX3X|DDX3X	931	-	3.5330114	1.1625994	-1.0	-1.0
chr8	118111234	118111853	ENSG00000182197.10|EXT1|DDX3X|DDX3X	978	-	4.221865	1.6645608	-1.0	-1.0
chr8	119221586	119221711	ENSG00000147676.13|MAL2|DDX3X|DDX3X	974	+	4.161876	1.5836033	-1.0	-1.0
chr8	119208370	119208604	ENSG00000147676.13|MAL2|DDX3X|DDX3X	986	+	4.1490674	1.8503708	-1.0	-1.0
chr8	120811712	120811897	ENSG00000172164.13|SNTB1|DDX3X|DDX3X	941	-	2.9303217	1.2277367	-1.0	-1.0
chr8	123042024	123042349	ENSG00000136986.9|DERL1|DDX3X|DDX3X	953	-	3.8227575	1.3274622	-1.0	-1.0
chr8	123241244	123241398	ENSG00000189376.11|C8orf76|DDX3X|DDX3X	975	-	6.9796605	1.5973934	-1.0	-1.0
chr8	123241244	123241419	ENSG00000259305.6|ZHX1-C8orf76|DDX3X|DDX3X	972	-	7.0483823	1.5495709	-1.0	-1.0
chr8	123274251	123274495	ENSG00000165156.14|ZHX1|DDX3X|DDX3X	967	-	5.483538	1.4762638	-1.0	-1.0
chr8	123396352	123396452	ENSG00000156802.12|ATAD2|DDX3X|DDX3X	906	-	2.8223648	1.0264413	-1.0	-1.0
chr8	123768485	123768710	ENSG00000176853.15|FAM91A1|DDX3X|DDX3X	933	+	3.5998406	1.1743592	-1.0	-1.0
chr8	124372288	124372478	ENSG00000164983.7|TMEM65|DDX3X|DDX3X	913	-	5.403388	1.062557	-1.0	-1.0
chr8	124474792	124475232	ENSG00000170881.4|RNF139|DDX3X|DDX3X	994	+	5.498422	2.1943805	-1.0	-1.0
chr8	124543014	124543259	ENSG00000147684.7|NDUFB9|DDX3X|DDX3X	937	+	2.9663672	1.2023852	-1.0	-1.0
chr8	124549790	124549900	ENSG00000147684.7|NDUFB9|DDX3X|DDX3X	910	+	2.5871155	1.0458267	-1.0	-1.0
chr8	124539102	124539282	ENSG00000147684.7|NDUFB9|DDX3X|DDX3X	1000	+	7.003548	5.1972237	-1.0	-1.0
chr8	124728003	124728208	ENSG00000170873.18|MTSS1|DDX3X|DDX3X	946	-	3.6638951	1.2695744	-1.0	-1.0
chr8	124998496	124999566	ENSG00000104549.11|SQLE|DDX3X|DDX3X	1000	+	4.2813087	4.120078	-1.0	-1.0
chr8	125091614	125091739	ENSG00000164961.15|WASHC5|DDX3X|DDX3X	917	-	3.4919276	1.0823717	-1.0	-1.0
chr8	125430370	125430810	ENSG00000173334.3|TRIB1|DDX3X|DDX3X	953	+	3.9209504	1.3256474	-1.0	-1.0
chr8	127735983	127736618	ENSG00000136997.17|MYC|DDX3X|DDX3X	961	+	3.1854084	1.4062921	-1.0	-1.0
chr8	129939607	129939842	ENSG00000153310.19|FAM49B|DDX3X|DDX3X	987	-	5.0310335	1.8943704	-1.0	-1.0
chr8	131904087	131904307	ENSG00000132294.14|EFR3A|DDX3X|DDX3X	955	+	4.1395	1.342507	-1.0	-1.0
chr8	133297066	133297291	ENSG00000104419.14|NDRG1|DDX3X|DDX3X	936	-	2.8682907	1.1904943	-1.0	-1.0
chr8	133489552	133489700	ENSG00000008513.14|ST3GAL1|DDX3X|DDX3X	960	-	4.956496	1.3968108	-1.0	-1.0
chr8	133476488	133476588	ENSG00000008513.14|ST3GAL1|DDX3X|DDX3X	919	-	3.3451076	1.0924942	-1.0	-1.0
chr8	135457496	135457596	ENSG00000131773.13|KHDRBS3|DDX3X|DDX3X	910	+	3.7165935	1.0460528	-1.0	-1.0
chr8	138803349	138803534	ENSG00000169436.16|COL22A1|DDX3X|DDX3X	947	-	5.2299595	1.2769874	-1.0	-1.0
chr8	140511297	140511627	ENSG00000104472.9|CHRAC1|DDX3X|DDX3X	975	+	5.6299205	1.6082157	-1.0	-1.0
chr8	141001154	141001254	ENSG00000169398.19|PTK2|DDX3X|DDX3X	923	-	2.7278185	1.1114854	-1.0	-1.0
chr8	141421387	141421492	ENSG00000184489.11|PTP4A3|DDX3X|DDX3X	941	+	4.804449	1.2314858	-1.0	-1.0
chr8	142727202	142727552	ENSG00000130193.7|THEM6|DDX3X|DDX3X	994	+	4.493831	2.228071	-1.0	-1.0
chr8	142727557	142727687	ENSG00000130193.7|THEM6|DDX3X|DDX3X	922	+	2.9611895	1.1068633	-1.0	-1.0
chr8	142735539	142735679	ENSG00000130193.7|THEM6|DDX3X|DDX3X	913	+	3.5946317	1.0592833	-1.0	-1.0
chr8	143021558	143021748	ENSG00000160932.10|LY6E|DDX3X|DDX3X	908	+	2.9911985	1.0371675	-1.0	-1.0
chr8	143022093	143022243	ENSG00000160932.10|LY6E|DDX3X|DDX3X	966	+	5.529809	1.4651062	-1.0	-1.0
chr8	143021313	143021458	ENSG00000160932.10|LY6E|DDX3X|DDX3X	944	+	3.4835415	1.2543684	-1.0	-1.0
chr8	143018481	143018581	ENSG00000160932.10|LY6E|DDX3X|DDX3X	993	+	4.165437	2.1744766	-1.0	-1.0
chr8	143020882	143020991	ENSG00000160932.10|LY6E|DDX3X|DDX3X	993	+	4.1899934	2.1281838	-1.0	-1.0
chr8	143246925	143247120	ENSG00000181638.17|ZFP41|DDX3X|DDX3X	970	+	5.068247	1.5167806	-1.0	-1.0
chr8	143733457	143733690	ENSG00000180921.6|FAM83H|DDX3X|DDX3X	918	-	2.8822954	1.088406	-1.0	-1.0
chr8	143733690	143733801	ENSG00000180921.6|FAM83H|DDX3X|DDX3X	929	-	2.7493553	1.1470454	-1.0	-1.0
chr8	143973432	143973529	ENSG00000178209.14|PLEC|DDX3X|DDX3X	917	-	3.7961152	1.0826732	-1.0	-1.0
chr8	143953725	143953895	ENSG00000178209.14|PLEC|DDX3X|DDX3X	965	-	7.135024	1.4540914	-1.0	-1.0
chr8	143991404	143991509	ENSG00000178719.16|GRINA|DDX3X|DDX3X	946	+	3.895851	1.2640865	-1.0	-1.0
chr8	143990057	143990311	ENSG00000178719.16|GRINA|DDX3X|DDX3X	1000	+	6.20969	3.5352776	-1.0	-1.0
chr8	144078670	144078800	ENSG00000178896.8|EXOSC4|DDX3X|DDX3X	931	+	3.2767594	1.1613518	-1.0	-1.0
chr8	144082589	144082799	ENSG00000197858.10|GPAA1|DDX3X|DDX3X	993	+	4.5270386	2.1613119	-1.0	-1.0
chr8	144083074	144083324	ENSG00000197858.10|GPAA1|DDX3X|DDX3X	970	+	4.2533135	1.5277896	-1.0	-1.0
chr8	144095026	144095326	ENSG00000179091.4|CYC1|DDX3X|DDX3X	994	+	3.709376	2.2403126	-1.0	-1.0
chr8	144103677	144103807	ENSG00000179526.16|SHARPIN|DDX3X|DDX3X	921	-	4.4318237	1.1021311	-1.0	-1.0
chr8	144104498	144104853	ENSG00000179632.9|MAF1|DDX3X|DDX3X	985	+	4.686468	1.8172126	-1.0	-1.0
chr8	144291590	144291860	ENSG00000185122.10|HSF1|DDX3X|DDX3X	961	+	3.8405902	1.4047753	-1.0	-1.0
chr8	144318408	144318566	ENSG00000185000.11|DGAT1|DDX3X|DDX3X	945	-	3.711208	1.2610883	-1.0	-1.0
chr8	144326436	144326910	ENSG00000185000.11|DGAT1|DDX3X|DDX3X	986	-	3.794789	1.8616706	-1.0	-1.0
chr8	144359622	144359772	ENSG00000185803.8|SLC52A2|DDX3X|DDX3X	930	+	3.1288013	1.1537232	-1.0	-1.0
chr8	144359151	144359423	ENSG00000185803.8|SLC52A2|DDX3X|DDX3X	958	+	3.5170896	1.373348	-1.0	-1.0
chr8	144358556	144359131	ENSG00000185803.8|SLC52A2|DDX3X|DDX3X	993	+	4.304865	2.1574426	-1.0	-1.0
chr8	144409129	144409309	ENSG00000071894.16|CPSF1|DDX3X|DDX3X	933	-	3.2410676	1.1732608	-1.0	-1.0
chr8	144416607	144416892	ENSG00000147804.9|SLC39A4|DDX3X|DDX3X	979	-	3.5744607	1.6706443	-1.0	-1.0
chr8	144509333	144509448	ENSG00000167700.8|MFSD3|DDX3X|DDX3X	919	+	6.929029	1.0905948	-1.0	-1.0
chr8	144528840	144529132	ENSG00000213563.6|C8orf82|DDX3X|DDX3X	979	-	5.1106215	1.6701325	-1.0	-1.0
chr8	144791996	144792486	ENSG00000161016.17|RPL8|DDX3X|DDX3X	974	-	3.820282	1.5881557	-1.0	-1.0
chr8	144852925	144853067	ENSG00000170619.9|COMMD5|DDX3X|DDX3X	939	-	4.3416867	1.2144061	-1.0	-1.0
chr8	145002816	145002895	ENSG00000196922.10|ZNF252P|DDX3X|DDX3X	993	-	7.606308	2.1301634	-1.0	-1.0
chr9	4662524	4662629	ENSG00000205808.5|PLPP6|DDX3X|DDX3X	912	+	6.8045063	1.0542512	-1.0	-1.0
chr9	4662314	4662459	ENSG00000205808.5|PLPP6|DDX3X|DDX3X	948	+	3.774671	1.2869279	-1.0	-1.0
chr9	4740986	4741306	ENSG00000147853.16|AK3|DDX3X|DDX3X	987	-	4.609941	1.899463	-1.0	-1.0
chr9	4792918	4793058	ENSG00000120158.11|RCL1|DDX3X|DDX3X	924	+	4.2925925	1.1203696	-1.0	-1.0
chr9	5629064	5629354	ENSG00000107036.11|RIC1|DDX3X|DDX3X	953	+	4.4068127	1.3308194	-1.0	-1.0
chr9	5832703	5833117	ENSG00000099219.13|ERMP1|DDX3X|DDX3X	968	-	3.321743	1.4909801	-1.0	-1.0
chr9	6413195	6413470	ENSG00000147854.16|UHRF2|DDX3X|DDX3X	931	+	3.8091698	1.1599349	-1.0	-1.0
chr9	6645334	6645694	ENSG00000178445.9|GLDC|DDX3X|DDX3X	948	-	3.0136912	1.2814753	-1.0	-1.0
chr9	7799635	7799795	ENSG00000137038.7|DMAC1|DDX3X|DDX3X	944	-	5.104382	1.2522024	-1.0	-1.0
chr9	15510826	15511016	ENSG00000164985.14|PSIP1|DDX3X|DDX3X	934	-	3.355282	1.183091	-1.0	-1.0
chr9	19049414	19049854	ENSG00000155876.5|RRAGA|DDX3X|DDX3X	968	+	4.230095	1.4984949	-1.0	-1.0
chr9	19127418	19127576	ENSG00000147872.9|PLIN2|DDX3X|DDX3X	972	-	3.3390458	1.5551689	-1.0	-1.0
chr9	19380122	19380254	ENSG00000137154.12|RPS6|DDX3X|DDX3X	977	-	3.666853	1.645314	-1.0	-1.0
chr9	21334970	21335355	ENSG00000198642.6|KLHL9|DDX3X|DDX3X	972	-	6.6665163	1.553305	-1.0	-1.0
chr9	32573000	32573180	ENSG00000165264.10|NDUFB6|DDX3X|DDX3X	911	-	2.9319355	1.0518761	-1.0	-1.0
chr9	33025280	33025383	ENSG00000086061.15|DNAJA1|DDX3X|DDX3X	910	+	3.142123	1.047648	-1.0	-1.0
chr9	33166832	33167356	ENSG00000086062.12|B4GALT1|DDX3X|DDX3X	990	-	3.9053612	1.9982576	-1.0	-1.0
chr9	33264520	33264715	ENSG00000107262.19|BAG1|DDX3X|DDX3X	973	-	5.232538	1.5644274	-1.0	-1.0
chr9	33817566	33817726	ENSG00000107341.4|UBE2R2|DDX3X|DDX3X	919	+	2.4202592	1.093049	-1.0	-1.0
chr9	34179109	34179229	ENSG00000165006.13|UBAP1|DDX3X|DDX3X	952	+	5.74894	1.3154137	-1.0	-1.0
chr9	34372599	34373006	ENSG00000164976.8|KIAA1161|DDX3X|DDX3X	961	-	3.352581	1.4046311	-1.0	-1.0
chr9	34372359	34372464	ENSG00000164976.8|KIAA1161|DDX3X|DDX3X	913	-	2.903955	1.0624716	-1.0	-1.0
chr9	34376792	34376853	ENSG00000164976.8|KIAA1161|DDX3X|DDX3X	993	-	4.923486	2.1610546	-1.0	-1.0
chr9	34637225	34637809	ENSG00000147955.16|SIGMAR1|DDX3X|DDX3X	997	-	4.062394	2.5153496	-1.0	-1.0
chr9	35072291	35072696	ENSG00000165280.15|VCP|DDX3X|DDX3X	952	-	3.0894601	1.3160353	-1.0	-1.0
chr9	35102685	35102823	ENSG00000165283.15|STOML2|DDX3X|DDX3X	989	-	4.078728	1.9597805	-1.0	-1.0
chr9	35103049	35103195	ENSG00000165283.15|STOML2|DDX3X|DDX3X	990	-	4.456448	1.99694	-1.0	-1.0
chr9	35673930	35674030	ENSG00000107159.12|CA9|DDX3X|DDX3X	906	+	3.7517016	1.0266405	-1.0	-1.0
chr9	35732074	35732395	ENSG00000137076.20|TLN1|DDX3X|DDX3X	948	-	3.936302	1.2857995	-1.0	-1.0
chr9	35732574	35732759	ENSG00000107175.11|CREB3|DDX3X|DDX3X	957	+	4.5651226	1.3652986	-1.0	-1.0
chr9	35748950	35749228	ENSG00000070610.14|GBA2|DDX3X|DDX3X	976	-	4.2594633	1.6155462	-1.0	-1.0
chr9	35814834	35815044	ENSG00000137133.10|HINT2|DDX3X|DDX3X	957	-	3.6100812	1.3644679	-1.0	-1.0
chr9	36036867	36037057	ENSG00000122707.11|RECK|DDX3X|DDX3X	967	+	6.4285264	1.47864	-1.0	-1.0
chr9	36190860	36191165	ENSG00000122705.16|CLTA|DDX3X|DDX3X	965	+	3.7176325	1.4523126	-1.0	-1.0
chr9	36258320	36258480	ENSG00000159921.14|GNE|DDX3X|DDX3X	956	-	4.601662	1.3548781	-1.0	-1.0
chr9	37079986	37080366	ENSG00000281649.1|EBLN3P|DDX3X|DDX3X	938	+	3.2466865	1.2074001	-1.0	-1.0
chr9	37422680	37422825	ENSG00000137106.17|GRHPR|DDX3X|DDX3X	908	+	2.89281	1.0381594	-1.0	-1.0
chr9	37592437	37592637	ENSG00000175768.12|TOMM5|DDX3X|DDX3X	945	-	3.296486	1.262308	-1.0	-1.0
chr9	37592437	37592647	ENSG00000255872.3|AL138752.2|DDX3X|DDX3X	943	-	3.2960734	1.2463303	-1.0	-1.0
chr9	37904030	37904210	ENSG00000255872.3|AL138752.2|DDX3X|DDX3X	966	-	6.865831	1.467554	-1.0	-1.0
chr9	37800786	37800926	ENSG00000122741.15|DCAF10|DDX3X|DDX3X	933	+	4.517882	1.1739807	-1.0	-1.0
chr9	37904030	37904210	ENSG00000122696.13|SLC25A51|DDX3X|DDX3X	966	-	6.865831	1.4697571	-1.0	-1.0
chr9	38068748	38069211	ENSG00000107338.9|SHB|DDX3X|DDX3X	956	-	3.3512523	1.352928	-1.0	-1.0
chr9	38392663	38392807	ENSG00000137124.7|ALDH1B1|DDX3X|DDX3X	959	+	4.565856	1.3870091	-1.0	-1.0
chr9	69035708	69035947	ENSG00000165060.11|FXN|DDX3X|DDX3X	945	+	3.6544538	1.2580314	-1.0	-1.0
chr9	69121493	69121623	ENSG00000119139.17|TJP2|DDX3X|DDX3X	914	+	2.7748244	1.064775	-1.0	-1.0
chr9	71768356	71768884	ENSG00000135048.13|TMEM2|DDX3X|DDX3X	995	-	4.1309333	2.275139	-1.0	-1.0
chr9	71768884	71768984	ENSG00000135048.13|TMEM2|DDX3X|DDX3X	979	-	5.139175	1.6850342	-1.0	-1.0
chr9	71910803	71910913	ENSG00000107362.13|ABHD17B|DDX3X|DDX3X	950	-	6.2830095	1.3047496	-1.0	-1.0
chr9	72364695	72365230	ENSG00000107372.12|ZFAND5|DDX3X|DDX3X	981	-	4.125204	1.7322708	-1.0	-1.0
chr9	74952750	74952886	ENSG00000135045.6|C9orf40|DDX3X|DDX3X	934	-	3.4781892	1.179643	-1.0	-1.0
chr9	75028071	75028221	ENSG00000156017.12|CARNMT1|DDX3X|DDX3X	912	-	5.7864795	1.0533763	-1.0	-1.0
chr9	76394129	76394434	ENSG00000135002.11|RFK|DDX3X|DDX3X	979	-	5.9959593	1.6697111	-1.0	-1.0
chr9	78031299	78031434	ENSG00000156052.10|GNAQ|DDX3X|DDX3X	910	-	2.7875464	1.0461462	-1.0	-1.0
chr9	81688301	81689305	ENSG00000196781.14|TLE1|DDX3X|DDX3X	971	-	3.7711601	1.5319893	-1.0	-1.0
chr9	83707574	83707709	ENSG00000135018.13|UBQLN1|DDX3X|DDX3X	924	-	3.0147748	1.1169363	-1.0	-1.0
chr9	83707769	83708039	ENSG00000135018.13|UBQLN1|DDX3X|DDX3X	964	-	3.590927	1.4396605	-1.0	-1.0
chr9	87497845	87498065	ENSG00000196730.12|DAPK1|DDX3X|DDX3X	929	+	3.1522152	1.1487917	-1.0	-1.0
chr9	87726058	87726393	ENSG00000135047.14|CTSL|DDX3X|DDX3X	964	+	3.6354916	1.4460226	-1.0	-1.0
chr9	88388418	88388533	ENSG00000106723.16|SPIN1|DDX3X|DDX3X	980	+	3.9487138	1.7083575	-1.0	-1.0
chr9	89311197	89311297	ENSG00000123975.4|CKS2|DDX3X|DDX3X	949	+	3.7253506	1.2915145	-1.0	-1.0
chr9	89318505	89318612	ENSG00000187742.14|SECISBP2|DDX3X|DDX3X	925	+	2.9723158	1.1223594	-1.0	-1.0
chr9	91423639	91423854	ENSG00000165030.3|NFIL3|DDX3X|DDX3X	944	-	2.9519994	1.2524886	-1.0	-1.0
chr9	92293610	92293745	ENSG00000196305.17|IARS|DDX3X|DDX3X	921	-	2.9938643	1.1012952	-1.0	-1.0
chr9	92764639	92764812	ENSG00000185963.13|BICD2|DDX3X|DDX3X	965	-	5.009299	1.4533854	-1.0	-1.0
chr9	93096217	93096347	ENSG00000165233.17|CARD19|DDX3X|DDX3X	984	+	4.7055798	1.808889	-1.0	-1.0
chr9	93134142	93134288	ENSG00000131669.9|NINJ1|DDX3X|DDX3X	987	-	4.214848	1.8848931	-1.0	-1.0
chr9	93126462	93126638	ENSG00000131669.9|NINJ1|DDX3X|DDX3X	941	-	3.3282793	1.2304679	-1.0	-1.0
chr9	93451271	93451562	ENSG00000188938.15|FAM120AOS|DDX3X|DDX3X	976	-	4.0839224	1.6174954	-1.0	-1.0
chr9	93451896	93452086	ENSG00000048828.16|FAM120A|DDX3X|DDX3X	922	+	2.978772	1.1063963	-1.0	-1.0
chr9	94374580	94374770	ENSG00000148110.15|MFSD14B|DDX3X|DDX3X	947	+	3.6474035	1.2728254	-1.0	-1.0
chr9	95004979	95005065	ENSG00000148120.16|C9orf3|DDX3X|DDX3X	953	+	3.450514	1.3243936	-1.0	-1.0
chr9	95875700	95875805	ENSG00000182150.15|ERCC6L2|DDX3X|DDX3X	934	+	3.530195	1.1795957	-1.0	-1.0
chr9	96383481	96383710	ENSG00000130958.11|SLC35D2|DDX3X|DDX3X	991	-	3.752318	2.0467062	-1.0	-1.0
chr9	96450200	96450510	ENSG00000130956.13|HABP4|DDX3X|DDX3X	938	+	3.5739894	1.2068036	-1.0	-1.0
chr9	96619353	96619473	ENSG00000081377.16|CDC14B|DDX3X|DDX3X	913	-	3.1357613	1.0625619	-1.0	-1.0
chr9	96655089	96655303	ENSG00000158122.11|AAED1|DDX3X|DDX3X	999	-	8.664133	3.0303128	-1.0	-1.0
chr9	98056738	98056940	ENSG00000095380.10|NANS|DDX3X|DDX3X	951	+	3.3103878	1.3072398	-1.0	-1.0
chr9	98796422	98796539	ENSG00000165138.17|ANKS6|DDX3X|DDX3X	909	-	6.815668	1.0428114	-1.0	-1.0
chr9	99105088	99105302	ENSG00000106799.12|TGFBR1|DDX3X|DDX3X	999	+	5.9226055	3.0405512	-1.0	-1.0
chr9	99128835	99128950	ENSG00000106799.12|TGFBR1|DDX3X|DDX3X	906	+	7.0567408	1.0246649	-1.0	-1.0
chr9	99221576	99221951	ENSG00000119523.9|ALG2|DDX3X|DDX3X	993	-	6.5009336	2.1781752	-1.0	-1.0
chr9	99222545	99222690	ENSG00000106803.9|SEC61B|DDX3X|DDX3X	942	+	3.6715066	1.2385587	-1.0	-1.0
chr9	99222300	99222366	ENSG00000106803.9|SEC61B|DDX3X|DDX3X	926	+	2.7618077	1.1329981	-1.0	-1.0
chr9	100098858	100099040	ENSG00000023318.7|ERP44|DDX3X|DDX3X	972	-	3.367412	1.5556126	-1.0	-1.0
chr9	100352771	100352911	ENSG00000136891.13|TEX10|DDX3X|DDX3X	980	-	7.014838	1.6965108	-1.0	-1.0
chr9	104903648	104903768	ENSG00000165029.15|ABCA1|DDX3X|DDX3X	933	-	3.4078465	1.1731857	-1.0	-1.0
chr9	104927934	104928229	ENSG00000165029.15|ABCA1|DDX3X|DDX3X	946	-	3.0082743	1.2672496	-1.0	-1.0
chr9	105244621	105244904	ENSG00000070214.15|SLC44A1|DDX3X|DDX3X	998	+	4.750331	2.770161	-1.0	-1.0
chr9	105299219	105299309	ENSG00000070214.15|SLC44A1|DDX3X|DDX3X	994	+	7.6472616	2.2076426	-1.0	-1.0
chr9	105694543	105694772	ENSG00000095209.11|TMEM38B|DDX3X|DDX3X	992	+	5.003223	2.1243765	-1.0	-1.0
chr9	107283196	107283626	ENSG00000119318.12|RAD23B|DDX3X|DDX3X	927	+	2.8982832	1.1349658	-1.0	-1.0
chr9	108933913	108934116	ENSG00000070061.14|ELP1|DDX3X|DDX3X	943	-	3.238916	1.2433492	-1.0	-1.0
chr9	109013331	109013529	ENSG00000119326.14|CTNNAL1|DDX3X|DDX3X	980	-	4.2980323	1.6987987	-1.0	-1.0
chr9	109119369	109119945	ENSG00000106771.12|TMEM245|DDX3X|DDX3X	984	-	3.7460637	1.8080692	-1.0	-1.0
chr9	110256411	110256640	ENSG00000136810.12|TXN|DDX3X|DDX3X	973	-	4.2810974	1.5713487	-1.0	-1.0
chr9	110251357	110251457	ENSG00000136810.12|TXN|DDX3X|DDX3X	951	-	3.5025344	1.3137797	-1.0	-1.0
chr9	111631351	111631586	ENSG00000059769.19|DNAJC25|DDX3X|DDX3X	982	+	4.3710766	1.7434769	-1.0	-1.0
chr9	111661603	111661723	ENSG00000244115.1|DNAJC25-GNG10|DDX3X|DDX3X	916	+	3.8997338	1.0773343	-1.0	-1.0
chr9	111631385	111631585	ENSG00000244115.1|DNAJC25-GNG10|DDX3X|DDX3X	979	+	4.2085266	1.685881	-1.0	-1.0
chr9	111661604	111661715	ENSG00000242616.3|GNG10|DDX3X|DDX3X	918	+	3.9158216	1.0887767	-1.0	-1.0
chr9	111896765	111896990	ENSG00000148154.9|UGCG|DDX3X|DDX3X	984	+	5.9203124	1.7985111	-1.0	-1.0
chr9	111897075	111897295	ENSG00000148154.9|UGCG|DDX3X|DDX3X	966	+	3.7128208	1.4657542	-1.0	-1.0
chr9	112175132	112175382	ENSG00000106868.16|SUSD1|DDX3X|DDX3X	988	-	4.165817	1.9363112	-1.0	-1.0
chr9	112333469	112333644	ENSG00000119314.15|PTBP3|DDX3X|DDX3X	915	-	3.2140238	1.0728508	-1.0	-1.0
chr9	112486851	112487016	ENSG00000165185.14|KIAA1958|DDX3X|DDX3X	915	+	3.0232296	1.0729314	-1.0	-1.0
chr9	112750837	112751037	ENSG00000148158.16|SNX30|DDX3X|DDX3X	967	+	4.872692	1.4781516	-1.0	-1.0
chr9	113376768	113376999	ENSG00000119431.9|HDHD3|DDX3X|DDX3X	938	-	3.5109808	1.2079157	-1.0	-1.0
chr9	114060141	114060270	ENSG00000106927.11|AMBP|DDX3X|DDX3X	929	-	2.1777475	1.1477484	-1.0	-1.0
chr9	114076597	114076740	ENSG00000106927.11|AMBP|DDX3X|DDX3X	964	-	2.2003329	1.4409285	-1.0	-1.0
chr9	114078092	114078467	ENSG00000106927.11|AMBP|DDX3X|DDX3X	1000	-	4.433563	8.6072855	-1.0	-1.0
chr9	114323060	114323205	ENSG00000229314.5|ORM1|DDX3X|DDX3X	916	+	6.904124	1.074575	-1.0	-1.0
chr9	114587745	114587915	ENSG00000136888.6|ATP6V1G1|DDX3X|DDX3X	958	+	3.6424365	1.374765	-1.0	-1.0
chr9	120793121	120793306	ENSG00000119402.16|FBXW2|DDX3X|DDX3X	962	-	3.752909	1.4233366	-1.0	-1.0
chr9	120877090	120877250	ENSG00000119403.13|PHF19|DDX3X|DDX3X	929	-	3.3997777	1.1457658	-1.0	-1.0
chr9	121050181	121050276	ENSG00000106804.7|C5|DDX3X|DDX3X	959	-	2.975709	1.385935	-1.0	-1.0
chr9	121301962	121302107	ENSG00000148180.19|GSN|DDX3X|DDX3X	936	+	2.4519174	1.1968659	-1.0	-1.0
chr9	121299792	121300005	ENSG00000148180.19|GSN|DDX3X|DDX3X	1000	+	3.5589843	3.5139456	-1.0	-1.0
chr9	121356052	121356156	ENSG00000148175.12|STOM|DDX3X|DDX3X	957	-	4.9517603	1.3620529	-1.0	-1.0
chr9	121370126	121370304	ENSG00000148175.12|STOM|DDX3X|DDX3X	945	-	2.909254	1.2577144	-1.0	-1.0
chr9	122159626	122159776	ENSG00000119421.6|NDUFA8|DDX3X|DDX3X	934	-	2.848326	1.1820933	-1.0	-1.0
chr9	122905124	122905341	ENSG00000056586.15|RC3H2|DDX3X|DDX3X	970	-	4.1366186	1.5245743	-1.0	-1.0
chr9	123268460	123268575	ENSG00000165209.18|STRBP|DDX3X|DDX3X	904	-	2.8549004	1.0198756	-1.0	-1.0
chr9	124301935	124302035	ENSG00000119408.16|NEK6|DDX3X|DDX3X	909	+	2.6911442	1.042668	-1.0	-1.0
chr9	124257962	124258085	ENSG00000119408.16|NEK6|DDX3X|DDX3X	973	+	3.5008068	1.5695105	-1.0	-1.0
chr9	124507318	124507430	ENSG00000136931.9|NR5A1|DDX3X|DDX3X	919	-	2.820739	1.0915649	-1.0	-1.0
chr9	124771019	124771124	ENSG00000148200.16|NR6A1|DDX3X|DDX3X	903	-	2.5579753	1.0133514	-1.0	-1.0
chr9	124771139	124771310	ENSG00000148200.16|NR6A1|DDX3X|DDX3X	973	-	3.9315882	1.5717919	-1.0	-1.0
chr9	124869107	124869387	ENSG00000136950.13|ARPC5L|DDX3X|DDX3X	982	+	5.880114	1.7491695	-1.0	-1.0
chr9	125189681	125189841	ENSG00000119414.11|PPP6C|DDX3X|DDX3X	935	-	4.4055376	1.1879086	-1.0	-1.0
chr9	125200602	125200892	ENSG00000136933.16|RABEPK|DDX3X|DDX3X	936	+	3.7872703	1.19716	-1.0	-1.0
chr9	125241004	125241330	ENSG00000044574.7|HSPA5|DDX3X|DDX3X	1000	-	3.0744035	3.6681247	-1.0	-1.0
chr9	125707020	125707234	ENSG00000119487.16|MAPKAP1|DDX3X|DDX3X	980	-	4.3089395	1.7092048	-1.0	-1.0
chr9	127397904	127398009	ENSG00000136856.17|SLC2A8|DDX3X|DDX3X	924	+	2.8167272	1.1175617	-1.0	-1.0
chr9	127451289	127451405	ENSG00000197958.12|RPL12|DDX3X|DDX3X	945	-	4.126809	1.256782	-1.0	-1.0
chr9	127568819	127569088	ENSG00000136830.11|FAM129B|DDX3X|DDX3X	946	-	3.253794	1.2661365	-1.0	-1.0
chr9	127735113	127735317	ENSG00000160404.17|TOR2A|DDX3X|DDX3X	994	-	7.7452087	2.2100313	-1.0	-1.0
chr9	127802922	127803087	ENSG00000136877.14|FPGS|DDX3X|DDX3X	922	+	3.1538944	1.1097348	-1.0	-1.0
chr9	127899502	127899612	ENSG00000160408.14|ST6GALNAC6|DDX3X|DDX3X	920	-	3.8335507	1.0981137	-1.0	-1.0
chr9	127914675	127914866	ENSG00000136840.18|ST6GALNAC4|DDX3X|DDX3X	971	-	5.431298	1.5412155	-1.0	-1.0
chr9	127916875	127917038	ENSG00000136840.18|ST6GALNAC4|DDX3X|DDX3X	960	-	5.2105503	1.3928901	-1.0	-1.0
chr9	128127588	128127773	ENSG00000148334.14|PTGES2|DDX3X|DDX3X	908	-	2.5707135	1.0366602	-1.0	-1.0
chr9	128160314	128160469	ENSG00000171159.4|C9orf16|DDX3X|DDX3X	972	+	6.253912	1.5531486	-1.0	-1.0
chr9	128191419	128191539	ENSG00000148337.20|CIZ1|DDX3X|DDX3X	908	-	2.8991222	1.0377991	-1.0	-1.0
chr9	128340645	128340838	ENSG00000167114.12|SLC27A4|DDX3X|DDX3X	949	+	2.992737	1.2957513	-1.0	-1.0
chr9	128343126	128343236	ENSG00000167114.12|SLC27A4|DDX3X|DDX3X	911	+	4.0332947	1.0495507	-1.0	-1.0
chr9	128420806	128421071	ENSG00000167123.18|CERCAM|DDX3X|DDX3X	975	+	4.4330597	1.6087364	-1.0	-1.0
chr9	128504699	128504824	ENSG00000119392.14|GLE1|DDX3X|DDX3X	955	+	5.5764613	1.347215	-1.0	-1.0
chr9	128552557	128552696	ENSG00000197694.15|SPTAN1|DDX3X|DDX3X	980	+	3.6365504	1.6982757	-1.0	-1.0
chr9	128656540	128656745	ENSG00000119333.11|WDR34|DDX3X|DDX3X	989	-	6.871807	1.9531071	-1.0	-1.0
chr9	128689225	128689635	ENSG00000119335.16|SET|DDX3X|DDX3X	987	+	3.16678	1.8966427	-1.0	-1.0
chr9	128723957	128724122	ENSG00000160446.18|ZDHHC12|DDX3X|DDX3X	993	-	5.174543	2.1387663	-1.0	-1.0
chr9	128771785	128771941	ENSG00000160445.10|ZER1|DDX3X|DDX3X	960	-	4.075119	1.3927249	-1.0	-1.0
chr9	128907181	128907311	ENSG00000136802.11|LRRC8A|DDX3X|DDX3X	931	+	4.334422	1.1642351	-1.0	-1.0
chr9	128882111	128882250	ENSG00000136802.11|LRRC8A|DDX3X|DDX3X	998	+	4.9331856	2.6072004	-1.0	-1.0
chr9	128917285	128917440	ENSG00000136802.11|LRRC8A|DDX3X|DDX3X	929	+	3.5360222	1.1498678	-1.0	-1.0
chr9	128947184	128947614	ENSG00000175283.7|DOLK|DDX3X|DDX3X	968	-	3.8811774	1.4987409	-1.0	-1.0
chr9	128947646	128947806	ENSG00000251184.1|AL672142.1|DDX3X|DDX3X	916	+	3.8466048	1.0764619	-1.0	-1.0
chr9	128947698	128947751	ENSG00000095319.14|NUP188|DDX3X|DDX3X	913	+	3.750209	1.0600829	-1.0	-1.0
chr9	129110502	129110792	ENSG00000095321.16|CRAT|DDX3X|DDX3X	947	-	4.5020556	1.274699	-1.0	-1.0
chr9	129178141	129178251	ENSG00000188483.7|IER5L|DDX3X|DDX3X	942	-	4.383601	1.2360456	-1.0	-1.0
chr9	129626167	129626317	ENSG00000148335.14|NTMT1|DDX3X|DDX3X	923	+	3.0518303	1.115766	-1.0	-1.0
chr9	129803152	129803387	ENSG00000136816.15|TOR1B|DDX3X|DDX3X	980	+	5.480694	1.7014327	-1.0	-1.0
chr9	129823907	129824134	ENSG00000136827.11|TOR1A|DDX3X|DDX3X	998	-	5.372171	2.6391032	-1.0	-1.0
chr9	130457498	130457693	ENSG00000130707.17|ASS1|DDX3X|DDX3X	980	+	6.559889	1.6911725	-1.0	-1.0
chr9	130579524	130579754	ENSG00000107164.15|FUBP3|DDX3X|DDX3X	962	+	3.4364803	1.4193504	-1.0	-1.0
chr9	130835260	130835470	ENSG00000097007.17|ABL1|DDX3X|DDX3X	946	+	3.6394916	1.2683598	-1.0	-1.0
chr9	131394092	131394257	ENSG00000130723.18|PRRC2B|DDX3X|DDX3X	908	+	2.6668432	1.0344301	-1.0	-1.0
chr9	131502921	131503076	ENSG00000130714.15|POMT1|DDX3X|DDX3X	951	+	3.873259	1.3083867	-1.0	-1.0
chr9	131739769	131740069	ENSG00000107263.18|RAPGEF1|DDX3X|DDX3X	965	-	3.856724	1.4517454	-1.0	-1.0
chr9	132670409	132670634	ENSG00000125484.11|GTF3C4|DDX3X|DDX3X	931	+	3.367836	1.1633868	-1.0	-1.0
chr9	132670739	132670844	ENSG00000125484.11|GTF3C4|DDX3X|DDX3X	904	+	6.824539	1.0192492	-1.0	-1.0
chr9	133356399	133356539	ENSG00000148290.9|SURF1|DDX3X|DDX3X	986	-	4.3880734	1.8491429	-1.0	-1.0
chr9	133356199	133356320	ENSG00000148290.9|SURF1|DDX3X|DDX3X	974	-	4.735266	1.5798211	-1.0	-1.0
chr9	133354823	133354938	ENSG00000148290.9|SURF1|DDX3X|DDX3X	945	-	3.931209	1.2602029	-1.0	-1.0
chr9	133367258	133367518	ENSG00000148248.13|SURF4|DDX3X|DDX3X	979	-	3.406938	1.680233	-1.0	-1.0
chr9	133375921	133376161	ENSG00000148248.13|SURF4|DDX3X|DDX3X	1000	-	4.3473697	5.323984	-1.0	-1.0
chr9	133417829	133417999	ENSG00000148300.11|REXO4|DDX3X|DDX3X	917	-	3.441404	1.0827105	-1.0	-1.0
chr9	133459994	133460169	ENSG00000160325.14|CACFD1|DDX3X|DDX3X	940	+	4.0201855	1.2233869	-1.0	-1.0
chr9	133992219	133992439	ENSG00000160293.16|VAV2|DDX3X|DDX3X	973	-	4.067814	1.5632099	-1.0	-1.0
chr9	133992484	133992599	ENSG00000160293.16|VAV2|DDX3X|DDX3X	913	-	2.5382416	1.0585698	-1.0	-1.0
chr9	134053399	134053559	ENSG00000169925.16|BRD3|DDX3X|DDX3X	909	-	2.9154696	1.0413888	-1.0	-1.0
chr9	134136087	134136200	ENSG00000196363.9|WDR5|DDX3X|DDX3X	957	+	3.5611992	1.3709313	-1.0	-1.0
chr9	134326429	134326574	ENSG00000186350.9|RXRA|DDX3X|DDX3X	934	+	3.0692062	1.1831142	-1.0	-1.0
chr9	134326579	134326659	ENSG00000186350.9|RXRA|DDX3X|DDX3X	921	+	2.8727915	1.1014664	-1.0	-1.0
chr9	134401631	134401751	ENSG00000186350.9|RXRA|DDX3X|DDX3X	925	+	2.8662302	1.1248207	-1.0	-1.0
chr9	135484496	135484661	ENSG00000196422.10|PPP1R26|DDX3X|DDX3X	951	+	4.8866644	1.3111011	-1.0	-1.0
chr9	135479851	135480022	ENSG00000196422.10|PPP1R26|DDX3X|DDX3X	972	+	5.106905	1.5552663	-1.0	-1.0
chr9	135500624	135500753	ENSG00000122140.10|MRPS2|DDX3X|DDX3X	959	+	5.068373	1.391369	-1.0	-1.0
chr9	135500977	135501077	ENSG00000122140.10|MRPS2|DDX3X|DDX3X	909	+	3.1928446	1.0412596	-1.0	-1.0
chr9	136118709	136118863	ENSG00000238227.7|TMEM250|DDX3X|DDX3X	947	-	3.7147617	1.2719525	-1.0	-1.0
chr9	136245545	136245841	ENSG00000165661.16|QSOX2|DDX3X|DDX3X	968	-	3.3821228	1.4947606	-1.0	-1.0
chr9	136207802	136207962	ENSG00000165661.16|QSOX2|DDX3X|DDX3X	915	-	3.3452709	1.071244	-1.0	-1.0
chr9	136410327	136410587	ENSG00000165689.16|SDCCAG3|DDX3X|DDX3X	961	-	3.5237737	1.4065129	-1.0	-1.0
chr9	136687230	136687423	ENSG00000169692.12|AGPAT2|DDX3X|DDX3X	953	-	6.5954027	1.3301635	-1.0	-1.0
chr9	136727880	136728025	ENSG00000233016.6|SNHG7|DDX3X|DDX3X	936	-	3.0925775	1.193741	-1.0	-1.0
chr9	136728035	136728184	ENSG00000233016.6|SNHG7|DDX3X|DDX3X	970	-	3.7180696	1.5172805	-1.0	-1.0
chr9	136791664	136791814	ENSG00000244187.7|TMEM141|DDX3X|DDX3X	946	+	3.5726292	1.2704033	-1.0	-1.0
chr9	136791354	136791499	ENSG00000244187.7|TMEM141|DDX3X|DDX3X	980	+	4.11945	1.7054751	-1.0	-1.0
chr9	136791378	136791424	ENSG00000272896.1|AL355987.3|DDX3X|DDX3X	984	+	4.4684224	1.8089441	-1.0	-1.0
chr9	136791664	136791814	ENSG00000272896.1|AL355987.3|DDX3X|DDX3X	946	+	3.5726292	1.2702408	-1.0	-1.0
chr9	136799342	136799442	ENSG00000273066.5|AL355987.4|DDX3X|DDX3X	917	+	6.7867856	1.0814947	-1.0	-1.0
chr9	136807864	136808319	ENSG00000273066.5|AL355987.4|DDX3X|DDX3X	970	+	3.2063506	1.5215206	-1.0	-1.0
chr9	136807866	136808316	ENSG00000272679.1|AL355987.2|DDX3X|DDX3X	972	+	3.234128	1.5473632	-1.0	-1.0
chr9	136807942	136808317	ENSG00000196642.18|RABL6|DDX3X|DDX3X	968	+	3.1140425	1.4962082	-1.0	-1.0
chr9	136850864	136850974	ENSG00000054148.17|PHPT1|DDX3X|DDX3X	910	+	2.9841685	1.0473595	-1.0	-1.0
chr9	136849335	136849585	ENSG00000054148.17|PHPT1|DDX3X|DDX3X	940	+	2.8558457	1.2185408	-1.0	-1.0
chr9	136898712	136898812	ENSG00000127191.17|TRAF2|DDX3X|DDX3X	916	+	6.854575	1.0765598	-1.0	-1.0
chr9	136943890	136944080	ENSG00000159069.13|FBXW5|DDX3X|DDX3X	965	-	4.7369733	1.460646	-1.0	-1.0
chr9	137028074	137028259	ENSG00000107331.16|ABCA2|DDX3X|DDX3X	951	-	3.8170605	1.3139077	-1.0	-1.0
chr9	137053880	137054040	ENSG00000054179.11|ENTPD2|DDX3X|DDX3X	975	-	3.6806238	1.5980084	-1.0	-1.0
chr9	137069889	137069994	ENSG00000186193.8|SAPCD2|DDX3X|DDX3X	913	-	3.7430935	1.0609782	-1.0	-1.0
chr9	137070179	137070588	ENSG00000186193.8|SAPCD2|DDX3X|DDX3X	953	-	3.1683362	1.327214	-1.0	-1.0
chr9	137086926	137087166	ENSG00000177239.14|MAN1B1|DDX3X|DDX3X	968	+	4.3429017	1.500276	-1.0	-1.0
chr9	137188646	137188801	ENSG00000176101.11|SSNA1|DDX3X|DDX3X	959	+	3.8201427	1.3906153	-1.0	-1.0
chr9	137188801	137189011	ENSG00000176101.11|SSNA1|DDX3X|DDX3X	965	+	4.437221	1.4508313	-1.0	-1.0
chr9	137189026	137189141	ENSG00000176101.11|SSNA1|DDX3X|DDX3X	914	+	6.907504	1.0649009	-1.0	-1.0
chr9	137200611	137200798	ENSG00000176058.11|TPRN|DDX3X|DDX3X	944	-	3.2658138	1.2554834	-1.0	-1.0
chr9	137204846	137205091	ENSG00000187713.6|TMEM203|DDX3X|DDX3X	973	-	6.591055	1.5752107	-1.0	-1.0
chr9	137205201	137205638	ENSG00000187713.6|TMEM203|DDX3X|DDX3X	988	-	4.8695135	1.9092965	-1.0	-1.0
chr9	137255966	137256066	ENSG00000188986.6|NELFB|DDX3X|DDX3X	929	+	4.7131767	1.1487124	-1.0	-1.0
chr9	137255262	137255607	ENSG00000188986.6|NELFB|DDX3X|DDX3X	962	+	3.273721	1.4253609	-1.0	-1.0
chr9	137278652	137278847	ENSG00000198113.2|TOR4A|DDX3X|DDX3X	953	+	3.6630857	1.3293899	-1.0	-1.0
chr9	137277763	137277907	ENSG00000198113.2|TOR4A|DDX3X|DDX3X	926	+	2.847871	1.1303606	-1.0	-1.0
chr9	137280027	137280142	ENSG00000198113.2|TOR4A|DDX3X|DDX3X	910	+	4.3256445	1.044979	-1.0	-1.0
chr9	137459031	137459334	ENSG00000165802.22|NSMF|DDX3X|DDX3X	958	-	3.085287	1.376364	-1.0	-1.0
chr9	137551818	137551973	ENSG00000182154.7|MRPL41|DDX3X|DDX3X	997	+	6.430835	2.4887846	-1.0	-1.0
chr9	137552073	137552348	ENSG00000182154.7|MRPL41|DDX3X|DDX3X	985	+	4.0883117	1.8108523	-1.0	-1.0
chr9	137590212	137590490	ENSG00000165724.5|ZMYND19|DDX3X|DDX3X	959	-	3.7962272	1.3910823	-1.0	-1.0
chr9	137605688	137605793	ENSG00000197070.13|ARRDC1|DDX3X|DDX3X	937	+	3.9793096	1.2033751	-1.0	-1.0
chrM	576	647	ENSG00000210049.1|MT-TF|DDX3X|DDX3X	929	+	2.1225417	1.1466957	-1.0	-1.0
chrM	9990	10058	ENSG00000210164.1|MT-TG|DDX3X|DDX3X	953	+	2.5285316	1.3261857	-1.0	-1.0
chrM	15955	16023	ENSG00000210196.2|MT-TP|DDX3X|DDX3X	947	-	2.0975847	1.2745793	-1.0	-1.0
chrX	318528	318819	ENSG00000178605.13|GTPBP6|DDX3X|DDX3X	958	-	3.3516896	1.3774717	-1.0	-1.0
chrX	1591597	1591769	ENSG00000197976.11|AKAP17A|DDX3X|DDX3X	939	+	3.2733111	1.2148987	-1.0	-1.0
chrX	2486928	2487038	ENSG00000214717.11|ZBED1|DDX3X|DDX3X	910	-	3.5810359	1.0453894	-1.0	-1.0
chrX	2500816	2500967	ENSG00000214717.11|ZBED1|DDX3X|DDX3X	995	-	4.784589	2.2996075	-1.0	-1.0
chrX	2500340	2500515	ENSG00000214717.11|ZBED1|DDX3X|DDX3X	912	-	2.7593367	1.055826	-1.0	-1.0
chrX	2500330	2500515	ENSG00000169084.13|DHRSX|DDX3X|DDX3X	912	-	2.7329059	1.0543786	-1.0	-1.0
chrX	2500816	2500978	ENSG00000169084.13|DHRSX|DDX3X|DDX3X	994	-	4.6607246	2.2253103	-1.0	-1.0
chrX	2486929	2487039	ENSG00000169084.13|DHRSX|DDX3X|DDX3X	910	-	3.5032392	1.0458848	-1.0	-1.0
chrX	2691178	2691427	ENSG00000002586.18|CD99|DDX3X|DDX3X	996	+	3.6369913	2.3841038	-1.0	-1.0
chrX	2726259	2726373	ENSG00000002586.18|CD99|DDX3X|DDX3X	934	+	2.8652322	1.1794364	-1.0	-1.0
chrX	7926877	7927072	ENSG00000006757.11|PNPLA4|DDX3X|DDX3X	998	-	8.290418	2.71431	-1.0	-1.0
chrX	9465202	9465442	ENSG00000101849.15|TBL1X|DDX3X|DDX3X	951	+	3.390624	1.307277	-1.0	-1.0
chrX	11111400	11111510	ENSG00000004961.14|HCCS|DDX3X|DDX3X	910	+	6.8096547	1.045354	-1.0	-1.0
chrX	13689124	13689244	ENSG00000123595.7|RAB9A|DDX3X|DDX3X	971	+	7.2392707	1.5393037	-1.0	-1.0
chrX	16719631	16719771	ENSG00000169895.5|SYAP1|DDX3X|DDX3X	916	+	2.875883	1.0769966	-1.0	-1.0
chrX	16870182	16870414	ENSG00000102054.17|RBBP7|DDX3X|DDX3X	955	-	3.9938889	1.3479129	-1.0	-1.0
chrX	17737448	17737678	ENSG00000047634.14|SCML1|DDX3X|DDX3X	972	+	4.0423007	1.5519361	-1.0	-1.0
chrX	18984219	18984319	ENSG00000044446.11|PHKA2|DDX3X|DDX3X	916	-	6.921874	1.0736876	-1.0	-1.0
chrX	18984494	18984594	ENSG00000044446.11|PHKA2|DDX3X|DDX3X	904	-	3.6679559	1.0186939	-1.0	-1.0
chrX	19343892	19344094	ENSG00000131828.13|PDHA1|DDX3X|DDX3X	984	+	4.5044565	1.7891464	-1.0	-1.0
chrX	20266563	20266840	ENSG00000177189.12|RPS6KA3|DDX3X|DDX3X	997	-	3.283031	2.501427	-1.0	-1.0
chrX	20266840	20267038	ENSG00000177189.12|RPS6KA3|DDX3X|DDX3X	985	-	3.3266008	1.8380535	-1.0	-1.0
chrX	21839635	21839809	ENSG00000012174.11|MBTPS2|DDX3X|DDX3X	976	+	3.79241	1.628613	-1.0	-1.0
chrX	23667445	23667811	ENSG00000123131.12|PRDX4|DDX3X|DDX3X	999	+	4.544167	3.2958643	-1.0	-1.0
chrX	24465220	24465480	ENSG00000067992.12|PDK3|DDX3X|DDX3X	965	+	4.71728	1.4571351	-1.0	-1.0
chrX	30889113	30889348	ENSG00000157625.15|TAB3|DDX3X|DDX3X	970	-	3.9560416	1.5193913	-1.0	-1.0
chrX	38804747	38804887	ENSG00000165175.15|MID1IP1|DDX3X|DDX3X	909	+	3.5573921	1.0398083	-1.0	-1.0
chrX	40097593	40097698	ENSG00000183337.16|BCOR|DDX3X|DDX3X	905	-	6.8174806	1.0223265	-1.0	-1.0
chrX	40097413	40097553	ENSG00000183337.16|BCOR|DDX3X|DDX3X	919	-	3.3118117	1.0904057	-1.0	-1.0
chrX	40097718	40097983	ENSG00000183337.16|BCOR|DDX3X|DDX3X	935	-	4.0552983	1.187175	-1.0	-1.0
chrX	40580884	40581102	ENSG00000182220.14|ATP6AP2|DDX3X|DDX3X	974	+	3.271174	1.5929388	-1.0	-1.0
chrX	41085634	41086104	ENSG00000124486.12|USP9X|DDX3X|DDX3X	974	+	3.660107	1.5815567	-1.0	-1.0
chrX	41334072	41334292	ENSG00000215301.9|DDX3X|DDX3X|DDX3X	958	+	4.249536	1.376476	-1.0	-1.0
chrX	41923004	41923463	ENSG00000147044.20|CASK|DDX3X|DDX3X	970	-	4.1306906	1.5205897	-1.0	-1.0
chrX	46758969	46759149	ENSG00000065923.9|SLC9A7|DDX3X|DDX3X	935	-	5.0766096	1.1901914	-1.0	-1.0
chrX	47078474	47078644	ENSG00000130988.12|RGN|DDX3X|DDX3X	929	+	6.1097503	1.1506844	-1.0	-1.0
chrX	47144542	47144752	ENSG00000147123.10|NDUFB11|DDX3X|DDX3X	967	-	3.7613816	1.4811351	-1.0	-1.0
chrX	47193913	47194013	ENSG00000130985.16|UBA1|DDX3X|DDX3X	912	+	2.7743037	1.0573045	-1.0	-1.0
chrX	47218687	47218962	ENSG00000102225.15|CDK16|DDX3X|DDX3X	969	+	4.188937	1.503489	-1.0	-1.0
chrX	48469334	48469499	ENSG00000017483.14|SLC38A5|DDX3X|DDX3X	925	-	2.8219512	1.1260492	-1.0	-1.0
chrX	48470181	48470256	ENSG00000017483.14|SLC38A5|DDX3X|DDX3X	987	-	4.867174	1.8959663	-1.0	-1.0
chrX	48521787	48521902	ENSG00000147155.10|EBP|DDX3X|DDX3X	919	+	2.487412	1.0895776	-1.0	-1.0
chrX	48832028	48832341	ENSG00000102109.8|PCSK1N|DDX3X|DDX3X	975	-	3.6636608	1.5980121	-1.0	-1.0
chrX	48835418	48835628	ENSG00000102109.8|PCSK1N|DDX3X|DDX3X	1000	-	4.7471876	3.7911682	-1.0	-1.0
chrX	48911528	48911713	ENSG00000102100.15|SLC35A2|DDX3X|DDX3X	946	-	3.3701003	1.2654145	-1.0	-1.0
chrX	48909878	48909993	ENSG00000102100.15|SLC35A2|DDX3X|DDX3X	911	-	2.9752393	1.0518855	-1.0	-1.0
chrX	49043180	49043380	ENSG00000068323.16|TFE3|DDX3X|DDX3X	965	-	4.8568487	1.4597212	-1.0	-1.0
chrX	51893542	51893755	ENSG00000179222.17|MAGED1|DDX3X|DDX3X	974	+	4.000423	1.5876288	-1.0	-1.0
chrX	51894268	51894349	ENSG00000179222.17|MAGED1|DDX3X|DDX3X	935	+	3.262592	1.1903383	-1.0	-1.0
chrX	53224929	53225104	ENSG00000126012.11|KDM5C|DDX3X|DDX3X	931	-	3.4249341	1.1633095	-1.0	-1.0
chrX	53680068	53680186	ENSG00000086758.15|HUWE1|DDX3X|DDX3X	918	-	2.7581348	1.0845337	-1.0	-1.0
chrX	53683873	53684158	ENSG00000086758.15|HUWE1|DDX3X|DDX3X	957	-	3.9067497	1.368197	-1.0	-1.0
chrX	54043836	54044006	ENSG00000172943.19|PHF8|DDX3X|DDX3X	947	-	3.4879282	1.2724603	-1.0	-1.0
chrX	54809079	54809289	ENSG00000102316.16|MAGED2|DDX3X|DDX3X	915	+	2.8333645	1.0697571	-1.0	-1.0
chrX	64205589	64205739	ENSG00000184675.9|AMER1|DDX3X|DDX3X	950	-	7.0205145	1.2970476	-1.0	-1.0
chrX	68829511	68829651	ENSG00000090776.5|EFNB1|DDX3X|DDX3X	906	+	6.8278213	1.0264006	-1.0	-1.0
chrX	68829206	68829326	ENSG00000090776.5|EFNB1|DDX3X|DDX3X	911	+	6.875608	1.0529807	-1.0	-1.0
chrX	71223726	71223866	ENSG00000169562.9|GJB1|DDX3X|DDX3X	924	+	2.9196644	1.1200378	-1.0	-1.0
chrX	77895313	77895428	ENSG00000102158.19|MAGT1|DDX3X|DDX3X	904	-	2.5644355	1.0163896	-1.0	-1.0
chrX	78104173	78104403	ENSG00000102144.13|PGK1|DDX3X|DDX3X	980	+	3.9724576	1.6990417	-1.0	-1.0
chrX	100636590	100636860	ENSG00000000003.14|TSPAN6|DDX3X|DDX3X	992	-	5.395561	2.115649	-1.0	-1.0
chrX	101623166	101623266	ENSG00000102401.19|ARMCX3|DDX3X|DDX3X	908	+	3.2556722	1.0362338	-1.0	-1.0
chrX	103063641	103063731	ENSG00000133169.5|BEX1|DDX3X|DDX3X	929	-	3.1779306	1.1468738	-1.0	-1.0
chrX	103064095	103064225	ENSG00000133169.5|BEX1|DDX3X|DDX3X	918	-	3.133055	1.0866787	-1.0	-1.0
chrX	103376459	103376613	ENSG00000166681.13|BEX3|DDX3X|DDX3X	984	+	6.8304086	1.7835373	-1.0	-1.0
chrX	103585521	103585626	ENSG00000133142.17|TCEAL4|DDX3X|DDX3X	903	+	3.3951402	1.0113068	-1.0	-1.0
chrX	104166774	104166914	ENSG00000123575.8|FAM199X|DDX3X|DDX3X	909	+	4.609603	1.0430372	-1.0	-1.0
chrX	106036951	106037121	ENSG00000123561.14|SERPINA7|DDX3X|DDX3X	912	-	2.8100035	1.0561013	-1.0	-1.0
chrX	106726663	106727098	ENSG00000133135.13|RNF128|DDX3X|DDX3X	969	+	3.5506008	1.5101894	-1.0	-1.0
chrX	107628463	107628623	ENSG00000147224.10|PRPS1|DDX3X|DDX3X	930	+	4.4970865	1.1530131	-1.0	-1.0
chrX	109054541	109054590	ENSG00000275110.1|MIR6087|DDX3X|DDX3X	1000	+	4.184731	4.683069	-1.0	-1.0
chrX	109733138	109733398	ENSG00000068366.19|ACSL4|DDX3X|DDX3X	983	-	3.8378968	1.7594708	-1.0	-1.0
chrX	110002630	110002772	ENSG00000157600.11|TMEM164|DDX3X|DDX3X	963	+	7.0953016	1.4335454	-1.0	-1.0
chrX	115561173	115561260	ENSG00000102024.17|PLS3|DDX3X|DDX3X	968	+	5.158238	1.4939626	-1.0	-1.0
chrX	118727571	118727721	ENSG00000131724.10|IL13RA1|DDX3X|DDX3X	1000	+	5.806314	4.6287217	-1.0	-1.0
chrX	119236244	119236474	ENSG00000101856.9|PGRMC1|DDX3X|DDX3X	974	+	3.9425206	1.5899656	-1.0	-1.0
chrX	119399374	119399534	ENSG00000077713.18|SLC25A43|DDX3X|DDX3X	910	+	6.821233	1.0461907	-1.0	-1.0
chrX	119871791	119872013	ENSG00000125356.6|NDUFA1|DDX3X|DDX3X	931	+	3.085822	1.1607541	-1.0	-1.0
chrX	120469105	120469360	ENSG00000005893.15|LAMP2|DDX3X|DDX3X	983	-	3.5076792	1.7588644	-1.0	-1.0
chrX	120629931	120630036	ENSG00000171155.7|C1GALT1C1|DDX3X|DDX3X	902	-	6.9675846	1.0096405	-1.0	-1.0
chrX	129540294	129540399	ENSG00000122126.15|OCRL|DDX3X|DDX3X	948	+	4.7596927	1.2848644	-1.0	-1.0
chrX	129841968	129842078	ENSG00000188706.12|ZDHHC9|DDX3X|DDX3X	905	-	2.9391918	1.0221736	-1.0	-1.0
chrX	129843258	129843413	ENSG00000188706.12|ZDHHC9|DDX3X|DDX3X	992	-	5.095878	2.0745893	-1.0	-1.0
chrX	129843695	129843909	ENSG00000188706.12|ZDHHC9|DDX3X|DDX3X	999	-	5.588781	2.978412	-1.0	-1.0
chrX	130165595	130165750	ENSG00000156709.13|AIFM1|DDX3X|DDX3X	922	-	3.5067072	1.1089242	-1.0	-1.0
chrX	131286604	131286741	ENSG00000147255.18|IGSF1|DDX3X|DDX3X	935	-	3.2475579	1.1890156	-1.0	-1.0
chrX	131289213	131289373	ENSG00000147255.18|IGSF1|DDX3X|DDX3X	962	-	3.8890817	1.4196031	-1.0	-1.0
chrX	132217915	132218055	ENSG00000123728.9|RAP2C|DDX3X|DDX3X	976	-	7.2340465	1.6194228	-1.0	-1.0
chrX	132217555	132217730	ENSG00000123728.9|RAP2C|DDX3X|DDX3X	928	-	4.123368	1.1420908	-1.0	-1.0
chrX	132489813	132489963	ENSG00000076770.14|MBNL3|DDX3X|DDX3X	972	-	3.2435427	1.5509794	-1.0	-1.0
chrX	133985294	133985895	ENSG00000147257.13|GPC3|DDX3X|DDX3X	1000	-	2.991998	3.7567387	-1.0	-1.0
chrX	134460182	134460307	ENSG00000165704.14|HPRT1|DDX3X|DDX3X	904	+	2.819835	1.017219	-1.0	-1.0
chrX	136497258	136497439	ENSG00000102241.11|HTATSF1|DDX3X|DDX3X	980	+	7.316144	1.6900289	-1.0	-1.0
chrX	136880596	136880764	ENSG00000147274.14|RBMX|DDX3X|DDX3X	951	-	3.7441814	1.3118913	-1.0	-1.0
chrX	139932655	139932845	ENSG00000101974.14|ATP11C|DDX3X|DDX3X	979	-	5.3421216	1.6791632	-1.0	-1.0
chrX	139932450	139932620	ENSG00000101974.14|ATP11C|DDX3X|DDX3X	914	-	2.7503471	1.067524	-1.0	-1.0
chrX	139932090	139932265	ENSG00000101974.14|ATP11C|DDX3X|DDX3X	917	-	2.8549125	1.0825231	-1.0	-1.0
chrX	147911950	147912075	ENSG00000102081.13|FMR1|DDX3X|DDX3X	926	+	2.9591317	1.1314667	-1.0	-1.0
chrX	149505134	149505334	ENSG00000010404.17|IDS|DDX3X|DDX3X	949	-	7.0089192	1.2935199	-1.0	-1.0
chrX	149505143	149505333	ENSG00000241489.7|AC244197.3|DDX3X|DDX3X	952	-	7.0422716	1.3219541	-1.0	-1.0
chrX	149938231	149938446	ENSG00000197021.8|CXorf40B|DDX3X|DDX3X	959	-	4.2360086	1.3876047	-1.0	-1.0
chrX	150898521	150898651	ENSG00000102181.20|CD99L2|DDX3X|DDX3X	918	-	6.9458175	1.0868019	-1.0	-1.0
chrX	151397203	151397361	ENSG00000160131.13|VMA21|DDX3X|DDX3X	994	+	5.6041923	2.250539	-1.0	-1.0
chrX	153334154	153334285	ENSG00000063587.13|ZNF275|DDX3X|DDX3X	974	+	6.2382016	1.5799907	-1.0	-1.0
chrX	153599021	153599171	ENSG00000262919.7|FAM58A|DDX3X|DDX3X	944	-	3.625523	1.2541168	-1.0	-1.0
chrX	153649231	153649571	ENSG00000130829.17|DUSP9|DDX3X|DDX3X	942	+	2.8580546	1.2352209	-1.0	-1.0
chrX	153647195	153647420	ENSG00000130829.17|DUSP9|DDX3X|DDX3X	1000	+	4.3729525	4.164533	-1.0	-1.0
chrX	153642491	153642606	ENSG00000130829.17|DUSP9|DDX3X|DDX3X	956	+	2.853984	1.3587685	-1.0	-1.0
chrX	153647918	153648326	ENSG00000130829.17|DUSP9|DDX3X|DDX3X	986	+	3.1596293	1.8392229	-1.0	-1.0
chrX	153688098	153688808	ENSG00000130821.15|SLC6A8|DDX3X|DDX3X	992	+	3.877289	2.0840375	-1.0	-1.0
chrX	153690374	153690494	ENSG00000130821.15|SLC6A8|DDX3X|DDX3X	922	+	2.6342251	1.1059384	-1.0	-1.0
chrX	153723152	153723312	ENSG00000185825.15|BCAP31|DDX3X|DDX3X	956	-	3.4070628	1.3525969	-1.0	-1.0
chrX	153723572	153724113	ENSG00000185825.15|BCAP31|DDX3X|DDX3X	991	-	5.5412893	2.031731	-1.0	-1.0
chrX	153724200	153724500	ENSG00000185825.15|BCAP31|DDX3X|DDX3X	988	-	4.8344097	1.9319637	-1.0	-1.0
chrX	153724867	153725132	ENSG00000101986.11|ABCD1|DDX3X|DDX3X	957	+	3.9602094	1.3690182	-1.0	-1.0
chrX	153794638	153794823	ENSG00000180879.13|SSR4|DDX3X|DDX3X	985	+	3.856969	1.8264076	-1.0	-1.0
chrX	153886064	153886173	ENSG00000198910.12|L1CAM|DDX3X|DDX3X	905	-	6.8143063	1.0243418	-1.0	-1.0
chrX	153934923	153935048	ENSG00000102030.15|NAA10|DDX3X|DDX3X	914	-	2.9342124	1.0639318	-1.0	-1.0
chrX	153970667	153971802	ENSG00000172534.13|HCFC1|DDX3X|DDX3X	963	-	3.4434474	1.4372755	-1.0	-1.0
chrX	154019615	154019975	ENSG00000184216.13|IRAK1|DDX3X|DDX3X	991	-	4.061987	2.0355997	-1.0	-1.0
chrX	154371117	154371222	ENSG00000196924.14|FLNA|DDX3X|DDX3X	906	-	2.4099498	1.0270348	-1.0	-1.0
chrX	154370937	154371112	ENSG00000196924.14|FLNA|DDX3X|DDX3X	922	-	2.7701468	1.1081738	-1.0	-1.0
chrX	154379196	154379521	ENSG00000102119.10|EMD|DDX3X|DDX3X	975	+	5.83862	1.6031764	-1.0	-1.0
chrX	154398514	154398614	ENSG00000147403.16|RPL10|DDX3X|DDX3X	934	+	3.0051162	1.1796042	-1.0	-1.0
chrX	154429026	154429161	ENSG00000071553.16|ATP6AP1|DDX3X|DDX3X	919	+	3.2596304	1.0893233	-1.0	-1.0
chrX	154428631	154428921	ENSG00000071553.16|ATP6AP1|DDX3X|DDX3X	963	+	3.0481162	1.4282973	-1.0	-1.0
chrX	154458280	154458428	ENSG00000130827.6|PLXNA3|DDX3X|DDX3X	944	+	3.6668053	1.2548989	-1.0	-1.0
chrX	154486536	154486670	ENSG00000102178.12|UBL4A|DDX3X|DDX3X	979	-	4.554493	1.684055	-1.0	-1.0
chrX	154490316	154490690	ENSG00000126903.15|SLC10A3|DDX3X|DDX3X	979	-	4.37666	1.6714903	-1.0	-1.0
chrX	154516099	154516242	ENSG00000071889.16|FAM3A|DDX3X|DDX3X	971	-	5.0236692	1.5347772	-1.0	-1.0
chrX	154515939	154516044	ENSG00000071889.16|FAM3A|DDX3X|DDX3X	910	-	3.27723	1.0449224	-1.0	-1.0
chrX	154762816	154762951	ENSG00000130826.17|DKC1|DDX3X|DDX3X	945	+	3.4779139	1.2594395	-1.0	-1.0
```
