## Supplementary File 2 - DEWSeq Binding Sites for "Improved discovery of RNA-binding protein binding sites in eCLIP data using DEWSeq": regions_windows100_steps5.bed

```
chr1	959214	959309	ENSG00000188976.10|NOC2L|DDX3X|DDX3X	951	-	3.1318772	1.3097394	-1.0	-1.0
chr1	999920	1000080	ENSG00000188290.10|HES4|DDX3X|DDX3X	913	-	3.5859451	1.058385	-1.0	-1.0
chr1	1013427	1013576	ENSG00000187608.8|ISG15|DDX3X|DDX3X	948	+	4.0554767	1.283598	-1.0	-1.0
chr1	1013983	1014118	ENSG00000187608.8|ISG15|DDX3X|DDX3X	955	+	6.8995423	1.3489234	-1.0	-1.0
chr1	1020122	1020347	ENSG00000188157.14|AGRN|DDX3X|DDX3X	934	+	3.7115169	1.1823521	-1.0	-1.0
chr1	1055740	1055870	ENSG00000242590.1|AL645608.6|DDX3X|DDX3X	904	+	2.6023974	1.0159848	-1.0	-1.0
chr1	1231891	1232026	ENSG00000078808.16|SDF4|DDX3X|DDX3X	991	-	5.9913616	2.070004	-1.0	-1.0
chr1	1228677	1228946	ENSG00000078808.16|SDF4|DDX3X|DDX3X	934	-	3.020078	1.1827103	-1.0	-1.0
chr1	1233624	1233959	ENSG00000176022.4|B3GALT6|DDX3X|DDX3X	920	+	4.8362503	1.0967267	-1.0	-1.0
chr1	1273602	1273885	ENSG00000160087.20|UBE2J2|DDX3X|DDX3X	981	-	4.248714	1.7163261	-1.0	-1.0
chr1	1256996	1257121	ENSG00000160087.20|UBE2J2|DDX3X|DDX3X	945	-	4.0957975	1.2580674	-1.0	-1.0
chr1	1307768	1307943	ENSG00000131584.18|ACAP3|DDX3X|DDX3X	978	-	6.7803793	1.6575363	-1.0	-1.0
chr1	1309090	1309205	ENSG00000169972.11|PUSL1|DDX3X|DDX3X	928	+	6.5036087	1.1413299	-1.0	-1.0
chr1	1308566	1308720	ENSG00000169972.11|PUSL1|DDX3X|DDX3X	974	+	4.787	1.5804626	-1.0	-1.0
chr1	1320963	1321096	ENSG00000127054.20|INTS11|DDX3X|DDX3X	931	-	3.3280904	1.1635993	-1.0	-1.0
chr1	1324580	1324691	ENSG00000127054.20|INTS11|DDX3X|DDX3X	942	-	3.758507	1.2352635	-1.0	-1.0
chr1	1324820	1325010	ENSG00000224051.6|CPTP|DDX3X|DDX3X	951	+	6.698045	1.3061272	-1.0	-1.0
chr1	1374904	1375289	ENSG00000175756.13|AURKAIP1|DDX3X|DDX3X	967	-	4.0716963	1.4786532	-1.0	-1.0
chr1	1374284	1374489	ENSG00000175756.13|AURKAIP1|DDX3X|DDX3X	918	-	2.532516	1.0842386	-1.0	-1.0
chr1	1374624	1374879	ENSG00000175756.13|AURKAIP1|DDX3X|DDX3X	957	-	3.5190423	1.3691324	-1.0	-1.0
chr1	1399107	1399212	ENSG00000221978.11|CCNL2|DDX3X|DDX3X	906	-	3.4892359	1.0281494	-1.0	-1.0
chr1	1400671	1400861	ENSG00000224870.6|AL391244.1|DDX3X|DDX3X	930	+	3.6411827	1.1560811	-1.0	-1.0
chr1	1401436	1401716	ENSG00000224870.6|AL391244.1|DDX3X|DDX3X	917	+	5.4238715	1.0821414	-1.0	-1.0
chr1	1399521	1399751	ENSG00000224870.6|AL391244.1|DDX3X|DDX3X	974	+	4.855519	1.5779599	-1.0	-1.0
chr1	1407130	1407313	ENSG00000242485.5|MRPL20|DDX3X|DDX3X	954	-	3.0877976	1.3329517	-1.0	-1.0
chr1	1512150	1512290	ENSG00000197785.13|ATAD3A|DDX3X|DDX3X	969	+	4.4134774	1.5048836	-1.0	-1.0
chr1	1512290	1512430	ENSG00000197785.13|ATAD3A|DDX3X|DDX3X	908	+	4.142182	1.0374426	-1.0	-1.0
chr1	1574477	1574869	ENSG00000160075.11|SSU72|DDX3X|DDX3X	976	-	3.8280053	1.6179372	-1.0	-1.0
chr1	1724194	1724319	ENSG00000008128.22|CDK11A|DDX3X|DDX3X	901	-	4.867291	1.0050021	-1.0	-1.0
chr1	1724196	1724341	ENSG00000268575.1|AL031282.2|DDX3X|DDX3X	905	-	4.6275167	1.0210919	-1.0	-1.0
chr1	1778288	1778470	ENSG00000008130.15|NADK|DDX3X|DDX3X	971	-	4.0953774	1.5418178	-1.0	-1.0
chr1	1765337	1765446	ENSG00000008130.15|NADK|DDX3X|DDX3X	933	-	2.94734	1.1758941	-1.0	-1.0
chr1	1890819	1891117	ENSG00000078369.17|GNB1|DDX3X|DDX3X	959	-	3.691712	1.3875445	-1.0	-1.0
chr1	2193698	2193823	ENSG00000162585.16|FAAP20|DDX3X|DDX3X	919	-	3.4776366	1.0914818	-1.0	-1.0
chr1	2193997	2194212	ENSG00000162585.16|FAAP20|DDX3X|DDX3X	969	-	3.684759	1.5127847	-1.0	-1.0
chr1	2194687	2194775	ENSG00000162585.16|FAAP20|DDX3X|DDX3X	953	-	4.043049	1.3245362	-1.0	-1.0
chr1	2194538	2194687	ENSG00000162585.16|FAAP20|DDX3X|DDX3X	929	-	4.6692586	1.1516653	-1.0	-1.0
chr1	2307751	2307926	ENSG00000157933.9|SKI|DDX3X|DDX3X	908	+	2.6689076	1.0355885	-1.0	-1.0
chr1	2395734	2395884	ENSG00000157916.19|RER1|DDX3X|DDX3X	907	+	2.2691052	1.0324426	-1.0	-1.0
chr1	2391774	2391958	ENSG00000157916.19|RER1|DDX3X|DDX3X	990	+	4.564453	1.9912016	-1.0	-1.0
chr1	3649930	3650073	ENSG00000116213.15|WRAP73|DDX3X|DDX3X	951	-	3.4214191	1.3127213	-1.0	-1.0
chr1	3747181	3747331	ENSG00000227372.11|TP73-AS1|DDX3X|DDX3X	955	-	6.788421	1.3426092	-1.0	-1.0
chr1	3775298	3775423	ENSG00000235169.7|SMIM1|DDX3X|DDX3X	926	+	3.1365902	1.1312424	-1.0	-1.0
chr1	3772957	3773181	ENSG00000235169.7|SMIM1|DDX3X|DDX3X	936	+	3.8323202	1.1953342	-1.0	-1.0
chr1	3796376	3796504	ENSG00000130764.9|LRRC47|DDX3X|DDX3X	947	-	3.9984057	1.2769744	-1.0	-1.0
chr1	3857053	3857158	ENSG00000116198.12|CEP104|DDX3X|DDX3X	902	-	6.149829	1.0108769	-1.0	-1.0
chr1	3900171	3900293	ENSG00000198912.10|C1orf174|DDX3X|DDX3X	968	-	4.208345	1.4887158	-1.0	-1.0
chr1	6197651	6197856	ENSG00000116251.9|RPL22|DDX3X|DDX3X	952	-	2.67154	1.3212717	-1.0	-1.0
chr1	6199476	6199612	ENSG00000116251.9|RPL22|DDX3X|DDX3X	943	-	2.5458448	1.2419312	-1.0	-1.0
chr1	6209194	6209294	ENSG00000116251.9|RPL22|DDX3X|DDX3X	904	-	6.5078144	1.0177704	-1.0	-1.0
chr1	6234885	6234974	ENSG00000116237.15|ICMT|DDX3X|DDX3X	954	-	3.1167893	1.3378464	-1.0	-1.0
chr1	6225157	6225257	ENSG00000116237.15|ICMT|DDX3X|DDX3X	917	-	6.544246	1.0831231	-1.0	-1.0
chr1	6235716	6235972	ENSG00000116237.15|ICMT|DDX3X|DDX3X	977	-	4.732482	1.6345861	-1.0	-1.0
chr1	6393256	6393456	ENSG00000097021.19|ACOT7|DDX3X|DDX3X	983	-	7.5484543	1.7666736	-1.0	-1.0
chr1	6554361	6554535	ENSG00000162408.10|NOL9|DDX3X|DDX3X	939	-	3.7978847	1.2169043	-1.0	-1.0
chr1	6580000	6580105	ENSG00000204859.12|ZBTB48|DDX3X|DDX3X	902	+	4.2821345	1.0082585	-1.0	-1.0
chr1	6580545	6580660	ENSG00000204859.12|ZBTB48|DDX3X|DDX3X	915	+	3.4982076	1.0709178	-1.0	-1.0
chr1	6602661	6602961	ENSG00000162413.16|KLHL21|DDX3X|DDX3X	958	-	4.814464	1.3816239	-1.0	-1.0
chr1	6613734	6613924	ENSG00000116273.5|PHF13|DDX3X|DDX3X	942	+	4.4520426	1.2355677	-1.0	-1.0
chr1	6625184	6625289	ENSG00000041988.15|THAP3|DDX3X|DDX3X	915	+	6.43466	1.0708504	-1.0	-1.0
chr1	6820180	6820250	ENSG00000171735.18|CAMTA1|DDX3X|DDX3X	987	+	7.5331316	1.8896029	-1.0	-1.0
chr1	6785393	6785575	ENSG00000171735.18|CAMTA1|DDX3X|DDX3X	955	+	3.4418883	1.3471248	-1.0	-1.0
chr1	7771268	7771385	ENSG00000049245.12|VAMP3|DDX3X|DDX3X	962	+	5.033619	1.4176766	-1.0	-1.0
chr1	7827382	7827522	ENSG00000049246.14|PER3|DDX3X|DDX3X	909	+	4.1143703	1.0388538	-1.0	-1.0
chr1	7961662	7961793	ENSG00000116288.12|PARK7|DDX3X|DDX3X	998	+	4.6698155	2.708236	-1.0	-1.0
chr1	7965323	7965425	ENSG00000116288.12|PARK7|DDX3X|DDX3X	930	+	2.4026837	1.1567359	-1.0	-1.0
chr1	7962762	7962875	ENSG00000116288.12|PARK7|DDX3X|DDX3X	967	+	2.809787	1.4803314	-1.0	-1.0
chr1	7969344	7969404	ENSG00000116288.12|PARK7|DDX3X|DDX3X	900	+	2.4024458	1.0003394	-1.0	-1.0
chr1	8878579	8878809	ENSG00000074800.13|ENO1|DDX3X|DDX3X	966	-	2.7573192	1.4644568	-1.0	-1.0
chr1	9539481	9539666	ENSG00000171612.6|SLC25A33|DDX3X|DDX3X	966	+	5.1788244	1.4647022	-1.0	-1.0
chr1	9687424	9687554	ENSG00000231789.2|PIK3CD-AS2|DDX3X|DDX3X	918	-	4.929233	1.0860403	-1.0	-1.0
chr1	9823757	9824027	ENSG00000171603.16|CLSTN1|DDX3X|DDX3X	970	-	6.0034227	1.5232211	-1.0	-1.0
chr1	9910099	9910309	ENSG00000178585.14|CTNNBIP1|DDX3X|DDX3X	964	-	5.614599	1.439505	-1.0	-1.0
chr1	9943248	9943329	ENSG00000162441.11|LZIC|DDX3X|DDX3X	962	-	4.7020364	1.4249675	-1.0	-1.0
chr1	9942623	9942782	ENSG00000162441.11|LZIC|DDX3X|DDX3X	939	-	3.1338055	1.2156545	-1.0	-1.0
chr1	10033101	10033246	ENSG00000130939.18|UBE4B|DDX3X|DDX3X	931	+	3.6492445	1.1624918	-1.0	-1.0
chr1	10399562	10399782	ENSG00000142657.20|PGD|DDX3X|DDX3X	904	+	2.8425324	1.018184	-1.0	-1.0
chr1	10430421	10430568	ENSG00000251503.8|CENPS-CORT|DDX3X|DDX3X	964	+	6.0961857	1.442106	-1.0	-1.0
chr1	10430442	10430568	ENSG00000175279.21|CENPS|DDX3X|DDX3X	971	+	6.7499175	1.5393785	-1.0	-1.0
chr1	10430782	10430882	ENSG00000175279.21|CENPS|DDX3X|DDX3X	946	+	4.7540245	1.2678668	-1.0	-1.0
chr1	10472322	10472526	ENSG00000160049.11|DFFA|DDX3X|DDX3X	989	-	5.383318	1.9527116	-1.0	-1.0
chr1	11012558	11012738	ENSG00000120948.16|TARDBP|DDX3X|DDX3X	995	+	4.6649814	2.2958636	-1.0	-1.0
chr1	11012661	11012743	ENSG00000277726.4|AL109811.4|DDX3X|DDX3X	998	+	5.0080867	2.7467794	-1.0	-1.0
chr1	11059224	11059409	ENSG00000116649.9|SRM|DDX3X|DDX3X	938	-	2.9329228	1.204343	-1.0	-1.0
chr1	11059776	11060024	ENSG00000116649.9|SRM|DDX3X|DDX3X	976	-	4.0450916	1.6123092	-1.0	-1.0
chr1	11273220	11273410	ENSG00000120942.13|UBIAD1|DDX3X|DDX3X	944	+	6.040121	1.2487371	-1.0	-1.0
chr1	11273430	11273625	ENSG00000120942.13|UBIAD1|DDX3X|DDX3X	908	+	4.726931	1.0357466	-1.0	-1.0
chr1	11273720	11273820	ENSG00000120942.13|UBIAD1|DDX3X|DDX3X	902	+	6.149829	1.0106624	-1.0	-1.0
chr1	11664123	11664255	ENSG00000116663.10|FBXO6|DDX3X|DDX3X	964	+	6.1885185	1.4402099	-1.0	-1.0
chr1	11668655	11668765	ENSG00000116663.10|FBXO6|DDX3X|DDX3X	953	+	6.688199	1.324584	-1.0	-1.0
chr1	11680507	11680682	ENSG00000116670.14|MAD2L2|DDX3X|DDX3X	936	-	3.5579174	1.1917285	-1.0	-1.0
chr1	11680962	11681222	ENSG00000116670.14|MAD2L2|DDX3X|DDX3X	974	-	4.2438216	1.5797542	-1.0	-1.0
chr1	11745800	11745910	ENSG00000177674.15|AGTRAP|DDX3X|DDX3X	975	+	5.175003	1.60069	-1.0	-1.0
chr1	11747439	11747544	ENSG00000177674.15|AGTRAP|DDX3X|DDX3X	907	+	2.634742	1.0326564	-1.0	-1.0
chr1	11736083	11736235	ENSG00000177674.15|AGTRAP|DDX3X|DDX3X	990	+	5.289434	1.9939464	-1.0	-1.0
chr1	11805401	11806016	ENSG00000177000.11|MTHFR|DDX3X|DDX3X	955	-	5.0460224	1.3515975	-1.0	-1.0
chr1	11803020	11803140	ENSG00000177000.11|MTHFR|DDX3X|DDX3X	910	-	3.1828806	1.0436889	-1.0	-1.0
chr1	11805158	11805258	ENSG00000177000.11|MTHFR|DDX3X|DDX3X	902	-	6.1208005	1.0103064	-1.0	-1.0
chr1	11804602	11804702	ENSG00000177000.11|MTHFR|DDX3X|DDX3X	910	-	6.4226656	1.0438341	-1.0	-1.0
chr1	11926249	11926394	ENSG00000116685.15|KIAA2013|DDX3X|DDX3X	932	-	6.0766344	1.1645024	-1.0	-1.0
chr1	11919795	11919915	ENSG00000116685.15|KIAA2013|DDX3X|DDX3X	921	-	3.5056398	1.101624	-1.0	-1.0
chr1	11934693	11934855	ENSG00000083444.16|PLOD1|DDX3X|DDX3X	976	+	4.1667767	1.6194037	-1.0	-1.0
chr1	11980370	11980484	ENSG00000116688.16|MFN2|DDX3X|DDX3X	925	+	4.228317	1.123498	-1.0	-1.0
chr1	12021644	12021794	ENSG00000116691.10|MIIP|DDX3X|DDX3X	938	+	3.5951107	1.2078218	-1.0	-1.0
chr1	12019465	12019552	ENSG00000116691.10|MIIP|DDX3X|DDX3X	940	+	3.6436424	1.2187213	-1.0	-1.0
chr1	12166942	12167038	ENSG00000283789.1|MIR7846|DDX3X|DDX3X	955	+	4.7604084	1.3511244	-1.0	-1.0
chr1	12188795	12188895	ENSG00000028137.18|TNFRSF1B|DDX3X|DDX3X	906	+	3.1462312	1.0287665	-1.0	-1.0
chr1	12167002	12167169	ENSG00000028137.18|TNFRSF1B|DDX3X|DDX3X	954	+	3.8182838	1.341458	-1.0	-1.0
chr1	12230066	12230120	ENSG00000048707.13|VPS13D|DDX3X|DDX3X	961	+	6.631961	1.4109501	-1.0	-1.0
chr1	12617283	12617403	ENSG00000162496.8|DHRS3|DDX3X|DDX3X	912	-	2.8597858	1.0534067	-1.0	-1.0
chr1	12617528	12617708	ENSG00000162496.8|DHRS3|DDX3X|DDX3X	922	-	3.0968125	1.1095254	-1.0	-1.0
chr1	12618989	12619099	ENSG00000272482.1|AC254633.1|DDX3X|DDX3X	901	-	6.164334	1.0065253	-1.0	-1.0
chr1	15409894	15410069	ENSG00000142634.12|EFHD2|DDX3X|DDX3X	963	+	4.25638	1.4272172	-1.0	-1.0
chr1	15524068	15524228	ENSG00000132906.17|CASP9|DDX3X|DDX3X	963	-	5.1420126	1.4322171	-1.0	-1.0
chr1	15526842	15526947	ENSG00000116138.12|DNAJC16|DDX3X|DDX3X	907	+	3.0228095	1.0311698	-1.0	-1.0
chr1	15684331	15684441	ENSG00000116786.11|PLEKHM2|DDX3X|DDX3X	923	+	6.5015783	1.1144899	-1.0	-1.0
chr1	15684506	15684611	ENSG00000116786.11|PLEKHM2|DDX3X|DDX3X	909	+	3.042435	1.0386966	-1.0	-1.0
chr1	15834738	15834923	ENSG00000179743.4|FLJ37453|DDX3X|DDX3X	915	-	4.610506	1.0722345	-1.0	-1.0
chr1	15834478	15834583	ENSG00000179743.4|FLJ37453|DDX3X|DDX3X	907	-	6.158387	1.0294878	-1.0	-1.0
chr1	15874016	15874166	ENSG00000065526.10|SPEN|DDX3X|DDX3X	923	+	3.4843683	1.1160916	-1.0	-1.0
chr1	15847863	15848133	ENSG00000065526.10|SPEN|DDX3X|DDX3X	958	+	4.8273377	1.3794799	-1.0	-1.0
chr1	15873831	15874016	ENSG00000065526.10|SPEN|DDX3X|DDX3X	912	+	2.7834253	1.0577481	-1.0	-1.0
chr1	15872925	15873085	ENSG00000065526.10|SPEN|DDX3X|DDX3X	906	+	2.8439646	1.0271564	-1.0	-1.0
chr1	15874296	15874395	ENSG00000065526.10|SPEN|DDX3X|DDX3X	904	+	2.9907413	1.0177704	-1.0	-1.0
chr1	15873541	15873651	ENSG00000065526.10|SPEN|DDX3X|DDX3X	918	+	4.149395	1.0867049	-1.0	-1.0
chr1	15873181	15873496	ENSG00000065526.10|SPEN|DDX3X|DDX3X	942	+	3.1693301	1.2385434	-1.0	-1.0
chr1	15975982	15976102	ENSG00000116809.11|ZBTB17|DDX3X|DDX3X	948	-	6.7676296	1.2866257	-1.0	-1.0
chr1	16236975	16237150	ENSG00000132881.11|RSG1|DDX3X|DDX3X	926	-	3.264074	1.1296043	-1.0	-1.0
chr1	16352264	16352449	ENSG00000037637.10|FBXO42|DDX3X|DDX3X	924	-	2.9856353	1.117515	-1.0	-1.0
chr1	16443636	16443732	ENSG00000157191.19|NECAP2|DDX3X|DDX3X	903	+	6.1353326	1.0118449	-1.0	-1.0
chr1	16440671	16440853	ENSG00000157191.19|NECAP2|DDX3X|DDX3X	923	+	3.0057232	1.1145412	-1.0	-1.0
chr1	16607420	16607535	ENSG00000219481.10|NBPF1|DDX3X|DDX3X	915	-	6.336008	1.0706372	-1.0	-1.0
chr1	16613337	16613552	ENSG00000219481.10|NBPF1|DDX3X|DDX3X	917	-	3.1805103	1.0803468	-1.0	-1.0
chr1	17011728	17011923	ENSG00000159363.17|ATP13A2|DDX3X|DDX3X	937	-	3.822527	1.1995189	-1.0	-1.0
chr1	17053947	17054117	ENSG00000117118.9|SDHB|DDX3X|DDX3X	974	-	3.633511	1.5847828	-1.0	-1.0
chr1	17438364	17438561	ENSG00000179051.13|RCC2|DDX3X|DDX3X	941	-	3.0779247	1.2328157	-1.0	-1.0
chr1	17439559	17439719	ENSG00000179051.13|RCC2|DDX3X|DDX3X	980	-	3.5018222	1.705073	-1.0	-1.0
chr1	19251414	19251552	ENSG00000127463.14|EMC1|DDX3X|DDX3X	961	-	3.73757	1.4035234	-1.0	-1.0
chr1	19251708	19251938	ENSG00000053372.4|MRTO4|DDX3X|DDX3X	965	+	3.396885	1.4502559	-1.0	-1.0
chr1	19311876	19312141	ENSG00000053371.12|AKR7A2|DDX3X|DDX3X	977	-	5.3583336	1.6369425	-1.0	-1.0
chr1	19385529	19385626	ENSG00000077549.17|CAPZB|DDX3X|DDX3X	904	-	2.5218596	1.0185392	-1.0	-1.0
chr1	19419660	19419751	ENSG00000077549.17|CAPZB|DDX3X|DDX3X	989	-	4.7484655	1.9505147	-1.0	-1.0
chr1	19485435	19485539	ENSG00000077549.17|CAPZB|DDX3X|DDX3X	983	-	4.488864	1.7662182	-1.0	-1.0
chr1	19596976	19597109	ENSG00000173436.13|MINOS1|DDX3X|DDX3X	984	+	3.385478	1.7900255	-1.0	-1.0
chr1	19596978	19597109	ENSG00000270136.5|MINOS1-NBL1|DDX3X|DDX3X	983	+	3.3676066	1.7821802	-1.0	-1.0
chr1	20507904	20508161	ENSG00000090432.6|MUL1|DDX3X|DDX3X	970	-	5.911391	1.5247258	-1.0	-1.0
chr1	20661196	20661536	ENSG00000244038.9|DDOST|DDX3X|DDX3X	991	-	5.012047	2.0333717	-1.0	-1.0
chr1	21176741	21176888	ENSG00000075151.20|EIF4G3|DDX3X|DDX3X	907	-	2.8007221	1.0332828	-1.0	-1.0
chr1	21345385	21345504	ENSG00000117298.14|ECE1|DDX3X|DDX3X	916	-	4.4389186	1.0782703	-1.0	-1.0
chr1	21782823	21783233	ENSG00000090686.15|USP48|DDX3X|DDX3X	965	-	3.8187463	1.4503915	-1.0	-1.0
chr1	21896194	21896299	ENSG00000142798.17|HSPG2|DDX3X|DDX3X	940	-	5.610942	1.2233449	-1.0	-1.0
chr1	22025492	22025697	ENSG00000218510.7|LINC00339|DDX3X|DDX3X	962	+	4.036583	1.415298	-1.0	-1.0
chr1	22030279	22030409	ENSG00000218510.7|LINC00339|DDX3X|DDX3X	954	+	5.526468	1.336045	-1.0	-1.0
chr1	22052626	22052826	ENSG00000070831.15|CDC42|DDX3X|DDX3X	967	+	3.4090023	1.4817437	-1.0	-1.0
chr1	22451850	22451985	ENSG00000184677.16|ZBTB40|DDX3X|DDX3X	926	+	3.7939227	1.1286825	-1.0	-1.0
chr1	23019482	23019882	ENSG00000004487.15|KDM1A|DDX3X|DDX3X	943	+	3.646156	1.243757	-1.0	-1.0
chr1	23340911	23341020	ENSG00000125944.19|HNRNPR|DDX3X|DDX3X	915	-	2.588508	1.0684782	-1.0	-1.0
chr1	23344210	23344336	ENSG00000125944.19|HNRNPR|DDX3X|DDX3X	990	-	4.32196	2.020388	-1.0	-1.0
chr1	23559271	23559556	ENSG00000117318.8|ID3|DDX3X|DDX3X	937	-	3.169939	1.1986456	-1.0	-1.0
chr1	23692515	23692759	ENSG00000142676.12|RPL11|DDX3X|DDX3X	966	+	2.5376492	1.4746385	-1.0	-1.0
chr1	23691778	23691829	ENSG00000142676.12|RPL11|DDX3X|DDX3X	949	+	2.6168466	1.2895153	-1.0	-1.0
chr1	23743414	23743578	ENSG00000011007.12|ELOA|DDX3X|DDX3X	963	+	3.682837	1.4288099	-1.0	-1.0
chr1	23778404	23778674	ENSG00000057757.9|PITHD1|DDX3X|DDX3X	955	+	3.3023646	1.3423018	-1.0	-1.0
chr1	23791149	23791250	ENSG00000011009.10|LYPLA2|DDX3X|DDX3X	941	+	3.1694171	1.2316442	-1.0	-1.0
chr1	23792581	23792760	ENSG00000011009.10|LYPLA2|DDX3X|DDX3X	940	+	3.8049474	1.2202244	-1.0	-1.0
chr1	23799365	23799485	ENSG00000117308.14|GALE|DDX3X|DDX3X	934	-	3.1507802	1.1781796	-1.0	-1.0
chr1	23820509	23820593	ENSG00000117305.14|HMGCL|DDX3X|DDX3X	910	-	3.463191	1.0446821	-1.0	-1.0
chr1	23825355	23825459	ENSG00000117305.14|HMGCL|DDX3X|DDX3X	954	-	4.639176	1.335329	-1.0	-1.0
chr1	23960928	23961038	ENSG00000189266.11|PNRC2|DDX3X|DDX3X	908	+	2.952199	1.0374042	-1.0	-1.0
chr1	23959811	23959998	ENSG00000189266.11|PNRC2|DDX3X|DDX3X	975	+	3.4296248	1.6027968	-1.0	-1.0
chr1	23980190	23980440	ENSG00000188529.14|SRSF10|DDX3X|DDX3X	973	-	4.3047595	1.5766416	-1.0	-1.0
chr1	24643196	24643347	ENSG00000133226.16|SRRM1|DDX3X|DDX3X	976	+	6.1057467	1.6123912	-1.0	-1.0
chr1	24745356	24745526	ENSG00000169504.14|CLIC4|DDX3X|DDX3X	976	+	5.3924313	1.6246638	-1.0	-1.0
chr1	25232088	25232278	ENSG00000117614.9|SYF2|DDX3X|DDX3X	930	-	3.4281628	1.1564524	-1.0	-1.0
chr1	25272517	25272617	ENSG00000187010.19|RHD|DDX3X|DDX3X	906	+	4.341622	1.0250615	-1.0	-1.0
chr1	25338246	25338451	ENSG00000183726.10|TMEM50A|DDX3X|DDX3X	975	+	3.8280373	1.5997319	-1.0	-1.0
chr1	25430867	25431167	ENSG00000204178.9|TMEM57|DDX3X|DDX3X	928	+	3.2103117	1.1417531	-1.0	-1.0
chr1	25543624	25543749	ENSG00000157978.11|LDLRAP1|DDX3X|DDX3X	926	+	3.5873227	1.1282234	-1.0	-1.0
chr1	25800195	25800385	ENSG00000162430.16|SELENON|DDX3X|DDX3X	904	+	5.259895	1.0185593	-1.0	-1.0
chr1	25823643	25823744	ENSG00000255054.3|AL020996.2|DDX3X|DDX3X	901	+	3.0097642	1.0055153	-1.0	-1.0
chr1	25819918	25820088	ENSG00000255054.3|AL020996.2|DDX3X|DDX3X	943	+	5.285153	1.2436706	-1.0	-1.0
chr1	25822995	25823150	ENSG00000255054.3|AL020996.2|DDX3X|DDX3X	940	+	3.269544	1.2233762	-1.0	-1.0
chr1	25823647	25823748	ENSG00000117640.17|MTFR1L|DDX3X|DDX3X	903	+	3.069233	1.0137968	-1.0	-1.0
chr1	25822952	25823152	ENSG00000117640.17|MTFR1L|DDX3X|DDX3X	946	+	3.5112216	1.264523	-1.0	-1.0
chr1	25819920	25820029	ENSG00000117640.17|MTFR1L|DDX3X|DDX3X	931	+	4.4802713	1.158066	-1.0	-1.0
chr1	25859279	25859458	ENSG00000127423.10|AUNIP|DDX3X|DDX3X	968	-	4.198974	1.4900278	-1.0	-1.0
chr1	25906388	25906466	ENSG00000117632.22|STMN1|DDX3X|DDX3X	986	-	3.6911979	1.85675	-1.0	-1.0
chr1	25903671	25903813	ENSG00000117632.22|STMN1|DDX3X|DDX3X	944	-	2.3535836	1.2525883	-1.0	-1.0
chr1	25904663	25904738	ENSG00000117632.22|STMN1|DDX3X|DDX3X	994	-	3.643313	2.1921048	-1.0	-1.0
chr1	25906361	25906454	ENSG00000283938.1|MIR3917|DDX3X|DDX3X	986	-	3.6911979	1.85675	-1.0	-1.0
chr1	26111836	26111915	ENSG00000175087.9|PDIK1L|DDX3X|DDX3X	984	+	7.504158	1.803471	-1.0	-1.0
chr1	26169870	26170135	ENSG00000142684.8|ZNF593|DDX3X|DDX3X	988	+	5.275928	1.9272215	-1.0	-1.0
chr1	26234152	26234310	ENSG00000130695.14|CEP85|DDX3X|DDX3X	931	+	3.0009098	1.1632588	-1.0	-1.0
chr1	26280764	26280894	ENSG00000142669.14|SH3BGRL3|DDX3X|DDX3X	945	+	2.8437014	1.2583961	-1.0	-1.0
chr1	26279980	26280203	ENSG00000142669.14|SH3BGRL3|DDX3X|DDX3X	983	+	4.133018	1.769196	-1.0	-1.0
chr1	26432281	26432451	ENSG00000117682.16|DHDDS|DDX3X|DDX3X	907	+	6.4819016	1.0307114	-1.0	-1.0
chr1	26432845	26433000	ENSG00000117682.16|DHDDS|DDX3X|DDX3X	923	+	2.9451265	1.1110742	-1.0	-1.0
chr1	26472464	26472627	ENSG00000198830.10|HMGN2|DDX3X|DDX3X	926	+	2.2660234	1.1333259	-1.0	-1.0
chr1	26696031	26696201	ENSG00000117713.18|ARID1A|DDX3X|DDX3X	959	+	4.528767	1.3922223	-1.0	-1.0
chr1	26826709	26826854	ENSG00000204160.11|ZDHHC18|DDX3X|DDX3X	949	+	6.745488	1.2964858	-1.0	-1.0
chr1	26890195	26890297	ENSG00000142751.14|GPN2|DDX3X|DDX3X	913	-	3.0936766	1.0580516	-1.0	-1.0
chr1	26921725	26921929	ENSG00000090273.13|NUDC|DDX3X|DDX3X	982	+	3.896937	1.7547243	-1.0	-1.0
chr1	27260955	27261095	ENSG00000142784.15|WDTC1|DDX3X|DDX3X	957	+	3.8249316	1.3713275	-1.0	-1.0
chr1	27234640	27234951	ENSG00000142784.15|WDTC1|DDX3X|DDX3X	936	+	5.196978	1.1932825	-1.0	-1.0
chr1	27322149	27322391	ENSG00000186501.14|TMEM222|DDX3X|DDX3X	971	+	5.193125	1.5449075	-1.0	-1.0
chr1	27558785	27558883	ENSG00000126705.13|AHDC1|DDX3X|DDX3X	926	-	6.485546	1.1300808	-1.0	-1.0
chr1	27603396	27603496	ENSG00000126705.13|AHDC1|DDX3X|DDX3X	923	-	6.3480053	1.1127305	-1.0	-1.0
chr1	27672122	27672218	ENSG00000126709.14|IFI6|DDX3X|DDX3X	918	-	4.601701	1.0859495	-1.0	-1.0
chr1	27773237	27773425	ENSG00000117758.13|STX12|DDX3X|DDX3X	928	+	3.4481518	1.1428797	-1.0	-1.0
chr1	27832755	27832816	ENSG00000117751.17|PPP1R8|DDX3X|DDX3X	984	+	5.491078	1.7849538	-1.0	-1.0
chr1	27830777	27830972	ENSG00000117751.17|PPP1R8|DDX3X|DDX3X	988	+	6.3361077	1.9104453	-1.0	-1.0
chr1	27914367	27914702	ENSG00000117748.9|RPA2|DDX3X|DDX3X	982	-	4.065478	1.7495888	-1.0	-1.0
chr1	27914062	27914237	ENSG00000117748.9|RPA2|DDX3X|DDX3X	919	-	2.9027865	1.0914544	-1.0	-1.0
chr1	28088528	28088658	ENSG00000158161.15|EYA3|DDX3X|DDX3X	917	-	3.509795	1.0786117	-1.0	-1.0
chr1	28232920	28233020	ENSG00000126698.10|DNAJC8|DDX3X|DDX3X	985	-	4.301347	1.8189728	-1.0	-1.0
chr1	28236108	28236270	ENSG00000130770.17|ATPIF1|DDX3X|DDX3X	988	+	3.8157408	1.9130446	-1.0	-1.0
chr1	28329001	28329180	ENSG00000130772.13|MED18|DDX3X|DDX3X	983	+	4.8414564	1.781171	-1.0	-1.0
chr1	28330596	28330736	ENSG00000130772.13|MED18|DDX3X|DDX3X	954	+	4.748979	1.3383305	-1.0	-1.0
chr1	28518165	28518308	ENSG00000180198.15|RCC1|DDX3X|DDX3X	976	+	4.302106	1.6233828	-1.0	-1.0
chr1	28553574	28553764	ENSG00000180098.9|TRNAU1AP|DDX3X|DDX3X	943	+	3.1844344	1.2446188	-1.0	-1.0
chr1	28553084	28553209	ENSG00000180098.9|TRNAU1AP|DDX3X|DDX3X	955	+	3.9193444	1.3453038	-1.0	-1.0
chr1	28560632	28560757	ENSG00000180098.9|TRNAU1AP|DDX3X|DDX3X	934	+	3.5533202	1.1808404	-1.0	-1.0
chr1	28642924	28643085	ENSG00000120656.11|TAF12|DDX3X|DDX3X	936	-	4.6110573	1.1932656	-1.0	-1.0
chr1	28736845	28737220	ENSG00000198492.15|YTHDF2|DDX3X|DDX3X	976	+	4.6723537	1.6220185	-1.0	-1.0
chr1	28987430	28987555	ENSG00000159023.19|EPB41|DDX3X|DDX3X	948	+	2.9297516	1.2816527	-1.0	-1.0
chr1	28887090	28887205	ENSG00000159023.19|EPB41|DDX3X|DDX3X	991	+	4.6906385	2.0310636	-1.0	-1.0
chr1	29181645	29181975	ENSG00000116350.16|SRSF4|DDX3X|DDX3X	958	-	3.848512	1.378469	-1.0	-1.0
chr1	29230750	29230942	ENSG00000116353.15|MECR|DDX3X|DDX3X	954	-	4.1312118	1.3371036	-1.0	-1.0
chr1	30757658	30757793	ENSG00000162511.7|LAPTM5|DDX3X|DDX3X	959	-	3.7954469	1.3838707	-1.0	-1.0
chr1	30908598	30908761	ENSG00000162512.15|SDC3|DDX3X|DDX3X	948	-	5.3514957	1.2820672	-1.0	-1.0
chr1	31296610	31296782	ENSG00000060688.12|SNRNP40|DDX3X|DDX3X	925	-	2.8436174	1.1239544	-1.0	-1.0
chr1	31497576	31497683	ENSG00000206981.1|RNU6-40P|DDX3X|DDX3X	990	-	4.778374	2.004674	-1.0	-1.0
chr1	31919499	31919709	ENSG00000269967.1|AL136115.2|DDX3X|DDX3X	921	-	2.5374565	1.1032878	-1.0	-1.0
chr1	31938186	31938262	ENSG00000184007.18|PTP4A2|DDX3X|DDX3X	902	-	3.043831	1.0081346	-1.0	-1.0
chr1	31919499	31919658	ENSG00000184007.18|PTP4A2|DDX3X|DDX3X	926	-	2.5936384	1.1306049	-1.0	-1.0
chr1	31938118	31938186	ENSG00000184007.18|PTP4A2|DDX3X|DDX3X	922	-	3.2231383	1.1068156	-1.0	-1.0
chr1	31938262	31938358	ENSG00000184007.18|PTP4A2|DDX3X|DDX3X	964	-	3.7367375	1.4456484	-1.0	-1.0
chr1	32013828	32013973	ENSG00000121774.17|KHDRBS1|DDX3X|DDX3X	948	+	3.1728551	1.2839136	-1.0	-1.0
chr1	32072901	32073096	ENSG00000121775.17|TMEM39B|DDX3X|DDX3X	982	+	7.2807994	1.7347935	-1.0	-1.0
chr1	32108037	32108134	ENSG00000025800.13|KPNA6|DDX3X|DDX3X	968	+	3.6771069	1.493498	-1.0	-1.0
chr1	32180079	32180214	ENSG00000084652.15|TXLNA|DDX3X|DDX3X	912	+	6.3483067	1.0542941	-1.0	-1.0
chr1	32179685	32179776	ENSG00000084652.15|TXLNA|DDX3X|DDX3X	960	+	6.6527896	1.400075	-1.0	-1.0
chr1	32200540	32200709	ENSG00000160050.14|CCDC28B|DDX3X|DDX3X	920	+	3.8205097	1.09865	-1.0	-1.0
chr1	32201695	32201845	ENSG00000160050.14|CCDC28B|DDX3X|DDX3X	911	+	4.7066216	1.0526567	-1.0	-1.0
chr1	32205660	32205765	ENSG00000160051.11|IQCC|DDX3X|DDX3X	913	+	6.4100957	1.0583022	-1.0	-1.0
chr1	32222357	32222630	ENSG00000084623.11|EIF3I|DDX3X|DDX3X	987	+	4.2296457	1.8734754	-1.0	-1.0
chr1	32292085	32292185	ENSG00000116478.11|HDAC1|DDX3X|DDX3X	915	+	2.4914665	1.069347	-1.0	-1.0
chr1	32335946	32336321	ENSG00000175130.6|MARCKSL1|DDX3X|DDX3X	967	-	3.3604162	1.4778789	-1.0	-1.0
chr1	32651141	32651322	ENSG00000162521.18|RBBP4|DDX3X|DDX3X	944	+	3.1919074	1.2498392	-1.0	-1.0
chr1	32754018	32754163	ENSG00000162522.10|KIAA1522|DDX3X|DDX3X	951	+	7.0675764	1.3104402	-1.0	-1.0
chr1	32817227	32817422	ENSG00000134684.10|YARS|DDX3X|DDX3X	934	-	2.7958338	1.1834621	-1.0	-1.0
chr1	32817571	32817689	ENSG00000116497.17|S100PBP|DDX3X|DDX3X	934	+	4.0270786	1.1812981	-1.0	-1.0
chr1	32825286	32825461	ENSG00000116497.17|S100PBP|DDX3X|DDX3X	944	+	5.329662	1.2483531	-1.0	-1.0
chr1	33036735	33036885	ENSG00000004455.16|AK2|DDX3X|DDX3X	957	-	2.8209147	1.3696613	-1.0	-1.0
chr1	33334179	33334292	ENSG00000134686.18|PHC2|DDX3X|DDX3X	952	-	6.7558513	1.3206197	-1.0	-1.0
chr1	34855778	34855982	ENSG00000163866.8|SMIM12|DDX3X|DDX3X	980	-	4.0311847	1.6942713	-1.0	-1.0
chr1	34859484	34859816	ENSG00000163866.8|SMIM12|DDX3X|DDX3X	976	-	5.9725413	1.6183672	-1.0	-1.0
chr1	34985197	34985313	ENSG00000241014.1|AC114490.1|DDX3X|DDX3X	948	-	3.3208573	1.2844691	-1.0	-1.0
chr1	34983831	34984026	ENSG00000241014.1|AC114490.1|DDX3X|DDX3X	963	-	6.7323513	1.4365102	-1.0	-1.0
chr1	34983831	34983947	ENSG00000271741.1|AC114490.2|DDX3X|DDX3X	974	-	6.545387	1.5819514	-1.0	-1.0
chr1	34985132	34985377	ENSG00000271741.1|AC114490.2|DDX3X|DDX3X	942	-	3.6289928	1.240095	-1.0	-1.0
chr1	34985197	34985353	ENSG00000243749.1|TMEM35B|DDX3X|DDX3X	949	-	3.4032383	1.2885071	-1.0	-1.0
chr1	34983831	34983947	ENSG00000243749.1|TMEM35B|DDX3X|DDX3X	974	-	6.545387	1.5835189	-1.0	-1.0
chr1	35065180	35065375	ENSG00000197056.9|ZMYM1|DDX3X|DDX3X	966	+	6.8552613	1.4624738	-1.0	-1.0
chr1	35557297	35557413	ENSG00000142687.17|KIAA0319L|DDX3X|DDX3X	971	-	6.4813914	1.5336604	-1.0	-1.0
chr1	35554414	35554514	ENSG00000142687.17|KIAA0319L|DDX3X|DDX3X	934	-	3.6549795	1.1788665	-1.0	-1.0
chr1	35558107	35558287	ENSG00000020129.15|NCDN|DDX3X|DDX3X	928	+	4.2078013	1.1425425	-1.0	-1.0
chr1	35557742	35558002	ENSG00000020129.15|NCDN|DDX3X|DDX3X	944	+	4.6834235	1.2527202	-1.0	-1.0
chr1	35641341	35641621	ENSG00000126067.11|PSMB2|DDX3X|DDX3X	987	-	3.4481618	1.8747619	-1.0	-1.0
chr1	35769846	35769967	ENSG00000092853.13|CLSPN|DDX3X|DDX3X	939	-	3.1454046	1.2151769	-1.0	-1.0
chr1	35931127	35931237	ENSG00000126070.19|AGO3|DDX3X|DDX3X	903	+	6.2647576	1.0125891	-1.0	-1.0
chr1	36088874	36089079	ENSG00000116863.10|ADPRHL2|DDX3X|DDX3X	959	+	4.985235	1.3877622	-1.0	-1.0
chr1	36149276	36149514	ENSG00000054116.11|TRAPPC3|DDX3X|DDX3X	978	-	3.8513894	1.6519183	-1.0	-1.0
chr1	36139713	36139838	ENSG00000054116.11|TRAPPC3|DDX3X|DDX3X	926	-	2.864134	1.1303455	-1.0	-1.0
chr1	36140068	36140243	ENSG00000054116.11|TRAPPC3|DDX3X|DDX3X	959	-	3.505361	1.385634	-1.0	-1.0
chr1	36156099	36156449	ENSG00000116871.15|MAP7D1|DDX3X|DDX3X	946	+	5.0172367	1.266398	-1.0	-1.0
chr1	36259381	36259484	ENSG00000054118.13|THRAP3|DDX3X|DDX3X	923	+	2.5347614	1.1125257	-1.0	-1.0
chr1	36224415	36224505	ENSG00000054118.13|THRAP3|DDX3X|DDX3X	968	+	3.592072	1.493777	-1.0	-1.0
chr1	36385757	36385896	ENSG00000196182.10|STK40|DDX3X|DDX3X	918	-	3.1175997	1.0855457	-1.0	-1.0
chr1	36397707	36397887	ENSG00000181817.5|LSM10|DDX3X|DDX3X	986	-	6.6833715	1.842964	-1.0	-1.0
chr1	36464145	36464437	ENSG00000116898.11|MRPS15|DDX3X|DDX3X	979	-	4.5109363	1.6676813	-1.0	-1.0
chr1	37514611	37514774	ENSG00000163875.15|MEAF6|DDX3X|DDX3X	963	-	4.109724	1.4366319	-1.0	-1.0
chr1	37595758	37595935	ENSG00000134697.12|GNL2|DDX3X|DDX3X	962	-	3.3686812	1.4202243	-1.0	-1.0
chr1	37690336	37690520	ENSG00000116922.14|C1orf109|DDX3X|DDX3X	963	-	3.8677847	1.4371923	-1.0	-1.0
chr1	37692462	37692692	ENSG00000134690.10|CDCA8|DDX3X|DDX3X	954	+	3.3913484	1.3385777	-1.0	-1.0
chr1	37808208	37808358	ENSG00000197982.13|C1orf122|DDX3X|DDX3X	919	+	6.5445027	1.0906775	-1.0	-1.0
chr1	37808503	37808698	ENSG00000197982.13|C1orf122|DDX3X|DDX3X	937	+	3.4850469	1.2033461	-1.0	-1.0
chr1	37807698	37807953	ENSG00000197982.13|C1orf122|DDX3X|DDX3X	970	+	5.1685247	1.5192724	-1.0	-1.0
chr1	37808056	37808185	ENSG00000196449.3|YRDC|DDX3X|DDX3X	930	-	3.066511	1.1577557	-1.0	-1.0
chr1	37989919	37990114	ENSG00000183431.11|SF3A3|DDX3X|DDX3X	967	-	4.191075	1.483942	-1.0	-1.0
chr1	38005356	38005601	ENSG00000183386.9|FHL3|DDX3X|DDX3X	970	-	4.4026246	1.5245135	-1.0	-1.0
chr1	37999261	37999432	ENSG00000183386.9|FHL3|DDX3X|DDX3X	944	-	3.092039	1.2541095	-1.0	-1.0
chr1	38859594	38859794	ENSG00000116954.7|RRAGC|DDX3X|DDX3X	963	-	6.91543	1.4334756	-1.0	-1.0
chr1	38873017	38873090	ENSG00000273637.1|AL139260.2|DDX3X|DDX3X	980	-	3.7567112	1.7047092	-1.0	-1.0
chr1	38866899	38867004	ENSG00000273637.1|AL139260.2|DDX3X|DDX3X	919	-	3.0486612	1.0919355	-1.0	-1.0
chr1	38873205	38873445	ENSG00000273637.1|AL139260.2|DDX3X|DDX3X	987	-	4.861067	1.8837636	-1.0	-1.0
chr1	38859597	38859792	ENSG00000273637.1|AL139260.2|DDX3X|DDX3X	967	-	6.9558697	1.4848386	-1.0	-1.0
chr1	38873017	38873182	ENSG00000214114.8|MYCBP|DDX3X|DDX3X	977	-	4.8628078	1.6355196	-1.0	-1.0
chr1	38873290	38873445	ENSG00000214114.8|MYCBP|DDX3X|DDX3X	991	-	5.7748637	2.0402503	-1.0	-1.0
chr1	38866899	38867004	ENSG00000214114.8|MYCBP|DDX3X|DDX3X	919	-	3.0486612	1.0913031	-1.0	-1.0
chr1	38873017	38873090	ENSG00000274944.4|AL139260.3|DDX3X|DDX3X	980	-	3.7567112	1.7047092	-1.0	-1.0
chr1	38866899	38867004	ENSG00000274944.4|AL139260.3|DDX3X|DDX3X	921	-	3.0486612	1.1015742	-1.0	-1.0
chr1	38873205	38873445	ENSG00000274944.4|AL139260.3|DDX3X|DDX3X	987	-	4.861067	1.8822218	-1.0	-1.0
chr1	38991222	38991557	ENSG00000174574.15|AKIRIN1|DDX3X|DDX3X	982	+	5.043624	1.7476108	-1.0	-1.0
chr1	39028722	39028862	ENSG00000168653.10|NDUFS5|DDX3X|DDX3X	940	+	2.3820329	1.223203	-1.0	-1.0
chr1	39026317	39026402	ENSG00000168653.10|NDUFS5|DDX3X|DDX3X	965	+	2.857348	1.4605421	-1.0	-1.0
chr1	39409038	39409308	ENSG00000127603.24|MACF1|DDX3X|DDX3X	927	+	5.8472543	1.1384158	-1.0	-1.0
chr1	39409737	39409932	ENSG00000127603.24|MACF1|DDX3X|DDX3X	927	+	4.32113	1.1360449	-1.0	-1.0
chr1	39409592	39409692	ENSG00000127603.24|MACF1|DDX3X|DDX3X	914	+	4.242223	1.0674307	-1.0	-1.0
chr1	39576498	39576623	ENSG00000090621.13|PABPC4|DDX3X|DDX3X	917	-	2.8285847	1.0803621	-1.0	-1.0
chr1	39575848	39575958	ENSG00000090621.13|PABPC4|DDX3X|DDX3X	940	-	3.205798	1.2212842	-1.0	-1.0
chr1	39576358	39576468	ENSG00000090621.13|PABPC4|DDX3X|DDX3X	904	-	2.4115539	1.0197738	-1.0	-1.0
chr1	39576643	39576790	ENSG00000090621.13|PABPC4|DDX3X|DDX3X	968	-	3.340459	1.4923576	-1.0	-1.0
chr1	39738878	39738931	ENSG00000084072.16|PPIE|DDX3X|DDX3X	908	+	2.846987	1.0363573	-1.0	-1.0
chr1	39740098	39740258	ENSG00000084072.16|PPIE|DDX3X|DDX3X	967	+	4.281711	1.4869355	-1.0	-1.0
chr1	39883337	39883511	ENSG00000043514.15|TRIT1|DDX3X|DDX3X	955	-	3.4176667	1.3515843	-1.0	-1.0
chr1	40059333	40059448	ENSG00000131236.16|CAP1|DDX3X|DDX3X	917	+	2.3983183	1.080291	-1.0	-1.0
chr1	40097083	40097333	ENSG00000131238.17|PPT1|DDX3X|DDX3X	976	-	4.816317	1.6202008	-1.0	-1.0
chr1	40257851	40257967	ENSG00000259943.1|AL050341.2|DDX3X|DDX3X	927	-	4.1346846	1.1342416	-1.0	-1.0
chr1	40257641	40257846	ENSG00000259943.1|AL050341.2|DDX3X|DDX3X	944	-	6.280055	1.2517737	-1.0	-1.0
chr1	40258166	40258281	ENSG00000084073.8|ZMPSTE24|DDX3X|DDX3X	912	+	5.65705	1.0575097	-1.0	-1.0
chr1	40258291	40258394	ENSG00000084073.8|ZMPSTE24|DDX3X|DDX3X	920	+	2.6602347	1.0951478	-1.0	-1.0
chr1	40373771	40373946	ENSG00000084070.11|SMAP2|DDX3X|DDX3X	906	+	2.5416458	1.0252588	-1.0	-1.0
chr1	40406735	40406869	ENSG00000084070.11|SMAP2|DDX3X|DDX3X	934	+	3.5298781	1.1808002	-1.0	-1.0
chr1	40374031	40374223	ENSG00000084070.11|SMAP2|DDX3X|DDX3X	920	+	2.8691473	1.0968119	-1.0	-1.0
chr1	40691677	40691862	ENSG00000066136.20|NFYC|DDX3X|DDX3X	921	+	4.466748	1.1003242	-1.0	-1.0
chr1	40983205	40983310	ENSG00000171793.13|CTPS1|DDX3X|DDX3X	916	+	6.2650557	1.0767456	-1.0	-1.0
chr1	40979639	40979824	ENSG00000171793.13|CTPS1|DDX3X|DDX3X	940	+	3.1762652	1.2189671	-1.0	-1.0
chr1	42335058	42335232	ENSG00000198815.8|FOXJ3|DDX3X|DDX3X	927	-	4.240104	1.135453	-1.0	-1.0
chr1	42456538	42456693	ENSG00000127125.8|PPCS|DDX3X|DDX3X	952	+	4.3607435	1.3207871	-1.0	-1.0
chr1	42658424	42658589	ENSG00000171960.10|PPIH|DDX3X|DDX3X	957	+	3.287658	1.3622019	-1.0	-1.0
chr1	42766876	42767081	ENSG00000117385.15|P3H1|DDX3X|DDX3X	954	-	4.888255	1.3350972	-1.0	-1.0
chr1	42767293	42767390	ENSG00000164008.14|C1orf50|DDX3X|DDX3X	918	+	6.4480057	1.0859326	-1.0	-1.0
chr1	42767301	42767406	ENSG00000283580.1|AC098484.3|DDX3X|DDX3X	903	+	6.1353326	1.0133015	-1.0	-1.0
chr1	42817189	42817252	ENSG00000177868.11|SVBP|DDX3X|DDX3X	932	-	3.0554693	1.1657978	-1.0	-1.0
chr1	42825579	42825699	ENSG00000164010.13|ERMAP|DDX3X|DDX3X	912	+	3.1429026	1.0552359	-1.0	-1.0
chr1	42958798	42958943	ENSG00000117394.20|SLC2A1|DDX3X|DDX3X	911	-	2.597976	1.0506274	-1.0	-1.0
chr1	43171870	43171969	ENSG00000117395.12|EBNA1BP2|DDX3X|DDX3X	911	-	2.571975	1.0522814	-1.0	-1.0
chr1	43172067	43172362	ENSG00000117395.12|EBNA1BP2|DDX3X|DDX3X	945	-	3.1001801	1.2609882	-1.0	-1.0
chr1	43359082	43359277	ENSG00000117399.13|CDC20|DDX3X|DDX3X	945	+	3.1604204	1.2561871	-1.0	-1.0
chr1	43358954	43359006	ENSG00000117399.13|CDC20|DDX3X|DDX3X	930	+	3.0806115	1.1576698	-1.0	-1.0
chr1	43365563	43365623	ENSG00000066322.14|ELOVL1|DDX3X|DDX3X	962	-	4.24391	1.4208974	-1.0	-1.0
chr1	43367914	43368064	ENSG00000066322.14|ELOVL1|DDX3X|DDX3X	960	-	3.7670722	1.3929546	-1.0	-1.0
chr1	43388309	43388484	ENSG00000159479.16|MED8|DDX3X|DDX3X	982	-	4.1623483	1.7516794	-1.0	-1.0
chr1	43389758	43389808	ENSG00000159479.16|MED8|DDX3X|DDX3X	970	-	4.391713	1.5186315	-1.0	-1.0
chr1	43653136	43653241	ENSG00000066135.12|KDM4A|DDX3X|DDX3X	904	+	4.370205	1.0176275	-1.0	-1.0
chr1	43650157	43650252	ENSG00000066135.12|KDM4A|DDX3X|DDX3X	977	+	7.0092425	1.6403081	-1.0	-1.0
chr1	43707547	43707652	ENSG00000126091.19|ST3GAL3|DDX3X|DDX3X	904	+	4.251136	1.0157166	-1.0	-1.0
chr1	43947163	43947263	ENSG00000117408.10|IPO13|DDX3X|DDX3X	905	+	4.209739	1.0239509	-1.0	-1.0
chr1	43946938	43947098	ENSG00000117408.10|IPO13|DDX3X|DDX3X	914	+	3.6058676	1.0646297	-1.0	-1.0
chr1	43974862	43975187	ENSG00000117410.13|ATP6V0B|DDX3X|DDX3X	996	+	5.646255	2.3522775	-1.0	-1.0
chr1	43976017	43976173	ENSG00000117410.13|ATP6V0B|DDX3X|DDX3X	923	+	2.7234802	1.1130241	-1.0	-1.0
chr1	43975722	43975937	ENSG00000117410.13|ATP6V0B|DDX3X|DDX3X	975	+	4.0308223	1.604697	-1.0	-1.0
chr1	44213454	44213564	ENSG00000178028.13|DMAP1|DDX3X|DDX3X	903	+	6.149829	1.0113488	-1.0	-1.0
chr1	44355061	44355161	ENSG00000117419.14|ERI3|DDX3X|DDX3X	902	-	4.230594	1.0068362	-1.0	-1.0
chr1	44631906	44632212	ENSG00000187147.17|RNF220|DDX3X|DDX3X	948	+	4.5055237	1.2799246	-1.0	-1.0
chr1	44775480	44775595	ENSG00000142937.11|RPS8|DDX3X|DDX3X	967	+	2.5486813	1.4781042	-1.0	-1.0
chr1	44775935	44776135	ENSG00000142937.11|RPS8|DDX3X|DDX3X	966	+	2.4456367	1.468049	-1.0	-1.0
chr1	44986492	44986662	ENSG00000070785.16|EIF2B3|DDX3X|DDX3X	986	-	4.400457	1.8413337	-1.0	-1.0
chr1	45011153	45011329	ENSG00000126107.14|HECTD3|DDX3X|DDX3X	951	-	4.8953943	1.3102571	-1.0	-1.0
chr1	45012171	45012285	ENSG00000126088.13|UROD|DDX3X|DDX3X	935	+	3.2489882	1.1857417	-1.0	-1.0
chr1	45518957	45519054	ENSG00000117450.13|PRDX1|DDX3X|DDX3X	902	-	1.9666564	1.0085639	-1.0	-1.0
chr1	45521738	45521956	ENSG00000117450.13|PRDX1|DDX3X|DDX3X	979	-	2.906568	1.6730747	-1.0	-1.0
chr1	45550837	45551012	ENSG00000117448.13|AKR1A1|DDX3X|DDX3X	927	+	3.7062864	1.135571	-1.0	-1.0
chr1	45551032	45551152	ENSG00000117448.13|AKR1A1|DDX3X|DDX3X	911	+	2.7690759	1.051017	-1.0	-1.0
chr1	45583987	45584205	ENSG00000132780.16|NASP|DDX3X|DDX3X	974	+	3.120139	1.5883753	-1.0	-1.0
chr1	45686411	45686601	ENSG00000159592.10|GPBP1L1|DDX3X|DDX3X	954	-	3.5122244	1.3388608	-1.0	-1.0
chr1	45661033	45661225	ENSG00000159592.10|GPBP1L1|DDX3X|DDX3X	951	-	2.9566753	1.3063629	-1.0	-1.0
chr1	45686992	45687146	ENSG00000159592.10|GPBP1L1|DDX3X|DDX3X	949	-	5.7732377	1.290579	-1.0	-1.0
chr1	45688098	45688275	ENSG00000159596.6|TMEM69|DDX3X|DDX3X	982	+	5.808622	1.7544098	-1.0	-1.0
chr1	45690973	45691088	ENSG00000159596.6|TMEM69|DDX3X|DDX3X	905	+	2.918415	1.0233202	-1.0	-1.0
chr1	45746334	45746439	ENSG00000197429.10|IPP|DDX3X|DDX3X	903	-	6.149829	1.0112536	-1.0	-1.0
chr1	46132440	46132560	ENSG00000278139.1|AL358075.4|DDX3X|DDX3X	903	-	6.1280665	1.0110795	-1.0	-1.0
chr1	46132441	46132561	ENSG00000117461.14|PIK3R3|DDX3X|DDX3X	903	-	6.12952	1.0116018	-1.0	-1.0
chr1	46198286	46198443	ENSG00000085998.13|POMGNT1|DDX3X|DDX3X	975	-	5.688509	1.5956649	-1.0	-1.0
chr1	46197701	46197956	ENSG00000085998.13|POMGNT1|DDX3X|DDX3X	973	-	4.602045	1.5716215	-1.0	-1.0
chr1	46196974	46197079	ENSG00000085998.13|POMGNT1|DDX3X|DDX3X	903	-	2.9747713	1.0118549	-1.0	-1.0
chr1	46303123	46303273	ENSG00000132128.16|LRRC41|DDX3X|DDX3X	964	-	4.4581532	1.4471917	-1.0	-1.0
chr1	46298283	46298433	ENSG00000132128.16|LRRC41|DDX3X|DDX3X	968	-	4.792605	1.496241	-1.0	-1.0
chr1	46303630	46303815	ENSG00000173660.11|UQCRH|DDX3X|DDX3X	996	+	3.512124	2.4422545	-1.0	-1.0
chr1	46340706	46340919	ENSG00000117481.10|NSUN4|DDX3X|DDX3X	984	+	4.786738	1.793934	-1.0	-1.0
chr1	46344781	46344946	ENSG00000117481.10|NSUN4|DDX3X|DDX3X	970	+	6.597128	1.5294409	-1.0	-1.0
chr1	46604164	46604289	ENSG00000079277.19|MKNK1|DDX3X|DDX3X	975	-	5.31541	1.6053842	-1.0	-1.0
chr1	46668161	46668286	ENSG00000123472.12|ATPAF1|DDX3X|DDX3X	902	-	6.1585317	1.007596	-1.0	-1.0
chr1	46718682	46718792	ENSG00000159658.10|EFCAB14|DDX3X|DDX3X	917	-	6.371467	1.0829048	-1.0	-1.0
chr1	46718887	46719064	ENSG00000159658.10|EFCAB14|DDX3X|DDX3X	942	-	5.091946	1.2385483	-1.0	-1.0
chr1	47314035	47314147	ENSG00000123473.15|STIL|DDX3X|DDX3X	969	-	4.2876463	1.5035404	-1.0	-1.0
chr1	47368473	47368573	ENSG00000162368.13|CMPK1|DDX3X|DDX3X	905	+	2.396698	1.021013	-1.0	-1.0
chr1	47333796	47334076	ENSG00000162368.13|CMPK1|DDX3X|DDX3X	966	+	3.860488	1.474663	-1.0	-1.0
chr1	50960056	50960263	ENSG00000185104.19|FAF1|DDX3X|DDX3X	974	-	4.069746	1.5792198	-1.0	-1.0
chr1	50968710	50968930	ENSG00000123080.10|CDKN2C|DDX3X|DDX3X	931	+	3.3950627	1.1614784	-1.0	-1.0
chr1	50968965	50969160	ENSG00000123080.10|CDKN2C|DDX3X|DDX3X	948	+	6.2366176	1.2848784	-1.0	-1.0
chr1	51236300	51236405	ENSG00000123091.4|RNF11|DDX3X|DDX3X	903	+	6.149829	1.0110955	-1.0	-1.0
chr1	51729807	51730124	ENSG00000117859.18|OSBPL9|DDX3X|DDX3X	972	+	3.751093	1.5533682	-1.0	-1.0
chr1	51617083	51617193	ENSG00000117859.18|OSBPL9|DDX3X|DDX3X	904	+	2.7503934	1.0157977	-1.0	-1.0
chr1	51878344	51878454	ENSG00000078618.21|NRDC|DDX3X|DDX3X	917	-	2.837343	1.0791973	-1.0	-1.0
chr1	51878484	51878819	ENSG00000078618.21|NRDC|DDX3X|DDX3X	968	-	3.665956	1.4965031	-1.0	-1.0
chr1	52033647	52033816	ENSG00000198841.3|KTI12|DDX3X|DDX3X	932	-	5.016179	1.1668657	-1.0	-1.0
chr1	52054999	52055284	ENSG00000117862.11|TXNDC12|DDX3X|DDX3X	988	-	6.078005	1.9127207	-1.0	-1.0
chr1	52033648	52033818	ENSG00000117862.11|TXNDC12|DDX3X|DDX3X	925	-	4.8502736	1.123654	-1.0	-1.0
chr1	52056229	52056374	ENSG00000134717.17|BTF3L4|DDX3X|DDX3X	936	+	3.0894985	1.1932622	-1.0	-1.0
chr1	52402128	52402228	ENSG00000085840.12|ORC1|DDX3X|DDX3X	948	-	4.498897	1.2874596	-1.0	-1.0
chr1	52404688	52404833	ENSG00000134748.12|PRPF38A|DDX3X|DDX3X	907	+	2.4532309	1.0321755	-1.0	-1.0
chr1	52404563	52404663	ENSG00000134748.12|PRPF38A|DDX3X|DDX3X	912	+	2.6393147	1.0557989	-1.0	-1.0
chr1	52698220	52698366	ENSG00000162377.5|COA7|DDX3X|DDX3X	972	-	4.0845785	1.5464658	-1.0	-1.0
chr1	52726466	52726683	ENSG00000162378.12|ZYG11B|DDX3X|DDX3X	958	+	6.0041895	1.3791819	-1.0	-1.0
chr1	52842760	52842925	ENSG00000203995.9|ZYG11A|DDX3X|DDX3X	935	+	4.2965484	1.1848494	-1.0	-1.0
chr1	53014894	53015019	ENSG00000116171.17|SCP2|DDX3X|DDX3X	902	+	2.6810184	1.0078956	-1.0	-1.0
chr1	52927228	52927465	ENSG00000116171.17|SCP2|DDX3X|DDX3X	965	+	5.428865	1.4605289	-1.0	-1.0
chr1	53196783	53196978	ENSG00000157184.6|CPT2|DDX3X|DDX3X	955	+	5.996521	1.3470199	-1.0	-1.0
chr1	53238360	53238560	ENSG00000162385.10|MAGOH|DDX3X|DDX3X	964	-	3.1405149	1.4434166	-1.0	-1.0
chr1	53838204	53838564	ENSG00000058804.11|NDC1|DDX3X|DDX3X	950	-	3.8676002	1.3003608	-1.0	-1.0
chr1	53835499	53835620	ENSG00000058804.11|NDC1|DDX3X|DDX3X	952	-	3.0128284	1.3226067	-1.0	-1.0
chr1	53832489	53832591	ENSG00000058804.11|NDC1|DDX3X|DDX3X	963	-	3.5520031	1.4302677	-1.0	-1.0
chr1	53889712	53889834	ENSG00000058799.14|YIPF1|DDX3X|DDX3X	970	-	6.9495106	1.5292524	-1.0	-1.0
chr1	53939962	53940100	ENSG00000081870.11|HSPB11|DDX3X|DDX3X	958	-	2.9620368	1.3806272	-1.0	-1.0
chr1	53945554	53945769	ENSG00000081870.11|HSPB11|DDX3X|DDX3X	978	-	4.1301637	1.6619495	-1.0	-1.0
chr1	53946376	53946549	ENSG00000116212.14|LRRC42|DDX3X|DDX3X	952	+	3.8198867	1.3194652	-1.0	-1.0
chr1	54052999	54053269	ENSG00000116209.11|TMEM59|DDX3X|DDX3X	981	-	4.540461	1.7213652	-1.0	-1.0
chr1	54200181	54200456	ENSG00000116221.15|MRPL37|DDX3X|DDX3X	923	+	2.7232819	1.1153827	-1.0	-1.0
chr1	54405952	54406112	ENSG00000157216.15|SSBP3|DDX3X|DDX3X	904	-	3.446365	1.0187016	-1.0	-1.0
chr1	54406282	54406419	ENSG00000157216.15|SSBP3|DDX3X|DDX3X	926	-	3.2888181	1.1296095	-1.0	-1.0
chr1	54406137	54406247	ENSG00000157216.15|SSBP3|DDX3X|DDX3X	903	-	5.0354834	1.0151492	-1.0	-1.0
chr1	54715795	54715985	ENSG00000271723.5|MROH7-TTC4|DDX3X|DDX3X	960	+	6.1194644	1.3939985	-1.0	-1.0
chr1	54715821	54716006	ENSG00000243725.6|TTC4|DDX3X|DDX3X	962	+	5.7173705	1.4221501	-1.0	-1.0
chr1	54759077	54759190	ENSG00000162396.5|PARS2|DDX3X|DDX3X	935	-	6.489273	1.1843696	-1.0	-1.0
chr1	54887003	54887213	ENSG00000116133.11|DHCR24|DDX3X|DDX3X	951	-	3.0294423	1.3140136	-1.0	-1.0
chr1	55039547	55039727	ENSG00000169174.10|PCSK9|DDX3X|DDX3X	931	+	3.2934232	1.1622863	-1.0	-1.0
chr1	58783427	58783577	ENSG00000177606.6|JUN|DDX3X|DDX3X	917	-	5.679577	1.0824881	-1.0	-1.0
chr1	58783242	58783387	ENSG00000177606.6|JUN|DDX3X|DDX3X	906	-	5.593353	1.0248355	-1.0	-1.0
chr1	58783917	58784117	ENSG00000177606.6|JUN|DDX3X|DDX3X	948	-	4.9995146	1.2842494	-1.0	-1.0
chr1	58783652	58783907	ENSG00000177606.6|JUN|DDX3X|DDX3X	924	-	3.9299166	1.1170459	-1.0	-1.0
chr1	61724916	61725156	ENSG00000162604.12|TM2D1|DDX3X|DDX3X	959	-	3.9747765	1.3863405	-1.0	-1.0
chr1	62436769	62436874	ENSG00000162607.12|USP1|DDX3X|DDX3X	931	+	5.502846	1.1587801	-1.0	-1.0
chr1	62436919	62437379	ENSG00000162607.12|USP1|DDX3X|DDX3X	916	+	3.097021	1.0764215	-1.0	-1.0
chr1	62784134	62784273	ENSG00000125703.14|ATG4C|DDX3X|DDX3X	975	+	6.1977115	1.6033849	-1.0	-1.0
chr1	63323637	63323752	ENSG00000230798.5|FOXD3-AS1|DDX3X|DDX3X	913	-	6.2900066	1.0618228	-1.0	-1.0
chr1	63523128	63523248	ENSG00000142856.16|ITGB3BP|DDX3X|DDX3X	928	-	2.9552202	1.1447637	-1.0	-1.0
chr1	64966332	64966504	ENSG00000162434.11|JAK1|DDX3X|DDX3X	939	-	4.009775	1.2114081	-1.0	-1.0
chr1	65254521	65254621	ENSG00000116675.15|DNAJC6|DDX3X|DDX3X	904	+	2.9250135	1.0163393	-1.0	-1.0
chr1	65425302	65425378	ENSG00000213625.8|LEPROT|DDX3X|DDX3X	916	+	2.6010532	1.0732499	-1.0	-1.0
chr1	65420586	65420740	ENSG00000213625.8|LEPROT|DDX3X|DDX3X	974	+	4.1830635	1.5887258	-1.0	-1.0
chr1	65525688	65525813	ENSG00000116678.19|LEPR|DDX3X|DDX3X	948	+	3.1186986	1.2829889	-1.0	-1.0
chr1	65425302	65425378	ENSG00000116678.19|LEPR|DDX3X|DDX3X	919	+	2.6010532	1.0899408	-1.0	-1.0
chr1	65420651	65420740	ENSG00000116678.19|LEPR|DDX3X|DDX3X	970	+	3.673029	1.525484	-1.0	-1.0
chr1	67053985	67054099	ENSG00000116704.7|SLC35D1|DDX3X|DDX3X	909	-	6.2387133	1.0387292	-1.0	-1.0
chr1	67430147	67430415	ENSG00000142864.14|SERBP1|DDX3X|DDX3X	980	-	3.339985	1.7036346	-1.0	-1.0
chr1	67685105	67685538	ENSG00000116717.11|GADD45A|DDX3X|DDX3X	971	+	3.9975119	1.5406239	-1.0	-1.0
chr1	68496951	68497166	ENSG00000024526.16|DEPDC1|DDX3X|DDX3X	958	-	4.9290504	1.3797978	-1.0	-1.0
chr1	70205394	70205534	ENSG00000066557.5|LRRC40|DDX3X|DDX3X	907	-	6.4395695	1.030842	-1.0	-1.0
chr1	70205681	70205780	ENSG00000116754.13|SRSF11|DDX3X|DDX3X	954	+	3.5261924	1.3369045	-1.0	-1.0
chr1	70354819	70355014	ENSG00000197568.13|HHLA3|DDX3X|DDX3X	965	+	5.3835993	1.4547948	-1.0	-1.0
chr1	71047655	71047808	ENSG00000050628.20|PTGER3|DDX3X|DDX3X	936	-	6.5423813	1.1944766	-1.0	-1.0
chr1	71080959	71081079	ENSG00000132485.13|ZRANB2|DDX3X|DDX3X	909	-	2.6291213	1.0402508	-1.0	-1.0
chr1	74724735	74724834	ENSG00000116791.13|CRYZ|DDX3X|DDX3X	909	-	3.0546288	1.0417069	-1.0	-1.0
chr1	75724661	75724817	ENSG00000117054.13|ACADM|DDX3X|DDX3X	982	+	4.3910766	1.7359192	-1.0	-1.0
chr1	77219309	77219430	ENSG00000142892.14|PIGK|DDX3X|DDX3X	964	-	4.328039	1.4414177	-1.0	-1.0
chr1	77683261	77683419	ENSG00000036549.12|ZZZ3|DDX3X|DDX3X	962	-	4.196436	1.4221588	-1.0	-1.0
chr1	77759652	77759847	ENSG00000077254.14|USP33|DDX3X|DDX3X	965	-	4.2479253	1.4579209	-1.0	-1.0
chr1	77978939	77979110	ENSG00000162613.16|FUBP1|DDX3X|DDX3X	965	-	3.4276571	1.4552009	-1.0	-1.0
chr1	78004893	78005003	ENSG00000162616.8|DNAJB4|DDX3X|DDX3X	903	+	6.149829	1.0116482	-1.0	-1.0
chr1	78004894	78005004	ENSG00000137960.5|GIPC2|DDX3X|DDX3X	902	+	6.149829	1.0106492	-1.0	-1.0
chr1	84479258	84479383	ENSG00000117133.10|RPF1|DDX3X|DDX3X	912	+	4.2613454	1.0553776	-1.0	-1.0
chr1	84506010	84506280	ENSG00000174021.10|GNG5|DDX3X|DDX3X	988	-	4.2689624	1.9323668	-1.0	-1.0
chr1	84574195	84574475	ENSG00000117151.12|CTBS|DDX3X|DDX3X	964	-	5.9514327	1.4440919	-1.0	-1.0
chr1	84690163	84690545	ENSG00000117155.16|SSX2IP|DDX3X|DDX3X	980	-	6.0558057	1.703724	-1.0	-1.0
chr1	84671181	84671315	ENSG00000117155.16|SSX2IP|DDX3X|DDX3X	945	-	3.141277	1.260603	-1.0	-1.0
chr1	85259482	85259667	ENSG00000162642.13|C1orf52|DDX3X|DDX3X	965	-	4.336385	1.4605247	-1.0	-1.0
chr1	85276380	85276575	ENSG00000142867.12|BCL10|DDX3X|DDX3X	941	-	4.518973	1.2305751	-1.0	-1.0
chr1	85708258	85708428	ENSG00000117174.10|ZNHIT6|DDX3X|DDX3X	962	-	3.813505	1.4171901	-1.0	-1.0
chr1	86704569	86704964	ENSG00000097033.14|SH3GLB1|DDX3X|DDX3X	951	+	5.357616	1.3077726	-1.0	-1.0
chr1	86903350	86903448	ENSG00000183291.15|SELENOF|DDX3X|DDX3X	903	-	2.2812498	1.0138179	-1.0	-1.0
chr1	86913950	86914190	ENSG00000183291.15|SELENOF|DDX3X|DDX3X	976	-	3.6031425	1.6285008	-1.0	-1.0
chr1	86914652	86914897	ENSG00000153936.16|HS2ST1|DDX3X|DDX3X	960	+	4.3735275	1.3977622	-1.0	-1.0
chr1	87328807	87329002	ENSG00000143013.12|LMO4|DDX3X|DDX3X	942	+	4.1777697	1.238831	-1.0	-1.0
chr1	88891482	88891632	ENSG00000137947.11|GTF2B|DDX3X|DDX3X	965	-	4.729483	1.4582349	-1.0	-1.0
chr1	88887260	88887360	ENSG00000137947.11|GTF2B|DDX3X|DDX3X	907	-	3.0776684	1.0323414	-1.0	-1.0
chr1	88988251	88988355	ENSG00000137944.17|KYAT3|DDX3X|DDX3X	922	-	3.1413174	1.1067557	-1.0	-1.0
chr1	88992584	88992724	ENSG00000137944.17|KYAT3|DDX3X|DDX3X	931	-	3.1987116	1.1591033	-1.0	-1.0
chr1	88988251	88988351	ENSG00000213516.9|RBMXL1|DDX3X|DDX3X	921	-	3.1413174	1.1041837	-1.0	-1.0
chr1	88992584	88992724	ENSG00000213516.9|RBMXL1|DDX3X|DDX3X	930	-	3.1987116	1.1566136	-1.0	-1.0
chr1	89524835	89525020	ENSG00000197147.13|LRRC8B|DDX3X|DDX3X	935	+	4.5862617	1.1870046	-1.0	-1.0
chr1	89633111	89633271	ENSG00000230735.1|AC093423.2|DDX3X|DDX3X	944	+	6.298058	1.2518514	-1.0	-1.0
chr1	89633111	89633271	ENSG00000171488.14|LRRC8C|DDX3X|DDX3X	945	+	6.298058	1.2557817	-1.0	-1.0
chr1	89821971	89822071	ENSG00000271949.1|AC093423.3|DDX3X|DDX3X	901	+	3.0248687	1.0048461	-1.0	-1.0
chr1	89633139	89633274	ENSG00000271949.1|AC093423.3|DDX3X|DDX3X	955	+	6.1938114	1.3446324	-1.0	-1.0
chr1	89821950	89822060	ENSG00000171492.14|LRRC8D|DDX3X|DDX3X	912	+	3.9670572	1.0578611	-1.0	-1.0
chr1	89998109	89998154	ENSG00000162664.16|ZNF326|DDX3X|DDX3X	918	+	6.5659814	1.08666	-1.0	-1.0
chr1	89995111	89995273	ENSG00000162664.16|ZNF326|DDX3X|DDX3X	964	+	3.772054	1.4396951	-1.0	-1.0
chr1	90851482	90851652	ENSG00000233593.8|AL590094.1|DDX3X|DDX3X	963	-	4.2178025	1.435475	-1.0	-1.0
chr1	91021989	91022119	ENSG00000122482.20|ZNF644|DDX3X|DDX3X	914	-	3.372996	1.0637732	-1.0	-1.0
chr1	91500892	91500948	ENSG00000097046.12|CDC7|DDX3X|DDX3X	913	+	4.417762	1.0616502	-1.0	-1.0
chr1	92299019	92299146	ENSG00000122484.8|RPAP2|DDX3X|DDX3X	909	+	6.552566	1.0425708	-1.0	-1.0
chr1	92832024	92832204	ENSG00000122406.12|RPL5|DDX3X|DDX3X	999	+	3.9537907	2.956869	-1.0	-1.0
chr1	93079299	93079474	ENSG00000143033.17|MTF2|DDX3X|DDX3X	939	+	3.5031753	1.2163738	-1.0	-1.0
chr1	93180093	93180488	ENSG00000117500.12|TMED5|DDX3X|DDX3X	964	-	3.7089803	1.4392693	-1.0	-1.0
chr1	93345887	93346147	ENSG00000117505.12|DR1|DDX3X|DDX3X	951	+	3.309332	1.306129	-1.0	-1.0
chr1	93346287	93346437	ENSG00000117505.12|DR1|DDX3X|DDX3X	906	+	3.2954416	1.0271872	-1.0	-1.0
chr1	93346152	93346277	ENSG00000117505.12|DR1|DDX3X|DDX3X	907	+	3.2486253	1.031657	-1.0	-1.0
chr1	93909242	93909432	ENSG00000023909.9|GCLM|DDX3X|DDX3X	952	-	3.8997154	1.3203884	-1.0	-1.0
chr1	93909037	93909242	ENSG00000023909.9|GCLM|DDX3X|DDX3X	953	-	3.590917	1.3250475	-1.0	-1.0
chr1	94418454	94418564	ENSG00000117528.11|ABCD3|DDX3X|DDX3X	910	+	6.2722054	1.0437604	-1.0	-1.0
chr1	95117337	95117612	ENSG00000152078.9|TMEM56|DDX3X|DDX3X	963	+	3.7940166	1.4301765	-1.0	-1.0
chr1	95234144	95234374	ENSG00000271092.5|TMEM56-RWDD3|DDX3X|DDX3X	968	+	5.163115	1.4935164	-1.0	-1.0
chr1	95234154	95234315	ENSG00000122481.16|RWDD3|DDX3X|DDX3X	975	+	5.708591	1.6085577	-1.0	-1.0
chr1	99748896	99748996	ENSG00000156869.12|FRRS1|DDX3X|DDX3X	912	-	3.2324345	1.0542765	-1.0	-1.0
chr1	99850083	99850238	ENSG00000162688.16|AGL|DDX3X|DDX3X	923	+	4.3907847	1.1119543	-1.0	-1.0
chr1	99969980	99970185	ENSG00000117620.14|SLC35A3|DDX3X|DDX3X	951	+	4.2191024	1.3077278	-1.0	-1.0
chr1	100038035	100038275	ENSG00000283761.1|AC118553.2|DDX3X|DDX3X	956	+	3.7143388	1.3572176	-1.0	-1.0
chr1	99970010	99970162	ENSG00000283761.1|AC118553.2|DDX3X|DDX3X	958	+	4.3158927	1.3806536	-1.0	-1.0
chr1	100038096	100038271	ENSG00000156875.13|MFSD14A|DDX3X|DDX3X	964	+	3.8150601	1.4430811	-1.0	-1.0
chr1	100132759	100132955	ENSG00000156876.9|SASS6|DDX3X|DDX3X	962	-	4.6813397	1.4206874	-1.0	-1.0
chr1	100266216	100266396	ENSG00000137996.12|RTCA|DDX3X|DDX3X	917	+	2.8130054	1.0816144	-1.0	-1.0
chr1	100894697	100894857	ENSG00000162694.13|EXTL2|DDX3X|DDX3X	911	-	6.501496	1.0491692	-1.0	-1.0
chr1	100896080	100896225	ENSG00000162695.11|SLC30A7|DDX3X|DDX3X	914	+	3.1765096	1.0648371	-1.0	-1.0
chr1	101025654	101025854	ENSG00000117543.20|DPH5|DDX3X|DDX3X	961	-	3.8467245	1.4128265	-1.0	-1.0
chr1	101025917	101026022	ENSG00000233184.6|AC093157.1|DDX3X|DDX3X	913	+	6.2382517	1.0626159	-1.0	-1.0
chr1	108200137	108200342	ENSG00000085491.15|SLC25A24|DDX3X|DDX3X	951	-	5.395006	1.3067795	-1.0	-1.0
chr1	108692322	108692562	ENSG00000134186.11|PRPF38B|DDX3X|DDX3X	927	+	2.935412	1.1351298	-1.0	-1.0
chr1	108746673	108746786	ENSG00000116266.10|STXBP3|DDX3X|DDX3X	934	+	2.9899447	1.1787066	-1.0	-1.0
chr1	108876966	108877228	ENSG00000121957.12|GPSM2|DDX3X|DDX3X	928	+	3.7569764	1.144979	-1.0	-1.0
chr1	108963360	108963457	ENSG00000121940.15|CLCC1|DDX3X|DDX3X	956	-	3.4910774	1.3579931	-1.0	-1.0
chr1	108963360	108963484	ENSG00000274068.1|AL449266.1|DDX3X|DDX3X	953	-	3.3873425	1.3275182	-1.0	-1.0
chr1	109090737	109090877	ENSG00000215717.5|TMEM167B|DDX3X|DDX3X	930	+	3.3528585	1.1551706	-1.0	-1.0
chr1	109213917	109214092	ENSG00000031698.12|SARS|DDX3X|DDX3X	948	+	2.7584622	1.2804806	-1.0	-1.0
chr1	109274855	109274960	ENSG00000143126.7|CELSR2|DDX3X|DDX3X	908	+	4.1953235	1.0372941	-1.0	-1.0
chr1	109397826	109397946	ENSG00000134243.11|SORT1|DDX3X|DDX3X	932	-	4.2269363	1.16909	-1.0	-1.0
chr1	109397601	109397711	ENSG00000134243.11|SORT1|DDX3X|DDX3X	912	-	6.245654	1.0548583	-1.0	-1.0
chr1	109415236	109415361	ENSG00000143106.12|PSMA5|DDX3X|DDX3X	906	-	2.2888162	1.0280381	-1.0	-1.0
chr1	109421859	109421926	ENSG00000143106.12|PSMA5|DDX3X|DDX3X	977	-	3.2584295	1.6334673	-1.0	-1.0
chr1	109426301	109426427	ENSG00000143106.12|PSMA5|DDX3X|DDX3X	992	-	3.5114415	2.088681	-1.0	-1.0
chr1	109548610	109548838	ENSG00000065135.10|GNAI3|DDX3X|DDX3X	961	+	3.1440752	1.4064335	-1.0	-1.0
chr1	109619836	109620156	ENSG00000116337.15|AMPD2|DDX3X|DDX3X	939	+	4.1145773	1.2127612	-1.0	-1.0
chr1	109656290	109656395	ENSG00000168765.16|GSTM4|DDX3X|DDX3X	901	+	6.164334	1.0046213	-1.0	-1.0
chr1	109656080	109656260	ENSG00000168765.16|GSTM4|DDX3X|DDX3X	953	+	5.0679197	1.3303822	-1.0	-1.0
chr1	109984735	109984990	ENSG00000168710.17|AHCYL1|DDX3X|DDX3X	983	+	4.6140056	1.7592568	-1.0	-1.0
chr1	109985005	109985115	ENSG00000168710.17|AHCYL1|DDX3X|DDX3X	907	+	2.8228028	1.0337709	-1.0	-1.0
chr1	110339420	110339535	ENSG00000162775.14|RBM15|DDX3X|DDX3X	932	+	4.5342207	1.1697471	-1.0	-1.0
chr1	110403868	110404036	ENSG00000134248.13|LAMTOR5|DDX3X|DDX3X	908	-	2.5134335	1.0382087	-1.0	-1.0
chr1	110406317	110406437	ENSG00000134248.13|LAMTOR5|DDX3X|DDX3X	941	-	2.7538586	1.2306222	-1.0	-1.0
chr1	110407517	110407797	ENSG00000134248.13|LAMTOR5|DDX3X|DDX3X	952	-	3.5604265	1.3183355	-1.0	-1.0
chr1	110873153	110873248	ENSG00000143119.12|CD53|DDX3X|DDX3X	969	+	4.0859694	1.5115442	-1.0	-1.0
chr1	110891391	110891471	ENSG00000143119.12|CD53|DDX3X|DDX3X	921	+	3.3593318	1.1042724	-1.0	-1.0
chr1	110963735	110964015	ENSG00000121931.15|LRIF1|DDX3X|DDX3X	945	-	3.3235035	1.2575388	-1.0	-1.0
chr1	111139500	111139735	ENSG00000156171.14|DRAM2|DDX3X|DDX3X	949	-	4.151531	1.2959085	-1.0	-1.0
chr1	111139965	111140215	ENSG00000156171.14|DRAM2|DDX3X|DDX3X	963	-	4.8025517	1.4284794	-1.0	-1.0
chr1	111140225	111140307	ENSG00000134255.13|CEPT1|DDX3X|DDX3X	971	+	4.482958	1.5333601	-1.0	-1.0
chr1	111449054	111449334	ENSG00000116455.13|WDR77|DDX3X|DDX3X	989	-	4.403798	1.9433162	-1.0	-1.0
chr1	111449378	111449581	ENSG00000116459.10|ATP5F1|DDX3X|DDX3X	985	+	3.7166336	1.8265194	-1.0	-1.0
chr1	111449756	111449873	ENSG00000116459.10|ATP5F1|DDX3X|DDX3X	911	+	2.5049024	1.0498601	-1.0	-1.0
chr1	111619776	111619934	ENSG00000116473.14|RAP1A|DDX3X|DDX3X	965	+	5.138062	1.4604673	-1.0	-1.0
chr1	112619722	112619883	ENSG00000116489.12|CAPZA1|DDX3X|DDX3X	954	+	3.2532372	1.3339689	-1.0	-1.0
chr1	112706996	112707221	ENSG00000155366.16|RHOC|DDX3X|DDX3X	976	-	4.5194254	1.6220031	-1.0	-1.0
chr1	112705029	112705234	ENSG00000155366.16|RHOC|DDX3X|DDX3X	958	-	3.7454765	1.37417	-1.0	-1.0
chr1	112703667	112703806	ENSG00000155366.16|RHOC|DDX3X|DDX3X	958	-	3.164378	1.3815709	-1.0	-1.0
chr1	112705099	112705168	ENSG00000271810.5|AL603832.3|DDX3X|DDX3X	974	-	4.246739	1.5878445	-1.0	-1.0
chr1	112706998	112707218	ENSG00000271810.5|AL603832.3|DDX3X|DDX3X	977	-	4.5519304	1.6412171	-1.0	-1.0
chr1	112703668	112703806	ENSG00000271810.5|AL603832.3|DDX3X|DDX3X	959	-	3.1778665	1.3922962	-1.0	-1.0
chr1	112955980	112956290	ENSG00000155380.11|SLC16A1|DDX3X|DDX3X	957	-	3.325418	1.371074	-1.0	-1.0
chr1	113073208	113073333	ENSG00000198799.11|LRIG2|DDX3X|DDX3X	928	+	3.5321937	1.1398376	-1.0	-1.0
chr1	113759283	113759489	ENSG00000116793.15|PHTF1|DDX3X|DDX3X	970	-	4.86443	1.5236728	-1.0	-1.0
chr1	113759028	113759148	ENSG00000116793.15|PHTF1|DDX3X|DDX3X	912	-	6.316171	1.0538334	-1.0	-1.0
chr1	113905295	113905580	ENSG00000118655.4|DCLRE1B|DDX3X|DDX3X	956	+	4.5444827	1.3560405	-1.0	-1.0
chr1	114581498	114581639	ENSG00000116752.5|BCAS2|DDX3X|DDX3X	936	-	3.163518	1.1970285	-1.0	-1.0
chr1	114716657	114716847	ENSG00000213281.4|NRAS|DDX3X|DDX3X	988	-	6.2809196	1.9069554	-1.0	-1.0
chr1	114757924	114758050	ENSG00000009307.15|CSDE1|DDX3X|DDX3X	926	-	2.735995	1.1321732	-1.0	-1.0
chr1	114780424	114780685	ENSG00000052723.11|SIKE1|DDX3X|DDX3X	974	-	4.6962504	1.5910163	-1.0	-1.0
chr1	115641962	115642086	ENSG00000173218.14|VANGL1|DDX3X|DDX3X	906	+	4.3232484	1.0261035	-1.0	-1.0
chr1	116384013	116384113	ENSG00000163399.15|ATP1A1|DDX3X|DDX3X	907	+	2.3561873	1.0317659	-1.0	-1.0
chr1	116373259	116373523	ENSG00000163399.15|ATP1A1|DDX3X|DDX3X	952	+	3.0885546	1.3188199	-1.0	-1.0
chr1	116544475	116544604	ENSG00000116815.15|CD58|DDX3X|DDX3X	924	-	3.2915788	1.1168398	-1.0	-1.0
chr1	116570902	116571039	ENSG00000116815.15|CD58|DDX3X|DDX3X	978	-	3.8863382	1.6560423	-1.0	-1.0
chr1	116666408	116666513	ENSG00000143061.17|IGSF3|DDX3X|DDX3X	902	-	6.1208005	1.0106976	-1.0	-1.0
chr1	116666853	116666956	ENSG00000143061.17|IGSF3|DDX3X|DDX3X	906	-	4.3606825	1.0268519	-1.0	-1.0
chr1	116666693	116666838	ENSG00000143061.17|IGSF3|DDX3X|DDX3X	922	-	4.739559	1.1069586	-1.0	-1.0
chr1	117367453	117367878	ENSG00000198162.12|MAN1A2|DDX3X|DDX3X	959	+	4.548041	1.3899643	-1.0	-1.0
chr1	117622846	117623001	ENSG00000183508.4|FAM46C|DDX3X|DDX3X	914	+	6.3189797	1.0638294	-1.0	-1.0
chr1	117605978	117606148	ENSG00000183508.4|FAM46C|DDX3X|DDX3X	934	+	4.968263	1.1817039	-1.0	-1.0
chr1	117929719	117929914	ENSG00000065183.15|WDR3|DDX3X|DDX3X	943	+	5.230087	1.2457159	-1.0	-1.0
chr1	117933287	117933457	ENSG00000065183.15|WDR3|DDX3X|DDX3X	967	+	4.0887647	1.480873	-1.0	-1.0
chr1	120176306	120176515	ENSG00000265808.3|SEC22B|DDX3X|DDX3X	924	-	2.8545473	1.1184229	-1.0	-1.0
chr1	120850878	120850983	ENSG00000275538.1|RNVU1-19|DDX3X|DDX3X	902	-	2.4824104	1.0086191	-1.0	-1.0
chr1	144412575	144412710	ENSG00000207205.1|RNVU1-15|DDX3X|DDX3X	926	+	2.5043359	1.128153	-1.0	-1.0
chr1	145281115	145281235	ENSG00000207501.1|RNVU1-14|DDX3X|DDX3X	915	+	2.6392472	1.0731077	-1.0	-1.0
chr1	145281115	145281235	ENSG00000276216.1|AC245014.3|DDX3X|DDX3X	915	+	2.6392472	1.0721147	-1.0	-1.0
chr1	145607989	145608175	ENSG00000117262.18|GPR89A|DDX3X|DDX3X	983	+	5.189416	1.7654184	-1.0	-1.0
chr1	145823901	145824001	ENSG00000265491.4|RNF115|DDX3X|DDX3X	905	-	6.5078144	1.020874	-1.0	-1.0
chr1	145824172	145824369	ENSG00000186141.8|POLR3C|DDX3X|DDX3X	956	+	3.8287055	1.3588809	-1.0	-1.0
chr1	145859699	145859819	ENSG00000131788.15|PIAS3|DDX3X|DDX3X	931	-	6.5761495	1.1642776	-1.0	-1.0
chr1	145918632	145918772	ENSG00000131779.10|PEX11B|DDX3X|DDX3X	975	-	5.388044	1.606012	-1.0	-1.0
chr1	145917700	145917816	ENSG00000131779.10|PEX11B|DDX3X|DDX3X	965	-	6.819271	1.4595523	-1.0	-1.0
chr1	145917713	145917816	ENSG00000265241.6|RBM8A|DDX3X|DDX3X	967	-	6.8979206	1.4814351	-1.0	-1.0
chr1	145918571	145918771	ENSG00000265241.6|RBM8A|DDX3X|DDX3X	982	-	6.5869026	1.7354687	-1.0	-1.0
chr1	145974824	145974991	ENSG00000121851.12|POLR3GL|DDX3X|DDX3X	941	+	3.700727	1.2302885	-1.0	-1.0
chr1	145974925	145974991	ENSG00000280778.1|AC243547.3|DDX3X|DDX3X	903	+	6.2647576	1.0114896	-1.0	-1.0
chr1	145996396	145996600	ENSG00000265972.5|TXNIP|DDX3X|DDX3X	981	-	3.1502388	1.7285298	-1.0	-1.0
chr1	147242615	147242865	ENSG00000273071.1|AC242426.4|DDX3X|DDX3X	971	+	4.286943	1.5446525	-1.0	-1.0
chr1	147242640	147242825	ENSG00000131778.18|CHD1L|DDX3X|DDX3X	975	+	4.2436337	1.6097828	-1.0	-1.0
chr1	149636741	149636916	ENSG00000277147.4|LINC00869|DDX3X|DDX3X	957	+	5.35096	1.3633612	-1.0	-1.0
chr1	149636765	149636920	ENSG00000206828.1|U1|DDX3X|DDX3X	967	+	5.8853397	1.4860731	-1.0	-1.0
chr1	149886548	149886652	ENSG00000184678.10|HIST2H2BE|DDX3X|DDX3X	920	-	1.8211939	1.0964545	-1.0	-1.0
chr1	149887723	149887823	ENSG00000184270.4|HIST2H2AB|DDX3X|DDX3X	905	-	2.5747104	1.0203635	-1.0	-1.0
chr1	149927725	149927865	ENSG00000143368.9|SF3B4|DDX3X|DDX3X	959	-	3.992862	1.3876834	-1.0	-1.0
chr1	149927170	149927294	ENSG00000143368.9|SF3B4|DDX3X|DDX3X	929	-	3.0461555	1.1490527	-1.0	-1.0
chr1	150235842	150235942	ENSG00000143401.14|ANP32E|DDX3X|DDX3X	902	-	2.2520478	1.0068434	-1.0	-1.0
chr1	150268697	150269067	ENSG00000117362.12|APH1A|DDX3X|DDX3X	975	-	4.2259965	1.5970273	-1.0	-1.0
chr1	150268021	150268186	ENSG00000117362.12|APH1A|DDX3X|DDX3X	904	-	2.6000328	1.0186132	-1.0	-1.0
chr1	150293779	150293898	ENSG00000266472.5|MRPS21|DDX3X|DDX3X	915	+	2.792171	1.0728319	-1.0	-1.0
chr1	150294334	150294434	ENSG00000266472.5|MRPS21|DDX3X|DDX3X	906	+	2.2195506	1.0264672	-1.0	-1.0
chr1	150293919	150294039	ENSG00000266472.5|MRPS21|DDX3X|DDX3X	917	+	3.2908998	1.0814772	-1.0	-1.0
chr1	150324894	150324999	ENSG00000117360.12|PRPF3|DDX3X|DDX3X	925	+	3.361309	1.1252526	-1.0	-1.0
chr1	150364699	150364809	ENSG00000163125.15|RPRD2|DDX3X|DDX3X	908	+	4.2580667	1.0375575	-1.0	-1.0
chr1	150508061	150508251	ENSG00000143369.14|ECM1|DDX3X|DDX3X	955	+	4.3078637	1.3475738	-1.0	-1.0
chr1	150549368	150549499	ENSG00000143382.14|ADAMTSL4|DDX3X|DDX3X	985	+	4.170124	1.8104438	-1.0	-1.0
chr1	150549821	150549941	ENSG00000143382.14|ADAMTSL4|DDX3X|DDX3X	909	+	2.5565453	1.0386602	-1.0	-1.0
chr1	150579462	150579692	ENSG00000143384.12|MCL1|DDX3X|DDX3X	965	-	3.1520019	1.450373	-1.0	-1.0
chr1	150876542	150876672	ENSG00000143437.20|ARNT|DDX3X|DDX3X	947	-	4.53428	1.2797904	-1.0	-1.0
chr1	150926387	150926542	ENSG00000143379.12|SETDB1|DDX3X|DDX3X	904	+	4.2977853	1.0191519	-1.0	-1.0
chr1	150974618	150974933	ENSG00000143418.19|CERS2|DDX3X|DDX3X	963	-	3.592042	1.4277396	-1.0	-1.0
chr1	150968927	150969162	ENSG00000143418.19|CERS2|DDX3X|DDX3X	926	-	2.8577564	1.1296476	-1.0	-1.0
chr1	151008429	151008669	ENSG00000143363.15|PRUNE1|DDX3X|DDX3X	964	+	4.3983717	1.4478897	-1.0	-1.0
chr1	151059478	151059693	ENSG00000197622.12|CDC42SE1|DDX3X|DDX3X	969	-	3.976899	1.5097182	-1.0	-1.0
chr1	151166031	151166226	ENSG00000163156.11|SCNM1|DDX3X|DDX3X	936	+	5.661492	1.1971967	-1.0	-1.0
chr1	151190034	151190204	ENSG00000163159.12|VPS72|DDX3X|DDX3X	948	-	4.105857	1.2875999	-1.0	-1.0
chr1	151262160	151262270	ENSG00000159352.15|PSMD4|DDX3X|DDX3X	917	+	2.4908864	1.0795996	-1.0	-1.0
chr1	151254702	151254808	ENSG00000159352.15|PSMD4|DDX3X|DDX3X	974	+	3.4829063	1.5795544	-1.0	-1.0
chr1	151282286	151282391	ENSG00000143373.17|ZNF687|DDX3X|DDX3X	904	+	4.2201376	1.0199039	-1.0	-1.0
chr1	151327270	151327460	ENSG00000143393.16|PI4KB|DDX3X|DDX3X	974	-	4.880333	1.586043	-1.0	-1.0
chr1	151399538	151399638	ENSG00000159377.10|PSMB4|DDX3X|DDX3X	901	+	2.1643803	1.0052196	-1.0	-1.0
chr1	151459276	151459376	ENSG00000143442.21|POGZ|DDX3X|DDX3X	902	-	4.2821345	1.0089642	-1.0	-1.0
chr1	151612084	151612194	ENSG00000143376.12|SNX27|DDX3X|DDX3X	918	+	4.4907823	1.0886086	-1.0	-1.0
chr1	151763326	151763564	ENSG00000143436.10|MRPL9|DDX3X|DDX3X	962	-	4.3537884	1.4178706	-1.0	-1.0
chr1	151763383	151763501	ENSG00000249602.1|AL589765.4|DDX3X|DDX3X	970	-	4.171398	1.5233366	-1.0	-1.0
chr1	151790379	151790522	ENSG00000182134.15|TDRKH|DDX3X|DDX3X	937	-	6.571701	1.1977717	-1.0	-1.0
chr1	151909359	151909499	ENSG00000159445.12|THEM4|DDX3X|DDX3X	967	-	4.409225	1.4863017	-1.0	-1.0
chr1	152033647	152033800	ENSG00000163191.5|S100A11|DDX3X|DDX3X	966	-	3.625155	1.4663438	-1.0	-1.0
chr1	153535182	153535375	ENSG00000197956.9|S100A6|DDX3X|DDX3X	941	-	3.411546	1.2289838	-1.0	-1.0
chr1	153535868	153536073	ENSG00000197956.9|S100A6|DDX3X|DDX3X	926	-	3.493635	1.1320733	-1.0	-1.0
chr1	153626319	153626619	ENSG00000189171.14|S100A13|DDX3X|DDX3X	970	-	4.3950396	1.5284506	-1.0	-1.0
chr1	153627399	153627598	ENSG00000189171.14|S100A13|DDX3X|DDX3X	944	-	3.6478148	1.2508662	-1.0	-1.0
chr1	153618861	153619021	ENSG00000189171.14|S100A13|DDX3X|DDX3X	924	-	3.816843	1.1216018	-1.0	-1.0
chr1	153627482	153627598	ENSG00000271853.5|AL162258.1|DDX3X|DDX3X	945	-	3.8807607	1.2591268	-1.0	-1.0
chr1	153626331	153626533	ENSG00000271853.5|AL162258.1|DDX3X|DDX3X	972	-	4.242171	1.5550389	-1.0	-1.0
chr1	153630428	153630658	ENSG00000160678.11|S100A1|DDX3X|DDX3X	967	+	6.96455	1.481489	-1.0	-1.0
chr1	153628383	153628538	ENSG00000160678.11|S100A1|DDX3X|DDX3X	923	+	3.8140712	1.1110209	-1.0	-1.0
chr1	153634006	153634201	ENSG00000160679.12|CHTOP|DDX3X|DDX3X	928	+	2.8020768	1.1428956	-1.0	-1.0
chr1	153658668	153658858	ENSG00000143553.10|SNAPIN|DDX3X|DDX3X	935	+	3.8989978	1.1900822	-1.0	-1.0
chr1	153670170	153670232	ENSG00000143621.16|ILF2|DDX3X|DDX3X	954	-	2.9832814	1.3408703	-1.0	-1.0
chr1	153670917	153671048	ENSG00000143621.16|ILF2|DDX3X|DDX3X	918	-	2.610597	1.0863811	-1.0	-1.0
chr1	153946515	153946665	ENSG00000198837.9|DENND4B|DDX3X|DDX3X	916	-	3.3423905	1.0748454	-1.0	-1.0
chr1	153963494	153963609	ENSG00000143570.17|SLC39A1|DDX3X|DDX3X	912	-	4.46969	1.0544821	-1.0	-1.0
chr1	153962573	153962818	ENSG00000143570.17|SLC39A1|DDX3X|DDX3X	935	-	3.8011498	1.1875048	-1.0	-1.0
chr1	153977294	153977688	ENSG00000143543.14|JTB|DDX3X|DDX3X	967	-	3.6387708	1.48163	-1.0	-1.0
chr1	154183077	154183247	ENSG00000143549.19|TPM3|DDX3X|DDX3X	915	-	2.5123281	1.0714117	-1.0	-1.0
chr1	154220341	154220637	ENSG00000143612.19|C1orf43|DDX3X|DDX3X	966	-	3.6190941	1.4698985	-1.0	-1.0
chr1	154225081	154225213	ENSG00000143569.18|UBAP2L|DDX3X|DDX3X	939	+	2.8204107	1.2120305	-1.0	-1.0
chr1	154272550	154272776	ENSG00000143575.14|HAX1|DDX3X|DDX3X	968	+	3.610366	1.4952978	-1.0	-1.0
chr1	154602506	154602621	ENSG00000160710.15|ADAR|DDX3X|DDX3X	914	-	2.647383	1.0660312	-1.0	-1.0
chr1	154627854	154627989	ENSG00000160710.15|ADAR|DDX3X|DDX3X	909	-	2.4821415	1.0387241	-1.0	-1.0
chr1	154607991	154608186	ENSG00000160710.15|ADAR|DDX3X|DDX3X	957	-	6.790893	1.3680149	-1.0	-1.0
chr1	154936615	154936715	ENSG00000163344.5|PMVK|DDX3X|DDX3X	909	-	4.1787105	1.040869	-1.0	-1.0
chr1	154961483	154961583	ENSG00000163348.3|PYGO2|DDX3X|DDX3X	901	-	4.157965	1.0048461	-1.0	-1.0
chr1	154961588	154961743	ENSG00000163348.3|PYGO2|DDX3X|DDX3X	965	-	4.7828283	1.4589041	-1.0	-1.0
chr1	154961748	154961858	ENSG00000163348.3|PYGO2|DDX3X|DDX3X	909	-	6.4713197	1.0425081	-1.0	-1.0
chr1	154974262	154974395	ENSG00000160691.18|SHC1|DDX3X|DDX3X	938	-	5.275965	1.208893	-1.0	-1.0
chr1	154974652	154974792	ENSG00000173207.12|CKS1B|DDX3X|DDX3X	972	+	3.5902355	1.5519415	-1.0	-1.0
chr1	154983827	154983987	ENSG00000160688.18|FLAD1|DDX3X|DDX3X	913	+	3.322529	1.0629269	-1.0	-1.0
chr1	155052665	155052765	ENSG00000143537.13|ADAM15|DDX3X|DDX3X	903	+	4.272111	1.0139859	-1.0	-1.0
chr1	155051255	155051535	ENSG00000143537.13|ADAM15|DDX3X|DDX3X	941	+	5.0612283	1.2324853	-1.0	-1.0
chr1	155135811	155135986	ENSG00000169241.17|SLC50A1|DDX3X|DDX3X	970	+	3.9952319	1.5201054	-1.0	-1.0
chr1	155140080	155140320	ENSG00000179085.7|DPM3|DDX3X|DDX3X	961	-	3.7515552	1.4062412	-1.0	-1.0
chr1	155172604	155172989	ENSG00000163463.11|KRTCAP2|DDX3X|DDX3X	970	-	3.8344424	1.5242026	-1.0	-1.0
chr1	155173139	155173394	ENSG00000163463.11|KRTCAP2|DDX3X|DDX3X	984	-	5.2185745	1.7934792	-1.0	-1.0
chr1	155173142	155173316	ENSG00000273088.1|AL713999.1|DDX3X|DDX3X	985	-	4.6071143	1.828573	-1.0	-1.0
chr1	155172604	155172892	ENSG00000273088.1|AL713999.1|DDX3X|DDX3X	947	-	2.9666138	1.2724657	-1.0	-1.0
chr1	155210345	155210435	ENSG00000173171.14|MTX1|DDX3X|DDX3X	916	+	3.5744777	1.0772581	-1.0	-1.0
chr1	155209178	155209332	ENSG00000173171.14|MTX1|DDX3X|DDX3X	955	+	4.1177087	1.3514273	-1.0	-1.0
chr1	155244510	155244640	ENSG00000177628.15|GBA|DDX3X|DDX3X	905	-	6.3447776	1.0202506	-1.0	-1.0
chr1	155255257	155255482	ENSG00000160767.20|FAM189B|DDX3X|DDX3X	921	-	3.3840754	1.1021626	-1.0	-1.0
chr1	155262050	155262330	ENSG00000116521.10|SCAMP3|DDX3X|DDX3X	960	-	3.5965521	1.3990487	-1.0	-1.0
chr1	155273260	155273380	ENSG00000176444.18|CLK2|DDX3X|DDX3X	910	-	3.0595996	1.0480846	-1.0	-1.0
chr1	155308757	155309047	ENSG00000160752.14|FDPS|DDX3X|DDX3X	952	+	2.849388	1.3218812	-1.0	-1.0
chr1	155324461	155324671	ENSG00000160753.15|RUSC1|DDX3X|DDX3X	934	+	4.5351095	1.1786793	-1.0	-1.0
chr1	155324801	155324943	ENSG00000160753.15|RUSC1|DDX3X|DDX3X	920	+	3.1843078	1.0981077	-1.0	-1.0
chr1	155688993	155689253	ENSG00000132676.15|DAP3|DDX3X|DDX3X	981	+	4.164001	1.7201595	-1.0	-1.0
chr1	155911242	155911404	ENSG00000143622.10|RIT1|DDX3X|DDX3X	956	-	4.199639	1.3580247	-1.0	-1.0
chr1	155978364	155978524	ENSG00000116584.17|ARHGEF2|DDX3X|DDX3X	915	-	3.212674	1.0727673	-1.0	-1.0
chr1	156020813	156020959	ENSG00000163479.13|SSR2|DDX3X|DDX3X	930	-	3.2233627	1.1551694	-1.0	-1.0
chr1	156054751	156054957	ENSG00000116586.11|LAMTOR2|DDX3X|DDX3X	982	+	5.24183	1.7498493	-1.0	-1.0
chr1	156055179	156055364	ENSG00000116586.11|LAMTOR2|DDX3X|DDX3X	928	+	3.894237	1.1410748	-1.0	-1.0
chr1	156114669	156114814	ENSG00000160789.19|LMNA|DDX3X|DDX3X	919	+	2.98173	1.0920172	-1.0	-1.0
chr1	156282696	156282825	ENSG00000198952.8|SMG5|DDX3X|DDX3X	921	-	3.1027079	1.1034709	-1.0	-1.0
chr1	156338153	156338368	ENSG00000163468.14|CCT3|DDX3X|DDX3X	966	-	3.4076445	1.4684758	-1.0	-1.0
chr1	156592364	156592469	ENSG00000163382.11|NAXE|DDX3X|DDX3X	907	+	3.1079025	1.0311527	-1.0	-1.0
chr1	156591761	156591981	ENSG00000163382.11|NAXE|DDX3X|DDX3X	975	+	4.2291107	1.5936301	-1.0	-1.0
chr1	156647001	156647101	ENSG00000229953.1|AL590666.2|DDX3X|DDX3X	908	-	3.4805322	1.0383023	-1.0	-1.0
chr1	156661314	156661419	ENSG00000229953.1|AL590666.2|DDX3X|DDX3X	957	-	3.5222917	1.3666614	-1.0	-1.0
chr1	156728290	156728525	ENSG00000143319.16|ISG20L2|DDX3X|DDX3X	975	-	6.8421674	1.60048	-1.0	-1.0
chr1	156728595	156728700	ENSG00000143319.16|ISG20L2|DDX3X|DDX3X	901	-	6.164334	1.0044491	-1.0	-1.0
chr1	156728486	156728726	ENSG00000143303.11|RRNAD1|DDX3X|DDX3X	924	+	3.8484013	1.1199752	-1.0	-1.0
chr1	156740965	156741131	ENSG00000143314.12|MRPL24|DDX3X|DDX3X	929	-	3.1673741	1.1490567	-1.0	-1.0
chr1	156751402	156751744	ENSG00000143321.18|HDGF|DDX3X|DDX3X	932	-	3.0971875	1.1695747	-1.0	-1.0
chr1	156767534	156767789	ENSG00000143294.14|PRCC|DDX3X|DDX3X	922	+	3.3355656	1.1055923	-1.0	-1.0
chr1	156813997	156814097	ENSG00000027869.11|SH2D2A|DDX3X|DDX3X	903	-	6.2647576	1.0118449	-1.0	-1.0
chr1	156816684	156816804	ENSG00000027869.11|SH2D2A|DDX3X|DDX3X	905	-	4.32675	1.0217593	-1.0	-1.0
chr1	159781077	159781302	ENSG00000158716.8|DUSP23|DDX3X|DDX3X	985	+	7.59194	1.8332896	-1.0	-1.0
chr1	159782217	159782317	ENSG00000158716.8|DUSP23|DDX3X|DDX3X	916	+	6.385216	1.0782589	-1.0	-1.0
chr1	159925449	159925599	ENSG00000158710.14|TAGLN2|DDX3X|DDX3X	986	-	4.8041363	1.844767	-1.0	-1.0
chr1	159920399	159920537	ENSG00000158710.14|TAGLN2|DDX3X|DDX3X	957	-	2.6508598	1.3657782	-1.0	-1.0
chr1	160205416	160205521	ENSG00000162734.12|PEA15|DDX3X|DDX3X	912	+	3.624062	1.0539976	-1.0	-1.0
chr1	160262264	160262369	ENSG00000258465.6|AL139011.2|DDX3X|DDX3X	923	-	6.3480053	1.112019	-1.0	-1.0
chr1	160262266	160262366	ENSG00000132716.18|DCAF8|DDX3X|DDX3X	923	-	6.3480053	1.111192	-1.0	-1.0
chr1	160285054	160285154	ENSG00000162735.18|PEX19|DDX3X|DDX3X	921	-	3.5677333	1.1016996	-1.0	-1.0
chr1	160343150	160343335	ENSG00000122218.14|COPA|DDX3X|DDX3X	922	-	3.0620022	1.1096588	-1.0	-1.0
chr1	160343311	160343476	ENSG00000162736.15|NCSTN|DDX3X|DDX3X	937	+	4.406471	1.2013612	-1.0	-1.0
chr1	161021009	161021259	ENSG00000158769.17|F11R|DDX3X|DDX3X	979	-	4.7348804	1.6785069	-1.0	-1.0
chr1	161001249	161001353	ENSG00000158769.17|F11R|DDX3X|DDX3X	915	-	3.3333964	1.0689099	-1.0	-1.0
chr1	161021112	161021257	ENSG00000270149.5|AL591806.3|DDX3X|DDX3X	946	-	4.88023	1.2675704	-1.0	-1.0
chr1	161021009	161021112	ENSG00000270149.5|AL591806.3|DDX3X|DDX3X	979	-	4.0818567	1.6717918	-1.0	-1.0
chr1	161001284	161001353	ENSG00000270149.5|AL591806.3|DDX3X|DDX3X	912	-	3.1086125	1.056514	-1.0	-1.0
chr1	161045857	161045972	ENSG00000158773.14|USF1|DDX3X|DDX3X	917	-	3.2011886	1.0808411	-1.0	-1.0
chr1	161117961	161118081	ENSG00000143256.4|PFDN2|DDX3X|DDX3X	914	-	2.532853	1.0669274	-1.0	-1.0
chr1	161166742	161166934	ENSG00000143224.17|PPOX|DDX3X|DDX3X	935	+	3.4029565	1.1888428	-1.0	-1.0
chr1	161176472	161176657	ENSG00000158850.14|B4GALT3|DDX3X|DDX3X	921	-	3.4096684	1.1023303	-1.0	-1.0
chr1	161177422	161177577	ENSG00000158850.14|B4GALT3|DDX3X|DDX3X	938	-	3.4510043	1.2056651	-1.0	-1.0
chr1	161202305	161202475	ENSG00000158864.12|NDUFS2|DDX3X|DDX3X	979	+	4.747426	1.6828746	-1.0	-1.0
chr1	161323613	161323670	ENSG00000143252.14|SDHC|DDX3X|DDX3X	910	+	2.994593	1.0479201	-1.0	-1.0
chr1	161314311	161314501	ENSG00000143252.14|SDHC|DDX3X|DDX3X	943	+	3.7718108	1.242114	-1.0	-1.0
chr1	161749757	161749987	ENSG00000081721.11|DUSP12|DDX3X|DDX3X	960	+	3.8695529	1.3977349	-1.0	-1.0
chr1	161766303	161766428	ENSG00000118217.5|ATF6|DDX3X|DDX3X	914	+	2.9906437	1.0642775	-1.0	-1.0
chr1	162497804	162497989	ENSG00000152332.15|UHMK1|DDX3X|DDX3X	956	+	3.7419071	1.3525497	-1.0	-1.0
chr1	162498139	162498254	ENSG00000152332.15|UHMK1|DDX3X|DDX3X	923	+	6.4502864	1.1136652	-1.0	-1.0
chr1	162566011	162566111	ENSG00000117143.13|UAP1|DDX3X|DDX3X	906	+	2.310929	1.0274925	-1.0	-1.0
chr1	162561505	162561777	ENSG00000117143.13|UAP1|DDX3X|DDX3X	983	+	4.2909083	1.7692324	-1.0	-1.0
chr1	165649771	165650016	ENSG00000143198.12|MGST3|DDX3X|DDX3X	964	+	3.4150207	1.4446807	-1.0	-1.0
chr1	165631125	165631293	ENSG00000143198.12|MGST3|DDX3X|DDX3X	965	+	5.4513144	1.4570061	-1.0	-1.0
chr1	165698414	165698524	ENSG00000143149.12|ALDH9A1|DDX3X|DDX3X	902	-	3.0382056	1.0102714	-1.0	-1.0
chr1	165768666	165768951	ENSG00000143183.16|TMCO1|DDX3X|DDX3X	975	-	3.882035	1.5955516	-1.0	-1.0
chr1	165827610	165827755	ENSG00000143179.14|UCK2|DDX3X|DDX3X	919	+	3.0767393	1.0931822	-1.0	-1.0
chr1	167005941	167006141	ENSG00000143194.12|MAEL|DDX3X|DDX3X	936	+	2.6464279	1.1927316	-1.0	-1.0
chr1	167005958	167006077	ENSG00000200036.1|RNA5SP65|DDX3X|DDX3X	941	+	2.6543221	1.229541	-1.0	-1.0
chr1	167553512	167553762	ENSG00000143162.7|CREG1|DDX3X|DDX3X	979	-	4.7179427	1.686013	-1.0	-1.0
chr1	167630182	167630429	ENSG00000198771.10|RCSD1|DDX3X|DDX3X	958	+	6.6930094	1.3741273	-1.0	-1.0
chr1	167721918	167722168	ENSG00000197965.11|MPZL1|DDX3X|DDX3X	953	+	3.358273	1.3292276	-1.0	-1.0
chr1	167935732	167936040	ENSG00000143158.10|MPC2|DDX3X|DDX3X	939	-	2.661527	1.2148298	-1.0	-1.0
chr1	168178932	168179181	ENSG00000143155.12|TIPRL|DDX3X|DDX3X	967	+	3.7460475	1.4816339	-1.0	-1.0
chr1	168183901	168184071	ENSG00000143155.12|TIPRL|DDX3X|DDX3X	943	+	4.2710066	1.2469254	-1.0	-1.0
chr1	168225937	168226137	ENSG00000213064.9|SFT2D2|DDX3X|DDX3X	958	+	3.8498666	1.3791997	-1.0	-1.0
chr1	171781688	171781868	ENSG00000010165.19|METTL13|DDX3X|DDX3X	945	+	4.147016	1.2626632	-1.0	-1.0
chr1	172443911	172444081	ENSG00000135845.9|PIGC|DDX3X|DDX3X	966	-	4.0910826	1.4663193	-1.0	-1.0
chr1	172442521	172442676	ENSG00000135845.9|PIGC|DDX3X|DDX3X	927	-	6.0752935	1.1386154	-1.0	-1.0
chr1	172442681	172442911	ENSG00000135845.9|PIGC|DDX3X|DDX3X	969	-	4.2046328	1.5078766	-1.0	-1.0
chr1	173477265	173477492	ENSG00000117592.8|PRDX6|DDX3X|DDX3X	980	+	3.323149	1.7033708	-1.0	-1.0
chr1	173824193	173824413	ENSG00000120334.15|CENPL|DDX3X|DDX3X	941	-	4.871027	1.229141	-1.0	-1.0
chr1	173824577	173824912	ENSG00000117593.9|DARS2|DDX3X|DDX3X	973	+	4.305832	1.5688425	-1.0	-1.0
chr1	173866990	173867105	ENSG00000234741.7|GAS5|DDX3X|DDX3X	915	-	2.3179512	1.0729088	-1.0	-1.0
chr1	175004613	175004728	ENSG00000116161.17|CACYBP|DDX3X|DDX3X	909	+	2.31455	1.0425761	-1.0	-1.0
chr1	174999877	175000195	ENSG00000116161.17|CACYBP|DDX3X|DDX3X	986	+	4.0719533	1.8468593	-1.0	-1.0
chr1	175018467	175018576	ENSG00000120333.4|MRPS14|DDX3X|DDX3X	905	-	2.8225129	1.0218223	-1.0	-1.0
chr1	175023296	175023425	ENSG00000120333.4|MRPS14|DDX3X|DDX3X	910	-	2.9545984	1.0478588	-1.0	-1.0
chr1	176207011	176207256	ENSG00000143207.19|RFWD2|DDX3X|DDX3X	938	-	3.323382	1.2082009	-1.0	-1.0
chr1	179043714	179043904	ENSG00000116199.11|FAM20B|DDX3X|DDX3X	955	+	3.6513174	1.3421373	-1.0	-1.0
chr1	179025895	179026098	ENSG00000116199.11|FAM20B|DDX3X|DDX3X	991	+	7.081793	2.0253856	-1.0	-1.0
chr1	179081986	179082326	ENSG00000186283.13|TOR3A|DDX3X|DDX3X	968	+	4.436473	1.4938403	-1.0	-1.0
chr1	179302676	179302786	ENSG00000057252.12|SOAT1|DDX3X|DDX3X	916	+	6.315382	1.0765159	-1.0	-1.0
chr1	179293783	179293936	ENSG00000057252.12|SOAT1|DDX3X|DDX3X	971	+	4.834589	1.5380013	-1.0	-1.0
chr1	179877258	179877368	ENSG00000169905.12|TOR1AIP2|DDX3X|DDX3X	919	-	3.000024	1.0906593	-1.0	-1.0
chr1	179877692	179877803	ENSG00000169905.12|TOR1AIP2|DDX3X|DDX3X	982	-	3.8829362	1.740385	-1.0	-1.0
chr1	179882726	179882906	ENSG00000143337.18|TOR1AIP1|DDX3X|DDX3X	908	+	4.924933	1.035842	-1.0	-1.0
chr1	179954932	179955037	ENSG00000135837.15|CEP350|DDX3X|DDX3X	902	+	6.1208005	1.0107621	-1.0	-1.0
chr1	180154838	180155003	ENSG00000116260.16|QSOX1|DDX3X|DDX3X	914	+	4.3318515	1.0662904	-1.0	-1.0
chr1	180502259	180502359	ENSG00000230124.6|ACBD6|DDX3X|DDX3X	901	-	2.8790753	1.0032444	-1.0	-1.0
chr1	180502674	180502914	ENSG00000230124.6|ACBD6|DDX3X|DDX3X	971	-	5.9162617	1.5408862	-1.0	-1.0
chr1	180502389	180502659	ENSG00000230124.6|ACBD6|DDX3X|DDX3X	972	-	4.397151	1.5466334	-1.0	-1.0
chr1	180632018	180632183	ENSG00000143324.13|XPR1|DDX3X|DDX3X	910	+	2.8362343	1.0455567	-1.0	-1.0
chr1	181022748	181022923	ENSG00000135823.13|STX6|DDX3X|DDX3X	924	-	3.5265477	1.1171718	-1.0	-1.0
chr1	182391706	182391886	ENSG00000135821.17|GLUL|DDX3X|DDX3X	959	-	3.6536496	1.385282	-1.0	-1.0
chr1	182839368	182839456	ENSG00000135829.16|DHX9|DDX3X|DDX3X	974	+	3.5398211	1.5892652	-1.0	-1.0
chr1	183472470	183472605	ENSG00000116698.21|SMG7|DDX3X|DDX3X	928	+	4.0812316	1.1434934	-1.0	-1.0
chr1	183635581	183635757	ENSG00000162704.15|ARPC5|DDX3X|DDX3X	962	-	3.0735786	1.4170216	-1.0	-1.0
chr1	184051676	184051890	ENSG00000198860.11|TSEN15|DDX3X|DDX3X	992	+	5.145473	2.114974	-1.0	-1.0
chr1	184754488	184754638	ENSG00000116406.18|EDEM3|DDX3X|DDX3X	925	-	3.3386524	1.1264224	-1.0	-1.0
chr1	184754763	184754873	ENSG00000116406.18|EDEM3|DDX3X|DDX3X	920	-	3.5846407	1.0984571	-1.0	-1.0
chr1	184974351	184974531	ENSG00000135842.16|FAM129A|DDX3X|DDX3X	927	-	4.9779944	1.1376423	-1.0	-1.0
chr1	185045448	185045649	ENSG00000121481.10|RNF2|DDX3X|DDX3X	959	+	3.6740973	1.3853469	-1.0	-1.0
chr1	185317092	185317329	ENSG00000116679.15|IVNS1ABP|DDX3X|DDX3X	960	-	3.9353411	1.3968785	-1.0	-1.0
chr1	185989502	185989642	ENSG00000143341.11|HMCN1|DDX3X|DDX3X	1000	+	10.305142	4.7717915	-1.0	-1.0
chr1	186374922	186375322	ENSG00000047410.13|TPR|DDX3X|DDX3X	938	-	3.283441	1.2093741	-1.0	-1.0
chr1	186375837	186375974	ENSG00000157181.15|C1orf27|DDX3X|DDX3X	983	+	5.039318	1.7694318	-1.0	-1.0
chr1	193059184	193059434	ENSG00000116750.13|UCHL5|DDX3X|DDX3X	978	-	3.6209455	1.651913	-1.0	-1.0
chr1	193059536	193059771	ENSG00000116747.12|TROVE2|DDX3X|DDX3X	976	+	4.549335	1.618627	-1.0	-1.0
chr1	193069015	193069170	ENSG00000116747.12|TROVE2|DDX3X|DDX3X	937	+	3.5478482	1.1984931	-1.0	-1.0
chr1	193105263	193105431	ENSG00000023572.8|GLRX2|DDX3X|DDX3X	967	-	3.4892526	1.4800278	-1.0	-1.0
chr1	193122071	193122231	ENSG00000134371.10|CDC73|DDX3X|DDX3X	916	+	2.8104827	1.0733383	-1.0	-1.0
chr1	200669771	200669886	ENSG00000118197.13|DDX59|DDX3X|DDX3X	904	-	4.2464404	1.0177974	-1.0	-1.0
chr1	201154444	201154501	ENSG00000116857.16|TMEM9|DDX3X|DDX3X	980	-	5.606583	1.704674	-1.0	-1.0
chr1	201153782	201154047	ENSG00000116857.16|TMEM9|DDX3X|DDX3X	974	-	4.0364437	1.5877928	-1.0	-1.0
chr1	201507069	201507189	ENSG00000159176.13|CSRP1|DDX3X|DDX3X	912	-	6.4592385	1.0547565	-1.0	-1.0
chr1	201829140	201829300	ENSG00000198700.9|IPO9|DDX3X|DDX3X	930	+	3.0874383	1.1543984	-1.0	-1.0
chr1	201982623	201982878	ENSG00000176393.10|RNPEP|DDX3X|DDX3X	976	+	4.982123	1.6181995	-1.0	-1.0
chr1	202159333	202159483	ENSG00000143851.15|PTPN7|DDX3X|DDX3X	925	-	3.0109699	1.1236603	-1.0	-1.0
chr1	202341894	202341980	ENSG00000077152.9|UBE2T|DDX3X|DDX3X	992	-	4.5947685	2.1118813	-1.0	-1.0
chr1	202335645	202335818	ENSG00000077152.9|UBE2T|DDX3X|DDX3X	992	-	4.3369856	2.0790503	-1.0	-1.0
chr1	202808301	202808466	ENSG00000117139.16|KDM5B|DDX3X|DDX3X	934	-	3.9666715	1.1834812	-1.0	-1.0
chr1	202927088	202927262	ENSG00000117153.15|KLHL12|DDX3X|DDX3X	978	-	5.3840723	1.6515126	-1.0	-1.0
chr1	202951034	202951159	ENSG00000159346.12|ADIPOR1|DDX3X|DDX3X	916	-	2.7046065	1.0756814	-1.0	-1.0
chr1	202958184	202958369	ENSG00000159346.12|ADIPOR1|DDX3X|DDX3X	958	-	3.7247474	1.3769938	-1.0	-1.0
chr1	203007385	203007570	ENSG00000163444.11|TMEM183A|DDX3X|DDX3X	963	+	5.0349784	1.4276953	-1.0	-1.0
chr1	203796497	203796632	ENSG00000058673.16|ZC3H11A|DDX3X|DDX3X	933	+	6.5283113	1.1733696	-1.0	-1.0
chr1	203801907	203802052	ENSG00000058673.16|ZC3H11A|DDX3X|DDX3X	937	+	3.5461347	1.2008069	-1.0	-1.0
chr1	203795663	203795794	ENSG00000058673.16|ZC3H11A|DDX3X|DDX3X	910	+	2.8469522	1.0473826	-1.0	-1.0
chr1	203801908	203802053	ENSG00000257315.2|ZBED6|DDX3X|DDX3X	932	+	3.4297462	1.1645157	-1.0	-1.0
chr1	203795723	203795823	ENSG00000257315.2|ZBED6|DDX3X|DDX3X	901	+	2.560246	1.0035617	-1.0	-1.0
chr1	203796498	203796633	ENSG00000257315.2|ZBED6|DDX3X|DDX3X	932	+	6.5273337	1.1696947	-1.0	-1.0
chr1	203861602	203861792	ENSG00000182004.12|SNRPE|DDX3X|DDX3X	975	+	2.7461119	1.6008943	-1.0	-1.0
chr1	204411051	204411151	ENSG00000158615.8|PPP1R15B|DDX3X|DDX3X	904	-	3.0081034	1.0197706	-1.0	-1.0
chr1	204411366	204411546	ENSG00000158615.8|PPP1R15B|DDX3X|DDX3X	907	-	3.4066496	1.0324092	-1.0	-1.0
chr1	204411591	204411786	ENSG00000158615.8|PPP1R15B|DDX3X|DDX3X	909	-	2.5325873	1.0393255	-1.0	-1.0
chr1	205121854	205122015	ENSG00000117222.13|RBBP5|DDX3X|DDX3X	955	-	3.4979777	1.3426534	-1.0	-1.0
chr1	205749956	205750271	ENSG00000069275.12|NUCKS1|DDX3X|DDX3X	978	-	3.2036805	1.6491362	-1.0	-1.0
chr1	205729571	205729621	ENSG00000069275.12|NUCKS1|DDX3X|DDX3X	962	-	3.6632295	1.4176949	-1.0	-1.0
chr1	206557224	206557464	ENSG00000266094.7|RASSF5|DDX3X|DDX3X	950	+	6.7691345	1.3005744	-1.0	-1.0
chr1	206612341	206612461	ENSG00000143486.15|EIF2D|DDX3X|DDX3X	903	-	2.749084	1.0130638	-1.0	-1.0
chr1	206635535	206635700	ENSG00000143479.15|DYRK3|DDX3X|DDX3X	935	+	3.7388077	1.1887693	-1.0	-1.0
chr1	206684943	206685133	ENSG00000162889.10|MAPKAPK2|DDX3X|DDX3X	922	+	4.7922354	1.1102554	-1.0	-1.0
chr1	207049533	207049648	ENSG00000180667.10|YOD1|DDX3X|DDX3X	903	-	2.6456819	1.0120747	-1.0	-1.0
chr1	207050707	207051037	ENSG00000180667.10|YOD1|DDX3X|DDX3X	973	-	3.6694899	1.5660088	-1.0	-1.0
chr1	207321592	207321865	ENSG00000196352.14|CD55|DDX3X|DDX3X	951	+	3.6183639	1.3079718	-1.0	-1.0
chr1	207322381	207322516	ENSG00000196352.14|CD55|DDX3X|DDX3X	929	+	2.7789316	1.1475425	-1.0	-1.0
chr1	207752056	207752256	ENSG00000117335.19|CD46|DDX3X|DDX3X	953	+	3.2685087	1.3317834	-1.0	-1.0
chr1	209675424	209675524	ENSG00000123689.5|G0S2|DDX3X|DDX3X	901	+	2.9175553	1.0035244	-1.0	-1.0
chr1	211382802	211382912	ENSG00000153363.12|LINC00467|DDX3X|DDX3X	919	+	3.420594	1.0895909	-1.0	-1.0
chr1	211675398	211675630	ENSG00000117650.12|NEK2|DDX3X|DDX3X	969	-	3.9142904	1.5020758	-1.0	-1.0
chr1	211830637	211830767	ENSG00000123684.12|LPGAT1|DDX3X|DDX3X	947	-	6.354266	1.2742456	-1.0	-1.0
chr1	212035363	212035508	ENSG00000143493.12|INTS7|DDX3X|DDX3X	924	-	3.1880667	1.1201236	-1.0	-1.0
chr1	212285551	212285676	ENSG00000066027.11|PPP2R5A|DDX3X|DDX3X	908	+	3.1160142	1.0374008	-1.0	-1.0
chr1	212414761	212414896	ENSG00000065600.12|TMEM206|DDX3X|DDX3X	934	-	4.631285	1.1817739	-1.0	-1.0
chr1	212442545	212442625	ENSG00000117691.9|NENF|DDX3X|DDX3X	971	+	5.007159	1.5392787	-1.0	-1.0
chr1	212432886	212433120	ENSG00000117691.9|NENF|DDX3X|DDX3X	993	+	5.628907	2.125313	-1.0	-1.0
chr1	212444338	212444442	ENSG00000117691.9|NENF|DDX3X|DDX3X	980	+	4.7435074	1.6928903	-1.0	-1.0
chr1	212791644	212791782	ENSG00000117697.14|NSL1|DDX3X|DDX3X	949	-	3.2837858	1.2961568	-1.0	-1.0
chr1	212791827	212791982	ENSG00000203705.10|TATDN3|DDX3X|DDX3X	962	+	4.397962	1.4253584	-1.0	-1.0
chr1	212858344	212858444	ENSG00000162769.12|FLVCR1|DDX3X|DDX3X	920	+	6.3637714	1.0957437	-1.0	-1.0
chr1	213051237	213051447	ENSG00000136643.11|RPS6KC1|DDX3X|DDX3X	913	+	3.6904116	1.0612106	-1.0	-1.0
chr1	214281196	214281411	ENSG00000143499.13|SMYD2|DDX3X|DDX3X	918	+	3.9913564	1.0874478	-1.0	-1.0
chr1	214603194	214603321	ENSG00000117724.12|CENPF|DDX3X|DDX3X	941	+	2.9802256	1.2326926	-1.0	-1.0
chr1	215567391	215567496	ENSG00000136636.12|KCTD3|DDX3X|DDX3X	943	+	6.5511007	1.2419068	-1.0	-1.0
chr1	219173853	219173978	ENSG00000143353.11|LYPLAL1|DDX3X|DDX3X	903	+	2.6364467	1.0139415	-1.0	-1.0
chr1	220046342	220046537	ENSG00000136628.17|EPRS|DDX3X|DDX3X	962	-	3.1316807	1.4176974	-1.0	-1.0
chr1	220094101	220094391	ENSG00000067704.9|IARS2|DDX3X|DDX3X	954	+	3.4875362	1.3383398	-1.0	-1.0
chr1	222589791	222589911	ENSG00000143498.17|TAF1A|DDX3X|DDX3X	936	-	6.1308107	1.1950871	-1.0	-1.0
chr1	222618085	222618225	ENSG00000154305.16|MIA3|DDX3X|DDX3X	951	+	6.753363	1.3099855	-1.0	-1.0
chr1	222712552	222712712	ENSG00000162819.11|BROX|DDX3X|DDX3X	963	+	4.840121	1.4308172	-1.0	-1.0
chr1	222712822	222712922	ENSG00000162819.11|BROX|DDX3X|DDX3X	904	+	3.022384	1.0168315	-1.0	-1.0
chr1	223712441	223712736	ENSG00000162909.17|CAPN2|DDX3X|DDX3X	972	+	4.988496	1.5480102	-1.0	-1.0
chr1	223845668	223845878	ENSG00000143514.16|TP53BP2|DDX3X|DDX3X	937	-	4.1875234	1.1982851	-1.0	-1.0
chr1	224183185	224183418	ENSG00000143753.12|DEGS1|DDX3X|DDX3X	954	+	3.9159024	1.3335583	-1.0	-1.0
chr1	224189576	224189681	ENSG00000143753.12|DEGS1|DDX3X|DDX3X	935	+	4.4681826	1.1886759	-1.0	-1.0
chr1	224356849	224357074	ENSG00000143771.11|CNIH4|DDX3X|DDX3X	991	+	5.562392	2.0495229	-1.0	-1.0
chr1	224360494	224360563	ENSG00000143771.11|CNIH4|DDX3X|DDX3X	934	+	3.1689591	1.1800177	-1.0	-1.0
chr1	224434594	224434794	ENSG00000162923.14|WDR26|DDX3X|DDX3X	948	-	4.341567	1.279903	-1.0	-1.0
chr1	224929640	224929830	ENSG00000185842.15|DNAH14|DDX3X|DDX3X	962	+	4.1391478	1.4179686	-1.0	-1.0
chr1	225423960	225424089	ENSG00000143815.14|LBR|DDX3X|DDX3X	935	-	2.6511762	1.188719	-1.0	-1.0
chr1	225427953	225428035	ENSG00000143815.14|LBR|DDX3X|DDX3X	995	-	4.386712	2.2753334	-1.0	-1.0
chr1	225428035	225428160	ENSG00000143815.14|LBR|DDX3X|DDX3X	951	-	3.4857638	1.3068689	-1.0	-1.0
chr1	225783299	225783368	ENSG00000143742.12|SRP9|DDX3X|DDX3X	916	+	2.8526943	1.0747764	-1.0	-1.0
chr1	225777812	225778007	ENSG00000143742.12|SRP9|DDX3X|DDX3X	935	+	3.0757308	1.189717	-1.0	-1.0
chr1	225810091	225810201	ENSG00000143819.12|EPHX1|DDX3X|DDX3X	910	+	6.4956465	1.0435194	-1.0	-1.0
chr1	225924043	225924273	ENSG00000255835.1|AL117348.2|DDX3X|DDX3X	917	-	2.5386093	1.08296	-1.0	-1.0
chr1	225924043	225924313	ENSG00000143811.18|PYCR2|DDX3X|DDX3X	916	-	2.5906334	1.0776296	-1.0	-1.0
chr1	225999192	225999331	ENSG00000143751.9|SDE2|DDX3X|DDX3X	971	-	4.005205	1.5439264	-1.0	-1.0
chr1	226062692	226062811	ENSG00000163041.9|H3F3A|DDX3X|DDX3X	949	+	2.712707	1.2935051	-1.0	-1.0
chr1	226186569	226186730	ENSG00000182827.8|ACBD3|DDX3X|DDX3X	931	-	3.8615282	1.1584827	-1.0	-1.0
chr1	226407809	226408074	ENSG00000143799.12|PARP1|DDX3X|DDX3X	964	-	3.3055682	1.4444247	-1.0	-1.0
chr1	226940290	226940475	ENSG00000163050.16|COQ8A|DDX3X|DDX3X	919	+	4.6538653	1.0934557	-1.0	-1.0
chr1	226961376	226961476	ENSG00000163050.16|COQ8A|DDX3X|DDX3X	911	+	4.2959995	1.0512242	-1.0	-1.0
chr1	227317514	227317639	ENSG00000143776.18|CDC42BPA|DDX3X|DDX3X	955	-	3.988083	1.3464861	-1.0	-1.0
chr1	227318229	227318469	ENSG00000143776.18|CDC42BPA|DDX3X|DDX3X	963	-	4.031168	1.4335104	-1.0	-1.0
chr1	227735051	227735231	ENSG00000081692.12|JMJD4|DDX3X|DDX3X	923	-	4.806537	1.111179	-1.0	-1.0
chr1	227747691	227747866	ENSG00000143740.14|SNAP47|DDX3X|DDX3X	954	+	4.147756	1.3343099	-1.0	-1.0
chr1	227735380	227735499	ENSG00000143740.14|SNAP47|DDX3X|DDX3X	962	+	5.30581	1.4191062	-1.0	-1.0
chr1	228082659	228082839	ENSG00000143761.15|ARF1|DDX3X|DDX3X	945	+	2.7334495	1.2572335	-1.0	-1.0
chr1	228097077	228097252	ENSG00000143761.15|ARF1|DDX3X|DDX3X	942	+	2.5811574	1.2356204	-1.0	-1.0
chr1	228103168	228103363	ENSG00000143793.12|C1orf35|DDX3X|DDX3X	928	-	3.3676662	1.143132	-1.0	-1.0
chr1	228108191	228108331	ENSG00000162910.18|MRPL55|DDX3X|DDX3X	915	-	3.647564	1.0716107	-1.0	-1.0
chr1	228108896	228109051	ENSG00000162910.18|MRPL55|DDX3X|DDX3X	927	-	4.066141	1.1364061	-1.0	-1.0
chr1	228107846	228107946	ENSG00000162910.18|MRPL55|DDX3X|DDX3X	911	-	6.1959743	1.0504309	-1.0	-1.0
chr1	228109096	228109312	ENSG00000162910.18|MRPL55|DDX3X|DDX3X	956	-	4.153624	1.3567373	-1.0	-1.0
chr1	228145421	228145701	ENSG00000143774.16|GUK1|DDX3X|DDX3X	972	+	3.51772	1.5493793	-1.0	-1.0
chr1	228140227	228140363	ENSG00000143774.16|GUK1|DDX3X|DDX3X	984	+	4.2903976	1.8011624	-1.0	-1.0
chr1	228302187	228302287	ENSG00000154358.20|OBSCN|DDX3X|DDX3X	905	+	6.5078144	1.0200503	-1.0	-1.0
chr1	228457643	228457868	ENSG00000181218.5|HIST3H2A|DDX3X|DDX3X	929	-	2.471667	1.147981	-1.0	-1.0
chr1	228458106	228458206	ENSG00000196890.4|HIST3H2BB|DDX3X|DDX3X	902	+	2.5886521	1.0099205	-1.0	-1.0
chr1	228487300	228487705	ENSG00000168159.11|RNF187|DDX3X|DDX3X	960	+	4.2684984	1.4004152	-1.0	-1.0
chr1	229271211	229271370	ENSG00000168118.11|RAB4A|DDX3X|DDX3X	917	+	3.8742864	1.082542	-1.0	-1.0
chr1	229508147	229508341	ENSG00000069248.11|NUP133|DDX3X|DDX3X	918	-	3.047998	1.0868865	-1.0	-1.0
chr1	229558555	229558690	ENSG00000135776.4|ABCB10|DDX3X|DDX3X	930	-	3.9036872	1.1530924	-1.0	-1.0
chr1	229626233	229626356	ENSG00000135763.9|URB2|DDX3X|DDX3X	972	+	4.9095335	1.5513265	-1.0	-1.0
chr1	229627620	229627755	ENSG00000135763.9|URB2|DDX3X|DDX3X	944	+	6.63032	1.2484344	-1.0	-1.0
chr1	230067208	230067406	ENSG00000143641.9|GALNT2|DDX3X|DDX3X	982	+	4.2572203	1.7352321	-1.0	-1.0
chr1	230642488	230642673	ENSG00000135775.13|COG2|DDX3X|DDX3X	968	+	4.196401	1.4906372	-1.0	-1.0
chr1	230979155	230979290	ENSG00000173409.13|ARV1|DDX3X|DDX3X	905	+	2.8086276	1.0202483	-1.0	-1.0
chr1	231039965	231040246	ENSG00000182118.7|FAM89A|DDX3X|DDX3X	950	-	4.3880596	1.2968104	-1.0	-1.0
chr1	231241033	231241187	ENSG00000143633.12|C1orf131|DDX3X|DDX3X	977	-	7.228712	1.6373357	-1.0	-1.0
chr1	231241206	231241356	ENSG00000116906.11|GNPAT|DDX3X|DDX3X	946	+	3.621672	1.2698662	-1.0	-1.0
chr1	231337712	231337847	ENSG00000116903.7|EXOC8|DDX3X|DDX3X	933	-	3.9819345	1.1728526	-1.0	-1.0
chr1	231338218	231338418	ENSG00000010072.15|SPRTN|DDX3X|DDX3X	966	+	6.4124575	1.4683537	-1.0	-1.0
chr1	231422117	231422352	ENSG00000135766.8|EGLN1|DDX3X|DDX3X	967	-	5.3916616	1.4776428	-1.0	-1.0
chr1	231528652	231528826	ENSG00000116918.13|TSNAX|DDX3X|DDX3X	940	+	3.1122887	1.2197857	-1.0	-1.0
chr1	231528652	231528826	ENSG00000270106.5|TSNAX-DISC1|DDX3X|DDX3X	940	+	3.1122887	1.2231882	-1.0	-1.0
chr1	232950604	232950739	ENSG00000135778.11|NTPCR|DDX3X|DDX3X	914	+	3.39868	1.06608	-1.0	-1.0
chr1	233614088	233614243	ENSG00000135750.14|KCNK1|DDX3X|DDX3X	921	+	6.3489285	1.1026216	-1.0	-1.0
chr1	234373455	234373678	ENSG00000168275.14|COA6|DDX3X|DDX3X	977	+	3.9720213	1.640313	-1.0	-1.0
chr1	234374157	234374389	ENSG00000168275.14|COA6|DDX3X|DDX3X	954	+	3.7660813	1.3373914	-1.0	-1.0
chr1	234373732	234373867	ENSG00000168275.14|COA6|DDX3X|DDX3X	907	+	6.209332	1.0292535	-1.0	-1.0
chr1	234607078	234607273	ENSG00000168264.10|IRF2BP2|DDX3X|DDX3X	935	-	4.4002333	1.1888232	-1.0	-1.0
chr1	235128609	235128929	ENSG00000173726.10|TOMM20|DDX3X|DDX3X	976	-	3.3104248	1.6249511	-1.0	-1.0
chr1	235328569	235328709	ENSG00000152904.11|GGPS1|DDX3X|DDX3X	916	+	3.1241965	1.0738386	-1.0	-1.0
chr1	235504220	235504320	ENSG00000162885.12|B3GALNT2|DDX3X|DDX3X	957	-	6.8043323	1.364352	-1.0	-1.0
chr1	236523908	236524061	ENSG00000116977.18|LGALS8|DDX3X|DDX3X	963	+	4.339603	1.4278224	-1.0	-1.0
chr1	236525967	236526082	ENSG00000116977.18|LGALS8|DDX3X|DDX3X	913	+	3.0970469	1.0580251	-1.0	-1.0
chr1	241519590	241519761	ENSG00000091483.6|FH|DDX3X|DDX3X	948	-	3.1089537	1.2844322	-1.0	-1.0
chr1	241635937	241636062	ENSG00000203668.2|CHML|DDX3X|DDX3X	907	-	3.0355804	1.0303514	-1.0	-1.0
chr1	241639891	241640254	ENSG00000203668.2|CHML|DDX3X|DDX3X	945	-	3.1632254	1.2620195	-1.0	-1.0
chr1	241635941	241636066	ENSG00000054277.13|OPN3|DDX3X|DDX3X	906	-	3.020634	1.0252304	-1.0	-1.0
chr1	241639891	241640356	ENSG00000054277.13|OPN3|DDX3X|DDX3X	955	-	3.4822524	1.3445898	-1.0	-1.0
chr1	241848126	241848353	ENSG00000174371.16|EXO1|DDX3X|DDX3X	968	+	3.9536734	1.4908932	-1.0	-1.0
chr1	241848740	241848920	ENSG00000174371.16|EXO1|DDX3X|DDX3X	931	+	3.3731446	1.1612511	-1.0	-1.0
chr1	243255144	243255284	ENSG00000143702.15|CEP170|DDX3X|DDX3X	953	-	6.5939274	1.32588	-1.0	-1.0
chr1	244451679	244451979	ENSG00000035687.9|ADSS|DDX3X|DDX3X	954	-	4.5623326	1.3373913	-1.0	-1.0
chr1	244686596	244686669	ENSG00000121644.18|DESI2|DDX3X|DDX3X	913	+	3.524064	1.0583959	-1.0	-1.0
chr1	244653074	244653424	ENSG00000121644.18|DESI2|DDX3X|DDX3X	979	+	5.707975	1.687267	-1.0	-1.0
chr1	244835606	244835751	ENSG00000203667.9|COX20|DDX3X|DDX3X	990	+	5.656538	1.9956849	-1.0	-1.0
chr1	244864066	244864560	ENSG00000153187.18|HNRNPU|DDX3X|DDX3X	959	-	3.0179672	1.3906925	-1.0	-1.0
chr1	246507138	246507312	ENSG00000185420.18|SMYD3|DDX3X|DDX3X	965	-	5.9025593	1.4507234	-1.0	-1.0
chr1	246566025	246566315	ENSG00000162851.7|TFB2M|DDX3X|DDX3X	975	-	4.9763765	1.594491	-1.0	-1.0
chr1	246724356	246724551	ENSG00000143653.9|SCCPDH|DDX3X|DDX3X	931	+	3.6211681	1.1596175	-1.0	-1.0
chr1	246931677	246931952	ENSG00000153207.14|AHCTF1|DDX3X|DDX3X	919	-	3.3930314	1.0937356	-1.0	-1.0
chr1	247078638	247078808	ENSG00000135747.11|ZNF670-ZNF695|DDX3X|DDX3X	920	-	6.5120316	1.0965523	-1.0	-1.0
chr1	247078638	247078755	ENSG00000277462.1|ZNF670|DDX3X|DDX3X	938	-	6.5937414	1.2103478	-1.0	-1.0
chr1	247104198	247104372	ENSG00000188295.14|ZNF669|DDX3X|DDX3X	948	-	4.7755675	1.2823274	-1.0	-1.0
chr1	247331546	247331646	ENSG00000162714.12|ZNF496|DDX3X|DDX3X	903	-	4.351361	1.0125762	-1.0	-1.0
chr1	247857198	247857413	ENSG00000162722.8|TRIM58|DDX3X|DDX3X	967	+	5.7436957	1.4852617	-1.0	-1.0
chr1	248844482	248844612	ENSG00000171161.12|ZNF672|DDX3X|DDX3X	906	+	2.5251904	1.0288559	-1.0	-1.0
chr1	248838209	248838551	ENSG00000171161.12|ZNF672|DDX3X|DDX3X	957	+	3.6294715	1.3659973	-1.0	-1.0
chr1	248906210	248906325	ENSG00000185220.11|PGBD2|DDX3X|DDX3X	904	+	6.331273	1.0185469	-1.0	-1.0
chr10	931442	931602	ENSG00000107929.14|LARP4B|DDX3X|DDX3X	915	-	3.158795	1.0683061	-1.0	-1.0
chr10	885640	885740	ENSG00000107929.14|LARP4B|DDX3X|DDX3X	903	-	4.351361	1.0125762	-1.0	-1.0
chr10	988368	988527	ENSG00000107937.18|GTPBP4|DDX3X|DDX3X	931	+	2.7344322	1.1586568	-1.0	-1.0
chr10	1048788	1048983	ENSG00000067064.10|IDI1|DDX3X|DDX3X	943	-	2.752351	1.2431265	-1.0	-1.0
chr10	1159777	1159972	ENSG00000229205.2|LINC00200|DDX3X|DDX3X	918	+	3.6785386	1.0887461	-1.0	-1.0
chr10	3067519	3067639	ENSG00000067057.16|PFKP|DDX3X|DDX3X	947	+	3.705542	1.2783378	-1.0	-1.0
chr10	3172716	3172836	ENSG00000107959.15|PITRM1|DDX3X|DDX3X	950	-	4.1169014	1.2968309	-1.0	-1.0
chr10	4963322	4963528	ENSG00000187134.13|AKR1C1|DDX3X|DDX3X	980	+	5.180849	1.6900846	-1.0	-1.0
chr10	5446608	5446783	ENSG00000173848.18|NET1|DDX3X|DDX3X	957	+	3.284059	1.361686	-1.0	-1.0
chr10	5412550	5412685	ENSG00000173848.18|NET1|DDX3X|DDX3X	917	+	3.8021803	1.080874	-1.0	-1.0
chr10	5652947	5653050	ENSG00000196372.12|ASB13|DDX3X|DDX3X	930	-	6.5953236	1.1530536	-1.0	-1.0
chr10	5666508	5666595	ENSG00000196372.12|ASB13|DDX3X|DDX3X	903	-	4.4629292	1.0118449	-1.0	-1.0
chr10	5903019	5903175	ENSG00000134452.19|FBXO18|DDX3X|DDX3X	967	+	4.04531	1.4804463	-1.0	-1.0
chr10	5890202	5890346	ENSG00000134452.19|FBXO18|DDX3X|DDX3X	986	+	5.430323	1.8448396	-1.0	-1.0
chr10	6088986	6089193	ENSG00000134453.15|RBM17|DDX3X|DDX3X	991	+	5.8054914	2.0618927	-1.0	-1.0
chr10	6580418	6580708	ENSG00000237943.6|PRKCQ-AS1|DDX3X|DDX3X	927	+	3.9728615	1.1360112	-1.0	-1.0
chr10	7787859	7787981	ENSG00000151657.11|KIN|DDX3X|DDX3X	916	-	6.349496	1.0747083	-1.0	-1.0
chr10	7788128	7788258	ENSG00000165629.19|ATP5C1|DDX3X|DDX3X	983	+	3.7625983	1.7582735	-1.0	-1.0
chr10	7818558	7818658	ENSG00000165632.7|TAF3|DDX3X|DDX3X	903	+	6.2647576	1.012621	-1.0	-1.0
chr10	11611442	11611607	ENSG00000148429.14|USP6NL|DDX3X|DDX3X	942	-	4.5039387	1.237005	-1.0	-1.0
chr10	11742365	11742580	ENSG00000134463.14|ECHDC3|DDX3X|DDX3X	981	+	7.3459578	1.7167218	-1.0	-1.0
chr10	11894516	11894700	ENSG00000225778.5|PROSER2-AS1|DDX3X|DDX3X	969	-	3.121223	1.5106682	-1.0	-1.0
chr10	12195769	12195954	ENSG00000165609.12|NUDT5|DDX3X|DDX3X	981	-	4.615708	1.7273002	-1.0	-1.0
chr10	12186228	12186332	ENSG00000165609.12|NUDT5|DDX3X|DDX3X	944	-	3.2828553	1.2540329	-1.0	-1.0
chr10	12198704	12198809	ENSG00000151465.13|CDC123|DDX3X|DDX3X	910	+	2.797178	1.0465134	-1.0	-1.0
chr10	12196154	12196314	ENSG00000151465.13|CDC123|DDX3X|DDX3X	942	+	2.8503432	1.2347245	-1.0	-1.0
chr10	13586926	13587152	ENSG00000165630.13|PRPF18|DDX3X|DDX3X	942	+	4.648831	1.2360786	-1.0	-1.0
chr10	14839904	14839985	ENSG00000187522.14|HSPA14|DDX3X|DDX3X	981	+	4.456301	1.7219374	-1.0	-1.0
chr10	14838208	14838459	ENSG00000187522.14|HSPA14|DDX3X|DDX3X	990	+	6.1861205	1.9925063	-1.0	-1.0
chr10	14839904	14839985	ENSG00000284024.1|AC069544.2|DDX3X|DDX3X	981	+	4.456301	1.7275488	-1.0	-1.0
chr10	14838215	14838459	ENSG00000284024.1|AC069544.2|DDX3X|DDX3X	990	+	6.128037	2.0006607	-1.0	-1.0
chr10	15168552	15168692	ENSG00000152465.17|NMT2|DDX3X|DDX3X	936	-	6.5967865	1.1935152	-1.0	-1.0
chr10	16436942	16437042	ENSG00000165983.14|PTER|DDX3X|DDX3X	959	+	6.841861	1.3844156	-1.0	-1.0
chr10	17201570	17201720	ENSG00000107614.21|TRDMT1|DDX3X|DDX3X	954	-	6.649877	1.3350265	-1.0	-1.0
chr10	17229275	17229390	ENSG00000026025.15|VIM|DDX3X|DDX3X	937	+	3.0794919	1.20288	-1.0	-1.0
chr10	17644124	17644374	ENSG00000136738.14|STAM|DDX3X|DDX3X	941	+	3.6482592	1.2326485	-1.0	-1.0
chr10	18659449	18659649	ENSG00000165997.4|ARL5B|DDX3X|DDX3X	921	+	3.4304297	1.1048051	-1.0	-1.0
chr10	21534649	21534749	ENSG00000078403.16|MLLT10|DDX3X|DDX3X	916	+	3.1170833	1.0732658	-1.0	-1.0
chr10	22003552	22003747	ENSG00000136770.10|DNAJC1|DDX3X|DDX3X	913	-	3.5292048	1.0594313	-1.0	-1.0
chr10	22316353	22316556	ENSG00000148444.15|COMMD3|DDX3X|DDX3X	933	+	3.4742177	1.172426	-1.0	-1.0
chr10	22321528	22321633	ENSG00000269897.5|COMMD3-BMI1|DDX3X|DDX3X	907	+	3.1409025	1.0291965	-1.0	-1.0
chr10	22316387	22316556	ENSG00000269897.5|COMMD3-BMI1|DDX3X|DDX3X	933	+	3.1420724	1.1761297	-1.0	-1.0
chr10	22321535	22321635	ENSG00000168283.13|BMI1|DDX3X|DDX3X	907	+	3.0776684	1.0322658	-1.0	-1.0
chr10	22714457	22714555	ENSG00000150867.13|PIP4K2A|DDX3X|DDX3X	903	-	4.272111	1.0128866	-1.0	-1.0
chr10	22714287	22714442	ENSG00000150867.13|PIP4K2A|DDX3X|DDX3X	913	-	2.9430912	1.0613945	-1.0	-1.0
chr10	23104143	23104244	ENSG00000148450.12|MSRB2|DDX3X|DDX3X	922	+	6.3985205	1.1086303	-1.0	-1.0
chr10	23095555	23095725	ENSG00000148450.12|MSRB2|DDX3X|DDX3X	947	+	6.708699	1.2787241	-1.0	-1.0
chr10	25021741	25021866	ENSG00000185875.12|THNSL1|DDX3X|DDX3X	917	+	6.4128337	1.0800773	-1.0	-1.0
chr10	26675674	26675774	ENSG00000227932.2|AL390961.1|DDX3X|DDX3X	952	-	6.7558513	1.3224206	-1.0	-1.0
chr10	26697728	26697840	ENSG00000148459.15|PDSS1|DDX3X|DDX3X	925	+	3.8894806	1.1260005	-1.0	-1.0
chr10	26931220	26931415	ENSG00000283709.1|FAM238C|DDX3X|DDX3X	1000	-	6.0252366	5.772611	-1.0	-1.0
chr10	27154197	27154437	ENSG00000136758.18|YME1L1|DDX3X|DDX3X	924	-	2.7956858	1.1185595	-1.0	-1.0
chr10	27504238	27504383	ENSG00000099246.16|RAB18|DDX3X|DDX3X	913	+	3.9621944	1.0580465	-1.0	-1.0
chr10	28677436	28677536	ENSG00000095739.10|BAMBI|DDX3X|DDX3X	903	+	6.2647576	1.012621	-1.0	-1.0
chr10	30349143	30349319	ENSG00000107951.14|MTPAP|DDX3X|DDX3X	938	-	3.0312135	1.2075896	-1.0	-1.0
chr10	31928682	31928842	ENSG00000165322.17|ARHGAP12|DDX3X|DDX3X	921	-	6.430162	1.1009672	-1.0	-1.0
chr10	32056112	32056431	ENSG00000170759.10|KIF5B|DDX3X|DDX3X	953	-	3.8398273	1.3260895	-1.0	-1.0
chr10	32932505	32932680	ENSG00000150093.18|ITGB1|DDX3X|DDX3X	922	-	4.0913115	1.1093866	-1.0	-1.0
chr10	32958144	32958232	ENSG00000150093.18|ITGB1|DDX3X|DDX3X	982	-	3.807582	1.7529901	-1.0	-1.0
chr10	32935491	32935558	ENSG00000150093.18|ITGB1|DDX3X|DDX3X	994	-	5.029355	2.2430358	-1.0	-1.0
chr10	35090413	35090543	ENSG00000108094.14|CUL2|DDX3X|DDX3X	915	-	4.1887445	1.0728197	-1.0	-1.0
chr10	35126955	35127193	ENSG00000095794.19|CREM|DDX3X|DDX3X	922	+	3.6482742	1.108217	-1.0	-1.0
chr10	35336467	35336737	ENSG00000108100.17|CCNY|DDX3X|DDX3X	954	+	4.1418657	1.3362417	-1.0	-1.0
chr10	35336928	35337068	ENSG00000108100.17|CCNY|DDX3X|DDX3X	925	+	4.790786	1.1240126	-1.0	-1.0
chr10	38094333	38094490	ENSG00000075407.18|ZNF37A|DDX3X|DDX3X	945	+	4.7986336	1.25582	-1.0	-1.0
chr10	38094367	38094490	ENSG00000283930.1|AL117339.5|DDX3X|DDX3X	921	+	3.4174364	1.1041758	-1.0	-1.0
chr10	42367875	42367974	ENSG00000215146.4|BX322639.1|DDX3X|DDX3X	908	-	4.157965	1.0364223	-1.0	-1.0
chr10	42782800	42782830	ENSG00000165733.7|BMS1|DDX3X|DDX3X	958	+	6.6750603	1.3784776	-1.0	-1.0
chr10	42784361	42784476	ENSG00000165733.7|BMS1|DDX3X|DDX3X	968	+	4.5828714	1.4942042	-1.0	-1.0
chr10	43409089	43409166	ENSG00000169813.16|HNRNPF|DDX3X|DDX3X	982	-	5.593771	1.7378579	-1.0	-1.0
chr10	43397184	43397329	ENSG00000169813.16|HNRNPF|DDX3X|DDX3X	941	-	5.208054	1.226393	-1.0	-1.0
chr10	43387821	43387921	ENSG00000169813.16|HNRNPF|DDX3X|DDX3X	903	-	2.2958515	1.0112936	-1.0	-1.0
chr10	43396455	43396830	ENSG00000169813.16|HNRNPF|DDX3X|DDX3X	967	-	3.5079072	1.4867635	-1.0	-1.0
chr10	43407716	43407819	ENSG00000169813.16|HNRNPF|DDX3X|DDX3X	961	-	2.9261918	1.4048665	-1.0	-1.0
chr10	43606406	43606563	ENSG00000198298.12|ZNF485|DDX3X|DDX3X	959	+	6.813003	1.3841188	-1.0	-1.0
chr10	43648801	43648856	ENSG00000169740.13|ZNF32|DDX3X|DDX3X	988	-	6.3533773	1.9335065	-1.0	-1.0
chr10	43646042	43646262	ENSG00000169740.13|ZNF32|DDX3X|DDX3X	954	-	6.1942406	1.3356452	-1.0	-1.0
chr10	45003279	45003389	ENSG00000165512.4|ZNF22|DDX3X|DDX3X	917	+	2.720873	1.0814943	-1.0	-1.0
chr10	45000839	45000978	ENSG00000165512.4|ZNF22|DDX3X|DDX3X	971	+	5.0960326	1.5382304	-1.0	-1.0
chr10	45594419	45594594	ENSG00000165406.15|MARCH8|DDX3X|DDX3X	923	-	3.67674	1.1161168	-1.0	-1.0
chr10	45727199	45727320	ENSG00000172661.17|WASHC2C|DDX3X|DDX3X	943	+	4.4347734	1.2426463	-1.0	-1.0
chr10	45972513	45972708	ENSG00000265354.3|TIMM23|DDX3X|DDX3X	944	+	3.057859	1.2517685	-1.0	-1.0
chr10	46023329	46023455	ENSG00000266412.5|NCOA4|DDX3X|DDX3X	961	-	4.5515313	1.4059433	-1.0	-1.0
chr10	46030525	46030680	ENSG00000266412.5|NCOA4|DDX3X|DDX3X	944	-	3.1510162	1.2533824	-1.0	-1.0
chr10	46016559	46016689	ENSG00000266412.5|NCOA4|DDX3X|DDX3X	923	-	2.7386281	1.1128186	-1.0	-1.0
chr10	48306638	48306821	ENSG00000107643.15|MAPK8|DDX3X|DDX3X	970	+	5.271921	1.5221692	-1.0	-1.0
chr10	49188293	49188428	ENSG00000204161.13|C10orf128|DDX3X|DDX3X	939	-	3.338177	1.2176439	-1.0	-1.0
chr10	50067887	50068008	ENSG00000099290.15|WASHC2A|DDX3X|DDX3X	974	+	7.0504546	1.5795901	-1.0	-1.0
chr10	50623706	50623816	ENSG00000198964.13|SGMS1|DDX3X|DDX3X	917	-	3.4062366	1.078391	-1.0	-1.0
chr10	50418218	50418468	ENSG00000198964.13|SGMS1|DDX3X|DDX3X	959	-	4.5117345	1.3884457	-1.0	-1.0
chr10	50418063	50418193	ENSG00000198964.13|SGMS1|DDX3X|DDX3X	919	-	2.9560387	1.0910823	-1.0	-1.0
chr10	51699441	51699586	ENSG00000177613.8|CSTF2T|DDX3X|DDX3X	930	-	3.3569062	1.1525965	-1.0	-1.0
chr10	58269072	58269302	ENSG00000122873.11|CISD1|DDX3X|DDX3X	975	+	4.4553757	1.6050917	-1.0	-1.0
chr10	58334979	58335164	ENSG00000072401.14|UBE2D1|DDX3X|DDX3X	957	+	5.750185	1.3702068	-1.0	-1.0
chr10	58385321	58385648	ENSG00000108064.10|TFAM|DDX3X|DDX3X	967	+	3.7200441	1.4751952	-1.0	-1.0
chr10	60780140	60780202	ENSG00000170312.15|CDK1|DDX3X|DDX3X	950	+	2.9599748	1.3007596	-1.0	-1.0
chr10	60778405	60778660	ENSG00000170312.15|CDK1|DDX3X|DDX3X	974	+	3.3026774	1.5823423	-1.0	-1.0
chr10	60784704	60784814	ENSG00000170312.15|CDK1|DDX3X|DDX3X	923	+	2.6011267	1.1155463	-1.0	-1.0
chr10	62804856	62804961	ENSG00000181915.4|ADO|DDX3X|DDX3X	908	+	6.2987175	1.0356176	-1.0	-1.0
chr10	62813775	62813970	ENSG00000122877.15|EGR2|DDX3X|DDX3X	989	-	5.330307	1.9767826	-1.0	-1.0
chr10	63133251	63133496	ENSG00000148572.15|NRBF2|DDX3X|DDX3X	946	+	3.9772267	1.2647762	-1.0	-1.0
chr10	63521362	63521572	ENSG00000165476.13|REEP3|DDX3X|DDX3X	953	+	3.7574656	1.3285462	-1.0	-1.0
chr10	67838018	67838143	ENSG00000108176.14|DNAJC12|DDX3X|DDX3X	912	-	4.2588935	1.0531647	-1.0	-1.0
chr10	68331968	68332235	ENSG00000096746.17|HNRNPH3|DDX3X|DDX3X	972	+	3.4156866	1.557877	-1.0	-1.0
chr10	68721166	68721351	ENSG00000060339.13|CCAR1|DDX3X|DDX3X	935	+	3.578617	1.1859331	-1.0	-1.0
chr10	68901277	68901471	ENSG00000107625.12|DDX50|DDX3X|DDX3X	945	+	3.217717	1.2569637	-1.0	-1.0
chr10	68956127	68956307	ENSG00000165732.12|DDX21|DDX3X|DDX3X	990	+	3.9945786	2.0134294	-1.0	-1.0
chr10	69088105	69088236	ENSG00000122862.4|SRGN|DDX3X|DDX3X	944	+	2.641872	1.253281	-1.0	-1.0
chr10	69132897	69133042	ENSG00000122958.14|VPS26A|DDX3X|DDX3X	941	+	3.386161	1.2323796	-1.0	-1.0
chr10	69124134	69124280	ENSG00000122958.14|VPS26A|DDX3X|DDX3X	963	+	3.6712124	1.4363586	-1.0	-1.0
chr10	69180231	69180466	ENSG00000156502.13|SUPV3L1|DDX3X|DDX3X	961	+	3.7728138	1.40567	-1.0	-1.0
chr10	69315829	69316009	ENSG00000156515.21|HK1|DDX3X|DDX3X	939	+	2.7046952	1.2144511	-1.0	-1.0
chr10	69334642	69334782	ENSG00000156515.21|HK1|DDX3X|DDX3X	917	+	6.3183064	1.079891	-1.0	-1.0
chr10	70161857	70161931	ENSG00000079332.14|SAR1A|DDX3X|DDX3X	955	-	3.0343487	1.3466351	-1.0	-1.0
chr10	70170412	70170523	ENSG00000079332.14|SAR1A|DDX3X|DDX3X	996	-	4.8276696	2.4410498	-1.0	-1.0
chr10	70218699	70218817	ENSG00000180817.11|PPA1|DDX3X|DDX3X	932	-	2.901797	1.1685884	-1.0	-1.0
chr10	70233263	70233434	ENSG00000180817.11|PPA1|DDX3X|DDX3X	997	-	4.220167	2.4573057	-1.0	-1.0
chr10	70376491	70376591	ENSG00000172731.13|LRRC20|DDX3X|DDX3X	927	-	4.5335565	1.1361654	-1.0	-1.0
chr10	70816015	70816120	ENSG00000166224.16|SGPL1|DDX3X|DDX3X	903	+	6.1353326	1.012233	-1.0	-1.0
chr10	70817535	70817730	ENSG00000166224.16|SGPL1|DDX3X|DDX3X	985	+	3.5299566	1.8332623	-1.0	-1.0
chr10	70885797	70885929	ENSG00000166228.8|PCBD1|DDX3X|DDX3X	949	-	3.3473454	1.2883768	-1.0	-1.0
chr10	70888530	70888660	ENSG00000166228.8|PCBD1|DDX3X|DDX3X	968	-	4.695359	1.499349	-1.0	-1.0
chr10	71773357	71773498	ENSG00000107738.19|VSIR|DDX3X|DDX3X	925	-	4.9007893	1.1247365	-1.0	-1.0
chr10	71834371	71834505	ENSG00000197746.13|PSAP|DDX3X|DDX3X	991	-	3.9179697	2.0241838	-1.0	-1.0
chr10	71851181	71851375	ENSG00000197746.13|PSAP|DDX3X|DDX3X	981	-	4.6707554	1.7119942	-1.0	-1.0
chr10	72230365	72230440	ENSG00000166295.8|ANAPC16|DDX3X|DDX3X	966	+	3.6461	1.4627603	-1.0	-1.0
chr10	72215999	72216138	ENSG00000166295.8|ANAPC16|DDX3X|DDX3X	980	+	3.961034	1.7071996	-1.0	-1.0
chr10	72223802	72224042	ENSG00000166295.8|ANAPC16|DDX3X|DDX3X	916	+	2.748224	1.0750546	-1.0	-1.0
chr10	72216181	72216306	ENSG00000138303.17|ASCC1|DDX3X|DDX3X	904	-	3.022384	1.0165623	-1.0	-1.0
chr10	72273919	72274024	ENSG00000168209.4|DDIT4|DDX3X|DDX3X	907	+	2.5425262	1.0338085	-1.0	-1.0
chr10	72354779	72354989	ENSG00000148719.14|DNAJB12|DDX3X|DDX3X	959	-	4.298892	1.38512	-1.0	-1.0
chr10	72566647	72566794	ENSG00000107745.18|MICU1|DDX3X|DDX3X	951	-	3.598755	1.31066	-1.0	-1.0
chr10	72626009	72626159	ENSG00000107745.18|MICU1|DDX3X|DDX3X	918	-	3.9201896	1.0848532	-1.0	-1.0
chr10	73096765	73096930	ENSG00000122884.12|P4HA1|DDX3X|DDX3X	944	-	2.8960252	1.2538519	-1.0	-1.0
chr10	73167865	73168060	ENSG00000122882.10|ECD|DDX3X|DDX3X	918	-	2.9167917	1.0862623	-1.0	-1.0
chr10	73246717	73246828	ENSG00000213551.4|DNAJC9|DDX3X|DDX3X	920	-	2.4486885	1.099447	-1.0	-1.0
chr10	73247009	73247339	ENSG00000213551.4|DNAJC9|DDX3X|DDX3X	985	-	4.4591966	1.8187689	-1.0	-1.0
chr10	73246828	73246928	ENSG00000213551.4|DNAJC9|DDX3X|DDX3X	907	-	2.7968593	1.0298724	-1.0	-1.0
chr10	73252469	73252693	ENSG00000182180.13|MRPS16|DDX3X|DDX3X	995	-	4.478274	2.3304932	-1.0	-1.0
chr10	73251797	73252032	ENSG00000182180.13|MRPS16|DDX3X|DDX3X	940	-	2.8258421	1.2209467	-1.0	-1.0
chr10	73252758	73252903	ENSG00000236756.4|DNAJC9-AS1|DDX3X|DDX3X	909	+	6.393184	1.042917	-1.0	-1.0
chr10	73252790	73252890	ENSG00000227540.1|DNAJC9-AS1|DDX3X|DDX3X	915	+	6.3196054	1.069347	-1.0	-1.0
chr10	73414011	73414076	ENSG00000138279.15|ANXA7|DDX3X|DDX3X	977	-	4.156844	1.6422487	-1.0	-1.0
chr10	73400802	73400857	ENSG00000138279.15|ANXA7|DDX3X|DDX3X	976	-	4.295622	1.6254929	-1.0	-1.0
chr10	73773041	73773171	ENSG00000196968.10|FUT11|DDX3X|DDX3X	903	+	6.1208005	1.011267	-1.0	-1.0
chr10	73772295	73772400	ENSG00000196968.10|FUT11|DDX3X|DDX3X	916	+	6.333198	1.0771916	-1.0	-1.0
chr10	73782046	73782199	ENSG00000172586.7|CHCHD1|DDX3X|DDX3X	995	+	4.7093287	2.3278966	-1.0	-1.0
chr10	73782327	73782447	ENSG00000172586.7|CHCHD1|DDX3X|DDX3X	905	+	2.2324157	1.0232565	-1.0	-1.0
chr10	73810798	73810898	ENSG00000272916.5|AC022400.6|DDX3X|DDX3X	902	-	6.1208005	1.0101014	-1.0	-1.0
chr10	73810798	73810898	ENSG00000166507.17|NDST2|DDX3X|DDX3X	902	-	6.1208005	1.0107621	-1.0	-1.0
chr10	73874411	73874581	ENSG00000148660.20|CAMK2G|DDX3X|DDX3X	937	-	4.7392306	1.1981816	-1.0	-1.0
chr10	74150689	74150909	ENSG00000185009.12|AP3M1|DDX3X|DDX3X	953	-	3.7747488	1.325334	-1.0	-1.0
chr10	74176678	74176886	ENSG00000156110.13|ADK|DDX3X|DDX3X	964	+	3.419985	1.4490571	-1.0	-1.0
chr10	75109043	75109153	ENSG00000079393.20|DUSP13|DDX3X|DDX3X	902	-	6.2145457	1.0091264	-1.0	-1.0
chr10	75150533	75150638	ENSG00000156671.12|SAMD8|DDX3X|DDX3X	903	+	6.1353326	1.012621	-1.0	-1.0
chr10	75210750	75210938	ENSG00000165637.13|VDAC2|DDX3X|DDX3X	986	+	4.398841	1.853376	-1.0	-1.0
chr10	78029363	78029523	ENSG00000148606.12|POLR3A|DDX3X|DDX3X	937	-	3.7323384	1.202226	-1.0	-1.0
chr10	78033759	78033974	ENSG00000138326.18|RPS24|DDX3X|DDX3X	911	+	2.22152	1.0502262	-1.0	-1.0
chr10	79347468	79347678	ENSG00000108179.13|PPIF|DDX3X|DDX3X	939	+	2.815011	1.2145395	-1.0	-1.0
chr10	79826202	79826307	ENSG00000225484.6|NUTM2B-AS1|DDX3X|DDX3X	907	-	6.168095	1.03126	-1.0	-1.0
chr10	80205342	80205567	ENSG00000122359.17|ANXA11|DDX3X|DDX3X	986	-	4.6079035	1.8547412	-1.0	-1.0
chr10	80468546	80468687	ENSG00000108219.14|TSPAN14|DDX3X|DDX3X	940	+	4.3065743	1.2220434	-1.0	-1.0
chr10	80489211	80489314	ENSG00000108219.14|TSPAN14|DDX3X|DDX3X	935	+	2.9867287	1.1888692	-1.0	-1.0
chr10	80454225	80454371	ENSG00000108219.14|TSPAN14|DDX3X|DDX3X	936	+	3.298077	1.1951567	-1.0	-1.0
chr10	84141461	84141629	ENSG00000165678.20|GHITM|DDX3X|DDX3X	972	+	3.136219	1.5456101	-1.0	-1.0
chr10	84139439	84139593	ENSG00000165678.20|GHITM|DDX3X|DDX3X	970	+	4.1776586	1.5166969	-1.0	-1.0
chr10	86958617	86958762	ENSG00000173267.13|SNCG|DDX3X|DDX3X	940	+	4.0165963	1.2240868	-1.0	-1.0
chr10	86959374	86959584	ENSG00000173267.13|SNCG|DDX3X|DDX3X	922	+	6.2512956	1.1102164	-1.0	-1.0
chr10	87094619	87094866	ENSG00000148672.8|GLUD1|DDX3X|DDX3X	916	-	3.06134	1.0739353	-1.0	-1.0
chr10	87095195	87095248	ENSG00000122376.11|FAM35A|DDX3X|DDX3X	966	+	4.387507	1.4656385	-1.0	-1.0
chr10	87096933	87096989	ENSG00000122376.11|FAM35A|DDX3X|DDX3X	963	+	4.8317356	1.4339427	-1.0	-1.0
chr10	87336785	87336889	ENSG00000223482.7|NUTM2A-AS1|DDX3X|DDX3X	908	-	3.014638	1.0370156	-1.0	-1.0
chr10	87342241	87342436	ENSG00000223482.7|NUTM2A-AS1|DDX3X|DDX3X	971	-	4.8682513	1.5408907	-1.0	-1.0
chr10	90871930	90872100	ENSG00000148688.13|RPP30|DDX3X|DDX3X	924	+	3.6987891	1.1188796	-1.0	-1.0
chr10	91807303	91807418	ENSG00000180581.7|SRP9P1|DDX3X|DDX3X	914	-	5.3320494	1.0678535	-1.0	-1.0
chr10	92291192	92291347	ENSG00000198060.9|MARCH5|DDX3X|DDX3X	939	+	6.5267434	1.2167845	-1.0	-1.0
chr10	92573921	92574071	ENSG00000119912.15|IDE|DDX3X|DDX3X	957	-	5.5359974	1.3633599	-1.0	-1.0
chr10	92689950	92690175	ENSG00000152804.10|HHEX|DDX3X|DDX3X	938	+	3.4935086	1.2051122	-1.0	-1.0
chr10	93702414	93702554	ENSG00000148690.11|FRA10AC1|DDX3X|DDX3X	912	-	6.283841	1.0553982	-1.0	-1.0
chr10	94362829	94362954	ENSG00000173145.11|NOC3L|DDX3X|DDX3X	973	-	4.4542336	1.5687246	-1.0	-1.0
chr10	95290819	95291019	ENSG00000107438.8|PDLIM1|DDX3X|DDX3X	980	-	4.434174	1.7028263	-1.0	-1.0
chr10	95656535	95656706	ENSG00000059573.8|ALDH18A1|DDX3X|DDX3X	959	-	5.4643373	1.3857105	-1.0	-1.0
chr10	95693747	95693912	ENSG00000119977.20|TCTN3|DDX3X|DDX3X	912	-	4.545729	1.0541892	-1.0	-1.0
chr10	95907712	95907842	ENSG00000226688.6|ENTPD1-AS1|DDX3X|DDX3X	918	-	5.0046215	1.084161	-1.0	-1.0
chr10	96586733	96587052	ENSG00000077147.14|TM9SF3|DDX3X|DDX3X	954	-	3.204342	1.334605	-1.0	-1.0
chr10	97401192	97401382	ENSG00000052749.13|RRP12|DDX3X|DDX3X	928	-	4.4070873	1.1414663	-1.0	-1.0
chr10	97426159	97426334	ENSG00000171314.8|PGAM1|DDX3X|DDX3X	967	+	4.684184	1.4844888	-1.0	-1.0
chr10	97498272	97498472	ENSG00000155229.20|MMS19|DDX3X|DDX3X	963	-	4.3465195	1.4288756	-1.0	-1.0
chr10	97687020	97687275	ENSG00000119986.6|AVPI1|DDX3X|DDX3X	972	-	7.01154	1.5584991	-1.0	-1.0
chr10	97737180	97737320	ENSG00000155256.17|ZFYVE27|DDX3X|DDX3X	913	+	6.246658	1.0609502	-1.0	-1.0
chr10	98446806	98446947	ENSG00000107521.18|HPS1|DDX3X|DDX3X	984	-	5.591736	1.8096312	-1.0	-1.0
chr10	98445299	98445413	ENSG00000107521.18|HPS1|DDX3X|DDX3X	961	-	4.2349277	1.4108716	-1.0	-1.0
chr10	99430452	99430624	ENSG00000120053.10|GOT1|DDX3X|DDX3X	936	-	2.9906952	1.1911597	-1.0	-1.0
chr10	99732219	99732379	ENSG00000119929.12|CUTC|DDX3X|DDX3X	955	+	4.733493	1.346056	-1.0	-1.0
chr10	100229442	100229582	ENSG00000213341.10|CHUK|DDX3X|DDX3X	923	-	3.520806	1.1138753	-1.0	-1.0
chr10	100286604	100286712	ENSG00000196072.11|BLOC1S2|DDX3X|DDX3X	991	-	7.9726863	2.069735	-1.0	-1.0
chr10	100347123	100347528	ENSG00000099194.5|SCD|DDX3X|DDX3X	947	+	2.510998	1.2717085	-1.0	-1.0
chr10	100529766	100529876	ENSG00000255339.6|AL133352.1|DDX3X|DDX3X	931	-	2.6717703	1.1585292	-1.0	-1.0
chr10	100529766	100529936	ENSG00000166136.15|NDUFB8|DDX3X|DDX3X	931	-	2.6551363	1.1600391	-1.0	-1.0
chr10	100535893	100536038	ENSG00000166135.13|HIF1AN|DDX3X|DDX3X	927	+	6.5443935	1.134163	-1.0	-1.0
chr10	100987312	100987515	ENSG00000055950.16|MRPL43|DDX3X|DDX3X	973	-	5.470026	1.5761065	-1.0	-1.0
chr10	101783272	101783413	ENSG00000107833.10|NPM3|DDX3X|DDX3X	935	-	2.9202564	1.189519	-1.0	-1.0
chr10	102114785	102114946	ENSG00000198728.10|LDB1|DDX3X|DDX3X	907	-	2.3774185	1.0314631	-1.0	-1.0
chr10	102114946	102115051	ENSG00000198728.10|LDB1|DDX3X|DDX3X	942	-	4.540497	1.2333062	-1.0	-1.0
chr10	102133053	102133183	ENSG00000148840.10|PPRC1|DDX3X|DDX3X	918	+	6.405492	1.0869615	-1.0	-1.0
chr10	102152305	102152525	ENSG00000166197.16|NOLC1|DDX3X|DDX3X	970	+	3.7164445	1.5172982	-1.0	-1.0
chr10	102432525	102432650	ENSG00000107874.10|CUEDC2|DDX3X|DDX3X	933	-	4.411156	1.1726803	-1.0	-1.0
chr10	102449826	102449971	ENSG00000269609.5|RPARP-AS1|DDX3X|DDX3X	950	+	6.103689	1.2995024	-1.0	-1.0
chr10	102502599	102502711	ENSG00000138107.12|ACTR1A|DDX3X|DDX3X	969	-	3.6569645	1.5105519	-1.0	-1.0
chr10	102743984	102744143	ENSG00000166272.16|WBP1L|DDX3X|DDX3X	940	+	5.952231	1.218363	-1.0	-1.0
chr10	103395865	103396074	ENSG00000173915.14|USMG5|DDX3X|DDX3X	944	-	2.8819594	1.2540025	-1.0	-1.0
chr10	103396408	103396466	ENSG00000173915.14|USMG5|DDX3X|DDX3X	989	-	3.8026013	1.9557503	-1.0	-1.0
chr10	103396647	103396730	ENSG00000148843.13|PDCD11|DDX3X|DDX3X	925	+	3.1855104	1.1246002	-1.0	-1.0
chr10	103967200	103967345	ENSG00000065613.13|SLK|DDX3X|DDX3X	946	+	6.6465635	1.2696081	-1.0	-1.0
chr10	104254809	104254962	ENSG00000148834.12|GSTO1|DDX3X|DDX3X	981	+	3.7079532	1.712426	-1.0	-1.0
chr10	104255080	104255271	ENSG00000148834.12|GSTO1|DDX3X|DDX3X	969	+	3.0100214	1.5055901	-1.0	-1.0
chr10	109923401	109923531	ENSG00000108039.17|XPNPEP1|DDX3X|DDX3X	917	-	3.5568442	1.080244	-1.0	-1.0
chr10	110008131	110008231	ENSG00000148700.14|ADD3|DDX3X|DDX3X	903	+	6.1353326	1.0118449	-1.0	-1.0
chr10	110304762	110304907	ENSG00000119953.12|SMNDC1|DDX3X|DDX3X	929	-	4.572415	1.1497216	-1.0	-1.0
chr10	110567690	110567831	ENSG00000108055.9|SMC3|DDX3X|DDX3X	990	+	4.6774325	1.9960054	-1.0	-1.0
chr10	110568937	110569013	ENSG00000108055.9|SMC3|DDX3X|DDX3X	903	+	2.9250135	1.0132616	-1.0	-1.0
chr10	112446726	112446917	ENSG00000023041.11|ZDHHC6|DDX3X|DDX3X	966	-	5.7037306	1.4688497	-1.0	-1.0
chr10	112447192	112447387	ENSG00000151532.13|VTI1A|DDX3X|DDX3X	913	+	3.1815264	1.0591964	-1.0	-1.0
chr10	113853607	113853882	ENSG00000198924.7|DCLRE1A|DDX3X|DDX3X	916	-	4.3585906	1.0741309	-1.0	-1.0
chr10	114938222	114938357	ENSG00000165832.5|TRUB1|DDX3X|DDX3X	909	+	6.2765627	1.0412269	-1.0	-1.0
chr10	117375315	117375430	ENSG00000165650.11|PDZD8|DDX3X|DDX3X	937	-	5.6882477	1.2006998	-1.0	-1.0
chr10	119080627	119080823	ENSG00000107581.12|EIF3A|DDX3X|DDX3X	985	-	5.0333924	1.8204191	-1.0	-1.0
chr10	119104085	119104197	ENSG00000119979.16|FAM45A|DDX3X|DDX3X	939	+	4.5324035	1.2131532	-1.0	-1.0
chr10	119165546	119165667	ENSG00000183605.16|SFXN4|DDX3X|DDX3X	906	-	3.407242	1.0259318	-1.0	-1.0
chr10	119177025	119177153	ENSG00000165672.6|PRDX3|DDX3X|DDX3X	938	-	2.5251384	1.2108868	-1.0	-1.0
chr10	119178754	119178833	ENSG00000165672.6|PRDX3|DDX3X|DDX3X	975	-	3.7359407	1.5940864	-1.0	-1.0
chr10	119542604	119542708	ENSG00000148908.14|RGS10|DDX3X|DDX3X	907	-	2.744482	1.0326616	-1.0	-1.0
chr10	119596558	119596663	ENSG00000151923.17|TIAL1|DDX3X|DDX3X	904	-	2.9537318	1.0185567	-1.0	-1.0
chr10	119651374	119651524	ENSG00000151929.9|BAG3|DDX3X|DDX3X	919	+	3.6838462	1.0920181	-1.0	-1.0
chr10	119872566	119872681	ENSG00000197771.12|MCMBP|DDX3X|DDX3X	909	-	5.410682	1.0395913	-1.0	-1.0
chr10	119872691	119872849	ENSG00000197771.12|MCMBP|DDX3X|DDX3X	942	-	5.2149158	1.2355272	-1.0	-1.0
chr10	120851309	120851549	ENSG00000120008.15|WDR11|DDX3X|DDX3X	972	+	7.0769405	1.5586301	-1.0	-1.0
chr10	121927848	121927978	ENSG00000107669.17|ATE1|DDX3X|DDX3X	917	-	6.428291	1.0835167	-1.0	-1.0
chr10	122954445	122954568	ENSG00000179988.13|PSTK|DDX3X|DDX3X	957	+	6.7674665	1.36536	-1.0	-1.0
chr10	123135986	123136106	ENSG00000188620.9|HMX3|DDX3X|DDX3X	903	+	6.1353326	1.0125828	-1.0	-1.0
chr10	123154316	123154485	ENSG00000154473.17|BUB3|DDX3X|DDX3X	955	+	3.0116725	1.3506215	-1.0	-1.0
chr10	124418872	124418976	ENSG00000065154.11|OAT|DDX3X|DDX3X	994	-	5.196085	2.2383187	-1.0	-1.0
chr10	124412012	124412112	ENSG00000065154.11|OAT|DDX3X|DDX3X	903	-	2.6217248	1.0118449	-1.0	-1.0
chr10	124791723	124791870	ENSG00000203791.14|EEF1AKMT2|DDX3X|DDX3X	989	-	7.1921287	1.9439906	-1.0	-1.0
chr10	125823028	125823193	ENSG00000188690.12|UROS|DDX3X|DDX3X	921	-	3.5563095	1.1037652	-1.0	-1.0
chr10	125823545	125823645	ENSG00000107949.16|BCCIP|DDX3X|DDX3X	906	+	3.21835	1.0266366	-1.0	-1.0
chr10	126567718	126567918	ENSG00000154493.17|C10orf90|DDX3X|DDX3X	994	-	6.7016025	2.2477212	-1.0	-1.0
chr10	128126138	128126385	ENSG00000148773.13|MKI67|DDX3X|DDX3X	956	-	3.8733761	1.3517009	-1.0	-1.0
chr10	130136398	130136512	ENSG00000108010.11|GLRX3|DDX3X|DDX3X	971	+	3.7850375	1.5355392	-1.0	-1.0
chr10	131981815	131982005	ENSG00000176171.11|BNIP3|DDX3X|DDX3X	934	-	3.4020848	1.1811023	-1.0	-1.0
chr10	133308822	133308937	ENSG00000130640.13|TUBGCP2|DDX3X|DDX3X	905	-	3.2297368	1.0228662	-1.0	-1.0
chr10	133302840	133302981	ENSG00000130640.13|TUBGCP2|DDX3X|DDX3X	931	-	3.153811	1.1641728	-1.0	-1.0
chr10	133308849	133309096	ENSG00000198546.14|ZNF511|DDX3X|DDX3X	975	+	5.757094	1.6020722	-1.0	-1.0
chr10	133357922	133358035	ENSG00000148803.11|FUOM|DDX3X|DDX3X	909	-	3.2973964	1.0425453	-1.0	-1.0
chr10	133357201	133357321	ENSG00000148803.11|FUOM|DDX3X|DDX3X	905	-	6.5158324	1.024317	-1.0	-1.0
chr10	133373245	133373430	ENSG00000127884.4|ECHS1|DDX3X|DDX3X	974	-	4.146542	1.5848377	-1.0	-1.0
chr11	207302	207428	ENSG00000177951.17|BET1L|DDX3X|DDX3X	970	-	3.7128963	1.519361	-1.0	-1.0
chr11	205923	206038	ENSG00000177951.17|BET1L|DDX3X|DDX3X	915	-	2.9611406	1.0709622	-1.0	-1.0
chr11	208705	208938	ENSG00000177963.14|RIC8A|DDX3X|DDX3X	961	+	4.034724	1.4064112	-1.0	-1.0
chr11	236207	236362	ENSG00000142082.14|SIRT3|DDX3X|DDX3X	925	-	6.5272613	1.1243124	-1.0	-1.0
chr11	236905	237144	ENSG00000185627.17|PSMD13|DDX3X|DDX3X	977	+	3.6543407	1.6346326	-1.0	-1.0
chr11	238997	239076	ENSG00000185627.17|PSMD13|DDX3X|DDX3X	911	+	2.45277	1.0524027	-1.0	-1.0
chr11	313975	314160	ENSG00000185201.16|IFITM2|DDX3X|DDX3X	931	+	2.5106635	1.1620566	-1.0	-1.0
chr11	308046	308376	ENSG00000185201.16|IFITM2|DDX3X|DDX3X	969	+	4.9660106	1.5071975	-1.0	-1.0
chr11	313977	314162	ENSG00000185885.15|IFITM1|DDX3X|DDX3X	931	+	2.504614	1.1631198	-1.0	-1.0
chr11	320639	320824	ENSG00000142089.15|IFITM3|DDX3X|DDX3X	936	-	3.282422	1.1930478	-1.0	-1.0
chr11	320829	320949	ENSG00000142089.15|IFITM3|DDX3X|DDX3X	968	-	5.840605	1.500517	-1.0	-1.0
chr11	394216	394411	ENSG00000184363.9|PKP3|DDX3X|DDX3X	957	+	4.3921523	1.3668635	-1.0	-1.0
chr11	407000	407190	ENSG00000185187.12|SIGIRR|DDX3X|DDX3X	951	-	6.7197876	1.3128706	-1.0	-1.0
chr11	450294	450509	ENSG00000174915.11|PTDSS2|DDX3X|DDX3X	971	+	6.3223276	1.5426607	-1.0	-1.0
chr11	506708	506821	ENSG00000023191.16|RNH1|DDX3X|DDX3X	907	-	3.7134778	1.0298864	-1.0	-1.0
chr11	507112	507300	ENSG00000023191.16|RNH1|DDX3X|DDX3X	959	-	4.2054	1.3884135	-1.0	-1.0
chr11	534276	534375	ENSG00000174775.16|HRAS|DDX3X|DDX3X	910	-	3.4564843	1.0479021	-1.0	-1.0
chr11	533855	533976	ENSG00000174775.16|HRAS|DDX3X|DDX3X	911	-	6.1959743	1.048455	-1.0	-1.0
chr11	561741	561892	ENSG00000099849.14|RASSF7|DDX3X|DDX3X	947	+	5.400143	1.2725775	-1.0	-1.0
chr11	618808	619003	ENSG00000099834.18|CDHR5|DDX3X|DDX3X	939	-	3.5632548	1.2112434	-1.0	-1.0
chr11	694903	695033	ENSG00000177030.16|DEAF1|DDX3X|DDX3X	932	-	4.6513815	1.1651433	-1.0	-1.0
chr11	747348	747573	ENSG00000177156.10|TALDO1|DDX3X|DDX3X	974	+	3.998602	1.5925822	-1.0	-1.0
chr11	755893	756078	ENSG00000177156.10|TALDO1|DDX3X|DDX3X	938	+	2.8436444	1.2109615	-1.0	-1.0
chr11	777398	777488	ENSG00000177225.16|GATD1|DDX3X|DDX3X	954	-	3.6968393	1.3335844	-1.0	-1.0
chr11	777577	777695	ENSG00000255284.1|AP006621.3|DDX3X|DDX3X	937	+	4.582821	1.2023603	-1.0	-1.0
chr11	810151	810357	ENSG00000177600.8|RPLP2|DDX3X|DDX3X	969	+	2.6986108	1.5091954	-1.0	-1.0
chr11	809881	810116	ENSG00000177600.8|RPLP2|DDX3X|DDX3X	967	+	2.7997992	1.4790541	-1.0	-1.0
chr11	819573	819905	ENSG00000177666.16|PNPLA2|DDX3X|DDX3X	965	+	5.119183	1.4615395	-1.0	-1.0
chr11	834457	834677	ENSG00000177697.17|CD151|DDX3X|DDX3X	973	+	4.040453	1.572406	-1.0	-1.0
chr11	832862	833026	ENSG00000177697.17|CD151|DDX3X|DDX3X	966	+	4.5566454	1.4738874	-1.0	-1.0
chr11	836285	836405	ENSG00000177697.17|CD151|DDX3X|DDX3X	949	+	4.505265	1.2962883	-1.0	-1.0
chr11	835975	836210	ENSG00000177697.17|CD151|DDX3X|DDX3X	952	+	3.7864273	1.3219585	-1.0	-1.0
chr11	842413	842545	ENSG00000177700.5|POLR2L|DDX3X|DDX3X	967	-	3.0271006	1.4845123	-1.0	-1.0
chr11	840360	840475	ENSG00000177700.5|POLR2L|DDX3X|DDX3X	908	-	2.1884563	1.0369503	-1.0	-1.0
chr11	902991	903091	ENSG00000177830.17|CHID1|DDX3X|DDX3X	903	-	4.2222886	1.0144762	-1.0	-1.0
chr11	910705	910900	ENSG00000177830.17|CHID1|DDX3X|DDX3X	950	-	3.4548495	1.3023562	-1.0	-1.0
chr11	925893	926073	ENSG00000183020.13|AP2A2|DDX3X|DDX3X	914	+	4.780024	1.0642047	-1.0	-1.0
chr11	1309465	1309625	ENSG00000078902.15|TOLLIP|DDX3X|DDX3X	907	-	4.800229	1.0299346	-1.0	-1.0
chr11	1763791	1763954	ENSG00000250644.3|AC068580.4|DDX3X|DDX3X	955	-	5.1647034	1.3501039	-1.0	-1.0
chr11	1763791	1763992	ENSG00000117984.13|CTSD|DDX3X|DDX3X	960	-	5.6007686	1.4016017	-1.0	-1.0
chr11	2377293	2377615	ENSG00000110651.11|CD81|DDX3X|DDX3X	987	+	5.554518	1.8957533	-1.0	-1.0
chr11	2402313	2402418	ENSG00000184281.14|TSSC4|DDX3X|DDX3X	905	+	3.2225199	1.0213991	-1.0	-1.0
chr11	2885613	2885848	ENSG00000129757.12|CDKN1C|DDX3X|DDX3X	966	-	5.0978603	1.4674578	-1.0	-1.0
chr11	2992228	2992377	ENSG00000205531.12|NAP1L4|DDX3X|DDX3X	977	-	4.3092685	1.6306385	-1.0	-1.0
chr11	3042164	3042329	ENSG00000110619.17|CARS|DDX3X|DDX3X	927	-	4.347397	1.13555	-1.0	-1.0
chr11	3379037	3379212	ENSG00000005801.16|ZNF195|DDX3X|DDX3X	968	-	4.9940705	1.4908715	-1.0	-1.0
chr11	3797399	3797639	ENSG00000110713.15|NUP98|DDX3X|DDX3X	974	-	4.786412	1.5861284	-1.0	-1.0
chr11	3782041	3782145	ENSG00000110713.15|NUP98|DDX3X|DDX3X	937	-	3.0600777	1.1985464	-1.0	-1.0
chr11	3808525	3808651	ENSG00000148985.19|PGAP2|DDX3X|DDX3X	919	+	5.8943863	1.0906532	-1.0	-1.0
chr11	3827992	3828206	ENSG00000177105.9|RHOG|DDX3X|DDX3X	976	-	3.6633747	1.6272459	-1.0	-1.0
chr11	3827787	3827887	ENSG00000177105.9|RHOG|DDX3X|DDX3X	914	-	4.2222886	1.0659565	-1.0	-1.0
chr11	3840893	3840983	ENSG00000177105.9|RHOG|DDX3X|DDX3X	975	-	3.5749557	1.6000468	-1.0	-1.0
chr11	3855135	3855285	ENSG00000229368.1|AC090587.2|DDX3X|DDX3X	902	+	6.149832	1.0097128	-1.0	-1.0
chr11	3855136	3855286	ENSG00000167323.11|STIM1|DDX3X|DDX3X	902	+	6.1498322	1.0099314	-1.0	-1.0
chr11	3855701	3855871	ENSG00000167323.11|STIM1|DDX3X|DDX3X	960	+	4.8337736	1.3929274	-1.0	-1.0
chr11	3855916	3856066	ENSG00000167323.11|STIM1|DDX3X|DDX3X	933	+	4.289716	1.1716386	-1.0	-1.0
chr11	3855586	3855696	ENSG00000167323.11|STIM1|DDX3X|DDX3X	924	+	5.1911287	1.1217589	-1.0	-1.0
chr11	4094766	4094956	ENSG00000167325.14|RRM1|DDX3X|DDX3X	928	+	2.8824465	1.14416	-1.0	-1.0
chr11	4608076	4608211	ENSG00000167333.12|TRIM68|DDX3X|DDX3X	912	-	6.2540326	1.0546035	-1.0	-1.0
chr11	5254656	5254851	ENSG00000196565.13|HBG2|DDX3X|DDX3X	970	-	3.8918111	1.5231375	-1.0	-1.0
chr11	5269820	5270015	ENSG00000196565.13|HBG2|DDX3X|DDX3X	967	-	1.9284302	1.4858129	-1.0	-1.0
chr11	5269823	5270033	ENSG00000213931.5|HBE1|DDX3X|DDX3X	965	-	1.9304163	1.4517311	-1.0	-1.0
chr11	5684907	5685067	ENSG00000132256.18|TRIM5|DDX3X|DDX3X	912	-	4.929706	1.056687	-1.0	-1.0
chr11	6481201	6481361	ENSG00000132254.12|ARFIP2|DDX3X|DDX3X	943	-	4.301665	1.246435	-1.0	-1.0
chr11	6481446	6481611	ENSG00000132286.11|TIMM10B|DDX3X|DDX3X	977	+	7.125045	1.6409651	-1.0	-1.0
chr11	6481484	6481555	ENSG00000283977.1|AC084337.2|DDX3X|DDX3X	981	+	7.2320514	1.7108469	-1.0	-1.0
chr11	6603453	6603620	ENSG00000132275.10|RRP8|DDX3X|DDX3X	937	-	3.781328	1.1972392	-1.0	-1.0
chr11	6603707	6603872	ENSG00000166333.13|ILK|DDX3X|DDX3X	917	+	3.5157561	1.0829507	-1.0	-1.0
chr11	6604127	6604347	ENSG00000166333.13|ILK|DDX3X|DDX3X	960	+	4.878586	1.3965555	-1.0	-1.0
chr11	6612077	6612282	ENSG00000166337.9|TAF10|DDX3X|DDX3X	963	-	6.683904	1.4359204	-1.0	-1.0
chr11	6619142	6619342	ENSG00000166340.15|TPP1|DDX3X|DDX3X	953	-	4.2881265	1.3295932	-1.0	-1.0
chr11	6683121	6683396	ENSG00000158042.8|MRPL17|DDX3X|DDX3X	964	-	3.9292128	1.4460222	-1.0	-1.0
chr11	8682695	8682900	ENSG00000166441.12|RPL27A|DDX3X|DDX3X	981	+	2.9943194	1.7175456	-1.0	-1.0
chr11	8683110	8683335	ENSG00000166441.12|RPL27A|DDX3X|DDX3X	976	+	2.9432933	1.622642	-1.0	-1.0
chr11	8911393	8911558	ENSG00000166452.11|AKIP1|DDX3X|DDX3X	940	+	4.2035613	1.222262	-1.0	-1.0
chr11	8964213	8964483	ENSG00000175348.10|TMEM9B|DDX3X|DDX3X	975	-	7.066405	1.6021858	-1.0	-1.0
chr11	9003831	9004049	ENSG00000175352.10|NRIP3|DDX3X|DDX3X	974	-	7.2479053	1.5836729	-1.0	-1.0
chr11	9314375	9314685	ENSG00000166471.10|TMEM41B|DDX3X|DDX3X	925	-	2.7286046	1.1277454	-1.0	-1.0
chr11	9384621	9384847	ENSG00000205339.9|IPO7|DDX3X|DDX3X	975	+	3.9347565	1.602323	-1.0	-1.0
chr11	9573680	9573880	ENSG00000166483.10|WEE1|DDX3X|DDX3X	958	+	4.3302813	1.3804264	-1.0	-1.0
chr11	10541121	10541230	ENSG00000110315.6|RNF141|DDX3X|DDX3X	935	-	4.1813626	1.1853697	-1.0	-1.0
chr11	10751271	10751457	ENSG00000198730.7|CTR9|DDX3X|DDX3X	909	+	3.2768748	1.0429175	-1.0	-1.0
chr11	10808799	10808954	ENSG00000110321.16|EIF4G2|DDX3X|DDX3X	909	-	2.3088405	1.0405804	-1.0	-1.0
chr11	10807201	10807316	ENSG00000110321.16|EIF4G2|DDX3X|DDX3X	910	-	2.4693713	1.0471771	-1.0	-1.0
chr11	10858011	10858111	ENSG00000236287.7|ZBED5|DDX3X|DDX3X	903	-	6.1353326	1.012621	-1.0	-1.0
chr11	11841942	11842224	ENSG00000170242.17|USP47|DDX3X|DDX3X	962	+	4.513318	1.4259319	-1.0	-1.0
chr11	12110590	12110726	ENSG00000133816.13|MICAL2|DDX3X|DDX3X	959	+	4.216255	1.3885354	-1.0	-1.0
chr11	13463091	13463256	ENSG00000148925.10|BTBD10|DDX3X|DDX3X	955	-	5.823583	1.345963	-1.0	-1.0
chr11	13668669	13668806	ENSG00000197601.12|FAR1|DDX3X|DDX3X	937	+	2.89965	1.2008723	-1.0	-1.0
chr11	14498837	14498985	ENSG00000129083.12|COPB1|DDX3X|DDX3X	922	-	2.5920825	1.1103804	-1.0	-1.0
chr11	14499627	14499895	ENSG00000129083.12|COPB1|DDX3X|DDX3X	987	-	4.4642663	1.8778334	-1.0	-1.0
chr11	14520296	14520344	ENSG00000256206.2|AC018523.2|DDX3X|DDX3X	968	-	3.0831087	1.4963601	-1.0	-1.0
chr11	14518996	14519041	ENSG00000256206.2|AC018523.2|DDX3X|DDX3X	935	-	2.8006182	1.1898329	-1.0	-1.0
chr11	14498837	14498985	ENSG00000256206.2|AC018523.2|DDX3X|DDX3X	923	-	2.5920825	1.1119392	-1.0	-1.0
chr11	14519871	14519981	ENSG00000256206.2|AC018523.2|DDX3X|DDX3X	907	-	6.192415	1.0328836	-1.0	-1.0
chr11	14499625	14499935	ENSG00000256206.2|AC018523.2|DDX3X|DDX3X	983	-	4.36343	1.7776129	-1.0	-1.0
chr11	14643519	14643635	ENSG00000129084.17|PSMA1|DDX3X|DDX3X	905	-	4.4333167	1.0238792	-1.0	-1.0
chr11	14519872	14519982	ENSG00000129084.17|PSMA1|DDX3X|DDX3X	910	-	6.254081	1.0469029	-1.0	-1.0
chr11	14520217	14520432	ENSG00000129084.17|PSMA1|DDX3X|DDX3X	956	-	2.8910153	1.3573991	-1.0	-1.0
chr11	14518996	14519041	ENSG00000129084.17|PSMA1|DDX3X|DDX3X	935	-	2.8006182	1.186322	-1.0	-1.0
chr11	14891519	14891662	ENSG00000186104.10|CYP2R1|DDX3X|DDX3X	910	-	3.130139	1.0447315	-1.0	-1.0
chr11	16738550	16738841	ENSG00000110696.9|C11orf58|DDX3X|DDX3X	985	+	3.8367639	1.8101934	-1.0	-1.0
chr11	17077528	17077738	ENSG00000110700.6|RPS13|DDX3X|DDX3X	942	-	2.5585597	1.239208	-1.0	-1.0
chr11	17207847	17207983	ENSG00000011405.13|PIK3C2A|DDX3X|DDX3X	942	-	4.4734054	1.2365645	-1.0	-1.0
chr11	17276730	17276848	ENSG00000070081.15|NUCB2|DDX3X|DDX3X	984	+	4.881181	1.7847701	-1.0	-1.0
chr11	17282788	17282923	ENSG00000070081.15|NUCB2|DDX3X|DDX3X	935	+	2.986419	1.1885291	-1.0	-1.0
chr11	17353789	17353889	ENSG00000188211.8|NCR3LG1|DDX3X|DDX3X	903	+	6.1208005	1.0118449	-1.0	-1.0
chr11	18105926	18106086	ENSG00000166788.9|SAAL1|DDX3X|DDX3X	941	-	5.931493	1.2282971	-1.0	-1.0
chr11	18322000	18322185	ENSG00000110756.17|HPS5|DDX3X|DDX3X	936	-	4.0764055	1.1920573	-1.0	-1.0
chr11	18394467	18394662	ENSG00000134333.13|LDHA|DDX3X|DDX3X	937	+	2.8154435	1.2021742	-1.0	-1.0
chr11	18526774	18526989	ENSG00000074319.12|TSG101|DDX3X|DDX3X	993	-	5.550084	2.18134	-1.0	-1.0
chr11	18588612	18588742	ENSG00000151116.16|UEVLD|DDX3X|DDX3X	956	-	6.6796045	1.3582345	-1.0	-1.0
chr11	18634197	18634402	ENSG00000179119.14|SPTY2D1|DDX3X|DDX3X	934	-	4.6707964	1.1796091	-1.0	-1.0
chr11	19240787	19240932	ENSG00000129173.12|E2F8|DDX3X|DDX3X	919	-	6.4626517	1.0889058	-1.0	-1.0
chr11	20363694	20363869	ENSG00000109854.13|HTATIP2|DDX3X|DDX3X	938	+	6.5951195	1.2052238	-1.0	-1.0
chr11	20364209	20364359	ENSG00000109854.13|HTATIP2|DDX3X|DDX3X	911	+	3.5461702	1.0520233	-1.0	-1.0
chr11	20387549	20387839	ENSG00000185238.12|PRMT3|DDX3X|DDX3X	948	+	4.4285617	1.2813028	-1.0	-1.0
chr11	22829694	22829865	ENSG00000198168.8|SVIP|DDX3X|DDX3X	996	-	5.742045	2.358398	-1.0	-1.0
chr11	30323055	30323202	ENSG00000152219.4|ARL14EP|DDX3X|DDX3X	954	+	4.0111766	1.3345095	-1.0	-1.0
chr11	30330855	30330985	ENSG00000152219.4|ARL14EP|DDX3X|DDX3X	912	+	6.2196937	1.0535158	-1.0	-1.0
chr11	31509452	31509645	ENSG00000148950.9|IMMP1L|DDX3X|DDX3X	983	-	4.5923223	1.7738632	-1.0	-1.0
chr11	31473723	31473786	ENSG00000148950.9|IMMP1L|DDX3X|DDX3X	913	-	6.332677	1.0582464	-1.0	-1.0
chr11	31463171	31463305	ENSG00000148950.9|IMMP1L|DDX3X|DDX3X	971	-	4.592183	1.5366218	-1.0	-1.0
chr11	32586933	32587113	ENSG00000149100.12|EIF3M|DDX3X|DDX3X	932	+	2.5828152	1.1667783	-1.0	-1.0
chr11	32583797	32583929	ENSG00000149100.12|EIF3M|DDX3X|DDX3X	994	+	3.6434824	2.199422	-1.0	-1.0
chr11	33161383	33161508	ENSG00000176102.11|CSTF3|DDX3X|DDX3X	909	-	2.708298	1.0387697	-1.0	-1.0
chr11	33731423	33731468	ENSG00000085063.14|CD59|DDX3X|DDX3X	912	-	3.2255344	1.056895	-1.0	-1.0
chr11	33736381	33736445	ENSG00000085063.14|CD59|DDX3X|DDX3X	911	-	2.5884087	1.0486871	-1.0	-1.0
chr11	33717369	33717539	ENSG00000085063.14|CD59|DDX3X|DDX3X	948	-	2.936916	1.2821343	-1.0	-1.0
chr11	33722378	33722548	ENSG00000085063.14|CD59|DDX3X|DDX3X	976	-	3.6793883	1.6174784	-1.0	-1.0
chr11	33870374	33870519	ENSG00000135363.11|LMO2|DDX3X|DDX3X	909	-	3.62017	1.0415655	-1.0	-1.0
chr11	34051682	34051852	ENSG00000135387.20|CAPRIN1|DDX3X|DDX3X	965	+	4.024927	1.4614762	-1.0	-1.0
chr11	34105601	34105781	ENSG00000135372.8|NAT10|DDX3X|DDX3X	925	+	3.1109943	1.1225924	-1.0	-1.0
chr11	34438949	34439054	ENSG00000121691.4|CAT|DDX3X|DDX3X	915	+	2.5021172	1.0718929	-1.0	-1.0
chr11	34916227	34916467	ENSG00000149089.12|APIP|DDX3X|DDX3X	978	-	4.9154143	1.6576451	-1.0	-1.0
chr11	34916581	34916815	ENSG00000110435.11|PDHX|DDX3X|DDX3X	943	+	4.302041	1.2460399	-1.0	-1.0
chr11	35663139	35663239	ENSG00000166326.6|TRIM44|DDX3X|DDX3X	934	+	4.5156646	1.1835504	-1.0	-1.0
chr11	35662804	35663089	ENSG00000166326.6|TRIM44|DDX3X|DDX3X	952	+	4.257259	1.3145064	-1.0	-1.0
chr11	36510072	36510267	ENSG00000175104.14|TRAF6|DDX3X|DDX3X	959	-	6.36431	1.3909713	-1.0	-1.0
chr11	43311962	43312196	ENSG00000166181.12|API5|DDX3X|DDX3X	975	+	3.4181564	1.5935801	-1.0	-1.0
chr11	43358931	43359113	ENSG00000052841.14|TTC17|DDX3X|DDX3X	960	+	4.5305934	1.4009417	-1.0	-1.0
chr11	43680829	43680949	ENSG00000283341.1|AC068205.2|DDX3X|DDX3X	919	+	6.4210353	1.0894676	-1.0	-1.0
chr11	43680832	43680947	ENSG00000149084.12|HSD17B12|DDX3X|DDX3X	919	+	6.4361854	1.0907207	-1.0	-1.0
chr11	43880840	43881095	ENSG00000166199.12|ALKBH3|DDX3X|DDX3X	928	+	4.784189	1.1412345	-1.0	-1.0
chr11	44107682	44107782	ENSG00000151348.13|EXT2|DDX3X|DDX3X	910	+	3.454533	1.0456018	-1.0	-1.0
chr11	44095633	44095852	ENSG00000151348.13|EXT2|DDX3X|DDX3X	984	+	6.2656264	1.8058729	-1.0	-1.0
chr11	44565600	44565775	ENSG00000085117.11|CD82|DDX3X|DDX3X	957	+	6.8332915	1.3655133	-1.0	-1.0
chr11	45805106	45805286	ENSG00000181830.8|SLC35C1|DDX3X|DDX3X	959	+	6.4602346	1.3889496	-1.0	-1.0
chr11	45917737	45917882	ENSG00000121680.15|PEX16|DDX3X|DDX3X	943	-	6.560556	1.246403	-1.0	-1.0
chr11	46277660	46277860	ENSG00000157613.10|CREB3L1|DDX3X|DDX3X	926	+	3.9459689	1.1306167	-1.0	-1.0
chr11	46382601	46382746	ENSG00000110492.15|MDK|DDX3X|DDX3X	908	+	2.4905603	1.0364219	-1.0	-1.0
chr11	46381654	46381844	ENSG00000110492.15|MDK|DDX3X|DDX3X	983	+	4.2550845	1.7570722	-1.0	-1.0
chr11	46381959	46382133	ENSG00000110492.15|MDK|DDX3X|DDX3X	959	+	3.2761607	1.3915087	-1.0	-1.0
chr11	46382293	46382461	ENSG00000110492.15|MDK|DDX3X|DDX3X	915	+	2.4161205	1.0711064	-1.0	-1.0
chr11	46617123	46617227	ENSG00000180423.4|HARBI1|DDX3X|DDX3X	925	-	6.424348	1.1242452	-1.0	-1.0
chr11	46617566	46617771	ENSG00000175224.16|ATG13|DDX3X|DDX3X	948	+	4.4905257	1.2827591	-1.0	-1.0
chr11	46696054	46696156	ENSG00000175220.11|ARHGAP1|DDX3X|DDX3X	911	-	3.8295026	1.0497912	-1.0	-1.0
chr11	46821142	46821268	ENSG00000175216.14|CKAP5|DDX3X|DDX3X	938	-	2.9695804	1.2056394	-1.0	-1.0
chr11	46846219	46846308	ENSG00000175216.14|CKAP5|DDX3X|DDX3X	985	-	4.8894024	1.8307877	-1.0	-1.0
chr11	46936713	46936851	ENSG00000149179.13|C11orf49|DDX3X|DDX3X	948	+	4.164588	1.284257	-1.0	-1.0
chr11	47176763	47176883	ENSG00000149182.14|ARFGAP2|DDX3X|DDX3X	925	-	3.6621675	1.123818	-1.0	-1.0
chr11	47270147	47270246	ENSG00000110514.19|MADD|DDX3X|DDX3X	965	+	6.923536	1.4521189	-1.0	-1.0
chr11	47378308	47378528	ENSG00000066336.11|SPI1|DDX3X|DDX3X	949	-	6.151529	1.2943039	-1.0	-1.0
chr11	47426131	47426326	ENSG00000165916.8|PSMC3|DDX3X|DDX3X	929	-	3.0086472	1.1475544	-1.0	-1.0
chr11	47553117	47553222	ENSG00000149187.18|CELF1|DDX3X|DDX3X	940	-	3.7653077	1.2229649	-1.0	-1.0
chr11	47552991	47553117	ENSG00000149187.18|CELF1|DDX3X|DDX3X	963	-	3.3986495	1.4295906	-1.0	-1.0
chr11	47565509	47565986	ENSG00000110536.13|PTPMT1|DDX3X|DDX3X	950	+	4.274675	1.3006475	-1.0	-1.0
chr11	47565905	47565986	ENSG00000213619.9|NDUFS3|DDX3X|DDX3X	952	+	4.000761	1.3224206	-1.0	-1.0
chr11	47565510	47565796	ENSG00000213619.9|NDUFS3|DDX3X|DDX3X	954	+	4.336714	1.3344877	-1.0	-1.0
chr11	47579009	47579379	ENSG00000213619.9|NDUFS3|DDX3X|DDX3X	953	+	3.5680451	1.3304719	-1.0	-1.0
chr11	47638966	47639051	ENSG00000109919.9|MTCH2|DDX3X|DDX3X	925	-	2.9021175	1.1235591	-1.0	-1.0
chr11	47642378	47642618	ENSG00000109919.9|MTCH2|DDX3X|DDX3X	989	-	4.6722264	1.9487971	-1.0	-1.0
chr11	47767218	47767318	ENSG00000109920.12|FNBP4|DDX3X|DDX3X	924	-	4.48139	1.1220361	-1.0	-1.0
chr11	47848218	47848388	ENSG00000030066.13|NUP160|DDX3X|DDX3X	947	-	3.4622376	1.2777421	-1.0	-1.0
chr11	57324849	57324949	ENSG00000149115.13|TNKS1BP1|DDX3X|DDX3X	903	-	6.3458433	1.0143155	-1.0	-1.0
chr11	57335067	57335242	ENSG00000149136.8|SSRP1|DDX3X|DDX3X	910	-	2.4042506	1.0478461	-1.0	-1.0
chr11	57335652	57335872	ENSG00000149136.8|SSRP1|DDX3X|DDX3X	963	-	3.4690852	1.4266182	-1.0	-1.0
chr11	57388606	57388731	ENSG00000186652.9|PRG2|DDX3X|DDX3X	907	-	3.6938624	1.0327435	-1.0	-1.0
chr11	57387318	57387468	ENSG00000186652.9|PRG2|DDX3X|DDX3X	933	-	5.0697317	1.1713006	-1.0	-1.0
chr11	57390502	57390617	ENSG00000186652.9|PRG2|DDX3X|DDX3X	973	-	5.318865	1.5752199	-1.0	-1.0
chr11	57389096	57389281	ENSG00000186652.9|PRG2|DDX3X|DDX3X	937	-	3.5803108	1.2001688	-1.0	-1.0
chr11	57387364	57387469	ENSG00000254979.5|AP000781.2|DDX3X|DDX3X	913	-	3.8945286	1.0616976	-1.0	-1.0
chr11	57388606	57388708	ENSG00000254979.5|AP000781.2|DDX3X|DDX3X	906	-	3.769448	1.0275474	-1.0	-1.0
chr11	57389099	57389279	ENSG00000254979.5|AP000781.2|DDX3X|DDX3X	938	-	3.5721943	1.2074395	-1.0	-1.0
chr11	57390501	57390616	ENSG00000254979.5|AP000781.2|DDX3X|DDX3X	966	-	5.1023498	1.466114	-1.0	-1.0
chr11	57426058	57426448	ENSG00000134802.17|SLC43A3|DDX3X|DDX3X	970	-	3.505639	1.5293105	-1.0	-1.0
chr11	57426587	57426737	ENSG00000134802.17|SLC43A3|DDX3X|DDX3X	983	-	4.044784	1.7628441	-1.0	-1.0
chr11	57427061	57427121	ENSG00000134802.17|SLC43A3|DDX3X|DDX3X	961	-	3.3726287	1.4073586	-1.0	-1.0
chr11	57515578	57515678	ENSG00000149150.8|SLC43A1|DDX3X|DDX3X	903	-	3.5664947	1.0118449	-1.0	-1.0
chr11	57530657	57530803	ENSG00000134809.8|TIMM10|DDX3X|DDX3X	978	-	3.64623	1.6515089	-1.0	-1.0
chr11	57530118	57530288	ENSG00000134809.8|TIMM10|DDX3X|DDX3X	957	-	3.1632912	1.3686738	-1.0	-1.0
chr11	57528772	57528872	ENSG00000134809.8|TIMM10|DDX3X|DDX3X	904	-	2.9907413	1.0169138	-1.0	-1.0
chr11	57560376	57560476	ENSG00000156587.15|UBE2L6|DDX3X|DDX3X	903	-	6.3458433	1.0128866	-1.0	-1.0
chr11	57657742	57657857	ENSG00000172409.5|CLP1|DDX3X|DDX3X	904	+	3.1081922	1.0175173	-1.0	-1.0
chr11	57672020	57672150	ENSG00000156599.10|ZDHHC5|DDX3X|DDX3X	932	+	3.204073	1.1652725	-1.0	-1.0
chr11	57668051	57668187	ENSG00000156599.10|ZDHHC5|DDX3X|DDX3X	920	+	2.7508855	1.0955566	-1.0	-1.0
chr11	57672520	57672655	ENSG00000156599.10|ZDHHC5|DDX3X|DDX3X	905	+	4.1983852	1.0202945	-1.0	-1.0
chr11	57712599	57712794	ENSG00000213593.9|TMX2|DDX3X|DDX3X	937	+	2.8641415	1.2005202	-1.0	-1.0
chr11	57712604	57712794	ENSG00000254462.1|TMX2-CTNND1|DDX3X|DDX3X	936	+	2.8505402	1.1928245	-1.0	-1.0
chr11	57761738	57761923	ENSG00000254462.1|TMX2-CTNND1|DDX3X|DDX3X	936	+	3.2036228	1.1927289	-1.0	-1.0
chr11	57741428	57741763	ENSG00000254462.1|TMX2-CTNND1|DDX3X|DDX3X	973	+	3.3236907	1.5703683	-1.0	-1.0
chr11	57741424	57741764	ENSG00000211450.9|SELENOH|DDX3X|DDX3X	972	+	3.3060265	1.5589615	-1.0	-1.0
chr11	57761754	57761929	ENSG00000254732.1|AP001931.1|DDX3X|DDX3X	937	+	3.0546682	1.1985589	-1.0	-1.0
chr11	57761796	57761926	ENSG00000198561.13|CTNND1|DDX3X|DDX3X	920	+	2.659586	1.099608	-1.0	-1.0
chr11	58579265	58579380	ENSG00000186660.14|ZFP91|DDX3X|DDX3X	914	+	6.248996	1.0674155	-1.0	-1.0
chr11	58579266	58579366	ENSG00000255073.8|ZFP91-CNTF|DDX3X|DDX3X	919	+	6.322891	1.0930605	-1.0	-1.0
chr11	59144767	59144927	ENSG00000166801.15|FAM111A|DDX3X|DDX3X	918	+	6.372247	1.0841247	-1.0	-1.0
chr11	59615642	59615782	ENSG00000110048.11|OSBP|DDX3X|DDX3X	914	-	6.3180776	1.0647899	-1.0	-1.0
chr11	59755313	59755635	ENSG00000166900.16|STX3|DDX3X|DDX3X	970	+	5.7460685	1.5248271	-1.0	-1.0
chr11	59810603	59810858	ENSG00000166902.4|MRPL16|DDX3X|DDX3X	973	-	4.195375	1.5639702	-1.0	-1.0
chr11	59809813	59810008	ENSG00000166902.4|MRPL16|DDX3X|DDX3X	947	-	3.4681804	1.2745415	-1.0	-1.0
chr11	60064261	60064318	ENSG00000149516.13|MS4A3|DDX3X|DDX3X	937	+	4.6879897	1.2040602	-1.0	-1.0
chr11	60056586	60056686	ENSG00000149516.13|MS4A3|DDX3X|DDX3X	930	+	3.9713962	1.1524128	-1.0	-1.0
chr11	60061086	60061301	ENSG00000149516.13|MS4A3|DDX3X|DDX3X	976	+	7.265405	1.6283902	-1.0	-1.0
chr11	60842115	60842295	ENSG00000110104.11|CCDC86|DDX3X|DDX3X	921	+	3.4357877	1.1018627	-1.0	-1.0
chr11	60906363	60906583	ENSG00000110107.8|PRPF19|DDX3X|DDX3X	933	-	2.7931986	1.1746082	-1.0	-1.0
chr11	60919697	60919817	ENSG00000110108.9|TMEM109|DDX3X|DDX3X	931	+	4.413968	1.1627063	-1.0	-1.0
chr11	60914113	60914263	ENSG00000110108.9|TMEM109|DDX3X|DDX3X	919	+	2.8319666	1.0930287	-1.0	-1.0
chr11	61332907	61333187	ENSG00000167986.13|DDB1|DDX3X|DDX3X	975	-	4.081925	1.5983654	-1.0	-1.0
chr11	61333209	61333324	ENSG00000149476.15|TKFC|DDX3X|DDX3X	953	+	6.713528	1.3304272	-1.0	-1.0
chr11	61361732	61361957	ENSG00000162144.9|CYB561A3|DDX3X|DDX3X	975	-	5.1696973	1.5935752	-1.0	-1.0
chr11	61362067	61362297	ENSG00000162144.9|CYB561A3|DDX3X|DDX3X	914	-	3.4205437	1.0635328	-1.0	-1.0
chr11	61429152	61429304	ENSG00000149532.15|CPSF7|DDX3X|DDX3X	967	-	3.871119	1.4846433	-1.0	-1.0
chr11	61429826	61430026	ENSG00000149532.15|CPSF7|DDX3X|DDX3X	961	-	4.8959446	1.4107922	-1.0	-1.0
chr11	61430055	61430240	ENSG00000256591.5|AP003108.2|DDX3X|DDX3X	935	+	3.8328304	1.1902394	-1.0	-1.0
chr11	61430056	61430182	ENSG00000167985.6|SDHAF2|DDX3X|DDX3X	942	+	3.9486609	1.2338573	-1.0	-1.0
chr11	61752646	61752756	ENSG00000124920.13|MYRF|DDX3X|DDX3X	909	+	6.4226656	1.0430468	-1.0	-1.0
chr11	61792462	61792697	ENSG00000134825.15|TMEM258|DDX3X|DDX3X	987	-	4.2936587	1.8783426	-1.0	-1.0
chr11	61790401	61790603	ENSG00000134825.15|TMEM258|DDX3X|DDX3X	958	-	2.9164233	1.3768578	-1.0	-1.0
chr11	61792801	61793101	ENSG00000168496.3|FEN1|DDX3X|DDX3X	981	+	4.2956905	1.7114826	-1.0	-1.0
chr11	61795340	61795615	ENSG00000168496.3|FEN1|DDX3X|DDX3X	926	+	2.8579557	1.1288223	-1.0	-1.0
chr11	61795620	61795735	ENSG00000168496.3|FEN1|DDX3X|DDX3X	936	+	6.632415	1.1953069	-1.0	-1.0
chr11	61795618	61795733	ENSG00000134824.13|FADS2|DDX3X|DDX3X	933	+	6.050505	1.1757534	-1.0	-1.0
chr11	61792979	61793028	ENSG00000134824.13|FADS2|DDX3X|DDX3X	992	+	5.43934	2.1114666	-1.0	-1.0
chr11	61795253	61795613	ENSG00000134824.13|FADS2|DDX3X|DDX3X	929	+	2.8599172	1.1481462	-1.0	-1.0
chr11	61816624	61816984	ENSG00000149485.18|FADS1|DDX3X|DDX3X	936	-	3.0440664	1.1969633	-1.0	-1.0
chr11	61891378	61891478	ENSG00000221968.8|FADS3|DDX3X|DDX3X	911	-	3.0551689	1.0502656	-1.0	-1.0
chr11	61920060	61920215	ENSG00000167994.11|RAB3IL1|DDX3X|DDX3X	908	-	5.2716293	1.0360155	-1.0	-1.0
chr11	62123982	62124163	ENSG00000149503.12|INCENP|DDX3X|DDX3X	963	+	4.9547524	1.4357451	-1.0	-1.0
chr11	62252121	62252316	ENSG00000254404.1|AP003306.1|DDX3X|DDX3X	985	-	7.485661	1.8175676	-1.0	-1.0
chr11	62536468	62536567	ENSG00000124942.13|AHNAK|DDX3X|DDX3X	977	-	5.651882	1.6351976	-1.0	-1.0
chr11	62535082	62535190	ENSG00000124942.13|AHNAK|DDX3X|DDX3X	910	-	6.4226656	1.0441854	-1.0	-1.0
chr11	62546659	62546835	ENSG00000124942.13|AHNAK|DDX3X|DDX3X	975	-	5.3556614	1.596666	-1.0	-1.0
chr11	62532019	62532134	ENSG00000124942.13|AHNAK|DDX3X|DDX3X	914	-	6.3804007	1.0668933	-1.0	-1.0
chr11	62589030	62589140	ENSG00000255508.7|AP002990.1|DDX3X|DDX3X	901	-	6.164334	1.0061134	-1.0	-1.0
chr11	62591403	62591531	ENSG00000255508.7|AP002990.1|DDX3X|DDX3X	984	-	7.4483013	1.7929044	-1.0	-1.0
chr11	62589030	62589140	ENSG00000149016.15|TUT1|DDX3X|DDX3X	901	-	6.164334	1.0048119	-1.0	-1.0
chr11	62591403	62591553	ENSG00000149016.15|TUT1|DDX3X|DDX3X	979	-	7.2543726	1.6746844	-1.0	-1.0
chr11	62600165	62600305	ENSG00000149480.6|MTA2|DDX3X|DDX3X	907	-	2.8362162	1.0326482	-1.0	-1.0
chr11	62600621	62600689	ENSG00000149480.6|MTA2|DDX3X|DDX3X	910	-	2.7446246	1.0478743	-1.0	-1.0
chr11	62601422	62601840	ENSG00000149480.6|MTA2|DDX3X|DDX3X	981	-	4.355851	1.7109435	-1.0	-1.0
chr11	62621865	62622025	ENSG00000149541.9|B3GAT3|DDX3X|DDX3X	947	-	3.7688262	1.2769113	-1.0	-1.0
chr11	62639626	62639726	ENSG00000089597.16|GANAB|DDX3X|DDX3X	907	-	2.4022503	1.0327324	-1.0	-1.0
chr11	62649552	62649997	ENSG00000185085.2|INTS5|DDX3X|DDX3X	946	-	4.1343474	1.2647974	-1.0	-1.0
chr11	62653169	62653302	ENSG00000185085.2|INTS5|DDX3X|DDX3X	982	-	5.095802	1.7426116	-1.0	-1.0
chr11	62649693	62649998	ENSG00000255432.1|AP001458.2|DDX3X|DDX3X	936	-	3.3808577	1.1940854	-1.0	-1.0
chr11	62664858	62664968	ENSG00000255432.1|AP001458.2|DDX3X|DDX3X	921	-	2.9357438	1.1045768	-1.0	-1.0
chr11	62653104	62653359	ENSG00000255432.1|AP001458.2|DDX3X|DDX3X	970	-	4.7255073	1.5278788	-1.0	-1.0
chr11	62664858	62665038	ENSG00000278615.4|C11orf98|DDX3X|DDX3X	915	-	2.8748603	1.0697007	-1.0	-1.0
chr11	62664858	62664968	ENSG00000162194.12|LBHD1|DDX3X|DDX3X	921	-	2.9357438	1.1032004	-1.0	-1.0
chr11	62671952	62672052	ENSG00000204922.4|UQCC3|DDX3X|DDX3X	901	+	2.9731863	1.0048461	-1.0	-1.0
chr11	62671583	62671865	ENSG00000204922.4|UQCC3|DDX3X|DDX3X	985	+	4.8771067	1.8172382	-1.0	-1.0
chr11	62678789	62679117	ENSG00000162191.13|UBXN1|DDX3X|DDX3X	981	-	4.9859614	1.7192516	-1.0	-1.0
chr11	62706160	62706310	ENSG00000168000.14|BSCL2|DDX3X|DDX3X	951	-	4.582222	1.3120195	-1.0	-1.0
chr11	62705415	62705617	ENSG00000168000.14|BSCL2|DDX3X|DDX3X	932	-	6.0637236	1.1660025	-1.0	-1.0
chr11	62706162	62706312	ENSG00000234857.2|HNRNPUL2-BSCL2|DDX3X|DDX3X	951	-	4.5953217	1.3114038	-1.0	-1.0
chr11	62727148	62727384	ENSG00000234857.2|HNRNPUL2-BSCL2|DDX3X|DDX3X	947	-	4.933493	1.2737181	-1.0	-1.0
chr11	62705415	62705617	ENSG00000234857.2|HNRNPUL2-BSCL2|DDX3X|DDX3X	932	-	6.0637236	1.1655242	-1.0	-1.0
chr11	62727108	62727343	ENSG00000214753.2|HNRNPUL2|DDX3X|DDX3X	944	-	5.064881	1.251333	-1.0	-1.0
chr11	62761543	62761943	ENSG00000168002.11|POLR2G|DDX3X|DDX3X	971	+	3.8874252	1.5359259	-1.0	-1.0
chr11	62762853	62762963	ENSG00000168002.11|POLR2G|DDX3X|DDX3X	901	+	2.7092152	1.003088	-1.0	-1.0
chr11	62787419	62787527	ENSG00000185475.10|TMEM179B|DDX3X|DDX3X	988	+	5.4429336	1.9183924	-1.0	-1.0
chr11	62789242	62789412	ENSG00000185475.10|TMEM179B|DDX3X|DDX3X	931	+	6.181673	1.1581358	-1.0	-1.0
chr11	62789022	62789182	ENSG00000185475.10|TMEM179B|DDX3X|DDX3X	916	+	2.854446	1.0752625	-1.0	-1.0
chr11	62791858	62792021	ENSG00000168569.7|TMEM223|DDX3X|DDX3X	975	-	5.1452303	1.6070453	-1.0	-1.0
chr11	62805328	62805503	ENSG00000162231.13|NXF1|DDX3X|DDX3X	947	-	3.4168	1.2738209	-1.0	-1.0
chr11	62839471	62839666	ENSG00000133316.15|WDR74|DDX3X|DDX3X	929	-	3.524496	1.1503084	-1.0	-1.0
chr11	62880986	62881111	ENSG00000168003.16|SLC3A2|DDX3X|DDX3X	906	+	2.7551763	1.0285594	-1.0	-1.0
chr11	62856101	62856216	ENSG00000168003.16|SLC3A2|DDX3X|DDX3X	939	+	3.6482286	1.2145157	-1.0	-1.0
chr11	63671439	63671614	ENSG00000184743.12|ATL3|DDX3X|DDX3X	924	-	3.6004312	1.1164017	-1.0	-1.0
chr11	63681445	63681600	ENSG00000133318.13|RTN3|DDX3X|DDX3X	947	+	2.807801	1.273003	-1.0	-1.0
chr11	63813537	63813782	ENSG00000168005.8|C11orf84|DDX3X|DDX3X	940	+	6.0696487	1.2217108	-1.0	-1.0
chr11	63938958	63939102	ENSG00000110583.12|NAA40|DDX3X|DDX3X	981	+	5.684974	1.7166015	-1.0	-1.0
chr11	63974606	63974794	ENSG00000176340.3|COX8A|DDX3X|DDX3X	995	+	3.4748213	2.2881863	-1.0	-1.0
chr11	63986390	63986514	ENSG00000256100.1|AP000721.1|DDX3X|DDX3X	916	+	3.4136877	1.074975	-1.0	-1.0
chr11	63974619	63974789	ENSG00000256100.1|AP000721.1|DDX3X|DDX3X	994	+	3.4559062	2.246672	-1.0	-1.0
chr11	63986387	63986514	ENSG00000167770.11|OTUB1|DDX3X|DDX3X	916	+	3.4318383	1.0774806	-1.0	-1.0
chr11	64166001	64166101	ENSG00000133315.10|MACROD1|DDX3X|DDX3X	910	-	3.5409255	1.0465646	-1.0	-1.0
chr11	64186114	64186270	ENSG00000168439.16|STIP1|DDX3X|DDX3X	979	+	3.8072412	1.6822233	-1.0	-1.0
chr11	64206677	64206814	ENSG00000149781.12|FERMT3|DDX3X|DDX3X	972	+	4.3716187	1.5454584	-1.0	-1.0
chr11	64226000	64226185	ENSG00000149743.13|TRPT1|DDX3X|DDX3X	924	-	3.898106	1.1200716	-1.0	-1.0
chr11	64226200	64226505	ENSG00000149761.8|NUDT22|DDX3X|DDX3X	973	+	5.8328648	1.5668011	-1.0	-1.0
chr11	64230496	64230681	ENSG00000149761.8|NUDT22|DDX3X|DDX3X	960	+	4.7233567	1.3967773	-1.0	-1.0
chr11	64226575	64226780	ENSG00000149761.8|NUDT22|DDX3X|DDX3X	925	+	3.6418586	1.1278427	-1.0	-1.0
chr11	64230496	64230696	ENSG00000110011.13|DNAJC4|DDX3X|DDX3X	958	+	4.6649556	1.3762251	-1.0	-1.0
chr11	64234572	64234702	ENSG00000173511.9|VEGFB|DDX3X|DDX3X	930	+	5.249278	1.155328	-1.0	-1.0
chr11	64241002	64241127	ENSG00000173486.12|FKBP2|DDX3X|DDX3X	973	+	3.700417	1.5749876	-1.0	-1.0
chr11	64242383	64242503	ENSG00000173486.12|FKBP2|DDX3X|DDX3X	934	+	2.6577585	1.180699	-1.0	-1.0
chr11	64241675	64241805	ENSG00000173486.12|FKBP2|DDX3X|DDX3X	903	+	6.141131	1.0119549	-1.0	-1.0
chr11	64246540	64246941	ENSG00000173457.10|PPP1R14B|DDX3X|DDX3X	960	-	3.5735388	1.3954141	-1.0	-1.0
chr11	64251522	64251747	ENSG00000149782.11|PLCB3|DDX3X|DDX3X	948	+	6.331792	1.2849487	-1.0	-1.0
chr11	64284236	64284416	ENSG00000002330.13|BAD|DDX3X|DDX3X	946	-	5.33255	1.271425	-1.0	-1.0
chr11	64284855	64285080	ENSG00000173264.14|GPR137|DDX3X|DDX3X	936	+	4.862128	1.191819	-1.0	-1.0
chr11	64317259	64317654	ENSG00000173113.6|TRMT112|DDX3X|DDX3X	946	-	3.178665	1.2654055	-1.0	-1.0
chr11	64319733	64319863	ENSG00000126432.13|PRDX5|DDX3X|DDX3X	924	+	3.0880175	1.1180841	-1.0	-1.0
chr11	64318087	64318386	ENSG00000126432.13|PRDX5|DDX3X|DDX3X	990	+	4.7670927	2.0141182	-1.0	-1.0
chr11	64359152	64359290	ENSG00000162302.12|RPS6KA4|DDX3X|DDX3X	954	+	6.755088	1.3367528	-1.0	-1.0
chr11	64778311	64778611	ENSG00000168066.20|SF1|DDX3X|DDX3X	974	-	4.1817994	1.5863236	-1.0	-1.0
chr11	64803074	64803219	ENSG00000168067.11|MAP4K2|DDX3X|DDX3X	945	-	6.7108097	1.2577021	-1.0	-1.0
chr11	64809904	64810139	ENSG00000133895.14|MEN1|DDX3X|DDX3X	923	-	4.346327	1.1138396	-1.0	-1.0
chr11	64810454	64810634	ENSG00000133895.14|MEN1|DDX3X|DDX3X	949	-	4.6880884	1.2898226	-1.0	-1.0
chr11	64878410	64878685	ENSG00000110047.17|EHD1|DDX3X|DDX3X	918	-	3.5680656	1.0880452	-1.0	-1.0
chr11	64917056	64917231	ENSG00000110046.12|ATG2A|DDX3X|DDX3X	930	-	3.5582607	1.1543202	-1.0	-1.0
chr11	65014112	65014267	ENSG00000213465.7|ARL2|DDX3X|DDX3X	963	+	3.636204	1.4324374	-1.0	-1.0
chr11	65027487	65027622	ENSG00000273003.1|ARL2-SNX15|DDX3X|DDX3X	925	+	4.386165	1.124948	-1.0	-1.0
chr11	65014181	65014272	ENSG00000273003.1|ARL2-SNX15|DDX3X|DDX3X	951	+	3.1167548	1.3063811	-1.0	-1.0
chr11	65027487	65027622	ENSG00000110025.12|SNX15|DDX3X|DDX3X	922	+	4.3628173	1.1083792	-1.0	-1.0
chr11	65041195	65041320	ENSG00000168061.14|SAC3D1|DDX3X|DDX3X	935	+	6.492011	1.1868725	-1.0	-1.0
chr11	65083868	65084153	ENSG00000146670.9|CDCA5|DDX3X|DDX3X	969	-	3.8336267	1.5093291	-1.0	-1.0
chr11	65083628	65083798	ENSG00000146670.9|CDCA5|DDX3X|DDX3X	931	-	3.0333855	1.1590853	-1.0	-1.0
chr11	65084222	65084382	ENSG00000162300.11|ZFPL1|DDX3X|DDX3X	926	+	3.4111953	1.1309689	-1.0	-1.0
chr11	65096234	65096424	ENSG00000149823.8|VPS51|DDX3X|DDX3X	919	+	3.4975402	1.0939137	-1.0	-1.0
chr11	65111844	65111984	ENSG00000149809.14|TM7SF2|DDX3X|DDX3X	916	+	3.368164	1.0753171	-1.0	-1.0
chr11	65117532	65117687	ENSG00000174276.6|ZNHIT2|DDX3X|DDX3X	919	-	4.351673	1.0921576	-1.0	-1.0
chr11	65122139	65122249	ENSG00000162298.18|SYVN1|DDX3X|DDX3X	903	-	2.6382217	1.0131263	-1.0	-1.0
chr11	65134455	65134533	ENSG00000162298.18|SYVN1|DDX3X|DDX3X	958	-	4.107453	1.3728871	-1.0	-1.0
chr11	65133479	65133618	ENSG00000162298.18|SYVN1|DDX3X|DDX3X	942	-	3.6061797	1.2358419	-1.0	-1.0
chr11	65122152	65122252	ENSG00000149806.10|FAU|DDX3X|DDX3X	902	-	2.6626222	1.00821	-1.0	-1.0
chr11	65122272	65122462	ENSG00000149792.8|MRPL49|DDX3X|DDX3X	932	+	3.2490995	1.1675161	-1.0	-1.0
chr11	65171326	65171499	ENSG00000204710.2|SPDYC|DDX3X|DDX3X	954	+	4.060096	1.337072	-1.0	-1.0
chr11	65182628	65182818	ENSG00000014216.15|CAPN1|DDX3X|DDX3X	946	+	3.7417557	1.2701015	-1.0	-1.0
chr11	65181871	65182081	ENSG00000014216.15|CAPN1|DDX3X|DDX3X	976	+	6.183049	1.6245573	-1.0	-1.0
chr11	65261901	65262141	ENSG00000014138.8|POLA2|DDX3X|DDX3X	960	+	3.5618198	1.4009688	-1.0	-1.0
chr11	65333793	65333913	ENSG00000133884.9|DPF2|DDX3X|DDX3X	959	+	6.8288646	1.3875228	-1.0	-1.0
chr11	65386598	65386761	ENSG00000126391.13|FRMD8|DDX3X|DDX3X	957	+	4.254126	1.3661624	-1.0	-1.0
chr11	65413231	65413346	ENSG00000126391.13|FRMD8|DDX3X|DDX3X	910	+	4.2753844	1.0471647	-1.0	-1.0
chr11	65455257	65455331	ENSG00000173727.12|AP000769.1|DDX3X|DDX3X	929	+	3.7530603	1.1460497	-1.0	-1.0
chr11	65525076	65525261	ENSG00000142186.16|SCYL1|DDX3X|DDX3X	926	+	3.1240358	1.1321927	-1.0	-1.0
chr11	65525572	65525672	ENSG00000142186.16|SCYL1|DDX3X|DDX3X	909	+	4.1890445	1.0400667	-1.0	-1.0
chr11	65576047	65576406	ENSG00000173442.12|EHBP1L1|DDX3X|DDX3X	959	+	5.3989577	1.3867165	-1.0	-1.0
chr11	65614115	65614255	ENSG00000173327.7|MAP3K11|DDX3X|DDX3X	953	-	6.7008905	1.324449	-1.0	-1.0
chr11	65615772	65615977	ENSG00000197136.4|PCNX3|DDX3X|DDX3X	966	+	6.146798	1.4669622	-1.0	-1.0
chr11	65640860	65640980	ENSG00000213445.9|SIPA1|DDX3X|DDX3X	935	+	6.624773	1.1903576	-1.0	-1.0
chr11	65662825	65663000	ENSG00000173039.18|RELA|DDX3X|DDX3X	962	-	3.9546745	1.4186007	-1.0	-1.0
chr11	65720337	65720557	ENSG00000172922.8|RNASEH2C|DDX3X|DDX3X	941	-	4.8653407	1.225982	-1.0	-1.0
chr11	65720652	65720867	ENSG00000172922.8|RNASEH2C|DDX3X|DDX3X	931	-	3.374461	1.1601996	-1.0	-1.0
chr11	65856099	65856339	ENSG00000172757.12|CFL1|DDX3X|DDX3X	956	-	2.8129523	1.3604573	-1.0	-1.0
chr11	65858096	65858306	ENSG00000172757.12|CFL1|DDX3X|DDX3X	978	-	3.8699887	1.6630502	-1.0	-1.0
chr11	65860529	65860744	ENSG00000172732.11|MUS81|DDX3X|DDX3X	959	+	4.973722	1.3890727	-1.0	-1.0
chr11	65888333	65888538	ENSG00000172500.12|FIBP|DDX3X|DDX3X	978	-	6.3332453	1.6607411	-1.0	-1.0
chr11	65890571	65890981	ENSG00000175602.3|CCDC85B|DDX3X|DDX3X	977	+	6.0914974	1.6301445	-1.0	-1.0
chr11	65918909	65919089	ENSG00000175573.6|C11orf68|DDX3X|DDX3X	954	-	6.6615186	1.3338139	-1.0	-1.0
chr11	65919346	65919543	ENSG00000175550.7|DRAP1|DDX3X|DDX3X	963	+	3.8895113	1.4353215	-1.0	-1.0
chr11	65961688	65961938	ENSG00000175467.14|SART1|DDX3X|DDX3X	979	+	4.2458014	1.681076	-1.0	-1.0
chr11	66002049	66002176	ENSG00000175376.8|EIF1AD|DDX3X|DDX3X	944	-	4.0552306	1.254446	-1.0	-1.0
chr11	66003254	66003364	ENSG00000175334.7|BANF1|DDX3X|DDX3X	925	+	3.638964	1.1274796	-1.0	-1.0
chr11	66002198	66002570	ENSG00000175334.7|BANF1|DDX3X|DDX3X	949	+	3.1707156	1.2925255	-1.0	-1.0
chr11	66052317	66052512	ENSG00000087365.15|SF3B2|DDX3X|DDX3X	958	+	3.8195887	1.3812307	-1.0	-1.0
chr11	66271796	66271869	ENSG00000174903.15|RAB1B|DDX3X|DDX3X	977	+	4.0337877	1.634924	-1.0	-1.0
chr11	66268542	66268693	ENSG00000174903.15|RAB1B|DDX3X|DDX3X	957	+	3.1664767	1.3644967	-1.0	-1.0
chr11	66288123	66288223	ENSG00000174851.15|YIF1A|DDX3X|DDX3X	917	-	3.5173008	1.0800918	-1.0	-1.0
chr11	66288954	66289170	ENSG00000174851.15|YIF1A|DDX3X|DDX3X	974	-	4.0114913	1.5787028	-1.0	-1.0
chr11	66344971	66345125	ENSG00000174744.13|BRMS1|DDX3X|DDX3X	982	-	5.267755	1.7369201	-1.0	-1.0
chr11	66347434	66347674	ENSG00000174684.6|B4GAT1|DDX3X|DDX3X	926	-	4.4883175	1.1282288	-1.0	-1.0
chr11	66371622	66371782	ENSG00000174669.11|SLC29A2|DDX3X|DDX3X	946	-	4.442381	1.2666863	-1.0	-1.0
chr11	66438631	66438848	ENSG00000174547.13|MRPL11|DDX3X|DDX3X	968	-	3.6606886	1.4939301	-1.0	-1.0
chr11	66545932	66546037	ENSG00000174165.7|ZDHHC24|DDX3X|DDX3X	951	-	6.6829925	1.3064381	-1.0	-1.0
chr11	66593110	66593295	ENSG00000173992.8|CCS|DDX3X|DDX3X	965	+	5.722946	1.4524578	-1.0	-1.0
chr11	66616581	66616776	ENSG00000239306.4|RBM14|DDX3X|DDX3X	959	+	3.110742	1.3824629	-1.0	-1.0
chr11	66638653	66638808	ENSG00000248643.5|RBM14-RBM4|DDX3X|DDX3X	949	+	3.3441365	1.2883039	-1.0	-1.0
chr11	66616625	66616780	ENSG00000248643.5|RBM14-RBM4|DDX3X|DDX3X	956	+	3.053942	1.3535217	-1.0	-1.0
chr11	66638616	66638811	ENSG00000173933.19|RBM4|DDX3X|DDX3X	942	+	3.263704	1.2336847	-1.0	-1.0
chr11	66677768	66677873	ENSG00000173914.11|RBM4B|DDX3X|DDX3X	913	-	6.332677	1.05829	-1.0	-1.0
chr11	66857122	66857227	ENSG00000173621.8|LRFN4|DDX3X|DDX3X	907	+	6.2485056	1.0317862	-1.0	-1.0
chr11	67266459	67266589	ENSG00000173020.10|GRK2|DDX3X|DDX3X	925	+	4.603009	1.1241556	-1.0	-1.0
chr11	67353326	67353586	ENSG00000175482.8|POLD4|DDX3X|DDX3X	926	-	3.2217205	1.1306975	-1.0	-1.0
chr11	67353327	67353582	ENSG00000256514.1|AP003419.2|DDX3X|DDX3X	926	-	3.2215123	1.1293813	-1.0	-1.0
chr11	67391927	67392102	ENSG00000172613.7|RAD9A|DDX3X|DDX3X	912	+	4.598227	1.0560558	-1.0	-1.0
chr11	67401727	67401931	ENSG00000172531.14|PPP1CA|DDX3X|DDX3X	991	-	4.6534977	2.032215	-1.0	-1.0
chr11	67400738	67400843	ENSG00000172531.14|PPP1CA|DDX3X|DDX3X	909	-	2.624925	1.0393157	-1.0	-1.0
chr11	67401018	67401298	ENSG00000172531.14|PPP1CA|DDX3X|DDX3X	958	-	3.4758067	1.3811882	-1.0	-1.0
chr11	67428459	67428664	ENSG00000175634.14|RPS6KB2|DDX3X|DDX3X	980	+	4.064832	1.6899728	-1.0	-1.0
chr11	67428909	67429094	ENSG00000175634.14|RPS6KB2|DDX3X|DDX3X	953	+	4.4517226	1.3278347	-1.0	-1.0
chr11	67443403	67443512	ENSG00000172725.13|CORO1B|DDX3X|DDX3X	919	-	3.1126354	1.0889302	-1.0	-1.0
chr11	67442497	67442630	ENSG00000172725.13|CORO1B|DDX3X|DDX3X	931	-	3.3949153	1.1619635	-1.0	-1.0
chr11	67469073	67469258	ENSG00000172663.8|TMEM134|DDX3X|DDX3X	927	-	6.536659	1.1372734	-1.0	-1.0
chr11	67483040	67483145	ENSG00000110711.9|AIP|DDX3X|DDX3X	908	+	3.1370597	1.0372207	-1.0	-1.0
chr11	67507961	67508261	ENSG00000167797.7|CDK2AP2|DDX3X|DDX3X	968	-	4.7261386	1.5008584	-1.0	-1.0
chr11	67584373	67584703	ENSG00000084207.15|GSTP1|DDX3X|DDX3X	953	+	2.4499185	1.3256991	-1.0	-1.0
chr11	67584133	67584263	ENSG00000084207.15|GSTP1|DDX3X|DDX3X	964	+	3.2767882	1.4473239	-1.0	-1.0
chr11	67583719	67583839	ENSG00000084207.15|GSTP1|DDX3X|DDX3X	925	+	3.097579	1.1261319	-1.0	-1.0
chr11	67608410	67608520	ENSG00000167792.11|NDUFV1|DDX3X|DDX3X	913	+	2.5396829	1.0605673	-1.0	-1.0
chr11	67606856	67607141	ENSG00000167792.11|NDUFV1|DDX3X|DDX3X	959	+	3.4790993	1.3917497	-1.0	-1.0
chr11	67629793	67629918	ENSG00000167799.9|NUDT8|DDX3X|DDX3X	928	-	6.5892634	1.1425318	-1.0	-1.0
chr11	68032871	68033101	ENSG00000110717.12|NDUFS8|DDX3X|DDX3X	930	+	3.6750479	1.1578767	-1.0	-1.0
chr11	68030616	68030733	ENSG00000110717.12|NDUFS8|DDX3X|DDX3X	985	+	4.7161527	1.8120267	-1.0	-1.0
chr11	68032151	68032401	ENSG00000110717.12|NDUFS8|DDX3X|DDX3X	981	+	3.909359	1.7274959	-1.0	-1.0
chr11	68121179	68121379	ENSG00000110721.11|CHKA|DDX3X|DDX3X	945	-	4.941923	1.2583647	-1.0	-1.0
chr11	68271775	68272001	ENSG00000171067.10|C11orf24|DDX3X|DDX3X	990	-	6.930367	1.9835227	-1.0	-1.0
chr11	68268094	68268278	ENSG00000171067.10|C11orf24|DDX3X|DDX3X	922	-	2.7179034	1.1081668	-1.0	-1.0
chr11	68312618	68312718	ENSG00000162337.11|LRP5|DDX3X|DDX3X	900	+	4.1446013	1.0007002	-1.0	-1.0
chr11	68519500	68519650	ENSG00000110075.14|PPP6R3|DDX3X|DDX3X	923	+	2.8229012	1.1136918	-1.0	-1.0
chr11	68460730	68460827	ENSG00000110075.14|PPP6R3|DDX3X|DDX3X	988	+	5.278747	1.93191	-1.0	-1.0
chr11	68684465	68684732	ENSG00000069482.6|GAL|DDX3X|DDX3X	978	+	4.287981	1.6522638	-1.0	-1.0
chr11	68750559	68750694	ENSG00000132749.10|TESMIN|DDX3X|DDX3X	927	-	3.788741	1.139003	-1.0	-1.0
chr11	68896533	68896678	ENSG00000197345.12|MRPL21|DDX3X|DDX3X	923	-	2.9805875	1.1133157	-1.0	-1.0
chr11	68903722	68903835	ENSG00000197345.12|MRPL21|DDX3X|DDX3X	989	-	4.3924284	1.9773167	-1.0	-1.0
chr11	68900534	68900605	ENSG00000197345.12|MRPL21|DDX3X|DDX3X	966	-	3.7273989	1.4738258	-1.0	-1.0
chr11	68903916	68904016	ENSG00000132740.8|IGHMBP2|DDX3X|DDX3X	903	+	6.1208005	1.012168	-1.0	-1.0
chr11	69675190	69675390	ENSG00000149716.12|ORAOV1|DDX3X|DDX3X	952	-	4.520326	1.3209865	-1.0	-1.0
chr11	70203257	70203557	ENSG00000168040.4|FADD|DDX3X|DDX3X	942	+	4.0946326	1.2368569	-1.0	-1.0
chr11	70405264	70405361	ENSG00000085733.15|CTTN|DDX3X|DDX3X	939	+	2.8494956	1.2152814	-1.0	-1.0
chr11	70398448	70398614	ENSG00000085733.15|CTTN|DDX3X|DDX3X	985	+	5.945133	1.818068	-1.0	-1.0
chr11	71447629	71447779	ENSG00000172893.15|DHCR7|DDX3X|DDX3X	917	-	2.974962	1.0820724	-1.0	-1.0
chr11	71448678	71448803	ENSG00000254682.1|AP002387.1|DDX3X|DDX3X	921	+	5.7056227	1.1024	-1.0	-1.0
chr11	71453163	71453381	ENSG00000172890.11|NADSYN1|DDX3X|DDX3X	953	+	3.7729306	1.3272978	-1.0	-1.0
chr11	72080374	72080564	ENSG00000137497.17|NUMA1|DDX3X|DDX3X	932	-	3.4920113	1.1679643	-1.0	-1.0
chr11	72098731	72098858	ENSG00000149357.9|LAMTOR1|DDX3X|DDX3X	960	-	6.805976	1.3930995	-1.0	-1.0
chr11	72099110	72099258	ENSG00000149357.9|LAMTOR1|DDX3X|DDX3X	957	-	3.3607545	1.3644333	-1.0	-1.0
chr11	72103182	72103382	ENSG00000149357.9|LAMTOR1|DDX3X|DDX3X	978	-	4.2412944	1.6625425	-1.0	-1.0
chr11	72112649	72112780	ENSG00000110200.8|ANAPC15|DDX3X|DDX3X	977	-	6.6388288	1.6292439	-1.0	-1.0
chr11	72703411	72703511	ENSG00000186635.14|ARAP1|DDX3X|DDX3X	970	-	3.7450135	1.5195677	-1.0	-1.0
chr11	73760625	73761137	ENSG00000175582.19|RAB6A|DDX3X|DDX3X	955	-	4.2495995	1.3443712	-1.0	-1.0
chr11	73787800	73787992	ENSG00000175581.13|MRPL48|DDX3X|DDX3X	978	+	5.7254972	1.6651415	-1.0	-1.0
chr11	73876756	73876936	ENSG00000181924.6|COA4|DDX3X|DDX3X	960	-	4.0378246	1.3932033	-1.0	-1.0
chr11	73877033	73877133	ENSG00000175575.12|PAAF1|DDX3X|DDX3X	902	+	6.164334	1.0082045	-1.0	-1.0
chr11	73982720	73982905	ENSG00000175567.8|UCP2|DDX3X|DDX3X	961	-	3.6830418	1.4059062	-1.0	-1.0
chr11	74171303	74171508	ENSG00000214517.9|PPME1|DDX3X|DDX3X	920	+	2.9423447	1.0982736	-1.0	-1.0
chr11	74948962	74949107	ENSG00000166435.15|XRRA1|DDX3X|DDX3X	910	-	6.4001303	1.0446373	-1.0	-1.0
chr11	75351587	75351705	ENSG00000137486.16|ARRB1|DDX3X|DDX3X	973	-	4.708294	1.5740526	-1.0	-1.0
chr11	75400691	75400824	ENSG00000149273.14|RPS3|DDX3X|DDX3X	934	+	1.832201	1.1791677	-1.0	-1.0
chr11	75399485	75399577	ENSG00000149273.14|RPS3|DDX3X|DDX3X	957	+	2.3370762	1.3648742	-1.0	-1.0
chr11	75566380	75566485	ENSG00000149257.13|SERPINH1|DDX3X|DDX3X	917	+	3.1761642	1.0808947	-1.0	-1.0
chr11	75562095	75562390	ENSG00000149257.13|SERPINH1|DDX3X|DDX3X	957	+	3.6276193	1.3686459	-1.0	-1.0
chr11	76380747	76380932	ENSG00000137492.7|THAP12|DDX3X|DDX3X	985	-	7.3106837	1.83388	-1.0	-1.0
chr11	76444399	76444656	ENSG00000255135.3|AP002360.2|DDX3X|DDX3X	927	-	3.754542	1.139326	-1.0	-1.0
chr11	76795608	76795898	ENSG00000182704.7|TSKU|DDX3X|DDX3X	952	+	4.4104223	1.3208382	-1.0	-1.0
chr11	76860866	76861076	ENSG00000078124.11|ACER3|DDX3X|DDX3X	965	+	6.3886404	1.4581892	-1.0	-1.0
chr11	77637589	77637805	ENSG00000074201.8|CLNS1A|DDX3X|DDX3X	975	-	3.482106	1.6079901	-1.0	-1.0
chr11	77821108	77821241	ENSG00000087884.14|AAMDC|DDX3X|DDX3X	948	+	5.422173	1.2827045	-1.0	-1.0
chr11	77994589	77994678	ENSG00000149262.16|INTS4|DDX3X|DDX3X	941	-	3.7093642	1.2287182	-1.0	-1.0
chr11	78079578	78079865	ENSG00000259112.2|NDUFC2-KCTD14|DDX3X|DDX3X	966	-	3.234092	1.4705802	-1.0	-1.0
chr11	78079578	78079973	ENSG00000151366.12|NDUFC2|DDX3X|DDX3X	965	-	3.503131	1.4502586	-1.0	-1.0
chr11	78139493	78139660	ENSG00000159063.12|ALG8|DDX3X|DDX3X	982	-	6.6169424	1.7521715	-1.0	-1.0
chr11	78417645	78417815	ENSG00000033327.12|GAB2|DDX3X|DDX3X	937	-	6.562472	1.1983434	-1.0	-1.0
chr11	82900239	82900459	ENSG00000137509.10|PRCP|DDX3X|DDX3X	946	-	4.1364284	1.2695436	-1.0	-1.0
chr11	82901714	82901822	ENSG00000165490.12|DDIAS|DDX3X|DDX3X	933	+	3.9563823	1.1718775	-1.0	-1.0
chr11	83285801	83286011	ENSG00000137500.9|CCDC90B|DDX3X|DDX3X	965	-	5.1353664	1.4518985	-1.0	-1.0
chr11	85628572	85628688	ENSG00000171204.12|TMEM126B|DDX3X|DDX3X	953	+	3.1162026	1.3269958	-1.0	-1.0
chr11	85647966	85648089	ENSG00000171202.6|TMEM126A|DDX3X|DDX3X	956	+	3.474861	1.3577213	-1.0	-1.0
chr11	85664952	85665097	ENSG00000137504.13|CREBZF|DDX3X|DDX3X	908	-	2.8999803	1.0374063	-1.0	-1.0
chr11	86068720	86069097	ENSG00000073921.17|PICALM|DDX3X|DDX3X	957	-	2.8448803	1.3683726	-1.0	-1.0
chr11	86244728	86244963	ENSG00000074266.19|EED|DDX3X|DDX3X	950	+	3.8485055	1.2988315	-1.0	-1.0
chr11	86302210	86302478	ENSG00000149196.15|HIKESHI|DDX3X|DDX3X	988	+	5.199353	1.9324259	-1.0	-1.0
chr11	86955275	86955380	ENSG00000174804.3|FZD4|DDX3X|DDX3X	903	-	4.351361	1.0133651	-1.0	-1.0
chr11	88337540	88337780	ENSG00000109861.15|CTSC|DDX3X|DDX3X	926	-	2.5208657	1.1325598	-1.0	-1.0
chr11	90222938	90223143	ENSG00000110172.11|CHORDC1|DDX3X|DDX3X	962	-	4.1865315	1.4161869	-1.0	-1.0
chr11	93543275	93543450	ENSG00000166002.6|SMCO4|DDX3X|DDX3X	968	-	7.0462556	1.4946929	-1.0	-1.0
chr11	93741386	93741516	ENSG00000166012.16|TAF1D|DDX3X|DDX3X	904	-	2.6306107	1.01962	-1.0	-1.0
chr11	93747274	93747409	ENSG00000182919.14|C11orf54|DDX3X|DDX3X	911	+	4.9211016	1.0508344	-1.0	-1.0
chr11	93747311	93747411	ENSG00000284057.1|AP001273.2|DDX3X|DDX3X	902	+	6.164334	1.0067631	-1.0	-1.0
chr11	94128972	94129077	ENSG00000110218.8|PANX1|DDX3X|DDX3X	911	+	6.1959743	1.0503898	-1.0	-1.0
chr11	94973437	94973607	ENSG00000150316.11|CWC15|DDX3X|DDX3X	939	-	3.6568177	1.2149382	-1.0	-1.0
chr11	95067436	95067641	ENSG00000263465.4|SRSF8|DDX3X|DDX3X	961	+	5.8007083	1.4068547	-1.0	-1.0
chr11	95067646	95067766	ENSG00000263465.4|SRSF8|DDX3X|DDX3X	905	+	3.2177377	1.0223707	-1.0	-1.0
chr11	95790465	95790635	ENSG00000166037.10|CEP57|DDX3X|DDX3X	908	+	3.2577283	1.0379843	-1.0	-1.0
chr11	95923879	95924084	ENSG00000087053.18|MTMR2|DDX3X|DDX3X	937	-	4.205992	1.1988919	-1.0	-1.0
chr11	102347210	102347430	ENSG00000110330.8|BIRC2|DDX3X|DDX3X	984	+	4.9287715	1.7857637	-1.0	-1.0
chr11	102452523	102452858	ENSG00000152558.14|TMEM123|DDX3X|DDX3X	955	-	3.9833972	1.3478034	-1.0	-1.0
chr11	103091965	103092210	ENSG00000137692.11|DCUN1D5|DDX3X|DDX3X	984	-	4.6065865	1.7963288	-1.0	-1.0
chr11	106077568	106077888	ENSG00000149313.10|AASDHPPT|DDX3X|DDX3X	964	+	3.518461	1.4404439	-1.0	-1.0
chr11	106818863	106819058	ENSG00000152402.10|GUCY1A2|DDX3X|DDX3X	993	-	6.2538342	2.1582708	-1.0	-1.0
chr11	107858657	107858877	ENSG00000110660.14|SLC35F2|DDX3X|DDX3X	980	-	5.073012	1.6922086	-1.0	-1.0
chr11	108008842	108009102	ENSG00000166266.13|CUL5|DDX3X|DDX3X	938	+	4.089156	1.2088425	-1.0	-1.0
chr11	108121515	108121678	ENSG00000075239.13|ACAT1|DDX3X|DDX3X	985	+	4.2695413	1.8308288	-1.0	-1.0
chr11	108131906	108131954	ENSG00000075239.13|ACAT1|DDX3X|DDX3X	903	+	4.272111	1.014635	-1.0	-1.0
chr11	108498164	108498294	ENSG00000178202.12|KDELC2|DDX3X|DDX3X	933	-	3.8505793	1.1767554	-1.0	-1.0
chr11	108665039	108665189	ENSG00000178105.9|DDX10|DDX3X|DDX3X	910	+	3.2443147	1.0436902	-1.0	-1.0
chr11	109771014	109771209	ENSG00000254659.2|AP002444.1|DDX3X|DDX3X	998	-	8.901081	2.6130338	-1.0	-1.0
chr11	110296466	110296666	ENSG00000137710.14|RDX|DDX3X|DDX3X	955	-	3.8657718	1.3506311	-1.0	-1.0
chr11	110430002	110430102	ENSG00000137714.2|FDX1|DDX3X|DDX3X	903	+	6.1353326	1.012621	-1.0	-1.0
chr11	110430132	110430305	ENSG00000137714.2|FDX1|DDX3X|DDX3X	967	+	5.3146358	1.4809759	-1.0	-1.0
chr11	112025373	112025583	ENSG00000150768.15|DLAT|DDX3X|DDX3X	944	+	3.088934	1.2543116	-1.0	-1.0
chr11	112074280	112074495	ENSG00000150776.17|C11orf57|DDX3X|DDX3X	925	+	4.002107	1.1270632	-1.0	-1.0
chr11	112086639	112086798	ENSG00000150779.11|TIMM8B|DDX3X|DDX3X	980	-	3.736081	1.6961108	-1.0	-1.0
chr11	112086827	112086959	ENSG00000204370.9|SDHD|DDX3X|DDX3X	977	+	3.8875365	1.6472777	-1.0	-1.0
chr11	112086828	112086959	ENSG00000255292.7|SDHD|DDX3X|DDX3X	980	+	3.986222	1.6940039	-1.0	-1.0
chr11	112163990	112164100	ENSG00000150782.11|IL18|DDX3X|DDX3X	943	-	6.7049375	1.2422457	-1.0	-1.0
chr11	112226364	112226526	ENSG00000150787.7|PTS|DDX3X|DDX3X	961	+	4.9543724	1.4085566	-1.0	-1.0
chr11	113773586	113773741	ENSG00000086827.8|ZW10|DDX3X|DDX3X	906	-	3.2317681	1.0275866	-1.0	-1.0
chr11	113875444	113875570	ENSG00000048028.11|USP28|DDX3X|DDX3X	924	-	5.09643	1.1179157	-1.0	-1.0
chr11	114400659	114400767	ENSG00000076053.10|RBM7|DDX3X|DDX3X	938	+	3.9496298	1.2061458	-1.0	-1.0
chr11	114440655	114440739	ENSG00000255663.1|AP002373.1|DDX3X|DDX3X	915	+	2.584035	1.069347	-1.0	-1.0
chr11	114439375	114439760	ENSG00000255663.1|AP002373.1|DDX3X|DDX3X	987	+	4.9231973	1.8766844	-1.0	-1.0
chr11	114400681	114400767	ENSG00000255663.1|AP002373.1|DDX3X|DDX3X	948	+	4.515701	1.2813518	-1.0	-1.0
chr11	114440655	114440780	ENSG00000076043.9|REXO2|DDX3X|DDX3X	911	+	2.599581	1.0497617	-1.0	-1.0
chr11	114439385	114439670	ENSG00000076043.9|REXO2|DDX3X|DDX3X	989	+	4.8272805	1.9662539	-1.0	-1.0
chr11	116772821	116772921	ENSG00000137656.11|BUD13|DDX3X|DDX3X	905	-	4.147507	1.0239509	-1.0	-1.0
chr11	116787821	116788050	ENSG00000109917.10|ZPR1|DDX3X|DDX3X	945	-	3.4262424	1.2594391	-1.0	-1.0
chr11	117144266	117144418	ENSG00000168092.13|PAFAH1B2|DDX3X|DDX3X	968	+	3.7735615	1.4988686	-1.0	-1.0
chr11	117178747	117178852	ENSG00000149577.15|SIDT2|DDX3X|DDX3X	901	+	6.164334	1.0044491	-1.0	-1.0
chr11	118342552	118342682	ENSG00000167286.9|CD3D|DDX3X|DDX3X	929	-	3.376532	1.1480316	-1.0	-1.0
chr11	118401513	118401723	ENSG00000167283.7|ATP5L|DDX3X|DDX3X	983	+	3.3269472	1.7625268	-1.0	-1.0
chr11	118565829	118566024	ENSG00000118096.7|IFT46|DDX3X|DDX3X	942	-	6.602108	1.2344635	-1.0	-1.0
chr11	118572389	118572550	ENSG00000095139.13|ARCN1|DDX3X|DDX3X	986	+	4.0455284	1.8491315	-1.0	-1.0
chr11	118790854	118790948	ENSG00000110367.11|DDX6|DDX3X|DDX3X	974	-	5.090489	1.5868673	-1.0	-1.0
chr11	118786282	118786597	ENSG00000110367.11|DDX6|DDX3X|DDX3X	959	-	3.2420647	1.3860544	-1.0	-1.0
chr11	118791097	118791149	ENSG00000110367.11|DDX6|DDX3X|DDX3X	981	-	4.416323	1.720432	-1.0	-1.0
chr11	119018190	119018691	ENSG00000118181.10|RPS25|DDX3X|DDX3X	978	-	3.5800738	1.6531231	-1.0	-1.0
chr11	119017970	119018150	ENSG00000118181.10|RPS25|DDX3X|DDX3X	942	-	2.3762493	1.233691	-1.0	-1.0
chr11	119018676	119018956	ENSG00000196655.11|TRAPPC4|DDX3X|DDX3X	934	+	2.9597974	1.1815697	-1.0	-1.0
chr11	119029407	119029622	ENSG00000137700.17|SLC37A4|DDX3X|DDX3X	978	-	4.378683	1.65795	-1.0	-1.0
chr11	119056069	119056167	ENSG00000149428.18|HYOU1|DDX3X|DDX3X	949	-	2.8190396	1.2902442	-1.0	-1.0
chr11	119056959	119057202	ENSG00000149428.18|HYOU1|DDX3X|DDX3X	939	-	3.365299	1.2130107	-1.0	-1.0
chr11	119087867	119088272	ENSG00000256269.7|HMBS|DDX3X|DDX3X	968	+	3.4430149	1.491876	-1.0	-1.0
chr11	119088631	119088731	ENSG00000256269.7|HMBS|DDX3X|DDX3X	908	+	2.457372	1.034323	-1.0	-1.0
chr11	119084865	119085100	ENSG00000256269.7|HMBS|DDX3X|DDX3X	981	+	4.9851575	1.7131153	-1.0	-1.0
chr11	119095168	119095467	ENSG00000188486.3|H2AFX|DDX3X|DDX3X	980	-	3.5606368	1.6980915	-1.0	-1.0
chr11	119101601	119101921	ENSG00000172269.18|DPAGT1|DDX3X|DDX3X	922	-	2.8935447	1.1101488	-1.0	-1.0
chr11	119107384	119107484	ENSG00000172375.12|C2CD2L|DDX3X|DDX3X	905	+	3.0853684	1.0233011	-1.0	-1.0
chr11	119206300	119206400	ENSG00000110395.6|CBL|DDX3X|DDX3X	902	+	4.2821345	1.0089642	-1.0	-1.0
chr11	119317034	119317130	ENSG00000076706.16|MCAM|DDX3X|DDX3X	967	-	4.1452456	1.4805102	-1.0	-1.0
chr11	119334526	119335236	ENSG00000173456.4|RNF26|DDX3X|DDX3X	947	+	3.5569844	1.2754782	-1.0	-1.0
chr11	119335256	119335411	ENSG00000173456.4|RNF26|DDX3X|DDX3X	953	+	4.464231	1.3252923	-1.0	-1.0
chr11	119381552	119381662	ENSG00000036672.15|USP2|DDX3X|DDX3X	913	-	6.381327	1.0624475	-1.0	-1.0
chr11	120337068	120337178	ENSG00000196914.8|ARHGEF12|DDX3X|DDX3X	927	+	3.4343605	1.1355855	-1.0	-1.0
chr11	120336958	120337058	ENSG00000196914.8|ARHGEF12|DDX3X|DDX3X	904	+	3.0144858	1.0180266	-1.0	-1.0
chr11	121292682	121292816	ENSG00000109929.9|SC5D|DDX3X|DDX3X	947	+	4.409299	1.2730836	-1.0	-1.0
chr11	123062063	123062203	ENSG00000109971.13|HSPA8|DDX3X|DDX3X	966	-	2.516344	1.4689881	-1.0	-1.0
chr11	123061169	123061332	ENSG00000109971.13|HSPA8|DDX3X|DDX3X	964	-	2.1431394	1.4440243	-1.0	-1.0
chr11	124622835	124623065	ENSG00000154144.12|TBRG1|DDX3X|DDX3X	968	+	4.71502	1.492959	-1.0	-1.0
chr11	125496105	125496250	ENSG00000149557.12|FEZ1|DDX3X|DDX3X	915	-	6.3739047	1.0729425	-1.0	-1.0
chr11	125569345	125569573	ENSG00000149547.14|EI24|DDX3X|DDX3X	982	+	4.739784	1.7345153	-1.0	-1.0
chr11	125572457	125572569	ENSG00000149547.14|EI24|DDX3X|DDX3X	973	+	3.3791697	1.573692	-1.0	-1.0
chr11	125595880	125596003	ENSG00000134910.12|STT3A|DDX3X|DDX3X	975	+	3.4313092	1.605916	-1.0	-1.0
chr11	125592794	125592918	ENSG00000134910.12|STT3A|DDX3X|DDX3X	962	+	3.5183654	1.4252117	-1.0	-1.0
chr11	125626708	125626828	ENSG00000149554.12|CHEK1|DDX3X|DDX3X	917	+	2.67648	1.0822902	-1.0	-1.0
chr11	125625895	125626034	ENSG00000149554.12|CHEK1|DDX3X|DDX3X	965	+	4.833453	1.4509978	-1.0	-1.0
chr11	126211479	126211689	ENSG00000165526.8|RPUSD4|DDX3X|DDX3X	915	-	3.1371925	1.071018	-1.0	-1.0
chr11	126268692	126268977	ENSG00000182934.11|SRPRA|DDX3X|DDX3X	938	-	3.6550167	1.2108202	-1.0	-1.0
chr11	126269149	126269294	ENSG00000110074.10|FOXRED1|DDX3X|DDX3X	948	+	4.015939	1.2806017	-1.0	-1.0
chr11	126283064	126283153	ENSG00000150455.13|TIRAP|DDX3X|DDX3X	917	+	6.459832	1.0813282	-1.0	-1.0
chr11	126304026	126304206	ENSG00000110063.8|DCPS|DDX3X|DDX3X	959	+	5.3207197	1.3910744	-1.0	-1.0
chr11	130109350	130109540	ENSG00000084234.16|APLP2|DDX3X|DDX3X	941	+	3.1054354	1.2316556	-1.0	-1.0
chr11	130069836	130070082	ENSG00000084234.16|APLP2|DDX3X|DDX3X	930	+	2.7968981	1.1577307	-1.0	-1.0
chr11	130916320	130916509	ENSG00000120451.10|SNX19|DDX3X|DDX3X	948	-	4.3978443	1.2874808	-1.0	-1.0
chr11	130916180	130916315	ENSG00000120451.10|SNX19|DDX3X|DDX3X	911	-	6.3035603	1.0506454	-1.0	-1.0
chr11	134220613	134220726	ENSG00000151503.12|NCAPD3|DDX3X|DDX3X	935	-	4.1369314	1.1902864	-1.0	-1.0
chr11	134223862	134223962	ENSG00000151503.12|NCAPD3|DDX3X|DDX3X	906	-	2.6605918	1.0274563	-1.0	-1.0
chr11	134224644	134224829	ENSG00000151502.10|VPS26B|DDX3X|DDX3X	933	+	5.1615562	1.1719114	-1.0	-1.0
chr11	134253244	134253370	ENSG00000151500.14|THYN1|DDX3X|DDX3X	936	-	3.1965365	1.1952983	-1.0	-1.0
chr11	134252839	134252979	ENSG00000151500.14|THYN1|DDX3X|DDX3X	915	-	3.157486	1.070761	-1.0	-1.0
chr11	134253524	134253699	ENSG00000151498.11|ACAD8|DDX3X|DDX3X	955	+	6.8262424	1.3483621	-1.0	-1.0
chr12	752887	752987	ENSG00000060237.16|WNK1|DDX3X|DDX3X	908	+	4.1890445	1.034086	-1.0	-1.0
chr12	753307	753412	ENSG00000060237.16|WNK1|DDX3X|DDX3X	903	+	6.3458433	1.012168	-1.0	-1.0
chr12	752592	752732	ENSG00000060237.16|WNK1|DDX3X|DDX3X	966	+	3.6600606	1.4663544	-1.0	-1.0
chr12	1691031	1691166	ENSG00000006831.9|ADIPOR2|DDX3X|DDX3X	905	+	3.2376494	1.0202072	-1.0	-1.0
chr12	1754257	1754417	ENSG00000006831.9|ADIPOR2|DDX3X|DDX3X	925	+	3.1087058	1.1263794	-1.0	-1.0
chr12	2794952	2795244	ENSG00000004478.7|FKBP4|DDX3X|DDX3X	969	+	3.9651144	1.5076016	-1.0	-1.0
chr12	2876919	2877059	ENSG00000111206.12|FOXM1|DDX3X|DDX3X	937	-	3.983221	1.2016993	-1.0	-1.0
chr12	2885196	2885391	ENSG00000171792.10|RHNO1|DDX3X|DDX3X	949	+	3.9185276	1.2929302	-1.0	-1.0
chr12	2877198	2877282	ENSG00000171792.10|RHNO1|DDX3X|DDX3X	978	+	5.2013955	1.6605152	-1.0	-1.0
chr12	2877222	2877282	ENSG00000078246.16|TULP3|DDX3X|DDX3X	978	+	5.2013955	1.6605152	-1.0	-1.0
chr12	2885197	2885392	ENSG00000078246.16|TULP3|DDX3X|DDX3X	951	+	3.9095228	1.30691	-1.0	-1.0
chr12	4273771	4273921	ENSG00000118971.7|CCND2|DDX3X|DDX3X	961	+	3.6022196	1.4065279	-1.0	-1.0
chr12	4649047	4649252	ENSG00000272921.1|AC005832.4|DDX3X|DDX3X	946	+	3.5125618	1.2714831	-1.0	-1.0
chr12	4649094	4649175	ENSG00000139180.10|NDUFA9|DDX3X|DDX3X	952	+	3.4588473	1.3207471	-1.0	-1.0
chr12	6341880	6342075	ENSG00000067182.7|TNFRSF1A|DDX3X|DDX3X	957	-	4.9862623	1.3674263	-1.0	-1.0
chr12	6384112	6384412	ENSG00000111321.10|LTBR|DDX3X|DDX3X	939	+	4.074398	1.2161417	-1.0	-1.0
chr12	6493597	6493841	ENSG00000111639.7|MRPL51|DDX3X|DDX3X	972	-	4.7269926	1.5476222	-1.0	-1.0
chr12	6492861	6493041	ENSG00000111639.7|MRPL51|DDX3X|DDX3X	958	-	3.3109772	1.3787466	-1.0	-1.0
chr12	6493057	6493332	ENSG00000111639.7|MRPL51|DDX3X|DDX3X	984	-	3.9633203	1.7937821	-1.0	-1.0
chr12	6493980	6494080	ENSG00000010292.12|NCAPD2|DDX3X|DDX3X	930	+	3.6781003	1.1549907	-1.0	-1.0
chr12	6493365	6493515	ENSG00000010292.12|NCAPD2|DDX3X|DDX3X	909	+	3.1798885	1.0426074	-1.0	-1.0
chr12	6534436	6534631	ENSG00000111640.14|GAPDH|DDX3X|DDX3X	917	+	2.2655962	1.0828931	-1.0	-1.0
chr12	6568169	6568364	ENSG00000111641.11|NOP2|DDX3X|DDX3X	963	-	4.6537685	1.4265012	-1.0	-1.0
chr12	6567824	6567999	ENSG00000111641.11|NOP2|DDX3X|DDX3X	923	-	4.1236362	1.1124603	-1.0	-1.0
chr12	6607299	6607476	ENSG00000111642.14|CHD4|DDX3X|DDX3X	961	-	3.55981	1.40627	-1.0	-1.0
chr12	6606323	6606451	ENSG00000111642.14|CHD4|DDX3X|DDX3X	915	-	2.5531828	1.0727683	-1.0	-1.0
chr12	6751876	6752066	ENSG00000089693.10|MLF2|DDX3X|DDX3X	916	-	3.1508942	1.0744882	-1.0	-1.0
chr12	6752221	6752426	ENSG00000089693.10|MLF2|DDX3X|DDX3X	978	-	6.0329976	1.6659764	-1.0	-1.0
chr12	6752938	6753193	ENSG00000089693.10|MLF2|DDX3X|DDX3X	966	-	3.4243686	1.4730036	-1.0	-1.0
chr12	6769602	6769674	ENSG00000159335.15|PTMS|DDX3X|DDX3X	964	+	4.8922796	1.4450281	-1.0	-1.0
chr12	6766273	6766374	ENSG00000159335.15|PTMS|DDX3X|DDX3X	974	+	6.3459234	1.5878546	-1.0	-1.0
chr12	6769863	6769999	ENSG00000159335.15|PTMS|DDX3X|DDX3X	915	+	3.0201793	1.0716367	-1.0	-1.0
chr12	6766374	6766750	ENSG00000159335.15|PTMS|DDX3X|DDX3X	979	+	4.2430997	1.6779497	-1.0	-1.0
chr12	6852127	6852257	ENSG00000111667.13|USP5|DDX3X|DDX3X	915	+	2.91385	1.070618	-1.0	-1.0
chr12	6867443	6867681	ENSG00000111669.14|TPI1|DDX3X|DDX3X	976	+	3.3985004	1.6185755	-1.0	-1.0
chr12	6873613	6873728	ENSG00000240370.6|RPL13P5|DDX3X|DDX3X	926	+	4.4921846	1.1312695	-1.0	-1.0
chr12	6873613	6873728	ENSG00000010626.14|LRRC23|DDX3X|DDX3X	926	+	4.4921846	1.1304817	-1.0	-1.0
chr12	6943815	6943878	ENSG00000238923.1|RNU7-1|DDX3X|DDX3X	986	+	3.63143	1.8582788	-1.0	-1.0
chr12	6943816	6943961	ENSG00000111678.10|C12orf57|DDX3X|DDX3X	984	+	3.7862422	1.8063434	-1.0	-1.0
chr12	6945855	6945955	ENSG00000111678.10|C12orf57|DDX3X|DDX3X	903	+	3.030288	1.0130924	-1.0	-1.0
chr12	6943986	6944173	ENSG00000111678.10|C12orf57|DDX3X|DDX3X	926	+	3.1986823	1.1331365	-1.0	-1.0
chr12	6944389	6944629	ENSG00000111678.10|C12orf57|DDX3X|DDX3X	951	+	4.241269	1.3138752	-1.0	-1.0
chr12	6970457	6970767	ENSG00000215021.8|PHB2|DDX3X|DDX3X	978	-	3.629036	1.6593661	-1.0	-1.0
chr12	7018273	7018510	ENSG00000111684.10|LPCAT3|DDX3X|DDX3X	956	-	3.9780357	1.3548763	-1.0	-1.0
chr12	7109134	7109244	ENSG00000139178.10|C1RL|DDX3X|DDX3X	901	-	6.164334	1.0065389	-1.0	-1.0
chr12	8949487	8949747	ENSG00000003056.7|M6PR|DDX3X|DDX3X	987	-	6.127637	1.8821166	-1.0	-1.0
chr12	8946228	8946488	ENSG00000003056.7|M6PR|DDX3X|DDX3X	960	-	3.860927	1.3952537	-1.0	-1.0
chr12	10613468	10613618	ENSG00000111196.9|MAGOHB|DDX3X|DDX3X	929	-	3.3657637	1.1463739	-1.0	-1.0
chr12	10723139	10723312	ENSG00000060138.12|YBX3|DDX3X|DDX3X	925	-	3.84846	1.1233573	-1.0	-1.0
chr12	11171221	11171396	ENSG00000256537.4|SMIM10L1|DDX3X|DDX3X	986	+	7.6557546	1.8586068	-1.0	-1.0
chr12	11171516	11171613	ENSG00000111215.11|PRR4|DDX3X|DDX3X	930	-	3.6781003	1.1524287	-1.0	-1.0
chr12	12717368	12717783	ENSG00000111276.10|CDKN1B|DDX3X|DDX3X	941	+	4.669714	1.2268515	-1.0	-1.0
chr12	14567696	14567856	ENSG00000121316.10|PLBD1|DDX3X|DDX3X	949	-	6.1912947	1.2914003	-1.0	-1.0
chr12	19439486	19439591	ENSG00000139154.14|AEBP2|DDX3X|DDX3X	903	+	6.3053007	1.0128045	-1.0	-1.0
chr12	21501454	21501664	ENSG00000004700.15|RECQL|DDX3X|DDX3X	975	-	7.085214	1.6090813	-1.0	-1.0
chr12	21501780	21501948	ENSG00000111711.9|GOLT1B|DDX3X|DDX3X	972	+	3.756622	1.5496703	-1.0	-1.0
chr12	21657662	21657922	ENSG00000111716.12|LDHB|DDX3X|DDX3X	969	-	3.1240935	1.5119703	-1.0	-1.0
chr12	22046173	22046458	ENSG00000111726.12|CMAS|DDX3X|DDX3X	932	+	3.016701	1.1654414	-1.0	-1.0
chr12	22625109	22625429	ENSG00000139163.15|ETNK1|DDX3X|DDX3X	961	+	4.907346	1.4038424	-1.0	-1.0
chr12	24901813	24901885	ENSG00000060982.14|BCAT1|DDX3X|DDX3X	906	-	2.4135523	1.0247298	-1.0	-1.0
chr12	24948926	24949166	ENSG00000060982.14|BCAT1|DDX3X|DDX3X	982	-	3.743753	1.7353169	-1.0	-1.0
chr12	25245278	25245383	ENSG00000133703.11|KRAS|DDX3X|DDX3X	921	-	6.4197435	1.1030313	-1.0	-1.0
chr12	25250750	25250936	ENSG00000133703.11|KRAS|DDX3X|DDX3X	950	-	4.4799232	1.2985166	-1.0	-1.0
chr12	26937887	26938042	ENSG00000064102.14|INTS13|DDX3X|DDX3X	921	-	3.1889117	1.1018744	-1.0	-1.0
chr12	26938472	26938710	ENSG00000111790.13|FGFR1OP2|DDX3X|DDX3X	952	+	3.7133267	1.3186585	-1.0	-1.0
chr12	27014087	27014417	ENSG00000064115.10|TM7SF3|DDX3X|DDX3X	960	-	4.1212654	1.4034009	-1.0	-1.0
chr12	27710772	27710955	ENSG00000061794.12|MRPS35|DDX3X|DDX3X	987	+	5.60566	1.889918	-1.0	-1.0
chr12	28190466	28190636	ENSG00000123106.10|CCDC91|DDX3X|DDX3X	955	+	3.697891	1.3429376	-1.0	-1.0
chr12	29381054	29381184	ENSG00000087502.17|ERGIC2|DDX3X|DDX3X	914	-	4.1385026	1.0659153	-1.0	-1.0
chr12	30695723	30695853	ENSG00000133704.9|IPO8|DDX3X|DDX3X	917	-	6.367679	1.0801512	-1.0	-1.0
chr12	31326023	31326168	ENSG00000139146.13|FAM60A|DDX3X|DDX3X	927	-	2.75093	1.1385194	-1.0	-1.0
chr12	31960776	31960871	ENSG00000174718.11|KIAA1551|DDX3X|DDX3X	936	+	3.3971996	1.1955637	-1.0	-1.0
chr12	32106869	32106979	ENSG00000151746.13|BICD1|DDX3X|DDX3X	902	+	6.164334	1.0068632	-1.0	-1.0
chr12	32679224	32679439	ENSG00000087470.17|DNM1L|DDX3X|DDX3X	978	+	5.2004485	1.6534672	-1.0	-1.0
chr12	32755675	32755902	ENSG00000139131.12|YARS2|DDX3X|DDX3X	951	-	4.856043	1.312228	-1.0	-1.0
chr12	39626166	39626276	ENSG00000180116.15|C12orf40|DDX3X|DDX3X	909	+	6.2282047	1.0426015	-1.0	-1.0
chr12	42325938	42326113	ENSG00000139168.7|ZCRB1|DDX3X|DDX3X	911	-	3.5084448	1.0485188	-1.0	-1.0
chr12	42335882	42335974	ENSG00000134283.17|PPHLN1|DDX3X|DDX3X	938	+	3.464277	1.206415	-1.0	-1.0
chr12	42326144	42326229	ENSG00000134283.17|PPHLN1|DDX3X|DDX3X	964	+	4.363863	1.4484388	-1.0	-1.0
chr12	45216146	45216266	ENSG00000177119.15|ANO6|DDX3X|DDX3X	907	+	5.740629	1.0325084	-1.0	-1.0
chr12	45990352	45990584	ENSG00000139218.17|SCAF11|DDX3X|DDX3X	958	-	3.663516	1.3766563	-1.0	-1.0
chr12	46268565	46268670	ENSG00000111371.15|SLC38A1|DDX3X|DDX3X	909	-	2.7799354	1.0395334	-1.0	-1.0
chr12	46268830	46269045	ENSG00000111371.15|SLC38A1|DDX3X|DDX3X	954	-	3.6090412	1.3353844	-1.0	-1.0
chr12	46372623	46372838	ENSG00000134294.13|SLC38A2|DDX3X|DDX3X	945	-	2.998882	1.2575	-1.0	-1.0
chr12	47705951	47706056	ENSG00000005175.9|RPAP3|DDX3X|DDX3X	978	-	4.891862	1.6626065	-1.0	-1.0
chr12	47773207	47773440	ENSG00000211584.13|SLC48A1|DDX3X|DDX3X	967	+	4.1945133	1.480039	-1.0	-1.0
chr12	47779027	47779172	ENSG00000211584.13|SLC48A1|DDX3X|DDX3X	917	+	3.278151	1.0823821	-1.0	-1.0
chr12	47819766	47819921	ENSG00000061273.17|HDAC7|DDX3X|DDX3X	930	-	4.6737876	1.1552947	-1.0	-1.0
chr12	48105671	48105834	ENSG00000079387.13|SENP1|DDX3X|DDX3X	921	-	3.9280715	1.099902	-1.0	-1.0
chr12	48681603	48681703	ENSG00000139620.12|KANSL2|DDX3X|DDX3X	934	-	3.7160635	1.1803595	-1.0	-1.0
chr12	48957309	48957519	ENSG00000134287.9|ARF3|DDX3X|DDX3X	967	-	3.609523	1.4804691	-1.0	-1.0
chr12	49013007	49013110	ENSG00000181929.11|PRKAG1|DDX3X|DDX3X	900	-	2.8790753	1.0017362	-1.0	-1.0
chr12	49110508	49110703	ENSG00000139636.15|LMBR1L|DDX3X|DDX3X	973	-	6.0257773	1.5766953	-1.0	-1.0
chr12	49131205	49131397	ENSG00000123416.15|TUBA1B|DDX3X|DDX3X	973	-	3.0313773	1.5717669	-1.0	-1.0
chr12	49188961	49189116	ENSG00000167552.13|TUBA1A|DDX3X|DDX3X	906	-	6.3664165	1.0275465	-1.0	-1.0
chr12	49264981	49265184	ENSG00000167553.15|TUBA1C|DDX3X|DDX3X	984	+	3.331889	1.7960197	-1.0	-1.0
chr12	49323235	49323349	ENSG00000135451.12|TROAP|DDX3X|DDX3X	928	+	2.93752	1.1417838	-1.0	-1.0
chr12	49566711	49566821	ENSG00000187778.13|MCRS1|DDX3X|DDX3X	909	-	3.2107248	1.0431942	-1.0	-1.0
chr12	49568047	49568153	ENSG00000187778.13|MCRS1|DDX3X|DDX3X	974	-	3.9060035	1.592165	-1.0	-1.0
chr12	49741543	49741688	ENSG00000139644.12|TMBIM6|DDX3X|DDX3X	969	+	3.0650234	1.502555	-1.0	-1.0
chr12	50025327	50025527	ENSG00000161800.12|RACGAP1|DDX3X|DDX3X	954	-	3.8134935	1.3366586	-1.0	-1.0
chr12	50085201	50085486	ENSG00000066117.14|SMARCD1|DDX3X|DDX3X	919	+	4.7483993	1.0928123	-1.0	-1.0
chr12	50112143	50112373	ENSG00000178449.8|COX14|DDX3X|DDX3X	963	+	3.8889022	1.4346063	-1.0	-1.0
chr12	50120035	50120150	ENSG00000178449.8|COX14|DDX3X|DDX3X	904	+	2.8154685	1.0183768	-1.0	-1.0
chr12	50120026	50120151	ENSG00000272368.2|AC074032.1|DDX3X|DDX3X	906	+	2.9599352	1.0282223	-1.0	-1.0
chr12	50112196	50112296	ENSG00000272368.2|AC074032.1|DDX3X|DDX3X	964	+	3.7115192	1.4447012	-1.0	-1.0
chr12	50283419	50283529	ENSG00000050405.13|LIMA1|DDX3X|DDX3X	916	-	6.2712927	1.0751404	-1.0	-1.0
chr12	50400828	50401023	ENSG00000161813.21|LARP4|DDX3X|DDX3X	941	+	3.4550824	1.230901	-1.0	-1.0
chr12	50764077	50764302	ENSG00000123268.8|ATF1|DDX3X|DDX3X	953	+	3.9379275	1.3304579	-1.0	-1.0
chr12	50780139	50780238	ENSG00000123268.8|ATF1|DDX3X|DDX3X	923	+	6.3480053	1.1159071	-1.0	-1.0
chr12	51026293	51026400	ENSG00000110911.14|SLC11A2|DDX3X|DDX3X	957	-	4.7843227	1.3714693	-1.0	-1.0
chr12	51010694	51010766	ENSG00000110911.14|SLC11A2|DDX3X|DDX3X	935	-	3.6319215	1.1859493	-1.0	-1.0
chr12	51172630	51172825	ENSG00000135457.9|TFCP2|DDX3X|DDX3X	911	-	3.3681767	1.0527309	-1.0	-1.0
chr12	51172932	51173032	ENSG00000135457.9|TFCP2|DDX3X|DDX3X	907	-	6.168095	1.0324107	-1.0	-1.0
chr12	51269514	51269624	ENSG00000170545.16|SMAGP|DDX3X|DDX3X	917	-	6.393757	1.0833988	-1.0	-1.0
chr12	51269824	51269939	ENSG00000170545.16|SMAGP|DDX3X|DDX3X	904	-	6.5078144	1.019077	-1.0	-1.0
chr12	51270255	51270445	ENSG00000170545.16|SMAGP|DDX3X|DDX3X	960	-	6.027492	1.3995253	-1.0	-1.0
chr12	51269304	51269404	ENSG00000170545.16|SMAGP|DDX3X|DDX3X	902	-	6.164334	1.0073599	-1.0	-1.0
chr12	51951731	51951831	ENSG00000135503.12|ACVR1B|DDX3X|DDX3X	903	+	4.4629292	1.0112936	-1.0	-1.0
chr12	52069970	52070165	ENSG00000123395.14|ATG101|DDX3X|DDX3X	966	+	4.392679	1.4706184	-1.0	-1.0
chr12	53180699	53180837	ENSG00000139651.10|ZNF740|DDX3X|DDX3X	985	+	6.328815	1.8201056	-1.0	-1.0
chr12	53252095	53252268	ENSG00000182544.8|MFSD5|DDX3X|DDX3X	975	+	6.263673	1.6025201	-1.0	-1.0
chr12	53252817	53253217	ENSG00000182544.8|MFSD5|DDX3X|DDX3X	956	+	4.4355483	1.3516899	-1.0	-1.0
chr12	53321422	53321631	ENSG00000094914.12|AAAS|DDX3X|DDX3X	951	-	3.112409	1.3080767	-1.0	-1.0
chr12	53425694	53425799	ENSG00000135409.10|AMHR2|DDX3X|DDX3X	948	+	6.620426	1.2831306	-1.0	-1.0
chr12	53425048	53425218	ENSG00000135409.10|AMHR2|DDX3X|DDX3X	948	+	5.0596585	1.286804	-1.0	-1.0
chr12	53441769	53441869	ENSG00000205352.10|PRR13|DDX3X|DDX3X	903	+	3.030288	1.0153722	-1.0	-1.0
chr12	53452018	53452203	ENSG00000257379.1|AC023509.1|DDX3X|DDX3X	949	+	3.6992486	1.2886484	-1.0	-1.0
chr12	53442694	53442733	ENSG00000257379.1|AC023509.1|DDX3X|DDX3X	907	+	2.8193705	1.032299	-1.0	-1.0
chr12	53452101	53452201	ENSG00000197111.15|PCBP2|DDX3X|DDX3X	916	+	2.9526787	1.0772238	-1.0	-1.0
chr12	53501255	53501461	ENSG00000139546.10|TARBP2|DDX3X|DDX3X	963	+	4.862913	1.4310522	-1.0	-1.0
chr12	53672610	53672735	ENSG00000135390.17|ATP5G2|DDX3X|DDX3X	925	-	2.7910295	1.1243703	-1.0	-1.0
chr12	53676052	53676172	ENSG00000135390.17|ATP5G2|DDX3X|DDX3X	979	-	3.7273653	1.681699	-1.0	-1.0
chr12	53985064	53985097	ENSG00000180818.4|HOXC10|DDX3X|DDX3X	970	+	4.9828606	1.5227475	-1.0	-1.0
chr12	54183802	54183962	ENSG00000123415.15|SMUG1|DDX3X|DDX3X	904	-	4.952159	1.0176681	-1.0	-1.0
chr12	54280007	54280133	ENSG00000094916.15|CBX5|DDX3X|DDX3X	950	-	3.1040692	1.3004217	-1.0	-1.0
chr12	54257528	54257692	ENSG00000094916.15|CBX5|DDX3X|DDX3X	928	-	2.8739867	1.1422123	-1.0	-1.0
chr12	54295134	54295284	ENSG00000123405.13|NFE2|DDX3X|DDX3X	912	-	2.7336845	1.0542396	-1.0	-1.0
chr12	54300800	54301115	ENSG00000123405.13|NFE2|DDX3X|DDX3X	963	-	3.4273221	1.4312503	-1.0	-1.0
chr12	54325045	54325260	ENSG00000258344.1|AC078778.2|DDX3X|DDX3X	958	+	3.4950986	1.3781729	-1.0	-1.0
chr12	54340470	54340685	ENSG00000258344.1|AC078778.2|DDX3X|DDX3X	943	+	2.9977076	1.2466073	-1.0	-1.0
chr12	54325082	54325181	ENSG00000111481.9|COPZ1|DDX3X|DDX3X	964	+	3.4506304	1.4473424	-1.0	-1.0
chr12	54340471	54340615	ENSG00000111481.9|COPZ1|DDX3X|DDX3X	934	+	2.727183	1.1789536	-1.0	-1.0
chr12	54384527	54384627	ENSG00000161642.17|ZNF385A|DDX3X|DDX3X	903	-	3.281066	1.0112936	-1.0	-1.0
chr12	54419065	54419260	ENSG00000161638.10|ITGA5|DDX3X|DDX3X	934	-	3.1481075	1.1794298	-1.0	-1.0
chr12	54473545	54473602	ENSG00000170627.10|GTSF1|DDX3X|DDX3X	949	-	2.9710748	1.2955226	-1.0	-1.0
chr12	54471232	54471277	ENSG00000170627.10|GTSF1|DDX3X|DDX3X	947	-	2.9648068	1.2749859	-1.0	-1.0
chr12	54497710	54497890	ENSG00000123338.12|NCKAP1L|DDX3X|DDX3X	929	+	3.858885	1.145921	-1.0	-1.0
chr12	55716932	55717005	ENSG00000258311.5|AC009779.3|DDX3X|DDX3X	909	+	2.7976239	1.0406079	-1.0	-1.0
chr12	55716035	55716195	ENSG00000258311.5|AC009779.3|DDX3X|DDX3X	965	+	3.7030728	1.4609952	-1.0	-1.0
chr12	55716932	55717005	ENSG00000135441.7|BLOC1S1|DDX3X|DDX3X	909	+	2.7976239	1.0404489	-1.0	-1.0
chr12	55716036	55716191	ENSG00000135441.7|BLOC1S1|DDX3X|DDX3X	968	+	3.7890084	1.498349	-1.0	-1.0
chr12	55727150	55727339	ENSG00000135404.11|CD63|DDX3X|DDX3X	977	-	3.318605	1.6316957	-1.0	-1.0
chr12	55728275	55728450	ENSG00000135404.11|CD63|DDX3X|DDX3X	990	-	5.8655477	2.0163586	-1.0	-1.0
chr12	55726889	55727039	ENSG00000135404.11|CD63|DDX3X|DDX3X	946	-	3.0271518	1.2679001	-1.0	-1.0
chr12	55727339	55727439	ENSG00000135404.11|CD63|DDX3X|DDX3X	988	-	6.223606	1.939249	-1.0	-1.0
chr12	55728865	55729120	ENSG00000135404.11|CD63|DDX3X|DDX3X	985	-	4.45289	1.8301133	-1.0	-1.0
chr12	55817968	55818112	ENSG00000123353.9|ORMDL2|DDX3X|DDX3X	947	+	4.54872	1.2784796	-1.0	-1.0
chr12	55818909	55819109	ENSG00000123353.9|ORMDL2|DDX3X|DDX3X	951	+	5.230009	1.3103019	-1.0	-1.0
chr12	55829415	55829636	ENSG00000135392.15|DNAJC14|DDX3X|DDX3X	978	-	6.91184	1.6612091	-1.0	-1.0
chr12	55828516	55828714	ENSG00000135392.15|DNAJC14|DDX3X|DDX3X	960	-	6.355203	1.398493	-1.0	-1.0
chr12	55927739	55927913	ENSG00000170473.16|PYM1|DDX3X|DDX3X	939	-	5.136223	1.214162	-1.0	-1.0
chr12	55966863	55967068	ENSG00000123374.10|CDK2|DDX3X|DDX3X	951	+	3.7696347	1.3108093	-1.0	-1.0
chr12	55974015	55974139	ENSG00000111540.15|RAB5B|DDX3X|DDX3X	928	+	4.1089053	1.1444594	-1.0	-1.0
chr12	56041882	56042037	ENSG00000197728.9|RPS26|DDX3X|DDX3X	914	+	3.0106816	1.0675476	-1.0	-1.0
chr12	56104483	56104788	ENSG00000170515.13|PA2G4|DDX3X|DDX3X	966	+	3.3734317	1.4637344	-1.0	-1.0
chr12	56104486	56104786	ENSG00000257411.1|AC034102.2|DDX3X|DDX3X	967	+	3.3991592	1.4764993	-1.0	-1.0
chr12	56117090	56117211	ENSG00000229117.8|RPL41|DDX3X|DDX3X	955	+	2.4737387	1.346582	-1.0	-1.0
chr12	56116585	56116900	ENSG00000229117.8|RPL41|DDX3X|DDX3X	997	+	4.168072	2.4903684	-1.0	-1.0
chr12	56128160	56128470	ENSG00000139641.12|ESYT1|DDX3X|DDX3X	955	+	3.4486601	1.3484606	-1.0	-1.0
chr12	56158585	56158785	ENSG00000092841.18|MYL6|DDX3X|DDX3X	952	+	3.0694275	1.316383	-1.0	-1.0
chr12	56158265	56158495	ENSG00000092841.18|MYL6|DDX3X|DDX3X	953	+	3.0650022	1.3301815	-1.0	-1.0
chr12	56158582	56158683	ENSG00000196465.10|MYL6B|DDX3X|DDX3X	914	+	5.4094114	1.0632048	-1.0	-1.0
chr12	56158267	56158487	ENSG00000196465.10|MYL6B|DDX3X|DDX3X	956	+	3.0475657	1.3574773	-1.0	-1.0
chr12	56158683	56158711	ENSG00000196465.10|MYL6B|DDX3X|DDX3X	929	+	2.8175385	1.1489395	-1.0	-1.0
chr12	56189329	56189519	ENSG00000258199.1|AC073896.4|DDX3X|DDX3X	934	-	3.5724113	1.1817546	-1.0	-1.0
chr12	56189350	56189520	ENSG00000139613.11|SMARCC2|DDX3X|DDX3X	939	-	3.6464028	1.2152077	-1.0	-1.0
chr12	56216463	56216608	ENSG00000181852.17|RNF41|DDX3X|DDX3X	922	-	6.4231315	1.1053678	-1.0	-1.0
chr12	56221759	56221929	ENSG00000181852.17|RNF41|DDX3X|DDX3X	963	-	5.9022307	1.4306997	-1.0	-1.0
chr12	56224324	56224529	ENSG00000139579.12|NABP2|DDX3X|DDX3X	977	+	5.953497	1.643555	-1.0	-1.0
chr12	56224809	56224935	ENSG00000139579.12|NABP2|DDX3X|DDX3X	927	+	3.6606941	1.1345679	-1.0	-1.0
chr12	56258242	56258377	ENSG00000139645.9|ANKRD52|DDX3X|DDX3X	947	-	5.208403	1.2761137	-1.0	-1.0
chr12	56300249	56300392	ENSG00000062485.18|CS|DDX3X|DDX3X	921	-	3.041305	1.1004684	-1.0	-1.0
chr12	56300250	56300455	ENSG00000144785.8|AC073896.1|DDX3X|DDX3X	939	-	3.6329901	1.2124631	-1.0	-1.0
chr12	56315820	56316059	ENSG00000144785.8|AC073896.1|DDX3X|DDX3X	978	-	4.5884037	1.6673517	-1.0	-1.0
chr12	56315129	56315242	ENSG00000144785.8|AC073896.1|DDX3X|DDX3X	959	-	3.5379143	1.3840278	-1.0	-1.0
chr12	56315089	56315242	ENSG00000257727.5|CNPY2|DDX3X|DDX3X	954	-	3.6840024	1.3382177	-1.0	-1.0
chr12	56315820	56316085	ENSG00000257727.5|CNPY2|DDX3X|DDX3X	976	-	4.5208564	1.6122894	-1.0	-1.0
chr12	56360057	56360155	ENSG00000170581.13|STAT2|DDX3X|DDX3X	904	-	4.272111	1.0173901	-1.0	-1.0
chr12	56449309	56449403	ENSG00000111602.11|TIMELESS|DDX3X|DDX3X	978	-	4.8306127	1.6526959	-1.0	-1.0
chr12	56468571	56468671	ENSG00000176422.13|SPRYD4|DDX3X|DDX3X	935	+	4.5156646	1.1841189	-1.0	-1.0
chr12	56630082	56630272	ENSG00000076108.11|BAZ2A|DDX3X|DDX3X	935	-	3.3695297	1.1854651	-1.0	-1.0
chr12	56645836	56646068	ENSG00000110955.8|ATP5B|DDX3X|DDX3X	995	-	4.148523	2.3369956	-1.0	-1.0
chr12	56687979	56688369	ENSG00000110958.15|PTGES3|DDX3X|DDX3X	970	-	3.1143513	1.5240655	-1.0	-1.0
chr12	56725186	56725401	ENSG00000196531.10|NACA|DDX3X|DDX3X	943	-	2.6951246	1.2457923	-1.0	-1.0
chr12	56752201	56752373	ENSG00000198056.13|PRIM1|DDX3X|DDX3X	966	-	4.1222525	1.4625221	-1.0	-1.0
chr12	57078618	57078769	ENSG00000166881.9|NEMP1|DDX3X|DDX3X	939	-	3.0999835	1.2145025	-1.0	-1.0
chr12	57229621	57229806	ENSG00000182199.10|SHMT2|DDX3X|DDX3X	928	+	3.2042909	1.140094	-1.0	-1.0
chr12	57487991	57488199	ENSG00000166986.14|MARS|DDX3X|DDX3X	938	+	3.3461297	1.2075629	-1.0	-1.0
chr12	57591173	57591373	ENSG00000166908.17|PIP4K2C|DDX3X|DDX3X	974	+	6.4745936	1.5904251	-1.0	-1.0
chr12	57611434	57611579	ENSG00000240771.6|ARHGEF25|DDX3X|DDX3X	948	+	4.6557674	1.2810814	-1.0	-1.0
chr12	57632966	57633166	ENSG00000135454.13|B4GALNT1|DDX3X|DDX3X	965	-	5.749316	1.4598429	-1.0	-1.0
chr12	57694089	57694323	ENSG00000135506.15|OS9|DDX3X|DDX3X	965	+	3.6272986	1.461684	-1.0	-1.0
chr12	57745025	57745230	ENSG00000135452.9|TSPAN31|DDX3X|DDX3X	967	+	6.2764235	1.4790897	-1.0	-1.0
chr12	57751556	57751826	ENSG00000135446.16|CDK4|DDX3X|DDX3X	943	-	2.836594	1.2468133	-1.0	-1.0
chr12	57752174	57752424	ENSG00000135446.16|CDK4|DDX3X|DDX3X	947	-	3.2764795	1.2772887	-1.0	-1.0
chr12	57772259	57772359	ENSG00000123427.16|EEF1AKMT3|DDX3X|DDX3X	914	+	6.3196054	1.0659565	-1.0	-1.0
chr12	57783109	57783234	ENSG00000257921.5|AC025165.3|DDX3X|DDX3X	949	+	3.3952022	1.2912292	-1.0	-1.0
chr12	57782718	57782928	ENSG00000257921.5|AC025165.3|DDX3X|DDX3X	967	+	4.468511	1.4841005	-1.0	-1.0
chr12	57782718	57782907	ENSG00000123297.17|TSFM|DDX3X|DDX3X	969	+	4.4014726	1.5096347	-1.0	-1.0
chr12	57783109	57783234	ENSG00000123297.17|TSFM|DDX3X|DDX3X	949	+	3.3952022	1.2901645	-1.0	-1.0
chr12	57846391	57846736	ENSG00000175215.10|CTDSP2|DDX3X|DDX3X	945	-	3.364064	1.2625294	-1.0	-1.0
chr12	57935803	57936143	ENSG00000257698.1|AC084033.3|DDX3X|DDX3X	945	-	3.812556	1.2613349	-1.0	-1.0
chr12	57941595	57941715	ENSG00000166896.7|ATP23|DDX3X|DDX3X	904	+	4.266008	1.0188498	-1.0	-1.0
chr12	62260337	62260503	ENSG00000135655.15|USP15|DDX3X|DDX3X	941	+	3.551562	1.2328364	-1.0	-1.0
chr12	62260358	62260454	ENSG00000284360.1|MIR6125|DDX3X|DDX3X	960	+	4.2785344	1.4027804	-1.0	-1.0
chr12	63780162	63780277	ENSG00000118600.11|TMEM5|DDX3X|DDX3X	903	+	6.3053007	1.0131998	-1.0	-1.0
chr12	63779817	63780017	ENSG00000118600.11|TMEM5|DDX3X|DDX3X	964	+	5.175447	1.4403532	-1.0	-1.0
chr12	64404349	64404764	ENSG00000184575.11|XPOT|DDX3X|DDX3X	947	+	3.5187922	1.2717142	-1.0	-1.0
chr12	64409991	64410095	ENSG00000184575.11|XPOT|DDX3X|DDX3X	910	+	3.0630617	1.0480653	-1.0	-1.0
chr12	64452054	64452187	ENSG00000183735.9|TBK1|DDX3X|DDX3X	925	+	4.9982605	1.1264024	-1.0	-1.0
chr12	64759269	64759447	ENSG00000135677.10|GNS|DDX3X|DDX3X	941	-	3.85513	1.227523	-1.0	-1.0
chr12	66153339	66153448	ENSG00000228144.2|AC078927.1|DDX3X|DDX3X	936	-	3.4604554	1.1943582	-1.0	-1.0
chr12	66169854	66169985	ENSG00000228144.2|AC078927.1|DDX3X|DDX3X	986	-	4.4057064	1.852804	-1.0	-1.0
chr12	66153339	66153448	ENSG00000155957.17|TMBIM4|DDX3X|DDX3X	936	-	3.4604554	1.194666	-1.0	-1.0
chr12	66169854	66170072	ENSG00000155957.17|TMBIM4|DDX3X|DDX3X	991	-	6.567983	2.0574868	-1.0	-1.0
chr12	67269310	67269780	ENSG00000111530.12|CAND1|DDX3X|DDX3X	941	+	4.621274	1.2317742	-1.0	-1.0
chr12	68610853	68611056	ENSG00000127314.17|RAP1B|DDX3X|DDX3X	959	+	3.029796	1.3903335	-1.0	-1.0
chr12	68686943	68687068	ENSG00000111581.9|NUP107|DDX3X|DDX3X	934	+	2.9986076	1.1816795	-1.0	-1.0
chr12	68746150	68746320	ENSG00000175782.9|SLC35E3|DDX3X|DDX3X	943	+	4.9347067	1.2450156	-1.0	-1.0
chr12	68808175	68808480	ENSG00000135679.22|MDM2|DDX3X|DDX3X	964	+	3.7006617	1.4470769	-1.0	-1.0
chr12	69239536	69239701	ENSG00000111605.16|CPSF6|DDX3X|DDX3X	921	+	2.6676552	1.1048213	-1.0	-1.0
chr12	69348340	69348544	ENSG00000090382.6|LYZ|DDX3X|DDX3X	974	+	4.560171	1.5782642	-1.0	-1.0
chr12	69359702	69360023	ENSG00000127337.6|YEATS4|DDX3X|DDX3X	943	+	4.051468	1.2473588	-1.0	-1.0
chr12	69585358	69585524	ENSG00000166226.12|CCT2|DDX3X|DDX3X	945	+	3.0444345	1.2627119	-1.0	-1.0
chr12	69586269	69586344	ENSG00000166226.12|CCT2|DDX3X|DDX3X	927	+	2.6231346	1.1379855	-1.0	-1.0
chr12	71686083	71686288	ENSG00000258064.1|AC073612.1|DDX3X|DDX3X	924	+	5.3072066	1.1189519	-1.0	-1.0
chr12	71686508	71686613	ENSG00000258064.1|AC073612.1|DDX3X|DDX3X	905	+	4.1771703	1.0204377	-1.0	-1.0
chr12	71686506	71686651	ENSG00000139291.13|TMEM19|DDX3X|DDX3X	902	+	4.1446013	1.0076514	-1.0	-1.0
chr12	71686091	71686286	ENSG00000139291.13|TMEM19|DDX3X|DDX3X	928	+	5.442709	1.1397818	-1.0	-1.0
chr12	71754958	71755133	ENSG00000080371.5|RAB21|DDX3X|DDX3X	917	+	6.345629	1.080709	-1.0	-1.0
chr12	74292341	74292706	ENSG00000251138.6|AC090502.1|DDX3X|DDX3X	965	-	5.3484116	1.4562978	-1.0	-1.0
chr12	74537826	74538206	ENSG00000253719.3|ATXN7L3B|DDX3X|DDX3X	956	+	3.4616823	1.3558142	-1.0	-1.0
chr12	74539601	74539721	ENSG00000253719.3|ATXN7L3B|DDX3X|DDX3X	907	+	6.1880774	1.0322706	-1.0	-1.0
chr12	74541211	74541321	ENSG00000253719.3|ATXN7L3B|DDX3X|DDX3X	919	+	5.3728914	1.090318	-1.0	-1.0
chr12	75511512	75511636	ENSG00000111615.13|KRR1|DDX3X|DDX3X	965	-	3.663201	1.4509279	-1.0	-1.0
chr12	76084566	76084776	ENSG00000187109.13|NAP1L1|DDX3X|DDX3X	922	-	2.5547671	1.1105828	-1.0	-1.0
chr12	76559396	76559809	ENSG00000091039.16|OSBPL8|DDX3X|DDX3X	971	-	4.544493	1.540624	-1.0	-1.0
chr12	79934994	79935164	ENSG00000058272.16|PPP1R12A|DDX3X|DDX3X	944	-	4.940756	1.2486022	-1.0	-1.0
chr12	82358237	82358462	ENSG00000133773.11|CCDC59|DDX3X|DDX3X	971	-	5.654311	1.5375712	-1.0	-1.0
chr12	88035450	88035738	ENSG00000133641.17|C12orf29|DDX3X|DDX3X	977	+	4.4238777	1.634205	-1.0	-1.0
chr12	89525880	89526024	ENSG00000139323.13|POC1B|DDX3X|DDX3X	909	-	6.3734074	1.0402275	-1.0	-1.0
chr12	89525880	89526035	ENSG00000259075.6|POC1B-GALNT4|DDX3X|DDX3X	908	-	6.3964033	1.0368149	-1.0	-1.0
chr12	89709218	89709300	ENSG00000070961.15|ATP2B1|DDX3X|DDX3X	938	-	3.6711679	1.2063601	-1.0	-1.0
chr12	89708720	89708831	ENSG00000070961.15|ATP2B1|DDX3X|DDX3X	920	-	6.4893446	1.0988646	-1.0	-1.0
chr12	92145677	92145892	ENSG00000133639.4|BTG1|DDX3X|DDX3X	945	-	3.336318	1.2572509	-1.0	-1.0
chr12	93377902	93378102	ENSG00000173598.13|NUDT4|DDX3X|DDX3X	945	+	2.9958744	1.255844	-1.0	-1.0
chr12	93441854	93442074	ENSG00000177889.9|UBE2N|DDX3X|DDX3X	941	-	3.099654	1.2264885	-1.0	-1.0
chr12	93411197	93411299	ENSG00000177889.9|UBE2N|DDX3X|DDX3X	903	-	2.4100132	1.0119374	-1.0	-1.0
chr12	93469188	93469355	ENSG00000198015.12|MRPL42|DDX3X|DDX3X	968	+	3.3194244	1.4974897	-1.0	-1.0
chr12	93467487	93467554	ENSG00000198015.12|MRPL42|DDX3X|DDX3X	925	+	3.320805	1.1256906	-1.0	-1.0
chr12	95003604	95003764	ENSG00000184752.12|NDUFA12|DDX3X|DDX3X	928	-	3.03487	1.143216	-1.0	-1.0
chr12	95217765	95217886	ENSG00000028203.17|VEZT|DDX3X|DDX3X	930	+	6.5542483	1.1570482	-1.0	-1.0
chr12	95474089	95474279	ENSG00000111142.13|METAP2|DDX3X|DDX3X	955	+	3.553774	1.3442361	-1.0	-1.0
chr12	95858927	95859076	ENSG00000139343.10|SNRPF|DDX3X|DDX3X	996	+	3.8765314	2.4041624	-1.0	-1.0
chr12	95861167	95861347	ENSG00000139343.10|SNRPF|DDX3X|DDX3X	919	+	2.380194	1.0933791	-1.0	-1.0
chr12	96035445	96035590	ENSG00000111144.9|LTA4H|DDX3X|DDX3X	934	-	3.9946096	1.1789334	-1.0	-1.0
chr12	98515511	98515916	ENSG00000120802.13|TMPO|DDX3X|DDX3X	966	+	3.3379426	1.4645164	-1.0	-1.0
chr12	98593590	98593835	ENSG00000075415.12|SLC25A3|DDX3X|DDX3X	979	+	3.6927478	1.674699	-1.0	-1.0
chr12	98593885	98594145	ENSG00000075415.12|SLC25A3|DDX3X|DDX3X	914	+	2.501524	1.0649605	-1.0	-1.0
chr12	100200749	100200914	ENSG00000075089.9|ACTR6|DDX3X|DDX3X	913	+	4.056692	1.062564	-1.0	-1.0
chr12	100267264	100267629	ENSG00000136021.18|SCYL2|DDX3X|DDX3X	930	+	4.87261	1.1579424	-1.0	-1.0
chr12	101280143	101280258	ENSG00000120800.4|UTP20|DDX3X|DDX3X	913	+	3.605322	1.0603764	-1.0	-1.0
chr12	101407641	101407820	ENSG00000120805.13|ARL1|DDX3X|DDX3X	983	-	4.152071	1.7789348	-1.0	-1.0
chr12	101697626	101697856	ENSG00000111666.10|CHPT1|DDX3X|DDX3X	954	+	3.585531	1.3359863	-1.0	-1.0
chr12	101697881	101698121	ENSG00000111666.10|CHPT1|DDX3X|DDX3X	912	+	3.0961308	1.0555604	-1.0	-1.0
chr12	101830718	101830878	ENSG00000111670.14|GNPTAB|DDX3X|DDX3X	916	-	6.4782453	1.0768528	-1.0	-1.0
chr12	102061911	102062016	ENSG00000120860.10|WASHC3|DDX3X|DDX3X	903	-	2.874655	1.0128255	-1.0	-1.0
chr12	102118397	102118583	ENSG00000075188.8|NUP37|DDX3X|DDX3X	929	-	2.8181715	1.1497864	-1.0	-1.0
chr12	102120049	102120124	ENSG00000075188.8|NUP37|DDX3X|DDX3X	982	-	4.9303775	1.74742	-1.0	-1.0
chr12	102120184	102120286	ENSG00000185480.11|PARPBP|DDX3X|DDX3X	977	+	5.2383237	1.6446395	-1.0	-1.0
chr12	103930336	103930564	ENSG00000166598.14|HSP90B1|DDX3X|DDX3X	963	+	2.8184907	1.4308987	-1.0	-1.0
chr12	103930424	103930555	ENSG00000284503.1|MIR3652|DDX3X|DDX3X	976	+	2.9670804	1.6138844	-1.0	-1.0
chr12	103957053	103957243	ENSG00000204954.9|C12orf73|DDX3X|DDX3X	926	-	3.6089537	1.1285728	-1.0	-1.0
chr12	103965858	103966060	ENSG00000139372.14|TDG|DDX3X|DDX3X	961	+	4.003321	1.4131815	-1.0	-1.0
chr12	104125235	104125356	ENSG00000199415.1|RNA5SP370|DDX3X|DDX3X	913	+	5.9883723	1.0590067	-1.0	-1.0
chr12	104288877	104289062	ENSG00000198431.15|TXNRD1|DDX3X|DDX3X	922	+	2.5733285	1.1055326	-1.0	-1.0
chr12	104265273	104265373	ENSG00000198431.15|TXNRD1|DDX3X|DDX3X	912	+	2.571975	1.0537874	-1.0	-1.0
chr12	104286946	104287201	ENSG00000198431.15|TXNRD1|DDX3X|DDX3X	938	+	2.9556553	1.2109563	-1.0	-1.0
chr12	104456915	104457095	ENSG00000171310.10|CHST11|DDX3X|DDX3X	963	+	4.7653785	1.435468	-1.0	-1.0
chr12	104457105	104457205	ENSG00000171310.10|CHST11|DDX3X|DDX3X	902	+	6.164334	1.0073599	-1.0	-1.0
chr12	104986309	104986467	ENSG00000151131.10|C12orf45|DDX3X|DDX3X	956	+	4.3193374	1.3591101	-1.0	-1.0
chr12	105107713	105107861	ENSG00000136051.13|WASHC4|DDX3X|DDX3X	939	+	4.6890464	1.2130742	-1.0	-1.0
chr12	106955833	106956065	ENSG00000151135.9|TMEM263|DDX3X|DDX3X	983	+	5.4652033	1.7650025	-1.0	-1.0
chr12	106986974	106987074	ENSG00000120832.9|MTERF2|DDX3X|DDX3X	909	-	3.0469453	1.0397558	-1.0	-1.0
chr12	107093258	107093368	ENSG00000008405.11|CRY1|DDX3X|DDX3X	902	-	6.154664	1.010139	-1.0	-1.0
chr12	107093373	107093563	ENSG00000008405.11|CRY1|DDX3X|DDX3X	948	-	4.0720778	1.285437	-1.0	-1.0
chr12	107685731	107685966	ENSG00000136045.11|PWP1|DDX3X|DDX3X	972	+	4.017219	1.5535319	-1.0	-1.0
chr12	108562581	108562806	ENSG00000136003.15|ISCU|DDX3X|DDX3X	990	+	6.313637	1.9896778	-1.0	-1.0
chr12	108701219	108701354	ENSG00000110880.10|CORO1C|DDX3X|DDX3X	909	-	2.2937732	1.0400542	-1.0	-1.0
chr12	108731428	108731596	ENSG00000110880.10|CORO1C|DDX3X|DDX3X	966	-	3.0886695	1.4660901	-1.0	-1.0
chr12	108857462	108857567	ENSG00000084112.14|SSH1|DDX3X|DDX3X	902	-	6.149829	1.0101936	-1.0	-1.0
chr12	109097573	109097733	ENSG00000076248.10|UNG|DDX3X|DDX3X	942	+	4.2911167	1.2361952	-1.0	-1.0
chr12	109573356	109573571	ENSG00000139428.11|MMAB|DDX3X|DDX3X	931	-	3.0257833	1.163507	-1.0	-1.0
chr12	109574806	109574900	ENSG00000110921.13|MVK|DDX3X|DDX3X	915	+	4.3908806	1.0694441	-1.0	-1.0
chr12	109996223	109996348	ENSG00000139436.20|GIT2|DDX3X|DDX3X	918	-	4.387665	1.0878087	-1.0	-1.0
chr12	109999429	109999559	ENSG00000076513.16|ANKRD13A|DDX3X|DDX3X	928	+	4.558622	1.1402817	-1.0	-1.0
chr12	110048367	110048557	ENSG00000174456.13|C12orf76|DDX3X|DDX3X	919	-	3.3274584	1.0919054	-1.0	-1.0
chr12	110281360	110281470	ENSG00000174437.16|ATP2A2|DDX3X|DDX3X	908	+	2.8409603	1.0370467	-1.0	-1.0
chr12	110281615	110281918	ENSG00000174437.16|ATP2A2|DDX3X|DDX3X	944	+	2.991674	1.2523654	-1.0	-1.0
chr12	110403507	110403777	ENSG00000258210.1|AC144548.2|DDX3X|DDX3X	964	-	3.566529	1.4439436	-1.0	-1.0
chr12	110445451	110445548	ENSG00000258210.1|AC144548.2|DDX3X|DDX3X	952	-	2.8104498	1.3228259	-1.0	-1.0
chr12	110403526	110403730	ENSG00000196510.12|ANAPC7|DDX3X|DDX3X	972	-	3.558039	1.5532902	-1.0	-1.0
chr12	110445407	110445582	ENSG00000111229.15|ARPC3|DDX3X|DDX3X	947	-	2.7894945	1.2741817	-1.0	-1.0
chr12	110450254	110450414	ENSG00000111229.15|ARPC3|DDX3X|DDX3X	974	-	3.7968078	1.5785823	-1.0	-1.0
chr12	110468125	110468325	ENSG00000111231.8|GPN3|DDX3X|DDX3X	979	-	4.0488086	1.6855959	-1.0	-1.0
chr12	110465079	110465209	ENSG00000111231.8|GPN3|DDX3X|DDX3X	944	-	3.167726	1.2502251	-1.0	-1.0
chr12	110468863	110469013	ENSG00000204856.11|FAM216A|DDX3X|DDX3X	966	+	5.757321	1.4684894	-1.0	-1.0
chr12	110496011	110496217	ENSG00000111237.18|VPS29|DDX3X|DDX3X	949	-	3.1147242	1.2927418	-1.0	-1.0
chr12	110502048	110502117	ENSG00000111237.18|VPS29|DDX3X|DDX3X	915	-	2.4858022	1.0724559	-1.0	-1.0
chr12	110583203	110583320	ENSG00000196850.5|PPTC7|DDX3X|DDX3X	913	-	6.480652	1.0587952	-1.0	-1.0
chr12	110742652	110742939	ENSG00000186298.11|PPP1CC|DDX3X|DDX3X	967	-	3.2815702	1.4816107	-1.0	-1.0
chr12	111405947	111406122	ENSG00000111252.10|SH2B3|DDX3X|DDX3X	960	+	4.6300926	1.3975472	-1.0	-1.0
chr12	111685732	111685986	ENSG00000089234.15|BRAP|DDX3X|DDX3X	977	-	5.276776	1.6349164	-1.0	-1.0
chr12	111766930	111767125	ENSG00000257767.2|AC002996.1|DDX3X|DDX3X	961	+	5.9281516	1.4041691	-1.0	-1.0
chr12	111766931	111767091	ENSG00000111275.12|ALDH2|DDX3X|DDX3X	963	+	5.4170628	1.4307522	-1.0	-1.0
chr12	111841691	111841976	ENSG00000234608.7|MAPKAPK5-AS1|DDX3X|DDX3X	941	-	4.580754	1.2295202	-1.0	-1.0
chr12	112013380	112013490	ENSG00000089248.6|ERP29|DDX3X|DDX3X	900	+	2.9731863	1.0015261	-1.0	-1.0
chr12	112125500	112125700	ENSG00000135148.11|TRAFD1|DDX3X|DDX3X	969	+	5.1624417	1.5050223	-1.0	-1.0
chr12	112409410	112409641	ENSG00000089009.15|RPL6|DDX3X|DDX3X	958	-	2.8919828	1.3804165	-1.0	-1.0
chr12	112418882	112419125	ENSG00000179295.17|PTPN11|DDX3X|DDX3X	965	+	3.930105	1.461502	-1.0	-1.0
chr12	113185332	113185479	ENSG00000123064.12|DDX54|DDX3X|DDX3X	918	-	2.7573526	1.087397	-1.0	-1.0
chr12	113185780	113185885	ENSG00000139405.15|RITA1|DDX3X|DDX3X	901	+	6.164334	1.0064911	-1.0	-1.0
chr12	113221493	113221598	ENSG00000186815.12|TPCN1|DDX3X|DDX3X	909	+	6.2282047	1.0405474	-1.0	-1.0
chr12	113334917	113335143	ENSG00000089060.11|SLC8B1|DDX3X|DDX3X	972	-	6.040816	1.5495234	-1.0	-1.0
chr12	113358565	113358750	ENSG00000151176.7|PLBD2|DDX3X|DDX3X	966	+	5.8254204	1.4692698	-1.0	-1.0
chr12	113422356	113422511	ENSG00000139410.14|SDSL|DDX3X|DDX3X	911	+	6.378426	1.0494286	-1.0	-1.0
chr12	116737869	116737979	ENSG00000111412.5|C12orf49|DDX3X|DDX3X	908	-	4.1683583	1.0368187	-1.0	-1.0
chr12	117099229	117099464	ENSG00000088992.17|TESC|DDX3X|DDX3X	928	-	4.000311	1.1423523	-1.0	-1.0
chr12	118016700	118016892	ENSG00000111445.13|RFC5|DDX3X|DDX3X	968	+	4.4969764	1.4938655	-1.0	-1.0
chr12	118061035	118061165	ENSG00000176871.8|WSB2|DDX3X|DDX3X	925	-	3.6970594	1.1229389	-1.0	-1.0
chr12	118136012	118136344	ENSG00000089220.4|PEBP1|DDX3X|DDX3X	973	+	3.7820637	1.5633761	-1.0	-1.0
chr12	118372762	118372917	ENSG00000135090.13|TAOK3|DDX3X|DDX3X	910	-	3.1439652	1.0473316	-1.0	-1.0
chr12	118376519	118376659	ENSG00000111707.11|SUDS3|DDX3X|DDX3X	941	+	5.2761507	1.227715	-1.0	-1.0
chr12	119667917	119668297	ENSG00000111725.10|PRKAB1|DDX3X|DDX3X	963	+	4.049924	1.4352543	-1.0	-1.0
chr12	120116613	120116848	ENSG00000111737.11|RAB35|DDX3X|DDX3X	970	-	5.6472244	1.5182046	-1.0	-1.0
chr12	120116931	120117031	ENSG00000277283.1|AC004812.2|DDX3X|DDX3X	902	+	6.1208005	1.0101014	-1.0	-1.0
chr12	120200642	120200982	ENSG00000089157.15|RPLP0|DDX3X|DDX3X	917	-	2.3028197	1.0809218	-1.0	-1.0
chr12	120200997	120201107	ENSG00000089157.15|RPLP0|DDX3X|DDX3X	927	-	2.5825589	1.138149	-1.0	-1.0
chr12	120201295	120201426	ENSG00000255857.5|PXN-AS1|DDX3X|DDX3X	913	+	3.1579316	1.0610843	-1.0	-1.0
chr12	120265616	120265766	ENSG00000089159.16|PXN|DDX3X|DDX3X	956	-	3.8908026	1.3559344	-1.0	-1.0
chr12	120224265	120224377	ENSG00000089159.16|PXN|DDX3X|DDX3X	925	-	3.3033633	1.1256871	-1.0	-1.0
chr12	120226857	120227052	ENSG00000089159.16|PXN|DDX3X|DDX3X	939	-	4.827993	1.2123055	-1.0	-1.0
chr12	120438089	120438224	ENSG00000111775.2|COX6A1|DDX3X|DDX3X	902	+	2.2038121	1.0095165	-1.0	-1.0
chr12	120446260	120446412	ENSG00000170855.3|TRIAP1|DDX3X|DDX3X	972	-	5.6565156	1.5455163	-1.0	-1.0
chr12	120446452	120446561	ENSG00000257218.5|GATC|DDX3X|DDX3X	912	+	4.234829	1.0565372	-1.0	-1.0
chr12	120446456	120446601	ENSG00000111780.8|AL021546.1|DDX3X|DDX3X	908	+	4.8643394	1.036572	-1.0	-1.0
chr12	120469476	120469793	ENSG00000111786.8|SRSF9|DDX3X|DDX3X	974	-	3.6596282	1.5903921	-1.0	-1.0
chr12	120496055	120496310	ENSG00000088986.10|DYNLL1|DDX3X|DDX3X	990	+	4.62047	2.0211234	-1.0	-1.0
chr12	120496355	120496590	ENSG00000088986.10|DYNLL1|DDX3X|DDX3X	955	+	2.8452082	1.3461437	-1.0	-1.0
chr12	120528989	120529182	ENSG00000110871.14|COQ5|DDX3X|DDX3X	953	-	3.8157463	1.3272154	-1.0	-1.0
chr12	120534350	120534680	ENSG00000022840.15|RNF10|DDX3X|DDX3X	940	+	3.1789057	1.2254016	-1.0	-1.0
chr12	120581120	120581330	ENSG00000167272.10|POP5|DDX3X|DDX3X	952	-	4.463395	1.3185515	-1.0	-1.0
chr12	120581342	120581398	ENSG00000167272.10|POP5|DDX3X|DDX3X	912	-	3.753966	1.0551287	-1.0	-1.0
chr12	120694078	120694238	ENSG00000110917.7|MLEC|DDX3X|DDX3X	918	+	3.3070562	1.0856339	-1.0	-1.0
chr12	120687378	120687531	ENSG00000110917.7|MLEC|DDX3X|DDX3X	951	+	4.299123	1.3111887	-1.0	-1.0
chr12	120687253	120687363	ENSG00000110917.7|MLEC|DDX3X|DDX3X	904	+	3.1427937	1.0177629	-1.0	-1.0
chr12	120710434	120710604	ENSG00000175970.10|UNC119B|DDX3X|DDX3X	963	+	5.4450192	1.4361448	-1.0	-1.0
chr12	120727025	120727135	ENSG00000122971.8|ACADS|DDX3X|DDX3X	926	+	4.4523425	1.1295857	-1.0	-1.0
chr12	120904074	120904369	ENSG00000157837.15|SPPL3|DDX3X|DDX3X	942	-	6.037383	1.2383969	-1.0	-1.0
chr12	121210091	121210286	ENSG00000135124.14|P2RX4|DDX3X|DDX3X	936	+	6.6015034	1.1916506	-1.0	-1.0
chr12	121352133	121352462	ENSG00000089053.12|ANAPC5|DDX3X|DDX3X	985	-	4.4208474	1.8376261	-1.0	-1.0
chr12	121400065	121400200	ENSG00000170633.16|RNF34|DDX3X|DDX3X	912	+	4.466624	1.0553013	-1.0	-1.0
chr12	121626869	121627009	ENSG00000276045.2|ORAI1|DDX3X|DDX3X	911	+	5.1373997	1.0489283	-1.0	-1.0
chr12	121888730	121888994	ENSG00000110801.13|PSMD9|DDX3X|DDX3X	970	+	3.9925866	1.5261055	-1.0	-1.0
chr12	121888808	121888994	ENSG00000256950.2|AC069503.2|DDX3X|DDX3X	962	+	3.5456314	1.4225395	-1.0	-1.0
chr12	122021961	122022061	ENSG00000110987.8|BCL7A|DDX3X|DDX3X	918	+	3.5500393	1.0875103	-1.0	-1.0
chr12	122064278	122064383	ENSG00000256546.1|AC156455.1|DDX3X|DDX3X	910	+	6.247884	1.0463903	-1.0	-1.0
chr12	122078721	122078941	ENSG00000175727.13|MLXIP|DDX3X|DDX3X	956	+	3.610304	1.3548641	-1.0	-1.0
chr12	122224526	122224731	ENSG00000184047.16|DIABLO|DDX3X|DDX3X	968	-	3.6845741	1.4982905	-1.0	-1.0
chr12	122225871	122226121	ENSG00000184047.16|DIABLO|DDX3X|DDX3X	958	-	3.4984324	1.3795482	-1.0	-1.0
chr12	122224527	122224732	ENSG00000256861.1|AC048338.1|DDX3X|DDX3X	968	-	3.6718419	1.4936589	-1.0	-1.0
chr12	122225872	122226117	ENSG00000256861.1|AC048338.1|DDX3X|DDX3X	960	-	3.5021634	1.3973795	-1.0	-1.0
chr12	122266306	122266423	ENSG00000256861.1|AC048338.1|DDX3X|DDX3X	976	-	3.9887025	1.610855	-1.0	-1.0
chr12	122266266	122266516	ENSG00000139719.9|VPS33A|DDX3X|DDX3X	968	-	3.8275137	1.493301	-1.0	-1.0
chr12	122526847	122527000	ENSG00000111011.17|RSRC2|DDX3X|DDX3X	966	-	3.6507466	1.464196	-1.0	-1.0
chr12	122752773	122752950	ENSG00000139726.10|DENR|DDX3X|DDX3X	974	+	4.0377445	1.5853814	-1.0	-1.0
chr12	122753692	122753817	ENSG00000139726.10|DENR|DDX3X|DDX3X	971	+	3.6579463	1.5407509	-1.0	-1.0
chr12	122835425	122835550	ENSG00000130787.13|HIP1R|DDX3X|DDX3X	903	+	6.1353326	1.0121251	-1.0	-1.0
chr12	122981042	122981317	ENSG00000256028.2|AC026362.1|DDX3X|DDX3X	969	+	4.0165153	1.5030352	-1.0	-1.0
chr12	122980607	122980837	ENSG00000256028.2|AC026362.1|DDX3X|DDX3X	960	+	4.5093985	1.3950429	-1.0	-1.0
chr12	122980609	122980834	ENSG00000182196.13|ARL6IP4|DDX3X|DDX3X	961	+	4.5637856	1.4088461	-1.0	-1.0
chr12	122981044	122981314	ENSG00000182196.13|ARL6IP4|DDX3X|DDX3X	967	+	3.9629893	1.4840602	-1.0	-1.0
chr12	123233370	123233590	ENSG00000130921.7|C12orf65|DDX3X|DDX3X	943	+	3.7962577	1.2467945	-1.0	-1.0
chr12	123271578	123271913	ENSG00000111328.6|CDK2AP1|DDX3X|DDX3X	953	-	4.36287	1.3254976	-1.0	-1.0
chr12	123364700	123364843	ENSG00000139697.13|SBNO1|DDX3X|DDX3X	960	-	4.066909	1.3927845	-1.0	-1.0
chr12	123364763	123364843	ENSG00000284425.1|MIR8072|DDX3X|DDX3X	926	-	3.6766043	1.128826	-1.0	-1.0
chr12	123384067	123384182	ENSG00000183955.12|KMT5A|DDX3X|DDX3X	910	+	3.0864902	1.046087	-1.0	-1.0
chr12	123458105	123458216	ENSG00000184209.14|SNRNP35|DDX3X|DDX3X	932	+	4.417182	1.1665714	-1.0	-1.0
chr12	123584530	123584816	ENSG00000086598.10|TMED2|DDX3X|DDX3X	981	+	4.202502	1.7255217	-1.0	-1.0
chr12	123602096	123602251	ENSG00000111364.15|DDX55|DDX3X|DDX3X	934	+	3.2509947	1.1780308	-1.0	-1.0
chr12	123633544	123633759	ENSG00000111361.12|EIF2B1|DDX3X|DDX3X	963	-	4.4216986	1.4340963	-1.0	-1.0
chr12	123632344	123632447	ENSG00000111361.12|EIF2B1|DDX3X|DDX3X	903	-	2.6427915	1.0115197	-1.0	-1.0
chr12	123633753	123633872	ENSG00000111358.13|GTF2H3|DDX3X|DDX3X	936	+	4.609497	1.1970751	-1.0	-1.0
chr12	123639262	123639343	ENSG00000111358.13|GTF2H3|DDX3X|DDX3X	908	+	4.3708177	1.035547	-1.0	-1.0
chr12	123712342	123712677	ENSG00000185344.13|ATP6V0A2|DDX3X|DDX3X	954	+	4.8325195	1.3370318	-1.0	-1.0
chr12	123973797	123974057	ENSG00000179195.15|ZNF664|DDX3X|DDX3X	983	+	5.067779	1.7734447	-1.0	-1.0
chr12	123973142	123973442	ENSG00000179195.15|ZNF664|DDX3X|DDX3X	972	+	5.036516	1.5550023	-1.0	-1.0
chr12	124011550	124011760	ENSG00000179195.15|ZNF664|DDX3X|DDX3X	934	+	3.560899	1.1803609	-1.0	-1.0
chr12	123973240	123973352	ENSG00000178882.14|RFLNA|DDX3X|DDX3X	977	+	4.145948	1.6456985	-1.0	-1.0
chr12	123988070	123988210	ENSG00000178882.14|RFLNA|DDX3X|DDX3X	934	+	3.888614	1.1794127	-1.0	-1.0
chr12	124011540	124011760	ENSG00000178882.14|RFLNA|DDX3X|DDX3X	933	+	3.5246675	1.1719697	-1.0	-1.0
chr12	123973885	123974015	ENSG00000178882.14|RFLNA|DDX3X|DDX3X	987	+	4.683276	1.8914108	-1.0	-1.0
chr12	123973943	123974020	ENSG00000274874.1|AC068790.8|DDX3X|DDX3X	951	+	3.6689985	1.3092136	-1.0	-1.0
chr12	124011548	124011763	ENSG00000274874.1|AC068790.8|DDX3X|DDX3X	933	+	3.5927944	1.1739126	-1.0	-1.0
chr12	124567342	124567467	ENSG00000196498.13|NCOR2|DDX3X|DDX3X	905	-	3.4974482	1.0217017	-1.0	-1.0
chr12	124914513	124914738	ENSG00000150991.14|UBC|DDX3X|DDX3X	977	-	3.5391986	1.6460015	-1.0	-1.0
chr12	124913708	124913863	ENSG00000150991.14|UBC|DDX3X|DDX3X	905	-	2.322152	1.0203965	-1.0	-1.0
chr12	124988981	124989081	ENSG00000150990.7|DHX37|DDX3X|DDX3X	913	-	4.500332	1.0602881	-1.0	-1.0
chr12	124993699	124993929	ENSG00000184992.10|BRI3BP|DDX3X|DDX3X	920	+	3.8713567	1.0949385	-1.0	-1.0
chr12	130872483	130872698	ENSG00000132341.11|RAN|DDX3X|DDX3X	982	+	3.2663493	1.7328867	-1.0	-1.0
chr12	130871968	130872218	ENSG00000132341.11|RAN|DDX3X|DDX3X	994	+	4.12051	2.2225711	-1.0	-1.0
chr12	130872748	130872963	ENSG00000132341.11|RAN|DDX3X|DDX3X	960	+	2.5529273	1.4000807	-1.0	-1.0
chr12	131929199	131929544	ENSG00000177192.13|PUS1|DDX3X|DDX3X	958	+	4.4639072	1.3736145	-1.0	-1.0
chr12	131949929	131950036	ENSG00000183495.13|EP400|DDX3X|DDX3X	910	+	3.4416573	1.0436758	-1.0	-1.0
chr12	132084282	132084399	ENSG00000185684.13|EP400NL|DDX3X|DDX3X	979	+	5.4679055	1.6725279	-1.0	-1.0
chr12	132084919	132085059	ENSG00000185684.13|EP400NL|DDX3X|DDX3X	924	+	3.8347676	1.116476	-1.0	-1.0
chr12	132144447	132144605	ENSG00000184967.6|NOC4L|DDX3X|DDX3X	942	+	3.7848487	1.2362232	-1.0	-1.0
chr12	132687253	132687365	ENSG00000177084.16|POLE|DDX3X|DDX3X	953	-	3.5648727	1.3254824	-1.0	-1.0
chr12	132690262	132690376	ENSG00000176894.9|PXMP2|DDX3X|DDX3X	924	+	3.3910203	1.1200737	-1.0	-1.0
chr12	132687605	132687792	ENSG00000176894.9|PXMP2|DDX3X|DDX3X	985	+	5.9563975	1.8214475	-1.0	-1.0
chr12	132690262	132690376	ENSG00000256632.3|AC135586.2|DDX3X|DDX3X	925	+	3.3910203	1.1240283	-1.0	-1.0
chr12	132710779	132711014	ENSG00000256632.3|AC135586.2|DDX3X|DDX3X	945	+	4.263814	1.2557721	-1.0	-1.0
chr12	132710828	132711013	ENSG00000247077.6|PGAM5|DDX3X|DDX3X	946	+	4.04919	1.2655911	-1.0	-1.0
chr12	132761619	132761864	ENSG00000176915.14|ANKLE2|DDX3X|DDX3X	941	-	3.7364783	1.2318151	-1.0	-1.0
chr12	132755039	132755139	ENSG00000176915.14|ANKLE2|DDX3X|DDX3X	909	-	4.1890445	1.0400667	-1.0	-1.0
chr12	132828741	132828858	ENSG00000090615.14|GOLGA3|DDX3X|DDX3X	952	-	3.9413042	1.3229535	-1.0	-1.0
chr12	132828741	132828916	ENSG00000072609.17|CHFR|DDX3X|DDX3X	934	-	3.4190617	1.1802852	-1.0	-1.0
chr13	19782810	19782910	ENSG00000121390.18|PSPC1|DDX3X|DDX3X	900	-	2.994767	1.002112	-1.0	-1.0
chr13	20567098	20567256	ENSG00000032742.17|IFT88|DDX3X|DDX3X	943	+	5.9421654	1.2403786	-1.0	-1.0
chr13	21140513	21140681	ENSG00000150459.12|SAP18|DDX3X|DDX3X	972	+	3.580424	1.5537642	-1.0	-1.0
chr13	21176347	21176532	ENSG00000165480.15|SKA3|DDX3X|DDX3X	916	-	2.9801805	1.07586	-1.0	-1.0
chr13	21176644	21176717	ENSG00000173141.4|MRPL57|DDX3X|DDX3X	967	+	6.9766774	1.4777098	-1.0	-1.0
chr13	21176911	21177181	ENSG00000173141.4|MRPL57|DDX3X|DDX3X	975	+	5.6477933	1.5995432	-1.0	-1.0
chr13	21603963	21604214	ENSG00000165487.13|MICU2|DDX3X|DDX3X	952	-	4.676804	1.3217267	-1.0	-1.0
chr13	23375153	23375268	ENSG00000151835.14|SACS|DDX3X|DDX3X	913	-	6.2801743	1.058696	-1.0	-1.0
chr13	23734320	23734515	ENSG00000027001.9|MIPEP|DDX3X|DDX3X	972	-	4.387912	1.5513974	-1.0	-1.0
chr13	25301583	25301808	ENSG00000139496.15|NUP58|DDX3X|DDX3X	956	+	3.9705229	1.3589383	-1.0	-1.0
chr13	26222171	26222311	ENSG00000127870.16|RNF6|DDX3X|DDX3X	960	-	6.387638	1.3956571	-1.0	-1.0
chr13	27251563	27251683	ENSG00000122026.10|RPL21|DDX3X|DDX3X	932	+	3.0865903	1.166843	-1.0	-1.0
chr13	27251308	27251483	ENSG00000122026.10|RPL21|DDX3X|DDX3X	973	+	5.6073866	1.5682768	-1.0	-1.0
chr13	27424638	27424893	ENSG00000122034.14|GTF3A|DDX3X|DDX3X	960	+	5.715034	1.39683	-1.0	-1.0
chr13	27621806	27622009	ENSG00000186184.16|POLR1D|DDX3X|DDX3X	951	+	3.2783923	1.3061403	-1.0	-1.0
chr13	27945205	27945360	ENSG00000180389.6|ATP5EP2|DDX3X|DDX3X	986	+	5.5997467	1.8655025	-1.0	-1.0
chr13	28659103	28659187	ENSG00000132963.7|POMP|DDX3X|DDX3X	968	+	3.1248472	1.4942397	-1.0	-1.0
chr13	29595420	29595550	ENSG00000139514.12|SLC7A1|DDX3X|DDX3X	923	-	3.4482493	1.1123627	-1.0	-1.0
chr13	30465795	30465960	ENSG00000189403.14|HMGB1|DDX3X|DDX3X	976	-	3.6991193	1.6198964	-1.0	-1.0
chr13	31161670	31161927	ENSG00000120694.19|HSPH1|DDX3X|DDX3X	959	-	3.4973645	1.3846519	-1.0	-1.0
chr13	32538622	32538832	ENSG00000244754.8|N4BP2L2|DDX3X|DDX3X	942	-	3.9558766	1.2340119	-1.0	-1.0
chr13	33818053	33818265	ENSG00000133119.12|RFC3|DDX3X|DDX3X	964	+	3.8265994	1.4434094	-1.0	-1.0
chr13	36297711	36297836	ENSG00000250709.1|CCDC169-SOHLH2|DDX3X|DDX3X	920	-	4.610575	1.096216	-1.0	-1.0
chr13	36297711	36297836	ENSG00000242715.7|CCDC169|DDX3X|DDX3X	920	-	4.610575	1.0984818	-1.0	-1.0
chr13	36346581	36346741	ENSG00000133104.12|SPART|DDX3X|DDX3X	932	-	4.1394715	1.1658	-1.0	-1.0
chr13	36999234	36999367	ENSG00000120697.8|ALG5|DDX3X|DDX3X	976	-	4.6084437	1.6265479	-1.0	-1.0
chr13	37059504	37059709	ENSG00000102710.19|SUPT20H|DDX3X|DDX3X	949	-	3.9242156	1.2903605	-1.0	-1.0
chr13	37051487	37051607	ENSG00000102710.19|SUPT20H|DDX3X|DDX3X	913	-	4.267582	1.0628601	-1.0	-1.0
chr13	38349848	38349921	ENSG00000120686.11|UFM1|DDX3X|DDX3X	915	+	2.863271	1.0723724	-1.0	-1.0
chr13	38349995	38350110	ENSG00000120686.11|UFM1|DDX3X|DDX3X	949	+	3.9417477	1.2929443	-1.0	-1.0
chr13	40789551	40789651	ENSG00000102743.14|SLC25A15|DDX3X|DDX3X	916	+	6.2935667	1.0741986	-1.0	-1.0
chr13	42272152	42272228	ENSG00000023516.8|AKAP11|DDX3X|DDX3X	971	+	5.072763	1.539262	-1.0	-1.0
chr13	43023567	43023734	ENSG00000120675.5|DNAJC15|DDX3X|DDX3X	938	+	5.0513396	1.2106444	-1.0	-1.0
chr13	44436628	44436845	ENSG00000102804.14|TSC22D1|DDX3X|DDX3X	977	-	5.8760934	1.6326035	-1.0	-1.0
chr13	44989593	44989693	ENSG00000133114.17|GPALPP1|DDX3X|DDX3X	907	+	4.199381	1.0299114	-1.0	-1.0
chr13	45120514	45120674	ENSG00000188342.11|GTF2F2|DDX3X|DDX3X	926	+	3.1819654	1.1283635	-1.0	-1.0
chr13	45341184	45341309	ENSG00000133112.16|TPT1|DDX3X|DDX3X	972	-	6.084222	1.5471138	-1.0	-1.0
chr13	46182110	46182275	ENSG00000136167.13|LCP1|DDX3X|DDX3X	957	-	3.4867964	1.3629754	-1.0	-1.0
chr13	46159570	46159686	ENSG00000136167.13|LCP1|DDX3X|DDX3X	909	-	2.5550935	1.0395365	-1.0	-1.0
chr13	46793396	46793444	ENSG00000139684.13|ESD|DDX3X|DDX3X	958	-	3.7196088	1.3748121	-1.0	-1.0
chr13	46797104	46797232	ENSG00000139684.13|ESD|DDX3X|DDX3X	972	-	4.7429957	1.5464888	-1.0	-1.0
chr13	48001179	48001319	ENSG00000136143.14|SUCLA2|DDX3X|DDX3X	909	-	3.2343793	1.0430318	-1.0	-1.0
chr13	48037646	48037904	ENSG00000136159.3|NUDT15|DDX3X|DDX3X	979	+	6.699319	1.6841764	-1.0	-1.0
chr13	48233157	48233472	ENSG00000136156.12|ITM2B|DDX3X|DDX3X	979	+	4.9974036	1.683948	-1.0	-1.0
chr13	48303750	48303970	ENSG00000139687.13|RB1|DDX3X|DDX3X	938	+	3.7482526	1.2045718	-1.0	-1.0
chr13	49585443	49585578	ENSG00000136144.11|RCBTB1|DDX3X|DDX3X	978	-	7.2447133	1.658739	-1.0	-1.0
chr13	49792467	49792602	ENSG00000102753.9|KPNA3|DDX3X|DDX3X	911	-	6.135159	1.0508584	-1.0	-1.0
chr13	49936129	49936354	ENSG00000123178.14|SPRYD7|DDX3X|DDX3X	965	-	5.057632	1.4540981	-1.0	-1.0
chr13	49997653	49997753	ENSG00000204977.9|TRIM13|DDX3X|DDX3X	910	+	6.182106	1.044361	-1.0	-1.0
chr13	49997018	49997238	ENSG00000204977.9|TRIM13|DDX3X|DDX3X	944	+	3.9099855	1.2542775	-1.0	-1.0
chr13	50082170	50082435	ENSG00000176124.11|DLEU1|DDX3X|DDX3X	965	+	4.0312934	1.4578635	-1.0	-1.0
chr13	50082294	50082434	ENSG00000276089.1|DLEU1_1|DDX3X|DDX3X	909	+	2.9525352	1.03986	-1.0	-1.0
chr13	50909957	50910140	ENSG00000136104.19|RNASEH2B|DDX3X|DDX3X	949	+	4.5226564	1.28917	-1.0	-1.0
chr13	50909732	50909937	ENSG00000136104.19|RNASEH2B|DDX3X|DDX3X	971	+	5.2045197	1.5449165	-1.0	-1.0
chr13	51452924	51453064	ENSG00000102786.14|INTS6|DDX3X|DDX3X	930	-	4.416207	1.155164	-1.0	-1.0
chr13	51584504	51584624	ENSG00000139668.8|WDFY2|DDX3X|DDX3X	901	+	6.164334	1.0052953	-1.0	-1.0
chr13	52450498	52450623	ENSG00000136100.12|VPS36|DDX3X|DDX3X	977	-	5.5971656	1.6351807	-1.0	-1.0
chr13	52455428	52455598	ENSG00000136108.14|CKAP2|DDX3X|DDX3X	914	+	3.7600794	1.0646656	-1.0	-1.0
chr13	52652763	52652953	ENSG00000165416.14|SUGT1|DDX3X|DDX3X	944	+	3.4149225	1.2481918	-1.0	-1.0
chr13	72718976	72719097	ENSG00000204899.5|MZT1|DDX3X|DDX3X	945	-	3.2359266	1.2631576	-1.0	-1.0
chr13	72727523	72727687	ENSG00000204899.5|MZT1|DDX3X|DDX3X	983	-	4.366199	1.7684408	-1.0	-1.0
chr13	72782133	72782268	ENSG00000083535.15|PIBF1|DDX3X|DDX3X	914	+	6.39397	1.063386	-1.0	-1.0
chr13	73440411	73440606	ENSG00000224853.1|LINC00393|DDX3X|DDX3X	956	-	4.113795	1.3546498	-1.0	-1.0
chr13	75530168	75530338	ENSG00000188243.12|COMMD6|DDX3X|DDX3X	920	-	3.0422246	1.0971308	-1.0	-1.0
chr13	75537740	75537915	ENSG00000188243.12|COMMD6|DDX3X|DDX3X	965	-	4.424442	1.4547063	-1.0	-1.0
chr13	75549772	75549862	ENSG00000261553.5|AL137782.1|DDX3X|DDX3X	987	+	5.8333554	1.876074	-1.0	-1.0
chr13	75549790	75549862	ENSG00000118939.17|UCHL3|DDX3X|DDX3X	992	+	8.130717	2.0973463	-1.0	-1.0
chr13	79481238	79481488	ENSG00000102471.13|NDFIP2|DDX3X|DDX3X	954	+	4.4190207	1.3359542	-1.0	-1.0
chr13	95301295	95301446	ENSG00000125257.13|ABCC4|DDX3X|DDX3X	931	-	3.7635512	1.1637648	-1.0	-1.0
chr13	95677138	95677337	ENSG00000102580.14|DNAJC3|DDX3X|DDX3X	932	+	3.758626	1.1695781	-1.0	-1.0
chr13	97976631	97976791	ENSG00000065150.18|IPO5|DDX3X|DDX3X	919	+	2.6247547	1.0913838	-1.0	-1.0
chr13	98576919	98577151	ENSG00000102572.14|STK24|DDX3X|DDX3X	970	-	5.692701	1.5183157	-1.0	-1.0
chr13	98519362	98519473	ENSG00000102572.14|STK24|DDX3X|DDX3X	922	-	6.4837513	1.1065757	-1.0	-1.0
chr13	99200783	99200983	ENSG00000134882.15|UBAC2|DDX3X|DDX3X	954	+	4.361807	1.3401214	-1.0	-1.0
chr13	99238426	99238554	ENSG00000134882.15|UBAC2|DDX3X|DDX3X	958	+	3.624406	1.3723605	-1.0	-1.0
chr13	99501416	99501661	ENSG00000125304.8|TM9SF2|DDX3X|DDX3X	968	+	4.2269225	1.4984808	-1.0	-1.0
chr13	102773681	102773806	ENSG00000151287.16|TEX30|DDX3X|DDX3X	977	-	4.4881	1.6363293	-1.0	-1.0
chr13	102769990	102770135	ENSG00000151287.16|TEX30|DDX3X|DDX3X	909	-	4.9565334	1.0404549	-1.0	-1.0
chr13	106567952	106568164	ENSG00000134884.13|ARGLU1|DDX3X|DDX3X	963	-	3.756462	1.4280832	-1.0	-1.0
chr13	108229198	108229298	ENSG00000139826.5|ABHD13|DDX3X|DDX3X	902	+	6.1208005	1.0107621	-1.0	-1.0
chr13	108218533	108218659	ENSG00000139826.5|ABHD13|DDX3X|DDX3X	926	+	6.4563932	1.1303145	-1.0	-1.0
chr13	110561542	110561707	ENSG00000139832.4|RAB20|DDX3X|DDX3X	945	-	6.1651382	1.2630377	-1.0	-1.0
chr13	110615504	110615647	ENSG00000213995.11|NAXD|DDX3X|DDX3X	941	+	3.963632	1.2271876	-1.0	-1.0
chr13	110706019	110706119	ENSG00000134905.16|CARS2|DDX3X|DDX3X	903	-	6.2647576	1.0114896	-1.0	-1.0
chr13	110715856	110716006	ENSG00000153487.12|ING1|DDX3X|DDX3X	910	+	6.348648	1.0439379	-1.0	-1.0
chr13	112587989	112588089	ENSG00000126216.13|TUBGCP3|DDX3X|DDX3X	901	-	3.1086144	1.0040288	-1.0	-1.0
chr13	113200426	113200551	ENSG00000126226.21|PCID2|DDX3X|DDX3X	946	-	5.2632265	1.2658674	-1.0	-1.0
chr13	113208558	113208715	ENSG00000126226.21|PCID2|DDX3X|DDX3X	926	-	3.1840587	1.1279936	-1.0	-1.0
chr13	113306431	113306566	ENSG00000185896.10|LAMP1|DDX3X|DDX3X	925	+	4.6990333	1.1242145	-1.0	-1.0
chr13	113297240	113297420	ENSG00000185896.10|LAMP1|DDX3X|DDX3X	961	+	3.421665	1.4104085	-1.0	-1.0
chr13	113491094	113491209	ENSG00000150403.17|TMCO3|DDX3X|DDX3X	910	+	6.287323	1.046706	-1.0	-1.0
chr13	113584720	113584888	ENSG00000198176.12|TFDP1|DDX3X|DDX3X	955	+	3.615748	1.3431777	-1.0	-1.0
chr13	114234901	114235132	ENSG00000130177.14|CDC16|DDX3X|DDX3X	949	+	3.5024073	1.2884202	-1.0	-1.0
chr13	114281588	114281693	ENSG00000169062.14|UPF3A|DDX3X|DDX3X	903	+	6.3458433	1.0139812	-1.0	-1.0
chr13	114314512	114314643	ENSG00000198824.5|CHAMP1|DDX3X|DDX3X	991	+	5.600666	2.0299194	-1.0	-1.0
chr14	20329253	20329380	ENSG00000100814.17|CCNB1IP1|DDX3X|DDX3X	919	-	3.171604	1.092919	-1.0	-1.0
chr14	20454598	20454828	ENSG00000092094.10|OSGEP|DDX3X|DDX3X	944	-	4.072223	1.2486358	-1.0	-1.0
chr14	20455465	20455720	ENSG00000100823.11|APEX1|DDX3X|DDX3X	929	+	3.2045789	1.1462634	-1.0	-1.0
chr14	20455195	20455420	ENSG00000100823.11|APEX1|DDX3X|DDX3X	947	+	3.1085944	1.2718533	-1.0	-1.0
chr14	20469341	20469535	ENSG00000198805.11|PNP|DDX3X|DDX3X	970	+	3.6218026	1.5260383	-1.0	-1.0
chr14	20989924	20990414	ENSG00000165792.17|METTL17|DDX3X|DDX3X	948	+	4.517388	1.2863563	-1.0	-1.0
chr14	21024965	21025065	ENSG00000165795.23|NDRG2|DDX3X|DDX3X	922	-	6.400495	1.108969	-1.0	-1.0
chr14	21269297	21269494	ENSG00000092199.17|HNRNPC|DDX3X|DDX3X	989	-	3.5905492	1.9714788	-1.0	-1.0
chr14	21263225	21263425	ENSG00000092199.17|HNRNPC|DDX3X|DDX3X	951	-	2.6342473	1.3093938	-1.0	-1.0
chr14	21383861	21384081	ENSG00000092201.9|SUPT16H|DDX3X|DDX3X	957	-	3.387473	1.366257	-1.0	-1.0
chr14	21431755	21431858	ENSG00000100888.12|CHD8|DDX3X|DDX3X	904	-	4.3311195	1.0171545	-1.0	-1.0
chr14	22589051	22589269	ENSG00000129562.10|DAD1|DDX3X|DDX3X	970	-	3.360536	1.5230951	-1.0	-1.0
chr14	22766641	22766836	ENSG00000155463.12|OXA1L|DDX3X|DDX3X	947	+	3.7253902	1.2756709	-1.0	-1.0
chr14	22834241	22834341	ENSG00000172590.18|MRPL52|DDX3X|DDX3X	911	+	6.1959743	1.0504309	-1.0	-1.0
chr14	22830186	22830286	ENSG00000172590.18|MRPL52|DDX3X|DDX3X	909	+	2.397824	1.0414723	-1.0	-1.0
chr14	22829878	22830110	ENSG00000172590.18|MRPL52|DDX3X|DDX3X	952	+	3.231053	1.319123	-1.0	-1.0
chr14	22871752	22872087	ENSG00000197324.8|LRP10|DDX3X|DDX3X	952	+	4.4089017	1.3165096	-1.0	-1.0
chr14	22918998	22919184	ENSG00000100461.17|RBM23|DDX3X|DDX3X	984	-	5.876138	1.7924958	-1.0	-1.0
chr14	22929271	22929381	ENSG00000100462.15|PRMT5|DDX3X|DDX3X	915	-	2.6607895	1.0710908	-1.0	-1.0
chr14	22956853	22957153	ENSG00000259132.1|AL132780.3|DDX3X|DDX3X	925	-	3.870853	1.1220652	-1.0	-1.0
chr14	22956855	22957155	ENSG00000092036.18|HAUS4|DDX3X|DDX3X	925	-	3.9462488	1.1257004	-1.0	-1.0
chr14	23034710	23034975	ENSG00000100804.18|PSMB5|DDX3X|DDX3X	952	-	3.1154597	1.3179393	-1.0	-1.0
chr14	23094974	23095169	ENSG00000100813.14|ACIN1|DDX3X|DDX3X	951	-	3.9603488	1.3090153	-1.0	-1.0
chr14	23097641	23097776	ENSG00000179933.5|C14orf119|DDX3X|DDX3X	926	+	3.0243948	1.1334392	-1.0	-1.0
chr14	23095449	23095614	ENSG00000179933.5|C14orf119|DDX3X|DDX3X	947	+	3.1524138	1.2777276	-1.0	-1.0
chr14	23143078	23143204	ENSG00000092068.19|SLC7A8|DDX3X|DDX3X	921	-	6.586766	1.1041644	-1.0	-1.0
chr14	23154318	23154438	ENSG00000092068.19|SLC7A8|DDX3X|DDX3X	910	-	3.1046686	1.0444227	-1.0	-1.0
chr14	23285912	23286112	ENSG00000215271.7|HOMEZ|DDX3X|DDX3X	954	-	4.986849	1.3393079	-1.0	-1.0
chr14	23321431	23321556	ENSG00000258643.5|BCL2L2-PABPN1|DDX3X|DDX3X	913	+	3.400966	1.0580393	-1.0	-1.0
chr14	23321433	23321558	ENSG00000100836.10|PABPN1|DDX3X|DDX3X	916	+	3.456112	1.0782715	-1.0	-1.0
chr14	23469968	23470148	ENSG00000129460.15|NGDN|DDX3X|DDX3X	968	+	6.750058	1.5003091	-1.0	-1.0
chr14	23953573	23953688	ENSG00000215256.3|DHRS4-AS1|DDX3X|DDX3X	966	-	6.994747	1.4637586	-1.0	-1.0
chr14	23953735	23953916	ENSG00000157326.18|DHRS4|DDX3X|DDX3X	974	+	5.477707	1.5839667	-1.0	-1.0
chr14	24136167	24136341	ENSG00000092010.14|PSME1|DDX3X|DDX3X	983	+	4.966031	1.760032	-1.0	-1.0
chr14	24136917	24137272	ENSG00000092010.14|PSME1|DDX3X|DDX3X	946	+	4.2848263	1.2672125	-1.0	-1.0
chr14	24146533	24146658	ENSG00000100911.15|PSME2|DDX3X|DDX3X	932	-	2.8808928	1.1672106	-1.0	-1.0
chr14	24146139	24146309	ENSG00000100911.15|PSME2|DDX3X|DDX3X	928	-	3.6007311	1.1399063	-1.0	-1.0
chr14	24188679	24188884	ENSG00000196497.16|IPO4|DDX3X|DDX3X	964	-	5.2132397	1.4481449	-1.0	-1.0
chr14	24188718	24188883	ENSG00000259522.3|AL136295.4|DDX3X|DDX3X	968	-	5.013357	1.4888321	-1.0	-1.0
chr14	24195324	24195549	ENSG00000100926.14|TM9SF1|DDX3X|DDX3X	951	-	6.6427255	1.3114638	-1.0	-1.0
chr14	24195331	24195521	ENSG00000254692.1|AL136295.1|DDX3X|DDX3X	957	-	6.715437	1.3668054	-1.0	-1.0
chr14	24232254	24232352	ENSG00000255526.6|NEDD8-MDP1|DDX3X|DDX3X	914	-	2.535263	1.0638512	-1.0	-1.0
chr14	24232254	24232449	ENSG00000129559.12|NEDD8|DDX3X|DDX3X	962	-	3.8271585	1.4186412	-1.0	-1.0
chr14	24442338	24442483	ENSG00000100445.17|SDR39U1|DDX3X|DDX3X	929	-	6.4439254	1.1513904	-1.0	-1.0
chr14	30559122	30559262	ENSG00000092140.14|G2E3|DDX3X|DDX3X	909	+	3.0381203	1.0422895	-1.0	-1.0
chr14	30622241	30622451	ENSG00000092108.20|SCFD1|DDX3X|DDX3X	980	+	4.757803	1.706038	-1.0	-1.0
chr14	30874813	30874958	ENSG00000100473.15|COCH|DDX3X|DDX3X	934	+	3.8145645	1.1832345	-1.0	-1.0
chr14	30875028	30875148	ENSG00000100473.15|COCH|DDX3X|DDX3X	914	+	3.4735792	1.0632486	-1.0	-1.0
chr14	30874513	30874758	ENSG00000100473.15|COCH|DDX3X|DDX3X	944	+	4.389113	1.2485615	-1.0	-1.0
chr14	31207625	31207730	ENSG00000092148.12|HECTD1|DDX3X|DDX3X	906	-	4.2521696	1.027308	-1.0	-1.0
chr14	31207385	31207495	ENSG00000092148.12|HECTD1|DDX3X|DDX3X	906	-	2.9882574	1.026682	-1.0	-1.0
chr14	31457328	31457441	ENSG00000203546.7|AL139353.1|DDX3X|DDX3X	906	-	6.5177364	1.025054	-1.0	-1.0
chr14	31457328	31457478	ENSG00000129480.12|DTD2|DDX3X|DDX3X	904	-	6.321079	1.019623	-1.0	-1.0
chr14	32077293	32077436	ENSG00000100852.12|ARHGAP5|DDX3X|DDX3X	922	+	3.7249842	1.1072047	-1.0	-1.0
chr14	33950882	33951081	ENSG00000129521.13|EGLN3|DDX3X|DDX3X	927	-	2.8094318	1.1375836	-1.0	-1.0
chr14	34609637	34609737	ENSG00000129515.18|SNX6|DDX3X|DDX3X	932	-	3.1468601	1.1657978	-1.0	-1.0
chr14	34630110	34630183	ENSG00000129515.18|SNX6|DDX3X|DDX3X	975	-	7.033886	1.6102065	-1.0	-1.0
chr14	34629906	34630041	ENSG00000129515.18|SNX6|DDX3X|DDX3X	951	-	4.066076	1.3127829	-1.0	-1.0
chr14	34982941	34983191	ENSG00000100883.11|SRP54|DDX3X|DDX3X	941	+	3.3722565	1.2285345	-1.0	-1.0
chr14	35046377	35046647	ENSG00000151327.12|FAM177A1|DDX3X|DDX3X	954	+	4.6241755	1.3365142	-1.0	-1.0
chr14	35292316	35292581	ENSG00000100902.10|PSMA6|DDX3X|DDX3X	980	+	3.7135222	1.6954756	-1.0	-1.0
chr14	35292318	35292583	ENSG00000258790.1|AL121594.3|DDX3X|DDX3X	980	+	3.7082496	1.6935384	-1.0	-1.0
chr14	37172535	37172675	ENSG00000183032.11|SLC25A21|DDX3X|DDX3X	924	-	3.2630901	1.1170161	-1.0	-1.0
chr14	39103136	39103286	ENSG00000100934.14|SEC23A|DDX3X|DDX3X	934	-	5.1634016	1.180522	-1.0	-1.0
chr14	39114262	39114447	ENSG00000092208.16|GEMIN2|DDX3X|DDX3X	928	+	4.7325883	1.1424253	-1.0	-1.0
chr14	39170214	39170364	ENSG00000182400.14|TRAPPC6B|DDX3X|DDX3X	926	-	3.1656744	1.1301363	-1.0	-1.0
chr14	39175202	39175307	ENSG00000100941.8|PNN|DDX3X|DDX3X	903	+	3.225483	1.0142694	-1.0	-1.0
chr14	39267405	39267522	ENSG00000150527.17|CTAGE5|DDX3X|DDX3X	914	+	6.3169475	1.0667899	-1.0	-1.0
chr14	45134348	45134538	ENSG00000100442.10|FKBP3|DDX3X|DDX3X	958	-	3.4939528	1.3787545	-1.0	-1.0
chr14	49598906	49599161	ENSG00000165501.16|LRR1|DDX3X|DDX3X	978	+	6.266645	1.6547858	-1.0	-1.0
chr14	49620561	49620685	ENSG00000165502.6|RPL36AL|DDX3X|DDX3X	978	-	3.4887803	1.6516064	-1.0	-1.0
chr14	49621594	49621714	ENSG00000168282.5|MGAT2|DDX3X|DDX3X	910	+	6.190427	1.047538	-1.0	-1.0
chr14	49621794	49621894	ENSG00000168282.5|MGAT2|DDX3X|DDX3X	918	+	6.3101315	1.0843878	-1.0	-1.0
chr14	49620794	49621074	ENSG00000168282.5|MGAT2|DDX3X|DDX3X	949	+	4.186164	1.2935064	-1.0	-1.0
chr14	49633636	49634006	ENSG00000165506.14|DNAAF2|DDX3X|DDX3X	929	-	4.917592	1.1467812	-1.0	-1.0
chr14	49688135	49688275	ENSG00000100479.12|POLE2|DDX3X|DDX3X	962	-	6.164807	1.4169558	-1.0	-1.0
chr14	49768182	49768352	ENSG00000165516.10|KLHDC2|DDX3X|DDX3X	970	+	6.679677	1.5300845	-1.0	-1.0
chr14	49852694	49852839	ENSG00000165525.17|NEMF|DDX3X|DDX3X	956	-	5.243662	1.3611704	-1.0	-1.0
chr14	49893580	49893770	ENSG00000165527.6|ARF6|DDX3X|DDX3X	939	+	4.366219	1.2167431	-1.0	-1.0
chr14	49893255	49893575	ENSG00000165527.6|ARF6|DDX3X|DDX3X	949	+	3.7416742	1.2944677	-1.0	-1.0
chr14	49893091	49893157	ENSG00000165527.6|ARF6|DDX3X|DDX3X	966	+	3.7249773	1.4712383	-1.0	-1.0
chr14	50228542	50228737	ENSG00000100485.11|SOS2|DDX3X|DDX3X	965	-	6.8879547	1.4604541	-1.0	-1.0
chr14	50321482	50321594	ENSG00000125375.14|ATP5S|DDX3X|DDX3X	919	+	3.5837276	1.0915998	-1.0	-1.0
chr14	50532469	50532604	ENSG00000012983.11|MAP4K5|DDX3X|DDX3X	902	-	6.1614327	1.0071195	-1.0	-1.0
chr14	50944340	50944490	ENSG00000100504.16|PYGL|DDX3X|DDX3X	905	-	5.813939	1.0203364	-1.0	-1.0
chr14	51240171	51240444	ENSG00000139921.12|TMX1|DDX3X|DDX3X	981	+	4.337461	1.7198554	-1.0	-1.0
chr14	51989474	51989700	ENSG00000087302.8|C14orf166|DDX3X|DDX3X	990	+	5.0478773	1.9792634	-1.0	-1.0
chr14	52695367	52695787	ENSG00000197930.12|ERO1A|DDX3X|DDX3X	945	-	4.0063505	1.2607212	-1.0	-1.0
chr14	52707171	52707316	ENSG00000100519.11|PSMC6|DDX3X|DDX3X	913	+	2.8831406	1.0607748	-1.0	-1.0
chr14	52730259	52730379	ENSG00000198252.11|STYX|DDX3X|DDX3X	917	+	6.362914	1.0814388	-1.0	-1.0
chr14	52791427	52791662	ENSG00000100522.8|GNPNAT1|DDX3X|DDX3X	951	-	3.7601225	1.3066577	-1.0	-1.0
chr14	52784556	52784656	ENSG00000100522.8|GNPNAT1|DDX3X|DDX3X	926	-	6.4968843	1.133141	-1.0	-1.0
chr14	54396928	54397077	ENSG00000100526.19|CDKN3|DDX3X|DDX3X	956	+	4.038033	1.3539472	-1.0	-1.0
chr14	54441246	54441416	ENSG00000100528.11|CNIH1|DDX3X|DDX3X	947	-	3.5129986	1.2786111	-1.0	-1.0
chr14	54488924	54489069	ENSG00000197045.12|GMFB|DDX3X|DDX3X	961	-	4.112699	1.412875	-1.0	-1.0
chr14	55026965	55027100	ENSG00000198554.11|WDHD1|DDX3X|DDX3X	924	-	4.081063	1.1202325	-1.0	-1.0
chr14	55051630	55051803	ENSG00000168175.14|MAPK1IP1L|DDX3X|DDX3X	987	+	4.215013	1.8855296	-1.0	-1.0
chr14	55271392	55271532	ENSG00000178974.9|FBXO34|DDX3X|DDX3X	905	+	6.393562	1.0203203	-1.0	-1.0
chr14	55579990	55580090	ENSG00000186615.10|KTN1-AS1|DDX3X|DDX3X	902	-	6.1208005	1.0107621	-1.0	-1.0
chr14	55580209	55580349	ENSG00000126777.17|KTN1|DDX3X|DDX3X	966	+	4.53682	1.4631449	-1.0	-1.0
chr14	57268671	57268886	ENSG00000070367.15|EXOC5|DDX3X|DDX3X	967	-	4.1121893	1.4848092	-1.0	-1.0
chr14	58200109	58200289	ENSG00000131966.13|ACTR10|DDX3X|DDX3X	970	+	4.0380607	1.5245124	-1.0	-1.0
chr14	58244830	58244941	ENSG00000100567.12|PSMA3|DDX3X|DDX3X	992	+	4.763364	2.0737934	-1.0	-1.0
chr14	58247749	58247832	ENSG00000100567.12|PSMA3|DDX3X|DDX3X	932	+	2.55201	1.1657255	-1.0	-1.0
chr14	59484457	59484657	ENSG00000050130.17|JKAMP|DDX3X|DDX3X	954	+	5.0242176	1.3346941	-1.0	-1.0
chr14	60165241	60165391	ENSG00000100612.13|DHRS7|DDX3X|DDX3X	926	-	3.9739444	1.1291902	-1.0	-1.0
chr14	60734751	60734916	ENSG00000020426.10|MNAT1|DDX3X|DDX3X	932	+	3.139748	1.1658729	-1.0	-1.0
chr14	60980963	60981113	ENSG00000126814.6|TRMT5|DDX3X|DDX3X	921	-	4.5770593	1.0999032	-1.0	-1.0
chr14	61409423	61409618	ENSG00000027075.14|PRKCH|DDX3X|DDX3X	993	+	8.102375	2.1519566	-1.0	-1.0
chr14	61695512	61695692	ENSG00000100644.16|HIF1A|DDX3X|DDX3X	960	+	5.6602755	1.3972322	-1.0	-1.0
chr14	61762355	61762555	ENSG00000258964.1|AL137129.1|DDX3X|DDX3X	955	+	5.532184	1.3428658	-1.0	-1.0
chr14	61762356	61762556	ENSG00000023608.4|SNAPC1|DDX3X|DDX3X	956	+	5.548832	1.355678	-1.0	-1.0
chr14	64388260	64388468	ENSG00000100714.15|MTHFD1|DDX3X|DDX3X	971	+	4.0493555	1.5402696	-1.0	-1.0
chr14	64823046	64823148	ENSG00000070182.19|SPTB|DDX3X|DDX3X	949	-	6.604826	1.2954128	-1.0	-1.0
chr14	64914380	64914534	ENSG00000258289.8|CHURC1|DDX3X|DDX3X	982	+	4.5586405	1.7561964	-1.0	-1.0
chr14	64914484	64914534	ENSG00000125954.12|CHURC1-FNTB|DDX3X|DDX3X	994	+	8.254532	2.1996415	-1.0	-1.0
chr14	67359657	67359872	ENSG00000100554.11|ATP6V1D|DDX3X|DDX3X	984	-	6.58424	1.785906	-1.0	-1.0
chr14	67360296	67360451	ENSG00000134001.12|EIF2S1|DDX3X|DDX3X	930	+	2.6657753	1.1537396	-1.0	-1.0
chr14	67600038	67600287	ENSG00000100564.8|PIGH|DDX3X|DDX3X	956	-	4.4309783	1.3589202	-1.0	-1.0
chr14	67619857	67620072	ENSG00000081181.7|ARG2|DDX3X|DDX3X	921	+	2.8186169	1.1006552	-1.0	-1.0
chr14	67674405	67674680	ENSG00000258466.5|AL049779.1|DDX3X|DDX3X	958	-	4.4078526	1.3770603	-1.0	-1.0
chr14	67674434	67674679	ENSG00000100568.10|VTI1B|DDX3X|DDX3X	958	-	4.3576884	1.3741693	-1.0	-1.0
chr14	67695629	67695809	ENSG00000072042.12|RDH11|DDX3X|DDX3X	957	-	3.8025534	1.3666515	-1.0	-1.0
chr14	68792921	68793091	ENSG00000185650.9|ZFP36L1|DDX3X|DDX3X	938	-	4.066219	1.2092589	-1.0	-1.0
chr14	68979066	68979256	ENSG00000072110.13|ACTN1|DDX3X|DDX3X	934	-	4.8309455	1.1806455	-1.0	-1.0
chr14	69394824	69394926	ENSG00000100632.10|ERH|DDX3X|DDX3X	942	-	2.5617695	1.2347109	-1.0	-1.0
chr14	69398230	69398390	ENSG00000100632.10|ERH|DDX3X|DDX3X	986	-	4.470967	1.8562006	-1.0	-1.0
chr14	69398704	69398894	ENSG00000029364.11|SLC39A9|DDX3X|DDX3X	947	+	6.1400495	1.2771264	-1.0	-1.0
chr14	69767048	69767328	ENSG00000100650.15|SRSF5|DDX3X|DDX3X	985	+	3.9151793	1.8288074	-1.0	-1.0
chr14	69768052	69768252	ENSG00000100650.15|SRSF5|DDX3X|DDX3X	950	+	3.023157	1.3005551	-1.0	-1.0
chr14	70359523	70359731	ENSG00000133983.14|COX16|DDX3X|DDX3X	945	-	3.4056833	1.2602988	-1.0	-1.0
chr14	70359581	70359739	ENSG00000258644.5|SYNJ2BP-COX16|DDX3X|DDX3X	947	-	3.4907553	1.2786305	-1.0	-1.0
chr14	73058475	73058700	ENSG00000119707.13|RBM25|DDX3X|DDX3X	951	+	3.7062285	1.3112296	-1.0	-1.0
chr14	73136447	73136583	ENSG00000080815.18|PSEN1|DDX3X|DDX3X	913	+	3.195142	1.0606419	-1.0	-1.0
chr14	73409961	73410066	ENSG00000133961.19|NUMB|DDX3X|DDX3X	951	-	4.1742964	1.3122344	-1.0	-1.0
chr14	73490963	73491103	ENSG00000170468.7|RIOX1|DDX3X|DDX3X	930	+	6.475543	1.153422	-1.0	-1.0
chr14	73714062	73714227	ENSG00000176903.4|PNMA1|DDX3X|DDX3X	947	-	5.7080097	1.2734622	-1.0	-1.0
chr14	73714232	73714367	ENSG00000176903.4|PNMA1|DDX3X|DDX3X	939	-	3.9334016	1.2175369	-1.0	-1.0
chr14	73713607	73713857	ENSG00000176903.4|PNMA1|DDX3X|DDX3X	937	-	6.4825606	1.200954	-1.0	-1.0
chr14	73886781	73886950	ENSG00000119725.18|ZNF410|DDX3X|DDX3X	936	+	4.1824265	1.1933968	-1.0	-1.0
chr14	73886782	73886962	ENSG00000258653.3|AC005520.1|DDX3X|DDX3X	935	+	4.1166553	1.1882503	-1.0	-1.0
chr14	74493197	74493322	ENSG00000119655.10|NPC2|DDX3X|DDX3X	932	-	4.662543	1.1660855	-1.0	-1.0
chr14	74494049	74494152	ENSG00000165898.13|ISCA2|DDX3X|DDX3X	921	+	6.4783535	1.1010466	-1.0	-1.0
chr14	74493724	74493824	ENSG00000165898.13|ISCA2|DDX3X|DDX3X	902	+	6.1208005	1.0103064	-1.0	-1.0
chr14	74712908	74713115	ENSG00000119682.16|AREL1|DDX3X|DDX3X	979	-	6.0576987	1.6710094	-1.0	-1.0
chr14	74763365	74763580	ENSG00000119596.17|YLPM1|DDX3X|DDX3X	957	+	5.276382	1.3653023	-1.0	-1.0
chr14	74881900	74882016	ENSG00000119689.14|DLST|DDX3X|DDX3X	925	+	4.51493	1.1232336	-1.0	-1.0
chr14	75002910	75003035	ENSG00000119718.10|EIF2B2|DDX3X|DDX3X	923	+	4.1098423	1.1132944	-1.0	-1.0
chr14	75063953	75064049	ENSG00000119640.8|ACYP1|DDX3X|DDX3X	958	-	3.621393	1.3779063	-1.0	-1.0
chr14	75176470	75176631	ENSG00000170348.8|TMED10|DDX3X|DDX3X	953	-	3.352133	1.3280382	-1.0	-1.0
chr14	75660774	75660934	ENSG00000133935.6|ERG28|DDX3X|DDX3X	967	-	4.632969	1.4815865	-1.0	-1.0
chr14	76258243	76258418	ENSG00000258454.1|AC016526.2|DDX3X|DDX3X	918	+	6.3803105	1.08661	-1.0	-1.0
chr14	76812763	76812893	ENSG00000013523.9|ANGEL1|DDX3X|DDX3X	903	-	4.27217	1.0139575	-1.0	-1.0
chr14	77376960	77377065	ENSG00000100580.7|TMED8|DDX3X|DDX3X	920	-	6.322891	1.0954792	-1.0	-1.0
chr14	77458029	77458264	ENSG00000100591.7|AHSA1|DDX3X|DDX3X	954	+	3.129431	1.3410695	-1.0	-1.0
chr14	77616497	77616712	ENSG00000100596.6|SPTLC2|DDX3X|DDX3X	959	-	4.7360926	1.3843431	-1.0	-1.0
chr14	77708070	77708208	ENSG00000119705.9|SLIRP|DDX3X|DDX3X	990	+	3.7391086	1.9847932	-1.0	-1.0
chr14	81220713	81220952	ENSG00000165417.11|GTF2A1|DDX3X|DDX3X	949	-	4.6849365	1.2949244	-1.0	-1.0
chr14	81427300	81427404	ENSG00000140022.9|STON2|DDX3X|DDX3X	966	-	4.3478804	1.4743695	-1.0	-1.0
chr14	81427116	81427212	ENSG00000140022.9|STON2|DDX3X|DDX3X	901	-	3.0461433	1.0049652	-1.0	-1.0
chr14	81398464	81398583	ENSG00000140022.9|STON2|DDX3X|DDX3X	917	-	3.320703	1.0828065	-1.0	-1.0
chr14	81436320	81436460	ENSG00000140022.9|STON2|DDX3X|DDX3X	993	-	8.315713	2.1296082	-1.0	-1.0
chr14	88563008	88563169	ENSG00000100722.18|ZC3H14|DDX3X|DDX3X	947	+	4.0527897	1.2790897	-1.0	-1.0
chr14	89954595	89954760	ENSG00000140025.15|EFCAB11|DDX3X|DDX3X	944	-	6.6840053	1.2504526	-1.0	-1.0
chr14	90396982	90397233	ENSG00000198668.10|CALM1|DDX3X|DDX3X	973	+	3.9796944	1.5689039	-1.0	-1.0
chr14	91510255	91510365	ENSG00000100796.17|PPP4R3A|DDX3X|DDX3X	916	-	6.2805285	1.0739893	-1.0	-1.0
chr14	91510025	91510220	ENSG00000100796.17|PPP4R3A|DDX3X|DDX3X	938	-	4.927287	1.2099011	-1.0	-1.0
chr14	92116121	92116229	ENSG00000183648.9|NDUFB1|DDX3X|DDX3X	978	-	7.1383333	1.653724	-1.0	-1.0
chr14	92121560	92121775	ENSG00000183648.9|NDUFB1|DDX3X|DDX3X	994	-	6.2581506	2.2173953	-1.0	-1.0
chr14	92117497	92117692	ENSG00000183648.9|NDUFB1|DDX3X|DDX3X	980	-	4.055377	1.6937658	-1.0	-1.0
chr14	92121936	92122141	ENSG00000165934.12|CPSF2|DDX3X|DDX3X	961	+	4.409719	1.4136544	-1.0	-1.0
chr14	92797417	92797547	ENSG00000066455.12|GOLGA5|DDX3X|DDX3X	909	+	6.1949244	1.0405976	-1.0	-1.0
chr14	92794295	92794456	ENSG00000066455.12|GOLGA5|DDX3X|DDX3X	934	+	3.7218964	1.181001	-1.0	-1.0
chr14	93184588	93184703	ENSG00000165943.4|MOAP1|DDX3X|DDX3X	914	-	6.258891	1.0678103	-1.0	-1.0
chr14	93206844	93207049	ENSG00000170270.4|GON7|DDX3X|DDX3X	967	-	6.18303	1.4841619	-1.0	-1.0
chr14	93209833	93209943	ENSG00000259066.5|AL110118.2|DDX3X|DDX3X	903	+	6.199455	1.0125368	-1.0	-1.0
chr14	93207182	93207462	ENSG00000259066.5|AL110118.2|DDX3X|DDX3X	976	+	4.74496	1.6165398	-1.0	-1.0
chr14	93207185	93207441	ENSG00000012963.14|UBR7|DDX3X|DDX3X	978	+	4.7661514	1.6649321	-1.0	-1.0
chr14	93209833	93209943	ENSG00000012963.14|UBR7|DDX3X|DDX3X	903	+	6.199455	1.011958	-1.0	-1.0
chr14	94079635	94079747	ENSG00000089737.16|DDX24|DDX3X|DDX3X	938	-	3.744319	1.206295	-1.0	-1.0
chr14	94081118	94081245	ENSG00000089737.16|DDX24|DDX3X|DDX3X	989	-	5.101341	1.9414109	-1.0	-1.0
chr14	94081281	94081449	ENSG00000165948.10|IFI27L1|DDX3X|DDX3X	970	+	5.097612	1.5190269	-1.0	-1.0
chr14	95534952	95535307	ENSG00000182512.4|GLRX5|DDX3X|DDX3X	968	+	3.8788328	1.4888641	-1.0	-1.0
chr14	96379687	96379807	ENSG00000100744.14|GSKIP|DDX3X|DDX3X	926	+	6.5015025	1.1278869	-1.0	-1.0
chr14	96502387	96502600	ENSG00000090060.17|PAPOLA|DDX3X|DDX3X	910	+	2.4045272	1.0454407	-1.0	-1.0
chr14	99480727	99480882	ENSG00000183576.12|SETD3|DDX3X|DDX3X	954	-	4.3502774	1.3354331	-1.0	-1.0
chr14	99492625	99492740	ENSG00000090061.17|CCNK|DDX3X|DDX3X	923	+	6.5474577	1.1121087	-1.0	-1.0
chr14	100239154	100239364	ENSG00000100811.12|YY1|DDX3X|DDX3X	934	+	3.4687746	1.183561	-1.0	-1.0
chr14	100376259	100376394	ENSG00000140105.17|WARS|DDX3X|DDX3X	977	-	4.567946	1.6326934	-1.0	-1.0
chr14	100375282	100375437	ENSG00000140105.17|WARS|DDX3X|DDX3X	918	-	2.5725064	1.0877775	-1.0	-1.0
chr14	100369086	100369258	ENSG00000140105.17|WARS|DDX3X|DDX3X	955	-	3.0390608	1.3443978	-1.0	-1.0
chr14	100726826	100727135	ENSG00000185559.13|DLK1|DDX3X|DDX3X	989	+	4.5218453	1.9663734	-1.0	-1.0
chr14	100728395	100728505	ENSG00000185559.13|DLK1|DDX3X|DDX3X	914	+	2.5571887	1.0677255	-1.0	-1.0
chr14	100728935	100729120	ENSG00000185559.13|DLK1|DDX3X|DDX3X	930	+	2.9297626	1.15274	-1.0	-1.0
chr14	101809892	101809992	ENSG00000078304.19|PPP2R5C|DDX3X|DDX3X	907	+	2.525732	1.0327193	-1.0	-1.0
chr14	101964537	101964737	ENSG00000197102.10|DYNC1H1|DDX3X|DDX3X	947	+	3.4797895	1.2778939	-1.0	-1.0
chr14	102086985	102087140	ENSG00000080824.18|HSP90AA1|DDX3X|DDX3X	996	-	4.459661	2.4524043	-1.0	-1.0
chr14	102086282	102086378	ENSG00000080824.18|HSP90AA1|DDX3X|DDX3X	902	-	2.2528012	1.0107621	-1.0	-1.0
chr14	102240246	102240441	ENSG00000080823.22|MOK|DDX3X|DDX3X	992	-	5.581033	2.0919895	-1.0	-1.0
chr14	102509563	102509728	ENSG00000156381.8|ANKRD9|DDX3X|DDX3X	918	-	3.7237518	1.0836025	-1.0	-1.0
chr14	102508699	102508819	ENSG00000156381.8|ANKRD9|DDX3X|DDX3X	911	-	5.6268997	1.0525869	-1.0	-1.0
chr14	102777475	102777585	ENSG00000131323.14|TRAF3|DDX3X|DDX3X	915	+	6.3976254	1.0711377	-1.0	-1.0
chr14	103126309	103126474	ENSG00000185215.8|TNFAIP2|DDX3X|DDX3X	943	+	4.666351	1.24413	-1.0	-1.0
chr14	103335580	103335730	ENSG00000100664.10|EIF5|DDX3X|DDX3X	911	+	2.7065902	1.0522985	-1.0	-1.0
chr14	103334141	103334597	ENSG00000100664.10|EIF5|DDX3X|DDX3X	958	+	3.8034742	1.3780304	-1.0	-1.0
chr14	103522311	103522546	ENSG00000166165.12|CKB|DDX3X|DDX3X	952	-	3.2193596	1.3153487	-1.0	-1.0
chr14	103529183	103529261	ENSG00000166166.12|TRMT61A|DDX3X|DDX3X	957	+	6.8043323	1.3630695	-1.0	-1.0
chr14	103529949	103530059	ENSG00000166166.12|TRMT61A|DDX3X|DDX3X	913	+	6.49519	1.0580567	-1.0	-1.0
chr14	103561088	103561192	ENSG00000166170.9|BAG5|DDX3X|DDX3X	915	-	3.2366076	1.0726312	-1.0	-1.0
chr14	103562615	103562730	ENSG00000166170.9|BAG5|DDX3X|DDX3X	966	-	6.857274	1.463698	-1.0	-1.0
chr14	103629176	103629331	ENSG00000126214.21|KLC1|DDX3X|DDX3X	949	+	3.5272908	1.2929659	-1.0	-1.0
chr14	103571599	103571704	ENSG00000126214.21|KLC1|DDX3X|DDX3X	901	+	6.164334	1.0054901	-1.0	-1.0
chr14	103562929	103563169	ENSG00000126214.21|KLC1|DDX3X|DDX3X	944	+	4.0660954	1.2490978	-1.0	-1.0
chr14	103562961	103563124	ENSG00000256053.7|APOPT1|DDX3X|DDX3X	950	+	3.9694214	1.3042657	-1.0	-1.0
chr14	103629129	103629329	ENSG00000256500.5|AL139300.1|DDX3X|DDX3X	950	+	4.5958085	1.2987263	-1.0	-1.0
chr14	103562961	103563124	ENSG00000256500.5|AL139300.1|DDX3X|DDX3X	950	+	3.9694214	1.3052235	-1.0	-1.0
chr14	103715754	103715959	ENSG00000100711.13|ZFYVE21|DDX3X|DDX3X	956	+	5.0612016	1.3527972	-1.0	-1.0
chr14	103921469	103921566	ENSG00000156411.9|C14orf2|DDX3X|DDX3X	995	-	4.474111	2.2625067	-1.0	-1.0
chr14	104756599	104756779	ENSG00000184990.12|SIVA1|DDX3X|DDX3X	911	+	3.0655227	1.0485771	-1.0	-1.0
chr14	104753099	104753314	ENSG00000184990.12|SIVA1|DDX3X|DDX3X	980	+	4.0615077	1.707845	-1.0	-1.0
chr14	104755629	104755764	ENSG00000184990.12|SIVA1|DDX3X|DDX3X	934	+	2.967566	1.1792327	-1.0	-1.0
chr14	104795578	104795678	ENSG00000142208.15|AKT1|DDX3X|DDX3X	903	-	6.1353326	1.0118449	-1.0	-1.0
chr14	105011707	105011935	ENSG00000170779.10|CDCA4|DDX3X|DDX3X	936	-	5.46547	1.1969161	-1.0	-1.0
chr14	105020998	105021133	ENSG00000170779.10|CDCA4|DDX3X|DDX3X	945	-	3.8748312	1.2562894	-1.0	-1.0
chr14	105181188	105181303	ENSG00000183828.14|NUDT14|DDX3X|DDX3X	910	-	6.309946	1.0459375	-1.0	-1.0
chr15	22786651	22786811	ENSG00000170113.15|NIPA1|DDX3X|DDX3X	915	+	3.1729872	1.0689503	-1.0	-1.0
chr15	22851773	22851870	ENSG00000140157.14|NIPA2|DDX3X|DDX3X	907	+	3.023765	1.0313948	-1.0	-1.0
chr15	22838640	22838930	ENSG00000140157.14|NIPA2|DDX3X|DDX3X	938	+	3.26975	1.2099797	-1.0	-1.0
chr15	25438553	25438668	ENSG00000114062.18|UBE3A|DDX3X|DDX3X	915	-	6.4161425	1.0707217	-1.0	-1.0
chr15	27088399	27088534	ENSG00000182256.12|GABRG3|DDX3X|DDX3X	908	+	3.1632385	1.0380503	-1.0	-1.0
chr15	28832320	28832455	ENSG00000261377.5|PDCD6IPP2|DDX3X|DDX3X	938	+	3.9528525	1.2044816	-1.0	-1.0
chr15	28921636	28921749	ENSG00000034053.14|APBA2|DDX3X|DDX3X	962	+	4.7775726	1.4209284	-1.0	-1.0
chr15	29053904	29054044	ENSG00000034053.14|APBA2|DDX3X|DDX3X	915	+	4.348173	1.0707965	-1.0	-1.0
chr15	28886063	28886273	ENSG00000034053.14|APBA2|DDX3X|DDX3X	971	+	6.501169	1.5427548	-1.0	-1.0
chr15	29269631	29269829	ENSG00000185115.5|NSMCE3|DDX3X|DDX3X	942	-	3.6837828	1.2374918	-1.0	-1.0
chr15	29269633	29269848	ENSG00000104059.4|FAM189A1|DDX3X|DDX3X	941	-	3.7400622	1.2306057	-1.0	-1.0
chr15	29822306	29822503	ENSG00000104067.16|TJP1|DDX3X|DDX3X	914	-	3.2639947	1.065632	-1.0	-1.0
chr15	30903911	30904011	ENSG00000198690.9|FAN1|DDX3X|DDX3X	902	+	4.1446013	1.0073599	-1.0	-1.0
chr15	32615489	32615614	ENSG00000198826.10|ARHGAP11A|DDX3X|DDX3X	919	+	6.334754	1.093597	-1.0	-1.0
chr15	34101638	34101943	ENSG00000134153.9|EMC7|DDX3X|DDX3X	976	-	4.133651	1.618352	-1.0	-1.0
chr15	34209921	34210091	ENSG00000134152.10|KATNBL1|DDX3X|DDX3X	957	-	4.0833244	1.3674917	-1.0	-1.0
chr15	34224998	34225200	ENSG00000128463.12|EMC4|DDX3X|DDX3X	939	+	2.9471426	1.2128196	-1.0	-1.0
chr15	34343019	34343177	ENSG00000182117.5|NOP10|DDX3X|DDX3X	993	-	4.3274927	2.1304884	-1.0	-1.0
chr15	34342012	34342108	ENSG00000182117.5|NOP10|DDX3X|DDX3X	904	-	2.297795	1.0160259	-1.0	-1.0
chr15	34366986	34367181	ENSG00000176454.13|LPCAT4|DDX3X|DDX3X	906	-	4.3751326	1.0267919	-1.0	-1.0
chr15	34969598	34969788	ENSG00000021776.10|AQR|DDX3X|DDX3X	913	-	3.1458604	1.0624232	-1.0	-1.0
chr15	34988115	34988287	ENSG00000198146.4|ZNF770|DDX3X|DDX3X	985	-	4.4587474	1.8370461	-1.0	-1.0
chr15	35546118	35546193	ENSG00000134146.11|DPH6|DDX3X|DDX3X	955	-	6.8608346	1.3467739	-1.0	-1.0
chr15	38454126	38454232	ENSG00000171262.11|FAM98B|DDX3X|DDX3X	957	+	3.2117825	1.3664919	-1.0	-1.0
chr15	39934145	39934335	ENSG00000128829.11|EIF2AK4|DDX3X|DDX3X	964	+	4.9747934	1.4395814	-1.0	-1.0
chr15	40038811	40039041	ENSG00000140319.10|SRP14|DDX3X|DDX3X	982	-	3.9324036	1.7427841	-1.0	-1.0
chr15	40039092	40039188	ENSG00000140319.10|SRP14|DDX3X|DDX3X	990	-	4.0246572	1.9942691	-1.0	-1.0
chr15	40039310	40039425	ENSG00000248508.6|SRP14-AS1|DDX3X|DDX3X	946	+	6.6397963	1.2711867	-1.0	-1.0
chr15	40161067	40161207	ENSG00000156970.12|BUB1B|DDX3X|DDX3X	907	+	2.4947813	1.0292356	-1.0	-1.0
chr15	40383227	40383382	ENSG00000128944.13|KNSTRN|DDX3X|DDX3X	930	+	2.9697335	1.1524006	-1.0	-1.0
chr15	40382880	40383044	ENSG00000128944.13|KNSTRN|DDX3X|DDX3X	961	+	3.64979	1.405126	-1.0	-1.0
chr15	40569299	40569474	ENSG00000166133.17|RPUSD2|DDX3X|DDX3X	963	+	6.1831264	1.4320977	-1.0	-1.0
chr15	40594209	40594392	ENSG00000137812.19|KNL1|DDX3X|DDX3X	934	+	3.9766483	1.1789433	-1.0	-1.0
chr15	40695128	40695425	ENSG00000051180.16|RAD51|DDX3X|DDX3X	942	+	3.4803464	1.2375829	-1.0	-1.0
chr15	40754626	40754831	ENSG00000137824.15|RMDN3|DDX3X|DDX3X	949	-	3.96742	1.2943313	-1.0	-1.0
chr15	40752065	40752165	ENSG00000137824.15|RMDN3|DDX3X|DDX3X	903	-	6.1208005	1.0116723	-1.0	-1.0
chr15	40755031	40755311	ENSG00000137824.15|RMDN3|DDX3X|DDX3X	967	-	4.7502894	1.486449	-1.0	-1.0
chr15	40765769	40765929	ENSG00000137880.5|GCHFR|DDX3X|DDX3X	934	+	6.538479	1.1818063	-1.0	-1.0
chr15	40764019	40764214	ENSG00000137880.5|GCHFR|DDX3X|DDX3X	975	+	5.6381683	1.6030812	-1.0	-1.0
chr15	40894429	40894629	ENSG00000104142.10|VPS18|DDX3X|DDX3X	980	+	6.50543	1.70821	-1.0	-1.0
chr15	41096237	41096353	ENSG00000128908.15|INO80|DDX3X|DDX3X	921	-	6.540507	1.1040406	-1.0	-1.0
chr15	41231309	41231444	ENSG00000187446.11|CHP1|DDX3X|DDX3X	931	+	2.9163203	1.1624966	-1.0	-1.0
chr15	41283989	41284189	ENSG00000247556.6|OIP5-AS1|DDX3X|DDX3X	986	+	4.7105565	1.86943	-1.0	-1.0
chr15	41332404	41332621	ENSG00000104147.8|OIP5|DDX3X|DDX3X	934	-	3.190344	1.1776252	-1.0	-1.0
chr15	41332818	41333050	ENSG00000137804.12|NUSAP1|DDX3X|DDX3X	924	+	2.641854	1.1199585	-1.0	-1.0
chr15	41402238	41402513	ENSG00000137806.8|NDUFAF1|DDX3X|DDX3X	968	-	5.910702	1.500594	-1.0	-1.0
chr15	41417103	41417263	ENSG00000137815.14|RTF1|DDX3X|DDX3X	938	+	3.4032016	1.2059072	-1.0	-1.0
chr15	41668827	41668947	ENSG00000174197.16|MGA|DDX3X|DDX3X	964	+	4.5731874	1.4494668	-1.0	-1.0
chr15	41660411	41660525	ENSG00000174197.16|MGA|DDX3X|DDX3X	928	+	3.4370759	1.1415122	-1.0	-1.0
chr15	42208195	42208315	ENSG00000166887.15|VPS39|DDX3X|DDX3X	915	-	6.3327274	1.069692	-1.0	-1.0
chr15	42273259	42273454	ENSG00000103978.15|TMEM87A|DDX3X|DDX3X	925	-	3.4033809	1.1259849	-1.0	-1.0
chr15	42490979	42491123	ENSG00000103994.16|ZNF106|DDX3X|DDX3X	958	-	3.9161491	1.3798413	-1.0	-1.0
chr15	42495559	42495779	ENSG00000092531.9|SNAP23|DDX3X|DDX3X	981	+	4.3789616	1.7145834	-1.0	-1.0
chr15	42548615	42548802	ENSG00000180979.9|LRRC57|DDX3X|DDX3X	973	-	5.3269734	1.5754884	-1.0	-1.0
chr15	42548809	42548965	ENSG00000137814.10|HAUS2|DDX3X|DDX3X	992	+	5.262268	2.0713558	-1.0	-1.0
chr15	42736988	42737126	ENSG00000140326.12|CDAN1|DDX3X|DDX3X	957	-	6.7414103	1.3623531	-1.0	-1.0
chr15	43185347	43185602	ENSG00000166946.13|CCNDBP1|DDX3X|DDX3X	975	+	4.9550633	1.6064775	-1.0	-1.0
chr15	43330478	43330588	ENSG00000168806.7|LCMT2|DDX3X|DDX3X	903	-	6.1208005	1.0112171	-1.0	-1.0
chr15	43520640	43520723	ENSG00000166963.12|MAP1A|DDX3X|DDX3X	941	+	3.7093642	1.2278866	-1.0	-1.0
chr15	43517624	43517700	ENSG00000166963.12|MAP1A|DDX3X|DDX3X	968	+	6.950129	1.4908576	-1.0	-1.0
chr15	43746391	43746701	ENSG00000167004.12|PDIA3|DDX3X|DDX3X	948	+	3.2491226	1.2849871	-1.0	-1.0
chr15	43792246	43792476	ENSG00000140264.19|SERF2|DDX3X|DDX3X	985	+	3.3517616	1.8371375	-1.0	-1.0
chr15	43792878	43793153	ENSG00000140264.19|SERF2|DDX3X|DDX3X	967	+	2.805452	1.4783034	-1.0	-1.0
chr15	43800562	43800732	ENSG00000140264.19|SERF2|DDX3X|DDX3X	915	+	2.6320393	1.0722486	-1.0	-1.0
chr15	43800550	43800735	ENSG00000242028.6|HYPK|DDX3X|DDX3X	913	+	2.6416616	1.0628098	-1.0	-1.0
chr15	43824560	43824735	ENSG00000140259.6|MFAP1|DDX3X|DDX3X	915	-	2.989114	1.0682716	-1.0	-1.0
chr15	43826997	43827097	ENSG00000092470.11|WDR76|DDX3X|DDX3X	908	+	3.314322	1.0379504	-1.0	-1.0
chr15	44288768	44289073	ENSG00000166734.18|CASC4|DDX3X|DDX3X	935	+	3.3481362	1.1854633	-1.0	-1.0
chr15	44427638	44427738	ENSG00000137770.13|CTDSPL2|DDX3X|DDX3X	901	+	3.1086144	1.0033827	-1.0	-1.0
chr15	44537086	44537237	ENSG00000104131.12|EIF3J|DDX3X|DDX3X	949	+	6.0149336	1.2930487	-1.0	-1.0
chr15	44715422	44715527	ENSG00000166710.17|B2M|DDX3X|DDX3X	903	+	2.3193295	1.0113065	-1.0	-1.0
chr15	45023103	45023288	ENSG00000140263.13|SORD|DDX3X|DDX3X	928	+	3.7249084	1.1451406	-1.0	-1.0
chr15	48331404	48331609	ENSG00000128951.13|DUT|DDX3X|DDX3X	948	+	3.9128506	1.282953	-1.0	-1.0
chr15	48332117	48332442	ENSG00000128951.13|DUT|DDX3X|DDX3X	910	+	2.4897573	1.0434756	-1.0	-1.0
chr15	48878035	48878295	ENSG00000255302.4|EID1|DDX3X|DDX3X	987	+	4.2570114	1.8800155	-1.0	-1.0
chr15	49155524	49155654	ENSG00000166200.14|COPS2|DDX3X|DDX3X	922	-	2.9082053	1.1097984	-1.0	-1.0
chr15	49620700	49620805	ENSG00000166262.15|FAM227B|DDX3X|DDX3X	903	-	6.149829	1.0116868	-1.0	-1.0
chr15	49621004	49621189	ENSG00000104047.14|DTWD1|DDX3X|DDX3X	930	+	3.3456216	1.157508	-1.0	-1.0
chr15	50182195	50182340	ENSG00000140284.10|SLC27A2|DDX3X|DDX3X	909	+	3.3560824	1.0407367	-1.0	-1.0
chr15	50355005	50355175	ENSG00000104064.16|GABPB1|DDX3X|DDX3X	921	-	3.4682012	1.1025945	-1.0	-1.0
chr15	50354725	50354840	ENSG00000104064.16|GABPB1|DDX3X|DDX3X	930	-	3.9507794	1.1545296	-1.0	-1.0
chr15	50424404	50424584	ENSG00000138592.13|USP8|DDX3X|DDX3X	909	+	3.904783	1.0398709	-1.0	-1.0
chr15	50686585	50686810	ENSG00000092439.13|TRPM7|DDX3X|DDX3X	963	-	4.3250747	1.4374475	-1.0	-1.0
chr15	50765467	50765767	ENSG00000138600.9|SPPL2A|DDX3X|DDX3X	964	-	5.1830006	1.4432855	-1.0	-1.0
chr15	51681707	51681827	ENSG00000104112.8|SCG3|DDX3X|DDX3X	902	+	2.9193876	1.0089904	-1.0	-1.0
chr15	51737494	51737614	ENSG00000140280.13|LYSMD2|DDX3X|DDX3X	916	-	6.376215	1.0745788	-1.0	-1.0
chr15	51862810	51862910	ENSG00000138594.13|TMOD3|DDX3X|DDX3X	924	+	3.3464873	1.1215873	-1.0	-1.0
chr15	51829627	51829836	ENSG00000138594.13|TMOD3|DDX3X|DDX3X	969	+	3.9691663	1.5120084	-1.0	-1.0
chr15	52019200	52019376	ENSG00000069956.11|MAPK6|DDX3X|DDX3X	978	+	3.8047214	1.6617733	-1.0	-1.0
chr15	52568847	52569087	ENSG00000128989.10|ARPP19|DDX3X|DDX3X	956	-	4.0498943	1.355465	-1.0	-1.0
chr15	55196874	55197014	ENSG00000137876.9|RSL24D1|DDX3X|DDX3X	925	-	2.752184	1.1272962	-1.0	-1.0
chr15	55270233	55270333	ENSG00000069974.15|RAB27A|DDX3X|DDX3X	902	-	2.611314	1.0093762	-1.0	-1.0
chr15	55318930	55319113	ENSG00000069974.15|RAB27A|DDX3X|DDX3X	981	-	4.2345066	1.7186064	-1.0	-1.0
chr15	55289715	55289815	ENSG00000069974.15|RAB27A|DDX3X|DDX3X	978	-	4.2609625	1.651301	-1.0	-1.0
chr15	55318893	55319161	ENSG00000225973.3|PIGBOS1|DDX3X|DDX3X	977	-	4.2352953	1.6392585	-1.0	-1.0
chr15	55385599	55385709	ENSG00000260916.7|CCPG1|DDX3X|DDX3X	959	-	4.341936	1.3915528	-1.0	-1.0
chr15	55389364	55389433	ENSG00000260916.7|CCPG1|DDX3X|DDX3X	949	-	3.905775	1.2907114	-1.0	-1.0
chr15	55408220	55408390	ENSG00000260916.7|CCPG1|DDX3X|DDX3X	960	-	4.4548106	1.3928022	-1.0	-1.0
chr15	55385599	55385709	ENSG00000261771.5|DNAAF4-CCPG1|DDX3X|DDX3X	959	-	4.341936	1.3914008	-1.0	-1.0
chr15	55389364	55389433	ENSG00000261771.5|DNAAF4-CCPG1|DDX3X|DDX3X	949	-	3.905775	1.29126	-1.0	-1.0
chr15	55408168	55408388	ENSG00000261771.5|DNAAF4-CCPG1|DDX3X|DDX3X	957	-	4.1800175	1.3695414	-1.0	-1.0
chr15	55993540	55993645	ENSG00000069869.15|NEDD4|DDX3X|DDX3X	904	-	4.251136	1.0158412	-1.0	-1.0
chr15	57706638	57706883	ENSG00000137878.16|GCOM1|DDX3X|DDX3X	982	+	6.476177	1.7542025	-1.0	-1.0
chr15	57706638	57706883	ENSG00000255529.7|POLR2M|DDX3X|DDX3X	982	+	6.476177	1.7541953	-1.0	-1.0
chr15	58065608	58065738	ENSG00000128918.14|ALDH1A2|DDX3X|DDX3X	904	-	2.6950004	1.0191402	-1.0	-1.0
chr15	58749549	58749789	ENSG00000137845.14|ADAM10|DDX3X|DDX3X	924	-	2.8843007	1.1194959	-1.0	-1.0
chr15	58933403	58933648	ENSG00000137776.16|SLTM|DDX3X|DDX3X	971	-	4.1178236	1.535811	-1.0	-1.0
chr15	58987824	58987924	ENSG00000157450.15|RNF111|DDX3X|DDX3X	908	+	4.232269	1.0352077	-1.0	-1.0
chr15	59105077	59105287	ENSG00000157456.7|CCNB2|DDX3X|DDX3X	959	+	3.3219073	1.3876574	-1.0	-1.0
chr15	59652189	59652326	ENSG00000140307.10|GTF2A2|DDX3X|DDX3X	920	-	2.466234	1.0991418	-1.0	-1.0
chr15	59657318	59657541	ENSG00000140307.10|GTF2A2|DDX3X|DDX3X	994	-	5.000178	2.2063584	-1.0	-1.0
chr15	59657316	59657601	ENSG00000227161.1|AC092755.1|DDX3X|DDX3X	992	-	5.105853	2.105278	-1.0	-1.0
chr15	59652196	59652411	ENSG00000227161.1|AC092755.1|DDX3X|DDX3X	937	-	2.8530312	1.2020439	-1.0	-1.0
chr15	59689134	59689369	ENSG00000140299.11|BNIP2|DDX3X|DDX3X	975	-	5.0955257	1.6041405	-1.0	-1.0
chr15	60477956	60478069	ENSG00000128915.11|ICE2|DDX3X|DDX3X	954	-	6.2447186	1.3403981	-1.0	-1.0
chr15	62060284	62060459	ENSG00000129003.15|VPS13C|DDX3X|DDX3X	938	-	4.58338	1.2106861	-1.0	-1.0
chr15	63048440	63048670	ENSG00000140416.19|TPM1|DDX3X|DDX3X	961	+	5.7326045	1.4087812	-1.0	-1.0
chr15	63157317	63157567	ENSG00000185088.13|RPS27L|DDX3X|DDX3X	992	-	4.782884	2.0763006	-1.0	-1.0
chr15	63156432	63156607	ENSG00000185088.13|RPS27L|DDX3X|DDX3X	951	-	2.9765172	1.3078353	-1.0	-1.0
chr15	63189573	63189723	ENSG00000166128.12|RAB8B|DDX3X|DDX3X	910	+	3.2911243	1.0436982	-1.0	-1.0
chr15	63277563	63277758	ENSG00000138613.13|APH1B|DDX3X|DDX3X	963	+	5.784785	1.4284811	-1.0	-1.0
chr15	63504590	63504695	ENSG00000140455.16|USP3|DDX3X|DDX3X	903	+	4.351361	1.0118449	-1.0	-1.0
chr15	64093644	64093874	ENSG00000166797.10|FAM96A|DDX3X|DDX3X	982	-	4.337785	1.7427325	-1.0	-1.0
chr15	64095990	64096090	ENSG00000028528.14|SNX1|DDX3X|DDX3X	917	+	3.5663235	1.08049	-1.0	-1.0
chr15	64162851	64163106	ENSG00000166794.4|PPIB|DDX3X|DDX3X	952	-	2.8731747	1.3202446	-1.0	-1.0
chr15	64355950	64356085	ENSG00000259316.10|AC087632.1|DDX3X|DDX3X	917	-	6.3669143	1.0804887	-1.0	-1.0
chr15	64381335	64381505	ENSG00000259316.10|AC087632.1|DDX3X|DDX3X	915	-	2.309054	1.0699071	-1.0	-1.0
chr15	64355987	64356087	ENSG00000169118.17|CSNK1G1|DDX3X|DDX3X	917	-	6.459832	1.0830204	-1.0	-1.0
chr15	64381335	64381505	ENSG00000166803.11|PCLAF|DDX3X|DDX3X	915	-	2.309054	1.0687597	-1.0	-1.0
chr15	64387803	64387983	ENSG00000103671.9|TRIP4|DDX3X|DDX3X	944	+	4.4011097	1.2546962	-1.0	-1.0
chr15	64499291	64499401	ENSG00000180357.9|ZNF609|DDX3X|DDX3X	940	+	6.582779	1.2214816	-1.0	-1.0
chr15	64703093	64703278	ENSG00000180304.14|OAZ2|DDX3X|DDX3X	955	-	4.06748	1.3458172	-1.0	-1.0
chr15	64989664	64989946	ENSG00000090487.10|SPG21|DDX3X|DDX3X	963	-	4.3751755	1.4285457	-1.0	-1.0
chr15	64983506	64983593	ENSG00000090487.10|SPG21|DDX3X|DDX3X	933	-	3.0121386	1.1742163	-1.0	-1.0
chr15	65185149	65185342	ENSG00000166855.9|CLPX|DDX3X|DDX3X	939	-	3.1066477	1.2156084	-1.0	-1.0
chr15	65286697	65286852	ENSG00000138617.14|PARP16|DDX3X|DDX3X	912	-	3.536621	1.0533869	-1.0	-1.0
chr15	65530417	65530718	ENSG00000074696.12|HACD3|DDX3X|DDX3X	985	+	4.867962	1.8335116	-1.0	-1.0
chr15	65611030	65611220	ENSG00000138614.14|INTS14|DDX3X|DDX3X	938	-	4.0350947	1.2044101	-1.0	-1.0
chr15	65869455	65869620	ENSG00000103769.9|RAB11A|DDX3X|DDX3X	974	+	4.436995	1.5843912	-1.0	-1.0
chr15	65877331	65877446	ENSG00000103769.9|RAB11A|DDX3X|DDX3X	924	+	2.675066	1.1167468	-1.0	-1.0
chr15	66386866	66387096	ENSG00000169032.9|MAP2K1|DDX3X|DDX3X	968	+	3.8562336	1.4948889	-1.0	-1.0
chr15	66503529	66503629	ENSG00000174444.14|RPL4|DDX3X|DDX3X	993	-	4.7677517	2.1726627	-1.0	-1.0
chr15	66503419	66503524	ENSG00000174444.14|RPL4|DDX3X|DDX3X	943	-	2.2963295	1.2439592	-1.0	-1.0
chr15	66504787	66504883	ENSG00000174444.14|RPL4|DDX3X|DDX3X	1000	-	4.1567206	3.391162	-1.0	-1.0
chr15	66505248	66505400	ENSG00000174442.11|ZWILCH|DDX3X|DDX3X	948	+	4.520082	1.2880198	-1.0	-1.0
chr15	66702362	66702477	ENSG00000137834.14|SMAD6|DDX3X|DDX3X	905	+	6.153889	1.020874	-1.0	-1.0
chr15	67236639	67236820	ENSG00000103591.12|AAGAB|DDX3X|DDX3X	960	-	3.9139636	1.3999759	-1.0	-1.0
chr15	67254483	67254728	ENSG00000103591.12|AAGAB|DDX3X|DDX3X	982	-	4.5224123	1.7539833	-1.0	-1.0
chr15	67521127	67521472	ENSG00000189227.5|C15orf61|DDX3X|DDX3X	973	+	5.112216	1.5641836	-1.0	-1.0
chr15	67521518	67521648	ENSG00000259673.5|IQCH-AS1|DDX3X|DDX3X	921	-	6.535705	1.1039525	-1.0	-1.0
chr15	67542708	67542998	ENSG00000137764.19|MAP2K5|DDX3X|DDX3X	935	+	4.2492557	1.1880219	-1.0	-1.0
chr15	68229501	68229718	ENSG00000260007.2|AC107871.1|DDX3X|DDX3X	933	-	3.6665566	1.1763014	-1.0	-1.0
chr15	68229501	68229741	ENSG00000128973.12|CLN6|DDX3X|DDX3X	931	-	3.610369	1.1604829	-1.0	-1.0
chr15	68277802	68278007	ENSG00000169018.5|FEM1B|DDX3X|DDX3X	969	+	4.9815	1.5128912	-1.0	-1.0
chr15	68278012	68278202	ENSG00000169018.5|FEM1B|DDX3X|DDX3X	903	+	6.16391	1.0152054	-1.0	-1.0
chr15	68820697	68820892	ENSG00000140350.15|ANP32A|DDX3X|DDX3X	980	-	3.3742287	1.7001412	-1.0	-1.0
chr15	69414285	69414476	ENSG00000137807.13|KIF23|DDX3X|DDX3X	971	+	6.047094	1.5396961	-1.0	-1.0
chr15	69452858	69452973	ENSG00000137818.11|RPLP1|DDX3X|DDX3X	925	+	2.025151	1.1251807	-1.0	-1.0
chr15	70097814	70097914	ENSG00000140332.15|TLE3|DDX3X|DDX3X	900	-	2.9813225	1.0002748	-1.0	-1.0
chr15	72231030	72231290	ENSG00000067225.17|PKM|DDX3X|DDX3X	960	-	3.332642	1.4010606	-1.0	-1.0
chr15	72375794	72375981	ENSG00000260729.1|AC009690.1|DDX3X|DDX3X	972	-	4.1062217	1.5545766	-1.0	-1.0
chr15	72375794	72376049	ENSG00000213614.9|HEXA|DDX3X|DDX3X	970	-	4.1232195	1.5266606	-1.0	-1.0
chr15	72783465	72783780	ENSG00000159322.17|ADPGK|DDX3X|DDX3X	951	-	4.520037	1.3116394	-1.0	-1.0
chr15	73633124	73633254	ENSG00000156642.16|NPTN|DDX3X|DDX3X	919	-	3.474236	1.0926098	-1.0	-1.0
chr15	74433740	74433935	ENSG00000138623.9|SEMA7A|DDX3X|DDX3X	948	-	6.765586	1.2854574	-1.0	-1.0
chr15	74458798	74458896	ENSG00000138629.15|UBL7|DDX3X|DDX3X	925	-	3.3215003	1.1226676	-1.0	-1.0
chr15	74460967	74461177	ENSG00000138629.15|UBL7|DDX3X|DDX3X	969	-	5.1939855	1.507329	-1.0	-1.0
chr15	74695879	74696034	ENSG00000179151.11|EDC3|DDX3X|DDX3X	959	-	4.632287	1.3895285	-1.0	-1.0
chr15	74782056	74782396	ENSG00000103653.16|CSK|DDX3X|DDX3X	965	+	5.042472	1.4618173	-1.0	-1.0
chr15	74873198	74873365	ENSG00000140497.16|SCAMP2|DDX3X|DDX3X	983	-	4.6923003	1.7620668	-1.0	-1.0
chr15	74890504	74890624	ENSG00000178802.17|MPI|DDX3X|DDX3X	914	+	3.5285356	1.065341	-1.0	-1.0
chr15	74937914	74938159	ENSG00000178741.11|COX5A|DDX3X|DDX3X	975	-	3.9919894	1.593619	-1.0	-1.0
chr15	74956640	74956760	ENSG00000178718.6|RPP25|DDX3X|DDX3X	904	-	6.4673214	1.0179193	-1.0	-1.0
chr15	75201876	75202046	ENSG00000167173.18|C15orf39|DDX3X|DDX3X	938	+	4.394703	1.2046539	-1.0	-1.0
chr15	75337980	75338190	ENSG00000140365.15|COMMD4|DDX3X|DDX3X	964	+	3.7765265	1.4433419	-1.0	-1.0
chr15	75368512	75368622	ENSG00000140400.16|MAN2C1|DDX3X|DDX3X	903	-	6.1353326	1.0122439	-1.0	-1.0
chr15	75578951	75579066	ENSG00000260269.5|AC105036.3|DDX3X|DDX3X	933	-	6.56986	1.1708034	-1.0	-1.0
chr15	75578953	75579068	ENSG00000169410.9|PTPN9|DDX3X|DDX3X	931	-	6.5556507	1.1622934	-1.0	-1.0
chr15	75640034	75640299	ENSG00000177971.8|IMP3|DDX3X|DDX3X	966	-	4.0582476	1.4652814	-1.0	-1.0
chr15	75648045	75648265	ENSG00000173548.8|SNX33|DDX3X|DDX3X	937	+	6.5830803	1.201841	-1.0	-1.0
chr15	75648345	75648630	ENSG00000173548.8|SNX33|DDX3X|DDX3X	938	+	6.616313	1.2079955	-1.0	-1.0
chr15	75904490	75904625	ENSG00000167196.13|FBXO22|DDX3X|DDX3X	930	+	3.4621778	1.1566125	-1.0	-1.0
chr15	75903858	75904098	ENSG00000167196.13|FBXO22|DDX3X|DDX3X	982	+	4.1868606	1.7494265	-1.0	-1.0
chr15	76295620	76295737	ENSG00000140374.15|ETFA|DDX3X|DDX3X	954	-	2.7712424	1.3394892	-1.0	-1.0
chr15	76311349	76311472	ENSG00000140374.15|ETFA|DDX3X|DDX3X	994	-	4.7145243	2.2409582	-1.0	-1.0
chr15	76931708	76931985	ENSG00000117906.13|RCN2|DDX3X|DDX3X	988	+	5.4055777	1.9092362	-1.0	-1.0
chr15	76932360	76932460	ENSG00000117906.13|RCN2|DDX3X|DDX3X	910	+	3.4718537	1.0442066	-1.0	-1.0
chr15	77056142	77056242	ENSG00000140391.14|TSPAN3|DDX3X|DDX3X	903	-	3.030288	1.0152625	-1.0	-1.0
chr15	77070891	77071166	ENSG00000140391.14|TSPAN3|DDX3X|DDX3X	959	-	4.313007	1.3828152	-1.0	-1.0
chr15	77420005	77420115	ENSG00000173517.10|PEAK1|DDX3X|DDX3X	915	-	4.3694997	1.0718079	-1.0	-1.0
chr15	77458413	77458518	ENSG00000140382.14|HMG20A|DDX3X|DDX3X	917	+	6.330476	1.0829096	-1.0	-1.0
chr15	77420861	77421004	ENSG00000140382.14|HMG20A|DDX3X|DDX3X	944	+	3.1418867	1.253992	-1.0	-1.0
chr15	78131319	78131424	ENSG00000136425.12|CIB2|DDX3X|DDX3X	902	-	6.149829	1.0108612	-1.0	-1.0
chr15	78149320	78149425	ENSG00000166411.13|IDH3A|DDX3X|DDX3X	964	+	5.1021843	1.4463866	-1.0	-1.0
chr15	78160049	78160189	ENSG00000166411.13|IDH3A|DDX3X|DDX3X	913	+	3.9963202	1.0583036	-1.0	-1.0
chr15	78157497	78157631	ENSG00000166411.13|IDH3A|DDX3X|DDX3X	930	+	4.045833	1.1569906	-1.0	-1.0
chr15	78155212	78155312	ENSG00000166411.13|IDH3A|DDX3X|DDX3X	938	+	3.775842	1.205171	-1.0	-1.0
chr15	78293166	78293271	ENSG00000140395.8|WDR61|DDX3X|DDX3X	911	-	2.5477958	1.0515611	-1.0	-1.0
chr15	78299480	78299695	ENSG00000140395.8|WDR61|DDX3X|DDX3X	975	-	3.981157	1.5967054	-1.0	-1.0
chr15	78295599	78295793	ENSG00000140395.8|WDR61|DDX3X|DDX3X	982	-	4.0011463	1.7417606	-1.0	-1.0
chr15	78540404	78540629	ENSG00000041357.15|PSMA4|DDX3X|DDX3X	982	+	3.5251586	1.7494602	-1.0	-1.0
chr15	78541819	78541979	ENSG00000041357.15|PSMA4|DDX3X|DDX3X	904	+	2.470467	1.0196445	-1.0	-1.0
chr15	78542109	78542304	ENSG00000041357.15|PSMA4|DDX3X|DDX3X	924	+	2.8252697	1.1218156	-1.0	-1.0
chr15	78872780	78873110	ENSG00000185787.14|MORF4L1|DDX3X|DDX3X	955	+	3.4654493	1.3469386	-1.0	-1.0
chr15	78944872	78945094	ENSG00000103811.15|CTSH|DDX3X|DDX3X	953	-	3.5561345	1.3321621	-1.0	-1.0
chr15	79311106	79311391	ENSG00000166557.12|TMED3|DDX3X|DDX3X	954	+	4.026999	1.3377359	-1.0	-1.0
chr15	79896809	79897084	ENSG00000259332.3|ST20-MTHFS|DDX3X|DDX3X	948	-	3.6808746	1.2839267	-1.0	-1.0
chr15	79896810	79897049	ENSG00000136371.10|MTHFS|DDX3X|DDX3X	952	-	3.4483955	1.3206793	-1.0	-1.0
chr15	80059632	80059809	ENSG00000086666.18|ZFAND6|DDX3X|DDX3X	954	+	3.7399838	1.3365067	-1.0	-1.0
chr15	80152929	80153135	ENSG00000103876.11|FAH|DDX3X|DDX3X	933	+	3.108535	1.1735119	-1.0	-1.0
chr15	80989633	80989873	ENSG00000117899.10|MESD|DDX3X|DDX3X	972	-	4.70143	1.549757	-1.0	-1.0
chr15	81000963	81001268	ENSG00000140406.3|TLNRD1|DDX3X|DDX3X	928	+	4.623593	1.1397476	-1.0	-1.0
chr15	82262613	82262728	ENSG00000140598.13|EFL1|DDX3X|DDX3X	912	-	6.4632344	1.0557882	-1.0	-1.0
chr15	82540297	82540564	ENSG00000182774.10|RPS17|DDX3X|DDX3X	933	-	3.224775	1.1736588	-1.0	-1.0
chr15	82540012	82540232	ENSG00000182774.10|RPS17|DDX3X|DDX3X	944	-	2.3679876	1.252784	-1.0	-1.0
chr15	82540031	82540131	ENSG00000260836.1|AC245033.1|DDX3X|DDX3X	907	-	1.7932006	1.0313948	-1.0	-1.0
chr15	82540297	82540572	ENSG00000260836.1|AC245033.1|DDX3X|DDX3X	932	-	3.2258458	1.1697823	-1.0	-1.0
chr15	82540132	82540232	ENSG00000260836.1|AC245033.1|DDX3X|DDX3X	963	-	3.0946774	1.4305835	-1.0	-1.0
chr15	82986236	82986369	ENSG00000169612.3|FAM103A1|DDX3X|DDX3X	937	+	3.2383158	1.1993679	-1.0	-1.0
chr15	82986237	82986432	ENSG00000259805.1|AC022558.2|DDX3X|DDX3X	943	+	3.4112985	1.2437505	-1.0	-1.0
chr15	83011451	83011636	ENSG00000169609.13|C15orf40|DDX3X|DDX3X	928	-	3.4965515	1.1428177	-1.0	-1.0
chr15	83066870	83067330	ENSG00000064726.9|BTBD1|DDX3X|DDX3X	980	-	5.48591	1.6924946	-1.0	-1.0
chr15	84716024	84716284	ENSG00000140612.13|SEC11A|DDX3X|DDX3X	918	-	3.6481993	1.0839148	-1.0	-1.0
chr15	88467213	88467378	ENSG00000173867.9|AC013489.1|DDX3X|DDX3X	950	-	4.366735	1.2971961	-1.0	-1.0
chr15	88467214	88467379	ENSG00000259494.1|MRPL46|DDX3X|DDX3X	951	-	4.4507513	1.3125337	-1.0	-1.0
chr15	88467652	88467842	ENSG00000181991.15|MRPS11|DDX3X|DDX3X	933	+	4.0073285	1.1743575	-1.0	-1.0
chr15	88913246	88913406	ENSG00000140545.14|MFGE8|DDX3X|DDX3X	947	-	2.9872339	1.2766265	-1.0	-1.0
chr15	89088409	89088563	ENSG00000140526.17|ABHD2|DDX3X|DDX3X	947	+	3.4967828	1.272275	-1.0	-1.0
chr15	89334672	89334842	ENSG00000140521.12|POLG|DDX3X|DDX3X	942	-	3.282677	1.233627	-1.0	-1.0
chr15	89893860	89894040	ENSG00000250021.7|C15orf38-AP3S2|DDX3X|DDX3X	939	-	4.649388	1.2159609	-1.0	-1.0
chr15	89893867	89894042	ENSG00000157823.16|AP3S2|DDX3X|DDX3X	945	-	4.965427	1.2564096	-1.0	-1.0
chr15	90102275	90102405	ENSG00000182054.9|IDH2|DDX3X|DDX3X	947	-	4.4212074	1.275221	-1.0	-1.0
chr15	90184917	90185077	ENSG00000185033.14|SEMA4B|DDX3X|DDX3X	964	+	5.439611	1.4378438	-1.0	-1.0
chr15	90233668	90233703	ENSG00000185043.10|CIB1|DDX3X|DDX3X	947	-	3.4561954	1.2758251	-1.0	-1.0
chr15	90233834	90233979	ENSG00000185043.10|CIB1|DDX3X|DDX3X	952	-	3.056957	1.3143742	-1.0	-1.0
chr15	90265603	90265838	ENSG00000261147.1|AC091167.3|DDX3X|DDX3X	949	+	3.3434126	1.2965342	-1.0	-1.0
chr15	90265658	90265838	ENSG00000182768.8|NGRN|DDX3X|DDX3X	950	+	3.1210074	1.3017921	-1.0	-1.0
chr15	90388262	90388396	ENSG00000140575.12|IQGAP1|DDX3X|DDX3X	915	+	3.097765	1.07102	-1.0	-1.0
chr15	90529949	90530074	ENSG00000140577.15|CRTC3|DDX3X|DDX3X	945	+	4.651093	1.2599337	-1.0	-1.0
chr15	90875706	90875831	ENSG00000140564.11|FURIN|DDX3X|DDX3X	920	+	3.4382193	1.0962437	-1.0	-1.0
chr15	90883265	90883458	ENSG00000140564.11|FURIN|DDX3X|DDX3X	929	+	2.6775284	1.1465259	-1.0	-1.0
chr15	90931788	90931898	ENSG00000184508.10|HDDC3|DDX3X|DDX3X	902	-	6.149829	1.010428	-1.0	-1.0
chr15	90932393	90932569	ENSG00000184508.10|HDDC3|DDX3X|DDX3X	964	-	4.383854	1.4455262	-1.0	-1.0
chr15	90935223	90935375	ENSG00000140553.17|UNC45A|DDX3X|DDX3X	948	+	4.6236973	1.2873712	-1.0	-1.0
chr15	90984712	90984825	ENSG00000198901.13|PRC1|DDX3X|DDX3X	911	-	2.8665607	1.0525554	-1.0	-1.0
chr15	90994406	90994611	ENSG00000198901.13|PRC1|DDX3X|DDX3X	951	-	3.1428182	1.307864	-1.0	-1.0
chr15	91022438	91022588	ENSG00000184056.14|VPS33B|DDX3X|DDX3X	932	-	3.9812934	1.1680131	-1.0	-1.0
chr15	92882706	92882921	ENSG00000272888.5|LINC01578|DDX3X|DDX3X	941	+	3.8154619	1.229182	-1.0	-1.0
chr15	96282841	96282989	ENSG00000247809.7|NR2F2-AS1|DDX3X|DDX3X	1000	-	4.2978406	6.912136	-1.0	-1.0
chr15	97960697	97960857	ENSG00000140450.8|ARRDC4|DDX3X|DDX3X	962	+	5.439962	1.4213979	-1.0	-1.0
chr15	99565964	99566099	ENSG00000068305.17|MEF2A|DDX3X|DDX3X	916	+	6.4517984	1.075036	-1.0	-1.0
chr15	101277287	101277500	ENSG00000131871.14|SELENOS|DDX3X|DDX3X	969	-	5.587907	1.5034052	-1.0	-1.0
chr15	101276567	101276757	ENSG00000131871.14|SELENOS|DDX3X|DDX3X	943	-	5.2212687	1.241922	-1.0	-1.0
chr15	101295111	101295282	ENSG00000131876.16|SNRPA1|DDX3X|DDX3X	953	-	3.3123164	1.3277994	-1.0	-1.0
chr15	101650003	101650138	ENSG00000184277.12|TM2D3|DDX3X|DDX3X	939	-	6.624482	1.2168887	-1.0	-1.0
chr15	101652205	101652391	ENSG00000184277.12|TM2D3|DDX3X|DDX3X	975	-	7.1071315	1.5972253	-1.0	-1.0
chr15	101724295	101724410	ENSG00000185418.15|TARSL2|DDX3X|DDX3X	920	-	6.516608	1.0983099	-1.0	-1.0
chr16	53475	53628	ENSG00000161980.5|POLR3K|DDX3X|DDX3X	955	-	2.9629407	1.347863	-1.0	-1.0
chr16	53759	54058	ENSG00000161981.10|SNRNP25|DDX3X|DDX3X	985	+	4.885903	1.8166701	-1.0	-1.0
chr16	79424	79609	ENSG00000103152.11|MPG|DDX3X|DDX3X	931	+	3.6025784	1.1608979	-1.0	-1.0
chr16	78142	78333	ENSG00000103152.11|MPG|DDX3X|DDX3X	977	+	4.5053544	1.6312126	-1.0	-1.0
chr16	152786	153004	ENSG00000130656.4|HBZ|DDX3X|DDX3X	986	+	2.6312056	1.8692704	-1.0	-1.0
chr16	172846	173046	ENSG00000188536.12|HBA2|DDX3X|DDX3X	979	+	6.7422957	1.6837795	-1.0	-1.0
chr16	180452	180581	ENSG00000086506.2|HBQ1|DDX3X|DDX3X	981	+	4.9102197	1.7318686	-1.0	-1.0
chr16	180979	181129	ENSG00000086506.2|HBQ1|DDX3X|DDX3X	924	+	3.974958	1.1164515	-1.0	-1.0
chr16	180665	180865	ENSG00000086506.2|HBQ1|DDX3X|DDX3X	954	+	4.7166243	1.3337376	-1.0	-1.0
chr16	229286	229396	ENSG00000007392.16|LUC7L|DDX3X|DDX3X	910	-	3.2014	1.0480866	-1.0	-1.0
chr16	249546	249654	ENSG00000269881.1|AC004754.1|DDX3X|DDX3X	909	+	3.1597567	1.0410593	-1.0	-1.0
chr16	254380	254505	ENSG00000269881.1|AC004754.1|DDX3X|DDX3X	929	+	3.850669	1.151429	-1.0	-1.0
chr16	249548	249653	ENSG00000167930.15|FAM234A|DDX3X|DDX3X	912	+	3.1838388	1.0567402	-1.0	-1.0
chr16	254361	254526	ENSG00000167930.15|FAM234A|DDX3X|DDX3X	930	+	3.9947312	1.1520331	-1.0	-1.0
chr16	352478	352628	ENSG00000103126.14|AXIN1|DDX3X|DDX3X	933	-	5.720975	1.1711665	-1.0	-1.0
chr16	370443	370527	ENSG00000086504.15|MRPL28|DDX3X|DDX3X	960	-	4.141356	1.4024545	-1.0	-1.0
chr16	370080	370234	ENSG00000086504.15|MRPL28|DDX3X|DDX3X	922	-	2.7051601	1.1065817	-1.0	-1.0
chr16	396724	396889	ENSG00000103202.12|NME4|DDX3X|DDX3X	966	+	5.0613966	1.4720385	-1.0	-1.0
chr16	398902	399157	ENSG00000103202.12|NME4|DDX3X|DDX3X	941	+	3.1127436	1.2287556	-1.0	-1.0
chr16	636053	636366	ENSG00000130731.15|METTL26|DDX3X|DDX3X	969	-	4.1509557	1.5052059	-1.0	-1.0
chr16	641827	642043	ENSG00000172366.19|MCRIP2|DDX3X|DDX3X	943	+	3.7749467	1.247522	-1.0	-1.0
chr16	668115	668310	ENSG00000140983.13|RHOT2|DDX3X|DDX3X	915	+	3.3395648	1.0683578	-1.0	-1.0
chr16	681123	681283	ENSG00000103266.10|STUB1|DDX3X|DDX3X	939	+	4.110385	1.213979	-1.0	-1.0
chr16	680333	680723	ENSG00000103266.10|STUB1|DDX3X|DDX3X	967	+	4.153124	1.4787167	-1.0	-1.0
chr16	684189	684369	ENSG00000161999.11|JMJD8|DDX3X|DDX3X	966	-	7.0208173	1.4742993	-1.0	-1.0
chr16	690011	690421	ENSG00000127580.15|WDR24|DDX3X|DDX3X	980	-	6.8050065	1.6915249	-1.0	-1.0
chr16	721475	721702	ENSG00000103254.9|FAM173A|DDX3X|DDX3X	980	+	5.2481265	1.6893907	-1.0	-1.0
chr16	728435	728630	ENSG00000103253.17|HAGHL|DDX3X|DDX3X	965	+	6.392994	1.4621378	-1.0	-1.0
chr16	740852	741015	ENSG00000103245.13|NARFL|DDX3X|DDX3X	978	-	7.3389716	1.6641432	-1.0	-1.0
chr16	788255	788397	ENSG00000007376.7|RPUSD1|DDX3X|DDX3X	962	-	4.5428157	1.4191083	-1.0	-1.0
chr16	787665	787780	ENSG00000007376.7|RPUSD1|DDX3X|DDX3X	931	-	6.546238	1.1596222	-1.0	-1.0
chr16	1313929	1314096	ENSG00000103275.19|UBE2I|DDX3X|DDX3X	960	+	3.2631855	1.3981084	-1.0	-1.0
chr16	1309544	1309773	ENSG00000103275.19|UBE2I|DDX3X|DDX3X	986	+	5.3162246	1.8475097	-1.0	-1.0
chr16	1351692	1351907	ENSG00000007520.3|TSR3|DDX3X|DDX3X	945	-	6.026269	1.2592312	-1.0	-1.0
chr16	1351922	1352092	ENSG00000090581.9|GNPTG|DDX3X|DDX3X	962	+	6.4989905	1.4165119	-1.0	-1.0
chr16	1379532	1379672	ENSG00000059145.18|UNKL|DDX3X|DDX3X	935	-	3.8089962	1.190079	-1.0	-1.0
chr16	1420488	1420800	ENSG00000174109.4|C16orf91|DDX3X|DDX3X	954	-	5.817727	1.34032	-1.0	-1.0
chr16	1474853	1475063	ENSG00000103249.17|CLCN7|DDX3X|DDX3X	939	-	3.8873813	1.211197	-1.0	-1.0
chr16	1493378	1493483	ENSG00000100726.14|TELO2|DDX3X|DDX3X	916	+	6.2935667	1.0734771	-1.0	-1.0
chr16	1685438	1685568	ENSG00000261732.1|AL031708.1|DDX3X|DDX3X	924	+	2.4479175	1.1186761	-1.0	-1.0
chr16	1678199	1678434	ENSG00000261732.1|AL031708.1|DDX3X|DDX3X	990	+	7.9714503	2.0097895	-1.0	-1.0
chr16	1678255	1678356	ENSG00000206053.12|JPT2|DDX3X|DDX3X	996	+	8.655218	2.360755	-1.0	-1.0
chr16	1685380	1685570	ENSG00000206053.12|JPT2|DDX3X|DDX3X	943	+	2.8003895	1.2450999	-1.0	-1.0
chr16	1771295	1771470	ENSG00000103024.7|NME3|DDX3X|DDX3X	914	-	6.386888	1.0633318	-1.0	-1.0
chr16	1772603	1772698	ENSG00000074071.14|MRPS34|DDX3X|DDX3X	955	-	6.8608346	1.3460842	-1.0	-1.0
chr16	1772803	1773155	ENSG00000074071.14|MRPS34|DDX3X|DDX3X	963	-	4.008858	1.4280626	-1.0	-1.0
chr16	1786480	1786645	ENSG00000095906.16|NUBP2|DDX3X|DDX3X	947	+	3.8165877	1.277447	-1.0	-1.0
chr16	1782900	1783110	ENSG00000095906.16|NUBP2|DDX3X|DDX3X	973	+	7.0768595	1.5745889	-1.0	-1.0
chr16	1826656	1826851	ENSG00000063854.12|HAGH|DDX3X|DDX3X	960	-	6.8408237	1.3985173	-1.0	-1.0
chr16	1822919	1823037	ENSG00000063854.12|HAGH|DDX3X|DDX3X	919	-	3.3373363	1.0913815	-1.0	-1.0
chr16	1871992	1872178	ENSG00000162039.14|MEIOB|DDX3X|DDX3X	975	-	3.7766223	1.5992149	-1.0	-1.0
chr16	1868106	1868185	ENSG00000162039.14|MEIOB|DDX3X|DDX3X	934	-	3.3408296	1.1810912	-1.0	-1.0
chr16	1943101	1943286	ENSG00000198736.11|MSRB1|DDX3X|DDX3X	956	-	4.272593	1.3563554	-1.0	-1.0
chr16	1941302	1941405	ENSG00000198736.11|MSRB1|DDX3X|DDX3X	949	-	4.7930765	1.2904304	-1.0	-1.0
chr16	1959507	1959754	ENSG00000140990.14|NDUFB10|DDX3X|DDX3X	996	+	5.669395	2.3521235	-1.0	-1.0
chr16	1964632	1964807	ENSG00000140988.15|RPS2|DDX3X|DDX3X	919	-	2.6030471	1.0902451	-1.0	-1.0
chr16	1965023	1965148	ENSG00000255198.4|SNHG9|DDX3X|DDX3X	939	+	4.6237054	1.2116762	-1.0	-1.0
chr16	1972036	1972205	ENSG00000183751.14|TBL3|DDX3X|DDX3X	929	+	3.3778462	1.1503924	-1.0	-1.0
chr16	1984206	1984311	ENSG00000127554.12|GFER|DDX3X|DDX3X	915	+	4.5519023	1.0722257	-1.0	-1.0
chr16	1992462	1992752	ENSG00000127561.14|SYNGR3|DDX3X|DDX3X	980	+	5.5516944	1.6892583	-1.0	-1.0
chr16	2026947	2027107	ENSG00000065054.13|SLC9A3R2|DDX3X|DDX3X	938	+	6.5973735	1.2094015	-1.0	-1.0
chr16	2047696	2047861	ENSG00000065057.7|NTHL1|DDX3X|DDX3X	920	-	3.7047162	1.0980161	-1.0	-1.0
chr16	2155697	2155858	ENSG00000131653.12|TRAF7|DDX3X|DDX3X	943	+	3.7798016	1.2443414	-1.0	-1.0
chr16	2163882	2163987	ENSG00000131653.12|TRAF7|DDX3X|DDX3X	913	+	2.814882	1.0595826	-1.0	-1.0
chr16	2205742	2205887	ENSG00000167965.17|MLST8|DDX3X|DDX3X	938	+	6.6269503	1.2083448	-1.0	-1.0
chr16	2205947	2206214	ENSG00000167965.17|MLST8|DDX3X|DDX3X	966	+	4.82007	1.4626014	-1.0	-1.0
chr16	2214572	2214802	ENSG00000184207.8|PGP|DDX3X|DDX3X	943	-	3.7909768	1.2429736	-1.0	-1.0
chr16	2223625	2223805	ENSG00000167967.15|E4F1|DDX3X|DDX3X	955	+	6.743439	1.3434814	-1.0	-1.0
chr16	2251315	2251614	ENSG00000167969.12|ECI1|DDX3X|DDX3X	950	-	3.3576453	1.3031983	-1.0	-1.0
chr16	2268012	2268157	ENSG00000205937.11|RNPS1|DDX3X|DDX3X	910	-	2.4104898	1.0465559	-1.0	-1.0
chr16	2267657	2267847	ENSG00000205937.11|RNPS1|DDX3X|DDX3X	963	-	4.3773274	1.4360173	-1.0	-1.0
chr16	2340577	2340727	ENSG00000167972.13|ABCA3|DDX3X|DDX3X	946	-	6.6861973	1.2649448	-1.0	-1.0
chr16	2431129	2431229	ENSG00000162063.12|CCNF|DDX3X|DDX3X	903	+	2.9250135	1.012621	-1.0	-1.0
chr16	2429393	2429497	ENSG00000162063.12|CCNF|DDX3X|DDX3X	931	+	3.4727535	1.1634481	-1.0	-1.0
chr16	2460079	2460229	ENSG00000162062.14|C16orf59|DDX3X|DDX3X	908	+	3.3347714	1.0369219	-1.0	-1.0
chr16	2460254	2460354	ENSG00000162062.14|C16orf59|DDX3X|DDX3X	910	+	6.4956465	1.0444651	-1.0	-1.0
chr16	2513869	2514182	ENSG00000185883.11|ATP6V0C|DDX3X|DDX3X	982	+	3.5543334	1.7374324	-1.0	-1.0
chr16	2519213	2519333	ENSG00000185883.11|ATP6V0C|DDX3X|DDX3X	921	+	2.431278	1.102112	-1.0	-1.0
chr16	2513873	2514248	ENSG00000260272.1|AC093525.2|DDX3X|DDX3X	977	+	3.3963876	1.6394265	-1.0	-1.0
chr16	2519217	2519337	ENSG00000260272.1|AC093525.2|DDX3X|DDX3X	924	+	2.475844	1.1200997	-1.0	-1.0
chr16	2519217	2519337	ENSG00000259784.1|AC093525.1|DDX3X|DDX3X	924	+	2.475844	1.1199797	-1.0	-1.0
chr16	2513964	2514182	ENSG00000259784.1|AC093525.1|DDX3X|DDX3X	977	+	3.3532972	1.6442538	-1.0	-1.0
chr16	2520396	2520496	ENSG00000162066.14|AMDHD2|DDX3X|DDX3X	903	+	6.2647576	1.0112936	-1.0	-1.0
chr16	2537963	2538133	ENSG00000140992.18|PDPK1|DDX3X|DDX3X	974	+	6.7636476	1.5809807	-1.0	-1.0
chr16	2682539	2682719	ENSG00000167977.8|KCTD5|DDX3X|DDX3X	933	+	3.7887285	1.1753906	-1.0	-1.0
chr16	2756333	2756438	ENSG00000167978.16|SRRM2|DDX3X|DDX3X	910	+	3.1615994	1.0440352	-1.0	-1.0
chr16	2752578	2752838	ENSG00000167978.16|SRRM2|DDX3X|DDX3X	950	+	3.6038563	1.2968062	-1.0	-1.0
chr16	2777027	2777195	ENSG00000103363.14|ELOB|DDX3X|DDX3X	940	-	3.1256998	1.2235456	-1.0	-1.0
chr16	2817839	2817939	ENSG00000007038.10|PRSS21|DDX3X|DDX3X	901	+	2.8790753	1.0032444	-1.0	-1.0
chr16	2817194	2817332	ENSG00000007038.10|PRSS21|DDX3X|DDX3X	944	+	3.6750143	1.2490749	-1.0	-1.0
chr16	2883190	2883366	ENSG00000162076.12|FLYWCH2|DDX3X|DDX3X	964	+	4.813079	1.4415683	-1.0	-1.0
chr16	2969379	2969589	ENSG00000162073.13|PAQR4|DDX3X|DDX3X	944	+	4.840722	1.2485822	-1.0	-1.0
chr16	2979717	2979902	ENSG00000127564.16|PKMYT1|DDX3X|DDX3X	910	-	2.850847	1.0447402	-1.0	-1.0
chr16	2980223	2980463	ENSG00000127564.16|PKMYT1|DDX3X|DDX3X	955	-	4.050289	1.346897	-1.0	-1.0
chr16	3021176	3021319	ENSG00000006327.13|TNFRSF12A|DDX3X|DDX3X	941	+	4.192333	1.2320964	-1.0	-1.0
chr16	3024046	3024211	ENSG00000131652.13|THOC6|DDX3X|DDX3X	908	+	3.102398	1.037252	-1.0	-1.0
chr16	3024062	3024286	ENSG00000103145.10|HCFC1R1|DDX3X|DDX3X	970	-	4.493079	1.5188819	-1.0	-1.0
chr16	3305211	3305316	ENSG00000140993.10|TIGD7|DDX3X|DDX3X	916	-	6.3458986	1.0767367	-1.0	-1.0
chr16	3305495	3305625	ENSG00000162086.14|ZNF75A|DDX3X|DDX3X	911	+	6.3293576	1.0519134	-1.0	-1.0
chr16	3397636	3397756	ENSG00000140987.19|ZSCAN32|DDX3X|DDX3X	915	-	3.8383942	1.0697052	-1.0	-1.0
chr16	3457984	3458181	ENSG00000122390.17|NAA60|DDX3X|DDX3X	970	+	5.804955	1.5296878	-1.0	-1.0
chr16	3457985	3458240	ENSG00000262621.4|AC025283.2|DDX3X|DDX3X	964	+	5.3549776	1.4451867	-1.0	-1.0
chr16	3458070	3458181	ENSG00000263212.2|AC004224.2|DDX3X|DDX3X	970	+	4.6365557	1.5286307	-1.0	-1.0
chr16	3717420	3717597	ENSG00000126602.10|TRAP1|DDX3X|DDX3X	989	-	4.571661	1.9425294	-1.0	-1.0
chr16	3690856	3691071	ENSG00000126602.10|TRAP1|DDX3X|DDX3X	925	-	2.742943	1.1257772	-1.0	-1.0
chr16	3880586	3880686	ENSG00000005339.14|CREBBP|DDX3X|DDX3X	915	-	6.3976254	1.0703502	-1.0	-1.0
chr16	4351231	4351372	ENSG00000217930.7|PAM16|DDX3X|DDX3X	972	-	3.98624	1.5531244	-1.0	-1.0
chr16	4343206	4343381	ENSG00000217930.7|PAM16|DDX3X|DDX3X	979	-	4.993072	1.6778121	-1.0	-1.0
chr16	4341382	4341582	ENSG00000217930.7|PAM16|DDX3X|DDX3X	944	-	4.4505606	1.2548679	-1.0	-1.0
chr16	4343206	4343291	ENSG00000103426.12|CORO7-PAM16|DDX3X|DDX3X	986	-	4.7459507	1.8443359	-1.0	-1.0
chr16	4416528	4416628	ENSG00000103426.12|CORO7-PAM16|DDX3X|DDX3X	901	-	3.5926673	1.0025403	-1.0	-1.0
chr16	4351161	4351391	ENSG00000103426.12|CORO7-PAM16|DDX3X|DDX3X	968	-	3.8014889	1.4900744	-1.0	-1.0
chr16	4341382	4341582	ENSG00000103426.12|CORO7-PAM16|DDX3X|DDX3X	944	-	4.4505606	1.2508308	-1.0	-1.0
chr16	4416528	4416628	ENSG00000262246.5|CORO7|DDX3X|DDX3X	901	-	3.5926673	1.0036114	-1.0	-1.0
chr16	4425804	4426092	ENSG00000103423.13|DNAJA3|DDX3X|DDX3X	966	+	4.6318035	1.462876	-1.0	-1.0
chr16	4474352	4474587	ENSG00000153406.13|NMRAL1|DDX3X|DDX3X	977	-	6.1914663	1.6416519	-1.0	-1.0
chr16	4469246	4469391	ENSG00000153406.13|NMRAL1|DDX3X|DDX3X	917	-	6.3353333	1.0794638	-1.0	-1.0
chr16	4476353	4476538	ENSG00000103415.11|HMOX2|DDX3X|DDX3X	924	+	3.4233544	1.1177597	-1.0	-1.0
chr16	4624789	4625019	ENSG00000102858.12|MGRN1|DDX3X|DDX3X	936	+	3.634338	1.1958007	-1.0	-1.0
chr16	4847449	4847624	ENSG00000118900.14|UBN1|DDX3X|DDX3X	917	+	4.3100944	1.0825242	-1.0	-1.0
chr16	8797846	8797948	ENSG00000140650.11|PMM2|DDX3X|DDX3X	913	+	3.476706	1.0583801	-1.0	-1.0
chr16	8868965	8869012	ENSG00000153048.10|CARHSP1|DDX3X|DDX3X	981	-	7.1289515	1.7327261	-1.0	-1.0
chr16	8963724	8963979	ENSG00000187555.14|USP7|DDX3X|DDX3X	957	-	4.571133	1.3667221	-1.0	-1.0
chr16	9091722	9091822	ENSG00000182831.11|C16orf72|DDX3X|DDX3X	904	+	3.022384	1.0192322	-1.0	-1.0
chr16	10387139	10387239	ENSG00000166669.13|ATF7IP2|DDX3X|DDX3X	907	+	2.8024871	1.029827	-1.0	-1.0
chr16	10386054	10386189	ENSG00000166669.13|ATF7IP2|DDX3X|DDX3X	969	+	3.631141	1.5043688	-1.0	-1.0
chr16	10942223	10942460	ENSG00000182108.9|DEXI|DDX3X|DDX3X	967	-	5.6829596	1.4848355	-1.0	-1.0
chr16	10944542	10944747	ENSG00000038532.14|CLEC16A|DDX3X|DDX3X	918	+	4.12508	1.0853167	-1.0	-1.0
chr16	11556623	11556736	ENSG00000189067.12|LITAF|DDX3X|DDX3X	904	-	6.3447776	1.0194266	-1.0	-1.0
chr16	11742696	11742856	ENSG00000153066.12|TXNDC11|DDX3X|DDX3X	906	-	3.6753616	1.02509	-1.0	-1.0
chr16	11851403	11851585	ENSG00000171490.12|RSL1D1|DDX3X|DDX3X	987	-	4.344359	1.8782165	-1.0	-1.0
chr16	12803741	12803936	ENSG00000103381.11|CPPED1|DDX3X|DDX3X	950	-	4.2542496	1.2973154	-1.0	-1.0
chr16	14630106	14630271	ENSG00000140694.16|PARN|DDX3X|DDX3X	988	-	6.7755775	1.9332045	-1.0	-1.0
chr16	14632859	14633018	ENSG00000103429.10|BFAR|DDX3X|DDX3X	980	+	5.019382	1.7055268	-1.0	-1.0
chr16	14975016	14975131	ENSG00000179889.18|PDXDC1|DDX3X|DDX3X	914	+	3.7949972	1.0655601	-1.0	-1.0
chr16	15055890	15056030	ENSG00000157045.8|NTAN1|DDX3X|DDX3X	937	-	6.594506	1.20284	-1.0	-1.0
chr16	15094144	15094304	ENSG00000085721.12|RRN3|DDX3X|DDX3X	969	-	6.017332	1.5115912	-1.0	-1.0
chr16	15888557	15888625	ENSG00000133393.12|FOPNL|DDX3X|DDX3X	966	-	6.888647	1.4690834	-1.0	-1.0
chr16	15884072	15884202	ENSG00000133393.12|FOPNL|DDX3X|DDX3X	921	-	3.0853655	1.1028421	-1.0	-1.0
chr16	15949671	15949799	ENSG00000103222.18|ABCC1|DDX3X|DDX3X	949	+	6.684532	1.2924782	-1.0	-1.0
chr16	18789000	18789118	ENSG00000260342.2|AC138811.2|DDX3X|DDX3X	937	-	1.9561102	1.2002088	-1.0	-1.0
chr16	18790173	18790418	ENSG00000260342.2|AC138811.2|DDX3X|DDX3X	943	-	2.5419767	1.2466708	-1.0	-1.0
chr16	18801430	18801519	ENSG00000260342.2|AC138811.2|DDX3X|DDX3X	967	-	2.80912	1.4787169	-1.0	-1.0
chr16	18790196	18790383	ENSG00000134419.15|RPS15A|DDX3X|DDX3X	946	-	2.5494978	1.2650572	-1.0	-1.0
chr16	18789003	18789137	ENSG00000134419.15|RPS15A|DDX3X|DDX3X	941	-	2.0079548	1.2296327	-1.0	-1.0
chr16	18801430	18801635	ENSG00000170540.14|ARL6IP1|DDX3X|DDX3X	969	-	3.126904	1.5059487	-1.0	-1.0
chr16	19067603	19067737	ENSG00000167186.10|COQ7|DDX3X|DDX3X	948	+	3.8545651	1.2851156	-1.0	-1.0
chr16	19521713	19522123	ENSG00000006007.11|GDE1|DDX3X|DDX3X	954	-	4.7504983	1.3365304	-1.0	-1.0
chr16	19523880	19524035	ENSG00000103540.16|CCP110|DDX3X|DDX3X	913	+	6.2829638	1.0596529	-1.0	-1.0
chr16	20741588	20741833	ENSG00000066654.13|THUMPD1|DDX3X|DDX3X	934	-	3.9918892	1.1789091	-1.0	-1.0
chr16	20769983	20770118	ENSG00000005187.11|ACSM3|DDX3X|DDX3X	909	+	2.944926	1.0395193	-1.0	-1.0
chr16	20763951	20764125	ENSG00000005187.11|ACSM3|DDX3X|DDX3X	961	+	4.1816297	1.4082063	-1.0	-1.0
chr16	20806513	20806613	ENSG00000005189.19|REXO5|DDX3X|DDX3X	938	+	6.6315126	1.2084832	-1.0	-1.0
chr16	21599495	21599898	ENSG00000197006.13|METTL9|DDX3X|DDX3X	977	+	4.5663333	1.6306587	-1.0	-1.0
chr16	21953244	21953456	ENSG00000140740.10|UQCRC2|DDX3X|DDX3X	968	+	3.9313383	1.4974971	-1.0	-1.0
chr16	22297409	22297534	ENSG00000058600.15|POLR3E|DDX3X|DDX3X	916	+	3.533534	1.0771668	-1.0	-1.0
chr16	23510316	23510494	ENSG00000103365.15|GGA2|DDX3X|DDX3X	966	-	4.370276	1.4720536	-1.0	-1.0
chr16	23596122	23596356	ENSG00000004779.9|NDUFAB1|DDX3X|DDX3X	970	-	3.4042394	1.5218594	-1.0	-1.0
chr16	23641124	23641254	ENSG00000083093.9|PALB2|DDX3X|DDX3X	907	-	3.597252	1.0317537	-1.0	-1.0
chr16	23678845	23679100	ENSG00000166851.14|PLK1|DDX3X|DDX3X	937	+	4.4947	1.2004135	-1.0	-1.0
chr16	23836000	23836170	ENSG00000166501.12|PRKCB|DDX3X|DDX3X	947	+	3.3583133	1.275532	-1.0	-1.0
chr16	24540001	24540141	ENSG00000122257.18|RBBP6|DDX3X|DDX3X	916	+	3.5283086	1.0763327	-1.0	-1.0
chr16	24539555	24540001	ENSG00000122257.18|RBBP6|DDX3X|DDX3X	970	+	4.5477467	1.5175612	-1.0	-1.0
chr16	25015218	25015341	ENSG00000140750.16|ARHGAP17|DDX3X|DDX3X	935	-	5.8238153	1.186777	-1.0	-1.0
chr16	25111728	25111883	ENSG00000205629.11|LCMT1|DDX3X|DDX3X	920	+	3.5918489	1.0964035	-1.0	-1.0
chr16	27257386	27257576	ENSG00000169189.16|NSMCE1|DDX3X|DDX3X	959	-	3.518642	1.3913662	-1.0	-1.0
chr16	28211765	28211915	ENSG00000169180.11|XPO6|DDX3X|DDX3X	938	-	3.7978902	1.208732	-1.0	-1.0
chr16	28211430	28211590	ENSG00000169180.11|XPO6|DDX3X|DDX3X	937	-	2.956097	1.2015133	-1.0	-1.0
chr16	28825623	28825723	ENSG00000168488.18|ATXN2L|DDX3X|DDX3X	914	+	3.4820447	1.0679429	-1.0	-1.0
chr16	28824427	28824562	ENSG00000168488.18|ATXN2L|DDX3X|DDX3X	928	+	3.5999684	1.1408572	-1.0	-1.0
chr16	28845921	28846101	ENSG00000178952.10|TUFM|DDX3X|DDX3X	965	-	2.9746442	1.4546481	-1.0	-1.0
chr16	28846217	28846408	ENSG00000178952.10|TUFM|DDX3X|DDX3X	994	-	5.2563467	2.205202	-1.0	-1.0
chr16	28974771	28975071	ENSG00000169682.17|SPNS1|DDX3X|DDX3X	940	+	3.3409946	1.2241853	-1.0	-1.0
chr16	28975151	28975251	ENSG00000169682.17|SPNS1|DDX3X|DDX3X	903	+	6.1208005	1.0112936	-1.0	-1.0
chr16	28974803	28975068	ENSG00000261067.7|AC109460.3|DDX3X|DDX3X	936	+	3.2466784	1.1919291	-1.0	-1.0
chr16	29453973	29454108	ENSG00000261740.6|BOLA2-SMG1P6|DDX3X|DDX3X	946	-	4.69039	1.2665999	-1.0	-1.0
chr16	29454015	29454113	ENSG00000183336.8|BOLA2|DDX3X|DDX3X	945	-	4.7540245	1.2559735	-1.0	-1.0
chr16	29663694	29663919	ENSG00000197471.11|SPN|DDX3X|DDX3X	935	+	2.742366	1.1852108	-1.0	-1.0
chr16	29663218	29663316	ENSG00000197471.11|SPN|DDX3X|DDX3X	994	+	5.0457897	2.240128	-1.0	-1.0
chr16	29663278	29663316	ENSG00000277669.1|AC009086.2|DDX3X|DDX3X	988	+	4.726918	1.906107	-1.0	-1.0
chr16	29663596	29663921	ENSG00000277669.1|AC009086.2|DDX3X|DDX3X	942	+	3.0167975	1.2342446	-1.0	-1.0
chr16	29790718	29790853	ENSG00000079616.12|KIF22|DDX3X|DDX3X	922	+	3.3049948	1.1055926	-1.0	-1.0
chr16	29808065	29808240	ENSG00000103495.13|MAZ|DDX3X|DDX3X	948	+	3.6218712	1.2880456	-1.0	-1.0
chr16	29806536	29806781	ENSG00000103495.13|MAZ|DDX3X|DDX3X	972	+	3.9302354	1.5570965	-1.0	-1.0
chr16	29816505	29816610	ENSG00000280893.1|AC009133.6|DDX3X|DDX3X	913	+	3.6065412	1.0607662	-1.0	-1.0
chr16	29816050	29816190	ENSG00000280893.1|AC009133.6|DDX3X|DDX3X	936	+	6.563515	1.1971458	-1.0	-1.0
chr16	29816355	29816460	ENSG00000280893.1|AC009133.6|DDX3X|DDX3X	902	+	6.2145457	1.0086768	-1.0	-1.0
chr16	29816051	29816191	ENSG00000280789.1|PAGR1|DDX3X|DDX3X	929	+	6.258125	1.1508616	-1.0	-1.0
chr16	29816356	29816606	ENSG00000280789.1|PAGR1|DDX3X|DDX3X	934	+	4.19974	1.1796038	-1.0	-1.0
chr16	29863110	29863215	ENSG00000103502.13|CDIPT|DDX3X|DDX3X	903	-	6.149829	1.0116868	-1.0	-1.0
chr16	29963399	29963524	ENSG00000149932.16|TMEM219|DDX3X|DDX3X	951	+	4.300623	1.3114806	-1.0	-1.0
chr16	29971407	29971587	ENSG00000149932.16|TMEM219|DDX3X|DDX3X	909	+	3.1242657	1.0386971	-1.0	-1.0
chr16	29962029	29962132	ENSG00000149932.16|TMEM219|DDX3X|DDX3X	937	+	4.9862847	1.201455	-1.0	-1.0
chr16	29963016	29963308	ENSG00000149932.16|TMEM219|DDX3X|DDX3X	968	+	4.4380503	1.496185	-1.0	-1.0
chr16	29974050	29974170	ENSG00000149930.17|TAOK2|DDX3X|DDX3X	922	+	4.7996645	1.1053855	-1.0	-1.0
chr16	29996198	29996403	ENSG00000169592.14|INO80E|DDX3X|DDX3X	929	+	3.0115483	1.1501166	-1.0	-1.0
chr16	30065667	30065897	ENSG00000149925.17|ALDOA|DDX3X|DDX3X	955	+	4.111843	1.3464913	-1.0	-1.0
chr16	30064318	30064568	ENSG00000149925.17|ALDOA|DDX3X|DDX3X	967	+	3.162174	1.4757738	-1.0	-1.0
chr16	30064108	30064243	ENSG00000149925.17|ALDOA|DDX3X|DDX3X	974	+	4.0221906	1.5779493	-1.0	-1.0
chr16	30075977	30076162	ENSG00000149923.13|PPP4C|DDX3X|DDX3X	958	+	3.6623957	1.3807565	-1.0	-1.0
chr16	30076217	30076475	ENSG00000149923.13|PPP4C|DDX3X|DDX3X	965	+	4.1253653	1.4598988	-1.0	-1.0
chr16	30081254	30081354	ENSG00000149923.13|PPP4C|DDX3X|DDX3X	903	+	2.6637542	1.0118449	-1.0	-1.0
chr16	30123039	30123199	ENSG00000102882.11|MAPK3|DDX3X|DDX3X	909	-	4.90487	1.0418851	-1.0	-1.0
chr16	30395466	30395566	ENSG00000180035.12|ZNF48|DDX3X|DDX3X	902	+	6.164334	1.0067631	-1.0	-1.0
chr16	30429854	30430075	ENSG00000179958.8|DCTPP1|DDX3X|DDX3X	979	-	4.0915265	1.6699575	-1.0	-1.0
chr16	30429091	30429246	ENSG00000179958.8|DCTPP1|DDX3X|DDX3X	934	-	3.9272387	1.1782688	-1.0	-1.0
chr16	30445010	30445125	ENSG00000179918.18|SEPHS2|DDX3X|DDX3X	910	-	6.2260447	1.0436418	-1.0	-1.0
chr16	30445555	30445945	ENSG00000179918.18|SEPHS2|DDX3X|DDX3X	947	-	3.7194152	1.2743979	-1.0	-1.0
chr16	30445310	30445480	ENSG00000179918.18|SEPHS2|DDX3X|DDX3X	941	-	6.579379	1.226709	-1.0	-1.0
chr16	30525775	30525875	ENSG00000169957.9|ZNF768|DDX3X|DDX3X	918	-	3.55818	1.085021	-1.0	-1.0
chr16	30525955	30526051	ENSG00000169957.9|ZNF768|DDX3X|DDX3X	907	-	4.157965	1.0299114	-1.0	-1.0
chr16	30526325	30526589	ENSG00000169957.9|ZNF768|DDX3X|DDX3X	971	-	5.055497	1.5358194	-1.0	-1.0
chr16	30526676	30526836	ENSG00000261459.1|AC002310.5|DDX3X|DDX3X	921	-	3.804496	1.1051295	-1.0	-1.0
chr16	30526266	30526596	ENSG00000261459.1|AC002310.5|DDX3X|DDX3X	972	-	5.098825	1.5532666	-1.0	-1.0
chr16	30651799	30651899	ENSG00000156858.11|PRR14|DDX3X|DDX3X	903	+	6.1353326	1.0118449	-1.0	-1.0
chr16	30650886	30651081	ENSG00000156858.11|PRR14|DDX3X|DDX3X	939	+	6.6679416	1.2149514	-1.0	-1.0
chr16	30658455	30658585	ENSG00000156860.15|FBRS|DDX3X|DDX3X	918	+	3.3000631	1.0839224	-1.0	-1.0
chr16	30698566	30698731	ENSG00000080603.16|SRCAP|DDX3X|DDX3X	927	+	4.672943	1.1351616	-1.0	-1.0
chr16	30698208	30698388	ENSG00000080603.16|SRCAP|DDX3X|DDX3X	967	+	6.931908	1.4873282	-1.0	-1.0
chr16	30748735	30748910	ENSG00000156873.15|PHKG2|DDX3X|DDX3X	945	+	4.058376	1.2608526	-1.0	-1.0
chr16	30748802	30748915	ENSG00000260899.1|AC106886.2|DDX3X|DDX3X	931	+	3.2250824	1.1640974	-1.0	-1.0
chr16	30762564	30762669	ENSG00000103549.21|RNF40|DDX3X|DDX3X	913	+	6.332677	1.0582464	-1.0	-1.0
chr16	30787072	30787197	ENSG00000102870.5|ZNF629|DDX3X|DDX3X	911	-	6.3540535	1.0524925	-1.0	-1.0
chr16	30893818	30894113	ENSG00000262721.1|AC135048.2|DDX3X|DDX3X	970	-	4.5331373	1.5214474	-1.0	-1.0
chr16	30893852	30894112	ENSG00000099385.11|BCL7C|DDX3X|DDX3X	972	-	4.527761	1.5520462	-1.0	-1.0
chr16	30923517	30923812	ENSG00000099364.16|FBXL19|DDX3X|DDX3X	949	+	5.433011	1.2889358	-1.0	-1.0
chr16	30923907	30924082	ENSG00000099364.16|FBXL19|DDX3X|DDX3X	933	+	3.9679618	1.1732348	-1.0	-1.0
chr16	31033529	31033774	ENSG00000103496.14|STX4|DDX3X|DDX3X	929	+	3.719823	1.1495332	-1.0	-1.0
chr16	31094556	31094861	ENSG00000255439.6|AC135050.2|DDX3X|DDX3X	961	-	3.700665	1.4077792	-1.0	-1.0
chr16	31091131	31091231	ENSG00000255439.6|AC135050.2|DDX3X|DDX3X	904	-	2.9907413	1.0199783	-1.0	-1.0
chr16	31093311	31093416	ENSG00000255439.6|AC135050.2|DDX3X|DDX3X	936	-	3.7289748	1.1914377	-1.0	-1.0
chr16	31094556	31094861	ENSG00000167397.14|VKORC1|DDX3X|DDX3X	961	-	3.700665	1.4068877	-1.0	-1.0
chr16	31091131	31091231	ENSG00000167397.14|VKORC1|DDX3X|DDX3X	904	-	2.9907413	1.0163393	-1.0	-1.0
chr16	31093311	31093496	ENSG00000167397.14|VKORC1|DDX3X|DDX3X	954	-	4.8281484	1.3389579	-1.0	-1.0
chr16	31108338	31108479	ENSG00000103507.13|BCKDK|DDX3X|DDX3X	955	+	4.535602	1.35099	-1.0	-1.0
chr16	31108993	31109173	ENSG00000103507.13|BCKDK|DDX3X|DDX3X	914	+	3.6465201	1.0652041	-1.0	-1.0
chr16	31117667	31117887	ENSG00000103510.19|KAT8|DDX3X|DDX3X	934	+	3.620459	1.18264	-1.0	-1.0
chr16	31182397	31182422	ENSG00000089280.18|FUS|DDX3X|DDX3X	918	+	2.6037307	1.0886093	-1.0	-1.0
chr16	31182512	31182627	ENSG00000089280.18|FUS|DDX3X|DDX3X	913	+	2.1300073	1.0580727	-1.0	-1.0
chr16	31180109	31180227	ENSG00000089280.18|FUS|DDX3X|DDX3X	983	+	3.0608895	1.781166	-1.0	-1.0
chr16	31202561	31202716	ENSG00000103490.13|PYCARD|DDX3X|DDX3X	967	-	7.105797	1.4844954	-1.0	-1.0
chr16	31713228	31713438	ENSG00000197302.10|ZNF720|DDX3X|DDX3X	967	+	4.4096804	1.4845436	-1.0	-1.0
chr16	46621271	46621401	ENSG00000171241.8|SHCBP1|DDX3X|DDX3X	916	-	6.0152054	1.0756315	-1.0	-1.0
chr16	46683466	46683607	ENSG00000069329.16|VPS35|DDX3X|DDX3X	935	-	4.467866	1.186362	-1.0	-1.0
chr16	46689043	46689194	ENSG00000069329.16|VPS35|DDX3X|DDX3X	987	-	6.1700916	1.8897889	-1.0	-1.0
chr16	46689642	46689827	ENSG00000091651.8|ORC6|DDX3X|DDX3X	947	+	3.1524413	1.2786323	-1.0	-1.0
chr16	46691005	46691115	ENSG00000091651.8|ORC6|DDX3X|DDX3X	938	+	3.7782314	1.2043195	-1.0	-1.0
chr16	46831143	46831243	ENSG00000155330.9|C16orf87|DDX3X|DDX3X	905	-	4.2201376	1.021376	-1.0	-1.0
chr16	46973494	46973734	ENSG00000069345.11|DNAJA2|DDX3X|DDX3X	959	-	4.977239	1.3898097	-1.0	-1.0
chr16	47460837	47461082	ENSG00000129636.12|ITFG1|DDX3X|DDX3X	966	-	4.6516037	1.4658763	-1.0	-1.0
chr16	48244310	48244420	ENSG00000102910.13|LONP2|DDX3X|DDX3X	905	+	2.8848448	1.0202509	-1.0	-1.0
chr16	48385203	48385378	ENSG00000196470.11|SIAH1|DDX3X|DDX3X	934	-	3.730125	1.1779687	-1.0	-1.0
chr16	50025219	50025319	ENSG00000205423.11|CNEP1R1|DDX3X|DDX3X	909	+	6.182106	1.0421181	-1.0	-1.0
chr16	50287911	50288026	ENSG00000121281.12|ADCY7|DDX3X|DDX3X	907	+	4.401844	1.0327911	-1.0	-1.0
chr16	50742759	50742841	ENSG00000083799.17|CYLD|DDX3X|DDX3X	901	+	6.1394305	1.0058908	-1.0	-1.0
chr16	50869373	50869588	ENSG00000260042.1|AC025810.1|DDX3X|DDX3X	971	-	3.3464978	1.5350975	-1.0	-1.0
chr16	50869454	50869575	ENSG00000199771.1|RNA5SP426|DDX3X|DDX3X	974	-	3.3910537	1.589161	-1.0	-1.0
chr16	53434464	53434589	ENSG00000103479.15|RBL2|DDX3X|DDX3X	906	+	3.8028991	1.0259848	-1.0	-1.0
chr16	54853419	54853568	ENSG00000245694.9|CRNDE|DDX3X|DDX3X	904	-	3.327793	1.0155207	-1.0	-1.0
chr16	54928769	54928904	ENSG00000245694.9|CRNDE|DDX3X|DDX3X	943	-	4.477915	1.2425492	-1.0	-1.0
chr16	54925078	54925208	ENSG00000245694.9|CRNDE|DDX3X|DDX3X	910	-	2.9182653	1.0449017	-1.0	-1.0
chr16	55509032	55509347	ENSG00000087253.12|LPCAT2|DDX3X|DDX3X	931	+	4.614479	1.1608905	-1.0	-1.0
chr16	56425217	56425538	ENSG00000159461.14|AMFR|DDX3X|DDX3X	975	-	5.579339	1.6027565	-1.0	-1.0
chr16	56451086	56451375	ENSG00000167005.13|NUDT21|DDX3X|DDX3X	938	-	2.818034	1.2079543	-1.0	-1.0
chr16	56451489	56451594	ENSG00000087263.16|OGFOD1|DDX3X|DDX3X	921	+	6.3830376	1.1018057	-1.0	-1.0
chr16	56519920	56520020	ENSG00000125124.11|BBS2|DDX3X|DDX3X	902	-	4.230594	1.0068362	-1.0	-1.0
chr16	56609238	56609393	ENSG00000125148.6|MT2A|DDX3X|DDX3X	949	+	3.985004	1.2882223	-1.0	-1.0
chr16	56608498	56608628	ENSG00000125148.6|MT2A|DDX3X|DDX3X	933	+	3.7159874	1.1731465	-1.0	-1.0
chr16	56682423	56682603	ENSG00000187193.8|MT1X|DDX3X|DDX3X	913	+	2.741048	1.05816	-1.0	-1.0
chr16	56683163	56683263	ENSG00000187193.8|MT1X|DDX3X|DDX3X	903	+	3.5067525	1.0112936	-1.0	-1.0
chr16	56730104	56730211	ENSG00000102900.12|NUP93|DDX3X|DDX3X	922	+	3.0891712	1.1096333	-1.0	-1.0
chr16	56748233	56748348	ENSG00000102900.12|NUP93|DDX3X|DDX3X	929	+	3.0371394	1.1483253	-1.0	-1.0
chr16	56932102	56932391	ENSG00000051108.14|HERPUD1|DDX3X|DDX3X	931	+	4.815733	1.163683	-1.0	-1.0
chr16	57186280	57186450	ENSG00000159579.13|RSPRY1|DDX3X|DDX3X	924	+	5.390639	1.1183168	-1.0	-1.0
chr16	57245097	57245405	ENSG00000102931.7|ARL2BP|DDX3X|DDX3X	976	+	5.528806	1.6155243	-1.0	-1.0
chr16	57246054	57246141	ENSG00000102931.7|ARL2BP|DDX3X|DDX3X	921	+	3.3007	1.1034585	-1.0	-1.0
chr16	57440786	57440886	ENSG00000005194.14|CIAPIN1|DDX3X|DDX3X	901	-	2.9442642	1.006184	-1.0	-1.0
chr16	57440921	57441031	ENSG00000005194.14|CIAPIN1|DDX3X|DDX3X	903	-	6.2647576	1.012212	-1.0	-1.0
chr16	57450964	57451174	ENSG00000088682.13|COQ9|DDX3X|DDX3X	952	+	3.271501	1.3227255	-1.0	-1.0
chr16	57447424	57447578	ENSG00000088682.13|COQ9|DDX3X|DDX3X	976	+	4.567978	1.6129822	-1.0	-1.0
chr16	57462571	57462810	ENSG00000102978.12|POLR2C|DDX3X|DDX3X	990	+	5.2407584	2.0096085	-1.0	-1.0
chr16	57465912	57466021	ENSG00000102978.12|POLR2C|DDX3X|DDX3X	924	+	4.48139	1.12013	-1.0	-1.0
chr16	57462576	57462737	ENSG00000260345.1|AC009052.1|DDX3X|DDX3X	984	+	4.945593	1.7941406	-1.0	-1.0
chr16	57802369	57802514	ENSG00000140859.15|KIFC3|DDX3X|DDX3X	926	-	5.6724334	1.1330127	-1.0	-1.0
chr16	58001372	58001588	ENSG00000103005.11|USB1|DDX3X|DDX3X	980	+	4.6970477	1.6988058	-1.0	-1.0
chr16	58129166	58129431	ENSG00000070761.7|CFAP20|DDX3X|DDX3X	969	-	4.0990744	1.5148898	-1.0	-1.0
chr16	58197717	58197907	ENSG00000070770.8|CSNK2A2|DDX3X|DDX3X	919	-	5.218884	1.0921082	-1.0	-1.0
chr16	58629727	58629882	ENSG00000125107.17|CNOT1|DDX3X|DDX3X	952	-	3.099132	1.316007	-1.0	-1.0
chr16	58734169	58734357	ENSG00000125166.12|GOT2|DDX3X|DDX3X	958	-	3.5319333	1.3817296	-1.0	-1.0
chr16	66552562	66552793	ENSG00000217555.12|CKLF|DDX3X|DDX3X	988	+	4.683498	1.924248	-1.0	-1.0
chr16	66552586	66552793	ENSG00000254788.7|CKLF-CMTM1|DDX3X|DDX3X	988	+	4.689475	1.9248939	-1.0	-1.0
chr16	66604668	66604803	ENSG00000140931.19|CMTM3|DDX3X|DDX3X	928	+	4.4215794	1.1447883	-1.0	-1.0
chr16	66751514	66751639	ENSG00000135720.12|DYNC1LI2|DDX3X|DDX3X	931	-	4.05622	1.1589718	-1.0	-1.0
chr16	66826667	66826780	ENSG00000159593.14|NAE1|DDX3X|DDX3X	962	-	3.1693034	1.4213607	-1.0	-1.0
chr16	66830846	66830997	ENSG00000159593.14|NAE1|DDX3X|DDX3X	978	-	3.9718142	1.6641016	-1.0	-1.0
chr16	66934186	66934423	ENSG00000166595.11|FAM96B|DDX3X|DDX3X	972	-	3.6578023	1.5458394	-1.0	-1.0
chr16	66934688	66934798	ENSG00000172831.11|CES2|DDX3X|DDX3X	904	+	6.5078144	1.0193175	-1.0	-1.0
chr16	66934443	66934628	ENSG00000172831.11|CES2|DDX3X|DDX3X	979	+	7.1916595	1.6731787	-1.0	-1.0
chr16	67029115	67029335	ENSG00000067955.13|CBFB|DDX3X|DDX3X	943	+	3.8607702	1.2477158	-1.0	-1.0
chr16	67159837	67159942	ENSG00000102871.15|TRADD|DDX3X|DDX3X	909	-	6.4226656	1.0429167	-1.0	-1.0
chr16	67192168	67192353	ENSG00000205250.8|E2F4|DDX3X|DDX3X	945	+	3.2714822	1.2607942	-1.0	-1.0
chr16	67227102	67227224	ENSG00000168701.18|TMEM208|DDX3X|DDX3X	968	+	4.1716805	1.5001749	-1.0	-1.0
chr16	67247354	67247559	ENSG00000135723.13|FHOD1|DDX3X|DDX3X	974	-	6.932464	1.5831623	-1.0	-1.0
chr16	67279499	67279674	ENSG00000196155.12|PLEKHG4|DDX3X|DDX3X	927	+	4.6284075	1.1388601	-1.0	-1.0
chr16	67480956	67481237	ENSG00000159720.11|ATP6V0D1|DDX3X|DDX3X	972	-	4.603291	1.5537753	-1.0	-1.0
chr16	67562511	67562724	ENSG00000102974.14|CTCF|DDX3X|DDX3X	967	+	4.044516	1.4775064	-1.0	-1.0
chr16	67660076	67660331	ENSG00000102977.13|ACD|DDX3X|DDX3X	940	-	4.2126927	1.2204713	-1.0	-1.0
chr16	67685563	67685708	ENSG00000141098.12|GFOD2|DDX3X|DDX3X	902	-	6.1280665	1.010898	-1.0	-1.0
chr16	67719177	67719372	ENSG00000141098.12|GFOD2|DDX3X|DDX3X	934	-	5.332146	1.1788713	-1.0	-1.0
chr16	67833764	67833889	ENSG00000102901.12|CENPT|DDX3X|DDX3X	916	-	3.6659846	1.0739863	-1.0	-1.0
chr16	67842326	67842536	ENSG00000168286.2|THAP11|DDX3X|DDX3X	950	+	6.504033	1.3022354	-1.0	-1.0
chr16	67865101	67865229	ENSG00000102898.11|NUTF2|DDX3X|DDX3X	976	+	3.6438158	1.6198281	-1.0	-1.0
chr16	67846826	67846985	ENSG00000102898.11|NUTF2|DDX3X|DDX3X	976	+	4.414473	1.6163875	-1.0	-1.0
chr16	67873042	67873327	ENSG00000038358.14|EDC4|DDX3X|DDX3X	939	+	3.309088	1.2154554	-1.0	-1.0
chr16	67893271	67893371	ENSG00000159792.9|PSKH1|DDX3X|DDX3X	932	+	3.7235801	1.1696804	-1.0	-1.0
chr16	67935537	67935795	ENSG00000205220.11|PSMB10|DDX3X|DDX3X	957	-	4.396179	1.3621192	-1.0	-1.0
chr16	67935697	67935802	ENSG00000261884.2|AC040162.1|DDX3X|DDX3X	913	-	6.4580173	1.0591674	-1.0	-1.0
chr16	67935581	67935697	ENSG00000261884.2|AC040162.1|DDX3X|DDX3X	952	-	3.5455613	1.3211702	-1.0	-1.0
chr16	67968443	67968543	ENSG00000124067.16|SLC12A4|DDX3X|DDX3X	915	-	4.3150167	1.0684808	-1.0	-1.0
chr16	68085443	68085548	ENSG00000261864.1|AC130462.1|DDX3X|DDX3X	913	+	3.5136585	1.061729	-1.0	-1.0
chr16	68085443	68085548	ENSG00000072736.18|NFATC3|DDX3X|DDX3X	913	+	3.5136585	1.0599012	-1.0	-1.0
chr16	68310849	68310946	ENSG00000103061.12|SLC7A6OS|DDX3X|DDX3X	914	-	3.671398	1.0652026	-1.0	-1.0
chr16	68315894	68315994	ENSG00000132600.16|PRMT7|DDX3X|DDX3X	906	+	3.4892359	1.0281494	-1.0	-1.0
chr16	68310993	68311118	ENSG00000132600.16|PRMT7|DDX3X|DDX3X	907	+	4.341174	1.0332938	-1.0	-1.0
chr16	69132483	69132584	ENSG00000168802.12|CHTF8|DDX3X|DDX3X	986	-	4.248043	1.8539469	-1.0	-1.0
chr16	69121064	69121170	ENSG00000168802.12|CHTF8|DDX3X|DDX3X	921	-	3.240466	1.1013826	-1.0	-1.0
chr16	69121435	69121493	ENSG00000168802.12|CHTF8|DDX3X|DDX3X	932	-	3.0163233	1.1674953	-1.0	-1.0
chr16	69120454	69120654	ENSG00000168802.12|CHTF8|DDX3X|DDX3X	957	-	4.507641	1.3709092	-1.0	-1.0
chr16	69133457	69133597	ENSG00000141076.17|UTP4|DDX3X|DDX3X	917	+	2.893302	1.0827899	-1.0	-1.0
chr16	69311309	69311589	ENSG00000260914.3|AC026464.4|DDX3X|DDX3X	966	+	4.5623507	1.4653968	-1.0	-1.0
chr16	69311355	69311532	ENSG00000132612.15|VPS4A|DDX3X|DDX3X	977	+	5.053303	1.6469765	-1.0	-1.0
chr16	69330511	69330621	ENSG00000213380.14|COG8|DDX3X|DDX3X	903	-	4.314691	1.0110192	-1.0	-1.0
chr16	69330514	69330644	ENSG00000272617.2|COG8|DDX3X|DDX3X	902	-	4.943584	1.0093399	-1.0	-1.0
chr16	69339744	69339885	ENSG00000132603.13|NIP7|DDX3X|DDX3X	920	+	3.0592294	1.0976514	-1.0	-1.0
chr16	69424549	69424779	ENSG00000103018.16|CYB5B|DDX3X|DDX3X	929	+	3.4327452	1.1497412	-1.0	-1.0
chr16	69726432	69726637	ENSG00000181019.12|NQO1|DDX3X|DDX3X	970	-	4.440776	1.524895	-1.0	-1.0
chr16	69754773	69754940	ENSG00000141101.12|NOB1|DDX3X|DDX3X	950	-	3.5937176	1.3019847	-1.0	-1.0
chr16	70114285	70114435	ENSG00000090857.13|PDPR|DDX3X|DDX3X	970	+	6.225308	1.5206721	-1.0	-1.0
chr16	70289445	70289543	ENSG00000090861.15|AARS|DDX3X|DDX3X	902	-	2.2321553	1.0091218	-1.0	-1.0
chr16	70346823	70347113	ENSG00000260537.2|AC012184.2|DDX3X|DDX3X	970	+	4.1236634	1.5210029	-1.0	-1.0
chr16	70346828	70347043	ENSG00000168872.16|DDX19A|DDX3X|DDX3X	975	+	4.283302	1.5977697	-1.0	-1.0
chr16	70398566	70398666	ENSG00000157350.12|ST3GAL2|DDX3X|DDX3X	901	-	2.8856416	1.0035244	-1.0	-1.0
chr16	70438948	70439153	ENSG00000157350.12|ST3GAL2|DDX3X|DDX3X	964	-	4.1331296	1.4486128	-1.0	-1.0
chr16	70398786	70399606	ENSG00000157350.12|ST3GAL2|DDX3X|DDX3X	960	-	3.3314042	1.3981725	-1.0	-1.0
chr16	70523797	70523897	ENSG00000189091.12|SF3B3|DDX3X|DDX3X	903	+	2.5462224	1.0132861	-1.0	-1.0
chr16	70800991	70801101	ENSG00000103043.14|VAC14|DDX3X|DDX3X	903	-	6.1208005	1.0114264	-1.0	-1.0
chr16	71289175	71289410	ENSG00000180917.17|CMTR2|DDX3X|DDX3X	938	-	6.4223466	1.2068052	-1.0	-1.0
chr16	71808939	71809039	ENSG00000166747.12|AP1G1|DDX3X|DDX3X	903	-	6.149829	1.0110915	-1.0	-1.0
chr16	71895443	71895616	ENSG00000182149.20|IST1|DDX3X|DDX3X	927	+	2.9793727	1.1368173	-1.0	-1.0
chr16	71915601	71915701	ENSG00000182149.20|IST1|DDX3X|DDX3X	915	+	2.9831371	1.0712426	-1.0	-1.0
chr16	72093436	72093651	ENSG00000140830.8|TXNL4B|DDX3X|DDX3X	939	-	4.103168	1.2173102	-1.0	-1.0
chr16	72665169	72665294	ENSG00000259768.5|AC004943.2|DDX3X|DDX3X	947	+	3.698966	1.272512	-1.0	-1.0
chr16	74296774	74296988	ENSG00000103035.10|PSMD7|DDX3X|DDX3X	988	+	4.0954633	1.9084921	-1.0	-1.0
chr16	74368064	74368194	ENSG00000214331.8|AC009053.1|DDX3X|DDX3X	978	-	7.3815804	1.6597339	-1.0	-1.0
chr16	74607011	74607126	ENSG00000090863.11|GLG1|DDX3X|DDX3X	933	-	4.5960836	1.1709342	-1.0	-1.0
chr16	74666785	74666881	ENSG00000168411.13|RFWD3|DDX3X|DDX3X	990	-	5.5396795	1.9795823	-1.0	-1.0
chr16	74999279	74999524	ENSG00000186187.11|ZNRF1|DDX3X|DDX3X	953	+	4.0230355	1.3274466	-1.0	-1.0
chr16	75265884	75265989	ENSG00000050820.16|BCAR1|DDX3X|DDX3X	909	-	6.4956465	1.0431445	-1.0	-1.0
chr16	75464467	75464622	ENSG00000261717.5|AC009163.4|DDX3X|DDX3X	925	-	5.671331	1.1257527	-1.0	-1.0
chr16	75433250	75433525	ENSG00000261717.5|AC009163.4|DDX3X|DDX3X	989	-	6.6582246	1.942853	-1.0	-1.0
chr16	75464234	75464369	ENSG00000261717.5|AC009163.4|DDX3X|DDX3X	910	-	6.2308474	1.0479615	-1.0	-1.0
chr16	75433288	75433485	ENSG00000153774.8|CFDP1|DDX3X|DDX3X	994	-	7.6218815	2.2477343	-1.0	-1.0
chr16	75464467	75464622	ENSG00000166822.12|TMEM170A|DDX3X|DDX3X	928	-	5.8360295	1.1441216	-1.0	-1.0
chr16	75464236	75464371	ENSG00000166822.12|TMEM170A|DDX3X|DDX3X	912	-	6.255528	1.0568709	-1.0	-1.0
chr16	75566350	75566515	ENSG00000034713.7|GABARAPL2|DDX3X|DDX3X	984	+	4.287525	1.8048345	-1.0	-1.0
chr16	75566851	75566907	ENSG00000034713.7|GABARAPL2|DDX3X|DDX3X	943	+	3.3292868	1.2436622	-1.0	-1.0
chr16	75568036	75568141	ENSG00000034713.7|GABARAPL2|DDX3X|DDX3X	936	+	3.4138794	1.1952276	-1.0	-1.0
chr16	75647523	75647679	ENSG00000065427.14|KARS|DDX3X|DDX3X	960	-	3.2945337	1.3986355	-1.0	-1.0
chr16	75647785	75647985	ENSG00000166848.5|TERF2IP|DDX3X|DDX3X	951	+	3.7543294	1.3130535	-1.0	-1.0
chr16	78099687	78099802	ENSG00000186153.16|WWOX|DDX3X|DDX3X	945	+	6.66113	1.2615441	-1.0	-1.0
chr16	81006733	81006953	ENSG00000103121.8|CMC2|DDX3X|DDX3X	969	-	3.4921784	1.5094088	-1.0	-1.0
chr16	80981805	80981877	ENSG00000103121.8|CMC2|DDX3X|DDX3X	914	-	3.219554	1.0635778	-1.0	-1.0
chr16	81007142	81007352	ENSG00000166451.13|CENPN|DDX3X|DDX3X	963	+	4.6621823	1.4318826	-1.0	-1.0
chr16	81096130	81096260	ENSG00000284512.1|AC092718.8|DDX3X|DDX3X	934	-	3.7664113	1.1774304	-1.0	-1.0
chr16	81096130	81096260	ENSG00000260643.2|AC092718.3|DDX3X|DDX3X	933	-	3.7664113	1.1757367	-1.0	-1.0
chr16	81096130	81096260	ENSG00000140905.10|GCSH|DDX3X|DDX3X	934	-	3.7664113	1.1794035	-1.0	-1.0
chr16	81634955	81635070	ENSG00000153815.16|CMIP|DDX3X|DDX3X	924	+	6.393222	1.1171832	-1.0	-1.0
chr16	82170117	82170226	ENSG00000135698.9|MPHOSPH6|DDX3X|DDX3X	910	-	4.397912	1.0468419	-1.0	-1.0
chr16	83807882	83808207	ENSG00000230989.6|HSBP1|DDX3X|DDX3X	970	+	3.89324	1.5245163	-1.0	-1.0
chr16	84101785	84101885	ENSG00000140943.16|MBTPS1|DDX3X|DDX3X	912	-	4.303099	1.056895	-1.0	-1.0
chr16	84101905	84102107	ENSG00000140943.16|MBTPS1|DDX3X|DDX3X	978	-	6.728557	1.6588126	-1.0	-1.0
chr16	84099162	84099267	ENSG00000140943.16|MBTPS1|DDX3X|DDX3X	903	-	6.1353326	1.0120304	-1.0	-1.0
chr16	84116734	84116906	ENSG00000140943.16|MBTPS1|DDX3X|DDX3X	982	-	5.2237787	1.747439	-1.0	-1.0
chr16	84145079	84145192	ENSG00000103160.11|HSDL1|DDX3X|DDX3X	924	-	3.5833724	1.1171649	-1.0	-1.0
chr16	84617800	84618077	ENSG00000103187.7|COTL1|DDX3X|DDX3X	953	-	3.9371352	1.3249879	-1.0	-1.0
chr16	84648524	84648659	ENSG00000135686.12|KLHL36|DDX3X|DDX3X	930	+	4.576939	1.156709	-1.0	-1.0
chr16	84744632	84744782	ENSG00000103194.15|USP10|DDX3X|DDX3X	943	+	3.274368	1.2403697	-1.0	-1.0
chr16	84740308	84740369	ENSG00000103194.15|USP10|DDX3X|DDX3X	946	+	3.5674295	1.2712294	-1.0	-1.0
chr16	84699977	84700111	ENSG00000103194.15|USP10|DDX3X|DDX3X	939	+	3.4273891	1.2155846	-1.0	-1.0
chr16	85011285	85011530	ENSG00000153786.12|ZDHHC7|DDX3X|DDX3X	977	-	5.9727445	1.6306696	-1.0	-1.0
chr16	85027750	85027858	ENSG00000135709.12|KIAA0513|DDX3X|DDX3X	917	+	6.459832	1.0810406	-1.0	-1.0
chr16	85687459	85687569	ENSG00000131153.8|GINS2|DDX3X|DDX3X	985	-	5.09839	1.8149737	-1.0	-1.0
chr16	85688808	85688999	ENSG00000131153.8|GINS2|DDX3X|DDX3X	985	-	4.504667	1.8110741	-1.0	-1.0
chr16	85799309	85799608	ENSG00000131148.8|EMC8|DDX3X|DDX3X	971	-	5.867843	1.5426953	-1.0	-1.0
chr16	85801183	85801278	ENSG00000131143.8|COX4I1|DDX3X|DDX3X	993	+	3.7574267	2.1253176	-1.0	-1.0
chr16	85799611	85799841	ENSG00000131143.8|COX4I1|DDX3X|DDX3X	988	+	3.95214	1.9371501	-1.0	-1.0
chr16	85804836	85805091	ENSG00000131143.8|COX4I1|DDX3X|DDX3X	945	+	2.7600513	1.2607441	-1.0	-1.0
chr16	87305905	87306049	ENSG00000260456.6|C16orf95|DDX3X|DDX3X	908	-	5.955745	1.0345622	-1.0	-1.0
chr16	87305905	87306055	ENSG00000131152.4|AC010531.1|DDX3X|DDX3X	907	-	5.9990892	1.0326315	-1.0	-1.0
chr16	87392247	87392532	ENSG00000140941.12|MAP1LC3B|DDX3X|DDX3X	975	+	4.299182	1.6099277	-1.0	-1.0
chr16	87765821	87765992	ENSG00000104731.13|KLHDC4|DDX3X|DDX3X	961	-	5.0746326	1.4065895	-1.0	-1.0
chr16	87869324	87869488	ENSG00000103257.8|SLC7A5|DDX3X|DDX3X	958	-	3.3737812	1.3750238	-1.0	-1.0
chr16	88453371	88453471	ENSG00000179588.8|ZFPM1|DDX3X|DDX3X	912	+	6.332677	1.0567685	-1.0	-1.0
chr16	88570380	88570535	ENSG00000158545.15|ZC3H18|DDX3X|DDX3X	939	+	3.1572	1.2145562	-1.0	-1.0
chr16	88647996	88648114	ENSG00000051523.10|CYBA|DDX3X|DDX3X	958	-	3.4349358	1.379913	-1.0	-1.0
chr16	88647051	88647175	ENSG00000051523.10|CYBA|DDX3X|DDX3X	929	-	2.8506904	1.1476655	-1.0	-1.0
chr16	88650955	88651150	ENSG00000051523.10|CYBA|DDX3X|DDX3X	982	-	4.470469	1.7503242	-1.0	-1.0
chr16	88663030	88663130	ENSG00000167508.11|MVD|DDX3X|DDX3X	901	-	2.3419662	1.0036715	-1.0	-1.0
chr16	88706205	88706421	ENSG00000158717.10|RNF166|DDX3X|DDX3X	970	-	5.0466146	1.5280046	-1.0	-1.0
chr16	88706462	88706667	ENSG00000174177.12|CTU2|DDX3X|DDX3X	970	+	5.225029	1.5166588	-1.0	-1.0
chr16	88742319	88742419	ENSG00000103335.21|PIEZO1|DDX3X|DDX3X	904	-	2.9186015	1.0185392	-1.0	-1.0
chr16	88784900	88785211	ENSG00000103335.21|PIEZO1|DDX3X|DDX3X	961	-	3.4279234	1.4080913	-1.0	-1.0
chr16	88803712	88803987	ENSG00000167513.8|CDT1|DDX3X|DDX3X	942	+	3.1680987	1.240055	-1.0	-1.0
chr16	88811528	88811944	ENSG00000198931.10|APRT|DDX3X|DDX3X	957	-	3.0765336	1.3697162	-1.0	-1.0
chr16	88857085	88857265	ENSG00000167515.10|TRAPPC2L|DDX3X|DDX3X	984	+	6.0515637	1.7926725	-1.0	-1.0
chr16	89490419	89490561	ENSG00000167522.14|ANKRD11|DDX3X|DDX3X	957	-	4.16358	1.3627939	-1.0	-1.0
chr16	89560701	89560951	ENSG00000167526.13|RPL13|DDX3X|DDX3X	940	+	3.1099458	1.2219468	-1.0	-1.0
chr16	89560951	89561056	ENSG00000167526.13|RPL13|DDX3X|DDX3X	951	+	2.5280035	1.3055577	-1.0	-1.0
chr16	89649403	89649503	ENSG00000131165.14|CHMP1A|DDX3X|DDX3X	905	-	2.998674	1.0203336	-1.0	-1.0
chr16	89657581	89657791	ENSG00000131165.14|CHMP1A|DDX3X|DDX3X	955	-	4.003726	1.3494414	-1.0	-1.0
chr16	89651568	89651646	ENSG00000131165.14|CHMP1A|DDX3X|DDX3X	937	-	3.8243346	1.1996908	-1.0	-1.0
chr16	89658016	89658201	ENSG00000167523.13|SPATA33|DDX3X|DDX3X	927	+	3.8233657	1.1359278	-1.0	-1.0
chr16	89711855	89712020	ENSG00000261373.1|VPS9D1-AS1|DDX3X|DDX3X	936	+	3.4952462	1.1922774	-1.0	-1.0
chr16	89717463	89717618	ENSG00000261373.1|VPS9D1-AS1|DDX3X|DDX3X	938	+	4.647874	1.2062895	-1.0	-1.0
chr16	89816501	89816657	ENSG00000187741.14|FANCA|DDX3X|DDX3X	915	-	2.874129	1.0726281	-1.0	-1.0
chr16	89972325	89972534	ENSG00000177946.5|CENPBD1|DDX3X|DDX3X	969	-	5.7446	1.5106632	-1.0	-1.0
chr16	89971845	89972095	ENSG00000177946.5|CENPBD1|DDX3X|DDX3X	919	-	6.382044	1.0934416	-1.0	-1.0
chr17	714727	714827	ENSG00000141252.19|VPS53|DDX3X|DDX3X	917	-	6.3728294	1.0830204	-1.0	-1.0
chr17	752132	752261	ENSG00000179409.10|GEMIN4|DDX3X|DDX3X	975	-	5.6986914	1.6046861	-1.0	-1.0
chr17	782172	782352	ENSG00000167699.13|GLOD4|DDX3X|DDX3X	928	-	3.5503323	1.1406925	-1.0	-1.0
chr17	997116	997356	ENSG00000177370.4|TIMM22|DDX3X|DDX3X	980	+	6.351088	1.7050248	-1.0	-1.0
chr17	1400032	1400302	ENSG00000108953.16|YWHAE|DDX3X|DDX3X	955	-	2.7866018	1.3448588	-1.0	-1.0
chr17	1456111	1456258	ENSG00000167193.7|CRK|DDX3X|DDX3X	918	-	3.4621334	1.0883814	-1.0	-1.0
chr17	1516465	1516630	ENSG00000132376.19|INPP5K|DDX3X|DDX3X	913	-	5.736519	1.0609438	-1.0	-1.0
chr17	1516930	1517093	ENSG00000236618.2|PITPNA-AS1|DDX3X|DDX3X	966	+	5.0458255	1.4707105	-1.0	-1.0
chr17	1562655	1562816	ENSG00000174238.14|PITPNA|DDX3X|DDX3X	952	-	4.3450537	1.3201509	-1.0	-1.0
chr17	1649656	1649901	ENSG00000167705.11|RILP|DDX3X|DDX3X	951	-	5.260796	1.3130076	-1.0	-1.0
chr17	1684471	1684651	ENSG00000174231.16|PRPF8|DDX3X|DDX3X	962	-	3.3360834	1.4147581	-1.0	-1.0
chr17	1684691	1684882	ENSG00000174231.16|PRPF8|DDX3X|DDX3X	954	-	3.7878745	1.3388386	-1.0	-1.0
chr17	1761978	1762158	ENSG00000132386.10|SERPINF1|DDX3X|DDX3X	931	+	6.5608454	1.1624116	-1.0	-1.0
chr17	1829970	1830134	ENSG00000132383.11|RPA1|DDX3X|DDX3X	989	+	5.148835	1.9738832	-1.0	-1.0
chr17	2042010	2042190	ENSG00000262664.2|OVCA2|DDX3X|DDX3X	926	+	5.639061	1.131181	-1.0	-1.0
chr17	2042011	2042186	ENSG00000108963.17|DPH1|DDX3X|DDX3X	930	+	5.6689734	1.1552395	-1.0	-1.0
chr17	2336256	2336526	ENSG00000167721.10|TSR1|DDX3X|DDX3X	949	-	3.7521665	1.2955692	-1.0	-1.0
chr17	2593885	2594006	ENSG00000007168.12|PAFAH1B1|DDX3X|DDX3X	919	+	3.3449187	1.091003	-1.0	-1.0
chr17	2638098	2638228	ENSG00000007168.12|PAFAH1B1|DDX3X|DDX3X	921	+	3.0542536	1.1011896	-1.0	-1.0
chr17	2711626	2711795	ENSG00000132361.16|CLUH|DDX3X|DDX3X	926	-	3.5095024	1.1308334	-1.0	-1.0
chr17	3636141	3636249	ENSG00000262304.2|AC027796.3|DDX3X|DDX3X	916	-	6.297905	1.0735289	-1.0	-1.0
chr17	3636141	3636301	ENSG00000197417.7|SHPK|DDX3X|DDX3X	913	-	6.2862706	1.0623235	-1.0	-1.0
chr17	3664678	3664793	ENSG00000213977.7|TAX1BP3|DDX3X|DDX3X	974	-	7.095438	1.580568	-1.0	-1.0
chr17	3668502	3668617	ENSG00000213977.7|TAX1BP3|DDX3X|DDX3X	982	-	5.9080696	1.7351896	-1.0	-1.0
chr17	3664678	3664793	ENSG00000257950.3|P2RX5-TAX1BP3|DDX3X|DDX3X	974	-	7.095438	1.5816048	-1.0	-1.0
chr17	3668418	3668618	ENSG00000257950.3|P2RX5-TAX1BP3|DDX3X|DDX3X	970	-	5.235729	1.5183016	-1.0	-1.0
chr17	3669387	3669497	ENSG00000127774.6|EMC6|DDX3X|DDX3X	906	+	4.157965	1.0270902	-1.0	-1.0
chr17	3668814	3668974	ENSG00000127774.6|EMC6|DDX3X|DDX3X	911	+	4.6488853	1.0524237	-1.0	-1.0
chr17	3723687	3723854	ENSG00000083457.11|ITGAE|DDX3X|DDX3X	956	-	4.730958	1.3600316	-1.0	-1.0
chr17	3924229	3924334	ENSG00000074370.17|ATP2A3|DDX3X|DDX3X	913	-	3.0899363	1.0593934	-1.0	-1.0
chr17	3964283	3964423	ENSG00000074370.17|ATP2A3|DDX3X|DDX3X	918	-	3.591041	1.0866255	-1.0	-1.0
chr17	3953325	3953429	ENSG00000074370.17|ATP2A3|DDX3X|DDX3X	916	-	6.327001	1.0779564	-1.0	-1.0
chr17	4366270	4366628	ENSG00000132388.12|UBE2G1|DDX3X|DDX3X	960	-	5.013543	1.3946067	-1.0	-1.0
chr17	4703862	4704042	ENSG00000141456.14|PELP1|DDX3X|DDX3X	941	-	5.1639585	1.2278591	-1.0	-1.0
chr17	4796143	4796296	ENSG00000142507.9|PSMB6|DDX3X|DDX3X	979	+	3.8496423	1.6771443	-1.0	-1.0
chr17	4939098	4939223	ENSG00000108528.13|SLC25A11|DDX3X|DDX3X	907	-	2.9828272	1.0297601	-1.0	-1.0
chr17	4939748	4940018	ENSG00000108528.13|SLC25A11|DDX3X|DDX3X	975	-	4.795815	1.6036474	-1.0	-1.0
chr17	4940450	4940560	ENSG00000108523.15|RNF167|DDX3X|DDX3X	901	+	5.147215	1.0054469	-1.0	-1.0
chr17	4940680	4940820	ENSG00000108523.15|RNF167|DDX3X|DDX3X	908	+	3.8061213	1.0358331	-1.0	-1.0
chr17	4946722	4946902	ENSG00000108518.7|PFN1|DDX3X|DDX3X	914	-	2.2823822	1.0634025	-1.0	-1.0
chr17	4948262	4948647	ENSG00000108518.7|PFN1|DDX3X|DDX3X	989	-	3.4917862	1.9508462	-1.0	-1.0
chr17	5111931	5112118	ENSG00000234327.7|AC012146.1|DDX3X|DDX3X	979	+	4.497845	1.6684508	-1.0	-1.0
chr17	5282284	5282434	ENSG00000029725.16|RABEP1|DDX3X|DDX3X	935	+	6.6160507	1.1858759	-1.0	-1.0
chr17	5420115	5420291	ENSG00000129197.14|RPAIN|DDX3X|DDX3X	958	+	3.7803183	1.3796574	-1.0	-1.0
chr17	5438841	5439155	ENSG00000108561.8|C1QBP|DDX3X|DDX3X	957	-	3.1165023	1.3619194	-1.0	-1.0
chr17	5468750	5468940	ENSG00000005100.12|DHX33|DDX3X|DDX3X	909	-	6.293493	1.0433176	-1.0	-1.0
chr17	6641672	6641847	ENSG00000129235.10|TXNDC17|DDX3X|DDX3X	920	+	3.3338184	1.0951056	-1.0	-1.0
chr17	6640942	6641302	ENSG00000129235.10|TXNDC17|DDX3X|DDX3X	989	+	4.898044	1.9562067	-1.0	-1.0
chr17	7013616	7013801	ENSG00000219200.11|RNASEK|DDX3X|DDX3X	904	+	2.7361605	1.0174446	-1.0	-1.0
chr17	7012541	7012821	ENSG00000219200.11|RNASEK|DDX3X|DDX3X	975	+	4.030331	1.6054735	-1.0	-1.0
chr17	7013616	7013742	ENSG00000161939.19|RNASEK-C17orf49|DDX3X|DDX3X	903	+	2.6898584	1.0111802	-1.0	-1.0
chr17	7014709	7014909	ENSG00000161939.19|RNASEK-C17orf49|DDX3X|DDX3X	959	+	5.1124363	1.384758	-1.0	-1.0
chr17	7012634	7012761	ENSG00000161939.19|RNASEK-C17orf49|DDX3X|DDX3X	981	+	3.6895387	1.726566	-1.0	-1.0
chr17	7015009	7015156	ENSG00000161939.19|RNASEK-C17orf49|DDX3X|DDX3X	954	+	4.9132595	1.3403064	-1.0	-1.0
chr17	7014709	7014878	ENSG00000258315.5|C17orf49|DDX3X|DDX3X	961	+	5.2784944	1.4078454	-1.0	-1.0
chr17	7015039	7015194	ENSG00000258315.5|C17orf49|DDX3X|DDX3X	963	+	5.496137	1.435281	-1.0	-1.0
chr17	7234213	7234388	ENSG00000004975.11|DVL2|DDX3X|DDX3X	928	-	4.5253863	1.144427	-1.0	-1.0
chr17	7239350	7239465	ENSG00000040633.12|PHF23|DDX3X|DDX3X	940	-	5.4833145	1.2236352	-1.0	-1.0
chr17	7242224	7242514	ENSG00000262526.2|AC120057.3|DDX3X|DDX3X	956	-	4.034616	1.3606935	-1.0	-1.0
chr17	7242225	7242515	ENSG00000170296.9|GABARAP|DDX3X|DDX3X	957	-	4.033613	1.3616058	-1.0	-1.0
chr17	7251498	7251613	ENSG00000262302.1|AC003688.1|DDX3X|DDX3X	912	-	2.9051826	1.0543983	-1.0	-1.0
chr17	7251663	7252053	ENSG00000262302.1|AC003688.1|DDX3X|DDX3X	974	-	4.7859383	1.586468	-1.0	-1.0
chr17	7251198	7251303	ENSG00000262302.1|AC003688.1|DDX3X|DDX3X	906	-	3.0803585	1.0250508	-1.0	-1.0
chr17	7251509	7251614	ENSG00000175826.11|CTDNEP1|DDX3X|DDX3X	909	-	2.8488317	1.0400255	-1.0	-1.0
chr17	7251798	7251961	ENSG00000175826.11|CTDNEP1|DDX3X|DDX3X	979	-	5.318106	1.6697468	-1.0	-1.0
chr17	7251682	7251798	ENSG00000175826.11|CTDNEP1|DDX3X|DDX3X	950	-	3.2605834	1.2974066	-1.0	-1.0
chr17	7251199	7251304	ENSG00000175826.11|CTDNEP1|DDX3X|DDX3X	906	-	3.0803585	1.0247672	-1.0	-1.0
chr17	7252677	7252830	ENSG00000170291.14|ELP5|DDX3X|DDX3X	965	+	6.2648787	1.4557143	-1.0	-1.0
chr17	7262180	7262305	ENSG00000181885.18|CLDN7|DDX3X|DDX3X	940	-	6.701656	1.2226386	-1.0	-1.0
chr17	7309596	7309706	ENSG00000132507.17|EIF5A|DDX3X|DDX3X	906	+	2.142511	1.0248692	-1.0	-1.0
chr17	7307505	7307752	ENSG00000132507.17|EIF5A|DDX3X|DDX3X	979	+	3.297997	1.6683086	-1.0	-1.0
chr17	7307973	7308128	ENSG00000132507.17|EIF5A|DDX3X|DDX3X	984	+	5.292369	1.796175	-1.0	-1.0
chr17	7394115	7394310	ENSG00000187838.16|PLSCR3|DDX3X|DDX3X	933	-	4.797588	1.1720134	-1.0	-1.0
chr17	7394118	7394313	ENSG00000262481.5|TMEM256-PLSCR3|DDX3X|DDX3X	932	-	4.8041086	1.1687462	-1.0	-1.0
chr17	7403999	7404097	ENSG00000262481.5|TMEM256-PLSCR3|DDX3X|DDX3X	992	-	5.613364	2.0762348	-1.0	-1.0
chr17	7403999	7404137	ENSG00000205544.3|TMEM256|DDX3X|DDX3X	991	-	5.8545527	2.0393703	-1.0	-1.0
chr17	7484365	7484535	ENSG00000181222.15|POLR2A|DDX3X|DDX3X	981	+	4.2955384	1.7289346	-1.0	-1.0
chr17	7484670	7484840	ENSG00000181222.15|POLR2A|DDX3X|DDX3X	906	+	2.6353662	1.0284076	-1.0	-1.0
chr17	7561974	7562169	ENSG00000161956.12|SENP3|DDX3X|DDX3X	943	+	3.6445892	1.2412008	-1.0	-1.0
chr17	7572750	7572864	ENSG00000161960.14|EIF4A1|DDX3X|DDX3X	925	+	2.3121784	1.1252112	-1.0	-1.0
chr17	7572758	7572864	ENSG00000277957.1|SENP3-EIF4A1|DDX3X|DDX3X	922	+	2.2934985	1.1104169	-1.0	-1.0
chr17	7572825	7572864	ENSG00000264772.6|AC016876.2|DDX3X|DDX3X	933	+	2.3569152	1.1735454	-1.0	-1.0
chr17	7579758	7579858	ENSG00000264772.6|AC016876.2|DDX3X|DDX3X	903	+	6.149829	1.0118449	-1.0	-1.0
chr17	7579588	7579753	ENSG00000264772.6|AC016876.2|DDX3X|DDX3X	920	+	4.4375734	1.0973659	-1.0	-1.0
chr17	7579586	7579721	ENSG00000129226.13|CD68|DDX3X|DDX3X	915	+	4.245729	1.0705284	-1.0	-1.0
chr17	7583843	7583988	ENSG00000129255.15|MPDU1|DDX3X|DDX3X	910	+	2.95473	1.04808	-1.0	-1.0
chr17	7650881	7651106	ENSG00000129244.8|ATP1B2|DDX3X|DDX3X	965	+	6.884214	1.4505745	-1.0	-1.0
chr17	7687381	7687496	ENSG00000141510.16|TP53|DDX3X|DDX3X	914	-	6.3196054	1.067065	-1.0	-1.0
chr17	7688445	7688615	ENSG00000141499.16|WRAP53|DDX3X|DDX3X	904	+	4.4540277	1.0177183	-1.0	-1.0
chr17	7857029	7857284	ENSG00000183011.13|NAA38|DDX3X|DDX3X	958	-	4.970681	1.3792095	-1.0	-1.0
chr17	7857399	7857509	ENSG00000183011.13|NAA38|DDX3X|DDX3X	904	-	2.9996123	1.019836	-1.0	-1.0
chr17	7931730	7932030	ENSG00000170043.11|TRAPPC1|DDX3X|DDX3X	972	-	4.0888033	1.5541745	-1.0	-1.0
chr17	8162873	8162975	ENSG00000220205.8|VAMP2|DDX3X|DDX3X	924	-	3.611001	1.1193385	-1.0	-1.0
chr17	8162877	8162975	ENSG00000263620.1|AC129492.3|DDX3X|DDX3X	926	-	3.631155	1.1331344	-1.0	-1.0
chr17	8176201	8176366	ENSG00000179029.14|TMEM107|DDX3X|DDX3X	921	-	6.51446	1.1003743	-1.0	-1.0
chr17	8210529	8210600	ENSG00000178999.12|AURKB|DDX3X|DDX3X	944	-	3.5109737	1.2539191	-1.0	-1.0
chr17	8243014	8243129	ENSG00000178971.13|CTC1|DDX3X|DDX3X	913	-	6.293664	1.0591662	-1.0	-1.0
chr17	8226525	8226720	ENSG00000178971.13|CTC1|DDX3X|DDX3X	972	-	2.7198627	1.5578854	-1.0	-1.0
chr17	8288656	8288836	ENSG00000108961.13|RANGRF|DDX3X|DDX3X	927	+	6.4427104	1.1381762	-1.0	-1.0
chr17	8383079	8383213	ENSG00000161970.12|RPL26|DDX3X|DDX3X	980	-	3.7728589	1.7001688	-1.0	-1.0
chr17	8383141	8383187	ENSG00000263809.1|AC135178.2|DDX3X|DDX3X	986	-	4.2420306	1.8435113	-1.0	-1.0
chr17	10697374	10697568	ENSG00000133028.10|SCO1|DDX3X|DDX3X	973	-	6.7661104	1.5696783	-1.0	-1.0
chr17	12020873	12020973	ENSG00000065559.14|MAP2K4|DDX3X|DDX3X	903	+	4.351361	1.0125762	-1.0	-1.0
chr17	13017787	13018032	ENSG00000006744.18|ELAC2|DDX3X|DDX3X	952	-	4.9721894	1.3207408	-1.0	-1.0
chr17	13601670	13601927	ENSG00000153976.2|HS3ST3A1|DDX3X|DDX3X	937	-	6.5402975	1.2028505	-1.0	-1.0
chr17	14301082	14301237	ENSG00000125430.8|HS3ST3B1|DDX3X|DDX3X	936	+	5.1913233	1.1946957	-1.0	-1.0
chr17	15262424	15262554	ENSG00000109099.13|PMP22|DDX3X|DDX3X	912	-	6.3649907	1.057948	-1.0	-1.0
chr17	15974692	15974797	ENSG00000170425.3|ADORA2B|DDX3X|DDX3X	909	+	6.182106	1.0429167	-1.0	-1.0
chr17	15945246	15945441	ENSG00000170425.3|ADORA2B|DDX3X|DDX3X	949	+	6.244911	1.2939268	-1.0	-1.0
chr17	15999502	15999712	ENSG00000214941.7|ZSWIM7|DDX3X|DDX3X	982	-	7.532037	1.7513903	-1.0	-1.0
chr17	15999814	15999969	ENSG00000011295.15|TTC19|DDX3X|DDX3X	914	+	4.7237954	1.0637816	-1.0	-1.0
chr17	16353251	16353499	ENSG00000166582.9|CENPV|DDX3X|DDX3X	963	-	5.2811236	1.4277678	-1.0	-1.0
chr17	16380997	16381184	ENSG00000170315.13|UBB|DDX3X|DDX3X	996	+	3.5121343	2.4214756	-1.0	-1.0
chr17	16415541	16415716	ENSG00000187688.14|TRPV2|DDX3X|DDX3X	915	+	2.9910057	1.0730162	-1.0	-1.0
chr17	16439241	16439436	ENSG00000175061.17|LRRC75A-AS1|DDX3X|DDX3X	931	+	2.3922784	1.1620551	-1.0	-1.0
chr17	17237046	17237181	ENSG00000264187.1|AC055811.2|DDX3X|DDX3X	932	-	4.560967	1.169252	-1.0	-1.0
chr17	17237046	17237188	ENSG00000154803.12|FLCN|DDX3X|DDX3X	931	-	4.5531683	1.1618872	-1.0	-1.0
chr17	17281131	17281293	ENSG00000141030.12|COPS3|DDX3X|DDX3X	972	-	4.0280466	1.5534089	-1.0	-1.0
chr17	17476985	17477140	ENSG00000141026.5|MED9|DDX3X|DDX3X	928	+	6.5706244	1.1444621	-1.0	-1.0
chr17	17591530	17591708	ENSG00000133027.17|PEMT|DDX3X|DDX3X	978	-	5.397753	1.6673161	-1.0	-1.0
chr17	17823517	17823618	ENSG00000072310.16|SREBF1|DDX3X|DDX3X	945	-	3.3583922	1.2575963	-1.0	-1.0
chr17	17836761	17836991	ENSG00000072310.16|SREBF1|DDX3X|DDX3X	918	-	3.9458187	1.0882423	-1.0	-1.0
chr17	18087955	18088087	ENSG00000108591.9|DRG2|DDX3X|DDX3X	948	+	5.6401105	1.2803967	-1.0	-1.0
chr17	18183415	18183640	ENSG00000091542.8|ALKBH5|DDX3X|DDX3X	965	+	5.0466194	1.4537148	-1.0	-1.0
chr17	18183750	18184070	ENSG00000091542.8|ALKBH5|DDX3X|DDX3X	951	+	4.1770906	1.3077317	-1.0	-1.0
chr17	18315359	18315549	ENSG00000176994.10|SMCR8|DDX3X|DDX3X	906	+	5.7976284	1.0274122	-1.0	-1.0
chr17	18363371	18363556	ENSG00000176974.19|SHMT1|DDX3X|DDX3X	952	-	5.8703527	1.3186817	-1.0	-1.0
chr17	18858132	18858261	ENSG00000141127.14|PRPSAP2|DDX3X|DDX3X	918	+	3.3356798	1.087602	-1.0	-1.0
chr17	20868547	20868685	ENSG00000233098.8|CCDC144NL-AS1|DDX3X|DDX3X	952	+	3.2528389	1.315477	-1.0	-1.0
chr17	21042749	21043034	ENSG00000124422.11|USP22|DDX3X|DDX3X	938	-	3.4316366	1.2042092	-1.0	-1.0
chr17	21214090	21214210	ENSG00000178307.9|TMEM11|DDX3X|DDX3X	915	-	3.662327	1.0712296	-1.0	-1.0
chr17	27294075	27294230	ENSG00000109046.14|WSB1|DDX3X|DDX3X	934	+	2.6160614	1.1777545	-1.0	-1.0
chr17	28042335	28042435	ENSG00000087095.12|NLK|DDX3X|DDX3X	910	+	4.191974	1.0449153	-1.0	-1.0
chr17	28041994	28042094	ENSG00000087095.12|NLK|DDX3X|DDX3X	901	+	2.7272928	1.003496	-1.0	-1.0
chr17	28041839	28041944	ENSG00000087095.12|NLK|DDX3X|DDX3X	904	+	3.022384	1.0172399	-1.0	-1.0
chr17	28319104	28319354	ENSG00000109084.13|TMEM97|DDX3X|DDX3X	942	+	3.3110857	1.2401581	-1.0	-1.0
chr17	28335339	28335479	ENSG00000109083.13|IFT20|DDX3X|DDX3X	928	-	4.423145	1.143452	-1.0	-1.0
chr17	28357287	28357517	ENSG00000004142.11|POLDIP2|DDX3X|DDX3X	970	-	4.289153	1.5237586	-1.0	-1.0
chr17	28354487	28354585	ENSG00000004142.11|POLDIP2|DDX3X|DDX3X	910	-	3.0007198	1.0433761	-1.0	-1.0
chr17	28357605	28357780	ENSG00000244045.12|TMEM199|DDX3X|DDX3X	922	+	5.3233395	1.1077774	-1.0	-1.0
chr17	28357646	28357781	ENSG00000258924.4|AC002094.1|DDX3X|DDX3X	919	+	4.144455	1.0916615	-1.0	-1.0
chr17	28571386	28571616	ENSG00000087111.20|PIGS|DDX3X|DDX3X	965	-	4.833887	1.4609329	-1.0	-1.0
chr17	28571041	28571256	ENSG00000087111.20|PIGS|DDX3X|DDX3X	946	-	3.5487235	1.2676253	-1.0	-1.0
chr17	28575414	28575604	ENSG00000258472.8|AC005726.2|DDX3X|DDX3X	908	-	2.4019983	1.0371279	-1.0	-1.0
chr17	28598887	28599087	ENSG00000258472.8|AC005726.2|DDX3X|DDX3X	946	-	3.7360559	1.267388	-1.0	-1.0
chr17	28576719	28576989	ENSG00000258472.8|AC005726.2|DDX3X|DDX3X	974	-	3.6673892	1.584694	-1.0	-1.0
chr17	28571044	28571254	ENSG00000258472.8|AC005726.2|DDX3X|DDX3X	948	-	3.5883605	1.2824004	-1.0	-1.0
chr17	28571389	28571619	ENSG00000258472.8|AC005726.2|DDX3X|DDX3X	965	-	4.910358	1.4576228	-1.0	-1.0
chr17	28576800	28576990	ENSG00000109107.13|ALDOC|DDX3X|DDX3X	965	-	3.1287317	1.4509603	-1.0	-1.0
chr17	28575425	28575620	ENSG00000109107.13|ALDOC|DDX3X|DDX3X	909	-	2.4279037	1.0426854	-1.0	-1.0
chr17	28598895	28599080	ENSG00000076382.16|SPAG5|DDX3X|DDX3X	951	-	3.8154743	1.3132889	-1.0	-1.0
chr17	28644988	28645155	ENSG00000007202.14|KIAA0100|DDX3X|DDX3X	975	-	4.262343	1.5951977	-1.0	-1.0
chr17	28644062	28644182	ENSG00000007202.14|KIAA0100|DDX3X|DDX3X	928	-	2.6601574	1.1456794	-1.0	-1.0
chr17	28662050	28662189	ENSG00000132581.9|SDF2|DDX3X|DDX3X	936	-	3.474787	1.1968764	-1.0	-1.0
chr17	28661745	28661900	ENSG00000132581.9|SDF2|DDX3X|DDX3X	911	-	3.7687097	1.0517532	-1.0	-1.0
chr17	28662170	28662342	ENSG00000109111.14|SUPT6H|DDX3X|DDX3X	926	+	3.4275317	1.128091	-1.0	-1.0
chr17	28725993	28726203	ENSG00000160606.10|TLCD1|DDX3X|DDX3X	951	-	6.244417	1.3139392	-1.0	-1.0
chr17	28747802	28747957	ENSG00000076604.14|TRAF4|DDX3X|DDX3X	919	+	3.7751648	1.0941423	-1.0	-1.0
chr17	28743983	28744255	ENSG00000076604.14|TRAF4|DDX3X|DDX3X	984	+	4.7563066	1.7853949	-1.0	-1.0
chr17	28842691	28842801	ENSG00000173065.13|FAM222B|DDX3X|DDX3X	903	-	6.149829	1.0111296	-1.0	-1.0
chr17	28766590	28766750	ENSG00000173065.13|FAM222B|DDX3X|DDX3X	927	-	4.389623	1.1350824	-1.0	-1.0
chr17	28854937	28855217	ENSG00000132591.11|ERAL1|DDX3X|DDX3X	959	+	3.231318	1.3826616	-1.0	-1.0
chr17	28897489	28897674	ENSG00000132589.15|FLOT2|DDX3X|DDX3X	989	-	4.66281	1.955707	-1.0	-1.0
chr17	28882582	28882697	ENSG00000132589.15|FLOT2|DDX3X|DDX3X	903	-	2.7716663	1.0130949	-1.0	-1.0
chr17	28884224	28884315	ENSG00000132589.15|FLOT2|DDX3X|DDX3X	929	-	2.808166	1.1514498	-1.0	-1.0
chr17	28888944	28889026	ENSG00000132589.15|FLOT2|DDX3X|DDX3X	918	-	2.7460222	1.0886093	-1.0	-1.0
chr17	28902782	28903067	ENSG00000167536.13|DHRS13|DDX3X|DDX3X	945	-	3.8175778	1.2570988	-1.0	-1.0
chr17	28951424	28951549	ENSG00000109118.13|PHF12|DDX3X|DDX3X	954	-	6.761239	1.3373768	-1.0	-1.0
chr17	29293992	29294118	ENSG00000108256.8|NUFIP2|DDX3X|DDX3X	922	-	2.9267337	1.1054118	-1.0	-1.0
chr17	29390634	29390764	ENSG00000160551.11|TAOK1|DDX3X|DDX3X	911	+	4.2397804	1.0492535	-1.0	-1.0
chr17	29390642	29390782	ENSG00000266111.2|AC068025.2|DDX3X|DDX3X	910	+	4.315029	1.0475774	-1.0	-1.0
chr17	30291806	30292041	ENSG00000108578.14|BLMH|DDX3X|DDX3X	957	-	3.534923	1.3687636	-1.0	-1.0
chr17	30378944	30379134	ENSG00000108582.11|CPD|DDX3X|DDX3X	939	+	4.3537846	1.2178819	-1.0	-1.0
chr17	30824522	30824767	ENSG00000176390.11|CRLF3|DDX3X|DDX3X	979	-	5.44912	1.6829427	-1.0	-1.0
chr17	31488139	31488249	ENSG00000131242.17|RAB11FIP4|DDX3X|DDX3X	901	+	6.164334	1.0045815	-1.0	-1.0
chr17	31856798	31856865	ENSG00000172301.10|COPRS|DDX3X|DDX3X	930	-	3.7457716	1.1530871	-1.0	-1.0
chr17	31859100	31859320	ENSG00000172301.10|COPRS|DDX3X|DDX3X	972	-	4.359645	1.5583733	-1.0	-1.0
chr17	31901545	31901760	ENSG00000108651.9|UTP6|DDX3X|DDX3X	977	-	4.2977448	1.6326593	-1.0	-1.0
chr17	32350070	32350260	ENSG00000265794.5|AC005899.4|DDX3X|DDX3X	963	+	3.3455236	1.4273093	-1.0	-1.0
chr17	32350108	32350202	ENSG00000283774.1|MIR632|DDX3X|DDX3X	982	+	4.082056	1.7480937	-1.0	-1.0
chr17	32350116	32350261	ENSG00000010244.18|ZNF207|DDX3X|DDX3X	941	+	2.689328	1.2299889	-1.0	-1.0
chr17	32444385	32444614	ENSG00000108671.9|PSMD11|DDX3X|DDX3X	956	+	3.8127434	1.3611426	-1.0	-1.0
chr17	32876812	32876927	ENSG00000176658.16|MYO1D|DDX3X|DDX3X	912	-	4.2990932	1.0564094	-1.0	-1.0
chr17	32876992	32877172	ENSG00000176658.16|MYO1D|DDX3X|DDX3X	916	-	3.0643854	1.0767058	-1.0	-1.0
chr17	32928089	32928237	ENSG00000006042.11|TMEM98|DDX3X|DDX3X	965	+	4.1362877	1.4599185	-1.0	-1.0
chr17	32931263	32931659	ENSG00000006042.11|TMEM98|DDX3X|DDX3X	938	+	3.4574745	1.2048413	-1.0	-1.0
chr17	34961529	34961644	ENSG00000198783.5|ZNF830|DDX3X|DDX3X	925	+	3.4426718	1.1249791	-1.0	-1.0
chr17	35119655	35119840	ENSG00000185379.20|RAD51D|DDX3X|DDX3X	918	-	5.196382	1.083801	-1.0	-1.0
chr17	35119657	35119837	ENSG00000267618.5|AC004223.3|DDX3X|DDX3X	913	-	5.221859	1.0610218	-1.0	-1.0
chr17	35568108	35568423	ENSG00000267321.2|LINC02001|DDX3X|DDX3X	936	+	3.2172425	1.1953143	-1.0	-1.0
chr17	35587363	35587548	ENSG00000006125.17|AP2B1|DDX3X|DDX3X	922	+	3.248949	1.1081973	-1.0	-1.0
chr17	35817715	35817755	ENSG00000270647.5|TAF15|DDX3X|DDX3X	967	+	3.1867025	1.4776584	-1.0	-1.0
chr17	35809454	35809654	ENSG00000270647.5|TAF15|DDX3X|DDX3X	979	+	3.6958747	1.6849399	-1.0	-1.0
chr17	36486628	36486783	ENSG00000273611.4|ZNHIT3|DDX3X|DDX3X	943	+	3.620904	1.2411096	-1.0	-1.0
chr17	36534677	36534892	ENSG00000278259.4|MYO19|DDX3X|DDX3X	966	-	4.9814324	1.4643205	-1.0	-1.0
chr17	36534046	36534151	ENSG00000278259.4|MYO19|DDX3X|DDX3X	901	-	2.6506953	1.0054836	-1.0	-1.0
chr17	36535089	36535254	ENSG00000277161.1|PIGW|DDX3X|DDX3X	934	+	5.661343	1.1827247	-1.0	-1.0
chr17	36591807	36592087	ENSG00000278535.4|DHRS11|DDX3X|DDX3X	926	+	4.323364	1.127872	-1.0	-1.0
chr17	36948894	36949104	ENSG00000275700.4|AATF|DDX3X|DDX3X	947	+	3.2930074	1.2747226	-1.0	-1.0
chr17	37512180	37512305	ENSG00000276023.4|DUSP14|DDX3X|DDX3X	917	+	6.3354635	1.0829751	-1.0	-1.0
chr17	37489830	37489958	ENSG00000276023.4|DUSP14|DDX3X|DDX3X	936	+	3.7050264	1.1969501	-1.0	-1.0
chr17	38297117	38297249	ENSG00000278845.4|MRPL45|DDX3X|DDX3X	906	+	3.0440037	1.0272593	-1.0	-1.0
chr17	38702521	38702661	ENSG00000277969.1|AC006449.6|DDX3X|DDX3X	915	+	6.2546005	1.069341	-1.0	-1.0
chr17	38731251	38731439	ENSG00000277972.1|CISD3|DDX3X|DDX3X	932	+	3.747856	1.1672833	-1.0	-1.0
chr17	38730689	38730795	ENSG00000277972.1|CISD3|DDX3X|DDX3X	905	+	4.4354663	1.0223835	-1.0	-1.0
chr17	38730304	38730519	ENSG00000277972.1|CISD3|DDX3X|DDX3X	949	+	5.209657	1.2966664	-1.0	-1.0
chr17	38731801	38731920	ENSG00000276036.1|RNA5SP440|DDX3X|DDX3X	933	-	3.809786	1.1738335	-1.0	-1.0
chr17	38752735	38752829	ENSG00000277791.4|PSMB3|DDX3X|DDX3X	991	+	4.213681	2.0623784	-1.0	-1.0
chr17	38753149	38753259	ENSG00000277791.4|PSMB3|DDX3X|DDX3X	929	+	2.5318537	1.1493188	-1.0	-1.0
chr17	38799305	38799595	ENSG00000276293.4|PIP4K2B|DDX3X|DDX3X	969	-	6.734443	1.5075588	-1.0	-1.0
chr17	38853629	38853829	ENSG00000125691.12|RPL23|DDX3X|DDX3X	913	-	2.0622046	1.058049	-1.0	-1.0
chr17	38852984	38853199	ENSG00000125691.12|RPL23|DDX3X|DDX3X	968	-	2.3267648	1.4983284	-1.0	-1.0
chr17	38869973	38870253	ENSG00000002834.17|LASP1|DDX3X|DDX3X	960	+	3.3802593	1.3946089	-1.0	-1.0
chr17	39201131	39201319	ENSG00000108298.9|RPL19|DDX3X|DDX3X	989	+	3.2145984	1.9436556	-1.0	-1.0
chr17	39200282	39200442	ENSG00000108298.9|RPL19|DDX3X|DDX3X	982	+	3.3462	1.7414284	-1.0	-1.0
chr17	39637094	39637231	ENSG00000131748.15|STARD3|DDX3X|DDX3X	951	+	4.3734574	1.3101834	-1.0	-1.0
chr17	39653480	39653735	ENSG00000131748.15|STARD3|DDX3X|DDX3X	926	+	3.356335	1.1294128	-1.0	-1.0
chr17	39730325	39730590	ENSG00000141741.11|MIEN1|DDX3X|DDX3X	965	-	4.042366	1.4523848	-1.0	-1.0
chr17	39730145	39730320	ENSG00000141741.11|MIEN1|DDX3X|DDX3X	917	-	2.7994714	1.0790505	-1.0	-1.0
chr17	39927483	39927601	ENSG00000172057.9|ORMDL3|DDX3X|DDX3X	970	-	5.1550016	1.5235373	-1.0	-1.0
chr17	39980796	39981076	ENSG00000108344.14|PSMD3|DDX3X|DDX3X	956	+	3.2464201	1.3581038	-1.0	-1.0
chr17	40074336	40074451	ENSG00000126351.12|THRA|DDX3X|DDX3X	905	+	6.2462544	1.0232509	-1.0	-1.0
chr17	40062934	40063069	ENSG00000126351.12|THRA|DDX3X|DDX3X	938	+	6.6091003	1.2044513	-1.0	-1.0
chr17	40140497	40140607	ENSG00000108349.16|CASC3|DDX3X|DDX3X	911	+	6.25433	1.0517807	-1.0	-1.0
chr17	40287812	40288047	ENSG00000094804.9|CDC6|DDX3X|DDX3X	969	+	4.182065	1.5148233	-1.0	-1.0
chr17	40362812	40362942	ENSG00000266208.1|AC080112.2|DDX3X|DDX3X	934	+	6.6383348	1.1788706	-1.0	-1.0
chr17	40417770	40417930	ENSG00000131747.14|TOP2A|DDX3X|DDX3X	952	-	3.0305429	1.321482	-1.0	-1.0
chr17	40443460	40443690	ENSG00000141753.6|IGFBP4|DDX3X|DDX3X	961	+	4.2365108	1.408747	-1.0	-1.0
chr17	40443735	40443835	ENSG00000141753.6|IGFBP4|DDX3X|DDX3X	948	+	6.6427355	1.2820195	-1.0	-1.0
chr17	40647688	40647883	ENSG00000264058.1|AC073508.2|DDX3X|DDX3X	970	-	5.33516	1.5169954	-1.0	-1.0
chr17	40647772	40647882	ENSG00000073584.18|SMARCE1|DDX3X|DDX3X	965	-	4.964303	1.4620448	-1.0	-1.0
chr17	40818766	40819136	ENSG00000186395.7|KRT10|DDX3X|DDX3X	974	-	4.410843	1.5888444	-1.0	-1.0
chr17	40833114	40833199	ENSG00000167920.8|TMEM99|DDX3X|DDX3X	964	+	6.9322834	1.4392974	-1.0	-1.0
chr17	40819105	40819265	ENSG00000167920.8|TMEM99|DDX3X|DDX3X	964	+	6.843232	1.4410684	-1.0	-1.0
chr17	41771751	41771862	ENSG00000173801.16|JUP|DDX3X|DDX3X	932	-	3.072227	1.1670339	-1.0	-1.0
chr17	41786527	41786765	ENSG00000173801.16|JUP|DDX3X|DDX3X	963	-	3.7884645	1.4271252	-1.0	-1.0
chr17	41836092	41836257	ENSG00000141698.16|NT5C3B|DDX3X|DDX3X	918	-	3.5334432	1.0878932	-1.0	-1.0
chr17	41865270	41865431	ENSG00000178502.5|KLHL11|DDX3X|DDX3X	901	-	6.1844187	1.0060835	-1.0	-1.0
chr17	41918879	41919022	ENSG00000131473.16|ACLY|DDX3X|DDX3X	971	-	3.677544	1.5330296	-1.0	-1.0
chr17	41966740	41966940	ENSG00000173786.16|CNP|DDX3X|DDX3X	929	+	3.236327	1.1492466	-1.0	-1.0
chr17	42017339	42017489	ENSG00000168259.14|DNAJC7|DDX3X|DDX3X	944	-	2.9953802	1.2535506	-1.0	-1.0
chr17	42020070	42020265	ENSG00000168256.17|NKIRAS2|DDX3X|DDX3X	949	+	6.7368293	1.296336	-1.0	-1.0
chr17	42130336	42130590	ENSG00000267261.5|AC099811.2|DDX3X|DDX3X	908	-	3.0281458	1.0373796	-1.0	-1.0
chr17	42121244	42121344	ENSG00000267261.5|AC099811.2|DDX3X|DDX3X	910	-	6.4226656	1.0450925	-1.0	-1.0
chr17	42121245	42121345	ENSG00000108773.10|KAT2A|DDX3X|DDX3X	909	-	6.4226656	1.0421181	-1.0	-1.0
chr17	42154888	42155044	ENSG00000108774.14|RAB5C|DDX3X|DDX3X	976	-	4.9123783	1.6172487	-1.0	-1.0
chr17	42130335	42130585	ENSG00000108774.14|RAB5C|DDX3X|DDX3X	907	-	3.0920486	1.0336299	-1.0	-1.0
chr17	42194387	42194522	ENSG00000167925.15|GHDC|DDX3X|DDX3X	911	-	5.5859213	1.0511991	-1.0	-1.0
chr17	42276247	42276406	ENSG00000173757.9|STAT5B|DDX3X|DDX3X	925	-	2.6198819	1.1236955	-1.0	-1.0
chr17	42288386	42288598	ENSG00000126561.16|STAT5A|DDX3X|DDX3X	959	+	6.1052203	1.385684	-1.0	-1.0
chr17	42288256	42288376	ENSG00000126561.16|STAT5A|DDX3X|DDX3X	908	+	3.3795433	1.0379403	-1.0	-1.0
chr17	42289267	42289539	ENSG00000126561.16|STAT5A|DDX3X|DDX3X	960	+	3.826156	1.398826	-1.0	-1.0
chr17	42317318	42317523	ENSG00000168610.14|STAT3|DDX3X|DDX3X	920	-	3.2777388	1.09493	-1.0	-1.0
chr17	42388268	42388503	ENSG00000168610.14|STAT3|DDX3X|DDX3X	941	-	4.055787	1.2314103	-1.0	-1.0
chr17	42423146	42423341	ENSG00000177469.12|CAVIN1|DDX3X|DDX3X	972	-	4.1276298	1.5457925	-1.0	-1.0
chr17	42460852	42460957	ENSG00000033627.16|ATP6V0A1|DDX3X|DDX3X	913	+	2.910957	1.0593032	-1.0	-1.0
chr17	42562064	42562394	ENSG00000068120.14|COASY|DDX3X|DDX3X	970	+	3.762074	1.5182737	-1.0	-1.0
chr17	42567067	42567222	ENSG00000108788.11|MLX|DDX3X|DDX3X	948	+	3.9168696	1.2876585	-1.0	-1.0
chr17	42577655	42577755	ENSG00000131470.14|PSMC3IP|DDX3X|DDX3X	908	-	6.168095	1.0352077	-1.0	-1.0
chr17	42609019	42609386	ENSG00000141699.10|RETREG3|DDX3X|DDX3X	958	-	4.440933	1.3753619	-1.0	-1.0
chr17	42609675	42609786	ENSG00000131462.7|TUBG1|DDX3X|DDX3X	962	+	3.837007	1.423646	-1.0	-1.0
chr17	42610107	42610217	ENSG00000131462.7|TUBG1|DDX3X|DDX3X	930	+	3.600656	1.1532881	-1.0	-1.0
chr17	42773435	42773585	ENSG00000131475.6|VPS25|DDX3X|DDX3X	969	+	3.7216334	1.5079684	-1.0	-1.0
chr17	42798547	42798704	ENSG00000183978.7|COA3|DDX3X|DDX3X	944	-	3.7750864	1.2547678	-1.0	-1.0
chr17	42824147	42824252	ENSG00000126581.12|BECN1|DDX3X|DDX3X	905	-	3.5579183	1.0236828	-1.0	-1.0
chr17	42833341	42833671	ENSG00000131467.10|PSME3|DDX3X|DDX3X	960	+	3.3422742	1.395788	-1.0	-1.0
chr17	42979507	42979672	ENSG00000267060.5|PTGES3L|DDX3X|DDX3X	929	-	4.721912	1.1491778	-1.0	-1.0
chr17	42979549	42979674	ENSG00000108825.17|PTGES3L-AARSD1|DDX3X|DDX3X	936	-	4.462963	1.1961215	-1.0	-1.0
chr17	42999923	43000058	ENSG00000131469.12|RPL27|DDX3X|DDX3X	911	+	1.8950566	1.0505126	-1.0	-1.0
chr17	42998418	42998918	ENSG00000131469.12|RPL27|DDX3X|DDX3X	965	+	3.62843	1.4564025	-1.0	-1.0
chr17	43018686	43018811	ENSG00000108828.15|VAT1|DDX3X|DDX3X	905	-	6.139594	1.020734	-1.0	-1.0
chr17	43022175	43022418	ENSG00000108828.15|VAT1|DDX3X|DDX3X	942	-	3.7664065	1.2379313	-1.0	-1.0
chr17	43125221	43125421	ENSG00000012048.20|BRCA1|DDX3X|DDX3X	969	-	4.305288	1.5118672	-1.0	-1.0
chr17	43125619	43125719	ENSG00000198496.10|NBR2|DDX3X|DDX3X	900	+	2.9731863	1.0002748	-1.0	-1.0
chr17	43175790	43175915	ENSG00000188554.13|NBR1|DDX3X|DDX3X	930	+	3.6462092	1.1536939	-1.0	-1.0
chr17	43171201	43171302	ENSG00000188554.13|NBR1|DDX3X|DDX3X	993	+	8.134007	2.1383915	-1.0	-1.0
chr17	43483974	43484124	ENSG00000067596.10|DHX8|DDX3X|DDX3X	923	+	3.8497903	1.115439	-1.0	-1.0
chr17	43546204	43546309	ENSG00000175832.12|ETV4|DDX3X|DDX3X	901	-	6.164334	1.0048373	-1.0	-1.0
chr17	43545533	43545708	ENSG00000175832.12|ETV4|DDX3X|DDX3X	952	-	5.742652	1.3203572	-1.0	-1.0
chr17	43778799	43778988	ENSG00000108861.8|DUSP3|DDX3X|DDX3X	949	-	5.033854	1.2941687	-1.0	-1.0
chr17	44066538	44066723	ENSG00000161654.9|LSM12|DDX3X|DDX3X	959	-	4.7777634	1.3917983	-1.0	-1.0
chr17	44070824	44071099	ENSG00000141349.8|G6PC3|DDX3X|DDX3X	953	+	4.326196	1.3314795	-1.0	-1.0
chr17	44186564	44186717	ENSG00000267080.5|ASB16-AS1|DDX3X|DDX3X	967	-	5.743341	1.4779605	-1.0	-1.0
chr17	44187205	44187525	ENSG00000168591.15|TMUB2|DDX3X|DDX3X	972	+	7.080759	1.5513078	-1.0	-1.0
chr17	44220739	44220944	ENSG00000108312.14|UBTF|DDX3X|DDX3X	937	-	7.8233757	1.2030108	-1.0	-1.0
chr17	44218191	44218291	ENSG00000108312.14|UBTF|DDX3X|DDX3X	902	-	2.7418506	1.0086306	-1.0	-1.0
chr17	44323477	44323647	ENSG00000013306.15|SLC25A39|DDX3X|DDX3X	920	-	2.5321836	1.0943913	-1.0	-1.0
chr17	44324628	44324870	ENSG00000013306.15|SLC25A39|DDX3X|DDX3X	993	-	4.6809587	2.1363616	-1.0	-1.0
chr17	44349157	44349257	ENSG00000030582.17|GRN|DDX3X|DDX3X	916	+	2.9782293	1.0763628	-1.0	-1.0
chr17	44899314	44899484	ENSG00000108883.12|EFTUD2|DDX3X|DDX3X	922	-	3.1306963	1.1058605	-1.0	-1.0
chr17	45034883	45034993	ENSG00000172992.11|DCAKD|DDX3X|DDX3X	906	-	3.1676142	1.0279818	-1.0	-1.0
chr17	45060887	45061047	ENSG00000172992.11|DCAKD|DDX3X|DDX3X	927	-	5.6135645	1.1364963	-1.0	-1.0
chr17	45051500	45051600	ENSG00000172992.11|DCAKD|DDX3X|DDX3X	902	-	6.149829	1.0106624	-1.0	-1.0
chr17	45061282	45061402	ENSG00000136448.11|NMT1|DDX3X|DDX3X	925	+	2.7662756	1.1234479	-1.0	-1.0
chr17	45148906	45149096	ENSG00000186834.3|HEXIM1|DDX3X|DDX3X	935	+	3.8770378	1.1852981	-1.0	-1.0
chr17	45148501	45148901	ENSG00000186834.3|HEXIM1|DDX3X|DDX3X	949	+	3.7413857	1.2906761	-1.0	-1.0
chr17	45221878	45221988	ENSG00000184922.13|FMNL1|DDX3X|DDX3X	913	+	6.3842893	1.0592688	-1.0	-1.0
chr17	45881912	45882107	ENSG00000264589.2|MAPT-AS1|DDX3X|DDX3X	975	-	6.973325	1.5990064	-1.0	-1.0
chr17	46923074	46923299	ENSG00000108433.16|GOSR2|DDX3X|DDX3X	965	+	3.9199033	1.4534909	-1.0	-1.0
chr17	46929519	46929639	ENSG00000108433.16|GOSR2|DDX3X|DDX3X	930	+	3.5721214	1.1544629	-1.0	-1.0
chr17	46923132	46923221	ENSG00000262633.2|AC005670.2|DDX3X|DDX3X	978	+	4.294696	1.6593506	-1.0	-1.0
chr17	46929519	46929584	ENSG00000262633.2|AC005670.2|DDX3X|DDX3X	927	+	3.2491965	1.1342158	-1.0	-1.0
chr17	47189145	47189290	ENSG00000004897.11|CDC27|DDX3X|DDX3X	920	-	3.0136175	1.0971082	-1.0	-1.0
chr17	47649910	47650155	ENSG00000108424.9|KPNB1|DDX3X|DDX3X	920	+	2.5456607	1.0986315	-1.0	-1.0
chr17	47650357	47650444	ENSG00000108424.9|KPNB1|DDX3X|DDX3X	933	+	3.1907248	1.1734688	-1.0	-1.0
chr17	47652693	47652803	ENSG00000108424.9|KPNB1|DDX3X|DDX3X	918	+	2.4253495	1.0887425	-1.0	-1.0
chr17	47831375	47831534	ENSG00000159111.12|MRPL10|DDX3X|DDX3X	988	-	6.7488484	1.9343176	-1.0	-1.0
chr17	47828507	47828670	ENSG00000159111.12|MRPL10|DDX3X|DDX3X	935	-	3.0786004	1.186049	-1.0	-1.0
chr17	47941545	47941850	ENSG00000108439.10|PNPO|DDX3X|DDX3X	962	+	4.288383	1.4240235	-1.0	-1.0
chr17	47943305	47943420	ENSG00000108439.10|PNPO|DDX3X|DDX3X	918	+	4.21243	1.0885023	-1.0	-1.0
chr17	47971037	47971207	ENSG00000108465.14|CDK5RAP3|DDX3X|DDX3X	939	+	4.452255	1.2140334	-1.0	-1.0
chr17	47971038	47971208	ENSG00000263798.2|AC018521.1|DDX3X|DDX3X	941	+	4.4713035	1.2296176	-1.0	-1.0
chr17	48051051	48051206	ENSG00000082641.15|NFE2L1|DDX3X|DDX3X	920	+	3.3178465	1.0942316	-1.0	-1.0
chr17	48050606	48051046	ENSG00000082641.15|NFE2L1|DDX3X|DDX3X	958	+	3.6990051	1.3769659	-1.0	-1.0
chr17	48048358	48048462	ENSG00000082641.15|NFE2L1|DDX3X|DDX3X	992	+	5.553606	2.087442	-1.0	-1.0
chr17	48101267	48101521	ENSG00000108468.14|CBX1|DDX3X|DDX3X	979	-	5.4961724	1.6805826	-1.0	-1.0
chr17	48610518	48610643	ENSG00000260027.4|HOXB7|DDX3X|DDX3X	930	-	4.5152087	1.152989	-1.0	-1.0
chr17	48626080	48626435	ENSG00000260027.4|HOXB7|DDX3X|DDX3X	937	-	2.8030212	1.2016896	-1.0	-1.0
chr17	48625850	48625955	ENSG00000260027.4|HOXB7|DDX3X|DDX3X	925	-	3.361309	1.1258074	-1.0	-1.0
chr17	48626182	48626356	ENSG00000170689.9|HOXB9|DDX3X|DDX3X	947	-	2.91044	1.2748587	-1.0	-1.0
chr17	48625852	48625952	ENSG00000170689.9|HOXB9|DDX3X|DDX3X	912	-	3.0936766	1.0576583	-1.0	-1.0
chr17	48830987	48831078	ENSG00000136436.14|CALCOCO2|DDX3X|DDX3X	951	+	4.8321285	1.3067992	-1.0	-1.0
chr17	48894287	48894437	ENSG00000159199.13|ATP5G1|DDX3X|DDX3X	923	+	2.6267674	1.1162455	-1.0	-1.0
chr17	48892764	48892929	ENSG00000159199.13|ATP5G1|DDX3X|DDX3X	941	+	3.2530801	1.2314693	-1.0	-1.0
chr17	48893342	48893542	ENSG00000159199.13|ATP5G1|DDX3X|DDX3X	971	+	3.5789456	1.5302575	-1.0	-1.0
chr17	48908368	48908613	ENSG00000159202.17|UBE2Z|DDX3X|DDX3X	946	+	3.732217	1.2689188	-1.0	-1.0
chr17	48944680	48944895	ENSG00000159210.9|SNF8|DDX3X|DDX3X	985	-	5.2096868	1.8209075	-1.0	-1.0
chr17	48997411	48997756	ENSG00000159217.9|IGF2BP1|DDX3X|DDX3X	946	+	3.0638316	1.2640506	-1.0	-1.0
chr17	49362018	49362116	ENSG00000198740.8|ZNF652|DDX3X|DDX3X	903	-	6.2647576	1.0114896	-1.0	-1.0
chr17	49413160	49413291	ENSG00000167085.11|PHB|DDX3X|DDX3X	922	-	2.6481068	1.1064584	-1.0	-1.0
chr17	49677972	49678147	ENSG00000121067.17|SPOP|DDX3X|DDX3X	910	-	4.9428043	1.045376	-1.0	-1.0
chr17	49708087	49708199	ENSG00000121073.13|SLC35B1|DDX3X|DDX3X	902	-	6.164334	1.0067441	-1.0	-1.0
chr17	49707702	49708032	ENSG00000121073.13|SLC35B1|DDX3X|DDX3X	969	-	4.494787	1.5135711	-1.0	-1.0
chr17	49764031	49764167	ENSG00000121104.7|FAM117A|DDX3X|DDX3X	951	-	6.175677	1.3058221	-1.0	-1.0
chr17	50150437	50150630	ENSG00000108819.10|PPP1R9B|DDX3X|DDX3X	930	-	3.2245286	1.1528107	-1.0	-1.0
chr17	50370479	50370586	ENSG00000108826.15|MRPL27|DDX3X|DDX3X	915	-	3.060007	1.0719727	-1.0	-1.0
chr17	50397263	50397538	ENSG00000108829.9|LRRC59|DDX3X|DDX3X	949	-	3.189512	1.2906039	-1.0	-1.0
chr17	50478799	50479014	ENSG00000136444.9|RSAD1|DDX3X|DDX3X	968	+	5.9288554	1.4941361	-1.0	-1.0
chr17	50719543	50719763	ENSG00000108848.15|LUC7L3|DDX3X|DDX3X	945	+	2.7927399	1.2583325	-1.0	-1.0
chr17	50866092	50866354	ENSG00000141232.4|TOB1|DDX3X|DDX3X	932	-	3.576854	1.1648272	-1.0	-1.0
chr17	51120608	51120823	ENSG00000008294.20|SPAG9|DDX3X|DDX3X	917	-	6.433168	1.0815876	-1.0	-1.0
chr17	51153535	51153662	ENSG00000239672.7|NME1|DDX3X|DDX3X	996	+	4.0214763	2.387513	-1.0	-1.0
chr17	51155650	51155790	ENSG00000239672.7|NME1|DDX3X|DDX3X	944	+	2.3748825	1.2524385	-1.0	-1.0
chr17	51154173	51154338	ENSG00000239672.7|NME1|DDX3X|DDX3X	938	+	4.435511	1.2083771	-1.0	-1.0
chr17	51155650	51155775	ENSG00000011052.21|NME1-NME2|DDX3X|DDX3X	955	+	2.4920604	1.3423853	-1.0	-1.0
chr17	51166826	51166951	ENSG00000011052.21|NME1-NME2|DDX3X|DDX3X	913	+	2.2810655	1.0583256	-1.0	-1.0
chr17	51154224	51154344	ENSG00000011052.21|NME1-NME2|DDX3X|DDX3X	929	+	4.391835	1.1459446	-1.0	-1.0
chr17	51153589	51153662	ENSG00000011052.21|NME1-NME2|DDX3X|DDX3X	996	+	4.0487475	2.4209433	-1.0	-1.0
chr17	51166727	51166826	ENSG00000011052.21|NME1-NME2|DDX3X|DDX3X	937	+	4.1441336	1.202552	-1.0	-1.0
chr17	51166327	51166587	ENSG00000011052.21|NME1-NME2|DDX3X|DDX3X	935	+	3.1507666	1.1897167	-1.0	-1.0
chr17	51166327	51166587	ENSG00000243678.11|NME2|DDX3X|DDX3X	935	+	3.139081	1.1856097	-1.0	-1.0
chr17	51166727	51167042	ENSG00000243678.11|NME2|DDX3X|DDX3X	940	+	2.8323069	1.2217387	-1.0	-1.0
chr17	51260527	51260667	ENSG00000011260.13|UTP18|DDX3X|DDX3X	948	+	4.009554	1.2813029	-1.0	-1.0
chr17	54968425	54968725	ENSG00000166260.11|COX11|DDX3X|DDX3X	957	-	5.4325795	1.3623143	-1.0	-1.0
chr17	55421794	55421924	ENSG00000108960.7|MMD|DDX3X|DDX3X	903	-	4.355262	1.0139171	-1.0	-1.0
chr17	55767334	55767452	ENSG00000141179.13|PCTP|DDX3X|DDX3X	944	+	5.7878027	1.2546806	-1.0	-1.0
chr17	55751003	55751273	ENSG00000141179.13|PCTP|DDX3X|DDX3X	952	+	4.324666	1.3143605	-1.0	-1.0
chr17	56913831	56914038	ENSG00000121060.16|TRIM25|DDX3X|DDX3X	933	-	4.202773	1.173667	-1.0	-1.0
chr17	57256573	57256804	ENSG00000153944.10|MSI2|DDX3X|DDX3X	917	+	2.9271505	1.0806847	-1.0	-1.0
chr17	57849918	57850056	ENSG00000181610.12|MRPS23|DDX3X|DDX3X	960	-	4.9079466	1.4006598	-1.0	-1.0
chr17	57988098	57988258	ENSG00000136451.8|VEZF1|DDX3X|DDX3X	924	-	6.5112476	1.1179348	-1.0	-1.0
chr17	58007016	58007336	ENSG00000136450.12|SRSF1|DDX3X|DDX3X	973	-	3.2770183	1.5643452	-1.0	-1.0
chr17	58083414	58083683	ENSG00000264364.2|DYNLL2|DDX3X|DDX3X	963	+	3.8499022	1.4274876	-1.0	-1.0
chr17	58352023	58352268	ENSG00000213246.6|SUPT4H1|DDX3X|DDX3X	984	-	4.3968754	1.783686	-1.0	-1.0
chr17	58351401	58351576	ENSG00000213246.6|SUPT4H1|DDX3X|DDX3X	922	-	2.917351	1.1065018	-1.0	-1.0
chr17	58631705	58631835	ENSG00000212195.2|U3|DDX3X|DDX3X	903	-	2.2302928	1.0116264	-1.0	-1.0
chr17	58631709	58631894	ENSG00000121101.15|TEX14|DDX3X|DDX3X	914	-	2.464673	1.0656735	-1.0	-1.0
chr17	58679547	58679742	ENSG00000121101.15|TEX14|DDX3X|DDX3X	909	-	2.7636073	1.0426602	-1.0	-1.0
chr17	58679549	58679724	ENSG00000266826.2|AC011195.2|DDX3X|DDX3X	910	-	2.7383018	1.0475984	-1.0	-1.0
chr17	58679551	58679690	ENSG00000200997.1|RNU1-85P|DDX3X|DDX3X	910	-	2.6935961	1.0461226	-1.0	-1.0
chr17	58692572	58692832	ENSG00000108384.14|RAD51C|DDX3X|DDX3X	964	+	3.4211454	1.4462265	-1.0	-1.0
chr17	59106630	59106745	ENSG00000108395.13|TRIM37|DDX3X|DDX3X	904	-	6.5078144	1.0190178	-1.0	-1.0
chr17	59106450	59106555	ENSG00000108395.13|TRIM37|DDX3X|DDX3X	908	-	6.2987175	1.0343068	-1.0	-1.0
chr17	59155668	59155805	ENSG00000068489.12|PRR11|DDX3X|DDX3X	924	+	3.3996446	1.1197475	-1.0	-1.0
chr17	59210076	59210186	ENSG00000167447.12|SMG8|DDX3X|DDX3X	903	+	6.149829	1.0110192	-1.0	-1.0
chr17	59210084	59210184	ENSG00000265303.1|AC099850.2|DDX3X|DDX3X	903	+	6.149829	1.0120081	-1.0	-1.0
chr17	59220516	59220711	ENSG00000153982.10|GDPD1|DDX3X|DDX3X	919	+	4.683993	1.0937259	-1.0	-1.0
chr17	59565559	59565783	ENSG00000108406.9|DHX40|DDX3X|DDX3X	983	+	7.5350223	1.7789785	-1.0	-1.0
chr17	59619808	59620038	ENSG00000141367.11|CLTC|DDX3X|DDX3X	971	+	3.746646	1.5375679	-1.0	-1.0
chr17	59707370	59707515	ENSG00000141378.14|PTRH2|DDX3X|DDX3X	947	-	4.114854	1.2736969	-1.0	-1.0
chr17	59697825	59698020	ENSG00000141378.14|PTRH2|DDX3X|DDX3X	935	-	2.9815798	1.1842623	-1.0	-1.0
chr17	59707589	59707814	ENSG00000062716.12|VMP1|DDX3X|DDX3X	966	+	3.916703	1.4713343	-1.0	-1.0
chr17	59964624	59964739	ENSG00000267104.2|TBC1D3P1-DHX40P1|DDX3X|DDX3X	907	-	4.2886295	1.0330368	-1.0	-1.0
chr17	59964627	59964737	ENSG00000189050.15|RNFT1|DDX3X|DDX3X	908	-	4.30686	1.0365542	-1.0	-1.0
chr17	60391881	60392046	ENSG00000170832.12|USP32|DDX3X|DDX3X	919	-	2.636969	1.0938718	-1.0	-1.0
chr17	60600337	60600507	ENSG00000170836.11|PPM1D|DDX3X|DDX3X	923	+	4.8649683	1.1144046	-1.0	-1.0
chr17	62065139	62065282	ENSG00000108510.9|MED13|DDX3X|DDX3X	903	-	3.0991724	1.0142815	-1.0	-1.0
chr17	62423866	62424016	ENSG00000087995.15|METTL2A|DDX3X|DDX3X	953	+	5.435606	1.3270942	-1.0	-1.0
chr17	63550460	63550755	ENSG00000136485.14|DCAF7|DDX3X|DDX3X	940	+	3.286078	1.2245575	-1.0	-1.0
chr17	63600871	63601061	ENSG00000136463.7|TACO1|DDX3X|DDX3X	960	+	4.751293	1.4027306	-1.0	-1.0
chr17	63766009	63766189	ENSG00000108588.13|CCDC47|DDX3X|DDX3X	958	-	3.4385881	1.3784992	-1.0	-1.0
chr17	63773411	63773651	ENSG00000108588.13|CCDC47|DDX3X|DDX3X	948	-	2.9703104	1.2801256	-1.0	-1.0
chr17	63774192	63774376	ENSG00000198231.12|DDX42|DDX3X|DDX3X	930	+	3.169031	1.1544554	-1.0	-1.0
chr17	63787033	63787143	ENSG00000198231.12|DDX42|DDX3X|DDX3X	911	+	4.3018866	1.0512733	-1.0	-1.0
chr17	63826835	63826950	ENSG00000108592.16|FTSJ3|DDX3X|DDX3X	928	-	3.5598586	1.1434649	-1.0	-1.0
chr17	63828141	63828241	ENSG00000087191.12|PSMC5|DDX3X|DDX3X	908	+	2.5970736	1.0348278	-1.0	-1.0
chr17	63827351	63827591	ENSG00000087191.12|PSMC5|DDX3X|DDX3X	978	+	4.5577865	1.655999	-1.0	-1.0
chr17	63842745	63842935	ENSG00000108604.15|SMARCD2|DDX3X|DDX3X	950	-	3.8204713	1.302843	-1.0	-1.0
chr17	64006623	64006878	ENSG00000108622.10|ICAM2|DDX3X|DDX3X	955	-	4.543276	1.3443668	-1.0	-1.0
chr17	65056460	65056645	ENSG00000120063.9|GNA13|DDX3X|DDX3X	927	-	3.3017766	1.1355406	-1.0	-1.0
chr17	66302645	66302745	ENSG00000154229.11|PRKCA|DDX3X|DDX3X	907	+	4.209739	1.029827	-1.0	-1.0
chr17	67366411	67366627	ENSG00000197170.9|PSMD12|DDX3X|DDX3X	950	-	3.311986	1.3008887	-1.0	-1.0
chr17	67717877	67718082	ENSG00000130935.9|NOL11|DDX3X|DDX3X	973	+	3.7929225	1.5647422	-1.0	-1.0
chr17	67993365	67993575	ENSG00000186665.9|C17orf58|DDX3X|DDX3X	962	-	5.887126	1.4250462	-1.0	-1.0
chr17	68035673	68035783	ENSG00000182481.8|KPNA2|DDX3X|DDX3X	906	+	2.4975028	1.0275774	-1.0	-1.0
chr17	68512330	68512605	ENSG00000267009.6|AC007780.1|DDX3X|DDX3X	971	+	4.9773006	1.5358473	-1.0	-1.0
chr17	68515500	68515605	ENSG00000108946.14|PRKAR1A|DDX3X|DDX3X	913	+	3.7460136	1.0626872	-1.0	-1.0
chr17	68512378	68512579	ENSG00000108946.14|PRKAR1A|DDX3X|DDX3X	976	+	4.4539585	1.6198345	-1.0	-1.0
chr17	73286503	73286612	ENSG00000179604.9|CDC42EP4|DDX3X|DDX3X	908	-	6.5646005	1.0367626	-1.0	-1.0
chr17	74203621	74204246	ENSG00000172809.12|RPL38|DDX3X|DDX3X	960	+	2.4875188	1.3936251	-1.0	-1.0
chr17	74748612	74748699	ENSG00000284186.1|MIR3615|DDX3X|DDX3X	938	+	3.9318545	1.2059922	-1.0	-1.0
chr17	74748651	74748911	ENSG00000109062.11|SLC9A3R1|DDX3X|DDX3X	928	+	3.8614914	1.1415466	-1.0	-1.0
chr17	74775609	74775754	ENSG00000109065.11|NAT9|DDX3X|DDX3X	912	-	3.597296	1.0547581	-1.0	-1.0
chr17	74776266	74776367	ENSG00000109065.11|NAT9|DDX3X|DDX3X	950	-	4.517281	1.2997178	-1.0	-1.0
chr17	74872812	74873031	ENSG00000161513.11|FDXR|DDX3X|DDX3X	958	-	4.933368	1.3805633	-1.0	-1.0
chr17	75012669	75012844	ENSG00000167862.9|MRPL58|DDX3X|DDX3X	937	+	3.273323	1.2018206	-1.0	-1.0
chr17	75046924	75046985	ENSG00000167863.11|ATP5H|DDX3X|DDX3X	990	-	4.641686	2.0134723	-1.0	-1.0
chr17	75042528	75042661	ENSG00000167863.11|ATP5H|DDX3X|DDX3X	942	-	2.729044	1.2361447	-1.0	-1.0
chr17	75109951	75110216	ENSG00000125449.6|ARMC7|DDX3X|DDX3X	938	+	4.741094	1.2057867	-1.0	-1.0
chr17	75131549	75131795	ENSG00000125458.6|NT5C|DDX3X|DDX3X	966	-	4.7369785	1.4639603	-1.0	-1.0
chr17	75154341	75154601	ENSG00000189159.15|JPT1|DDX3X|DDX3X	987	-	4.598507	1.8947889	-1.0	-1.0
chr17	75182813	75182968	ENSG00000188612.11|SUMO2|DDX3X|DDX3X	942	-	2.603218	1.236864	-1.0	-1.0
chr17	75182381	75182563	ENSG00000188612.11|SUMO2|DDX3X|DDX3X	954	-	4.5374727	1.3393774	-1.0	-1.0
chr17	75205658	75205794	ENSG00000125450.10|NUP85|DDX3X|DDX3X	970	+	3.885425	1.5204873	-1.0	-1.0
chr17	75236613	75236803	ENSG00000125447.16|GGA3|DDX3X|DDX3X	933	-	4.014455	1.1770452	-1.0	-1.0
chr17	75262428	75262588	ENSG00000125445.10|MRPS7|DDX3X|DDX3X	909	+	2.6840205	1.0403261	-1.0	-1.0
chr17	75261673	75261803	ENSG00000125445.10|MRPS7|DDX3X|DDX3X	912	+	6.2252107	1.0546832	-1.0	-1.0
chr17	75261808	75262068	ENSG00000125445.10|MRPS7|DDX3X|DDX3X	982	+	4.4518886	1.7407581	-1.0	-1.0
chr17	75270113	75270308	ENSG00000125457.13|MIF4GD|DDX3X|DDX3X	960	-	6.837996	1.4020246	-1.0	-1.0
chr17	75271107	75271222	ENSG00000125457.13|MIF4GD|DDX3X|DDX3X	902	-	6.149829	1.0103499	-1.0	-1.0
chr17	75289324	75289479	ENSG00000125454.11|SLC25A19|DDX3X|DDX3X	936	-	5.956742	1.1919271	-1.0	-1.0
chr17	75405488	75405709	ENSG00000177885.13|GRB2|DDX3X|DDX3X	981	-	4.053461	1.7218665	-1.0	-1.0
chr17	75393613	75393808	ENSG00000177885.13|GRB2|DDX3X|DDX3X	919	-	2.6550577	1.0920793	-1.0	-1.0
chr17	75516524	75516616	ENSG00000182173.12|TSEN54|DDX3X|DDX3X	934	+	4.5752006	1.1826344	-1.0	-1.0
chr17	75764971	75765246	ENSG00000108479.11|GALK1|DDX3X|DDX3X	975	-	5.6953278	1.6039184	-1.0	-1.0
chr17	75779038	75779273	ENSG00000132475.10|H3F3B|DDX3X|DDX3X	956	-	2.7619708	1.361018	-1.0	-1.0
chr17	75779568	75779780	ENSG00000132475.10|H3F3B|DDX3X|DDX3X	984	-	3.732669	1.7915543	-1.0	-1.0
chr17	75784805	75784984	ENSG00000132478.9|UNK|DDX3X|DDX3X	967	+	4.792264	1.4789219	-1.0	-1.0
chr17	75843643	75843763	ENSG00000092929.11|UNC13D|DDX3X|DDX3X	917	-	3.1145732	1.0812651	-1.0	-1.0
chr17	75843978	75844233	ENSG00000092929.11|UNC13D|DDX3X|DDX3X	927	-	3.846373	1.1365132	-1.0	-1.0
chr17	75896823	75896993	ENSG00000141569.10|TRIM65|DDX3X|DDX3X	925	-	4.273455	1.1241065	-1.0	-1.0
chr17	75896688	75896788	ENSG00000141569.10|TRIM65|DDX3X|DDX3X	901	-	6.164334	1.0040522	-1.0	-1.0
chr17	75904739	75904984	ENSG00000267426.5|AC087289.3|DDX3X|DDX3X	967	-	4.2338147	1.4798564	-1.0	-1.0
chr17	75904604	75904714	ENSG00000267426.5|AC087289.3|DDX3X|DDX3X	925	-	2.9689405	1.126611	-1.0	-1.0
chr17	75904606	75904719	ENSG00000204316.12|MRPL38|DDX3X|DDX3X	931	-	2.9851487	1.1642299	-1.0	-1.0
chr17	75904808	75904983	ENSG00000204316.12|MRPL38|DDX3X|DDX3X	971	-	4.419554	1.532088	-1.0	-1.0
chr17	76103632	76103758	ENSG00000182473.21|EXOC7|DDX3X|DDX3X	925	-	2.9522605	1.1249949	-1.0	-1.0
chr17	76265276	76265606	ENSG00000185262.8|UBALD2|DDX3X|DDX3X	943	+	3.0466325	1.2462677	-1.0	-1.0
chr17	76353673	76353958	ENSG00000161542.16|PRPSAP1|DDX3X|DDX3X	973	-	5.878968	1.5662034	-1.0	-1.0
chr17	76384608	76384808	ENSG00000176170.13|SPHK1|DDX3X|DDX3X	951	+	4.0383954	1.3110601	-1.0	-1.0
chr17	76385956	76386126	ENSG00000176170.13|SPHK1|DDX3X|DDX3X	914	+	6.3324275	1.0636828	-1.0	-1.0
chr17	76558845	76559045	ENSG00000163597.14|SNHG16|DDX3X|DDX3X	981	+	4.4174905	1.724225	-1.0	-1.0
chr17	76557765	76557920	ENSG00000163597.14|SNHG16|DDX3X|DDX3X	968	+	3.143547	1.4956181	-1.0	-1.0
chr17	76726401	76726636	ENSG00000070495.14|JMJD6|DDX3X|DDX3X	959	-	4.7252126	1.3839611	-1.0	-1.0
chr17	76726829	76727054	ENSG00000181038.13|METTL23|DDX3X|DDX3X	953	+	5.420122	1.3290659	-1.0	-1.0
chr17	76737143	76737374	ENSG00000161547.16|SRSF2|DDX3X|DDX3X	982	-	3.4324043	1.735175	-1.0	-1.0
chr17	77319544	77319779	ENSG00000184640.17|SEPT9|DDX3X|DDX3X	940	+	3.440524	1.223891	-1.0	-1.0
chr17	78128611	78128782	ENSG00000141524.15|TMC6|DDX3X|DDX3X	967	-	3.8777468	1.4791739	-1.0	-1.0
chr17	78126806	78126941	ENSG00000141524.15|TMC6|DDX3X|DDX3X	919	-	2.5482562	1.0928066	-1.0	-1.0
chr17	78170738	78170943	ENSG00000108639.7|SYNGR2|DDX3X|DDX3X	924	+	2.6161249	1.119722	-1.0	-1.0
chr17	78168557	78168715	ENSG00000108639.7|SYNGR2|DDX3X|DDX3X	962	+	3.7371473	1.4187305	-1.0	-1.0
chr17	78175019	78175119	ENSG00000167900.11|TK1|DDX3X|DDX3X	908	-	6.168095	1.0352077	-1.0	-1.0
chr17	78186786	78187146	ENSG00000167900.11|TK1|DDX3X|DDX3X	966	-	3.6337464	1.4625984	-1.0	-1.0
chr17	78214185	78214427	ENSG00000089685.14|BIRC5|DDX3X|DDX3X	983	+	4.3012414	1.7717655	-1.0	-1.0
chr17	78214679	78214794	ENSG00000089685.14|BIRC5|DDX3X|DDX3X	934	+	2.8849196	1.1817112	-1.0	-1.0
chr17	78378654	78378808	ENSG00000087157.18|PGS1|DDX3X|DDX3X	915	+	6.279804	1.0694437	-1.0	-1.0
chr17	78838621	78838794	ENSG00000055483.19|USP36|DDX3X|DDX3X	945	-	4.114393	1.2567861	-1.0	-1.0
chr17	78997825	78997963	ENSG00000171302.16|CANT1|DDX3X|DDX3X	924	-	3.2986386	1.1188726	-1.0	-1.0
chr17	79009663	79009813	ENSG00000171302.16|CANT1|DDX3X|DDX3X	961	-	4.4748263	1.4050328	-1.0	-1.0
chr17	79778176	79778281	ENSG00000173894.10|CBX2|DDX3X|DDX3X	909	+	3.4718537	1.041956	-1.0	-1.0
chr17	80146877	80147147	ENSG00000141543.9|EIF4A3|DDX3X|DDX3X	917	-	3.2585828	1.0833428	-1.0	-1.0
chr17	80545313	80545413	ENSG00000141564.13|RPTOR|DDX3X|DDX3X	901	+	6.164334	1.0040522	-1.0	-1.0
chr17	81240986	81241166	ENSG00000224877.3|NDUFAF8|DDX3X|DDX3X	956	+	3.543962	1.3564181	-1.0	-1.0
chr17	81239567	81239752	ENSG00000224877.3|NDUFAF8|DDX3X|DDX3X	959	+	3.7945611	1.3823003	-1.0	-1.0
chr17	81239273	81239447	ENSG00000224877.3|NDUFAF8|DDX3X|DDX3X	956	+	3.5687275	1.358738	-1.0	-1.0
chr17	81295142	81295305	ENSG00000157637.12|SLC38A10|DDX3X|DDX3X	931	-	3.842924	1.1619923	-1.0	-1.0
chr17	81512671	81512771	ENSG00000184009.9|ACTG1|DDX3X|DDX3X	908	-	2.3531477	1.0356154	-1.0	-1.0
chr17	81512286	81512441	ENSG00000184009.9|ACTG1|DDX3X|DDX3X	913	-	2.2768002	1.061769	-1.0	-1.0
chr17	81552165	81552377	ENSG00000185504.16|FAAP100|DDX3X|DDX3X	972	-	5.0820937	1.5544349	-1.0	-1.0
chr17	81551936	81552036	ENSG00000185504.16|FAAP100|DDX3X|DDX3X	909	-	4.157965	1.0395514	-1.0	-1.0
chr17	81636915	81637125	ENSG00000182446.13|NPLOC4|DDX3X|DDX3X	943	-	3.31062	1.2434065	-1.0	-1.0
chr17	81666100	81666270	ENSG00000204237.4|OXLD1|DDX3X|DDX3X	935	-	4.217643	1.1877491	-1.0	-1.0
chr17	81666315	81666630	ENSG00000204237.4|OXLD1|DDX3X|DDX3X	972	-	6.198506	1.550618	-1.0	-1.0
chr17	81666663	81666853	ENSG00000185298.12|CCDC137|DDX3X|DDX3X	960	+	5.172273	1.4033656	-1.0	-1.0
chr17	81683498	81683838	ENSG00000214087.8|ARL16|DDX3X|DDX3X	955	-	5.2145844	1.3445383	-1.0	-1.0
chr17	81683991	81684103	ENSG00000185359.12|HGS|DDX3X|DDX3X	919	+	2.8685288	1.0927454	-1.0	-1.0
chr17	81704243	81704408	ENSG00000262814.7|MRPL12|DDX3X|DDX3X	945	+	3.0058029	1.260582	-1.0	-1.0
chr17	81703356	81703575	ENSG00000262814.7|MRPL12|DDX3X|DDX3X	987	+	5.061519	1.9006453	-1.0	-1.0
chr17	81704243	81704408	ENSG00000262660.1|AC139530.2|DDX3X|DDX3X	945	+	3.0058029	1.2572525	-1.0	-1.0
chr17	81712228	81712528	ENSG00000262660.1|AC139530.2|DDX3X|DDX3X	945	+	4.8930144	1.2557135	-1.0	-1.0
chr17	81703370	81703570	ENSG00000262660.1|AC139530.2|DDX3X|DDX3X	988	+	5.1066995	1.9159161	-1.0	-1.0
chr17	81712235	81712519	ENSG00000183048.11|SLC25A10|DDX3X|DDX3X	946	+	4.9221034	1.2654358	-1.0	-1.0
chr17	81824498	81824603	ENSG00000225663.7|MCRIP1|DDX3X|DDX3X	921	-	3.2496305	1.1024561	-1.0	-1.0
chr17	81859273	81859443	ENSG00000185624.14|P4HB|DDX3X|DDX3X	923	-	2.4939868	1.1139647	-1.0	-1.0
chr17	81860326	81860661	ENSG00000185624.14|P4HB|DDX3X|DDX3X	965	-	3.5492048	1.4618894	-1.0	-1.0
chr17	81869705	81869805	ENSG00000141522.11|ARHGDIA|DDX3X|DDX3X	903	-	6.149829	1.0118449	-1.0	-1.0
chr17	81871297	81871406	ENSG00000141522.11|ARHGDIA|DDX3X|DDX3X	988	-	4.857174	1.9115884	-1.0	-1.0
chr17	81869845	81870040	ENSG00000141522.11|ARHGDIA|DDX3X|DDX3X	934	-	2.6460805	1.1776555	-1.0	-1.0
chr17	81891347	81891586	ENSG00000183684.7|ALYREF|DDX3X|DDX3X	945	-	2.9487195	1.2624743	-1.0	-1.0
chr17	81900014	81900164	ENSG00000141552.17|ANAPC11|DDX3X|DDX3X	921	+	2.6735816	1.103752	-1.0	-1.0
chr17	81894382	81894642	ENSG00000141552.17|ANAPC11|DDX3X|DDX3X	943	+	2.82652	1.2421825	-1.0	-1.0
chr17	81891957	81892106	ENSG00000141552.17|ANAPC11|DDX3X|DDX3X	940	+	4.50349	1.2232081	-1.0	-1.0
chr17	81893551	81893614	ENSG00000141552.17|ANAPC11|DDX3X|DDX3X	971	+	3.4343307	1.5366578	-1.0	-1.0
chr17	81891712	81891863	ENSG00000141552.17|ANAPC11|DDX3X|DDX3X	991	+	4.1394844	2.0328453	-1.0	-1.0
chr17	81911205	81911464	ENSG00000185813.10|PCYT2|DDX3X|DDX3X	974	-	6.2023106	1.5775181	-1.0	-1.0
chr17	81927572	81927714	ENSG00000197063.10|MAFG|DDX3X|DDX3X	952	-	5.0297832	1.3207729	-1.0	-1.0
chr17	81936747	81936952	ENSG00000183010.16|PYCR1|DDX3X|DDX3X	984	-	4.2004585	1.7873027	-1.0	-1.0
chr17	81935356	81935511	ENSG00000183010.16|PYCR1|DDX3X|DDX3X	930	-	2.8135777	1.1559491	-1.0	-1.0
chr17	81937187	81937328	ENSG00000183010.16|PYCR1|DDX3X|DDX3X	936	-	3.2427897	1.1931137	-1.0	-1.0
chr17	81936122	81936193	ENSG00000183010.16|PYCR1|DDX3X|DDX3X	968	-	3.493541	1.4929012	-1.0	-1.0
chr17	81977614	81977734	ENSG00000169696.15|ASPSCR1|DDX3X|DDX3X	908	+	6.4058237	1.0380318	-1.0	-1.0
chr17	82019796	82019909	ENSG00000169689.14|CENPX|DDX3X|DDX3X	960	-	4.0991817	1.4016209	-1.0	-1.0
chr17	82022738	82022913	ENSG00000169689.14|CENPX|DDX3X|DDX3X	975	-	4.0221457	1.6092192	-1.0	-1.0
chr17	82031623	82031796	ENSG00000169750.8|RAC3|DDX3X|DDX3X	963	+	4.2443905	1.431147	-1.0	-1.0
chr17	82032060	82032330	ENSG00000169750.8|RAC3|DDX3X|DDX3X	970	+	5.8773375	1.5242953	-1.0	-1.0
chr17	82037211	82037311	ENSG00000169738.7|DCXR|DDX3X|DDX3X	902	-	4.1446013	1.0107621	-1.0	-1.0
chr17	82037431	82037541	ENSG00000169738.7|DCXR|DDX3X|DDX3X	905	-	2.8020077	1.0240141	-1.0	-1.0
chr17	82036846	82037056	ENSG00000169738.7|DCXR|DDX3X|DDX3X	933	-	3.282256	1.1747254	-1.0	-1.0
chr17	82037561	82037732	ENSG00000169738.7|DCXR|DDX3X|DDX3X	976	-	4.7924714	1.6244544	-1.0	-1.0
chr17	82051669	82051814	ENSG00000169733.11|RFNG|DDX3X|DDX3X	905	-	3.8557153	1.0223253	-1.0	-1.0
chr17	82051864	82052049	ENSG00000169727.12|GPS1|DDX3X|DDX3X	914	+	2.9191756	1.063153	-1.0	-1.0
chr17	82064922	82065067	ENSG00000169718.17|DUS1L|DDX3X|DDX3X	922	-	3.496684	1.1086254	-1.0	-1.0
chr17	82065617	82065862	ENSG00000169718.17|DUS1L|DDX3X|DDX3X	942	-	4.109356	1.2352949	-1.0	-1.0
chr17	82273465	82273565	ENSG00000141551.14|CSNK1D|DDX3X|DDX3X	909	-	4.1890445	1.0429448	-1.0	-1.0
chr17	82273305	82273435	ENSG00000141551.14|CSNK1D|DDX3X|DDX3X	918	-	3.0927434	1.084446	-1.0	-1.0
chr17	82273610	82273730	ENSG00000141551.14|CSNK1D|DDX3X|DDX3X	915	-	3.2918425	1.0690434	-1.0	-1.0
chr17	82418405	82418615	ENSG00000181396.12|OGFOD3|DDX3X|DDX3X	942	-	4.358023	1.2345318	-1.0	-1.0
chr17	82446622	82446732	ENSG00000178927.17|C17orf62|DDX3X|DDX3X	906	-	4.216977	1.0288528	-1.0	-1.0
chr17	82450664	82450824	ENSG00000178927.17|C17orf62|DDX3X|DDX3X	949	-	4.4416256	1.2923231	-1.0	-1.0
chr17	82449182	82449367	ENSG00000178927.17|C17orf62|DDX3X|DDX3X	908	-	3.313273	1.0370629	-1.0	-1.0
chr17	82458625	82458760	ENSG00000141562.17|NARF|DDX3X|DDX3X	943	+	7.8518314	1.2410052	-1.0	-1.0
chr17	82459991	82460121	ENSG00000141562.17|NARF|DDX3X|DDX3X	909	+	2.3436456	1.0387733	-1.0	-1.0
chr17	82648273	82648533	ENSG00000141580.15|WDR45B|DDX3X|DDX3X	973	-	5.7174397	1.5634389	-1.0	-1.0
chr17	82716702	82716892	ENSG00000141560.14|FN3KRP|DDX3X|DDX3X	921	+	3.8985364	1.1038606	-1.0	-1.0
chr17	82735574	82735777	ENSG00000167363.13|FN3K|DDX3X|DDX3X	977	+	5.6003537	1.6337624	-1.0	-1.0
chr17	82752063	82752238	ENSG00000141556.20|TBCD|DDX3X|DDX3X	948	+	3.4646022	1.2817236	-1.0	-1.0
chr18	158532	158714	ENSG00000101557.14|USP14|DDX3X|DDX3X	939	+	3.3837564	1.2114925	-1.0	-1.0
chr18	163307	163407	ENSG00000101557.14|USP14|DDX3X|DDX3X	929	+	3.1018662	1.1461492	-1.0	-1.0
chr18	657608	657947	ENSG00000176890.15|TYMS|DDX3X|DDX3X	960	+	3.3031719	1.3961489	-1.0	-1.0
chr18	659640	659714	ENSG00000176890.15|TYMS|DDX3X|DDX3X	938	+	2.7682967	1.2054577	-1.0	-1.0
chr18	812113	812333	ENSG00000176105.13|YES1|DDX3X|DDX3X	953	-	3.088925	1.3243501	-1.0	-1.0
chr18	2571218	2571509	ENSG00000101574.14|METTL4|DDX3X|DDX3X	952	-	5.01623	1.316472	-1.0	-1.0
chr18	2571510	2571683	ENSG00000080986.12|NDC80|DDX3X|DDX3X	990	+	7.514653	2.0083282	-1.0	-1.0
chr18	2655737	2655882	ENSG00000101596.14|SMCHD1|DDX3X|DDX3X	938	+	3.4789522	1.2054243	-1.0	-1.0
chr18	2655887	2656027	ENSG00000101596.14|SMCHD1|DDX3X|DDX3X	925	+	4.2055387	1.1238302	-1.0	-1.0
chr18	2960648	2960849	ENSG00000101577.9|LPIN2|DDX3X|DDX3X	916	-	3.9933195	1.076946	-1.0	-1.0
chr18	3013086	3013206	ENSG00000101577.9|LPIN2|DDX3X|DDX3X	936	-	3.9258785	1.1944989	-1.0	-1.0
chr18	3253232	3253347	ENSG00000101608.12|MYL12A|DDX3X|DDX3X	921	+	2.4250355	1.1040899	-1.0	-1.0
chr18	3247710	3248000	ENSG00000101608.12|MYL12A|DDX3X|DDX3X	986	+	3.979529	1.8568859	-1.0	-1.0
chr18	3272883	3273008	ENSG00000118680.12|MYL12B|DDX3X|DDX3X	946	+	2.8108025	1.2684599	-1.0	-1.0
chr18	3262043	3262237	ENSG00000118680.12|MYL12B|DDX3X|DDX3X	992	+	5.694472	2.103132	-1.0	-1.0
chr18	3450147	3450505	ENSG00000177426.20|TGIF1|DDX3X|DDX3X	954	+	4.284378	1.3405837	-1.0	-1.0
chr18	5237870	5238050	ENSG00000265091.5|AP001496.2|DDX3X|DDX3X	917	-	4.9389825	1.0817828	-1.0	-1.0
chr18	5237873	5238053	ENSG00000264575.1|LINC00526|DDX3X|DDX3X	915	-	4.708252	1.0696708	-1.0	-1.0
chr18	5238075	5238335	ENSG00000263753.6|LINC00667|DDX3X|DDX3X	932	+	3.5876737	1.1673617	-1.0	-1.0
chr18	5238715	5238830	ENSG00000263753.6|LINC00667|DDX3X|DDX3X	912	+	6.3532057	1.0564659	-1.0	-1.0
chr18	8609444	8609589	ENSG00000206418.3|RAB12|DDX3X|DDX3X	949	+	6.7777853	1.2965341	-1.0	-1.0
chr18	9102629	9102879	ENSG00000178127.12|NDUFV2|DDX3X|DDX3X	989	+	4.274337	1.9773057	-1.0	-1.0
chr18	9117751	9117903	ENSG00000178127.12|NDUFV2|DDX3X|DDX3X	952	+	3.1224546	1.3227336	-1.0	-1.0
chr18	9102735	9102797	ENSG00000265257.5|AP005263.1|DDX3X|DDX3X	994	+	4.646836	2.201561	-1.0	-1.0
chr18	9117837	9117903	ENSG00000265257.5|AP005263.1|DDX3X|DDX3X	957	+	3.044454	1.3678014	-1.0	-1.0
chr18	9359971	9360071	ENSG00000128791.11|TWSG1|DDX3X|DDX3X	948	+	3.9064415	1.285759	-1.0	-1.0
chr18	9337192	9337347	ENSG00000128791.11|TWSG1|DDX3X|DDX3X	943	+	3.132482	1.2417738	-1.0	-1.0
chr18	9334766	9334920	ENSG00000128791.11|TWSG1|DDX3X|DDX3X	974	+	3.990818	1.5918311	-1.0	-1.0
chr18	9475508	9475688	ENSG00000017797.12|RALBP1|DDX3X|DDX3X	938	+	3.414355	1.2071496	-1.0	-1.0
chr18	9614477	9614569	ENSG00000154845.15|PPP4R1|DDX3X|DDX3X	985	-	7.606865	1.8349122	-1.0	-1.0
chr18	9614160	9614290	ENSG00000154845.15|PPP4R1|DDX3X|DDX3X	946	-	4.4944844	1.2657228	-1.0	-1.0
chr18	9708234	9708439	ENSG00000168461.12|RAB31|DDX3X|DDX3X	950	+	3.6076953	1.3028221	-1.0	-1.0
chr18	9914001	9914335	ENSG00000101558.13|VAPA|DDX3X|DDX3X	984	+	3.7302744	1.7938153	-1.0	-1.0
chr18	10525934	10526158	ENSG00000134265.12|NAPG|DDX3X|DDX3X	980	+	5.876858	1.7020948	-1.0	-1.0
chr18	11851367	11851572	ENSG00000141404.15|GNAL|DDX3X|DDX3X	976	+	5.0155497	1.6256843	-1.0	-1.0
chr18	11851395	11851575	ENSG00000255112.2|CHMP1B|DDX3X|DDX3X	980	+	5.1882243	1.695197	-1.0	-1.0
chr18	11908185	11908305	ENSG00000154889.16|MPPE1|DDX3X|DDX3X	923	-	6.4115653	1.1154549	-1.0	-1.0
chr18	12308168	12308363	ENSG00000176014.12|TUBB6|DDX3X|DDX3X	926	+	2.7879314	1.1302063	-1.0	-1.0
chr18	12308573	12308683	ENSG00000176014.12|TUBB6|DDX3X|DDX3X	903	+	6.3458433	1.0136925	-1.0	-1.0
chr18	12376968	12377303	ENSG00000141385.9|AFG3L2|DDX3X|DDX3X	974	-	5.3501034	1.578444	-1.0	-1.0
chr18	12702500	12702765	ENSG00000101624.10|CEP76|DDX3X|DDX3X	979	-	7.2898865	1.6698796	-1.0	-1.0
chr18	12702940	12703164	ENSG00000128789.20|PSMG2|DDX3X|DDX3X	978	+	4.492567	1.6631498	-1.0	-1.0
chr18	12884072	12884237	ENSG00000175354.18|PTPN2|DDX3X|DDX3X	943	-	4.1874475	1.2408104	-1.0	-1.0
chr18	12947994	12948229	ENSG00000085415.15|SEH1L|DDX3X|DDX3X	981	+	4.225537	1.7317393	-1.0	-1.0
chr18	12951854	12951905	ENSG00000085415.15|SEH1L|DDX3X|DDX3X	919	+	3.5516484	1.0903231	-1.0	-1.0
chr18	13726328	13726558	ENSG00000177150.12|FAM210A|DDX3X|DDX3X	958	-	3.8585608	1.3721961	-1.0	-1.0
chr18	21111352	21111512	ENSG00000067900.7|ROCK1|DDX3X|DDX3X	928	-	6.4156632	1.1413555	-1.0	-1.0
chr18	21111692	21111822	ENSG00000067900.7|ROCK1|DDX3X|DDX3X	913	-	5.720826	1.059905	-1.0	-1.0
chr18	21612266	21612443	ENSG00000167088.10|SNRPD1|DDX3X|DDX3X	997	+	4.5223117	2.5935626	-1.0	-1.0
chr18	21704548	21704658	ENSG00000158201.9|ABHD3|DDX3X|DDX3X	914	-	4.3036065	1.0635108	-1.0	-1.0
chr18	21740793	21740893	ENSG00000101752.11|MIB1|DDX3X|DDX3X	901	+	2.8085182	1.0054662	-1.0	-1.0
chr18	23437780	23437961	ENSG00000134490.13|TMEM241|DDX3X|DDX3X	967	-	4.459683	1.4789143	-1.0	-1.0
chr18	23503474	23503720	ENSG00000141452.9|C18orf8|DDX3X|DDX3X	952	+	4.7018075	1.3195779	-1.0	-1.0
chr18	24170543	24170643	ENSG00000141447.17|OSBPL1A|DDX3X|DDX3X	978	-	6.043218	1.6527671	-1.0	-1.0
chr18	26090500	26090685	ENSG00000141380.13|SS18|DDX3X|DDX3X	977	-	4.475053	1.6355307	-1.0	-1.0
chr18	31102257	31102415	ENSG00000134755.14|DSC2|DDX3X|DDX3X	943	-	6.5820894	1.2461221	-1.0	-1.0
chr18	31518238	31518274	ENSG00000046604.12|DSG2|DDX3X|DDX3X	976	+	7.0256515	1.6221174	-1.0	-1.0
chr18	31942942	31943106	ENSG00000153339.13|TRAPPC8|DDX3X|DDX3X	964	-	4.1826925	1.4423078	-1.0	-1.0
chr18	31942722	31942897	ENSG00000153339.13|TRAPPC8|DDX3X|DDX3X	950	-	3.7832456	1.2983652	-1.0	-1.0
chr18	32092692	32092837	ENSG00000263917.1|AC011825.3|DDX3X|DDX3X	912	+	2.6816342	1.056784	-1.0	-1.0
chr18	32091852	32092027	ENSG00000263917.1|AC011825.3|DDX3X|DDX3X	918	+	3.2580976	1.086669	-1.0	-1.0
chr18	32092694	32092839	ENSG00000134758.13|RNF138|DDX3X|DDX3X	912	+	2.6438625	1.0569282	-1.0	-1.0
chr18	32091854	32092029	ENSG00000134758.13|RNF138|DDX3X|DDX3X	919	+	3.287774	1.0934364	-1.0	-1.0
chr18	35041359	35041614	ENSG00000166974.12|MAPRE2|DDX3X|DDX3X	964	+	3.8218699	1.4497178	-1.0	-1.0
chr18	35241029	35241184	ENSG00000186812.12|ZNF397|DDX3X|DDX3X	942	+	5.0127163	1.2347144	-1.0	-1.0
chr18	35290281	35290381	ENSG00000257267.3|ZNF271P|DDX3X|DDX3X	903	+	6.149829	1.0118449	-1.0	-1.0
chr18	35340620	35340733	ENSG00000172466.15|ZNF24|DDX3X|DDX3X	931	-	2.7418766	1.1611869	-1.0	-1.0
chr18	35344359	35344456	ENSG00000172466.15|ZNF24|DDX3X|DDX3X	993	-	4.653529	2.1541657	-1.0	-1.0
chr18	35581739	35581862	ENSG00000141429.13|GALNT1|DDX3X|DDX3X	980	+	7.1113105	1.6885039	-1.0	-1.0
chr18	35654559	35654801	ENSG00000141429.13|GALNT1|DDX3X|DDX3X	925	+	3.1464942	1.1263976	-1.0	-1.0
chr18	35972597	35972827	ENSG00000141428.16|C18orf21|DDX3X|DDX3X	917	+	3.4120295	1.0821126	-1.0	-1.0
chr18	35972615	35972825	ENSG00000278986.1|AC091060.1|DDX3X|DDX3X	921	+	3.4013045	1.1041169	-1.0	-1.0
chr18	36067363	36067468	ENSG00000141425.17|RPRD1A|DDX3X|DDX3X	913	-	3.1250706	1.059186	-1.0	-1.0
chr18	36129200	36129380	ENSG00000141424.12|SLC39A6|DDX3X|DDX3X	954	-	5.0290427	1.3391348	-1.0	-1.0
chr18	36129870	36130071	ENSG00000134759.13|ELP2|DDX3X|DDX3X	956	+	3.3245142	1.3592322	-1.0	-1.0
chr18	36187518	36187681	ENSG00000075643.5|MOCOS|DDX3X|DDX3X	970	+	6.6033216	1.5174686	-1.0	-1.0
chr18	36828682	36828862	ENSG00000134779.14|TPGS2|DDX3X|DDX3X	963	-	3.8512287	1.4340376	-1.0	-1.0
chr18	36828862	36829072	ENSG00000134779.14|TPGS2|DDX3X|DDX3X	964	-	5.541292	1.4414877	-1.0	-1.0
chr18	46072155	46072272	ENSG00000152229.18|PSTPIP2|DDX3X|DDX3X	982	-	6.8219886	1.7481513	-1.0	-1.0
chr18	46095019	46095147	ENSG00000152234.15|ATP5A1|DDX3X|DDX3X	914	-	2.3112183	1.0636628	-1.0	-1.0
chr18	46098090	46098353	ENSG00000152234.15|ATP5A1|DDX3X|DDX3X	980	-	3.6632133	1.6932747	-1.0	-1.0
chr18	46104331	46104436	ENSG00000152240.12|HAUS1|DDX3X|DDX3X	973	+	4.5001283	1.5685326	-1.0	-1.0
chr18	46174108	46174223	ENSG00000152242.10|C18orf25|DDX3X|DDX3X	910	+	6.182106	1.044361	-1.0	-1.0
chr18	47150377	47150520	ENSG00000167220.11|HDHD2|DDX3X|DDX3X	985	-	5.974407	1.8301182	-1.0	-1.0
chr18	47136331	47136449	ENSG00000167220.11|HDHD2|DDX3X|DDX3X	921	-	4.2847385	1.0999452	-1.0	-1.0
chr18	47150309	47150564	ENSG00000267228.7|AC012254.2|DDX3X|DDX3X	973	-	5.448569	1.5643004	-1.0	-1.0
chr18	47136331	47136449	ENSG00000267228.7|AC012254.2|DDX3X|DDX3X	923	-	4.3164315	1.1143451	-1.0	-1.0
chr18	47176186	47176345	ENSG00000267228.7|AC012254.2|DDX3X|DDX3X	991	-	5.3390265	2.0497806	-1.0	-1.0
chr18	47176186	47176374	ENSG00000134049.5|IER3IP1|DDX3X|DDX3X	992	-	5.526322	2.0852075	-1.0	-1.0
chr18	49460457	49460617	ENSG00000141627.13|DYM|DDX3X|DDX3X	918	-	3.5408776	1.088697	-1.0	-1.0
chr18	49487132	49487247	ENSG00000177576.11|C18orf32|DDX3X|DDX3X	957	-	5.2061954	1.3706152	-1.0	-1.0
chr18	49483658	49483771	ENSG00000177576.11|C18orf32|DDX3X|DDX3X	908	-	2.9976907	1.0355084	-1.0	-1.0
chr18	49492241	49492457	ENSG00000215472.10|RPL17-C18orf32|DDX3X|DDX3X	953	-	3.6032674	1.3272603	-1.0	-1.0
chr18	49487136	49487316	ENSG00000215472.10|RPL17-C18orf32|DDX3X|DDX3X	952	-	4.9959	1.3232611	-1.0	-1.0
chr18	49483658	49483771	ENSG00000215472.10|RPL17-C18orf32|DDX3X|DDX3X	908	-	2.9976907	1.0348669	-1.0	-1.0
chr18	49491716	49491926	ENSG00000215472.10|RPL17-C18orf32|DDX3X|DDX3X	984	-	4.0302258	1.7964993	-1.0	-1.0
chr18	49492457	49492479	ENSG00000215472.10|RPL17-C18orf32|DDX3X|DDX3X	942	-	2.605231	1.2339212	-1.0	-1.0
chr18	49491575	49491675	ENSG00000265681.7|RPL17|DDX3X|DDX3X	910	-	2.441939	1.0461782	-1.0	-1.0
chr18	49492457	49492523	ENSG00000265681.7|RPL17|DDX3X|DDX3X	951	-	2.7050521	1.3066032	-1.0	-1.0
chr18	49492240	49492445	ENSG00000265681.7|RPL17|DDX3X|DDX3X	953	-	3.5688639	1.3251998	-1.0	-1.0
chr18	49491715	49491835	ENSG00000265681.7|RPL17|DDX3X|DDX3X	970	-	3.1193578	1.5265112	-1.0	-1.0
chr18	49813748	49813958	ENSG00000167315.17|ACAA2|DDX3X|DDX3X	953	-	6.6629677	1.3255875	-1.0	-1.0
chr18	49813748	49813958	ENSG00000266997.2|AC090227.1|DDX3X|DDX3X	953	-	6.6629677	1.3257173	-1.0	-1.0
chr18	50287616	50287716	ENSG00000154832.14|CXXC1|DDX3X|DDX3X	904	-	4.272111	1.0173901	-1.0	-1.0
chr18	50375024	50375234	ENSG00000154839.9|SKA1|DDX3X|DDX3X	977	+	4.8958125	1.6291157	-1.0	-1.0
chr18	50879083	50879248	ENSG00000082212.12|ME2|DDX3X|DDX3X	918	+	6.4074287	1.0853077	-1.0	-1.0
chr18	56638352	56638642	ENSG00000091164.12|TXNL1|DDX3X|DDX3X	927	-	2.794817	1.1337719	-1.0	-1.0
chr18	57580089	57580189	ENSG00000066926.10|FECH|DDX3X|DDX3X	902	-	2.455601	1.0077264	-1.0	-1.0
chr18	57586553	57586772	ENSG00000066926.10|FECH|DDX3X|DDX3X	950	-	3.4906616	1.3050694	-1.0	-1.0
chr18	57621707	57621867	ENSG00000134440.11|NARS|DDX3X|DDX3X	978	-	4.087919	1.657493	-1.0	-1.0
chr18	59139806	59140046	ENSG00000166562.8|SEC11C|DDX3X|DDX3X	990	+	7.894613	1.9807106	-1.0	-1.0
chr18	59899997	59900112	ENSG00000141682.11|PMAIP1|DDX3X|DDX3X	911	+	4.2212253	1.0488497	-1.0	-1.0
chr18	62186853	62187013	ENSG00000197563.10|PIGN|DDX3X|DDX3X	924	-	4.4135723	1.1167628	-1.0	-1.0
chr18	63367080	63367230	ENSG00000119537.15|KDSR|DDX3X|DDX3X	913	-	6.4359326	1.0627971	-1.0	-1.0
chr18	68714935	68715100	ENSG00000166479.9|TMX3|DDX3X|DDX3X	950	-	3.892946	1.2999998	-1.0	-1.0
chr18	73264269	73264459	ENSG00000263711.5|AC079062.1|DDX3X|DDX3X	914	-	3.2978249	1.0666139	-1.0	-1.0
chr18	74148675	74148780	ENSG00000075336.11|TIMM21|DDX3X|DDX3X	905	+	3.0539782	1.0217595	-1.0	-1.0
chr18	74291806	74292011	ENSG00000166347.18|CYB5A|DDX3X|DDX3X	971	-	4.397551	1.5399522	-1.0	-1.0
chr18	74496302	74496431	ENSG00000133313.14|CNDP2|DDX3X|DDX3X	949	+	4.003882	1.2905573	-1.0	-1.0
chr18	74499871	74500016	ENSG00000133313.14|CNDP2|DDX3X|DDX3X	911	+	3.0328307	1.051381	-1.0	-1.0
chr18	75208949	75209149	ENSG00000180011.6|ZADH2|DDX3X|DDX3X	933	-	5.466662	1.1729338	-1.0	-1.0
chr18	79400343	79400443	ENSG00000131196.17|NFATC1|DDX3X|DDX3X	902	+	6.149829	1.0101936	-1.0	-1.0
chr18	79988239	79988593	ENSG00000141759.14|TXNL4A|DDX3X|DDX3X	968	-	3.9550662	1.4908719	-1.0	-1.0
chr18	80034435	80034615	ENSG00000267127.7|AC090360.1|DDX3X|DDX3X	926	+	3.7339365	1.1291074	-1.0	-1.0
chr18	80034437	80034622	ENSG00000101546.12|RBFA|DDX3X|DDX3X	924	+	3.6368113	1.1219207	-1.0	-1.0
chr18	80109335	80109472	ENSG00000101544.8|ADNP2|DDX3X|DDX3X	924	+	3.461558	1.1173666	-1.0	-1.0
chr19	507526	507631	ENSG00000141933.9|TPGS1|DDX3X|DDX3X	911	+	6.1959743	1.049571	-1.0	-1.0
chr19	531711	532108	ENSG00000099804.8|CDC34|DDX3X|DDX3X	944	+	3.2992985	1.2481512	-1.0	-1.0
chr19	572564	572701	ENSG00000172270.18|BSG|DDX3X|DDX3X	986	+	3.4568615	1.8532088	-1.0	-1.0
chr19	579415	579525	ENSG00000172270.18|BSG|DDX3X|DDX3X	908	+	2.6934304	1.0375949	-1.0	-1.0
chr19	633362	633597	ENSG00000099821.13|POLRMT|DDX3X|DDX3X	977	-	7.288927	1.6383778	-1.0	-1.0
chr19	663046	663261	ENSG00000070423.17|RNF126|DDX3X|DDX3X	982	-	5.857905	1.7422194	-1.0	-1.0
chr19	803560	803636	ENSG00000011304.19|PTBP1|DDX3X|DDX3X	918	+	2.3427649	1.0866098	-1.0	-1.0
chr19	797329	797505	ENSG00000011304.19|PTBP1|DDX3X|DDX3X	962	+	3.43737	1.4256037	-1.0	-1.0
chr19	799405	799443	ENSG00000011304.19|PTBP1|DDX3X|DDX3X	939	+	2.9394398	1.214894	-1.0	-1.0
chr19	821839	821977	ENSG00000129951.18|PLPPR3|DDX3X|DDX3X	953	-	4.8379855	1.32469	-1.0	-1.0
chr19	860860	860980	ENSG00000197766.7|CFD|DDX3X|DDX3X	906	+	4.341622	1.0255314	-1.0	-1.0
chr19	860616	860773	ENSG00000197766.7|CFD|DDX3X|DDX3X	928	+	3.6668217	1.1423008	-1.0	-1.0
chr19	913086	913245	ENSG00000198858.9|R3HDM4|DDX3X|DDX3X	914	-	2.9843125	1.064888	-1.0	-1.0
chr19	926059	926214	ENSG00000116017.10|ARID3A|DDX3X|DDX3X	929	+	3.7992053	1.1474462	-1.0	-1.0
chr19	984295	984480	ENSG00000065268.10|WDR18|DDX3X|DDX3X	930	+	3.1976254	1.1545638	-1.0	-1.0
chr19	1020956	1021151	ENSG00000182087.12|TMEM259|DDX3X|DDX3X	919	-	3.1850576	1.0898215	-1.0	-1.0
chr19	1026580	1026724	ENSG00000064666.14|CNN2|DDX3X|DDX3X	971	+	4.278997	1.5418358	-1.0	-1.0
chr19	1095234	1095380	ENSG00000099817.11|POLR2E|DDX3X|DDX3X	941	-	2.844701	1.2294772	-1.0	-1.0
chr19	1105151	1105436	ENSG00000167468.16|GPX4|DDX3X|DDX3X	972	+	3.8232737	1.556489	-1.0	-1.0
chr19	1103950	1104120	ENSG00000167468.16|GPX4|DDX3X|DDX3X	961	+	4.5669556	1.4119308	-1.0	-1.0
chr19	1206428	1206588	ENSG00000118046.14|STK11|DDX3X|DDX3X	905	+	2.9999983	1.0238874	-1.0	-1.0
chr19	1241745	1242035	ENSG00000099624.7|ATP5D|DDX3X|DDX3X	977	+	3.9529088	1.6459731	-1.0	-1.0
chr19	1248557	1248660	ENSG00000167470.12|MIDN|DDX3X|DDX3X	904	+	2.744891	1.019284	-1.0	-1.0
chr19	1249887	1250222	ENSG00000167470.12|MIDN|DDX3X|DDX3X	930	+	3.105972	1.1568136	-1.0	-1.0
chr19	1269265	1269405	ENSG00000099622.13|CIRBP|DDX3X|DDX3X	957	+	3.59897	1.3638744	-1.0	-1.0
chr19	1275492	1275812	ENSG00000228300.13|C19orf24|DDX3X|DDX3X	965	+	5.288739	1.4576812	-1.0	-1.0
chr19	1356289	1356444	ENSG00000160953.15|MUM1|DDX3X|DDX3X	983	+	5.747031	1.758574	-1.0	-1.0
chr19	1357008	1357108	ENSG00000160953.15|MUM1|DDX3X|DDX3X	945	+	3.8856835	1.2569314	-1.0	-1.0
chr19	1387738	1387847	ENSG00000115286.19|NDUFS7|DDX3X|DDX3X	940	+	3.0589159	1.2190005	-1.0	-1.0
chr19	1388754	1388954	ENSG00000115286.19|NDUFS7|DDX3X|DDX3X	938	+	3.0705836	1.207216	-1.0	-1.0
chr19	1383810	1384030	ENSG00000115286.19|NDUFS7|DDX3X|DDX3X	974	+	4.532307	1.5880879	-1.0	-1.0
chr19	1388524	1388669	ENSG00000115286.19|NDUFS7|DDX3X|DDX3X	959	+	3.3085628	1.383021	-1.0	-1.0
chr19	1401295	1401565	ENSG00000130005.12|GAMT|DDX3X|DDX3X	928	-	6.8139997	1.1452109	-1.0	-1.0
chr19	1418203	1418303	ENSG00000071626.16|DAZAP1|DDX3X|DDX3X	906	+	2.674067	1.0274943	-1.0	-1.0
chr19	1407568	1407802	ENSG00000071626.16|DAZAP1|DDX3X|DDX3X	980	+	4.152454	1.6924571	-1.0	-1.0
chr19	1438357	1438512	ENSG00000115268.9|RPS15|DDX3X|DDX3X	926	+	2.582249	1.133003	-1.0	-1.0
chr19	1478722	1478977	ENSG00000119559.15|C19orf25|DDX3X|DDX3X	948	-	3.8992867	1.281445	-1.0	-1.0
chr19	1479082	1479282	ENSG00000119559.15|C19orf25|DDX3X|DDX3X	955	-	4.0652294	1.346454	-1.0	-1.0
chr19	1491106	1491381	ENSG00000115255.10|REEP6|DDX3X|DDX3X	979	+	5.0938964	1.6718128	-1.0	-1.0
chr19	1592581	1592796	ENSG00000071655.17|MBD3|DDX3X|DDX3X	910	-	3.4541922	1.044182	-1.0	-1.0
chr19	1592209	1592369	ENSG00000071655.17|MBD3|DDX3X|DDX3X	926	-	3.7387571	1.133032	-1.0	-1.0
chr19	1599411	1599560	ENSG00000267059.2|AC005943.1|DDX3X|DDX3X	984	-	3.3024466	1.8012996	-1.0	-1.0
chr19	1599560	1599660	ENSG00000267059.2|AC005943.1|DDX3X|DDX3X	977	-	5.2067204	1.644996	-1.0	-1.0
chr19	1597989	1598169	ENSG00000267059.2|AC005943.1|DDX3X|DDX3X	914	-	2.6066008	1.0654758	-1.0	-1.0
chr19	1592554	1592859	ENSG00000267059.2|AC005943.1|DDX3X|DDX3X	923	-	3.818764	1.1151681	-1.0	-1.0
chr19	1605359	1605445	ENSG00000267059.2|AC005943.1|DDX3X|DDX3X	992	-	4.3385353	2.0876305	-1.0	-1.0
chr19	1592209	1592369	ENSG00000267059.2|AC005943.1|DDX3X|DDX3X	926	-	3.7387571	1.1325538	-1.0	-1.0
chr19	1599391	1599560	ENSG00000127540.11|UQCR11|DDX3X|DDX3X	977	-	3.0909855	1.6449391	-1.0	-1.0
chr19	1597986	1598171	ENSG00000127540.11|UQCR11|DDX3X|DDX3X	914	-	2.605572	1.0678427	-1.0	-1.0
chr19	1605359	1605490	ENSG00000127540.11|UQCR11|DDX3X|DDX3X	991	-	4.2907143	2.0440462	-1.0	-1.0
chr19	1599560	1599660	ENSG00000127540.11|UQCR11|DDX3X|DDX3X	978	-	5.2067204	1.661426	-1.0	-1.0
chr19	1652494	1652604	ENSG00000071564.14|TCF3|DDX3X|DDX3X	903	-	4.351361	1.0124419	-1.0	-1.0
chr19	1650186	1650326	ENSG00000071564.14|TCF3|DDX3X|DDX3X	928	-	3.0043635	1.1447463	-1.0	-1.0
chr19	1652304	1652404	ENSG00000071564.14|TCF3|DDX3X|DDX3X	904	-	2.8815806	1.0188475	-1.0	-1.0
chr19	1848316	1848463	ENSG00000079313.13|REXO1|DDX3X|DDX3X	903	-	4.2591014	1.0136869	-1.0	-1.0
chr19	1863345	1863568	ENSG00000129911.8|KLF16|DDX3X|DDX3X	971	-	5.579645	1.5366523	-1.0	-1.0
chr19	1905378	1905478	ENSG00000227500.9|SCAMP4|DDX3X|DDX3X	902	+	2.9884646	1.0101444	-1.0	-1.0
chr19	1914978	1915026	ENSG00000227500.9|SCAMP4|DDX3X|DDX3X	907	+	3.1316864	1.0307553	-1.0	-1.0
chr19	1969542	1969642	ENSG00000133275.15|CSNK1G2|DDX3X|DDX3X	907	+	2.9633553	1.0304891	-1.0	-1.0
chr19	1941148	1941348	ENSG00000133275.15|CSNK1G2|DDX3X|DDX3X	952	+	4.2544923	1.3185008	-1.0	-1.0
chr19	2051095	2051244	ENSG00000099875.14|MKNK2|DDX3X|DDX3X	953	-	4.599979	1.3238162	-1.0	-1.0
chr19	2085174	2085392	ENSG00000172081.13|MOB3A|DDX3X|DDX3X	961	-	5.2664213	1.411755	-1.0	-1.0
chr19	2096225	2096332	ENSG00000172081.13|MOB3A|DDX3X|DDX3X	914	-	6.3196054	1.066317	-1.0	-1.0
chr19	2151238	2151557	ENSG00000065000.15|AP3D1|DDX3X|DDX3X	940	-	4.145903	1.2193384	-1.0	-1.0
chr19	2236084	2236369	ENSG00000104886.11|PLEKHJ1|DDX3X|DDX3X	967	-	3.9482987	1.4843171	-1.0	-1.0
chr19	2235874	2236049	ENSG00000104886.11|PLEKHJ1|DDX3X|DDX3X	923	-	3.3061736	1.1137913	-1.0	-1.0
chr19	2234149	2234304	ENSG00000104886.11|PLEKHJ1|DDX3X|DDX3X	956	-	4.3307085	1.3545197	-1.0	-1.0
chr19	2236793	2236901	ENSG00000104897.9|SF3A2|DDX3X|DDX3X	925	+	3.145667	1.1278105	-1.0	-1.0
chr19	2269508	2269703	ENSG00000104904.12|OAZ1|DDX3X|DDX3X	987	+	3.060529	1.8764124	-1.0	-1.0
chr19	2328659	2328824	ENSG00000273734.1|AC005258.1|DDX3X|DDX3X	942	+	4.054017	1.2386903	-1.0	-1.0
chr19	2269524	2269704	ENSG00000273734.1|AC005258.1|DDX3X|DDX3X	985	+	2.963797	1.8316971	-1.0	-1.0
chr19	2328659	2328775	ENSG00000005206.16|SPPL2B|DDX3X|DDX3X	948	+	4.368869	1.2864732	-1.0	-1.0
chr19	2427778	2427894	ENSG00000099800.7|TIMM13|DDX3X|DDX3X	914	-	3.3984149	1.067492	-1.0	-1.0
chr19	2427413	2427643	ENSG00000099800.7|TIMM13|DDX3X|DDX3X	980	-	3.7817101	1.7030697	-1.0	-1.0
chr19	2456774	2456996	ENSG00000176619.12|LMNB2|DDX3X|DDX3X	936	-	3.3525414	1.1906431	-1.0	-1.0
chr19	2427782	2427942	ENSG00000176619.12|LMNB2|DDX3X|DDX3X	918	-	3.5950751	1.0885484	-1.0	-1.0
chr19	2736538	2736648	ENSG00000141873.10|SLC39A3|DDX3X|DDX3X	902	-	6.1208005	1.0109711	-1.0	-1.0
chr19	2737068	2737473	ENSG00000141873.10|SLC39A3|DDX3X|DDX3X	959	-	3.406216	1.3904954	-1.0	-1.0
chr19	2739944	2740114	ENSG00000141873.10|SLC39A3|DDX3X|DDX3X	986	-	4.7023435	1.8603193	-1.0	-1.0
chr19	2736540	2736650	ENSG00000267001.1|AC006538.2|DDX3X|DDX3X	903	-	6.1208005	1.0112062	-1.0	-1.0
chr19	2739944	2740048	ENSG00000267001.1|AC006538.2|DDX3X|DDX3X	990	-	4.577705	2.0076656	-1.0	-1.0
chr19	2737067	2737379	ENSG00000267001.1|AC006538.2|DDX3X|DDX3X	957	-	3.3492918	1.3711098	-1.0	-1.0
chr19	2783232	2783367	ENSG00000104969.9|SGTA|DDX3X|DDX3X	943	-	3.6343997	1.247303	-1.0	-1.0
chr19	2768973	2769091	ENSG00000104969.9|SGTA|DDX3X|DDX3X	940	-	3.101419	1.2183626	-1.0	-1.0
chr19	2785474	2785634	ENSG00000172009.14|THOP1|DDX3X|DDX3X	910	+	3.3203588	1.0439546	-1.0	-1.0
chr19	2944842	2944971	ENSG00000175691.8|ZNF77|DDX3X|DDX3X	973	-	7.086787	1.567554	-1.0	-1.0
chr19	3062173	3062557	ENSG00000104964.14|AES|DDX3X|DDX3X	981	-	4.951321	1.7214702	-1.0	-1.0
chr19	3094409	3094529	ENSG00000088256.8|GNA11|DDX3X|DDX3X	904	+	6.2064195	1.0192016	-1.0	-1.0
chr19	3185862	3186097	ENSG00000125912.10|NCLN|DDX3X|DDX3X	952	+	3.8776126	1.3218186	-1.0	-1.0
chr19	3500560	3500720	ENSG00000129932.8|DOHH|DDX3X|DDX3X	919	-	3.983035	1.0926338	-1.0	-1.0
chr19	3506292	3506452	ENSG00000105325.13|FZR1|DDX3X|DDX3X	908	+	4.2832265	1.037474	-1.0	-1.0
chr19	3557315	3557573	ENSG00000161091.12|MFSD12|DDX3X|DDX3X	911	-	3.5759768	1.0513604	-1.0	-1.0
chr19	3572921	3573026	ENSG00000064961.18|HMG20B|DDX3X|DDX3X	902	+	2.7149594	1.0074391	-1.0	-1.0
chr19	3573691	3573841	ENSG00000064961.18|HMG20B|DDX3X|DDX3X	972	+	4.620737	1.5601655	-1.0	-1.0
chr19	3606724	3606834	ENSG00000006638.11|TBXA2R|DDX3X|DDX3X	901	-	6.1394305	1.0034748	-1.0	-1.0
chr19	3626655	3626810	ENSG00000105298.13|CACTIN|DDX3X|DDX3X	954	-	4.7745433	1.3373685	-1.0	-1.0
chr19	3700361	3700479	ENSG00000186111.9|PIP5K1C|DDX3X|DDX3X	919	-	3.9425204	1.0915927	-1.0	-1.0
chr19	3760175	3760300	ENSG00000011132.11|APBA3|DDX3X|DDX3X	910	-	6.21445	1.0433893	-1.0	-1.0
chr19	3761535	3761675	ENSG00000011132.11|APBA3|DDX3X|DDX3X	933	-	6.0977197	1.1768126	-1.0	-1.0
chr19	3762663	3762813	ENSG00000183617.4|MRPL54|DDX3X|DDX3X	963	+	3.5630596	1.4306736	-1.0	-1.0
chr19	3969723	3969893	ENSG00000167657.13|DAPK3|DDX3X|DDX3X	922	-	5.103182	1.109264	-1.0	-1.0
chr19	3985377	3985469	ENSG00000167658.15|EEF2|DDX3X|DDX3X	952	-	2.593974	1.3173991	-1.0	-1.0
chr19	4012922	4013022	ENSG00000105229.6|PIAS4|DDX3X|DDX3X	916	+	6.2935667	1.0734771	-1.0	-1.0
chr19	4123923	4124129	ENSG00000126934.13|MAP2K2|DDX3X|DDX3X	935	-	3.352316	1.1873024	-1.0	-1.0
chr19	4400338	4400438	ENSG00000141985.9|SH3GL1|DDX3X|DDX3X	903	-	2.7448921	1.0141611	-1.0	-1.0
chr19	4402661	4402814	ENSG00000167670.15|CHAF1A|DDX3X|DDX3X	981	+	4.364282	1.7179441	-1.0	-1.0
chr19	4457614	4457822	ENSG00000167671.11|UBXN6|DDX3X|DDX3X	943	-	3.3992553	1.2434585	-1.0	-1.0
chr19	4539981	4540176	ENSG00000171236.9|LRG1|DDX3X|DDX3X	956	-	6.736626	1.3555232	-1.0	-1.0
chr19	4670160	4670365	ENSG00000074842.7|MYDGF|DDX3X|DDX3X	972	-	3.6722515	1.5488561	-1.0	-1.0
chr19	4791715	4791870	ENSG00000141965.4|FEM1A|DDX3X|DDX3X	913	+	3.8055112	1.059931	-1.0	-1.0
chr19	4861328	4861411	ENSG00000105355.8|PLIN3|DDX3X|DDX3X	972	-	3.7341466	1.5469067	-1.0	-1.0
chr19	4867608	4867728	ENSG00000105355.8|PLIN3|DDX3X|DDX3X	921	-	2.9805775	1.1039662	-1.0	-1.0
chr19	4909499	4909634	ENSG00000276043.4|UHRF1|DDX3X|DDX3X	925	+	3.3294022	1.1266112	-1.0	-1.0
chr19	4969112	4969230	ENSG00000127663.14|KDM4B|DDX3X|DDX3X	975	+	4.958117	1.6030785	-1.0	-1.0
chr19	5293145	5293250	ENSG00000105426.16|PTPRS|DDX3X|DDX3X	937	-	4.154437	1.2018569	-1.0	-1.0
chr19	5286074	5286234	ENSG00000105426.16|PTPRS|DDX3X|DDX3X	906	-	3.5321894	1.027556	-1.0	-1.0
chr19	5622554	5622764	ENSG00000130254.11|SAFB2|DDX3X|DDX3X	932	-	4.2030716	1.1700507	-1.0	-1.0
chr19	5623039	5623369	ENSG00000160633.12|SAFB|DDX3X|DDX3X	934	+	3.1388762	1.1774254	-1.0	-1.0
chr19	5680457	5680592	ENSG00000174917.8|C19orf70|DDX3X|DDX3X	955	-	3.5641012	1.3486675	-1.0	-1.0
chr19	5679564	5679763	ENSG00000174917.8|C19orf70|DDX3X|DDX3X	960	-	3.6210723	1.4011554	-1.0	-1.0
chr19	5690170	5690675	ENSG00000130255.12|RPL36|DDX3X|DDX3X	979	+	3.2633748	1.6715603	-1.0	-1.0
chr19	5720003	5720228	ENSG00000196365.11|LONP1|DDX3X|DDX3X	952	-	3.7546453	1.319059	-1.0	-1.0
chr19	5791043	5791193	ENSG00000141994.15|DUS3L|DDX3X|DDX3X	954	-	4.293487	1.3389636	-1.0	-1.0
chr19	5903611	5903787	ENSG00000267740.5|AC024592.3|DDX3X|DDX3X	989	-	3.9875093	1.9648671	-1.0	-1.0
chr19	5903611	5903876	ENSG00000174886.12|NDUFA11|DDX3X|DDX3X	989	-	4.6677036	1.9423826	-1.0	-1.0
chr19	6361491	6361751	ENSG00000125656.8|CLPP|DDX3X|DDX3X	958	+	4.720046	1.3763059	-1.0	-1.0
chr19	6372722	6372962	ENSG00000125652.7|ALKBH7|DDX3X|DDX3X	938	+	3.8380427	1.2052966	-1.0	-1.0
chr19	6392983	6393238	ENSG00000125651.13|GTF2F1|DDX3X|DDX3X	967	-	4.204017	1.481719	-1.0	-1.0
chr19	6459647	6459752	ENSG00000125648.14|SLC25A23|DDX3X|DDX3X	912	-	3.4773598	1.0566462	-1.0	-1.0
chr19	7630576	7630706	ENSG00000229833.9|PET100|DDX3X|DDX3X	904	+	2.7595906	1.0171528	-1.0	-1.0
chr19	7629736	7629906	ENSG00000229833.9|PET100|DDX3X|DDX3X	978	+	7.0831876	1.6588159	-1.0	-1.0
chr19	7637039	7637254	ENSG00000268400.5|AC008763.2|DDX3X|DDX3X	952	+	3.5767014	1.3148096	-1.0	-1.0
chr19	7629795	7629860	ENSG00000268400.5|AC008763.2|DDX3X|DDX3X	978	+	7.091776	1.6562126	-1.0	-1.0
chr19	7639018	7639100	ENSG00000268400.5|AC008763.2|DDX3X|DDX3X	914	+	2.7491534	1.0665835	-1.0	-1.0
chr19	7638980	7639125	ENSG00000076944.15|STXBP2|DDX3X|DDX3X	913	+	2.749355	1.0606064	-1.0	-1.0
chr19	7638750	7638850	ENSG00000076944.15|STXBP2|DDX3X|DDX3X	903	+	3.1008344	1.0124633	-1.0	-1.0
chr19	7637104	7637186	ENSG00000076944.15|STXBP2|DDX3X|DDX3X	960	+	3.4826627	1.3990425	-1.0	-1.0
chr19	7682241	7682526	ENSG00000269711.1|AC008763.3|DDX3X|DDX3X	951	+	4.5208874	1.3069527	-1.0	-1.0
chr19	7680773	7680968	ENSG00000269711.1|AC008763.3|DDX3X|DDX3X	975	+	7.17015	1.6063985	-1.0	-1.0
chr19	7680842	7680967	ENSG00000181029.8|TRAPPC5|DDX3X|DDX3X	970	+	7.029977	1.5179893	-1.0	-1.0
chr19	7682241	7682526	ENSG00000181029.8|TRAPPC5|DDX3X|DDX3X	951	+	4.5208874	1.3062508	-1.0	-1.0
chr19	7925966	7926161	ENSG00000178531.5|CTXN1|DDX3X|DDX3X	957	-	5.172801	1.3672432	-1.0	-1.0
chr19	7941101	7941197	ENSG00000104980.7|TIMM44|DDX3X|DDX3X	930	-	2.8078222	1.1538872	-1.0	-1.0
chr19	7943606	7943741	ENSG00000104980.7|TIMM44|DDX3X|DDX3X	955	-	4.298899	1.3472794	-1.0	-1.0
chr19	8005494	8005654	ENSG00000066044.14|ELAVL1|DDX3X|DDX3X	955	-	3.5640695	1.346887	-1.0	-1.0
chr19	7991713	7991831	ENSG00000066044.14|ELAVL1|DDX3X|DDX3X	921	-	2.6203556	1.1031914	-1.0	-1.0
chr19	8308173	8308356	ENSG00000167775.10|CD320|DDX3X|DDX3X	952	-	3.6778421	1.3213656	-1.0	-1.0
chr19	8305031	8305201	ENSG00000167775.10|CD320|DDX3X|DDX3X	954	-	5.721679	1.3392615	-1.0	-1.0
chr19	8308282	8308392	ENSG00000167774.2|AC010323.1|DDX3X|DDX3X	950	-	4.7173314	1.2985044	-1.0	-1.0
chr19	8316535	8316640	ENSG00000167774.2|AC010323.1|DDX3X|DDX3X	920	-	2.6005864	1.0990084	-1.0	-1.0
chr19	8320856	8320906	ENSG00000167774.2|AC010323.1|DDX3X|DDX3X	905	-	2.4746833	1.0230547	-1.0	-1.0
chr19	8321307	8321379	ENSG00000167774.2|AC010323.1|DDX3X|DDX3X	976	-	3.6995704	1.6141057	-1.0	-1.0
chr19	8321307	8321396	ENSG00000267855.5|NDUFA7|DDX3X|DDX3X	977	-	3.737686	1.6377745	-1.0	-1.0
chr19	8320856	8320906	ENSG00000267855.5|NDUFA7|DDX3X|DDX3X	905	-	2.4746833	1.021876	-1.0	-1.0
chr19	8316535	8316730	ENSG00000267855.5|NDUFA7|DDX3X|DDX3X	938	-	3.2639596	1.2054683	-1.0	-1.0
chr19	8321633	8321788	ENSG00000233927.4|RPS28|DDX3X|DDX3X	979	+	3.2914217	1.6823153	-1.0	-1.0
chr19	8321447	8321569	ENSG00000233927.4|RPS28|DDX3X|DDX3X	936	+	2.4797153	1.1960554	-1.0	-1.0
chr19	8390273	8390456	ENSG00000185236.11|RAB11B|DDX3X|DDX3X	946	+	3.2567658	1.2683076	-1.0	-1.0
chr19	9435298	9435443	ENSG00000174652.17|ZNF266|DDX3X|DDX3X	921	-	6.3734355	1.0996975	-1.0	-1.0
chr19	9569001	9569082	ENSG00000197961.11|ZNF121|DDX3X|DDX3X	948	-	3.10977	1.2862761	-1.0	-1.0
chr19	9584460	9584533	ENSG00000197961.11|ZNF121|DDX3X|DDX3X	927	-	2.751964	1.138576	-1.0	-1.0
chr19	9621085	9621280	ENSG00000171469.10|ZNF561|DDX3X|DDX3X	953	-	4.926758	1.3312591	-1.0	-1.0
chr19	9674941	9675081	ENSG00000171466.9|ZNF562|DDX3X|DDX3X	964	-	4.7218237	1.4426954	-1.0	-1.0
chr19	9827891	9828064	ENSG00000198258.10|UBL5|DDX3X|DDX3X	987	+	3.774542	1.8917638	-1.0	-1.0
chr19	9828326	9828481	ENSG00000198258.10|UBL5|DDX3X|DDX3X	955	+	2.9786644	1.3490901	-1.0	-1.0
chr19	9828531	9828636	ENSG00000198258.10|UBL5|DDX3X|DDX3X	916	+	2.4004717	1.0758872	-1.0	-1.0
chr19	9835306	9835441	ENSG00000127445.13|PIN1|DDX3X|DDX3X	905	+	2.5771008	1.023284	-1.0	-1.0
chr19	10106302	10106402	ENSG00000243207.6|PPAN-P2RY11|DDX3X|DDX3X	912	+	6.332677	1.0567685	-1.0	-1.0
chr19	10119591	10119918	ENSG00000130811.11|EIF3G|DDX3X|DDX3X	963	-	3.5459745	1.4325942	-1.0	-1.0
chr19	10194819	10195014	ENSG00000130816.14|DNMT1|DDX3X|DDX3X	933	-	3.0836544	1.1716795	-1.0	-1.0
chr19	10252120	10252745	ENSG00000105364.13|MRPL4|DDX3X|DDX3X	960	+	4.17485	1.4015836	-1.0	-1.0
chr19	10271054	10271226	ENSG00000090339.8|ICAM1|DDX3X|DDX3X	955	+	6.235886	1.3515841	-1.0	-1.0
chr19	10286966	10287191	ENSG00000105371.8|ICAM4|DDX3X|DDX3X	975	+	4.535924	1.5944716	-1.0	-1.0
chr19	10315705	10315810	ENSG00000267673.6|FDX2|DDX3X|DDX3X	918	-	6.5713987	1.0842726	-1.0	-1.0
chr19	10315900	10316010	ENSG00000267673.6|FDX2|DDX3X|DDX3X	918	-	4.4204693	1.0861006	-1.0	-1.0
chr19	10315899	10316017	ENSG00000267303.1|AC011511.4|DDX3X|DDX3X	941	-	5.3816376	1.2310319	-1.0	-1.0
chr19	10315901	10316009	ENSG00000167807.15|AC011511.1|DDX3X|DDX3X	917	-	4.402233	1.0798115	-1.0	-1.0
chr19	10333358	10333558	ENSG00000161847.13|RAVER1|DDX3X|DDX3X	946	-	3.0139284	1.265254	-1.0	-1.0
chr19	10334614	10334909	ENSG00000076662.9|ICAM3|DDX3X|DDX3X	936	-	4.6506715	1.1922567	-1.0	-1.0
chr19	10380379	10380574	ENSG00000105397.13|TYK2|DDX3X|DDX3X	939	-	4.326168	1.2136929	-1.0	-1.0
chr19	10403377	10403595	ENSG00000105401.8|CDC37|DDX3X|DDX3X	974	-	4.2016864	1.585145	-1.0	-1.0
chr19	10403457	10403538	ENSG00000284268.1|MIR1181|DDX3X|DDX3X	978	-	4.213361	1.6479012	-1.0	-1.0
chr19	10502696	10502801	ENSG00000079999.13|KEAP1|DDX3X|DDX3X	902	-	6.149829	1.0104718	-1.0	-1.0
chr19	10499914	10500080	ENSG00000079999.13|KEAP1|DDX3X|DDX3X	938	-	3.1923764	1.2077726	-1.0	-1.0
chr19	10565868	10566013	ENSG00000129347.19|KRI1|DDX3X|DDX3X	917	-	6.038103	1.0833341	-1.0	-1.0
chr19	10602456	10602556	ENSG00000129353.14|SLC44A2|DDX3X|DDX3X	932	+	3.2182586	1.1691651	-1.0	-1.0
chr19	10653576	10653711	ENSG00000267100.1|ILF3-AS1|DDX3X|DDX3X	914	-	3.730543	1.0665817	-1.0	-1.0
chr19	10654305	10654487	ENSG00000129351.17|ILF3|DDX3X|DDX3X	953	+	3.282281	1.3315164	-1.0	-1.0
chr19	10718078	10718318	ENSG00000079805.16|DNM2|DDX3X|DDX3X	944	+	3.3451784	1.2506588	-1.0	-1.0
chr19	10836048	10836228	ENSG00000099203.6|TMED1|DDX3X|DDX3X	930	-	3.7107568	1.1561966	-1.0	-1.0
chr19	10928444	10928681	ENSG00000130733.10|YIPF2|DDX3X|DDX3X	969	-	5.6245193	1.5035877	-1.0	-1.0
chr19	10961000	10961150	ENSG00000127616.17|SMARCA4|DDX3X|DDX3X	937	+	3.0982058	1.1993923	-1.0	-1.0
chr19	11155616	11155808	ENSG00000161888.11|SPC24|DDX3X|DDX3X	973	-	4.005226	1.5624048	-1.0	-1.0
chr19	11346067	11346322	ENSG00000105518.13|TMEM205|DDX3X|DDX3X	968	-	5.053865	1.4986951	-1.0	-1.0
chr19	11345527	11345657	ENSG00000105518.13|TMEM205|DDX3X|DDX3X	912	-	6.23909	1.0564939	-1.0	-1.0
chr19	11345528	11345653	ENSG00000105514.7|RAB3D|DDX3X|DDX3X	912	-	6.228258	1.0566686	-1.0	-1.0
chr19	11346126	11346270	ENSG00000105514.7|RAB3D|DDX3X|DDX3X	972	-	4.6474514	1.5500367	-1.0	-1.0
chr19	11435959	11436149	ENSG00000130175.9|PRKCSH|DDX3X|DDX3X	920	+	3.5556085	1.0973868	-1.0	-1.0
chr19	12092267	12092442	ENSG00000214189.8|ZNF788|DDX3X|DDX3X	915	+	6.286458	1.0684735	-1.0	-1.0
chr19	12610927	12611042	ENSG00000173875.13|ZNF791|DDX3X|DDX3X	918	+	6.427408	1.0844972	-1.0	-1.0
chr19	12643830	12643946	ENSG00000269242.1|AC010422.3|DDX3X|DDX3X	961	-	3.45136	1.4122286	-1.0	-1.0
chr19	12669132	12669233	ENSG00000269590.1|AC010422.5|DDX3X|DDX3X	905	-	2.6477988	1.021564	-1.0	-1.0
chr19	12669353	12669513	ENSG00000105583.9|WDR83OS|DDX3X|DDX3X	932	-	3.9548895	1.1661052	-1.0	-1.0
chr19	12669132	12669232	ENSG00000105583.9|WDR83OS|DDX3X|DDX3X	906	-	2.6791852	1.0288869	-1.0	-1.0
chr19	12681719	12681902	ENSG00000095059.15|DHPS|DDX3X|DDX3X	964	-	4.072425	1.4454964	-1.0	-1.0
chr19	12734537	12734762	ENSG00000123144.10|TRIR|DDX3X|DDX3X	957	-	3.779926	1.3709134	-1.0	-1.0
chr19	12791615	12791800	ENSG00000171223.5|JUNB|DDX3X|DDX3X	910	+	4.2346015	1.0449878	-1.0	-1.0
chr19	12801652	12801942	ENSG00000095066.11|HOOK2|DDX3X|DDX3X	986	-	4.5138793	1.8529665	-1.0	-1.0
chr19	12801127	12801367	ENSG00000095066.11|HOOK2|DDX3X|DDX3X	957	-	3.185687	1.3670214	-1.0	-1.0
chr19	12801739	12801854	ENSG00000167815.11|PRDX2|DDX3X|DDX3X	991	-	4.3741407	2.057223	-1.0	-1.0
chr19	12801158	12801270	ENSG00000167815.11|PRDX2|DDX3X|DDX3X	949	-	2.826406	1.295538	-1.0	-1.0
chr19	12806579	12806859	ENSG00000104889.5|RNASEH2A|DDX3X|DDX3X	969	+	3.9740465	1.5080832	-1.0	-1.0
chr19	12881304	12881468	ENSG00000105612.8|DNASE2|DDX3X|DDX3X	955	-	5.47896	1.3475242	-1.0	-1.0
chr19	12886041	12886142	ENSG00000105610.4|KLF1|DDX3X|DDX3X	910	-	2.9915292	1.0477307	-1.0	-1.0
chr19	12887053	12887181	ENSG00000105610.4|KLF1|DDX3X|DDX3X	965	-	3.6158447	1.457853	-1.0	-1.0
chr19	12933559	12933689	ENSG00000179115.10|FARSA|DDX3X|DDX3X	911	-	2.5300832	1.0514456	-1.0	-1.0
chr19	12939047	12939235	ENSG00000179218.13|CALR|DDX3X|DDX3X	936	+	2.553679	1.1970208	-1.0	-1.0
chr19	12938577	12938857	ENSG00000179218.13|CALR|DDX3X|DDX3X	991	+	3.4312394	2.0687952	-1.0	-1.0
chr19	12945854	12946020	ENSG00000179262.9|RAD23A|DDX3X|DDX3X	952	+	3.1206398	1.3224111	-1.0	-1.0
chr19	12956897	12957236	ENSG00000179271.2|GADD45GIP1|DDX3X|DDX3X	960	-	3.4059489	1.3933821	-1.0	-1.0
chr19	13100951	13101076	ENSG00000104903.4|LYL1|DDX3X|DDX3X	910	-	2.8726163	1.0439329	-1.0	-1.0
chr19	13101101	13101201	ENSG00000104903.4|LYL1|DDX3X|DDX3X	902	-	2.471207	1.0102158	-1.0	-1.0
chr19	13102506	13102821	ENSG00000104903.4|LYL1|DDX3X|DDX3X	963	-	3.6685002	1.4274051	-1.0	-1.0
chr19	13118336	13118446	ENSG00000160877.5|NACC1|DDX3X|DDX3X	909	+	3.50321	1.0388403	-1.0	-1.0
chr19	13150098	13150243	ENSG00000104915.14|STX10|DDX3X|DDX3X	914	-	3.3306377	1.0672189	-1.0	-1.0
chr19	13150552	13150672	ENSG00000160888.6|IER2|DDX3X|DDX3X	907	+	2.715909	1.0319732	-1.0	-1.0
chr19	13150414	13150552	ENSG00000160888.6|IER2|DDX3X|DDX3X	950	+	3.2070522	1.2999476	-1.0	-1.0
chr19	13150857	13151517	ENSG00000160888.6|IER2|DDX3X|DDX3X	960	+	4.130304	1.4033844	-1.0	-1.0
chr19	13152979	13153154	ENSG00000160888.6|IER2|DDX3X|DDX3X	920	+	2.4426866	1.0972041	-1.0	-1.0
chr19	13150697	13150847	ENSG00000160888.6|IER2|DDX3X|DDX3X	914	+	3.4724615	1.0679326	-1.0	-1.0
chr19	13764531	13764681	ENSG00000037757.13|MRI1|DDX3X|DDX3X	965	+	5.171959	1.4534796	-1.0	-1.0
chr19	13774367	13774642	ENSG00000104979.8|C19orf53|DDX3X|DDX3X	941	+	3.7928858	1.2294353	-1.0	-1.0
chr19	14090708	14090833	ENSG00000141858.11|SAMD1|DDX3X|DDX3X	957	-	6.0891066	1.369986	-1.0	-1.0
chr19	14136347	14136652	ENSG00000105011.8|ASF1B|DDX3X|DDX3X	939	-	3.3447938	1.2152622	-1.0	-1.0
chr19	14419274	14419383	ENSG00000123136.14|DDX39A|DDX3X|DDX3X	905	-	2.4981768	1.0243417	-1.0	-1.0
chr19	14433322	14433532	ENSG00000123143.12|PKN1|DDX3X|DDX3X	919	+	4.354285	1.0932379	-1.0	-1.0
chr19	14518228	14518420	ENSG00000132002.7|DNAJB1|DDX3X|DDX3X	946	-	3.4166913	1.2688763	-1.0	-1.0
chr19	14529542	14529640	ENSG00000283822.1|MIR639|DDX3X|DDX3X	974	+	3.835182	1.588489	-1.0	-1.0
chr19	14529559	14529774	ENSG00000099797.13|TECR|DDX3X|DDX3X	984	+	4.136411	1.7917953	-1.0	-1.0
chr19	14566157	14566262	ENSG00000099795.6|NDUFB7|DDX3X|DDX3X	909	-	2.6500447	1.0403138	-1.0	-1.0
chr19	14571888	14572062	ENSG00000099795.6|NDUFB7|DDX3X|DDX3X	988	-	4.223774	1.9181114	-1.0	-1.0
chr19	15332359	15332545	ENSG00000141867.17|BRD4|DDX3X|DDX3X	916	-	3.2707696	1.0782325	-1.0	-1.0
chr19	15273019	15273133	ENSG00000141867.17|BRD4|DDX3X|DDX3X	917	-	3.2634935	1.0830488	-1.0	-1.0
chr19	15829050	15829335	ENSG00000214049.6|UCA1|DDX3X|DDX3X	922	+	3.0700755	1.1075714	-1.0	-1.0
chr19	16076395	16076697	ENSG00000167460.14|TPM4|DDX3X|DDX3X	974	+	4.820576	1.5825104	-1.0	-1.0
chr19	16111823	16111978	ENSG00000167461.11|RAB8A|DDX3X|DDX3X	941	+	4.9367447	1.2292836	-1.0	-1.0
chr19	16185379	16185514	ENSG00000105058.11|FAM32A|DDX3X|DDX3X	909	+	3.0546255	1.0390718	-1.0	-1.0
chr19	16197882	16198072	ENSG00000072958.8|AP1M1|DDX3X|DDX3X	971	+	6.47117	1.5393817	-1.0	-1.0
chr19	16542312	16542507	ENSG00000141979.4|AC008764.1|DDX3X|DDX3X	949	-	3.781986	1.2882963	-1.0	-1.0
chr19	16541947	16542062	ENSG00000141979.4|AC008764.1|DDX3X|DDX3X	902	-	2.7022238	1.0091474	-1.0	-1.0
chr19	16542353	16542508	ENSG00000085872.14|CHERP|DDX3X|DDX3X	953	-	4.0228486	1.3308551	-1.0	-1.0
chr19	16541949	16542059	ENSG00000085872.14|CHERP|DDX3X|DDX3X	903	-	2.7098422	1.0116909	-1.0	-1.0
chr19	16659954	16660000	ENSG00000268790.5|AC008764.4|DDX3X|DDX3X	947	-	3.5112345	1.2736535	-1.0	-1.0
chr19	16660084	16660115	ENSG00000268790.5|AC008764.4|DDX3X|DDX3X	971	-	4.4470115	1.5419679	-1.0	-1.0
chr19	16659958	16660213	ENSG00000214046.8|SMIM7|DDX3X|DDX3X	957	-	3.7030401	1.3652914	-1.0	-1.0
chr19	17101655	17101760	ENSG00000099331.13|MYO9B|DDX3X|DDX3X	902	+	6.1570816	1.009199	-1.0	-1.0
chr19	17235808	17236065	ENSG00000160113.5|NR2F6|DDX3X|DDX3X	961	-	4.9956217	1.4141107	-1.0	-1.0
chr19	17232307	17232427	ENSG00000160113.5|NR2F6|DDX3X|DDX3X	906	-	3.082771	1.0247349	-1.0	-1.0
chr19	17235939	17236065	ENSG00000269095.1|AC010646.1|DDX3X|DDX3X	931	-	3.3850765	1.1588086	-1.0	-1.0
chr19	17267374	17267524	ENSG00000105393.15|BABAM1|DDX3X|DDX3X	914	+	3.6454358	1.0633931	-1.0	-1.0
chr19	17267417	17267522	ENSG00000269307.1|AC010463.1|DDX3X|DDX3X	919	+	2.7241662	1.0909061	-1.0	-1.0
chr19	17292618	17292718	ENSG00000130312.6|MRPL34|DDX3X|DDX3X	903	+	6.2647576	1.012621	-1.0	-1.0
chr19	17306165	17306320	ENSG00000130312.6|MRPL34|DDX3X|DDX3X	965	+	4.6796126	1.4577231	-1.0	-1.0
chr19	17305772	17305952	ENSG00000130312.6|MRPL34|DDX3X|DDX3X	979	+	6.1114216	1.6759957	-1.0	-1.0
chr19	17309517	17309652	ENSG00000130311.10|DDA1|DDX3X|DDX3X	924	+	4.419613	1.1190557	-1.0	-1.0
chr19	17337515	17337720	ENSG00000130299.16|GTPBP3|DDX3X|DDX3X	955	+	4.531599	1.3451507	-1.0	-1.0
chr19	17337990	17338170	ENSG00000130299.16|GTPBP3|DDX3X|DDX3X	932	+	3.798117	1.166892	-1.0	-1.0
chr19	17405395	17405648	ENSG00000130303.12|BST2|DDX3X|DDX3X	973	-	3.636172	1.566475	-1.0	-1.0
chr19	17406008	17406128	ENSG00000282851.1|BISPR|DDX3X|DDX3X	901	+	6.164334	1.0056062	-1.0	-1.0
chr19	17420025	17420220	ENSG00000141971.12|MVB12A|DDX3X|DDX3X	945	+	4.8144445	1.2601734	-1.0	-1.0
chr19	17511628	17511823	ENSG00000130313.6|PGLS|DDX3X|DDX3X	969	+	4.475666	1.5076627	-1.0	-1.0
chr19	17555603	17555968	ENSG00000130309.10|COLGALT1|DDX3X|DDX3X	934	+	3.47102	1.1772203	-1.0	-1.0
chr19	17719456	17719620	ENSG00000130479.10|MAP1S|DDX3X|DDX3X	955	+	4.173206	1.3487743	-1.0	-1.0
chr19	17859875	17859974	ENSG00000105640.12|RPL18A|DDX3X|DDX3X	967	+	3.469949	1.4806523	-1.0	-1.0
chr19	18001241	18001346	ENSG00000105643.9|ARRDC2|DDX3X|DDX3X	908	+	6.3779697	1.0364118	-1.0	-1.0
chr19	18155456	18155746	ENSG00000105647.16|PIK3R2|DDX3X|DDX3X	962	+	5.1718297	1.4229888	-1.0	-1.0
chr19	18173803	18173968	ENSG00000268173.3|AC007192.1|DDX3X|DDX3X	942	+	3.7352412	1.2371598	-1.0	-1.0
chr19	18155456	18155746	ENSG00000268173.3|AC007192.1|DDX3X|DDX3X	962	+	5.1718297	1.4240311	-1.0	-1.0
chr19	18173741	18173973	ENSG00000216490.3|IFI30|DDX3X|DDX3X	936	+	3.67886	1.1932423	-1.0	-1.0
chr19	18193186	18193436	ENSG00000254858.9|MPV17L2|DDX3X|DDX3X	938	+	3.7218578	1.2088269	-1.0	-1.0
chr19	18281224	18281489	ENSG00000130522.5|JUND|DDX3X|DDX3X	928	-	2.8235495	1.1405361	-1.0	-1.0
chr19	18281494	18281622	ENSG00000130522.5|JUND|DDX3X|DDX3X	942	-	3.083178	1.2343277	-1.0	-1.0
chr19	18316023	18316163	ENSG00000130520.10|LSM4|DDX3X|DDX3X	988	-	4.315292	1.93381	-1.0	-1.0
chr19	18312578	18312702	ENSG00000130520.10|LSM4|DDX3X|DDX3X	946	-	2.5679078	1.2687845	-1.0	-1.0
chr19	18323017	18323207	ENSG00000130520.10|LSM4|DDX3X|DDX3X	997	-	7.635323	2.4690065	-1.0	-1.0
chr19	18340586	18340715	ENSG00000130517.13|PGPEP1|DDX3X|DDX3X	979	+	6.7057924	1.6751868	-1.0	-1.0
chr19	18419430	18419707	ENSG00000130511.15|SSBP4|DDX3X|DDX3X	944	+	4.103611	1.2491515	-1.0	-1.0
chr19	18437793	18438208	ENSG00000105655.18|ISYNA1|DDX3X|DDX3X	960	-	3.808971	1.3944718	-1.0	-1.0
chr19	18543424	18543659	ENSG00000105701.15|FKBP8|DDX3X|DDX3X	946	-	3.3984997	1.2653536	-1.0	-1.0
chr19	18541793	18542083	ENSG00000105701.15|FKBP8|DDX3X|DDX3X	969	-	4.0975647	1.5108241	-1.0	-1.0
chr19	18557761	18557949	ENSG00000105700.10|KXD1|DDX3X|DDX3X	970	+	3.8980873	1.5262576	-1.0	-1.0
chr19	18573264	18573409	ENSG00000221983.7|UBA52|DDX3X|DDX3X	952	+	2.126348	1.3162036	-1.0	-1.0
chr19	18571769	18571999	ENSG00000221983.7|UBA52|DDX3X|DDX3X	967	+	3.2718015	1.4856471	-1.0	-1.0
chr19	18588994	18589119	ENSG00000006015.17|C19orf60|DDX3X|DDX3X	911	+	6.3387938	1.052428	-1.0	-1.0
chr19	18588744	18588900	ENSG00000006015.17|C19orf60|DDX3X|DDX3X	936	+	4.0916014	1.1944813	-1.0	-1.0
chr19	18831942	18832272	ENSG00000005007.12|UPF1|DDX3X|DDX3X	940	+	3.573535	1.2235278	-1.0	-1.0
chr19	18919166	18919401	ENSG00000268193.5|AC002985.1|DDX3X|DDX3X	968	-	3.374488	1.4882809	-1.0	-1.0
chr19	18919222	18919392	ENSG00000105669.13|COPE|DDX3X|DDX3X	969	-	3.3037093	1.5030739	-1.0	-1.0
chr19	18919694	18919856	ENSG00000105671.11|DDX49|DDX3X|DDX3X	910	+	3.5356698	1.0452929	-1.0	-1.0
chr19	19033436	19033559	ENSG00000064607.16|SUGP2|DDX3X|DDX3X	982	-	7.4071145	1.7480087	-1.0	-1.0
chr19	19030995	19031107	ENSG00000064607.16|SUGP2|DDX3X|DDX3X	917	-	3.3960023	1.0823513	-1.0	-1.0
chr19	19033659	19034004	ENSG00000105676.13|ARMC6|DDX3X|DDX3X	943	+	3.8295772	1.247184	-1.0	-1.0
chr19	19042745	19042865	ENSG00000105676.13|ARMC6|DDX3X|DDX3X	908	+	3.037291	1.0357324	-1.0	-1.0
chr19	19192080	19192158	ENSG00000064489.22|BORCS8-MEF2B|DDX3X|DDX3X	947	-	4.524109	1.2718912	-1.0	-1.0
chr19	19192080	19192220	ENSG00000254901.7|BORCS8|DDX3X|DDX3X	922	-	4.914495	1.1080256	-1.0	-1.0
chr19	19192902	19193097	ENSG00000064490.13|RFXANK|DDX3X|DDX3X	922	+	2.9609253	1.1061848	-1.0	-1.0
chr19	19193938	19194068	ENSG00000064490.13|RFXANK|DDX3X|DDX3X	917	+	5.5746293	1.0827496	-1.0	-1.0
chr19	19385895	19386135	ENSG00000167491.17|GATAD2A|DDX3X|DDX3X	959	+	4.800419	1.3909934	-1.0	-1.0
chr19	19516155	19516332	ENSG00000186010.18|NDUFA13|DDX3X|DDX3X	957	+	2.945684	1.3690318	-1.0	-1.0
chr19	19516226	19516332	ENSG00000258674.5|AC011448.1|DDX3X|DDX3X	965	+	2.932862	1.4550087	-1.0	-1.0
chr19	19663590	19663693	ENSG00000105726.16|ATP13A1|DDX3X|DDX3X	908	-	6.2354574	1.0376474	-1.0	-1.0
chr19	19668800	19668950	ENSG00000181896.11|ZNF101|DDX3X|DDX3X	939	+	3.9364226	1.2158151	-1.0	-1.0
chr19	19865885	19865995	ENSG00000256771.3|ZNF253|DDX3X|DDX3X	936	+	3.679	1.1924607	-1.0	-1.0
chr19	21082163	21082338	ENSG00000160352.15|ZNF714|DDX3X|DDX3X	928	+	3.124897	1.1412138	-1.0	-1.0
chr19	21142038	21142138	ENSG00000196705.8|ZNF431|DDX3X|DDX3X	913	+	3.524064	1.0588541	-1.0	-1.0
chr19	21329254	21329419	ENSG00000182141.10|ZNF708|DDX3X|DDX3X	934	-	5.0639725	1.1827668	-1.0	-1.0
chr19	21463743	21463903	ENSG00000268119.5|AC010615.2|DDX3X|DDX3X	960	-	4.334287	1.396649	-1.0	-1.0
chr19	21505563	21505778	ENSG00000197013.9|ZNF429|DDX3X|DDX3X	927	+	4.0129423	1.1378969	-1.0	-1.0
chr19	23687090	23687200	ENSG00000197372.9|ZNF675|DDX3X|DDX3X	901	-	6.164334	1.0055342	-1.0	-1.0
chr19	27793462	27793617	ENSG00000267575.6|AC006504.5|DDX3X|DDX3X	965	+	5.892412	1.4516963	-1.0	-1.0
chr19	27793487	27793617	ENSG00000272635.1|AC006504.7|DDX3X|DDX3X	945	+	4.8734026	1.2616038	-1.0	-1.0
chr19	27793581	27793686	ENSG00000261824.6|LINC00662|DDX3X|DDX3X	907	-	4.209739	1.029827	-1.0	-1.0
chr19	28544615	28544780	ENSG00000283403.1|AC005394.2|DDX3X|DDX3X	916	-	3.0753827	1.0758287	-1.0	-1.0
chr19	28466671	28466776	ENSG00000283403.1|AC005394.2|DDX3X|DDX3X	901	-	2.758386	1.0040522	-1.0	-1.0
chr19	28466671	28466776	ENSG00000267243.6|AC005381.1|DDX3X|DDX3X	901	-	2.758386	1.0033904	-1.0	-1.0
chr19	28544613	28544778	ENSG00000266893.1|AC005394.1|DDX3X|DDX3X	915	-	3.0367932	1.0719582	-1.0	-1.0
chr19	29213034	29213254	ENSG00000169021.5|UQCRFS1|DDX3X|DDX3X	967	-	4.224122	1.4848342	-1.0	-1.0
chr19	29608666	29608766	ENSG00000105171.9|POP4|DDX3X|DDX3X	924	+	6.4124613	1.1178077	-1.0	-1.0
chr19	29715141	29715301	ENSG00000131943.17|C19orf12|DDX3X|DDX3X	904	-	4.635448	1.0199821	-1.0	-1.0
chr19	29942250	29942460	ENSG00000105176.17|URI1|DDX3X|DDX3X	929	+	3.4959543	1.1516294	-1.0	-1.0
chr19	29942565	29942664	ENSG00000105176.17|URI1|DDX3X|DDX3X	907	+	3.0776684	1.0333213	-1.0	-1.0
chr19	32581097	32581322	ENSG00000105185.11|PDCD5|DDX3X|DDX3X	984	+	4.7103906	1.7884467	-1.0	-1.0
chr19	32658913	32659045	ENSG00000105186.15|ANKRD27|DDX3X|DDX3X	907	-	2.5823267	1.0299962	-1.0	-1.0
chr19	32675070	32675199	ENSG00000105186.15|ANKRD27|DDX3X|DDX3X	916	-	2.9830837	1.0782397	-1.0	-1.0
chr19	32971850	32971991	ENSG00000121289.17|CEP89|DDX3X|DDX3X	914	-	6.373923	1.0641576	-1.0	-1.0
chr19	33373754	33373895	ENSG00000153879.8|CEBPG|DDX3X|DDX3X	925	+	3.2900758	1.1244776	-1.0	-1.0
chr19	33512627	33512776	ENSG00000124299.13|PEPD|DDX3X|DDX3X	939	-	6.5751767	1.2124764	-1.0	-1.0
chr19	33796845	33796970	ENSG00000153885.14|KCTD15|DDX3X|DDX3X	952	+	6.693067	1.318661	-1.0	-1.0
chr19	34172503	34172713	ENSG00000257103.8|LSM14A|DDX3X|DDX3X	953	+	3.6910372	1.3272347	-1.0	-1.0
chr19	34365129	34365259	ENSG00000105220.14|GPI|DDX3X|DDX3X	910	+	2.4919488	1.0436254	-1.0	-1.0
chr19	34404315	34404570	ENSG00000266953.6|AC092073.1|DDX3X|DDX3X	984	+	6.0828857	1.8081574	-1.0	-1.0
chr19	34404383	34404533	ENSG00000126249.7|PDCD2L|DDX3X|DDX3X	991	+	6.108818	2.0510905	-1.0	-1.0
chr19	34428351	34428570	ENSG00000126261.12|UBA2|DDX3X|DDX3X	985	+	4.510946	1.832583	-1.0	-1.0
chr19	34734224	34734384	ENSG00000197841.14|ZNF181|DDX3X|DDX3X	943	+	6.685916	1.2453976	-1.0	-1.0
chr19	35000311	35000481	ENSG00000089351.14|GRAMD1A|DDX3X|DDX3X	974	+	6.8850346	1.5808904	-1.0	-1.0
chr19	35155389	35155611	ENSG00000089327.14|FXYD5|DDX3X|DDX3X	908	+	2.8956037	1.0384775	-1.0	-1.0
chr19	35154729	35154889	ENSG00000089327.14|FXYD5|DDX3X|DDX3X	961	+	3.9111228	1.4081277	-1.0	-1.0
chr19	35155134	35155374	ENSG00000089327.14|FXYD5|DDX3X|DDX3X	980	+	5.5804105	1.7007278	-1.0	-1.0
chr19	35248929	35249131	ENSG00000105699.16|LSR|DDX3X|DDX3X	979	+	5.2144194	1.6821254	-1.0	-1.0
chr19	35545342	35545503	ENSG00000236144.6|TMEM147-AS1|DDX3X|DDX3X	946	-	6.619753	1.2701653	-1.0	-1.0
chr19	35545594	35545899	ENSG00000105677.11|TMEM147|DDX3X|DDX3X	983	+	4.5053916	1.7751317	-1.0	-1.0
chr19	35629119	35629281	ENSG00000126254.11|RBM42|DDX3X|DDX3X	944	+	3.2872274	1.2527664	-1.0	-1.0
chr19	35648222	35648403	ENSG00000126267.8|COX6B1|DDX3X|DDX3X	983	+	3.9560006	1.7669219	-1.0	-1.0
chr19	35651133	35651232	ENSG00000126267.8|COX6B1|DDX3X|DDX3X	981	+	4.7942185	1.7250463	-1.0	-1.0
chr19	35745834	35745991	ENSG00000205155.7|PSENEN|DDX3X|DDX3X	973	+	5.5907173	1.563559	-1.0	-1.0
chr19	35745598	35745700	ENSG00000205155.7|PSENEN|DDX3X|DDX3X	913	+	3.0551689	1.0625057	-1.0	-1.0
chr19	35745834	35745991	ENSG00000188223.9|AD000671.1|DDX3X|DDX3X	972	+	5.5907173	1.5589979	-1.0	-1.0
chr19	35745677	35745700	ENSG00000188223.9|AD000671.1|DDX3X|DDX3X	900	+	4.1446013	1.0007002	-1.0	-1.0
chr19	35995198	35995428	ENSG00000205138.3|SDHAF1|DDX3X|DDX3X	972	+	4.6982408	1.554896	-1.0	-1.0
chr19	36115088	36115193	ENSG00000105258.8|POLR2I|DDX3X|DDX3X	903	-	4.2771225	1.011502	-1.0	-1.0
chr19	36114618	36114973	ENSG00000105258.8|POLR2I|DDX3X|DDX3X	968	-	4.302179	1.5014528	-1.0	-1.0
chr19	36115425	36115674	ENSG00000105254.11|TBCB|DDX3X|DDX3X	949	+	5.4533725	1.2884587	-1.0	-1.0
chr19	36140967	36141220	ENSG00000126247.10|CAPNS1|DDX3X|DDX3X	951	+	3.256647	1.3065188	-1.0	-1.0
chr19	36140014	36140249	ENSG00000126247.10|CAPNS1|DDX3X|DDX3X	971	+	3.9716322	1.5354491	-1.0	-1.0
chr19	36235683	36235848	ENSG00000167635.11|ZNF146|DDX3X|DDX3X	934	+	2.9735024	1.1805469	-1.0	-1.0
chr19	36218121	36218195	ENSG00000167635.11|ZNF146|DDX3X|DDX3X	959	+	3.2787085	1.3862026	-1.0	-1.0
chr19	36228683	36228819	ENSG00000167635.11|ZNF146|DDX3X|DDX3X	923	+	2.836832	1.1110684	-1.0	-1.0
chr19	36215041	36215191	ENSG00000167635.11|ZNF146|DDX3X|DDX3X	971	+	3.9609287	1.5330753	-1.0	-1.0
chr19	36573139	36573288	ENSG00000186020.12|ZNF529|DDX3X|DDX3X	936	-	4.0872335	1.1907991	-1.0	-1.0
chr19	37172599	37172729	ENSG00000267360.6|AC012309.1|DDX3X|DDX3X	902	-	6.149829	1.0105978	-1.0	-1.0
chr19	37172626	37172726	ENSG00000196967.10|ZNF585A|DDX3X|DDX3X	902	-	6.149829	1.0106624	-1.0	-1.0
chr19	38256188	38256383	ENSG00000167641.10|PPP1R14A|DDX3X|DDX3X	920	-	2.7495267	1.0945095	-1.0	-1.0
chr19	38309526	38309731	ENSG00000167645.16|YIF1B|DDX3X|DDX3X	933	-	2.8751478	1.1717871	-1.0	-1.0
chr19	38315859	38315963	ENSG00000167645.16|YIF1B|DDX3X|DDX3X	928	-	3.0166821	1.1442444	-1.0	-1.0
chr19	38315634	38315794	ENSG00000167645.16|YIF1B|DDX3X|DDX3X	935	-	3.224273	1.1845202	-1.0	-1.0
chr19	38374670	38374960	ENSG00000099341.11|PSMD8|DDX3X|DDX3X	989	+	4.537138	1.9745479	-1.0	-1.0
chr19	38619081	38619327	ENSG00000178982.9|EIF3K|DDX3X|DDX3X	994	+	4.0885353	2.2064652	-1.0	-1.0
chr19	38647648	38647843	ENSG00000130402.11|ACTN4|DDX3X|DDX3X	933	+	2.5907037	1.173229	-1.0	-1.0
chr19	38831736	38831861	ENSG00000268083.5|AC008982.1|DDX3X|DDX3X	953	-	5.11447	1.3253217	-1.0	-1.0
chr19	38831738	38831863	ENSG00000104823.8|ECH1|DDX3X|DDX3X	949	-	5.122364	1.2886891	-1.0	-1.0
chr19	38849719	38850074	ENSG00000104824.16|HNRNPL|DDX3X|DDX3X	964	-	3.2450218	1.4486187	-1.0	-1.0
chr19	38899951	38900141	ENSG00000104825.16|NFKBIB|DDX3X|DDX3X	960	+	6.330003	1.3928635	-1.0	-1.0
chr19	38930604	38930799	ENSG00000104835.14|SARS2|DDX3X|DDX3X	949	-	3.7393003	1.2959958	-1.0	-1.0
chr19	38930605	38930800	ENSG00000269547.1|AC011455.3|DDX3X|DDX3X	950	-	3.7603343	1.2984749	-1.0	-1.0
chr19	38930882	38931412	ENSG00000128626.11|MRPS12|DDX3X|DDX3X	955	+	3.4571216	1.3476228	-1.0	-1.0
chr19	38932367	38932482	ENSG00000128626.11|MRPS12|DDX3X|DDX3X	903	+	3.1628666	1.012419	-1.0	-1.0
chr19	38975605	38975735	ENSG00000269190.5|FBXO17|DDX3X|DDX3X	919	-	4.2378006	1.0915624	-1.0	-1.0
chr19	39335434	39335549	ENSG00000130755.12|GMFG|DDX3X|DDX3X	910	-	6.4379044	1.0465934	-1.0	-1.0
chr19	39390992	39391187	ENSG00000006712.14|PAF1|DDX3X|DDX3X	962	-	5.4627037	1.4188424	-1.0	-1.0
chr19	39391362	39391577	ENSG00000063322.13|MED29|DDX3X|DDX3X	974	+	6.373445	1.5790513	-1.0	-1.0
chr19	39435847	39435948	ENSG00000105193.8|RPS16|DDX3X|DDX3X	999	-	3.512234	3.225154	-1.0	-1.0
chr19	39435536	39435708	ENSG00000105193.8|RPS16|DDX3X|DDX3X	931	-	2.0774374	1.1586607	-1.0	-1.0
chr19	39480786	39480956	ENSG00000105197.10|TIMM50|DDX3X|DDX3X	951	+	3.4546351	1.3118954	-1.0	-1.0
chr19	39540114	39540214	ENSG00000176396.10|EID2|DDX3X|DDX3X	903	-	6.3458433	1.013647	-1.0	-1.0
chr19	39846290	39846414	ENSG00000105202.8|FBL|DDX3X|DDX3X	990	-	4.1280465	1.9975809	-1.0	-1.0
chr19	39840626	39840787	ENSG00000105202.8|FBL|DDX3X|DDX3X	973	-	3.1623836	1.56207	-1.0	-1.0
chr19	39972145	39972244	ENSG00000013275.7|PSMC4|DDX3X|DDX3X	906	+	2.4613152	1.0282378	-1.0	-1.0
chr19	39971099	39971238	ENSG00000013275.7|PSMC4|DDX3X|DDX3X	965	+	3.8083558	1.459247	-1.0	-1.0
chr19	40265221	40265406	ENSG00000105221.16|AKT2|DDX3X|DDX3X	961	-	6.1808977	1.4048017	-1.0	-1.0
chr19	40285220	40285390	ENSG00000105221.16|AKT2|DDX3X|DDX3X	986	-	6.87459	1.8542607	-1.0	-1.0
chr19	40348640	40348768	ENSG00000105223.19|PLD3|DDX3X|DDX3X	952	+	3.946579	1.3202046	-1.0	-1.0
chr19	40366337	40366510	ENSG00000105223.19|PLD3|DDX3X|DDX3X	953	+	2.9788935	1.3255563	-1.0	-1.0
chr19	40365807	40365930	ENSG00000105223.19|PLD3|DDX3X|DDX3X	919	+	2.9075298	1.093752	-1.0	-1.0
chr19	40365552	40365677	ENSG00000105223.19|PLD3|DDX3X|DDX3X	916	+	3.1372986	1.0773313	-1.0	-1.0
chr19	40366754	40366884	ENSG00000105223.19|PLD3|DDX3X|DDX3X	911	+	3.2950933	1.0495158	-1.0	-1.0
chr19	40425866	40426006	ENSG00000197019.4|SERTAD1|DDX3X|DDX3X	913	-	3.1871839	1.0580195	-1.0	-1.0
chr19	40444214	40444354	ENSG00000167565.12|SERTAD3|DDX3X|DDX3X	972	-	6.552082	1.5533872	-1.0	-1.0
chr19	40465609	40465840	ENSG00000090013.9|BLVRB|DDX3X|DDX3X	984	-	3.504676	1.7841805	-1.0	-1.0
chr19	40577231	40577331	ENSG00000160410.14|SHKBP1|DDX3X|DDX3X	908	+	4.33194	1.0380605	-1.0	-1.0
chr19	40576850	40576980	ENSG00000160410.14|SHKBP1|DDX3X|DDX3X	988	+	6.0111804	1.9210848	-1.0	-1.0
chr19	40601370	40601530	ENSG00000090006.17|LTBP4|DDX3X|DDX3X	968	+	6.2113366	1.4975256	-1.0	-1.0
chr19	40751138	40751383	ENSG00000077312.8|SNRPA|DDX3X|DDX3X	939	+	2.735762	1.2126111	-1.0	-1.0
chr19	40778264	40778429	ENSG00000268975.1|MIA-RAB4B|DDX3X|DDX3X	931	+	5.8291526	1.1580749	-1.0	-1.0
chr19	40778265	40778391	ENSG00000167578.17|RAB4B|DDX3X|DDX3X	942	+	5.174206	1.2338885	-1.0	-1.0
chr19	40778266	40778386	ENSG00000171570.10|RAB4B-EGLN2|DDX3X|DDX3X	936	+	4.9597983	1.1907419	-1.0	-1.0
chr19	40800289	40800404	ENSG00000269858.5|EGLN2|DDX3X|DDX3X	907	+	3.4892359	1.0293801	-1.0	-1.0
chr19	41264340	41264645	ENSG00000105323.16|HNRNPUL1|DDX3X|DDX3X	968	+	3.6187737	1.4954846	-1.0	-1.0
chr19	41353019	41353144	ENSG00000105329.9|TGFB1|DDX3X|DDX3X	913	-	2.80577	1.0585315	-1.0	-1.0
chr19	41353399	41353911	ENSG00000105329.9|TGFB1|DDX3X|DDX3X	983	-	4.0138	1.7691269	-1.0	-1.0
chr19	41397220	41397410	ENSG00000077348.8|EXOSC5|DDX3X|DDX3X	953	-	4.161143	1.3289398	-1.0	-1.0
chr19	41397749	41397929	ENSG00000255730.5|AC011462.1|DDX3X|DDX3X	908	+	3.5562742	1.0346074	-1.0	-1.0
chr19	41397749	41397929	ENSG00000248098.11|BCKDHA|DDX3X|DDX3X	908	+	3.5562742	1.0349927	-1.0	-1.0
chr19	41439825	41439980	ENSG00000105341.18|DMAC2|DDX3X|DDX3X	907	-	4.1890445	1.0337596	-1.0	-1.0
chr19	41438267	41438414	ENSG00000105341.18|DMAC2|DDX3X|DDX3X	977	-	4.406115	1.6467836	-1.0	-1.0
chr19	41860132	41860494	ENSG00000105372.6|RPS19|DDX3X|DDX3X	966	+	4.1459274	1.4622663	-1.0	-1.0
chr19	41883160	41883289	ENSG00000076928.17|ARHGEF1|DDX3X|DDX3X	908	+	8.045103	1.0365127	-1.0	-1.0
chr19	42216914	42217045	ENSG00000160570.13|DEDD2|DDX3X|DDX3X	947	-	4.593204	1.2745304	-1.0	-1.0
chr19	42242432	42242612	ENSG00000105723.11|GSK3A|DDX3X|DDX3X	919	-	3.9106035	1.0939422	-1.0	-1.0
chr19	42254997	42255117	ENSG00000268643.1|AC006486.1|DDX3X|DDX3X	928	-	3.6129205	1.1446567	-1.0	-1.0
chr19	42242432	42242612	ENSG00000268643.1|AC006486.1|DDX3X|DDX3X	920	-	3.9106035	1.0943224	-1.0	-1.0
chr19	42254997	42255117	ENSG00000105722.9|ERF|DDX3X|DDX3X	928	-	3.6129205	1.1427538	-1.0	-1.0
chr19	42302271	42302701	ENSG00000079462.7|PAFAH1B3|DDX3X|DDX3X	960	-	4.0617003	1.3983206	-1.0	-1.0
chr19	42325653	42325778	ENSG00000105429.12|MEGF8|DDX3X|DDX3X	914	+	6.3472486	1.0637223	-1.0	-1.0
chr19	43527066	43527244	ENSG00000105755.7|ETHE1|DDX3X|DDX3X	973	-	6.024248	1.574164	-1.0	-1.0
chr19	43619557	43619697	ENSG00000131116.11|ZNF428|DDX3X|DDX3X	948	-	4.304236	1.28207	-1.0	-1.0
chr19	43614231	43614434	ENSG00000131116.11|ZNF428|DDX3X|DDX3X	957	-	3.4671006	1.3681949	-1.0	-1.0
chr19	43754838	43754963	ENSG00000105771.13|SMG9|DDX3X|DDX3X	914	-	3.3976948	1.0666293	-1.0	-1.0
chr19	43780917	43781022	ENSG00000104783.11|KCNN4|DDX3X|DDX3X	913	-	6.4100957	1.0591985	-1.0	-1.0
chr19	44643897	44644037	ENSG00000073008.14|PVR|DDX3X|DDX3X	945	+	6.6559143	1.2567818	-1.0	-1.0
chr19	44846239	44846613	ENSG00000130202.9|NECTIN2|DDX3X|DDX3X	938	+	3.3197513	1.2076914	-1.0	-1.0
chr19	44891219	44891629	ENSG00000130204.12|TOMM40|DDX3X|DDX3X	947	+	3.530973	1.2736266	-1.0	-1.0
chr19	44907759	44907949	ENSG00000130203.9|APOE|DDX3X|DDX3X	951	+	3.9622767	1.3118476	-1.0	-1.0
chr19	44906514	44906754	ENSG00000130203.9|APOE|DDX3X|DDX3X	979	+	5.759659	1.6731061	-1.0	-1.0
chr19	44914624	44914899	ENSG00000280087.1|AC011481.3|DDX3X|DDX3X	960	+	5.0176063	1.3961842	-1.0	-1.0
chr19	44916189	44916374	ENSG00000130208.9|APOC1|DDX3X|DDX3X	926	+	4.533083	1.1310664	-1.0	-1.0
chr19	44919172	44919349	ENSG00000130208.9|APOC1|DDX3X|DDX3X	954	+	4.0502653	1.341482	-1.0	-1.0
chr19	44914624	44914733	ENSG00000130208.9|APOC1|DDX3X|DDX3X	952	+	4.587538	1.3177371	-1.0	-1.0
chr19	44955355	44955467	ENSG00000104853.15|CLPTM1|DDX3X|DDX3X	911	+	3.6627114	1.0515373	-1.0	-1.0
chr19	45079906	45080029	ENSG00000142252.10|GEMIN7|DDX3X|DDX3X	972	+	5.0435104	1.5508413	-1.0	-1.0
chr19	45079244	45079377	ENSG00000142252.10|GEMIN7|DDX3X|DDX3X	919	+	2.9188318	1.090415	-1.0	-1.0
chr19	45079867	45080077	ENSG00000007047.14|MARK4|DDX3X|DDX3X	952	+	5.041607	1.3228351	-1.0	-1.0
chr19	45079287	45079377	ENSG00000007047.14|MARK4|DDX3X|DDX3X	927	+	3.1244283	1.1384594	-1.0	-1.0
chr19	45370162	45370297	ENSG00000104884.14|ERCC2|DDX3X|DDX3X	910	-	5.749397	1.0446831	-1.0	-1.0
chr19	45406578	45406748	ENSG00000117877.10|CD3EAP|DDX3X|DDX3X	943	+	5.074954	1.246205	-1.0	-1.0
chr19	45423269	45423449	ENSG00000012061.15|ERCC1|DDX3X|DDX3X	916	-	2.992954	1.0759039	-1.0	-1.0
chr19	45423780	45423980	ENSG00000012061.15|ERCC1|DDX3X|DDX3X	976	-	5.105147	1.6170758	-1.0	-1.0
chr19	45478520	45478650	ENSG00000012061.15|ERCC1|DDX3X|DDX3X	916	-	2.3102236	1.0742978	-1.0	-1.0
chr19	45507455	45507565	ENSG00000125753.13|VASP|DDX3X|DDX3X	912	+	2.5824804	1.0579336	-1.0	-1.0
chr19	45584652	45584827	ENSG00000125741.4|OPA3|DDX3X|DDX3X	937	-	3.96361	1.201672	-1.0	-1.0
chr19	45691886	45692046	ENSG00000125743.10|SNRPD2|DDX3X|DDX3X	959	-	3.6591847	1.3862146	-1.0	-1.0
chr19	45692617	45692862	ENSG00000011478.11|QPCTL|DDX3X|DDX3X	959	+	5.5214877	1.3902144	-1.0	-1.0
chr19	45885861	45886146	ENSG00000170604.4|IRF2BP1|DDX3X|DDX3X	928	-	4.907061	1.1438928	-1.0	-1.0
chr19	46202844	46203019	ENSG00000268621.5|IGFL2-AS1|DDX3X|DDX3X	934	-	4.0880136	1.1814803	-1.0	-1.0
chr19	46346993	46347203	ENSG00000011485.14|PPP5C|DDX3X|DDX3X	969	+	4.6941605	1.5111284	-1.0	-1.0
chr19	46413301	46413584	ENSG00000169515.5|CCDC8|DDX3X|DDX3X	945	-	4.265078	1.2589294	-1.0	-1.0
chr19	46413056	46413156	ENSG00000169515.5|CCDC8|DDX3X|DDX3X	903	-	6.149829	1.0118449	-1.0	-1.0
chr19	46470857	46471082	ENSG00000182013.17|PNMA8A|DDX3X|DDX3X	940	-	6.1046243	1.2225626	-1.0	-1.0
chr19	46471336	46471536	ENSG00000182013.17|PNMA8A|DDX3X|DDX3X	974	-	5.960384	1.5830091	-1.0	-1.0
chr19	46605826	46605926	ENSG00000160014.16|CALM3|DDX3X|DDX3X	931	+	2.9580474	1.1590043	-1.0	-1.0
chr19	46608161	46608286	ENSG00000160014.16|CALM3|DDX3X|DDX3X	909	+	2.3238535	1.0417787	-1.0	-1.0
chr19	46605730	46605826	ENSG00000160014.16|CALM3|DDX3X|DDX3X	962	+	6.7652926	1.4178271	-1.0	-1.0
chr19	46601235	46601437	ENSG00000160014.16|CALM3|DDX3X|DDX3X	989	+	4.5060873	1.9492968	-1.0	-1.0
chr19	46716310	46716410	ENSG00000105287.12|PRKD2|DDX3X|DDX3X	925	-	4.48139	1.1229799	-1.0	-1.0
chr19	46788214	46788589	ENSG00000105281.12|SLC1A5|DDX3X|DDX3X	960	-	2.7645245	1.4022495	-1.0	-1.0
chr19	46787959	46788209	ENSG00000105281.12|SLC1A5|DDX3X|DDX3X	913	-	2.3289888	1.0588793	-1.0	-1.0
chr19	46850675	46850920	ENSG00000042753.11|AP2S1|DDX3X|DDX3X	956	-	3.9429543	1.3519238	-1.0	-1.0
chr19	46846000	46846148	ENSG00000042753.11|AP2S1|DDX3X|DDX3X	957	-	3.1273587	1.3634619	-1.0	-1.0
chr19	47048406	47048621	ENSG00000130748.6|TMEM160|DDX3X|DDX3X	947	-	4.011812	1.2793818	-1.0	-1.0
chr19	47112999	47113159	ENSG00000130749.9|ZC3H4|DDX3X|DDX3X	928	-	6.5279326	1.1417649	-1.0	-1.0
chr19	47130781	47131041	ENSG00000142230.11|SAE1|DDX3X|DDX3X	965	+	3.9842868	1.4499581	-1.0	-1.0
chr19	47143493	47143605	ENSG00000142230.11|SAE1|DDX3X|DDX3X	920	+	2.5769334	1.0955099	-1.0	-1.0
chr19	47352763	47352883	ENSG00000134815.18|DHX34|DDX3X|DDX3X	921	+	6.330367	1.1005995	-1.0	-1.0
chr19	47514842	47515122	ENSG00000105402.7|NAPA|DDX3X|DDX3X	979	-	3.9929788	1.6706825	-1.0	-1.0
chr19	47713372	47713538	ENSG00000024422.11|EHD2|DDX3X|DDX3X	908	+	6.2947664	1.0369219	-1.0	-1.0
chr19	47713374	47713549	ENSG00000268746.1|AC010519.1|DDX3X|DDX3X	909	+	6.283343	1.0400375	-1.0	-1.0
chr19	47778631	47778814	ENSG00000178980.14|SELENOW|DDX3X|DDX3X	974	+	4.017579	1.5854985	-1.0	-1.0
chr19	48170240	48170375	ENSG00000105486.13|LIG1|DDX3X|DDX3X	929	-	3.5602689	1.1500516	-1.0	-1.0
chr19	48326829	48326922	ENSG00000142227.10|EMP3|DDX3X|DDX3X	922	+	2.3619103	1.1091341	-1.0	-1.0
chr19	48325384	48325610	ENSG00000142227.10|EMP3|DDX3X|DDX3X	910	+	4.594521	1.0467883	-1.0	-1.0
chr19	48391312	48391527	ENSG00000105438.8|KDELR1|DDX3X|DDX3X	911	-	2.5551069	1.0487385	-1.0	-1.0
chr19	48445947	48446097	ENSG00000105447.12|GRWD1|DDX3X|DDX3X	922	+	3.4277968	1.1051458	-1.0	-1.0
chr19	48619057	48619272	ENSG00000063177.12|RPL18|DDX3X|DDX3X	960	-	2.7642646	1.3974233	-1.0	-1.0
chr19	48617712	48617972	ENSG00000063177.12|RPL18|DDX3X|DDX3X	944	-	2.5632644	1.2499759	-1.0	-1.0
chr19	48810983	48811029	ENSG00000105552.14|BCAT2|DDX3X|DDX3X	901	-	6.164334	1.0040522	-1.0	-1.0
chr19	48900784	48900929	ENSG00000104805.15|NUCB1|DDX3X|DDX3X	910	+	2.4342258	1.0435566	-1.0	-1.0
chr19	48900269	48900389	ENSG00000104805.15|NUCB1|DDX3X|DDX3X	907	+	4.2395444	1.0296326	-1.0	-1.0
chr19	48955549	48955833	ENSG00000087088.19|BAX|DDX3X|DDX3X	945	+	4.5139866	1.257243	-1.0	-1.0
chr19	48954839	48955024	ENSG00000087088.19|BAX|DDX3X|DDX3X	937	+	3.426508	1.1989757	-1.0	-1.0
chr19	48956147	48956317	ENSG00000087088.19|BAX|DDX3X|DDX3X	908	+	2.958161	1.0384419	-1.0	-1.0
chr19	48999306	48999373	ENSG00000183207.13|RUVBL2|DDX3X|DDX3X	964	+	3.8848248	1.4444917	-1.0	-1.0
chr19	48993812	48993923	ENSG00000183207.13|RUVBL2|DDX3X|DDX3X	917	+	2.8080995	1.0833751	-1.0	-1.0
chr19	49085418	49085636	ENSG00000104852.14|SNRNP70|DDX3X|DDX3X	957	+	2.944552	1.3620756	-1.0	-1.0
chr19	49359978	49360108	ENSG00000074219.13|TEAD2|DDX3X|DDX3X	917	-	6.3692746	1.0824652	-1.0	-1.0
chr19	49451567	49451827	ENSG00000104872.10|PIH1D1|DDX3X|DDX3X	931	-	2.954159	1.1593124	-1.0	-1.0
chr19	49453238	49453403	ENSG00000161618.9|ALDH16A1|DDX3X|DDX3X	927	+	4.2630877	1.137704	-1.0	-1.0
chr19	49489849	49489964	ENSG00000142541.16|RPL13A|DDX3X|DDX3X	919	+	2.1215076	1.090524	-1.0	-1.0
chr19	49496364	49496497	ENSG00000142534.6|RPS11|DDX3X|DDX3X	935	+	2.1760216	1.190093	-1.0	-1.0
chr19	49644979	49645119	ENSG00000126461.14|SCAF1|DDX3X|DDX3X	945	+	5.8783827	1.2619354	-1.0	-1.0
chr19	49665732	49665875	ENSG00000126456.15|IRF3|DDX3X|DDX3X	961	-	3.9332108	1.4045955	-1.0	-1.0
chr19	49666684	49666839	ENSG00000126453.9|BCL2L12|DDX3X|DDX3X	910	+	2.4361713	1.0463825	-1.0	-1.0
chr19	49665941	49666067	ENSG00000126453.9|BCL2L12|DDX3X|DDX3X	931	+	2.9053183	1.162133	-1.0	-1.0
chr19	49679799	49679899	ENSG00000126457.21|PRMT1|DDX3X|DDX3X	904	+	3.022384	1.0191964	-1.0	-1.0
chr19	49677147	49677358	ENSG00000126457.21|PRMT1|DDX3X|DDX3X	972	+	3.3255796	1.5584544	-1.0	-1.0
chr19	49766977	49767200	ENSG00000196961.12|AP2A1|DDX3X|DDX3X	928	+	2.9897063	1.1438918	-1.0	-1.0
chr19	49818278	49818475	ENSG00000104973.16|MED25|DDX3X|DDX3X	956	+	3.6478653	1.3608671	-1.0	-1.0
chr19	49851079	49851379	ENSG00000104960.15|PTOV1|DDX3X|DDX3X	955	+	3.6477308	1.3468876	-1.0	-1.0
chr19	49873179	49873279	ENSG00000039650.11|PNKP|DDX3X|DDX3X	905	-	3.4979725	1.021376	-1.0	-1.0
chr19	49877209	49877389	ENSG00000039650.11|PNKP|DDX3X|DDX3X	945	-	4.2292295	1.2592465	-1.0	-1.0
chr19	49873181	49873281	ENSG00000204673.10|AKT1S1|DDX3X|DDX3X	923	-	3.5826507	1.1138527	-1.0	-1.0
chr19	49877207	49877382	ENSG00000204673.10|AKT1S1|DDX3X|DDX3X	946	-	4.2826457	1.2667534	-1.0	-1.0
chr19	49909796	49909901	ENSG00000104951.15|IL4I1|DDX3X|DDX3X	902	-	2.9884646	1.0104034	-1.0	-1.0
chr19	49929360	49929525	ENSG00000104951.15|IL4I1|DDX3X|DDX3X	918	-	3.0160346	1.0839996	-1.0	-1.0
chr19	49929363	49929508	ENSG00000213024.11|NUP62|DDX3X|DDX3X	921	-	2.9626417	1.1017886	-1.0	-1.0
chr19	49929364	49929524	ENSG00000269179.1|AC011452.1|DDX3X|DDX3X	919	-	3.0116658	1.0939101	-1.0	-1.0
chr19	50025975	50026173	ENSG00000142528.15|ZNF473|DDX3X|DDX3X	974	+	5.43703	1.5775265	-1.0	-1.0
chr19	50476464	50476649	ENSG00000161671.16|EMC10|DDX3X|DDX3X	921	+	3.7949884	1.101199	-1.0	-1.0
chr19	50658946	50659081	ENSG00000235034.6|C19orf81|DDX3X|DDX3X	928	+	4.514375	1.1446028	-1.0	-1.0
chr19	50802203	50802308	ENSG00000167747.14|C19orf48|DDX3X|DDX3X	909	-	3.0068488	1.0397073	-1.0	-1.0
chr19	51366269	51366418	ENSG00000105379.9|ETFB|DDX3X|DDX3X	972	-	3.2625108	1.5567377	-1.0	-1.0
chr19	51354169	51354399	ENSG00000105379.9|ETFB|DDX3X|DDX3X	953	-	3.357225	1.3238308	-1.0	-1.0
chr19	51366188	51366458	ENSG00000269403.1|AC008750.8|DDX3X|DDX3X	968	-	3.4270434	1.4899579	-1.0	-1.0
chr19	51354169	51354308	ENSG00000269403.1|AC008750.8|DDX3X|DDX3X	939	-	2.8743708	1.2170582	-1.0	-1.0
chr19	52028246	52028391	ENSG00000142556.18|ZNF614|DDX3X|DDX3X	910	-	4.3458695	1.0452967	-1.0	-1.0
chr19	52190038	52190218	ENSG00000105568.17|PPP2R1A|DDX3X|DDX3X	944	+	3.4227352	1.2506796	-1.0	-1.0
chr19	52786609	52786709	ENSG00000189190.9|ZNF600|DDX3X|DDX3X	910	-	6.4956465	1.0444989	-1.0	-1.0
chr19	53224537	53224717	ENSG00000267809.1|NDUFV2P1|DDX3X|DDX3X	922	-	3.3045132	1.1057534	-1.0	-1.0
chr19	53869625	53869838	ENSG00000179820.15|MYADM|DDX3X|DDX3X	964	+	4.1128974	1.4485902	-1.0	-1.0
chr19	54102777	54102962	ENSG00000170906.15|NDUFA3|DDX3X|DDX3X	961	+	6.81252	1.4096311	-1.0	-1.0
chr19	54103027	54103188	ENSG00000170906.15|NDUFA3|DDX3X|DDX3X	962	+	3.8974688	1.4196829	-1.0	-1.0
chr19	54115491	54115671	ENSG00000105619.13|TFPT|DDX3X|DDX3X	932	-	6.559768	1.1689526	-1.0	-1.0
chr19	54142890	54142995	ENSG00000088038.17|CNOT3|DDX3X|DDX3X	903	+	6.1353326	1.012621	-1.0	-1.0
chr19	54137892	54137993	ENSG00000088038.17|CNOT3|DDX3X|DDX3X	916	+	3.5244591	1.0773718	-1.0	-1.0
chr19	54137727	54137882	ENSG00000088038.17|CNOT3|DDX3X|DDX3X	939	+	3.4959886	1.2145766	-1.0	-1.0
chr19	54188231	54188412	ENSG00000125505.16|MBOAT7|DDX3X|DDX3X	963	-	3.8871467	1.4353671	-1.0	-1.0
chr19	54189301	54189696	ENSG00000125505.16|MBOAT7|DDX3X|DDX3X	957	-	4.338033	1.3668681	-1.0	-1.0
chr19	54188432	54188511	ENSG00000125505.16|MBOAT7|DDX3X|DDX3X	952	-	3.5824032	1.3209844	-1.0	-1.0
chr19	54191197	54191587	ENSG00000170892.10|TSEN34|DDX3X|DDX3X	953	+	5.642335	1.3316667	-1.0	-1.0
chr19	54200761	54200956	ENSG00000170889.13|RPS9|DDX3X|DDX3X	974	+	2.9712393	1.5896261	-1.0	-1.0
chr19	54449186	54449310	ENSG00000167615.16|LENG8|DDX3X|DDX3X	907	+	2.7237406	1.029437	-1.0	-1.0
chr19	55146659	55146944	ENSG00000105048.16|TNNT1|DDX3X|DDX3X	966	-	4.2547874	1.4694998	-1.0	-1.0
chr19	55137960	55138074	ENSG00000105048.16|TNNT1|DDX3X|DDX3X	943	-	4.276265	1.2440768	-1.0	-1.0
chr19	55154729	55154830	ENSG00000129991.12|TNNI3|DDX3X|DDX3X	902	-	6.164334	1.0070615	-1.0	-1.0
chr19	55206808	55206968	ENSG00000080031.9|PTPRH|DDX3X|DDX3X	908	-	6.176768	1.0352608	-1.0	-1.0
chr19	55258434	55258534	ENSG00000105063.18|PPP6R1|DDX3X|DDX3X	905	-	4.341622	1.0243233	-1.0	-1.0
chr19	55258684	55258995	ENSG00000105063.18|PPP6R1|DDX3X|DDX3X	968	-	3.9401388	1.4993832	-1.0	-1.0
chr19	55279964	55280164	ENSG00000133265.10|HSPBP1|DDX3X|DDX3X	909	-	3.0901296	1.0427784	-1.0	-1.0
chr19	55385834	55386039	ENSG00000108107.14|RPL28|DDX3X|DDX3X	961	+	2.8422694	1.4074929	-1.0	-1.0
chr19	55407586	55407777	ENSG00000108106.13|UBE2S|DDX3X|DDX3X	946	-	2.9513755	1.26526	-1.0	-1.0
chr19	55456331	55456489	ENSG00000063241.7|ISOC2|DDX3X|DDX3X	948	-	3.3433676	1.280022	-1.0	-1.0
chr19	55461511	55461736	ENSG00000063241.7|ISOC2|DDX3X|DDX3X	988	-	5.499769	1.9351655	-1.0	-1.0
chr19	55485660	55485830	ENSG00000090971.4|NAT14|DDX3X|DDX3X	963	+	4.180577	1.437155	-1.0	-1.0
chr19	55641000	55641183	ENSG00000213015.8|ZNF580|DDX3X|DDX3X	920	+	3.5724847	1.0948128	-1.0	-1.0
chr19	55643646	55643746	ENSG00000171425.9|ZNF581|DDX3X|DDX3X	903	+	4.230594	1.0118449	-1.0	-1.0
chr19	55641030	55641183	ENSG00000171425.9|ZNF581|DDX3X|DDX3X	924	+	3.5226333	1.1197276	-1.0	-1.0
chr19	55648593	55648773	ENSG00000173581.7|CCDC106|DDX3X|DDX3X	943	+	5.0519423	1.243678	-1.0	-1.0
chr19	55641061	55641183	ENSG00000173581.7|CCDC106|DDX3X|DDX3X	921	+	3.4023285	1.1025939	-1.0	-1.0
chr19	55643648	55643748	ENSG00000173581.7|CCDC106|DDX3X|DDX3X	903	+	4.230594	1.0118449	-1.0	-1.0
chr19	55654950	55655153	ENSG00000063244.12|U2AF2|DDX3X|DDX3X	955	+	3.1383095	1.3473834	-1.0	-1.0
chr19	55654460	55654665	ENSG00000063244.12|U2AF2|DDX3X|DDX3X	943	+	3.816901	1.2417545	-1.0	-1.0
chr19	55675225	55675390	ENSG00000063245.14|EPN1|DDX3X|DDX3X	930	+	3.6168156	1.1574925	-1.0	-1.0
chr19	56121171	56121280	ENSG00000142409.5|ZNF787|DDX3X|DDX3X	976	-	4.607508	1.6159616	-1.0	-1.0
chr19	56103094	56103314	ENSG00000142409.5|ZNF787|DDX3X|DDX3X	939	-	3.679947	1.2178341	-1.0	-1.0
chr19	56368288	56368466	ENSG00000240225.10|ZNF542P|DDX3X|DDX3X	960	+	5.4377847	1.4001341	-1.0	-1.0
chr19	57280484	57280614	ENSG00000197714.8|ZNF460|DDX3X|DDX3X	912	+	3.5948656	1.054867	-1.0	-1.0
chr19	57435382	57435482	ENSG00000268533.1|AC003002.3|DDX3X|DDX3X	916	+	6.306581	1.073716	-1.0	-1.0
chr19	57435383	57435483	ENSG00000186230.6|ZNF749|DDX3X|DDX3X	916	+	6.306581	1.0736324	-1.0	-1.0
chr19	57769659	57769784	ENSG00000083828.15|ZNF586|DDX3X|DDX3X	912	+	6.394558	1.0570729	-1.0	-1.0
chr19	57819687	57819872	ENSG00000083828.15|ZNF586|DDX3X|DDX3X	933	+	3.7953603	1.1735615	-1.0	-1.0
chr19	57819718	57819873	ENSG00000268750.6|AC010522.1|DDX3X|DDX3X	937	+	4.0019884	1.2024137	-1.0	-1.0
chr19	57819740	57819870	ENSG00000269343.6|ZNF587B|DDX3X|DDX3X	943	+	4.177272	1.242264	-1.0	-1.0
chr19	58229464	58229584	ENSG00000198131.13|ZNF544|DDX3X|DDX3X	920	+	3.6241682	1.0960798	-1.0	-1.0
chr19	58228888	58229028	ENSG00000198131.13|ZNF544|DDX3X|DDX3X	906	+	3.6830075	1.027844	-1.0	-1.0
chr19	58278929	58279154	ENSG00000283515.1|AC020915.6|DDX3X|DDX3X	963	+	6.0432467	1.4273006	-1.0	-1.0
chr19	58305311	58305526	ENSG00000283515.1|AC020915.6|DDX3X|DDX3X	988	+	5.715364	1.9328479	-1.0	-1.0
chr19	58306087	58306216	ENSG00000283515.1|AC020915.6|DDX3X|DDX3X	945	+	2.983903	1.2615699	-1.0	-1.0
chr19	58229464	58229570	ENSG00000283515.1|AC020915.6|DDX3X|DDX3X	926	+	3.6026783	1.1321045	-1.0	-1.0
chr19	58278950	58279147	ENSG00000278129.1|ZNF8|DDX3X|DDX3X	968	+	6.0334907	1.4951614	-1.0	-1.0
chr19	58305311	58305526	ENSG00000267216.1|AC020915.2|DDX3X|DDX3X	988	+	5.715364	1.9322069	-1.0	-1.0
chr19	58306087	58306216	ENSG00000267216.1|AC020915.2|DDX3X|DDX3X	945	+	2.983903	1.2611699	-1.0	-1.0
chr19	58278965	58279155	ENSG00000267216.1|AC020915.2|DDX3X|DDX3X	967	+	5.8035035	1.4841721	-1.0	-1.0
chr19	58306087	58306252	ENSG00000142396.10|AC020915.1|DDX3X|DDX3X	934	+	3.0167813	1.1817799	-1.0	-1.0
chr19	58305318	58305445	ENSG00000142396.10|AC020915.1|DDX3X|DDX3X	989	+	5.79318	1.9407372	-1.0	-1.0
chr19	58347447	58347652	ENSG00000121410.11|A1BG|DDX3X|DDX3X	955	-	5.3357863	1.3450756	-1.0	-1.0
chr19	58347447	58347640	ENSG00000268230.5|AC012313.3|DDX3X|DDX3X	956	-	5.411481	1.3607591	-1.0	-1.0
chr19	58387171	58387431	ENSG00000083845.8|RPS5|DDX3X|DDX3X	991	+	3.7242854	2.0472126	-1.0	-1.0
chr19	58388046	58388226	ENSG00000083845.8|RPS5|DDX3X|DDX3X	914	+	2.1852348	1.0678037	-1.0	-1.0
chr19	58408654	58408994	ENSG00000171574.17|ZNF584|DDX3X|DDX3X	962	+	6.249353	1.4187236	-1.0	-1.0
chr19	58544661	58544766	ENSG00000130726.11|TRIM28|DDX3X|DDX3X	906	+	2.4808202	1.0287269	-1.0	-1.0
chr19	58544095	58544211	ENSG00000130726.11|TRIM28|DDX3X|DDX3X	907	+	6.168095	1.0324123	-1.0	-1.0
chr19	58544801	58544901	ENSG00000130726.11|TRIM28|DDX3X|DDX3X	902	+	2.6626222	1.0106624	-1.0	-1.0
chr19	58544456	58544656	ENSG00000130726.11|TRIM28|DDX3X|DDX3X	955	+	3.0244386	1.3500065	-1.0	-1.0
chr19	58554077	58554317	ENSG00000130724.8|CHMP2A|DDX3X|DDX3X	965	-	4.3589973	1.4541242	-1.0	-1.0
chr19	58554812	58555112	ENSG00000130724.8|CHMP2A|DDX3X|DDX3X	954	-	4.2482567	1.3354809	-1.0	-1.0
chr19	58558832	58558960	ENSG00000130725.7|UBE2M|DDX3X|DDX3X	926	-	3.4674737	1.1284707	-1.0	-1.0
chr19	58558342	58558822	ENSG00000130725.7|UBE2M|DDX3X|DDX3X	936	-	3.173982	1.1911048	-1.0	-1.0
chr19	58575479	58575588	ENSG00000213753.10|CENPBD1P1|DDX3X|DDX3X	914	+	5.723408	1.0642704	-1.0	-1.0
chr2	264812	265002	ENSG00000143727.15|ACP1|DDX3X|DDX3X	977	+	4.072815	1.6467497	-1.0	-1.0
chr2	271865	271939	ENSG00000143727.15|ACP1|DDX3X|DDX3X	975	+	3.610691	1.6102588	-1.0	-1.0
chr2	677288	677439	ENSG00000151353.14|TMEM18|DDX3X|DDX3X	928	-	4.15243	1.140149	-1.0	-1.0
chr2	3379684	3379789	ENSG00000171853.15|TRAPPC12|DDX3X|DDX3X	902	+	4.187771	1.0093191	-1.0	-1.0
chr2	3519372	3519602	ENSG00000182551.13|ADI1|DDX3X|DDX3X	924	-	3.1806698	1.1216034	-1.0	-1.0
chr2	3558079	3558419	ENSG00000171865.9|RNASEH1|DDX3X|DDX3X	971	-	5.20784	1.5434141	-1.0	-1.0
chr2	3575514	3575679	ENSG00000171863.12|RPS7|DDX3X|DDX3X	975	+	3.4002771	1.6005244	-1.0	-1.0
chr2	3575214	3575439	ENSG00000171863.12|RPS7|DDX3X|DDX3X	978	+	3.3187206	1.6495596	-1.0	-1.0
chr2	8681963	8682273	ENSG00000115738.9|ID2|DDX3X|DDX3X	959	+	4.2682157	1.3889424	-1.0	-1.0
chr2	8837523	8837628	ENSG00000134313.15|KIDINS220|DDX3X|DDX3X	908	-	3.031523	1.0369904	-1.0	-1.0
chr2	9003539	9003774	ENSG00000143797.11|MBOAT2|DDX3X|DDX3X	947	-	4.374825	1.2772768	-1.0	-1.0
chr2	9422953	9423163	ENSG00000119185.12|ITGB1BP1|DDX3X|DDX3X	967	-	6.9079986	1.485781	-1.0	-1.0
chr2	9423372	9423542	ENSG00000119185.12|ITGB1BP1|DDX3X|DDX3X	982	-	6.8589997	1.746685	-1.0	-1.0
chr2	9555673	9555792	ENSG00000151694.12|ADAM17|DDX3X|DDX3X	914	-	3.0549498	1.067936	-1.0	-1.0
chr2	9630203	9630616	ENSG00000134308.13|YWHAQ|DDX3X|DDX3X	949	-	2.9554715	1.2890234	-1.0	-1.0
chr2	9630872	9631014	ENSG00000134308.13|YWHAQ|DDX3X|DDX3X	957	-	3.521181	1.3675562	-1.0	-1.0
chr2	9843403	9843559	ENSG00000115750.16|TAF1B|DDX3X|DDX3X	921	+	3.8804946	1.1012417	-1.0	-1.0
chr2	9845219	9845339	ENSG00000115750.16|TAF1B|DDX3X|DDX3X	921	+	3.6236577	1.1012212	-1.0	-1.0
chr2	10122677	10122797	ENSG00000171848.14|RRM2|DDX3X|DDX3X	910	+	2.8303623	1.047933	-1.0	-1.0
chr2	10302888	10302988	ENSG00000115756.12|HPCAL1|DDX3X|DDX3X	905	+	3.4979725	1.020874	-1.0	-1.0
chr2	10448120	10448410	ENSG00000115758.12|ODC1|DDX3X|DDX3X	985	-	4.0969415	1.8370241	-1.0	-1.0
chr2	10689795	10689987	ENSG00000115761.15|NOL10|DDX3X|DDX3X	967	-	5.086583	1.486002	-1.0	-1.0
chr2	10802523	10802640	ENSG00000143870.12|PDIA6|DDX3X|DDX3X	916	-	2.1924396	1.0741892	-1.0	-1.0
chr2	10812677	10812844	ENSG00000143870.12|PDIA6|DDX3X|DDX3X	976	-	3.901411	1.6130918	-1.0	-1.0
chr2	11155446	11155561	ENSG00000162976.12|PQLC3|DDX3X|DDX3X	949	+	6.688477	1.288674	-1.0	-1.0
chr2	11465956	11466146	ENSG00000169016.16|E2F6|DDX3X|DDX3X	954	-	5.1628876	1.3347764	-1.0	-1.0
chr2	11465771	11465916	ENSG00000169016.16|E2F6|DDX3X|DDX3X	955	-	4.3318167	1.3463656	-1.0	-1.0
chr2	11507561	11507756	ENSG00000196208.13|GREB1|DDX3X|DDX3X	963	+	6.8295856	1.4261825	-1.0	-1.0
chr2	11765532	11765637	ENSG00000134324.11|LPIN1|DDX3X|DDX3X	914	+	3.48275	1.0631802	-1.0	-1.0
chr2	12717208	12717323	ENSG00000071575.11|TRIB2|DDX3X|DDX3X	905	+	4.2588077	1.0225866	-1.0	-1.0
chr2	12716923	12717163	ENSG00000071575.11|TRIB2|DDX3X|DDX3X	950	+	4.1128883	1.3010328	-1.0	-1.0
chr2	15561222	15561327	ENSG00000151779.12|NBAS|DDX3X|DDX3X	902	-	2.5783713	1.0107343	-1.0	-1.0
chr2	15595489	15595553	ENSG00000079785.14|DDX1|DDX3X|DDX3X	950	+	3.1704109	1.2975646	-1.0	-1.0
chr2	15595144	15595196	ENSG00000079785.14|DDX1|DDX3X|DDX3X	935	+	2.7865403	1.186527	-1.0	-1.0
chr2	17753625	17753825	ENSG00000163029.15|SMC6|DDX3X|DDX3X	949	-	3.558349	1.2915888	-1.0	-1.0
chr2	17754157	17754272	ENSG00000178295.14|GEN1|DDX3X|DDX3X	914	+	5.3545117	1.0662197	-1.0	-1.0
chr2	18560498	18560673	ENSG00000250741.6|NT5C1B-RDH14|DDX3X|DDX3X	910	-	4.008719	1.0449839	-1.0	-1.0
chr2	18560509	18560674	ENSG00000240857.1|RDH14|DDX3X|DDX3X	911	-	3.759813	1.0505335	-1.0	-1.0
chr2	19901439	19901574	ENSG00000183891.5|TTC32|DDX3X|DDX3X	919	-	4.4379163	1.0888581	-1.0	-1.0
chr2	20051429	20051704	ENSG00000068697.6|LAPTM4A|DDX3X|DDX3X	955	-	3.1353621	1.3454455	-1.0	-1.0
chr2	20350596	20350841	ENSG00000055917.15|PUM2|DDX3X|DDX3X	931	-	3.9791944	1.1595109	-1.0	-1.0
chr2	20801336	20801465	ENSG00000118961.14|LDAH|DDX3X|DDX3X	942	-	6.5777144	1.2364608	-1.0	-1.0
chr2	20823036	20823130	ENSG00000118961.14|LDAH|DDX3X|DDX3X	915	-	3.273702	1.069347	-1.0	-1.0
chr2	23940418	23940643	ENSG00000173960.13|UBXN2A|DDX3X|DDX3X	954	+	3.7464752	1.341088	-1.0	-1.0
chr2	24076199	24076443	ENSG00000115128.6|SF3B6|DDX3X|DDX3X	981	-	4.039494	1.7119238	-1.0	-1.0
chr2	24793225	24793382	ENSG00000184924.5|PTRHD1|DDX3X|DDX3X	946	-	3.8416605	1.2706085	-1.0	-1.0
chr2	26034106	26034606	ENSG00000084733.10|RAB10|DDX3X|DDX3X	936	+	2.9098585	1.1944613	-1.0	-1.0
chr2	26185002	26185172	ENSG00000157833.12|GAREM2|DDX3X|DDX3X	934	+	6.578628	1.1831552	-1.0	-1.0
chr2	26244529	26244694	ENSG00000084754.10|HADHA|DDX3X|DDX3X	955	-	3.293829	1.3505099	-1.0	-1.0
chr2	26244852	26245062	ENSG00000138029.13|HADHB|DDX3X|DDX3X	963	+	3.4289474	1.4303161	-1.0	-1.0
chr2	26346085	26346185	ENSG00000138018.17|SELENOI|DDX3X|DDX3X	903	+	2.6533456	1.0139308	-1.0	-1.0
chr2	26764283	26764426	ENSG00000213699.8|SLC35F6|DDX3X|DDX3X	967	+	3.9690964	1.4798892	-1.0	-1.0
chr2	26786041	26786261	ENSG00000115163.14|CENPA|DDX3X|DDX3X	952	+	3.9557784	1.320879	-1.0	-1.0
chr2	26764288	26764426	ENSG00000115163.14|CENPA|DDX3X|DDX3X	966	+	3.9525545	1.4727533	-1.0	-1.0
chr2	26970611	26970802	ENSG00000084764.10|MAPRE3|DDX3X|DDX3X	981	+	4.7131495	1.7185463	-1.0	-1.0
chr2	27022211	27022371	ENSG00000084764.10|MAPRE3|DDX3X|DDX3X	950	+	5.097185	1.2985078	-1.0	-1.0
chr2	27032909	27033159	ENSG00000119777.18|TMEM214|DDX3X|DDX3X	921	+	3.3058329	1.103875	-1.0	-1.0
chr2	27051650	27051775	ENSG00000084693.15|AGBL5|DDX3X|DDX3X	933	+	4.30707	1.174672	-1.0	-1.0
chr2	27050843	27050953	ENSG00000084693.15|AGBL5|DDX3X|DDX3X	916	+	1.4760437	1.0731505	-1.0	-1.0
chr2	27071325	27071750	ENSG00000228474.5|OST4|DDX3X|DDX3X	993	-	5.0004444	2.1300619	-1.0	-1.0
chr2	27134456	27134675	ENSG00000138073.13|PREB|DDX3X|DDX3X	967	-	4.128629	1.4805254	-1.0	-1.0
chr2	27212139	27212284	ENSG00000138074.14|SLC5A6|DDX3X|DDX3X	913	-	6.0617657	1.0620258	-1.0	-1.0
chr2	27212296	27212541	ENSG00000138085.16|ATRAID|DDX3X|DDX3X	955	+	3.6003008	1.3431721	-1.0	-1.0
chr2	27217389	27217519	ENSG00000084774.13|CAD|DDX3X|DDX3X	921	+	3.0328228	1.0997052	-1.0	-1.0
chr2	27312677	27312847	ENSG00000115204.14|MPV17|DDX3X|DDX3X	913	-	5.1652102	1.0591326	-1.0	-1.0
chr2	27322403	27322564	ENSG00000115204.14|MPV17|DDX3X|DDX3X	931	-	3.4865913	1.1608095	-1.0	-1.0
chr2	27343392	27343597	ENSG00000115207.13|GTF3C2|DDX3X|DDX3X	946	-	3.2365487	1.2682283	-1.0	-1.0
chr2	27357159	27357279	ENSG00000234072.1|AC074117.1|DDX3X|DDX3X	917	+	3.6073585	1.0792503	-1.0	-1.0
chr2	27371268	27371373	ENSG00000115234.10|SNX17|DDX3X|DDX3X	921	+	3.5736384	1.100467	-1.0	-1.0
chr2	27370570	27370806	ENSG00000115234.10|SNX17|DDX3X|DDX3X	950	+	3.7084439	1.3031621	-1.0	-1.0
chr2	27409352	27409647	ENSG00000115241.10|PPM1G|DDX3X|DDX3X	951	-	3.5410788	1.3140978	-1.0	-1.0
chr2	27428562	27428731	ENSG00000115216.13|NRBP1|DDX3X|DDX3X	972	+	5.063439	1.5465511	-1.0	-1.0
chr2	27489614	27489784	ENSG00000138002.14|IFT172|DDX3X|DDX3X	950	-	5.321057	1.3023654	-1.0	-1.0
chr2	27583023	27583142	ENSG00000243943.9|ZNF512|DDX3X|DDX3X	915	+	3.2228572	1.0730876	-1.0	-1.0
chr2	27583045	27583142	ENSG00000259080.1|AC074091.1|DDX3X|DDX3X	912	+	3.0962403	1.0576562	-1.0	-1.0
chr2	27629012	27629157	ENSG00000259080.1|AC074091.1|DDX3X|DDX3X	913	+	2.922587	1.0586426	-1.0	-1.0
chr2	27629010	27629155	ENSG00000198522.13|GPN1|DDX3X|DDX3X	914	+	2.9711397	1.0644214	-1.0	-1.0
chr2	27663423	27663523	ENSG00000119760.15|SUPT7L|DDX3X|DDX3X	900	-	2.9731863	1.0002748	-1.0	-1.0
chr2	27663528	27663668	ENSG00000119760.15|SUPT7L|DDX3X|DDX3X	919	-	3.5096343	1.0939664	-1.0	-1.0
chr2	27663885	27663995	ENSG00000163798.13|SLC4A1AP|DDX3X|DDX3X	911	+	3.5151653	1.0491446	-1.0	-1.0
chr2	27890689	27890909	ENSG00000243147.7|MRPL33|DDX3X|DDX3X	964	+	5.0314155	1.4396065	-1.0	-1.0
chr2	27779432	27779702	ENSG00000243147.7|MRPL33|DDX3X|DDX3X	926	+	2.966915	1.1331851	-1.0	-1.0
chr2	27771716	27771799	ENSG00000243147.7|MRPL33|DDX3X|DDX3X	991	+	4.708123	2.0306137	-1.0	-1.0
chr2	27774423	27774530	ENSG00000243147.7|MRPL33|DDX3X|DDX3X	945	+	3.154923	1.2575425	-1.0	-1.0
chr2	27890728	27890842	ENSG00000158019.20|BABAM2|DDX3X|DDX3X	969	+	4.4310403	1.5094926	-1.0	-1.0
chr2	28776850	28777005	ENSG00000213639.9|PPP1CB|DDX3X|DDX3X	931	+	3.0581987	1.1582167	-1.0	-1.0
chr2	28751724	28752176	ENSG00000213639.9|PPP1CB|DDX3X|DDX3X	981	+	4.202586	1.7211479	-1.0	-1.0
chr2	28870148	28870301	ENSG00000171103.10|TRMT61B|DDX3X|DDX3X	963	-	5.9288406	1.4377022	-1.0	-1.0
chr2	28894642	28894902	ENSG00000163811.11|WDR43|DDX3X|DDX3X	964	+	3.7233832	1.4429744	-1.0	-1.0
chr2	30146940	30147062	ENSG00000119801.12|YPEL5|DDX3X|DDX3X	968	+	4.4189625	1.4900033	-1.0	-1.0
chr2	30231580	30231680	ENSG00000213626.11|LBH|DDX3X|DDX3X	912	+	4.312692	1.0531592	-1.0	-1.0
chr2	30447235	30447430	ENSG00000172954.13|LCLAT1|DDX3X|DDX3X	935	+	3.7083948	1.1862589	-1.0	-1.0
chr2	32039420	32039492	ENSG00000162961.13|DPY30|DDX3X|DDX3X	937	-	3.073933	1.1992313	-1.0	-1.0
chr2	32039677	32039807	ENSG00000162961.13|DPY30|DDX3X|DDX3X	921	-	2.7017057	1.1044213	-1.0	-1.0
chr2	32171286	32171373	ENSG00000152683.14|SLC30A6|DDX3X|DDX3X	942	+	3.2340412	1.2366514	-1.0	-1.0
chr2	32165840	32165903	ENSG00000152683.14|SLC30A6|DDX3X|DDX3X	944	+	4.540983	1.2511805	-1.0	-1.0
chr2	32277939	32278229	ENSG00000119820.10|YIPF4|DDX3X|DDX3X	924	+	3.0270343	1.1190866	-1.0	-1.0
chr2	32628031	32628186	ENSG00000018699.11|TTC27|DDX3X|DDX3X	921	+	3.4054394	1.1035681	-1.0	-1.0
chr2	36598056	36598186	ENSG00000171055.14|FEZ2|DDX3X|DDX3X	903	-	6.2647576	1.0115427	-1.0	-1.0
chr2	37231441	37231666	ENSG00000115816.14|CEBPZ|DDX3X|DDX3X	961	-	4.3953547	1.4048036	-1.0	-1.0
chr2	37231630	37231755	ENSG00000003509.15|NDUFAF7|DDX3X|DDX3X	965	+	6.8612475	1.4561485	-1.0	-1.0
chr2	37324680	37324808	ENSG00000115825.9|PRKD3|DDX3X|DDX3X	942	-	3.5454454	1.2390765	-1.0	-1.0
chr2	38602822	38602982	ENSG00000143889.15|HNRNPLL|DDX3X|DDX3X	906	-	3.6645916	1.0260254	-1.0	-1.0
chr2	38666089	38666264	ENSG00000143891.16|GALM|DDX3X|DDX3X	975	+	7.145269	1.596025	-1.0	-1.0
chr2	38751228	38751448	ENSG00000115875.18|SRSF7|DDX3X|DDX3X	986	-	3.65931	1.8605754	-1.0	-1.0
chr2	38778180	38778281	ENSG00000152147.10|GEMIN6|DDX3X|DDX3X	923	+	6.3480053	1.112936	-1.0	-1.0
chr2	38875961	38876136	ENSG00000188010.12|MORN2|DDX3X|DDX3X	953	+	4.8346944	1.3309531	-1.0	-1.0
chr2	39437368	39437535	ENSG00000231312.6|AC007388.1|DDX3X|DDX3X	974	+	6.8500586	1.5873752	-1.0	-1.0
chr2	39779113	39779267	ENSG00000138050.14|THUMPD2|DDX3X|DDX3X	927	-	3.2529247	1.1363392	-1.0	-1.0
chr2	42169349	42169484	ENSG00000143924.18|EML4|DDX3X|DDX3X	913	+	3.5469892	1.062977	-1.0	-1.0
chr2	42361042	42361287	ENSG00000115944.14|COX7A2L|DDX3X|DDX3X	940	-	2.9083629	1.2238551	-1.0	-1.0
chr2	42568661	42568773	ENSG00000057935.13|MTA3|DDX3X|DDX3X	920	+	6.529571	1.095836	-1.0	-1.0
chr2	43226264	43226604	ENSG00000152518.7|ZFP36L2|DDX3X|DDX3X	955	-	3.5816958	1.3456429	-1.0	-1.0
chr2	43774038	43774146	ENSG00000138036.18|DYNC2LI1|DDX3X|DDX3X	964	+	4.316479	1.4493948	-1.0	-1.0
chr2	43995773	43996005	ENSG00000138095.18|LRPPRC|DDX3X|DDX3X	972	-	3.559612	1.5533565	-1.0	-1.0
chr2	44168876	44169061	ENSG00000138032.20|PPM1B|DDX3X|DDX3X	953	+	3.792279	1.3245196	-1.0	-1.0
chr2	44201185	44201360	ENSG00000138032.20|PPM1B|DDX3X|DDX3X	936	+	4.456713	1.1913885	-1.0	-1.0
chr2	44361379	44361534	ENSG00000138078.15|PREPL|DDX3X|DDX3X	940	-	3.2412448	1.2191086	-1.0	-1.0
chr2	46542426	46542546	ENSG00000250565.6|ATP6V1E2|DDX3X|DDX3X	905	-	6.2031517	1.0214882	-1.0	-1.0
chr2	46616903	46617113	ENSG00000151665.12|PIGF|DDX3X|DDX3X	975	-	5.9582014	1.606698	-1.0	-1.0
chr2	46617150	46617298	ENSG00000119878.5|CRIPT|DDX3X|DDX3X	970	+	3.7564726	1.5263344	-1.0	-1.0
chr2	46699236	46699341	ENSG00000171150.7|SOCS5|DDX3X|DDX3X	902	+	6.1208005	1.0108	-1.0	-1.0
chr2	46908996	46909177	ENSG00000180398.11|MCFD2|DDX3X|DDX3X	953	-	3.2479854	1.3297403	-1.0	-1.0
chr2	46915722	46915867	ENSG00000180398.11|MCFD2|DDX3X|DDX3X	971	-	3.6495707	1.5388031	-1.0	-1.0
chr2	47170733	47170764	ENSG00000273269.2|STPG4|DDX3X|DDX3X	907	-	2.5253904	1.0299981	-1.0	-1.0
chr2	47176440	47176511	ENSG00000273269.2|STPG4|DDX3X|DDX3X	992	-	3.5610363	2.0937777	-1.0	-1.0
chr2	47170733	47170833	ENSG00000143933.16|CALM2|DDX3X|DDX3X	901	-	2.3619492	1.0040522	-1.0	-1.0
chr2	47176350	47176600	ENSG00000143933.16|CALM2|DDX3X|DDX3X	985	-	3.37511	1.8240627	-1.0	-1.0
chr2	47373782	47373907	ENSG00000119888.10|EPCAM|DDX3X|DDX3X	914	+	5.5876417	1.0677243	-1.0	-1.0
chr2	47369222	47369662	ENSG00000119888.10|EPCAM|DDX3X|DDX3X	970	+	4.515556	1.5160809	-1.0	-1.0
chr2	47403118	47403353	ENSG00000095002.13|MSH2|DDX3X|DDX3X	922	+	2.8561811	1.1058623	-1.0	-1.0
chr2	47783081	47783381	ENSG00000116062.14|MSH6|DDX3X|DDX3X	981	+	5.095185	1.7248967	-1.0	-1.0
chr2	48314661	48314814	ENSG00000170802.15|FOXN2|DDX3X|DDX3X	920	+	3.0404692	1.0951669	-1.0	-1.0
chr2	53787043	53787313	ENSG00000068912.13|ERLEC1|DDX3X|DDX3X	925	+	4.2158804	1.1272426	-1.0	-1.0
chr2	53970702	53970840	ENSG00000068878.14|PSME4|DDX3X|DDX3X	926	-	2.9349906	1.1333807	-1.0	-1.0
chr2	55050354	55050589	ENSG00000115310.17|RTN4|DDX3X|DDX3X	958	-	3.0972955	1.3759468	-1.0	-1.0
chr2	55232591	55232966	ENSG00000143947.13|RPS27A|DDX3X|DDX3X	983	+	3.0629742	1.7637578	-1.0	-1.0
chr2	55269122	55269312	ENSG00000085760.14|MTIF2|DDX3X|DDX3X	932	-	3.4752083	1.1668224	-1.0	-1.0
chr2	55268617	55268822	ENSG00000085760.14|MTIF2|DDX3X|DDX3X	965	-	4.165132	1.462085	-1.0	-1.0
chr2	55419631	55419916	ENSG00000115355.15|CCDC88A|DDX3X|DDX3X	947	-	3.834433	1.2755564	-1.0	-1.0
chr2	55419426	55419626	ENSG00000115355.15|CCDC88A|DDX3X|DDX3X	926	-	3.5276537	1.1313903	-1.0	-1.0
chr2	55519628	55519913	ENSG00000163001.11|CFAP36|DDX3X|DDX3X	966	+	5.005472	1.4671546	-1.0	-1.0
chr2	55617643	55617748	ENSG00000275052.4|PPP4R3B|DDX3X|DDX3X	913	-	3.4735792	1.061168	-1.0	-1.0
chr2	55693682	55693910	ENSG00000138035.14|PNPT1|DDX3X|DDX3X	958	-	4.656141	1.3766855	-1.0	-1.0
chr2	58046726	58046868	ENSG00000028116.16|VRK2|DDX3X|DDX3X	924	+	3.2720428	1.1186719	-1.0	-1.0
chr2	58241217	58241367	ENSG00000115392.11|FANCL|DDX3X|DDX3X	958	-	3.7533247	1.3771318	-1.0	-1.0
chr2	60756229	60756369	ENSG00000115421.12|PAPOLG|DDX3X|DDX3X	933	+	5.256871	1.1713339	-1.0	-1.0
chr2	61017694	61017869	ENSG00000162928.8|PEX13|DDX3X|DDX3X	960	+	4.3219204	1.3941827	-1.0	-1.0
chr2	61065900	61066025	ENSG00000162929.13|KIAA1841|DDX3X|DDX3X	912	+	6.2391133	1.0563817	-1.0	-1.0
chr2	61537681	61538283	ENSG00000082898.16|XPO1|DDX3X|DDX3X	981	-	3.4711363	1.7313913	-1.0	-1.0
chr2	61888445	61888725	ENSG00000115484.14|CCT4|DDX3X|DDX3X	972	-	3.300765	1.5478711	-1.0	-1.0
chr2	62196112	62196355	ENSG00000170340.10|B3GNT2|DDX3X|DDX3X	941	+	4.348367	1.2260312	-1.0	-1.0
chr2	62222246	62222386	ENSG00000170340.10|B3GNT2|DDX3X|DDX3X	909	+	6.232421	1.0429945	-1.0	-1.0
chr2	63594487	63594637	ENSG00000014641.17|MDH1|DDX3X|DDX3X	938	+	2.8561144	1.2045997	-1.0	-1.0
chr2	63588873	63589046	ENSG00000014641.17|MDH1|DDX3X|DDX3X	962	+	3.76357	1.4229898	-1.0	-1.0
chr2	63840969	63841119	ENSG00000169764.15|UGP2|DDX3X|DDX3X	927	+	4.408976	1.1375356	-1.0	-1.0
chr2	64653704	64653854	ENSG00000179833.4|SERTAD2|DDX3X|DDX3X	913	-	5.655289	1.0595746	-1.0	-1.0
chr2	65129892	65130106	ENSG00000138069.16|RAB1A|DDX3X|DDX3X	941	-	2.6944797	1.2296044	-1.0	-1.0
chr2	65205107	65205207	ENSG00000172974.11|AC007318.1|DDX3X|DDX3X	905	+	3.093089	1.0203635	-1.0	-1.0
chr2	65227757	65227952	ENSG00000138071.13|ACTR2|DDX3X|DDX3X	979	+	3.8628085	1.6881489	-1.0	-1.0
chr2	65432427	65432528	ENSG00000198369.9|SPRED2|DDX3X|DDX3X	914	-	4.242223	1.0643117	-1.0	-1.0
chr2	67397318	67397433	ENSG00000143971.7|ETAA1|DDX3X|DDX3X	915	+	6.4253554	1.0683424	-1.0	-1.0
chr2	68062944	68063025	ENSG00000197223.11|C1D|DDX3X|DDX3X	974	-	4.28937	1.5895386	-1.0	-1.0
chr2	68157843	68158018	ENSG00000115946.7|PNO1|DDX3X|DDX3X	953	+	3.384127	1.3290012	-1.0	-1.0
chr2	68252391	68252611	ENSG00000273398.6|AC017083.4|DDX3X|DDX3X	948	-	3.0121975	1.2855103	-1.0	-1.0
chr2	68252086	68252336	ENSG00000273398.6|AC017083.4|DDX3X|DDX3X	932	-	3.5891294	1.1696458	-1.0	-1.0
chr2	68188523	68188643	ENSG00000273398.6|AC017083.4|DDX3X|DDX3X	924	-	6.4672775	1.1167357	-1.0	-1.0
chr2	68188523	68188643	ENSG00000221823.10|PPP3R1|DDX3X|DDX3X	923	-	6.4672775	1.1163068	-1.0	-1.0
chr2	68252124	68252334	ENSG00000221823.10|PPP3R1|DDX3X|DDX3X	935	-	3.577362	1.1859999	-1.0	-1.0
chr2	68252389	68252531	ENSG00000221823.10|PPP3R1|DDX3X|DDX3X	945	-	2.879235	1.2578077	-1.0	-1.0
chr2	69387094	69387249	ENSG00000198380.12|GFPT1|DDX3X|DDX3X	944	-	3.0793724	1.2504646	-1.0	-1.0
chr2	69437285	69437495	ENSG00000169599.12|NFU1|DDX3X|DDX3X	952	-	5.3111734	1.317296	-1.0	-1.0
chr2	69829926	69830116	ENSG00000087338.4|GMCL1|DDX3X|DDX3X	918	+	5.560907	1.0853304	-1.0	-1.0
chr2	69829641	69829761	ENSG00000087338.4|GMCL1|DDX3X|DDX3X	904	+	2.7435524	1.0160995	-1.0	-1.0
chr2	69893909	69894018	ENSG00000124380.10|SNRNP27|DDX3X|DDX3X	906	+	3.032599	1.0273511	-1.0	-1.0
chr2	70087453	70087723	ENSG00000169564.6|PCBP1|DDX3X|DDX3X	944	+	3.3707416	1.252997	-1.0	-1.0
chr2	70248409	70248615	ENSG00000115998.7|C2orf42|DDX3X|DDX3X	948	-	3.0327795	1.2836227	-1.0	-1.0
chr2	70248409	70248660	ENSG00000116001.15|TIA1|DDX3X|DDX3X	957	-	3.1993315	1.3715782	-1.0	-1.0
chr2	70258136	70258271	ENSG00000116005.11|PCYOX1|DDX3X|DDX3X	933	+	3.5817034	1.1735644	-1.0	-1.0
chr2	70293617	70293771	ENSG00000143977.13|SNRPG|DDX3X|DDX3X	987	-	3.399713	1.9010665	-1.0	-1.0
chr2	70301877	70302090	ENSG00000035141.7|FAM136A|DDX3X|DDX3X	972	-	4.2291403	1.5589951	-1.0	-1.0
chr2	70994650	70994925	ENSG00000144043.11|TEX261|DDX3X|DDX3X	962	-	4.719436	1.4232624	-1.0	-1.0
chr2	70994687	70994927	ENSG00000258881.6|AC007040.2|DDX3X|DDX3X	965	-	4.9236126	1.4532994	-1.0	-1.0
chr2	71130563	71130813	ENSG00000124383.8|MPHOSPH10|DDX3X|DDX3X	986	+	6.4276776	1.8429261	-1.0	-1.0
chr2	71331762	71331862	ENSG00000075292.18|ZNF638|DDX3X|DDX3X	915	+	6.306581	1.0712426	-1.0	-1.0
chr2	72887369	72887574	ENSG00000116096.5|SPR|DDX3X|DDX3X	942	+	3.9518661	1.2336301	-1.0	-1.0
chr2	73214221	73214362	ENSG00000135632.11|SMYD5|DDX3X|DDX3X	972	+	5.3126025	1.5605831	-1.0	-1.0
chr2	73233093	73233233	ENSG00000135617.3|PRADC1|DDX3X|DDX3X	987	-	5.1988797	1.9019268	-1.0	-1.0
chr2	73234235	73234384	ENSG00000135624.15|CCT7|DDX3X|DDX3X	992	+	4.1031876	2.1169455	-1.0	-1.0
chr2	73239550	73239642	ENSG00000135624.15|CCT7|DDX3X|DDX3X	916	+	6.2935667	1.0731949	-1.0	-1.0
chr2	73239642	73239847	ENSG00000135624.15|CCT7|DDX3X|DDX3X	928	+	2.351252	1.1447796	-1.0	-1.0
chr2	73734438	73734591	ENSG00000144034.14|TPRKB|DDX3X|DDX3X	965	-	3.7053382	1.4584221	-1.0	-1.0
chr2	73737301	73737400	ENSG00000144034.14|TPRKB|DDX3X|DDX3X	980	-	4.816048	1.6926377	-1.0	-1.0
chr2	73779943	73780148	ENSG00000144048.10|DUSP11|DDX3X|DDX3X	961	-	5.033378	1.4062871	-1.0	-1.0
chr2	73926825	73927052	ENSG00000114956.19|DGUOK|DDX3X|DDX3X	978	+	3.873062	1.6589253	-1.0	-1.0
chr2	73981293	73981403	ENSG00000237883.1|DGUOK-AS1|DDX3X|DDX3X	913	-	6.434604	1.0589458	-1.0	-1.0
chr2	74145193	74145398	ENSG00000163170.11|BOLA3|DDX3X|DDX3X	955	-	3.4483328	1.3477938	-1.0	-1.0
chr2	74147733	74147968	ENSG00000163170.11|BOLA3|DDX3X|DDX3X	974	-	4.5655956	1.5898808	-1.0	-1.0
chr2	74178660	74178898	ENSG00000114978.17|MOB1A|DDX3X|DDX3X	975	-	3.8651164	1.6091471	-1.0	-1.0
chr2	74198571	74198742	ENSG00000065911.11|MTHFD2|DDX3X|DDX3X	935	+	3.031083	1.1867789	-1.0	-1.0
chr2	74378074	74378245	ENSG00000204843.12|DCTN1|DDX3X|DDX3X	924	-	2.9265072	1.1175908	-1.0	-1.0
chr2	74391812	74391912	ENSG00000204843.12|DCTN1|DDX3X|DDX3X	903	-	3.1008344	1.0112936	-1.0	-1.0
chr2	74465175	74465390	ENSG00000115275.11|MOGS|DDX3X|DDX3X	967	-	6.2281165	1.4858595	-1.0	-1.0
chr2	74472568	74472738	ENSG00000204822.6|MRPL53|DDX3X|DDX3X	946	-	3.3735542	1.2700887	-1.0	-1.0
chr2	74472568	74472738	ENSG00000135637.13|CCDC142|DDX3X|DDX3X	946	-	3.3735542	1.2694371	-1.0	-1.0
chr2	74529579	74529764	ENSG00000115307.16|AUP1|DDX3X|DDX3X	965	-	3.6845782	1.4584275	-1.0	-1.0
chr2	74530086	74530211	ENSG00000115317.11|HTRA2|DDX3X|DDX3X	939	+	4.306331	1.217333	-1.0	-1.0
chr2	74530711	74530816	ENSG00000115317.11|HTRA2|DDX3X|DDX3X	916	+	3.5315914	1.0763695	-1.0	-1.0
chr2	74529921	74530081	ENSG00000115317.11|HTRA2|DDX3X|DDX3X	937	+	6.454081	1.2014062	-1.0	-1.0
chr2	74958631	74958876	ENSG00000115350.11|POLE4|DDX3X|DDX3X	946	+	3.9454072	1.267482	-1.0	-1.0
chr2	75647063	75647178	ENSG00000115364.13|MRPL19|DDX3X|DDX3X	915	+	6.25939	1.0687227	-1.0	-1.0
chr2	75646782	75646910	ENSG00000115364.13|MRPL19|DDX3X|DDX3X	961	+	4.0309515	1.4044698	-1.0	-1.0
chr2	84449648	84449752	ENSG00000163541.11|SUCLG1|DDX3X|DDX3X	917	-	2.6613562	1.0819254	-1.0	-1.0
chr2	84459172	84459347	ENSG00000163541.11|SUCLG1|DDX3X|DDX3X	977	-	4.446167	1.6353146	-1.0	-1.0
chr2	84905624	84905718	ENSG00000034510.5|TMSB10|DDX3X|DDX3X	985	+	3.550344	1.836956	-1.0	-1.0
chr2	84905803	84906002	ENSG00000034510.5|TMSB10|DDX3X|DDX3X	950	+	4.109002	1.3051541	-1.0	-1.0
chr2	84971117	84971462	ENSG00000176407.17|KCMF1|DDX3X|DDX3X	965	+	6.511182	1.4601688	-1.0	-1.0
chr2	85327572	85327685	ENSG00000152291.13|TGOLN2|DDX3X|DDX3X	908	-	2.8670118	1.0381645	-1.0	-1.0
chr2	85327916	85328046	ENSG00000152291.13|TGOLN2|DDX3X|DDX3X	920	-	3.2093198	1.0969367	-1.0	-1.0
chr2	85561385	85561545	ENSG00000115486.11|GGCX|DDX3X|DDX3X	964	-	6.8779597	1.4464144	-1.0	-1.0
chr2	85579063	85579167	ENSG00000118640.10|VAMP8|DDX3X|DDX3X	910	+	2.8687072	1.0445458	-1.0	-1.0
chr2	85577490	85577649	ENSG00000118640.10|VAMP8|DDX3X|DDX3X	989	+	6.205844	1.962677	-1.0	-1.0
chr2	85595724	85595844	ENSG00000168894.9|RNF181|DDX3X|DDX3X	931	+	3.0115807	1.1611427	-1.0	-1.0
chr2	85611804	85612066	ENSG00000168887.10|C2orf68|DDX3X|DDX3X	972	-	4.9065704	1.558788	-1.0	-1.0
chr2	85616142	85616347	ENSG00000168883.19|USP39|DDX3X|DDX3X	971	+	4.5908737	1.5383724	-1.0	-1.0
chr2	86106181	86106346	ENSG00000132300.18|PTCD3|DDX3X|DDX3X	936	+	3.633022	1.1971668	-1.0	-1.0
chr2	86195337	86195537	ENSG00000132305.20|IMMT|DDX3X|DDX3X	979	-	4.753025	1.6698717	-1.0	-1.0
chr2	86206105	86206225	ENSG00000132313.14|MRPL35|DDX3X|DDX3X	952	+	3.100145	1.3216411	-1.0	-1.0
chr2	86199389	86199533	ENSG00000132313.14|MRPL35|DDX3X|DDX3X	981	+	4.6658335	1.7155465	-1.0	-1.0
chr2	86441322	86441444	ENSG00000115548.16|KDM3A|DDX3X|DDX3X	931	+	4.457025	1.1641464	-1.0	-1.0
chr2	86563267	86563497	ENSG00000249884.8|RNF103-CHMP3|DDX3X|DDX3X	956	-	4.0238366	1.3547705	-1.0	-1.0
chr2	86563303	86563479	ENSG00000115561.15|CHMP3|DDX3X|DDX3X	966	-	4.3071127	1.4705337	-1.0	-1.0
chr2	88055625	88055729	ENSG00000172086.7|KRCC1|DDX3X|DDX3X	982	-	7.5449133	1.7526122	-1.0	-1.0
chr2	88691713	88691978	ENSG00000153574.8|RPIA|DDX3X|DDX3X	959	+	4.1415	1.3851237	-1.0	-1.0
chr2	95121733	95122000	ENSG00000144029.11|MRPS5|DDX3X|DDX3X	929	-	3.3855867	1.1500496	-1.0	-1.0
chr2	95402720	95402910	ENSG00000115042.9|FAHD2A|DDX3X|DDX3X	970	+	6.7728806	1.5168272	-1.0	-1.0
chr2	96208494	96208825	ENSG00000084090.13|STARD7|DDX3X|DDX3X	983	-	4.4911838	1.758161	-1.0	-1.0
chr2	96208144	96208284	ENSG00000084090.13|STARD7|DDX3X|DDX3X	949	-	3.2977474	1.2923977	-1.0	-1.0
chr2	96265392	96265497	ENSG00000135956.8|TMEM127|DDX3X|DDX3X	902	-	6.1208005	1.0109893	-1.0	-1.0
chr2	96265868	96265994	ENSG00000135956.8|TMEM127|DDX3X|DDX3X	972	-	5.419031	1.5509512	-1.0	-1.0
chr2	96252320	96252490	ENSG00000135956.8|TMEM127|DDX3X|DDX3X	907	-	6.1809835	1.0326074	-1.0	-1.0
chr2	96266166	96266489	ENSG00000144021.2|CIAO1|DDX3X|DDX3X	959	+	3.6960354	1.3924387	-1.0	-1.0
chr2	96305392	96305515	ENSG00000144028.14|SNRNP200|DDX3X|DDX3X	986	-	4.071061	1.8504677	-1.0	-1.0
chr2	96304704	96304868	ENSG00000144028.14|SNRNP200|DDX3X|DDX3X	932	-	2.8264956	1.1705678	-1.0	-1.0
chr2	96637033	96637198	ENSG00000114982.17|KANSL3|DDX3X|DDX3X	916	-	3.6707344	1.074867	-1.0	-1.0
chr2	96857887	96858067	ENSG00000213337.8|ANKRD39|DDX3X|DDX3X	923	-	4.7002087	1.1114895	-1.0	-1.0
chr2	96869971	96870131	ENSG00000168758.10|SEMA4C|DDX3X|DDX3X	919	-	5.4098625	1.0903889	-1.0	-1.0
chr2	96895060	96895162	ENSG00000168754.14|FAM178B|DDX3X|DDX3X	952	-	2.6933918	1.3146764	-1.0	-1.0
chr2	96929205	96929315	ENSG00000168754.14|FAM178B|DDX3X|DDX3X	942	-	6.6416698	1.2395084	-1.0	-1.0
chr2	96893925	96894051	ENSG00000168754.14|FAM178B|DDX3X|DDX3X	981	-	3.4885943	1.7299633	-1.0	-1.0
chr2	97646039	97646184	ENSG00000135940.6|COX5B|DDX3X|DDX3X	988	+	3.5854497	1.9288206	-1.0	-1.0
chr2	97663842	97664027	ENSG00000115073.7|ACTR1B|DDX3X|DDX3X	953	-	4.3593535	1.3269694	-1.0	-1.0
chr2	98608332	98608515	ENSG00000183513.8|COA5|DDX3X|DDX3X	928	-	3.0233722	1.1415399	-1.0	-1.0
chr2	98608578	98608753	ENSG00000115446.11|UNC50|DDX3X|DDX3X	949	+	3.302744	1.29075	-1.0	-1.0
chr2	99186175	99186254	ENSG00000185414.19|MRPL30|DDX3X|DDX3X	902	+	2.4690351	1.009777	-1.0	-1.0
chr2	99181123	99181249	ENSG00000185414.19|MRPL30|DDX3X|DDX3X	958	+	3.386618	1.3742381	-1.0	-1.0
chr2	99181124	99181334	ENSG00000241962.9|AC079447.1|DDX3X|DDX3X	969	+	3.689586	1.5070261	-1.0	-1.0
chr2	99181126	99181336	ENSG00000273155.1|AC092587.1|DDX3X|DDX3X	969	+	3.6795006	1.503769	-1.0	-1.0
chr2	99336238	99336408	ENSG00000115514.11|TXNDC9|DDX3X|DDX3X	936	-	4.056875	1.1949441	-1.0	-1.0
chr2	99489846	99489991	ENSG00000135945.9|REV1|DDX3X|DDX3X	915	-	4.3085175	1.0690676	-1.0	-1.0
chr2	100417477	100417582	ENSG00000115526.10|CHST10|DDX3X|DDX3X	916	-	6.2935667	1.0745873	-1.0	-1.0
chr2	101002204	101002354	ENSG00000071082.10|RPL31|DDX3X|DDX3X	905	+	4.43631	1.0235999	-1.0	-1.0
chr2	101004182	101004302	ENSG00000071082.10|RPL31|DDX3X|DDX3X	903	+	6.1208005	1.0110021	-1.0	-1.0
chr2	101252861	101253111	ENSG00000158435.7|CNOT11|DDX3X|DDX3X	941	+	3.511699	1.2313167	-1.0	-1.0
chr2	101697702	101698077	ENSG00000071054.16|MAP4K4|DDX3X|DDX3X	973	+	5.347595	1.5615785	-1.0	-1.0
chr2	102736739	102736879	ENSG00000135953.10|MFSD9|DDX3X|DDX3X	937	-	4.4792542	1.203094	-1.0	-1.0
chr2	102732310	102732426	ENSG00000135953.10|MFSD9|DDX3X|DDX3X	917	-	6.3101315	1.0819572	-1.0	-1.0
chr2	105038027	105038222	ENSG00000135972.8|MRPS9|DDX3X|DDX3X	944	+	4.19489	1.2518939	-1.0	-1.0
chr2	105398841	105399086	ENSG00000115641.18|FHL2|DDX3X|DDX3X	944	-	3.9506462	1.2541362	-1.0	-1.0
chr2	105744896	105745131	ENSG00000071051.13|NCK2|DDX3X|DDX3X	915	+	6.0740247	1.0699581	-1.0	-1.0
chr2	106194147	106194337	ENSG00000115652.14|UXS1|DDX3X|DDX3X	973	-	4.5452843	1.5672398	-1.0	-1.0
chr2	108534404	108534589	ENSG00000169756.16|LIMS1|DDX3X|DDX3X	942	+	3.1904213	1.2355458	-1.0	-1.0
chr2	108719480	108719678	ENSG00000153201.15|RANBP2|DDX3X|DDX3X	962	+	3.4597657	1.4172868	-1.0	-1.0
chr2	110212344	110212609	ENSG00000175701.10|LINC00116|DDX3X|DDX3X	947	-	3.902756	1.2782681	-1.0	-1.0
chr2	110674305	110674365	ENSG00000169679.14|BUB1|DDX3X|DDX3X	957	-	3.353446	1.3692317	-1.0	-1.0
chr2	110677969	110678109	ENSG00000169679.14|BUB1|DDX3X|DDX3X	984	-	3.9790926	1.8064057	-1.0	-1.0
chr2	111120913	111121068	ENSG00000153094.22|BCL2L11|DDX3X|DDX3X	933	+	5.274552	1.1728326	-1.0	-1.0
chr2	111883941	111884236	ENSG00000153107.11|ANAPC1|DDX3X|DDX3X	964	-	4.140335	1.4387832	-1.0	-1.0
chr2	112254914	112255094	ENSG00000144161.12|ZC3H8|DDX3X|DDX3X	948	-	4.2300124	1.2806361	-1.0	-1.0
chr2	112482153	112482383	ENSG00000114999.7|TTL|DDX3X|DDX3X	957	+	4.4931846	1.3655888	-1.0	-1.0
chr2	112542404	112542584	ENSG00000125630.15|POLR1B|DDX3X|DDX3X	931	+	3.6713424	1.1595329	-1.0	-1.0
chr2	112585973	112586128	ENSG00000125611.15|CHCHD5|DDX3X|DDX3X	958	+	3.9269156	1.3727529	-1.0	-1.0
chr2	112584529	112584644	ENSG00000125611.15|CHCHD5|DDX3X|DDX3X	960	+	4.7764688	1.3989716	-1.0	-1.0
chr2	112646622	112646727	ENSG00000144136.10|SLC20A1|DDX3X|DDX3X	914	+	3.1712685	1.0634253	-1.0	-1.0
chr2	112645861	112646096	ENSG00000144136.10|SLC20A1|DDX3X|DDX3X	937	+	2.9351647	1.2009875	-1.0	-1.0
chr2	113756319	113756654	ENSG00000115084.13|SLC35F5|DDX3X|DDX3X	966	-	5.7846656	1.4744782	-1.0	-1.0
chr2	113889999	113890264	ENSG00000115091.11|ACTR3|DDX3X|DDX3X	954	+	3.1607518	1.3362514	-1.0	-1.0
chr2	117814649	117814859	ENSG00000088205.12|DDX18|DDX3X|DDX3X	944	+	3.2909715	1.2500491	-1.0	-1.0
chr2	119245488	119245653	ENSG00000115107.19|STEAP3|DDX3X|DDX3X	912	+	6.228903	1.0537105	-1.0	-1.0
chr2	119223830	119223888	ENSG00000115107.19|STEAP3|DDX3X|DDX3X	940	+	3.8105211	1.2216418	-1.0	-1.0
chr2	119366920	119367145	ENSG00000155368.16|DBI|DDX3X|DDX3X	986	+	5.0587077	1.84137	-1.0	-1.0
chr2	119368187	119368337	ENSG00000155368.16|DBI|DDX3X|DDX3X	960	+	3.8255935	1.4001793	-1.0	-1.0
chr2	119680831	119680941	ENSG00000144120.12|TMEM177|DDX3X|DDX3X	939	+	6.609935	1.2131071	-1.0	-1.0
chr2	119679166	119679306	ENSG00000144120.12|TMEM177|DDX3X|DDX3X	967	+	6.8471203	1.4818798	-1.0	-1.0
chr2	120223252	120223408	ENSG00000226479.3|TMEM185B|DDX3X|DDX3X	940	-	5.35431	1.2187057	-1.0	-1.0
chr2	120222997	120223107	ENSG00000226479.3|TMEM185B|DDX3X|DDX3X	916	-	6.3327928	1.0735813	-1.0	-1.0
chr2	120278614	120278778	ENSG00000144118.13|RALB|DDX3X|DDX3X	944	+	3.8582735	1.2550989	-1.0	-1.0
chr2	120252832	120252980	ENSG00000144118.13|RALB|DDX3X|DDX3X	912	+	5.42828	1.0532933	-1.0	-1.0
chr2	121736745	121736923	ENSG00000155438.11|NIFK|DDX3X|DDX3X	985	-	4.0634665	1.8111936	-1.0	-1.0
chr2	121757239	121757384	ENSG00000211460.11|TSN|DDX3X|DDX3X	951	+	4.669557	1.3109981	-1.0	-1.0
chr2	121755582	121755912	ENSG00000211460.11|TSN|DDX3X|DDX3X	979	+	3.8751667	1.6881857	-1.0	-1.0
chr2	126656057	126656307	ENSG00000136732.14|GYPC|DDX3X|DDX3X	979	+	4.2912607	1.6762128	-1.0	-1.0
chr2	127294039	127294176	ENSG00000163161.12|ERCC3|DDX3X|DDX3X	933	-	4.4515467	1.1732888	-1.0	-1.0
chr2	127526334	127526484	ENSG00000163166.14|IWS1|DDX3X|DDX3X	939	-	3.17978	1.2164532	-1.0	-1.0
chr2	127770872	127770972	ENSG00000136709.11|WDR33|DDX3X|DDX3X	903	-	3.1008344	1.0124633	-1.0	-1.0
chr2	127858027	127858152	ENSG00000144231.10|POLR2D|DDX3X|DDX3X	986	-	4.8658543	1.8544983	-1.0	-1.0
chr2	127853004	127853105	ENSG00000144231.10|POLR2D|DDX3X|DDX3X	937	-	3.7688305	1.1986912	-1.0	-1.0
chr2	128027974	128028109	ENSG00000136715.17|SAP130|DDX3X|DDX3X	915	-	6.4367657	1.0712801	-1.0	-1.0
chr2	128091199	128091469	ENSG00000136731.12|UGGT1|DDX3X|DDX3X	943	+	3.3109858	1.2449405	-1.0	-1.0
chr2	130182167	130182447	ENSG00000152082.13|MZT2B|DDX3X|DDX3X	986	+	4.39877	1.8558753	-1.0	-1.0
chr2	130341994	130342184	ENSG00000136710.9|CCDC115|DDX3X|DDX3X	936	-	3.9448705	1.1946409	-1.0	-1.0
chr2	130342834	130342959	ENSG00000136718.9|IMP4|DDX3X|DDX3X	903	+	4.2836423	1.011874	-1.0	-1.0
chr2	130343024	130343189	ENSG00000136718.9|IMP4|DDX3X|DDX3X	966	+	4.6128716	1.4715784	-1.0	-1.0
chr2	130372712	130372942	ENSG00000072135.12|PTPN18|DDX3X|DDX3X	959	+	4.704997	1.3877553	-1.0	-1.0
chr2	130358863	130358975	ENSG00000072135.12|PTPN18|DDX3X|DDX3X	975	+	7.0614376	1.6087863	-1.0	-1.0
chr2	130373166	130373341	ENSG00000072135.12|PTPN18|DDX3X|DDX3X	917	+	3.8013391	1.0815591	-1.0	-1.0
chr2	130356076	130356200	ENSG00000072135.12|PTPN18|DDX3X|DDX3X	917	+	3.7919426	1.0796981	-1.0	-1.0
chr2	131093213	131093460	ENSG00000152102.17|FAM168B|DDX3X|DDX3X	955	-	3.6775842	1.3447013	-1.0	-1.0
chr2	131105241	131105398	ENSG00000115762.16|PLEKHB2|DDX3X|DDX3X	980	+	5.5827184	1.7021738	-1.0	-1.0
chr2	131492206	131492422	ENSG00000173272.15|MZT2A|DDX3X|DDX3X	964	-	3.3591452	1.4419583	-1.0	-1.0
chr2	134918789	134918984	ENSG00000082258.12|CCNT2|DDX3X|DDX3X	952	+	6.133263	1.3205707	-1.0	-1.0
chr2	135531464	135531633	ENSG00000048991.16|R3HDM1|DDX3X|DDX3X	928	+	4.114288	1.144858	-1.0	-1.0
chr2	135741698	135741963	ENSG00000144224.16|UBXN4|DDX3X|DDX3X	940	+	4.143193	1.220787	-1.0	-1.0
chr2	135876258	135876426	ENSG00000076003.4|MCM6|DDX3X|DDX3X	931	-	2.8004906	1.1627332	-1.0	-1.0
chr2	135985402	135985682	ENSG00000115866.10|DARS|DDX3X|DDX3X	979	-	3.8541703	1.6767148	-1.0	-1.0
chr2	148020607	148020747	ENSG00000115947.13|ORC4|DDX3X|DDX3X	905	-	2.6261208	1.0208402	-1.0	-1.0
chr2	148881821	148881921	ENSG00000231079.7|AC105402.3|DDX3X|DDX3X	907	-	2.598057	1.0324348	-1.0	-1.0
chr2	149587013	149587238	ENSG00000168288.12|MMADHC|DDX3X|DDX3X	969	-	3.37931	1.5153615	-1.0	-1.0
chr2	149587663	149587816	ENSG00000168288.12|MMADHC|DDX3X|DDX3X	987	-	3.9672923	1.8730686	-1.0	-1.0
chr2	151410377	151410522	ENSG00000080345.17|RIF1|DDX3X|DDX3X	911	+	2.8615508	1.0515759	-1.0	-1.0
chr2	151828215	151828492	ENSG00000162980.16|ARL5A|DDX3X|DDX3X	952	-	3.5038614	1.3163812	-1.0	-1.0
chr2	151828219	151828549	ENSG00000283228.1|AC068547.1|DDX3X|DDX3X	958	-	3.8253753	1.375705	-1.0	-1.0
chr2	152175602	152175732	ENSG00000115145.9|STAM2|DDX3X|DDX3X	921	-	4.9267178	1.100502	-1.0	-1.0
chr2	152717274	152717504	ENSG00000196504.15|PRPF40A|DDX3X|DDX3X	952	-	3.2937176	1.317052	-1.0	-1.0
chr2	152716019	152716130	ENSG00000196504.15|PRPF40A|DDX3X|DDX3X	941	-	2.6610773	1.2281647	-1.0	-1.0
chr2	156436388	156436543	ENSG00000115159.15|GPD2|DDX3X|DDX3X	922	+	3.5805695	1.1078722	-1.0	-1.0
chr2	157257722	157257927	ENSG00000136542.8|GALNT5|DDX3X|DDX3X	918	+	2.9600494	1.0844098	-1.0	-1.0
chr2	159286519	159286749	ENSG00000196151.10|WDSUB1|DDX3X|DDX3X	961	-	6.8630323	1.4062773	-1.0	-1.0
chr2	159729008	159729128	ENSG00000136536.14|MARCH7|DDX3X|DDX3X	907	+	2.971565	1.0305305	-1.0	-1.0
chr2	159712456	159712656	ENSG00000136536.14|MARCH7|DDX3X|DDX3X	975	+	4.329254	1.6072593	-1.0	-1.0
chr2	161316436	161316556	ENSG00000115233.11|PSMD14|DDX3X|DDX3X	925	+	2.5127606	1.123041	-1.0	-1.0
chr2	161308357	161308672	ENSG00000115233.11|PSMD14|DDX3X|DDX3X	980	+	3.586119	1.6972779	-1.0	-1.0
chr2	166375841	166375941	ENSG00000169432.14|SCN9A|DDX3X|DDX3X	905	-	4.2201376	1.021376	-1.0	-1.0
chr2	167869769	167869879	ENSG00000235335.2|AC016723.1|DDX3X|DDX3X	929	-	2.9694178	1.1468842	-1.0	-1.0
chr2	168890317	168890445	ENSG00000152253.8|SPC25|DDX3X|DDX3X	941	-	2.9310966	1.2314473	-1.0	-1.0
chr2	169479472	169479602	ENSG00000163093.11|BBS5|DDX3X|DDX3X	909	+	6.214441	1.0425792	-1.0	-1.0
chr2	169479479	169479584	ENSG00000251569.1|AC093899.2|DDX3X|DDX3X	916	+	6.333198	1.0773177	-1.0	-1.0
chr2	169573660	169573855	ENSG00000138399.17|FASTKD1|DDX3X|DDX3X	942	-	3.1533194	1.2381698	-1.0	-1.0
chr2	169584339	169584497	ENSG00000138398.15|PPIG|DDX3X|DDX3X	948	+	3.1121414	1.2821906	-1.0	-1.0
chr2	169694478	169694628	ENSG00000144362.11|PHOSPHO2|DDX3X|DDX3X	939	+	6.3794255	1.2149392	-1.0	-1.0
chr2	169735067	169735232	ENSG00000213160.9|KLHL23|DDX3X|DDX3X	939	+	4.97078	1.2147049	-1.0	-1.0
chr2	169733845	169734080	ENSG00000213160.9|KLHL23|DDX3X|DDX3X	977	+	6.3147984	1.633548	-1.0	-1.0
chr2	169694487	169694617	ENSG00000213160.9|KLHL23|DDX3X|DDX3X	945	+	6.5900903	1.2562524	-1.0	-1.0
chr2	169798811	169798971	ENSG00000138385.15|SSB|DDX3X|DDX3X	994	+	4.0978723	2.2537074	-1.0	-1.0
chr2	169824496	169824926	ENSG00000138382.14|METTL5|DDX3X|DDX3X	983	-	4.401982	1.7653732	-1.0	-1.0
chr2	169827457	169827557	ENSG00000144357.16|UBR3|DDX3X|DDX3X	913	+	3.3916714	1.0619597	-1.0	-1.0
chr2	170929133	170929398	ENSG00000115806.12|GORASP2|DDX3X|DDX3X	958	+	3.9999757	1.3761104	-1.0	-1.0
chr2	170948349	170948459	ENSG00000115806.12|GORASP2|DDX3X|DDX3X	935	+	3.7744563	1.1871386	-1.0	-1.0
chr2	171160699	171160849	ENSG00000198586.13|TLK1|DDX3X|DDX3X	910	-	6.220173	1.0463502	-1.0	-1.0
chr2	171433887	171433992	ENSG00000123600.19|METTL8|DDX3X|DDX3X	902	-	4.2821345	1.0084856	-1.0	-1.0
chr2	171434688	171434802	ENSG00000123600.19|METTL8|DDX3X|DDX3X	934	-	6.5600953	1.1807209	-1.0	-1.0
chr2	171522417	171522717	ENSG00000071967.11|CYBRD1|DDX3X|DDX3X	949	+	4.8430195	1.2963413	-1.0	-1.0
chr2	171687676	171687801	ENSG00000077380.15|DYNC1I2|DDX3X|DDX3X	902	+	5.4814196	1.0075796	-1.0	-1.0
chr2	171922447	171922507	ENSG00000128708.12|HAT1|DDX3X|DDX3X	986	+	4.700495	1.8585925	-1.0	-1.0
chr2	172556053	172556268	ENSG00000152256.13|PDK1|DDX3X|DDX3X	914	+	2.9752305	1.0658635	-1.0	-1.0
chr2	173075845	173076002	ENSG00000091436.16|MAP3K20|DDX3X|DDX3X	963	+	4.121249	1.4337761	-1.0	-1.0
chr2	173090997	173091107	ENSG00000091436.16|MAP3K20|DDX3X|DDX3X	908	+	4.257898	1.03627	-1.0	-1.0
chr2	173354819	173354979	ENSG00000144354.13|CDCA7|DDX3X|DDX3X	962	+	4.6659856	1.4203223	-1.0	-1.0
chr2	173963765	173963910	ENSG00000172845.14|SP3|DDX3X|DDX3X	922	-	4.081033	1.1098448	-1.0	-1.0
chr2	173965254	173965354	ENSG00000172845.14|SP3|DDX3X|DDX3X	903	-	6.1353326	1.0122157	-1.0	-1.0
chr2	173955722	173955827	ENSG00000172845.14|SP3|DDX3X|DDX3X	915	-	6.2971807	1.0695324	-1.0	-1.0
chr2	173963955	173964219	ENSG00000172845.14|SP3|DDX3X|DDX3X	907	-	6.294057	1.0336767	-1.0	-1.0
chr2	174248451	174248671	ENSG00000138430.15|OLA1|DDX3X|DDX3X	951	-	3.9794593	1.3129293	-1.0	-1.0
chr2	175168049	175168206	ENSG00000115966.16|ATF2|DDX3X|DDX3X	927	-	3.0350153	1.1368903	-1.0	-1.0
chr2	175180178	175180278	ENSG00000154518.9|ATP5G3|DDX3X|DDX3X	948	-	3.572949	1.2867775	-1.0	-1.0
chr2	175181564	175181794	ENSG00000154518.9|ATP5G3|DDX3X|DDX3X	991	-	3.8104815	2.0389948	-1.0	-1.0
chr2	175180079	175180178	ENSG00000154518.9|ATP5G3|DDX3X|DDX3X	903	-	1.9400913	1.0140985	-1.0	-1.0
chr2	175179107	175179207	ENSG00000154518.9|ATP5G3|DDX3X|DDX3X	902	-	2.0493898	1.0086179	-1.0	-1.0
chr2	175181354	175181564	ENSG00000154518.9|ATP5G3|DDX3X|DDX3X	975	-	2.8880687	1.5959235	-1.0	-1.0
chr2	175995552	175995646	ENSG00000144320.13|LNPK|DDX3X|DDX3X	937	-	3.2897232	1.1973321	-1.0	-1.0
chr2	176002159	176002344	ENSG00000144320.13|LNPK|DDX3X|DDX3X	980	-	5.2614436	1.7086716	-1.0	-1.0
chr2	176269394	176269664	ENSG00000128654.13|MTX2|DDX3X|DDX3X	985	+	4.376722	1.8277001	-1.0	-1.0
chr2	177212682	177212871	ENSG00000170144.20|HNRNPA3|DDX3X|DDX3X	988	+	3.8740492	1.921179	-1.0	-1.0
chr2	177212725	177212799	ENSG00000284252.1|MIR4444-1|DDX3X|DDX3X	983	+	3.8570786	1.7702274	-1.0	-1.0
chr2	177264531	177264716	ENSG00000116044.15|NFE2L2|DDX3X|DDX3X	931	-	3.3972034	1.1595734	-1.0	-1.0
chr2	177392718	177392923	ENSG00000018510.13|AGPS|DDX3X|DDX3X	947	+	4.0908275	1.2798144	-1.0	-1.0
chr2	178194530	178194655	ENSG00000079156.16|OSBPL6|DDX3X|DDX3X	905	+	6.220448	1.0234002	-1.0	-1.0
chr2	178451013	178451198	ENSG00000180228.12|PRKRA|DDX3X|DDX3X	954	-	6.0231256	1.3337394	-1.0	-1.0
chr2	178450598	178450698	ENSG00000180228.12|PRKRA|DDX3X|DDX3X	909	-	6.4226656	1.0421181	-1.0	-1.0
chr2	180980865	180980970	ENSG00000170035.15|UBE2E3|DDX3X|DDX3X	904	+	3.0579371	1.019553	-1.0	-1.0
chr2	180980675	180980845	ENSG00000170035.15|UBE2E3|DDX3X|DDX3X	947	+	4.737474	1.2767569	-1.0	-1.0
chr2	181892002	181892162	ENSG00000138434.16|SSFA2|DDX3X|DDX3X	923	+	6.5380244	1.115605	-1.0	-1.0
chr2	182716190	182716483	ENSG00000077232.17|DNAJC10|DDX3X|DDX3X	973	+	5.129202	1.5751251	-1.0	-1.0
chr2	183038141	183038426	ENSG00000061676.14|NCKAP1|DDX3X|DDX3X	922	-	3.2510283	1.1097871	-1.0	-1.0
chr2	186486190	186486457	ENSG00000065548.17|ZC3H15|DDX3X|DDX3X	966	+	3.8510458	1.4737389	-1.0	-1.0
chr2	186590104	186590209	ENSG00000138448.11|ITGAV|DDX3X|DDX3X	903	+	6.149829	1.0112536	-1.0	-1.0
chr2	189441447	189441572	ENSG00000115368.9|WDR75|DDX3X|DDX3X	934	+	3.6493764	1.1798856	-1.0	-1.0
chr2	189580517	189580617	ENSG00000138449.10|SLC40A1|DDX3X|DDX3X	901	-	2.6262457	1.0022974	-1.0	-1.0
chr2	189661409	189661610	ENSG00000138381.9|ASNSD1|DDX3X|DDX3X	966	+	4.748097	1.4710557	-1.0	-1.0
chr2	189782421	189782666	ENSG00000128699.13|ORMDL1|DDX3X|DDX3X	938	-	3.3325753	1.2090706	-1.0	-1.0
chr2	189783888	189784018	ENSG00000128699.13|ORMDL1|DDX3X|DDX3X	916	-	3.8966558	1.0736145	-1.0	-1.0
chr2	189784268	189784371	ENSG00000128699.13|ORMDL1|DDX3X|DDX3X	977	-	3.89726	1.6389302	-1.0	-1.0
chr2	189784469	189784614	ENSG00000064933.17|PMS1|DDX3X|DDX3X	928	+	3.6007874	1.1431055	-1.0	-1.0
chr2	189923167	189923342	ENSG00000187699.10|C2orf88|DDX3X|DDX3X	941	+	5.2882934	1.2299137	-1.0	-1.0
chr2	190180806	190181031	ENSG00000187699.10|C2orf88|DDX3X|DDX3X	950	+	4.072412	1.3006088	-1.0	-1.0
chr2	190319715	190319830	ENSG00000198130.15|HIBCH|DDX3X|DDX3X	916	-	3.2691236	1.0742837	-1.0	-1.0
chr2	191014017	191014250	ENSG00000115415.18|STAT1|DDX3X|DDX3X	978	-	4.7991567	1.6539598	-1.0	-1.0
chr2	191678117	191678292	ENSG00000173559.12|NABP1|DDX3X|DDX3X	928	+	4.4327793	1.1429446	-1.0	-1.0
chr2	191836541	191836661	ENSG00000168497.4|CAVIN2|DDX3X|DDX3X	902	-	4.1790624	1.0090767	-1.0	-1.0
chr2	191846957	191847152	ENSG00000168497.4|CAVIN2|DDX3X|DDX3X	971	-	5.553099	1.5334389	-1.0	-1.0
chr2	196799499	196799714	ENSG00000119041.10|GTF3C3|DDX3X|DDX3X	960	-	5.8879175	1.4001299	-1.0	-1.0
chr2	197423877	197423974	ENSG00000115524.15|SF3B1|DDX3X|DDX3X	913	-	2.9950776	1.058499	-1.0	-1.0
chr2	197434971	197435086	ENSG00000115524.15|SF3B1|DDX3X|DDX3X	991	-	7.4357014	2.028943	-1.0	-1.0
chr2	197453512	197453664	ENSG00000115520.8|COQ10B|DDX3X|DDX3X	921	+	6.501668	1.1007801	-1.0	-1.0
chr2	197499781	197499961	ENSG00000144381.16|HSPD1|DDX3X|DDX3X	970	-	4.146758	1.5224411	-1.0	-1.0
chr2	197501023	197501208	ENSG00000115541.10|HSPE1|DDX3X|DDX3X	907	+	2.2733133	1.0321926	-1.0	-1.0
chr2	197500083	197500518	ENSG00000115541.10|HSPE1|DDX3X|DDX3X	965	+	3.7320716	1.4574208	-1.0	-1.0
chr2	197500412	197500439	ENSG00000270757.1|HSPE1-MOB4|DDX3X|DDX3X	945	+	2.7540329	1.2625613	-1.0	-1.0
chr2	197501073	197501208	ENSG00000270757.1|HSPE1-MOB4|DDX3X|DDX3X	909	+	2.304156	1.0405575	-1.0	-1.0
chr2	197516033	197516188	ENSG00000270757.1|HSPE1-MOB4|DDX3X|DDX3X	906	+	4.547211	1.0288898	-1.0	-1.0
chr2	197516031	197516141	ENSG00000115540.14|MOB4|DDX3X|DDX3X	905	+	4.3734903	1.0219516	-1.0	-1.0
chr2	197804701	197804801	ENSG00000115896.15|PLCL1|DDX3X|DDX3X	911	+	6.1959743	1.0504309	-1.0	-1.0
chr2	199955751	199955871	ENSG00000162972.10|MAIP1|DDX3X|DDX3X	914	+	6.3296437	1.0678922	-1.0	-1.0
chr2	199955752	199955872	ENSG00000178074.5|C2orf69|DDX3X|DDX3X	915	+	6.327134	1.0684851	-1.0	-1.0
chr2	200811820	200811985	ENSG00000082153.17|BZW1|DDX3X|DDX3X	979	+	4.4726524	1.6754014	-1.0	-1.0
chr2	200813207	200813322	ENSG00000082153.17|BZW1|DDX3X|DDX3X	932	+	2.749691	1.1674511	-1.0	-1.0
chr2	200889451	200889556	ENSG00000196290.14|NIF3L1|DDX3X|DDX3X	911	+	3.878349	1.0496356	-1.0	-1.0
chr2	200963489	200963680	ENSG00000115942.8|ORC2|DDX3X|DDX3X	927	-	3.0637996	1.1362143	-1.0	-1.0
chr2	201078880	201078995	ENSG00000119013.8|NDUFB3|DDX3X|DDX3X	928	+	2.646328	1.1440328	-1.0	-1.0
chr2	201071908	201072059	ENSG00000119013.8|NDUFB3|DDX3X|DDX3X	958	+	4.663388	1.3770355	-1.0	-1.0
chr2	201183170	201183275	ENSG00000003400.14|CASP10|DDX3X|DDX3X	910	+	6.207184	1.0436635	-1.0	-1.0
chr2	201233442	201233617	ENSG00000064012.21|CASP8|DDX3X|DDX3X	974	+	6.966841	1.585772	-1.0	-1.0
chr2	201451349	201451474	ENSG00000115993.12|TRAK2|DDX3X|DDX3X	952	-	6.6190767	1.3202945	-1.0	-1.0
chr2	201451818	201451933	ENSG00000082146.12|STRADB|DDX3X|DDX3X	932	+	3.5736742	1.169663	-1.0	-1.0
chr2	202238439	202238608	ENSG00000116030.16|SUMO1|DDX3X|DDX3X	986	-	4.318577	1.8561128	-1.0	-1.0
chr2	202265715	202265930	ENSG00000055044.10|NOP58|DDX3X|DDX3X	936	+	2.9101193	1.1934482	-1.0	-1.0
chr2	202911510	202911665	ENSG00000138442.9|WDR12|DDX3X|DDX3X	915	-	2.6367142	1.0695833	-1.0	-1.0
chr2	206159360	206159555	ENSG00000023228.13|NDUFS1|DDX3X|DDX3X	946	-	3.7496283	1.2672834	-1.0	-1.0
chr2	206159584	206159924	ENSG00000114942.13|EEF1B2|DDX3X|DDX3X	960	+	3.293264	1.4003147	-1.0	-1.0
chr2	206766643	206766793	ENSG00000118246.13|FASTKD2|DDX3X|DDX3X	920	+	3.2642102	1.0962863	-1.0	-1.0
chr2	206765546	206765756	ENSG00000118246.13|FASTKD2|DDX3X|DDX3X	937	+	3.716929	1.1993186	-1.0	-1.0
chr2	207529881	207530101	ENSG00000118260.14|CREB1|DDX3X|DDX3X	953	+	5.1386895	1.3310561	-1.0	-1.0
chr2	207624303	207624478	ENSG00000144401.14|METTL21A|DDX3X|DDX3X	924	-	4.5155244	1.119613	-1.0	-1.0
chr2	207625221	207625376	ENSG00000144401.14|METTL21A|DDX3X|DDX3X	915	-	3.950944	1.069754	-1.0	-1.0
chr2	207769314	207769499	ENSG00000163251.3|FZD5|DDX3X|DDX3X	947	-	6.6289673	1.2735348	-1.0	-1.0
chr2	208254938	208255128	ENSG00000138413.13|IDH1|DDX3X|DDX3X	977	-	4.093891	1.6367182	-1.0	-1.0
chr2	208266281	208266415	ENSG00000115020.16|PIKFYVE|DDX3X|DDX3X	944	+	6.6529427	1.2484542	-1.0	-1.0
chr2	210002619	210002769	ENSG00000197713.14|RPE|DDX3X|DDX3X	947	+	4.1944423	1.2777343	-1.0	-1.0
chr2	210476600	210476710	ENSG00000115365.11|LANCL1|DDX3X|DDX3X	915	-	6.3196054	1.0685436	-1.0	-1.0
chr2	215312421	215312601	ENSG00000138363.14|ATIC|DDX3X|DDX3X	908	+	2.6451359	1.0353899	-1.0	-1.0
chr2	215311981	215312236	ENSG00000138363.14|ATIC|DDX3X|DDX3X	948	+	3.3907309	1.2838049	-1.0	-1.0
chr2	215318130	215318233	ENSG00000138363.14|ATIC|DDX3X|DDX3X	935	+	3.222626	1.1845528	-1.0	-1.0
chr2	216109270	216109457	ENSG00000079246.15|XRCC5|DDX3X|DDX3X	977	+	4.442767	1.6370124	-1.0	-1.0
chr2	216113015	216113129	ENSG00000079246.15|XRCC5|DDX3X|DDX3X	926	+	2.5438023	1.1315261	-1.0	-1.0
chr2	216412468	216412638	ENSG00000138375.12|SMARCAL1|DDX3X|DDX3X	908	+	5.190987	1.0384872	-1.0	-1.0
chr2	216499168	216499398	ENSG00000197756.9|RPL37A|DDX3X|DDX3X	981	+	2.9096608	1.7295471	-1.0	-1.0
chr2	216498743	216498968	ENSG00000197756.9|RPL37A|DDX3X|DDX3X	993	+	3.6291618	2.1343577	-1.0	-1.0
chr2	218217093	218217338	ENSG00000163466.15|ARPC2|DDX3X|DDX3X	979	+	5.6014404	1.6793897	-1.0	-1.0
chr2	218217373	218217544	ENSG00000163466.15|ARPC2|DDX3X|DDX3X	983	+	4.3472376	1.7604175	-1.0	-1.0
chr2	218269975	218270230	ENSG00000127837.9|AAMP|DDX3X|DDX3X	961	-	3.8389924	1.4052176	-1.0	-1.0
chr2	218270466	218270646	ENSG00000127838.13|PNKD|DDX3X|DDX3X	911	+	4.649753	1.0494714	-1.0	-1.0
chr2	218292465	218292586	ENSG00000135926.14|TMBIM1|DDX3X|DDX3X	943	-	4.0205398	1.2470678	-1.0	-1.0
chr2	218282054	218282154	ENSG00000135926.14|TMBIM1|DDX3X|DDX3X	901	-	2.8856416	1.0035244	-1.0	-1.0
chr2	218399964	218400154	ENSG00000144579.7|CTDSP1|DDX3X|DDX3X	931	+	4.111019	1.1615086	-1.0	-1.0
chr2	218580560	218580710	ENSG00000144580.13|CNOT9|DDX3X|DDX3X	975	+	6.429314	1.595889	-1.0	-1.0
chr2	218568754	218568978	ENSG00000144580.13|CNOT9|DDX3X|DDX3X	959	+	4.459783	1.3867171	-1.0	-1.0
chr2	218660916	218661041	ENSG00000074582.12|BCS1L|DDX3X|DDX3X	912	+	6.2923017	1.0577587	-1.0	-1.0
chr2	218671929	218672044	ENSG00000163481.7|RNF25|DDX3X|DDX3X	917	-	6.459832	1.0821056	-1.0	-1.0
chr2	218710859	218711024	ENSG00000135912.10|TTLL4|DDX3X|DDX3X	905	+	4.6195416	1.0241874	-1.0	-1.0
chr2	219178256	219178546	ENSG00000144567.10|RETREG2|DDX3X|DDX3X	914	+	4.984737	1.0679091	-1.0	-1.0
chr2	219207314	219207424	ENSG00000158552.12|ZFAND2B|DDX3X|DDX3X	902	+	6.149829	1.0100799	-1.0	-1.0
chr2	219218759	219218990	ENSG00000115657.12|ABCB6|DDX3X|DDX3X	967	-	5.8674774	1.4853594	-1.0	-1.0
chr2	219218759	219219024	ENSG00000198925.10|ATG9A|DDX3X|DDX3X	964	-	5.643774	1.4468511	-1.0	-1.0
chr2	219229534	219229669	ENSG00000198925.10|ATG9A|DDX3X|DDX3X	964	-	6.7848334	1.4441787	-1.0	-1.0
chr2	219245484	219245599	ENSG00000115661.13|STK16|DDX3X|DDX3X	913	+	6.4652395	1.0590403	-1.0	-1.0
chr2	219252090	219252225	ENSG00000127824.13|TUBA4A|DDX3X|DDX3X	938	-	3.1287096	1.2081423	-1.0	-1.0
chr2	219253855	219253985	ENSG00000127824.13|TUBA4A|DDX3X|DDX3X	926	-	3.5784032	1.1301689	-1.0	-1.0
chr2	219387730	219387905	ENSG00000123992.18|DNPEP|DDX3X|DDX3X	916	-	3.5096443	1.0743792	-1.0	-1.0
chr2	219420250	219420346	ENSG00000175084.11|DES|DDX3X|DDX3X	909	+	6.530819	1.041372	-1.0	-1.0
chr2	219498991	219499116	ENSG00000144591.18|GMPPA|DDX3X|DDX3X	913	+	6.3292904	1.0594584	-1.0	-1.0
chr2	219543429	219543579	ENSG00000123989.13|CHPF|DDX3X|DDX3X	924	-	6.485575	1.1179057	-1.0	-1.0
chr2	222860948	222861253	ENSG00000123983.13|ACSL3|DDX3X|DDX3X	957	+	4.125261	1.3665966	-1.0	-1.0
chr2	224585243	224585397	ENSG00000036257.12|CUL3|DDX3X|DDX3X	935	-	5.5359697	1.1889397	-1.0	-1.0
chr2	226836199	226836369	ENSG00000144468.16|RHBDD1|DDX3X|DDX3X	928	+	6.4875617	1.1403209	-1.0	-1.0
chr2	227325180	227325490	ENSG00000168958.19|MFF|DDX3X|DDX3X	970	+	4.8491035	1.5240786	-1.0	-1.0
chr2	227472151	227472361	ENSG00000173744.17|AGFG1|DDX3X|DDX3X	936	+	3.937051	1.1956946	-1.0	-1.0
chr2	229921879	229922004	ENSG00000153827.13|TRIP12|DDX3X|DDX3X	973	-	5.0629725	1.5734373	-1.0	-1.0
chr2	230416196	230416328	ENSG00000067066.16|SP100|DDX3X|DDX3X	938	+	5.2667527	1.2071757	-1.0	-1.0
chr2	230712844	230713149	ENSG00000135932.10|CAB39|DDX3X|DDX3X	931	+	2.8335395	1.1613258	-1.0	-1.0
chr2	230864899	230865139	ENSG00000135916.15|ITM2C|DDX3X|DDX3X	968	+	5.156613	1.4929103	-1.0	-1.0
chr2	231056863	231057041	ENSG00000173692.12|PSMD1|DDX3X|DDX3X	949	+	3.3065422	1.2924737	-1.0	-1.0
chr2	231464365	231464560	ENSG00000115053.15|NCL|DDX3X|DDX3X	918	-	2.7759383	1.0876402	-1.0	-1.0
chr2	233060391	233060516	ENSG00000168918.13|INPP5D|DDX3X|DDX3X	904	+	6.2064195	1.0185868	-1.0	-1.0
chr2	233854408	233854566	ENSG00000123485.11|HJURP|DDX3X|DDX3X	918	-	3.547389	1.0874134	-1.0	-1.0
chr2	237085826	237086042	ENSG00000198612.10|COPS8|DDX3X|DDX3X	983	+	6.003199	1.7774261	-1.0	-1.0
chr2	237692394	237692519	ENSG00000124831.18|LRRFIP1|DDX3X|DDX3X	903	+	4.3100095	1.0133796	-1.0	-1.0
chr2	237966946	237967132	ENSG00000184182.18|UBE2F|DDX3X|DDX3X	973	+	4.0709014	1.5614204	-1.0	-1.0
chr2	237967013	237967132	ENSG00000258984.5|UBE2F-SCLY|DDX3X|DDX3X	985	+	4.204726	1.8376919	-1.0	-1.0
chr2	238203498	238203718	ENSG00000132323.8|ILKAP|DDX3X|DDX3X	967	-	6.9349613	1.4752074	-1.0	-1.0
chr2	238239790	238240100	ENSG00000144485.10|HES6|DDX3X|DDX3X	961	-	4.9059258	1.4123834	-1.0	-1.0
chr2	238426971	238427116	ENSG00000065802.11|ASB1|DDX3X|DDX3X	919	+	6.0515847	1.0910412	-1.0	-1.0
chr2	240022231	240022336	ENSG00000130414.11|NDUFA10|DDX3X|DDX3X	905	-	2.488286	1.020801	-1.0	-1.0
chr2	240025226	240025402	ENSG00000130414.11|NDUFA10|DDX3X|DDX3X	961	-	3.5358355	1.4138694	-1.0	-1.0
chr2	240133932	240134082	ENSG00000172428.10|COPS9|DDX3X|DDX3X	959	-	4.2397857	1.3903258	-1.0	-1.0
chr2	240136191	240136381	ENSG00000172428.10|COPS9|DDX3X|DDX3X	995	-	8.468963	2.294311	-1.0	-1.0
chr2	240568466	240568581	ENSG00000142327.12|RNPEPL1|DDX3X|DDX3X	964	+	7.0017076	1.4393661	-1.0	-1.0
chr2	241315574	241315674	ENSG00000115677.16|HDLBP|DDX3X|DDX3X	908	-	2.9325762	1.0383394	-1.0	-1.0
chr2	241268476	241268576	ENSG00000115677.16|HDLBP|DDX3X|DDX3X	914	-	3.2804375	1.0666504	-1.0	-1.0
chr2	241315314	241315414	ENSG00000168385.17|SEPT2|DDX3X|DDX3X	913	+	6.332677	1.0587113	-1.0	-1.0
chr2	241315860	241315982	ENSG00000168385.17|SEPT2|DDX3X|DDX3X	946	+	3.408167	1.263879	-1.0	-1.0
chr2	241356267	241356367	ENSG00000006607.13|FARP2|DDX3X|DDX3X	908	+	4.157965	1.0364223	-1.0	-1.0
chr2	241636940	241637130	ENSG00000176946.11|THAP4|DDX3X|DDX3X	948	-	3.7727222	1.2840528	-1.0	-1.0
chr2	241686653	241686878	ENSG00000168393.12|DTYMK|DDX3X|DDX3X	984	-	4.4050508	1.7864672	-1.0	-1.0
chr2	241687139	241687339	ENSG00000168395.15|ING5|DDX3X|DDX3X	920	+	6.424197	1.0942953	-1.0	-1.0
chr20	297567	297702	ENSG00000247315.3|ZCCHC3|DDX3X|DDX3X	948	+	6.18731	1.2811164	-1.0	-1.0
chr20	325849	326024	ENSG00000177732.8|SOX12|DDX3X|DDX3X	914	+	3.887408	1.06627	-1.0	-1.0
chr20	325594	325734	ENSG00000177732.8|SOX12|DDX3X|DDX3X	940	+	4.5758047	1.2212989	-1.0	-1.0
chr20	381046	381169	ENSG00000101255.10|TRIB3|DDX3X|DDX3X	919	+	2.6307244	1.0933496	-1.0	-1.0
chr20	380756	380931	ENSG00000101255.10|TRIB3|DDX3X|DDX3X	914	+	6.2935424	1.0679864	-1.0	-1.0
chr20	462340	462485	ENSG00000125875.13|TBC1D20|DDX3X|DDX3X	943	-	5.9066715	1.2433727	-1.0	-1.0
chr20	543671	543816	ENSG00000101266.17|CSNK2A1|DDX3X|DDX3X	973	-	3.6991131	1.565875	-1.0	-1.0
chr20	844842	844967	ENSG00000125898.12|FAM110A|DDX3X|DDX3X	923	+	6.435846	1.1148959	-1.0	-1.0
chr20	833779	833924	ENSG00000125898.12|FAM110A|DDX3X|DDX3X	921	+	4.103723	1.1013542	-1.0	-1.0
chr20	1118597	1118862	ENSG00000125818.17|PSMF1|DDX3X|DDX3X	934	+	3.012917	1.1775576	-1.0	-1.0
chr20	1392961	1393091	ENSG00000274322.1|AL136531.2|DDX3X|DDX3X	991	-	5.3616405	2.0385132	-1.0	-1.0
chr20	1392833	1392881	ENSG00000274322.1|AL136531.2|DDX3X|DDX3X	952	-	3.4588473	1.3178568	-1.0	-1.0
chr20	1392833	1393172	ENSG00000088832.16|FKBP1A|DDX3X|DDX3X	979	-	4.533346	1.686747	-1.0	-1.0
chr20	2470687	2470853	ENSG00000125835.18|SNRPB|DDX3X|DDX3X	984	-	3.3306398	1.7916117	-1.0	-1.0
chr20	2467606	2467758	ENSG00000125835.18|SNRPB|DDX3X|DDX3X	935	-	2.4809167	1.1844754	-1.0	-1.0
chr20	2470598	2470883	ENSG00000256566.1|AL049650.1|DDX3X|DDX3X	985	-	3.8021147	1.8226141	-1.0	-1.0
chr20	2467606	2467758	ENSG00000256566.1|AL049650.1|DDX3X|DDX3X	934	-	2.4809167	1.1821976	-1.0	-1.0
chr20	2652534	2652749	ENSG00000101361.16|NOP56|DDX3X|DDX3X	963	+	4.119211	1.430467	-1.0	-1.0
chr20	2652749	2652931	ENSG00000101361.16|NOP56|DDX3X|DDX3X	989	+	4.6446567	1.9452984	-1.0	-1.0
chr20	2663924	2664005	ENSG00000101365.20|IDH3B|DDX3X|DDX3X	963	-	3.9456303	1.4307815	-1.0	-1.0
chr20	2664152	2664219	ENSG00000101365.20|IDH3B|DDX3X|DDX3X	947	-	3.32324	1.2751077	-1.0	-1.0
chr20	2840702	2840822	ENSG00000215305.9|VPS16|DDX3X|DDX3X	929	+	3.749515	1.1485871	-1.0	-1.0
chr20	2873434	2873760	ENSG00000132670.20|PTPRA|DDX3X|DDX3X	972	+	6.4812117	1.5590341	-1.0	-1.0
chr20	3045989	3046229	ENSG00000125901.5|MRPS26|DDX3X|DDX3X	973	+	5.035905	1.5656912	-1.0	-1.0
chr20	3159765	3159930	ENSG00000185019.16|UBOX5|DDX3X|DDX3X	987	-	7.7400727	1.8749577	-1.0	-1.0
chr20	3159765	3159897	ENSG00000215251.3|FASTKD5|DDX3X|DDX3X	992	-	8.1660185	2.07266	-1.0	-1.0
chr20	3204536	3204685	ENSG00000198171.12|DDRGK1|DDX3X|DDX3X	987	-	7.672177	1.8961937	-1.0	-1.0
chr20	3209364	3209589	ENSG00000125877.12|ITPA|DDX3X|DDX3X	923	+	4.2054534	1.1140532	-1.0	-1.0
chr20	3471039	3471184	ENSG00000088812.17|ATRN|DDX3X|DDX3X	966	+	6.946874	1.4714158	-1.0	-1.0
chr20	3760026	3760181	ENSG00000101220.17|C20orf27|DDX3X|DDX3X	974	-	4.312448	1.5791614	-1.0	-1.0
chr20	3767578	3767828	ENSG00000101220.17|C20orf27|DDX3X|DDX3X	989	-	7.4207535	1.9495746	-1.0	-1.0
chr20	3786550	3786650	ENSG00000125817.7|CENPB|DDX3X|DDX3X	930	-	4.5839157	1.1532117	-1.0	-1.0
chr20	3786410	3786515	ENSG00000125817.7|CENPB|DDX3X|DDX3X	905	-	3.6361423	1.0235813	-1.0	-1.0
chr20	3820521	3820701	ENSG00000274949.1|AL109804.1|DDX3X|DDX3X	910	+	6.391885	1.0476288	-1.0	-1.0
chr20	3820523	3820703	ENSG00000125843.10|AP5S1|DDX3X|DDX3X	910	+	6.4224095	1.0464582	-1.0	-1.0
chr20	3846798	3846898	ENSG00000088888.17|MAVS|DDX3X|DDX3X	953	+	6.684327	1.3284295	-1.0	-1.0
chr20	4015436	4015582	ENSG00000101236.16|RNF24|DDX3X|DDX3X	977	-	4.427057	1.6429286	-1.0	-1.0
chr20	5112929	5113103	ENSG00000089063.14|TMEM230|DDX3X|DDX3X	975	-	4.8422165	1.5971829	-1.0	-1.0
chr20	5119797	5120026	ENSG00000132646.10|PCNA|DDX3X|DDX3X	967	-	3.1724238	1.4779204	-1.0	-1.0
chr20	5119582	5119687	ENSG00000132646.10|PCNA|DDX3X|DDX3X	916	-	2.8367302	1.0765946	-1.0	-1.0
chr20	5126945	5127149	ENSG00000101290.13|CDS2|DDX3X|DDX3X	988	+	7.7308908	1.9214897	-1.0	-1.0
chr20	5610856	5611021	ENSG00000125772.12|GPCPD1|DDX3X|DDX3X	906	-	4.778853	1.0290437	-1.0	-1.0
chr20	5950666	5950851	ENSG00000125885.13|MCM8|DDX3X|DDX3X	944	+	3.460372	1.2487973	-1.0	-1.0
chr20	6006089	6006234	ENSG00000088766.11|CRLS1|DDX3X|DDX3X	942	+	3.2493706	1.2366172	-1.0	-1.0
chr20	8019557	8019777	ENSG00000125827.8|TMX4|DDX3X|DDX3X	942	-	6.3762107	1.2397927	-1.0	-1.0
chr20	10420632	10420758	ENSG00000125863.18|MKKS|DDX3X|DDX3X	954	-	3.2564404	1.34192	-1.0	-1.0
chr20	10434107	10434217	ENSG00000125863.18|MKKS|DDX3X|DDX3X	986	-	4.428343	1.8541423	-1.0	-1.0
chr20	13785004	13785194	ENSG00000101247.17|NDUFAF5|DDX3X|DDX3X	969	+	6.628255	1.5061142	-1.0	-1.0
chr20	16729970	16730164	ENSG00000125870.10|SNRPB2|DDX3X|DDX3X	949	+	3.480789	1.2911586	-1.0	-1.0
chr20	17570002	17570211	ENSG00000125868.15|DSTN|DDX3X|DDX3X	985	+	4.912257	1.8151704	-1.0	-1.0
chr20	17682027	17682152	ENSG00000125844.15|RRBP1|DDX3X|DDX3X	910	-	6.403574	1.0444564	-1.0	-1.0
chr20	17968307	17968512	ENSG00000089006.16|SNX5|DDX3X|DDX3X	950	-	4.1918373	1.3024035	-1.0	-1.0
chr20	17968647	17968872	ENSG00000089006.16|SNX5|DDX3X|DDX3X	927	-	3.1412292	1.1387213	-1.0	-1.0
chr20	17968307	17968512	ENSG00000125850.10|OVOL2|DDX3X|DDX3X	950	-	4.1918373	1.3050927	-1.0	-1.0
chr20	17968647	17968872	ENSG00000125850.10|OVOL2|DDX3X|DDX3X	927	-	3.1412292	1.1377347	-1.0	-1.0
chr20	18137872	18138051	ENSG00000232838.3|PET117|DDX3X|DDX3X	964	+	5.0273347	1.4494803	-1.0	-1.0
chr20	18510821	18510926	ENSG00000101310.14|SEC23B|DDX3X|DDX3X	914	+	2.8686783	1.0645489	-1.0	-1.0
chr20	18507852	18508047	ENSG00000101310.14|SEC23B|DDX3X|DDX3X	951	+	4.3852286	1.3129139	-1.0	-1.0
chr20	18567346	18567591	ENSG00000232388.4|SMIM26|DDX3X|DDX3X	972	+	5.1009817	1.5600092	-1.0	-1.0
chr20	18567452	18567596	ENSG00000125821.11|DTD1|DDX3X|DDX3X	947	+	3.1774006	1.2780758	-1.0	-1.0
chr20	18587977	18588115	ENSG00000125821.11|DTD1|DDX3X|DDX3X	958	+	4.7824388	1.3718717	-1.0	-1.0
chr20	20017265	20017515	ENSG00000173418.11|NAA20|DDX3X|DDX3X	962	+	3.9963393	1.4231428	-1.0	-1.0
chr20	21303308	21303458	ENSG00000088930.7|XRN2|DDX3X|DDX3X	951	+	4.9725957	1.3097435	-1.0	-1.0
chr20	23354015	23354115	ENSG00000132661.3|NXT1|DDX3X|DDX3X	956	+	6.684327	1.3611991	-1.0	-1.0
chr20	23350735	23351061	ENSG00000132661.3|NXT1|DDX3X|DDX3X	956	+	4.7283654	1.3559804	-1.0	-1.0
chr20	23637619	23638026	ENSG00000101439.8|CST3|DDX3X|DDX3X	947	-	3.2389116	1.2754937	-1.0	-1.0
chr20	24992633	24992813	ENSG00000101474.11|APMAP|DDX3X|DDX3X	935	-	4.8653417	1.1870661	-1.0	-1.0
chr20	25195707	25195862	ENSG00000197586.12|ENTPD6|DDX3X|DDX3X	934	+	4.4116764	1.1803349	-1.0	-1.0
chr20	25390692	25390792	ENSG00000100997.18|ABHD12|DDX3X|DDX3X	903	-	6.149829	1.0118449	-1.0	-1.0
chr20	25407726	25407831	ENSG00000101003.9|GINS1|DDX3X|DDX3X	918	+	3.2019706	1.0847145	-1.0	-1.0
chr20	25623878	25624048	ENSG00000170191.4|NANP|DDX3X|DDX3X	944	-	6.362812	1.2538059	-1.0	-1.0
chr20	31514427	31514602	ENSG00000101294.16|HM13|DDX3X|DDX3X	970	+	3.7816112	1.5239222	-1.0	-1.0
chr20	31547381	31547511	ENSG00000101294.16|HM13|DDX3X|DDX3X	912	+	2.989812	1.0563263	-1.0	-1.0
chr20	31722169	31722344	ENSG00000171552.12|BCL2L1|DDX3X|DDX3X	927	-	2.7569108	1.1351278	-1.0	-1.0
chr20	31723323	31723553	ENSG00000171552.12|BCL2L1|DDX3X|DDX3X	913	-	5.3060265	1.0616364	-1.0	-1.0
chr20	31722622	31722982	ENSG00000171552.12|BCL2L1|DDX3X|DDX3X	940	-	4.1369467	1.222627	-1.0	-1.0
chr20	31739405	31739621	ENSG00000088325.15|TPX2|DDX3X|DDX3X	924	+	2.7145357	1.1173768	-1.0	-1.0
chr20	31951874	31952092	ENSG00000088356.5|PDRG1|DDX3X|DDX3X	960	-	3.5668626	1.3959423	-1.0	-1.0
chr20	32207645	32207755	ENSG00000126003.6|PLAGL2|DDX3X|DDX3X	917	-	6.342484	1.0792999	-1.0	-1.0
chr20	32207879	32208065	ENSG00000101346.13|POFUT1|DDX3X|DDX3X	962	+	3.9352627	1.4224026	-1.0	-1.0
chr20	32727892	32728012	ENSG00000149600.11|COMMD7|DDX3X|DDX3X	911	-	3.50318	1.0523279	-1.0	-1.0
chr20	32743307	32743477	ENSG00000149600.11|COMMD7|DDX3X|DDX3X	949	-	3.5848758	1.29432	-1.0	-1.0
chr20	32762384	32762569	ENSG00000088305.18|DNMT3B|DDX3X|DDX3X	932	+	3.89209	1.166483	-1.0	-1.0
chr20	32825924	32826034	ENSG00000101367.8|MAPRE1|DDX3X|DDX3X	907	+	2.4370322	1.0327637	-1.0	-1.0
chr20	32819892	32820028	ENSG00000101367.8|MAPRE1|DDX3X|DDX3X	959	+	3.0228965	1.3882664	-1.0	-1.0
chr20	33401427	33401542	ENSG00000101391.20|CDK5RAP1|DDX3X|DDX3X	905	-	3.193426	1.0232866	-1.0	-1.0
chr20	33443625	33443785	ENSG00000101400.5|SNTA1|DDX3X|DDX3X	905	-	6.3336287	1.0204911	-1.0	-1.0
chr20	33674313	33674418	ENSG00000125967.16|NECAB3|DDX3X|DDX3X	929	-	4.558736	1.1460104	-1.0	-1.0
chr20	33720094	33720314	ENSG00000101417.11|PXMP4|DDX3X|DDX3X	959	-	6.7390957	1.3821868	-1.0	-1.0
chr20	33811303	33811553	ENSG00000101421.3|CHMP4B|DDX3X|DDX3X	942	+	4.118639	1.2333729	-1.0	-1.0
chr20	34031521	34031604	ENSG00000125970.11|RALY|DDX3X|DDX3X	969	+	3.4088426	1.5074731	-1.0	-1.0
chr20	33993645	33994131	ENSG00000125970.11|RALY|DDX3X|DDX3X	955	+	4.0725017	1.3483437	-1.0	-1.0
chr20	34112095	34112205	ENSG00000125977.6|EIF2S2|DDX3X|DDX3X	922	-	6.4030437	1.1097766	-1.0	-1.0
chr20	34363234	34363344	ENSG00000078747.14|ITCH|DDX3X|DDX3X	941	+	3.5859206	1.227486	-1.0	-1.0
chr20	34516408	34516543	ENSG00000125971.16|DYNLRB1|DDX3X|DDX3X	934	+	4.910342	1.1796968	-1.0	-1.0
chr20	34825536	34825649	ENSG00000198646.13|NCOA6|DDX3X|DDX3X	914	-	6.361883	1.0652044	-1.0	-1.0
chr20	34876534	34876754	ENSG00000131069.19|ACSS2|DDX3X|DDX3X	962	+	3.8293574	1.4172665	-1.0	-1.0
chr20	34955726	34955817	ENSG00000100983.9|GSS|DDX3X|DDX3X	960	-	4.168967	1.4014088	-1.0	-1.0
chr20	34951753	34951860	ENSG00000100983.9|GSS|DDX3X|DDX3X	911	-	3.237983	1.0520091	-1.0	-1.0
chr20	35277980	35278175	ENSG00000261582.1|AL121753.1|DDX3X|DDX3X	950	-	4.6137743	1.2970132	-1.0	-1.0
chr20	35278008	35278131	ENSG00000126005.16|MMP24-AS1|DDX3X|DDX3X	953	-	4.3418202	1.3277216	-1.0	-1.0
chr20	35284725	35284870	ENSG00000242372.6|EIF6|DDX3X|DDX3X	958	-	3.8414943	1.3769575	-1.0	-1.0
chr20	35284345	35284590	ENSG00000242372.6|EIF6|DDX3X|DDX3X	967	-	3.594101	1.483882	-1.0	-1.0
chr20	35455173	35455313	ENSG00000126001.15|CEP250|DDX3X|DDX3X	907	+	6.4121027	1.0322795	-1.0	-1.0
chr20	35542020	35542180	ENSG00000125991.19|ERGIC3|DDX3X|DDX3X	983	+	4.1966767	1.7610855	-1.0	-1.0
chr20	35542241	35542393	ENSG00000125991.19|ERGIC3|DDX3X|DDX3X	962	+	3.8490822	1.42531	-1.0	-1.0
chr20	35664683	35664956	ENSG00000214078.12|CPNE1|DDX3X|DDX3X	960	-	3.2874815	1.4033386	-1.0	-1.0
chr20	35664684	35664994	ENSG00000272897.5|AL109827.1|DDX3X|DDX3X	959	-	3.451178	1.3868201	-1.0	-1.0
chr20	35664759	35664956	ENSG00000244462.7|RBM12|DDX3X|DDX3X	967	-	3.4787226	1.4769627	-1.0	-1.0
chr20	35698485	35698585	ENSG00000244005.12|NFS1|DDX3X|DDX3X	915	-	4.3998504	1.0703502	-1.0	-1.0
chr20	35699191	35699359	ENSG00000244005.12|NFS1|DDX3X|DDX3X	928	-	4.496319	1.1407193	-1.0	-1.0
chr20	35699311	35699763	ENSG00000125995.15|ROMO1|DDX3X|DDX3X	981	+	4.054869	1.7235934	-1.0	-1.0
chr20	35742120	35742312	ENSG00000131051.22|RBM39|DDX3X|DDX3X	951	-	3.0617352	1.3075323	-1.0	-1.0
chr20	35771973	35772079	ENSG00000025293.16|PHF20|DDX3X|DDX3X	964	+	4.2669826	1.4402308	-1.0	-1.0
chr20	35774487	35774647	ENSG00000025293.16|PHF20|DDX3X|DDX3X	918	+	3.5956802	1.0885723	-1.0	-1.0
chr20	35954186	35954561	ENSG00000171222.10|SCAND1|DDX3X|DDX3X	941	-	3.6764138	1.225744	-1.0	-1.0
chr20	36050616	36050960	ENSG00000260032.1|NORAD|DDX3X|DDX3X	985	-	3.5825398	1.8097723	-1.0	-1.0
chr20	36573587	36573745	ENSG00000118707.9|TGIF2|DDX3X|DDX3X	932	+	4.1482825	1.1660911	-1.0	-1.0
chr20	36578740	36578865	ENSG00000118707.9|TGIF2|DDX3X|DDX3X	915	+	4.0424542	1.0694785	-1.0	-1.0
chr20	36578740	36578850	ENSG00000259399.1|TGIF2-C20orf24|DDX3X|DDX3X	916	+	4.0424542	1.0769038	-1.0	-1.0
chr20	36605681	36606131	ENSG00000259399.1|TGIF2-C20orf24|DDX3X|DDX3X	984	+	5.0204973	1.7941399	-1.0	-1.0
chr20	36607714	36607818	ENSG00000259399.1|TGIF2-C20orf24|DDX3X|DDX3X	901	+	2.2180707	1.0028248	-1.0	-1.0
chr20	36605733	36606065	ENSG00000101084.17|C20orf24|DDX3X|DDX3X	981	+	4.0110426	1.7228426	-1.0	-1.0
chr20	36607714	36607819	ENSG00000101084.17|C20orf24|DDX3X|DDX3X	901	+	2.2180707	1.0028248	-1.0	-1.0
chr20	36721678	36721787	ENSG00000101079.20|NDRG3|DDX3X|DDX3X	975	-	5.0726027	1.6035961	-1.0	-1.0
chr20	36746044	36746078	ENSG00000101079.20|NDRG3|DDX3X|DDX3X	976	-	7.232893	1.6219547	-1.0	-1.0
chr20	36773593	36773813	ENSG00000149636.15|DSN1|DDX3X|DDX3X	971	-	4.573806	1.5432315	-1.0	-1.0
chr20	37179045	37179369	ENSG00000118705.16|RPN2|DDX3X|DDX3X	962	+	3.3122175	1.4200279	-1.0	-1.0
chr20	37184179	37184324	ENSG00000118705.16|RPN2|DDX3X|DDX3X	970	+	3.3752215	1.5199746	-1.0	-1.0
chr20	37519181	37519350	ENSG00000166619.12|BLCAP|DDX3X|DDX3X	933	-	3.684836	1.1765301	-1.0	-1.0
chr20	37527792	37527931	ENSG00000166619.12|BLCAP|DDX3X|DDX3X	956	-	6.659436	1.3591847	-1.0	-1.0
chr20	37694039	37694152	ENSG00000132792.18|CTNNBL1|DDX3X|DDX3X	911	+	4.4127507	1.052933	-1.0	-1.0
chr20	38033830	38033975	ENSG00000101413.11|RPRD1B|DDX3X|DDX3X	911	+	6.317186	1.0518328	-1.0	-1.0
chr20	38033695	38033825	ENSG00000101413.11|RPRD1B|DDX3X|DDX3X	910	+	4.0661287	1.0454981	-1.0	-1.0
chr20	38165188	38165338	ENSG00000198959.11|TGM2|DDX3X|DDX3X	941	-	3.2318702	1.2289257	-1.0	-1.0
chr20	38161474	38161594	ENSG00000198959.11|TGM2|DDX3X|DDX3X	923	-	2.9397383	1.1123358	-1.0	-1.0
chr20	38472815	38473010	ENSG00000170471.14|RALGAPB|DDX3X|DDX3X	963	+	6.5908666	1.4279629	-1.0	-1.0
chr20	38926346	38926636	ENSG00000101447.14|FAM83D|DDX3X|DDX3X	962	+	4.361843	1.4218432	-1.0	-1.0
chr20	41028842	41028942	ENSG00000198900.5|TOP1|DDX3X|DDX3X	901	+	2.4176617	1.0027711	-1.0	-1.0
chr20	41137526	41137656	ENSG00000124181.14|PLCG1|DDX3X|DDX3X	913	+	6.328604	1.0610331	-1.0	-1.0
chr20	43457927	43458122	ENSG00000124193.14|SRSF6|DDX3X|DDX3X	975	+	3.5070107	1.6104314	-1.0	-1.0
chr20	43667048	43667298	ENSG00000101057.15|MYBL2|DDX3X|DDX3X	959	+	4.592607	1.3907826	-1.0	-1.0
chr20	44521957	44522109	ENSG00000132824.13|SERINC3|DDX3X|DDX3X	926	-	3.0865438	1.1313949	-1.0	-1.0
chr20	44901530	44901680	ENSG00000166913.12|YWHAB|DDX3X|DDX3X	922	+	2.695427	1.1089766	-1.0	-1.0
chr20	44885675	44885965	ENSG00000166913.12|YWHAB|DDX3X|DDX3X	993	+	5.158607	2.1406646	-1.0	-1.0
chr20	44960206	44960461	ENSG00000025772.7|TOMM34|DDX3X|DDX3X	953	-	3.9933345	1.3315352	-1.0	-1.0
chr20	45348324	45348424	ENSG00000124145.6|SDC4|DDX3X|DDX3X	906	-	3.769448	1.0271984	-1.0	-1.0
chr20	45363453	45363638	ENSG00000204070.9|SYS1|DDX3X|DDX3X	940	+	5.653599	1.2226617	-1.0	-1.0
chr20	45363501	45363621	ENSG00000254806.5|SYS1-DBNDD2|DDX3X|DDX3X	908	+	4.3210855	1.0338928	-1.0	-1.0
chr20	45406566	45406766	ENSG00000254806.5|SYS1-DBNDD2|DDX3X|DDX3X	947	+	4.4747314	1.2786844	-1.0	-1.0
chr20	45406566	45406732	ENSG00000244274.7|DBNDD2|DDX3X|DDX3X	957	+	4.769247	1.3654125	-1.0	-1.0
chr20	45416081	45416321	ENSG00000124155.17|PIGT|DDX3X|DDX3X	976	+	4.5001907	1.627625	-1.0	-1.0
chr20	45791936	45792086	ENSG00000101457.12|DNTTIP1|DDX3X|DDX3X	916	+	3.346102	1.0767071	-1.0	-1.0
chr20	45857197	45857406	ENSG00000101473.16|ACOT8|DDX3X|DDX3X	960	-	4.0923347	1.3977165	-1.0	-1.0
chr20	45891608	45891753	ENSG00000064601.16|CTSA|DDX3X|DDX3X	925	+	6.459658	1.1271384	-1.0	-1.0
chr20	45891293	45891433	ENSG00000064601.16|CTSA|DDX3X|DDX3X	917	+	6.426223	1.0792845	-1.0	-1.0
chr20	46089816	46089952	ENSG00000124160.11|NCOA5|DDX3X|DDX3X	930	-	3.2730837	1.1518203	-1.0	-1.0
chr20	46358601	46358846	ENSG00000080189.14|SLC35C2|DDX3X|DDX3X	948	-	3.744828	1.2868768	-1.0	-1.0
chr20	46364370	46364458	ENSG00000080189.14|SLC35C2|DDX3X|DDX3X	972	-	5.0668874	1.5455648	-1.0	-1.0
chr20	46689221	46689476	ENSG00000172315.5|TP53RK|DDX3X|DDX3X	927	-	5.1299634	1.1341716	-1.0	-1.0
chr20	47501901	47502019	ENSG00000124151.18|NCOA3|DDX3X|DDX3X	941	+	3.9524078	1.2282878	-1.0	-1.0
chr20	49058452	49058548	ENSG00000124207.16|CSE1L|DDX3X|DDX3X	917	+	2.4430628	1.0790228	-1.0	-1.0
chr20	49046245	49046423	ENSG00000124207.16|CSE1L|DDX3X|DDX3X	969	+	3.4133527	1.5125867	-1.0	-1.0
chr20	49188235	49188367	ENSG00000124214.19|STAU1|DDX3X|DDX3X	930	-	3.1387494	1.1521045	-1.0	-1.0
chr20	49219399	49219499	ENSG00000124228.14|DDX27|DDX3X|DDX3X	913	+	3.1011465	1.0589954	-1.0	-1.0
chr20	49278562	49278738	ENSG00000177410.12|ZFAS1|DDX3X|DDX3X	954	+	2.8002872	1.3415648	-1.0	-1.0
chr20	49915379	49915508	ENSG00000158480.10|SPATA2|DDX3X|DDX3X	978	-	7.104785	1.6542718	-1.0	-1.0
chr20	49936335	49936552	ENSG00000124226.10|RNF114|DDX3X|DDX3X	932	+	3.51602	1.1694192	-1.0	-1.0
chr20	50153521	50153637	ENSG00000124208.16|TMEM189-UBE2V1|DDX3X|DDX3X	928	-	3.5443037	1.1407125	-1.0	-1.0
chr20	50153521	50153734	ENSG00000240849.10|TMEM189|DDX3X|DDX3X	975	-	4.7849054	1.5953974	-1.0	-1.0
chr20	50190773	50190973	ENSG00000172216.5|CEBPB|DDX3X|DDX3X	964	+	5.1960073	1.4480217	-1.0	-1.0
chr20	50510325	50510560	ENSG00000196396.9|PTPN1|DDX3X|DDX3X	930	+	3.0487287	1.15519	-1.0	-1.0
chr20	50931060	50931235	ENSG00000101126.15|ADNP|DDX3X|DDX3X	909	-	3.404969	1.0429897	-1.0	-1.0
chr20	50958402	50958555	ENSG00000000419.12|DPM1|DDX3X|DDX3X	947	-	3.22593	1.2780416	-1.0	-1.0
chr20	53582980	53583168	ENSG00000171940.13|ZNF217|DDX3X|DDX3X	937	-	3.2358768	1.1972373	-1.0	-1.0
chr20	56365096	56365262	ENSG00000124098.9|FAM210B|DDX3X|DDX3X	930	+	3.384095	1.1550789	-1.0	-1.0
chr20	56358924	56359191	ENSG00000124098.9|FAM210B|DDX3X|DDX3X	960	+	3.5148015	1.4020046	-1.0	-1.0
chr20	56392052	56392202	ENSG00000087586.17|AURKA|DDX3X|DDX3X	931	-	3.8302352	1.1619229	-1.0	-1.0
chr20	56468584	56468766	ENSG00000022277.12|RTFDC1|DDX3X|DDX3X	988	+	4.5642776	1.9102927	-1.0	-1.0
chr20	57351194	57351419	ENSG00000101146.12|RAE1|DDX3X|DDX3X	968	+	3.829409	1.490555	-1.0	-1.0
chr20	57391406	57391601	ENSG00000132819.16|RBM38|DDX3X|DDX3X	929	+	3.3543801	1.1503962	-1.0	-1.0
chr20	57408157	57408292	ENSG00000132819.16|RBM38|DDX3X|DDX3X	909	+	5.403461	1.0421664	-1.0	-1.0
chr20	57524092	57524297	ENSG00000124092.12|CTCFL|DDX3X|DDX3X	928	-	3.0281625	1.141984	-1.0	-1.0
chr20	57524707	57524827	ENSG00000124092.12|CTCFL|DDX3X|DDX3X	914	-	6.3802843	1.0679657	-1.0	-1.0
chr20	57525027	57525227	ENSG00000124092.12|CTCFL|DDX3X|DDX3X	975	-	4.6896152	1.6102147	-1.0	-1.0
chr20	58309715	58309885	ENSG00000124209.3|RAB22A|DDX3X|DDX3X	922	+	4.3624077	1.1106809	-1.0	-1.0
chr20	58389131	58389306	ENSG00000124164.15|VAPB|DDX3X|DDX3X	922	+	4.194161	1.1098024	-1.0	-1.0
chr20	58889134	58889379	ENSG00000087460.24|GNAS|DDX3X|DDX3X	947	+	4.4870234	1.2797438	-1.0	-1.0
chr20	58891336	58891865	ENSG00000087460.24|GNAS|DDX3X|DDX3X	961	+	3.793614	1.4117485	-1.0	-1.0
chr20	58981222	58981369	ENSG00000101158.13|NELFCD|DDX3X|DDX3X	927	+	3.1128814	1.1342745	-1.0	-1.0
chr20	59007035	59007247	ENSG00000101160.13|CTSZ|DDX3X|DDX3X	962	-	3.7226007	1.4184877	-1.0	-1.0
chr20	59019413	59019568	ENSG00000101162.3|TUBB1|DDX3X|DDX3X	912	+	6.395614	1.0573335	-1.0	-1.0
chr20	59030429	59030529	ENSG00000124172.9|ATP5E|DDX3X|DDX3X	937	-	3.70108	1.1996063	-1.0	-1.0
chr20	59032219	59032382	ENSG00000124172.9|ATP5E|DDX3X|DDX3X	981	-	5.060071	1.7187631	-1.0	-1.0
chr20	59030251	59030429	ENSG00000124172.9|ATP5E|DDX3X|DDX3X	974	-	2.7885516	1.5801227	-1.0	-1.0
chr20	59042698	59042909	ENSG00000101166.15|PRELID3B|DDX3X|DDX3X	983	-	5.6516886	1.764047	-1.0	-1.0
chr20	59038528	59038634	ENSG00000101166.15|PRELID3B|DDX3X|DDX3X	905	-	2.5298824	1.0202209	-1.0	-1.0
chr20	59940438	59940535	ENSG00000196227.10|FAM217B|DDX3X|DDX3X	947	+	4.590903	1.2739897	-1.0	-1.0
chr20	62122480	62122625	ENSG00000149657.19|LSM14B|DDX3X|DDX3X	911	+	5.3241014	1.0490179	-1.0	-1.0
chr20	62140817	62140944	ENSG00000101182.14|PSMA7|DDX3X|DDX3X	964	-	2.9730802	1.4487331	-1.0	-1.0
chr20	62143207	62143440	ENSG00000101182.14|PSMA7|DDX3X|DDX3X	990	-	4.212092	1.9899528	-1.0	-1.0
chr20	62193415	62193560	ENSG00000101181.17|MTG2|DDX3X|DDX3X	917	+	3.3080008	1.0812038	-1.0	-1.0
chr20	62256056	62256176	ENSG00000130703.15|OSBPL2|DDX3X|DDX3X	915	+	4.374382	1.0719312	-1.0	-1.0
chr20	62302910	62303049	ENSG00000130706.12|ADRM1|DDX3X|DDX3X	941	+	3.5018513	1.2266481	-1.0	-1.0
chr20	62303492	62303712	ENSG00000130706.12|ADRM1|DDX3X|DDX3X	957	+	3.4528697	1.3650813	-1.0	-1.0
chr20	62387890	62387990	ENSG00000171858.17|RPS21|DDX3X|DDX3X	900	+	2.4198163	1.00035	-1.0	-1.0
chr20	62387115	62387136	ENSG00000171858.17|RPS21|DDX3X|DDX3X	997	+	4.257652	2.5194628	-1.0	-1.0
chr20	62387610	62387720	ENSG00000171858.17|RPS21|DDX3X|DDX3X	926	+	2.1695278	1.1295127	-1.0	-1.0
chr20	62387513	62387610	ENSG00000171858.17|RPS21|DDX3X|DDX3X	973	+	3.964782	1.5728177	-1.0	-1.0
chr20	62387296	62387388	ENSG00000171858.17|RPS21|DDX3X|DDX3X	989	+	3.0282567	1.9760559	-1.0	-1.0
chr20	62796452	62796671	ENSG00000101189.6|MRGBP|DDX3X|DDX3X	971	+	6.1626883	1.5429016	-1.0	-1.0
chr20	62914249	62914406	ENSG00000101191.16|DIDO1|DDX3X|DDX3X	928	-	3.643676	1.143213	-1.0	-1.0
chr20	62938118	62938248	ENSG00000101193.7|GID8|DDX3X|DDX3X	984	+	4.2936945	1.7928296	-1.0	-1.0
chr20	63215865	63216130	ENSG00000149658.17|YTHDF1|DDX3X|DDX3X	963	-	5.26264	1.433832	-1.0	-1.0
chr20	63272794	63272920	ENSG00000101199.12|ARFGAP1|DDX3X|DDX3X	928	+	3.5793853	1.140704	-1.0	-1.0
chr20	63499062	63499172	ENSG00000101210.10|EEF1A2|DDX3X|DDX3X	906	-	6.3802023	1.0288832	-1.0	-1.0
chr20	63497719	63497829	ENSG00000101210.10|EEF1A2|DDX3X|DDX3X	911	-	3.7046218	1.0501618	-1.0	-1.0
chr20	63520723	63520894	ENSG00000125534.9|PPDPF|DDX3X|DDX3X	967	+	3.242658	1.478619	-1.0	-1.0
chr20	63627246	63627351	ENSG00000232442.1|MHENCR|DDX3X|DDX3X	914	+	6.3196054	1.0668738	-1.0	-1.0
chr20	63653326	63653427	ENSG00000197457.9|STMN3|DDX3X|DDX3X	958	-	4.5967607	1.3745056	-1.0	-1.0
chr20	63658264	63658464	ENSG00000258366.7|RTEL1|DDX3X|DDX3X	913	+	3.273275	1.0588197	-1.0	-1.0
chr20	63706998	63707133	ENSG00000101246.19|ARFRP1|DDX3X|DDX3X	909	-	2.9583132	1.0423268	-1.0	-1.0
chr20	63865227	63865384	ENSG00000101150.17|TPD52L2|DDX3X|DDX3X	968	+	3.9354222	1.4909738	-1.0	-1.0
chr20	63869295	63869441	ENSG00000101150.17|TPD52L2|DDX3X|DDX3X	966	+	3.4944408	1.4641101	-1.0	-1.0
chr20	63928354	63928452	ENSG00000101152.10|DNAJC5|DDX3X|DDX3X	905	+	3.0252833	1.0202334	-1.0	-1.0
chr20	63895181	63895323	ENSG00000101152.10|DNAJC5|DDX3X|DDX3X	937	+	6.5444846	1.2027737	-1.0	-1.0
chr20	63966225	63966345	ENSG00000196700.8|ZNF512B|DDX3X|DDX3X	903	-	6.1353326	1.0119157	-1.0	-1.0
chr20	63981134	63981294	ENSG00000101161.7|PRPF6|DDX3X|DDX3X	918	+	3.2340417	1.0858359	-1.0	-1.0
chr20	64255754	64255909	ENSG00000203880.11|PCMTD2|DDX3X|DDX3X	928	+	6.2841177	1.1448299	-1.0	-1.0
chr21	5128262	5128452	ENSG00000276612.3|FP565260.2|DDX3X|DDX3X	925	-	3.5256464	1.123257	-1.0	-1.0
chr21	5128263	5128425	ENSG00000280071.3|FP565260.6|DDX3X|DDX3X	925	-	3.4425669	1.1245219	-1.0	-1.0
chr21	5243702	5243833	ENSG00000279669.1|AC079801.1|DDX3X|DDX3X	983	-	3.7635398	1.7583138	-1.0	-1.0
chr21	8218647	8218927	ENSG00000278996.1|FP671120.1|DDX3X|DDX3X	974	+	3.8067882	1.5855484	-1.0	-1.0
chr21	8401788	8401898	ENSG00000280441.2|FP236383.1|DDX3X|DDX3X	961	+	6.213707	1.4085046	-1.0	-1.0
chr21	14381432	14381543	ENSG00000155304.5|HSPA13|DDX3X|DDX3X	930	-	3.1567097	1.1532472	-1.0	-1.0
chr21	14546204	14546360	ENSG00000155307.17|SAMSN1|DDX3X|DDX3X	941	-	2.861691	1.2326173	-1.0	-1.0
chr21	15064744	15064929	ENSG00000180530.10|NRIP1|DDX3X|DDX3X	972	-	5.9918623	1.5568303	-1.0	-1.0
chr21	17612698	17612888	ENSG00000154640.14|BTG3|DDX3X|DDX3X	976	-	6.542064	1.6185739	-1.0	-1.0
chr21	20258566	20258676	ENSG00000233236.1|AP001171.1|DDX3X|DDX3X	937	-	6.680118	1.1989413	-1.0	-1.0
chr21	25607402	25607512	ENSG00000154719.13|MRPL39|DDX3X|DDX3X	988	-	4.8839207	1.9294688	-1.0	-1.0
chr21	25606543	25606655	ENSG00000154719.13|MRPL39|DDX3X|DDX3X	953	-	3.7998776	1.3301536	-1.0	-1.0
chr21	25735512	25735673	ENSG00000154723.12|ATP5J|DDX3X|DDX3X	944	-	5.790768	1.2527645	-1.0	-1.0
chr21	25729630	25729801	ENSG00000154723.12|ATP5J|DDX3X|DDX3X	976	-	3.0890777	1.6243756	-1.0	-1.0
chr21	25734852	25735097	ENSG00000154723.12|ATP5J|DDX3X|DDX3X	936	-	3.9572325	1.1934727	-1.0	-1.0
chr21	29024628	29024777	ENSG00000156256.14|USP16|DDX3X|DDX3X	980	+	6.691173	1.6969062	-1.0	-1.0
chr21	29070246	29070337	ENSG00000156261.12|CCT8|DDX3X|DDX3X	902	-	2.1088836	1.0082984	-1.0	-1.0
chr21	29073505	29073745	ENSG00000156261.12|CCT8|DDX3X|DDX3X	987	-	3.9516509	1.8845509	-1.0	-1.0
chr21	29298870	29298953	ENSG00000156273.15|BACH1|DDX3X|DDX3X	981	+	7.3355083	1.710306	-1.0	-1.0
chr21	29321225	29321335	ENSG00000156273.15|BACH1|DDX3X|DDX3X	913	+	2.4941635	1.0601846	-1.0	-1.0
chr21	31659621	31659906	ENSG00000142168.14|SOD1|DDX3X|DDX3X	999	+	4.0602345	2.9552507	-1.0	-1.0
chr21	31731957	31732075	ENSG00000156304.14|SCAF4|DDX3X|DDX3X	910	-	3.1521084	1.0449268	-1.0	-1.0
chr21	32278955	32279069	ENSG00000159055.3|MIS18A|DDX3X|DDX3X	912	-	2.65034	1.0565758	-1.0	-1.0
chr21	32392868	32393026	ENSG00000142207.6|URB1|DDX3X|DDX3X	929	-	3.7626772	1.1515424	-1.0	-1.0
chr21	32612104	32612239	ENSG00000265590.9|AP000275.2|DDX3X|DDX3X	949	-	3.65256	1.2896843	-1.0	-1.0
chr21	32612239	32612664	ENSG00000159079.18|C21orf59|DDX3X|DDX3X	949	-	3.528706	1.2934728	-1.0	-1.0
chr21	32612104	32612239	ENSG00000159079.18|C21orf59|DDX3X|DDX3X	950	-	3.65256	1.2978448	-1.0	-1.0
chr21	32771580	32771785	ENSG00000159086.14|PAXBP1|DDX3X|DDX3X	914	-	3.9535418	1.0658329	-1.0	-1.0
chr21	33229900	33230216	ENSG00000159110.19|IFNAR2|DDX3X|DDX3X	956	+	5.115911	1.3612636	-1.0	-1.0
chr21	33266330	33266535	ENSG00000249624.8|AP000295.1|DDX3X|DDX3X	958	+	4.6451974	1.3811064	-1.0	-1.0
chr21	33266357	33266514	ENSG00000243646.9|IL10RB|DDX3X|DDX3X	960	+	4.182053	1.3940283	-1.0	-1.0
chr21	33324958	33325131	ENSG00000142166.12|IFNAR1|DDX3X|DDX3X	946	+	3.513221	1.2706938	-1.0	-1.0
chr21	33403445	33403616	ENSG00000159128.14|IFNGR2|DDX3X|DDX3X	947	+	4.434781	1.272351	-1.0	-1.0
chr21	33479837	33480002	ENSG00000142188.16|TMEM50B|DDX3X|DDX3X	982	-	5.8222384	1.7363896	-1.0	-1.0
chr21	33542064	33542204	ENSG00000159131.16|GART|DDX3X|DDX3X	968	-	3.99714	1.4888008	-1.0	-1.0
chr21	33539240	33539356	ENSG00000159131.16|GART|DDX3X|DDX3X	936	-	2.5048468	1.1962754	-1.0	-1.0
chr21	33542987	33543169	ENSG00000159140.19|SON|DDX3X|DDX3X	957	+	3.74351	1.3695295	-1.0	-1.0
chr21	33588510	33588708	ENSG00000159147.17|DONSON|DDX3X|DDX3X	946	-	3.756518	1.2666548	-1.0	-1.0
chr21	33912288	33912399	ENSG00000249209.2|AP000311.1|DDX3X|DDX3X	957	-	2.5069594	1.3621262	-1.0	-1.0
chr21	33914500	33914600	ENSG00000249209.2|AP000311.1|DDX3X|DDX3X	906	-	3.4892359	1.0271984	-1.0	-1.0
chr21	33915727	33915892	ENSG00000249209.2|AP000311.1|DDX3X|DDX3X	986	-	4.392963	1.8648951	-1.0	-1.0
chr21	33588511	33588761	ENSG00000249209.2|AP000311.1|DDX3X|DDX3X	940	-	4.0540414	1.2236278	-1.0	-1.0
chr21	33914449	33914500	ENSG00000249209.2|AP000311.1|DDX3X|DDX3X	989	-	3.703341	1.9718479	-1.0	-1.0
chr21	33915634	33915899	ENSG00000241837.6|ATP5O|DDX3X|DDX3X	992	-	4.798606	2.091571	-1.0	-1.0
chr21	33912288	33912399	ENSG00000241837.6|ATP5O|DDX3X|DDX3X	957	-	2.5069594	1.3635626	-1.0	-1.0
chr21	33914449	33914599	ENSG00000241837.6|ATP5O|DDX3X|DDX3X	986	-	4.1373186	1.8662311	-1.0	-1.0
chr21	34094865	34094965	ENSG00000243927.5|MRPS6|DDX3X|DDX3X	908	+	2.559661	1.0376929	-1.0	-1.0
chr21	34095015	34095195	ENSG00000243927.5|MRPS6|DDX3X|DDX3X	915	+	3.2213616	1.0700423	-1.0	-1.0
chr21	34073522	34073745	ENSG00000243927.5|MRPS6|DDX3X|DDX3X	970	+	3.5580335	1.5268496	-1.0	-1.0
chr21	34095017	34095192	ENSG00000198743.6|SLC5A3|DDX3X|DDX3X	917	+	3.2670507	1.0804971	-1.0	-1.0
chr21	34094862	34094967	ENSG00000198743.6|SLC5A3|DDX3X|DDX3X	903	+	2.4861753	1.0154679	-1.0	-1.0
chr21	34073569	34073745	ENSG00000198743.6|SLC5A3|DDX3X|DDX3X	966	+	3.4166882	1.4664886	-1.0	-1.0
chr21	34094865	34094965	ENSG00000272657.1|AP000317.2|DDX3X|DDX3X	909	+	2.559661	1.0395252	-1.0	-1.0
chr21	34095015	34095195	ENSG00000272657.1|AP000317.2|DDX3X|DDX3X	915	+	3.2213616	1.0703964	-1.0	-1.0
chr21	34073591	34073745	ENSG00000272657.1|AP000317.2|DDX3X|DDX3X	964	+	3.3495533	1.445687	-1.0	-1.0
chr21	34888507	34888690	ENSG00000159216.18|RUNX1|DDX3X|DDX3X	955	-	3.5194376	1.3421558	-1.0	-1.0
chr21	36069950	36070155	ENSG00000159228.12|CBR1|DDX3X|DDX3X	942	+	6.6110735	1.2396033	-1.0	-1.0
chr21	36320188	36320298	ENSG00000159256.12|MORC3|DDX3X|DDX3X	986	+	4.959023	1.8691928	-1.0	-1.0
chr21	36386059	36386148	ENSG00000159256.12|MORC3|DDX3X|DDX3X	921	+	3.1031303	1.1047003	-1.0	-1.0
chr21	36385339	36385484	ENSG00000159256.12|MORC3|DDX3X|DDX3X	947	+	6.6006503	1.2720423	-1.0	-1.0
chr21	36385377	36385451	ENSG00000159259.7|CHAF1B|DDX3X|DDX3X	942	+	6.620426	1.2336175	-1.0	-1.0
chr21	36386059	36386169	ENSG00000159259.7|CHAF1B|DDX3X|DDX3X	925	+	3.08139	1.122215	-1.0	-1.0
chr21	37072923	37073143	ENSG00000185808.13|PIGP|DDX3X|DDX3X	927	-	3.6399467	1.1352543	-1.0	-1.0
chr21	37073240	37073440	ENSG00000182670.13|TTC3|DDX3X|DDX3X	935	+	3.3939815	1.1892499	-1.0	-1.0
chr21	37087219	37087379	ENSG00000182670.13|TTC3|DDX3X|DDX3X	910	+	2.9860432	1.0479851	-1.0	-1.0
chr21	37240515	37240639	ENSG00000157538.13|DSCR3|DDX3X|DDX3X	943	-	4.5138016	1.2431506	-1.0	-1.0
chr21	37267237	37267432	ENSG00000157538.13|DSCR3|DDX3X|DDX3X	950	-	3.9983287	1.2988378	-1.0	-1.0
chr21	37366933	37367138	ENSG00000157540.19|DYRK1A|DDX3X|DDX3X	969	+	3.9582214	1.5052974	-1.0	-1.0
chr21	37366725	37366933	ENSG00000157540.19|DYRK1A|DDX3X|DDX3X	927	+	3.364685	1.1385251	-1.0	-1.0
chr21	37367138	37367313	ENSG00000157540.19|DYRK1A|DDX3X|DDX3X	927	+	3.406445	1.1337906	-1.0	-1.0
chr21	38122311	38122411	ENSG00000198054.11|DSCR8|DDX3X|DDX3X	903	+	2.4643257	1.0133015	-1.0	-1.0
chr21	38121450	38121601	ENSG00000198054.11|DSCR8|DDX3X|DDX3X	976	+	3.7164855	1.6127388	-1.0	-1.0
chr21	38806010	38806115	ENSG00000157557.11|ETS2|DDX3X|DDX3X	918	+	6.4480057	1.0883187	-1.0	-1.0
chr21	39183178	39183548	ENSG00000183527.11|PSMG1|DDX3X|DDX3X	972	-	3.8093023	1.5532973	-1.0	-1.0
chr21	39313472	39313577	ENSG00000185658.13|BRWD1|DDX3X|DDX3X	902	-	3.1358132	1.0065966	-1.0	-1.0
chr21	39348480	39348675	ENSG00000205581.10|HMGN1|DDX3X|DDX3X	940	-	2.9517593	1.2232898	-1.0	-1.0
chr21	39348902	39349182	ENSG00000205581.10|HMGN1|DDX3X|DDX3X	979	-	4.026554	1.6732069	-1.0	-1.0
chr21	40634215	40634410	ENSG00000171587.14|DSCAM|DDX3X|DDX3X	998	-	8.853441	2.6130338	-1.0	-1.0
chr21	42879371	42879481	ENSG00000160193.11|WDR4|DDX3X|DDX3X	916	-	3.916709	1.0753903	-1.0	-1.0
chr21	42893264	42893381	ENSG00000160194.17|NDUFV3|DDX3X|DDX3X	983	+	4.0073614	1.7585937	-1.0	-1.0
chr21	43659547	43659794	ENSG00000160208.12|RRP1B|DDX3X|DDX3X	992	+	6.569085	2.1178465	-1.0	-1.0
chr21	43741599	43741749	ENSG00000160209.18|PDXK|DDX3X|DDX3X	920	+	3.8137577	1.094353	-1.0	-1.0
chr21	43719093	43719381	ENSG00000160209.18|PDXK|DDX3X|DDX3X	973	+	3.9196932	1.5741295	-1.0	-1.0
chr21	43776170	43776440	ENSG00000160213.6|CSTB|DDX3X|DDX3X	941	-	3.2927938	1.2307934	-1.0	-1.0
chr21	43789512	43789697	ENSG00000160214.12|RRP1|DDX3X|DDX3X	979	+	5.679045	1.6823423	-1.0	-1.0
chr21	43865190	43865340	ENSG00000160216.18|AGPAT3|DDX3X|DDX3X	969	+	5.132673	1.5058599	-1.0	-1.0
chr21	44012353	44012463	ENSG00000160218.12|TRAPPC10|DDX3X|DDX3X	912	+	3.430493	1.0545781	-1.0	-1.0
chr21	44107289	44107429	ENSG00000241945.7|PWP2|DDX3X|DDX3X	972	+	6.8885	1.5489973	-1.0	-1.0
chr21	44133604	44133794	ENSG00000160221.16|C21orf33|DDX3X|DDX3X	976	+	5.3102794	1.628146	-1.0	-1.0
chr21	44306680	44306754	ENSG00000141959.16|PFKL|DDX3X|DDX3X	933	+	2.9832144	1.1709638	-1.0	-1.0
chr21	44300050	44300185	ENSG00000141959.16|PFKL|DDX3X|DDX3X	980	+	4.0147185	1.7030103	-1.0	-1.0
chr21	44801705	44801900	ENSG00000184787.18|UBE2G2|DDX3X|DDX3X	975	-	3.7806675	1.5953879	-1.0	-1.0
chr21	44813984	44814094	ENSG00000184900.15|SUMO3|DDX3X|DDX3X	909	-	2.4910145	1.0386456	-1.0	-1.0
chr21	44817947	44818129	ENSG00000184900.15|SUMO3|DDX3X|DDX3X	990	-	4.9265137	1.9981825	-1.0	-1.0
chr21	44873501	44873786	ENSG00000183255.11|PTTG1IP|DDX3X|DDX3X	974	-	4.2105813	1.5897988	-1.0	-1.0
chr21	44940009	44940186	ENSG00000160256.12|FAM207A|DDX3X|DDX3X	938	+	3.8064563	1.2107052	-1.0	-1.0
chr21	45073852	45073903	ENSG00000197381.15|ADARB1|DDX3X|DDX3X	954	+	6.620426	1.3409997	-1.0	-1.0
chr21	45287740	45287898	ENSG00000186866.16|POFUT2|DDX3X|DDX3X	970	-	5.5512986	1.5193131	-1.0	-1.0
chr21	45288051	45288211	ENSG00000215447.7|BX322557.1|DDX3X|DDX3X	921	+	6.44798	1.1038307	-1.0	-1.0
chr21	45542367	45542471	ENSG00000173638.18|SLC19A1|DDX3X|DDX3X	907	-	3.0776684	1.0293677	-1.0	-1.0
chr21	45537860	45537990	ENSG00000173638.18|SLC19A1|DDX3X|DDX3X	925	-	4.8519096	1.1242172	-1.0	-1.0
chr21	45596530	45596640	ENSG00000233922.2|LINC01694|DDX3X|DDX3X	914	+	6.3196054	1.0669394	-1.0	-1.0
chr21	46184365	46184476	ENSG00000160284.14|SPATC1L|DDX3X|DDX3X	907	-	2.4004006	1.0300827	-1.0	-1.0
chr21	46285838	46286297	ENSG00000160294.10|MCM3AP|DDX3X|DDX3X	947	-	3.4197443	1.2792807	-1.0	-1.0
chr21	46286336	46286461	ENSG00000182362.13|YBEY|DDX3X|DDX3X	942	+	4.5170054	1.2337097	-1.0	-1.0
chr21	46286869	46286989	ENSG00000182362.13|YBEY|DDX3X|DDX3X	907	+	4.669665	1.0293796	-1.0	-1.0
chr21	46323068	46323173	ENSG00000160298.17|C21orf58|DDX3X|DDX3X	903	-	6.1353326	1.0122976	-1.0	-1.0
chr21	46323693	46323875	ENSG00000160298.17|C21orf58|DDX3X|DDX3X	957	-	5.545893	1.3684082	-1.0	-1.0
chr21	46324141	46324261	ENSG00000160299.16|PCNT|DDX3X|DDX3X	908	+	4.2515497	1.0366855	-1.0	-1.0
chr21	46635576	46635826	ENSG00000160310.17|PRMT2|DDX3X|DDX3X	987	+	5.110174	1.8756607	-1.0	-1.0
chr22	16601886	16602101	ENSG00000100181.22|TPTEP1|DDX3X|DDX3X	955	+	2.9322493	1.3439971	-1.0	-1.0
chr22	16601910	16602100	ENSG00000283633.1|AP000547.3|DDX3X|DDX3X	947	+	2.8282144	1.2773727	-1.0	-1.0
chr22	17159071	17159266	ENSG00000069998.12|HDHD5|DDX3X|DDX3X	922	-	4.984538	1.1083202	-1.0	-1.0
chr22	17149636	17149736	ENSG00000069998.12|HDHD5|DDX3X|DDX3X	905	-	4.2201376	1.0209707	-1.0	-1.0
chr22	17628602	17628812	ENSG00000131100.12|ATP6V1E1|DDX3X|DDX3X	957	-	3.4939592	1.3626997	-1.0	-1.0
chr22	17638711	17638881	ENSG00000099968.17|BCL2L13|DDX3X|DDX3X	938	+	4.004402	1.2091126	-1.0	-1.0
chr22	17774380	17774490	ENSG00000015475.18|BID|DDX3X|DDX3X	986	-	4.6474266	1.855593	-1.0	-1.0
chr22	17743847	17743967	ENSG00000015475.18|BID|DDX3X|DDX3X	902	-	2.932801	1.0077544	-1.0	-1.0
chr22	18077959	18078104	ENSG00000215193.12|PEX26|DDX3X|DDX3X	910	+	3.1675465	1.0473404	-1.0	-1.0
chr22	19068100	19068205	ENSG00000070413.19|DGCR2|DDX3X|DDX3X	904	-	3.0617871	1.0190237	-1.0	-1.0
chr22	19037611	19037791	ENSG00000070413.19|DGCR2|DDX3X|DDX3X	920	-	2.7643385	1.0970947	-1.0	-1.0
chr22	19122127	19122454	ENSG00000070413.19|DGCR2|DDX3X|DDX3X	954	-	3.5281322	1.3415717	-1.0	-1.0
chr22	19036281	19036406	ENSG00000070413.19|DGCR2|DDX3X|DDX3X	914	-	2.610262	1.0636536	-1.0	-1.0
chr22	19144496	19144596	ENSG00000100056.11|ESS2|DDX3X|DDX3X	900	-	2.9813225	1.0014265	-1.0	-1.0
chr22	19178579	19178824	ENSG00000100075.9|SLC25A1|DDX3X|DDX3X	939	-	3.233982	1.2140574	-1.0	-1.0
chr22	19178341	19178516	ENSG00000100075.9|SLC25A1|DDX3X|DDX3X	913	-	3.8212936	1.0627834	-1.0	-1.0
chr22	19431524	19431733	ENSG00000100084.14|HIRA|DDX3X|DDX3X	965	-	4.6821346	1.4544356	-1.0	-1.0
chr22	19447377	19447450	ENSG00000100084.14|HIRA|DDX3X|DDX3X	986	-	5.777086	1.8547671	-1.0	-1.0
chr22	19432168	19432343	ENSG00000100084.14|HIRA|DDX3X|DDX3X	937	-	5.169602	1.1992214	-1.0	-1.0
chr22	19432168	19432343	ENSG00000242259.8|C22orf39|DDX3X|DDX3X	937	-	5.169602	1.2005992	-1.0	-1.0
chr22	19447664	19447799	ENSG00000242259.8|C22orf39|DDX3X|DDX3X	971	-	3.8744712	1.5366137	-1.0	-1.0
chr22	19447377	19447545	ENSG00000242259.8|C22orf39|DDX3X|DDX3X	971	-	3.7810233	1.54322	-1.0	-1.0
chr22	19431528	19431823	ENSG00000242259.8|C22orf39|DDX3X|DDX3X	962	-	5.0829997	1.4199399	-1.0	-1.0
chr22	19432411	19432716	ENSG00000185608.8|MRPL40|DDX3X|DDX3X	980	+	5.0356708	1.7063723	-1.0	-1.0
chr22	19434735	19434855	ENSG00000185608.8|MRPL40|DDX3X|DDX3X	930	+	3.635036	1.1528499	-1.0	-1.0
chr22	19433168	19433343	ENSG00000185608.8|MRPL40|DDX3X|DDX3X	983	+	4.585259	1.7615798	-1.0	-1.0
chr22	19475469	19475602	ENSG00000070010.18|UFD1|DDX3X|DDX3X	931	-	2.686416	1.1626239	-1.0	-1.0
chr22	19479007	19479215	ENSG00000070010.18|UFD1|DDX3X|DDX3X	947	-	2.9451618	1.2782433	-1.0	-1.0
chr22	19479807	19480212	ENSG00000093009.9|CDC45|DDX3X|DDX3X	973	+	3.7424414	1.5648417	-1.0	-1.0
chr22	19480952	19481045	ENSG00000093009.9|CDC45|DDX3X|DDX3X	944	+	2.6613073	1.250486	-1.0	-1.0
chr22	19723464	19723574	ENSG00000184702.18|SEPT5|DDX3X|DDX3X	945	+	2.8668337	1.2626421	-1.0	-1.0
chr22	19723853	19724018	ENSG00000184702.18|SEPT5|DDX3X|DDX3X	976	+	3.3365293	1.6114655	-1.0	-1.0
chr22	19718419	19718699	ENSG00000184702.18|SEPT5|DDX3X|DDX3X	935	+	3.0266538	1.1863923	-1.0	-1.0
chr22	19723464	19723574	ENSG00000203618.5|GP1BB|DDX3X|DDX3X	946	+	2.8668337	1.2636459	-1.0	-1.0
chr22	19723853	19724018	ENSG00000203618.5|GP1BB|DDX3X|DDX3X	976	+	3.3365293	1.6118703	-1.0	-1.0
chr22	19854442	19854896	ENSG00000215012.8|RTL10|DDX3X|DDX3X	968	-	3.7672517	1.4919212	-1.0	-1.0
chr22	19852182	19852282	ENSG00000215012.8|RTL10|DDX3X|DDX3X	902	-	3.0382056	1.0101936	-1.0	-1.0
chr22	19852347	19852486	ENSG00000215012.8|RTL10|DDX3X|DDX3X	933	-	3.0368345	1.1722758	-1.0	-1.0
chr22	19852345	19852530	ENSG00000185838.13|GNB1L|DDX3X|DDX3X	926	-	2.9692626	1.1299431	-1.0	-1.0
chr22	19854442	19854922	ENSG00000185838.13|GNB1L|DDX3X|DDX3X	967	-	3.7953885	1.4787803	-1.0	-1.0
chr22	19941696	19941897	ENSG00000093010.13|COMT|DDX3X|DDX3X	983	+	4.777148	1.7631986	-1.0	-1.0
chr22	19961198	19961289	ENSG00000093010.13|COMT|DDX3X|DDX3X	976	+	3.8294396	1.6271471	-1.0	-1.0
chr22	19962467	19962692	ENSG00000093010.13|COMT|DDX3X|DDX3X	939	+	2.9570138	1.2174916	-1.0	-1.0
chr22	19941700	19941835	ENSG00000184470.20|TXNRD2|DDX3X|DDX3X	907	-	2.8877048	1.0330154	-1.0	-1.0
chr22	20116422	20116587	ENSG00000099899.14|TRMT2A|DDX3X|DDX3X	913	-	3.4301956	1.0617905	-1.0	-1.0
chr22	20116882	20117272	ENSG00000099899.14|TRMT2A|DDX3X|DDX3X	958	-	3.767448	1.3802055	-1.0	-1.0
chr22	20117781	20117991	ENSG00000099901.16|RANBP1|DDX3X|DDX3X	950	+	3.3197198	1.2967758	-1.0	-1.0
chr22	20117423	20117664	ENSG00000099901.16|RANBP1|DDX3X|DDX3X	998	+	4.791132	2.8224607	-1.0	-1.0
chr22	20119012	20119142	ENSG00000099901.16|RANBP1|DDX3X|DDX3X	949	+	2.6621485	1.2882357	-1.0	-1.0
chr22	20131841	20132031	ENSG00000099904.15|ZDHHC8|DDX3X|DDX3X	945	+	4.121032	1.2624093	-1.0	-1.0
chr22	20319878	20319983	ENSG00000128185.9|DGCR6L|DDX3X|DDX3X	966	-	4.2689505	1.4636242	-1.0	-1.0
chr22	20394114	20394404	ENSG00000185252.18|ZNF74|DDX3X|DDX3X	972	+	4.959347	1.5489357	-1.0	-1.0
chr22	20838624	20838731	ENSG00000241973.10|PI4KA|DDX3X|DDX3X	911	-	2.738751	1.0519123	-1.0	-1.0
chr22	20858569	20858812	ENSG00000241973.10|PI4KA|DDX3X|DDX3X	973	-	4.0588727	1.5621365	-1.0	-1.0
chr22	20858982	20859342	ENSG00000099940.11|SNAP29|DDX3X|DDX3X	957	+	3.592513	1.3627596	-1.0	-1.0
chr22	20917425	20917815	ENSG00000099942.12|CRKL|DDX3X|DDX3X	965	+	3.3443708	1.4607471	-1.0	-1.0
chr22	20982242	20982492	ENSG00000099949.18|LZTR1|DDX3X|DDX3X	947	+	4.154598	1.2724512	-1.0	-1.0
chr22	21001236	21002171	ENSG00000184436.11|THAP7|DDX3X|DDX3X	948	-	3.4805984	1.2854282	-1.0	-1.0
chr22	20999808	20999943	ENSG00000184436.11|THAP7|DDX3X|DDX3X	907	-	4.179528	1.0324806	-1.0	-1.0
chr22	21002160	21002320	ENSG00000230513.1|THAP7-AS1|DDX3X|DDX3X	951	+	6.792455	1.3140544	-1.0	-1.0
chr22	21629789	21630059	ENSG00000161179.13|YDJC|DDX3X|DDX3X	975	-	3.4356604	1.600435	-1.0	-1.0
chr22	21629544	21629644	ENSG00000161179.13|YDJC|DDX3X|DDX3X	905	-	2.4924095	1.0209635	-1.0	-1.0
chr22	21632715	21632827	ENSG00000161180.10|CCDC116|DDX3X|DDX3X	952	+	6.7558513	1.3211946	-1.0	-1.0
chr22	21642886	21642991	ENSG00000128228.4|SDF2L1|DDX3X|DDX3X	903	+	2.319321	1.0110753	-1.0	-1.0
chr22	21642260	21642523	ENSG00000128228.4|SDF2L1|DDX3X|DDX3X	996	+	4.278505	2.447378	-1.0	-1.0
chr22	21669917	21670022	ENSG00000207751.3|MIR130B|DDX3X|DDX3X	908	+	2.669508	1.0346614	-1.0	-1.0
chr22	21665936	21666191	ENSG00000207751.3|MIR130B|DDX3X|DDX3X	985	+	4.222829	1.8253787	-1.0	-1.0
chr22	21669917	21670022	ENSG00000100023.18|PPIL2|DDX3X|DDX3X	907	+	2.669508	1.0328395	-1.0	-1.0
chr22	21666008	21666131	ENSG00000100023.18|PPIL2|DDX3X|DDX3X	992	+	4.2247634	2.0784166	-1.0	-1.0
chr22	21867356	21867680	ENSG00000100030.14|MAPK1|DDX3X|DDX3X	972	-	3.6624367	1.5562053	-1.0	-1.0
chr22	21945967	21946108	ENSG00000100034.13|PPM1F|DDX3X|DDX3X	914	-	2.7199893	1.0659091	-1.0	-1.0
chr22	21952791	21952837	ENSG00000100034.13|PPM1F|DDX3X|DDX3X	905	-	3.3211663	1.021376	-1.0	-1.0
chr22	21982649	21982816	ENSG00000100038.19|TOP3B|DDX3X|DDX3X	965	-	3.9567559	1.4548134	-1.0	-1.0
chr22	22508658	22508833	ENSG00000275004.3|ZNF280B|DDX3X|DDX3X	972	-	5.1953006	1.5510372	-1.0	-1.0
chr22	22520103	22520270	ENSG00000169548.3|ZNF280A|DDX3X|DDX3X	947	-	3.6140218	1.2722185	-1.0	-1.0
chr22	22559174	22559361	ENSG00000185686.17|PRAME|DDX3X|DDX3X	953	-	3.8054857	1.3290336	-1.0	-1.0
chr22	22557486	22557666	ENSG00000185686.17|PRAME|DDX3X|DDX3X	933	-	2.378405	1.174122	-1.0	-1.0
chr22	22558970	22559140	ENSG00000185686.17|PRAME|DDX3X|DDX3X	953	-	2.9786072	1.3279302	-1.0	-1.0
chr22	23180484	23180729	ENSG00000186716.20|BCR|DDX3X|DDX3X	937	+	6.5228643	1.1976995	-1.0	-1.0
chr22	23180864	23181044	ENSG00000186716.20|BCR|DDX3X|DDX3X	932	+	3.4113185	1.1661628	-1.0	-1.0
chr22	23767393	23767588	ENSG00000250479.8|CHCHD10|DDX3X|DDX3X	912	-	2.689988	1.0544641	-1.0	-1.0
chr22	23767833	23768028	ENSG00000250479.8|CHCHD10|DDX3X|DDX3X	984	-	4.3760986	1.8013917	-1.0	-1.0
chr22	23786962	23787192	ENSG00000099956.18|SMARCB1|DDX3X|DDX3X	973	+	5.0299573	1.5700392	-1.0	-1.0
chr22	23791755	23791875	ENSG00000099956.18|SMARCB1|DDX3X|DDX3X	909	+	4.3072577	1.040252	-1.0	-1.0
chr22	23894446	23894651	ENSG00000251357.4|AP000350.4|DDX3X|DDX3X	976	+	3.3778508	1.6124845	-1.0	-1.0
chr22	23894771	23894944	ENSG00000251357.4|AP000350.4|DDX3X|DDX3X	943	+	2.7724934	1.2450632	-1.0	-1.0
chr22	23894291	23894441	ENSG00000251357.4|AP000350.4|DDX3X|DDX3X	964	+	3.3600335	1.4392682	-1.0	-1.0
chr22	23894448	23894582	ENSG00000240972.1|MIF|DDX3X|DDX3X	980	+	3.126615	1.6883848	-1.0	-1.0
chr22	23894697	23894997	ENSG00000240972.1|MIF|DDX3X|DDX3X	931	+	2.6546593	1.160115	-1.0	-1.0
chr22	23894293	23894443	ENSG00000240972.1|MIF|DDX3X|DDX3X	968	+	3.4618447	1.5014132	-1.0	-1.0
chr22	24270816	24270983	ENSG00000100014.19|SPECC1L|DDX3X|DDX3X	965	+	6.9311714	1.4573499	-1.0	-1.0
chr22	24270897	24270983	ENSG00000258555.6|SPECC1L-ADORA2A|DDX3X|DDX3X	913	+	6.332677	1.0587113	-1.0	-1.0
chr22	24554983	24555123	ENSG00000138867.16|GUCD1|DDX3X|DDX3X	925	-	6.437025	1.1262747	-1.0	-1.0
chr22	24557656	24557841	ENSG00000100028.11|SNRPD3|DDX3X|DDX3X	921	+	2.5319831	1.1044855	-1.0	-1.0
chr22	24555902	24556071	ENSG00000100028.11|SNRPD3|DDX3X|DDX3X	965	+	3.4473884	1.4550148	-1.0	-1.0
chr22	26483728	26483828	ENSG00000100099.20|HPS4|DDX3X|DDX3X	903	-	4.230594	1.0116386	-1.0	-1.0
chr22	26544603	26544675	ENSG00000128294.15|TPST2|DDX3X|DDX3X	974	-	4.244786	1.581561	-1.0	-1.0
chr22	26590052	26590163	ENSG00000128294.15|TPST2|DDX3X|DDX3X	937	-	2.9013414	1.197957	-1.0	-1.0
chr22	27919191	27919301	ENSG00000180957.17|PITPNB|DDX3X|DDX3X	906	-	3.1636686	1.0290687	-1.0	-1.0
chr22	27919420	27919575	ENSG00000235954.6|TTC28-AS1|DDX3X|DDX3X	903	+	3.3839946	1.0127251	-1.0	-1.0
chr22	27919423	27919538	ENSG00000277460.1|TTC28-AS1_1|DDX3X|DDX3X	905	+	3.2108572	1.0203577	-1.0	-1.0
chr22	28734612	28734722	ENSG00000183765.20|CHEK2|DDX3X|DDX3X	942	-	4.5552464	1.2349018	-1.0	-1.0
chr22	28800377	28800592	ENSG00000100219.16|XBP1|DDX3X|DDX3X	940	-	3.5362487	1.2217615	-1.0	-1.0
chr22	29267747	29267862	ENSG00000100263.13|RHBDD3|DDX3X|DDX3X	938	-	5.4679356	1.2078425	-1.0	-1.0
chr22	29388423	29388578	ENSG00000100280.16|AP1B1|DDX3X|DDX3X	986	-	6.107255	1.8562163	-1.0	-1.0
chr22	29580984	29581154	ENSG00000184117.11|NIPSNAP1|DDX3X|DDX3X	972	-	5.4937143	1.5517164	-1.0	-1.0
chr22	29603605	29603815	ENSG00000186575.17|NF2|DDX3X|DDX3X	962	+	4.5878315	1.4248719	-1.0	-1.0
chr22	29767368	29767563	ENSG00000184076.13|UQCR10|DDX3X|DDX3X	921	+	2.6475458	1.103654	-1.0	-1.0
chr22	30137606	30137681	ENSG00000225971.1|AC003071.1|DDX3X|DDX3X	952	-	3.648155	1.3224206	-1.0	-1.0
chr22	30356729	30356947	ENSG00000099995.18|SF3A1|DDX3X|DDX3X	963	-	4.188307	1.4280845	-1.0	-1.0
chr22	30426726	30426851	ENSG00000242114.5|MTFP1|DDX3X|DDX3X	907	+	4.7365613	1.0316446	-1.0	-1.0
chr22	30425684	30425946	ENSG00000242114.5|MTFP1|DDX3X|DDX3X	980	+	5.389872	1.6931512	-1.0	-1.0
chr22	30425688	30425958	ENSG00000249590.7|AC004832.3|DDX3X|DDX3X	979	+	5.3040247	1.676742	-1.0	-1.0
chr22	30426726	30426841	ENSG00000249590.7|AC004832.3|DDX3X|DDX3X	905	+	4.3440566	1.0221438	-1.0	-1.0
chr22	30591793	30591940	ENSG00000100029.17|PES1|DDX3X|DDX3X	966	-	4.0859914	1.4713615	-1.0	-1.0
chr22	30881680	30881802	ENSG00000184792.15|OSBP2|DDX3X|DDX3X	980	+	6.0830765	1.6950884	-1.0	-1.0
chr22	31107386	31107568	ENSG00000198832.10|SELENOM|DDX3X|DDX3X	966	-	6.950241	1.4627132	-1.0	-1.0
chr22	31212303	31212424	ENSG00000182541.17|LIMK2|DDX3X|DDX3X	903	+	6.1353326	1.0123382	-1.0	-1.0
chr22	31399522	31399725	ENSG00000185721.12|DRG1|DDX3X|DDX3X	962	+	3.5161586	1.4244454	-1.0	-1.0
chr22	31623753	31623849	ENSG00000241878.11|PISD|DDX3X|DDX3X	903	-	6.1353326	1.0114896	-1.0	-1.0
chr22	31749992	31750137	ENSG00000183530.13|PRR14L|DDX3X|DDX3X	909	-	4.308212	1.0398998	-1.0	-1.0
chr22	31956138	31956248	ENSG00000128245.14|YWHAH|DDX3X|DDX3X	906	+	2.378313	1.0276515	-1.0	-1.0
chr22	31944460	31944815	ENSG00000128245.14|YWHAH|DDX3X|DDX3X	976	+	3.6760201	1.6118523	-1.0	-1.0
chr22	32412063	32412255	ENSG00000100220.11|RTCB|DDX3X|DDX3X	978	-	4.0672646	1.6533586	-1.0	-1.0
chr22	32474695	32475124	ENSG00000100225.17|FBXO7|DDX3X|DDX3X	953	+	4.1440744	1.3324579	-1.0	-1.0
chr22	32475241	32475386	ENSG00000100225.17|FBXO7|DDX3X|DDX3X	940	+	3.8722343	1.2219002	-1.0	-1.0
chr22	35400072	35400208	ENSG00000100297.15|MCM5|DDX3X|DDX3X	964	+	4.352555	1.4418436	-1.0	-1.0
chr22	36387836	36387936	ENSG00000100345.20|MYH9|DDX3X|DDX3X	902	-	3.2039921	1.007943	-1.0	-1.0
chr22	36481563	36481683	ENSG00000100348.9|TXN2|DDX3X|DDX3X	931	-	3.7445781	1.162498	-1.0	-1.0
chr22	36480654	36480837	ENSG00000100348.9|TXN2|DDX3X|DDX3X	942	-	2.9060092	1.234956	-1.0	-1.0
chr22	36528997	36529247	ENSG00000100353.17|EIF3D|DDX3X|DDX3X	941	-	3.128346	1.2266281	-1.0	-1.0
chr22	37019347	37019522	ENSG00000128311.13|TST|DDX3X|DDX3X	949	-	6.754177	1.2935214	-1.0	-1.0
chr22	37018632	37018732	ENSG00000128311.13|TST|DDX3X|DDX3X	903	-	6.2647576	1.0118449	-1.0	-1.0
chr22	37024191	37024356	ENSG00000128309.16|MPST|DDX3X|DDX3X	917	+	3.6181571	1.0832882	-1.0	-1.0
chr22	37019744	37019859	ENSG00000128309.16|MPST|DDX3X|DDX3X	906	+	6.4794316	1.0269235	-1.0	-1.0
chr22	37024366	37024486	ENSG00000128309.16|MPST|DDX3X|DDX3X	913	+	6.2707253	1.0608145	-1.0	-1.0
chr22	37244113	37244323	ENSG00000128340.14|RAC2|DDX3X|DDX3X	946	-	3.430948	1.2638618	-1.0	-1.0
chr22	37566071	37566251	ENSG00000128283.6|CDC42EP1|DDX3X|DDX3X	937	+	3.1786907	1.2012362	-1.0	-1.0
chr22	37560451	37560588	ENSG00000128283.6|CDC42EP1|DDX3X|DDX3X	960	+	4.0232253	1.3998383	-1.0	-1.0
chr22	37658682	37658917	ENSG00000100092.20|SH3BP1|DDX3X|DDX3X	946	+	4.296307	1.265372	-1.0	-1.0
chr22	37653778	37653873	ENSG00000100092.20|SH3BP1|DDX3X|DDX3X	999	+	4.7756543	2.9140773	-1.0	-1.0
chr22	37658726	37658916	ENSG00000241360.1|PDXP|DDX3X|DDX3X	947	+	4.3170466	1.2795706	-1.0	-1.0
chr22	37679637	37679737	ENSG00000100097.11|LGALS1|DDX3X|DDX3X	916	+	3.333599	1.0752699	-1.0	-1.0
chr22	37675607	37675711	ENSG00000100097.11|LGALS1|DDX3X|DDX3X	995	+	4.8898873	2.3240824	-1.0	-1.0
chr22	37676885	37677115	ENSG00000100097.11|LGALS1|DDX3X|DDX3X	978	+	3.635277	1.6557106	-1.0	-1.0
chr22	37807904	37808159	ENSG00000100116.16|GCAT|DDX3X|DDX3X	961	+	5.2882357	1.4080833	-1.0	-1.0
chr22	37849922	37850063	ENSG00000100129.17|EIF3L|DDX3X|DDX3X	936	+	2.9118538	1.1940818	-1.0	-1.0
chr22	37849332	37849572	ENSG00000100129.17|EIF3L|DDX3X|DDX3X	977	+	3.9561107	1.6370478	-1.0	-1.0
chr22	37953601	37953876	ENSG00000279010.3|AL031587.6|DDX3X|DDX3X	994	+	5.345594	2.245328	-1.0	-1.0
chr22	37956726	37956886	ENSG00000279010.3|AL031587.6|DDX3X|DDX3X	913	+	2.5406275	1.0588207	-1.0	-1.0
chr22	37953662	37953860	ENSG00000100142.14|POLR2F|DDX3X|DDX3X	997	+	5.10934	2.4910047	-1.0	-1.0
chr22	37956777	37956887	ENSG00000100142.14|POLR2F|DDX3X|DDX3X	938	+	2.9706755	1.2046646	-1.0	-1.0
chr22	38272883	38273034	ENSG00000198792.12|TMEM184B|DDX3X|DDX3X	952	-	6.7826014	1.3153516	-1.0	-1.0
chr22	38398779	38398884	ENSG00000244627.5|Z98749.2|DDX3X|DDX3X	902	-	6.149829	1.0108769	-1.0	-1.0
chr22	38468061	38468251	ENSG00000100196.10|KDELR3|DDX3X|DDX3X	952	+	5.303699	1.314392	-1.0	-1.0
chr22	38505950	38506337	ENSG00000100201.20|DDX17|DDX3X|DDX3X	957	-	3.3071814	1.3706646	-1.0	-1.0
chr22	38656645	38656745	ENSG00000100211.10|CBY1|DDX3X|DDX3X	912	+	6.332677	1.0567685	-1.0	-1.0
chr22	38681947	38682095	ENSG00000100216.5|TOMM22|DDX3X|DDX3X	988	+	5.2959175	1.9195288	-1.0	-1.0
chr22	38700490	38700640	ENSG00000100221.10|JOSD1|DDX3X|DDX3X	908	-	4.218747	1.037053	-1.0	-1.0
chr22	38700799	38700942	ENSG00000100221.10|JOSD1|DDX3X|DDX3X	944	-	4.635111	1.2553653	-1.0	-1.0
chr22	38700335	38700485	ENSG00000100221.10|JOSD1|DDX3X|DDX3X	928	-	4.282648	1.142497	-1.0	-1.0
chr22	38700145	38700335	ENSG00000100221.10|JOSD1|DDX3X|DDX3X	937	-	4.0046077	1.1997136	-1.0	-1.0
chr22	38755777	38755987	ENSG00000100242.15|SUN2|DDX3X|DDX3X	930	-	4.8422546	1.1548312	-1.0	-1.0
chr22	39014167	39014327	ENSG00000244509.3|APOBEC3C|DDX3X|DDX3X	921	+	3.1774452	1.1029136	-1.0	-1.0
chr22	39349954	39350069	ENSG00000100321.14|SYNGR1|DDX3X|DDX3X	905	+	6.3416348	1.024431	-1.0	-1.0
chr22	39457358	39457553	ENSG00000128268.11|MGAT3|DDX3X|DDX3X	906	+	6.185295	1.0249438	-1.0	-1.0
chr22	39504242	39504352	ENSG00000100335.13|MIEF1|DDX3X|DDX3X	911	+	3.3464377	1.0497822	-1.0	-1.0
chr22	39502310	39502437	ENSG00000100335.13|MIEF1|DDX3X|DDX3X	910	+	2.9561477	1.0451034	-1.0	-1.0
chr22	39532382	39532827	ENSG00000187051.8|RPS19BP1|DDX3X|DDX3X	981	-	5.42524	1.7204521	-1.0	-1.0
chr22	39875288	39875408	ENSG00000226085.3|UQCRFS1P1|DDX3X|DDX3X	958	+	4.803306	1.3755586	-1.0	-1.0
chr22	40346499	40346711	ENSG00000239900.12|ADSL|DDX3X|DDX3X	989	+	4.5947433	1.9760208	-1.0	-1.0
chr22	40349831	40349931	ENSG00000239900.12|ADSL|DDX3X|DDX3X	902	+	2.6972303	1.0066692	-1.0	-1.0
chr22	40370577	40370727	ENSG00000239900.12|ADSL|DDX3X|DDX3X	909	+	6.4626727	1.039175	-1.0	-1.0
chr22	40370578	40370728	ENSG00000284431.1|AL022238.4|DDX3X|DDX3X	909	+	6.4707813	1.0386034	-1.0	-1.0
chr22	40346528	40346711	ENSG00000284431.1|AL022238.4|DDX3X|DDX3X	988	+	4.425789	1.9278615	-1.0	-1.0
chr22	40370590	40370688	ENSG00000100359.20|SGSM3|DDX3X|DDX3X	912	+	6.609439	1.0576583	-1.0	-1.0
chr22	40819194	40819394	ENSG00000100372.14|SLC25A17|DDX3X|DDX3X	945	-	3.3002424	1.2562354	-1.0	-1.0
chr22	40856455	40856740	ENSG00000100380.13|ST13|DDX3X|DDX3X	972	-	4.2186275	1.5462744	-1.0	-1.0
chr22	40857121	40857241	ENSG00000196236.12|XPNPEP3|DDX3X|DDX3X	904	+	3.3250787	1.0156897	-1.0	-1.0
chr22	40951346	40951471	ENSG00000100387.8|RBX1|DDX3X|DDX3X	913	+	2.5752273	1.0628389	-1.0	-1.0
chr22	41091905	41092045	ENSG00000100393.12|EP300|DDX3X|DDX3X	913	+	6.3887625	1.0621259	-1.0	-1.0
chr22	41205269	41205386	ENSG00000100395.14|L3MBTL2|DDX3X|DDX3X	921	+	4.4235578	1.1025146	-1.0	-1.0
chr22	41286055	41286251	ENSG00000100401.19|RANGAP1|DDX3X|DDX3X	958	-	3.6751862	1.3760731	-1.0	-1.0
chr22	41301521	41301691	ENSG00000100403.11|ZC3H7B|DDX3X|DDX3X	968	+	5.12793	1.5015023	-1.0	-1.0
chr22	41446674	41446779	ENSG00000183864.4|TOB2|DDX3X|DDX3X	903	-	3.1008344	1.0122356	-1.0	-1.0
chr22	41468601	41468725	ENSG00000100410.7|PHF5A|DDX3X|DDX3X	998	-	7.24932	2.6563416	-1.0	-1.0
chr22	41467487	41467614	ENSG00000100410.7|PHF5A|DDX3X|DDX3X	925	-	2.798815	1.125755	-1.0	-1.0
chr22	41544181	41544489	ENSG00000100413.16|POLR3H|DDX3X|DDX3X	952	-	4.6711936	1.3152846	-1.0	-1.0
chr22	41589656	41589851	ENSG00000100417.11|PMM1|DDX3X|DDX3X	948	-	5.5925584	1.2878362	-1.0	-1.0
chr22	41620886	41621031	ENSG00000100418.7|DESI1|DDX3X|DDX3X	913	-	3.282281	1.0609537	-1.0	-1.0
chr22	41621899	41622084	ENSG00000196419.12|XRCC6|DDX3X|DDX3X	921	+	2.7569182	1.1014979	-1.0	-1.0
chr22	41621218	41621345	ENSG00000196419.12|XRCC6|DDX3X|DDX3X	976	+	3.7356057	1.6257081	-1.0	-1.0
chr22	41688793	41688909	ENSG00000100138.13|SNU13|DDX3X|DDX3X	972	-	3.3378506	1.5601816	-1.0	-1.0
chr22	41680243	41680364	ENSG00000100138.13|SNU13|DDX3X|DDX3X	960	-	2.9585192	1.3964407	-1.0	-1.0
chr22	41682355	41682540	ENSG00000100138.13|SNU13|DDX3X|DDX3X	980	-	4.451119	1.7054963	-1.0	-1.0
chr22	41800678	41800766	ENSG00000100147.13|CCDC134|DDX3X|DDX3X	964	+	6.8137617	1.4451361	-1.0	-1.0
chr22	41833093	41833223	ENSG00000198911.11|SREBF2|DDX3X|DDX3X	911	+	3.1852949	1.0524981	-1.0	-1.0
chr22	41947019	41947159	ENSG00000100162.14|CENPM|DDX3X|DDX3X	991	-	8.174223	2.032556	-1.0	-1.0
chr22	42070331	42070431	ENSG00000198951.11|NAGA|DDX3X|DDX3X	906	-	4.341622	1.0250615	-1.0	-1.0
chr22	42070466	42070716	ENSG00000198951.11|NAGA|DDX3X|DDX3X	944	-	4.346577	1.2488556	-1.0	-1.0
chr22	42081924	42082069	ENSG00000183172.8|SMDT1|DDX3X|DDX3X	932	+	3.5987084	1.1656524	-1.0	-1.0
chr22	42079690	42079945	ENSG00000183172.8|SMDT1|DDX3X|DDX3X	968	+	4.071426	1.4998732	-1.0	-1.0
chr22	42087104	42087209	ENSG00000184983.9|NDUFA6|DDX3X|DDX3X	910	-	2.7815049	1.0473864	-1.0	-1.0
chr22	42090605	42090850	ENSG00000184983.9|NDUFA6|DDX3X|DDX3X	984	-	4.1669784	1.7825949	-1.0	-1.0
chr22	42519713	42519802	ENSG00000189306.10|RRP7A|DDX3X|DDX3X	925	-	3.0372891	1.1246836	-1.0	-1.0
chr22	42553898	42554042	ENSG00000183569.17|SERHL2|DDX3X|DDX3X	956	+	6.7224884	1.3533871	-1.0	-1.0
chr22	42614823	42614962	ENSG00000100227.17|POLDIP3|DDX3X|DDX3X	937	-	3.7664924	1.2000107	-1.0	-1.0
chr22	42636734	42636864	ENSG00000100243.20|CYB5R3|DDX3X|DDX3X	911	-	2.8672643	1.0489203	-1.0	-1.0
chr22	42649294	42649424	ENSG00000100243.20|CYB5R3|DDX3X|DDX3X	910	-	6.379074	1.0454247	-1.0	-1.0
chr22	42857141	42857311	ENSG00000100266.18|PACSIN2|DDX3X|DDX3X	914	-	3.436338	1.0639406	-1.0	-1.0
chr22	43015020	43015140	ENSG00000100266.18|PACSIN2|DDX3X|DDX3X	978	-	5.6093197	1.6601313	-1.0	-1.0
chr22	42912030	42912157	ENSG00000100266.18|PACSIN2|DDX3X|DDX3X	959	-	5.5756803	1.3886524	-1.0	-1.0
chr22	42857143	42857313	ENSG00000242247.10|ARFGAP3|DDX3X|DDX3X	912	-	3.4218092	1.0532687	-1.0	-1.0
chr22	43159209	43159394	ENSG00000100300.17|TSPO|DDX3X|DDX3X	939	+	3.8142383	1.2124058	-1.0	-1.0
chr22	43151513	43151604	ENSG00000100300.17|TSPO|DDX3X|DDX3X	983	+	5.2578306	1.769421	-1.0	-1.0
chr22	43151918	43152038	ENSG00000100300.17|TSPO|DDX3X|DDX3X	909	+	6.220957	1.0420034	-1.0	-1.0
chr22	43186892	43187133	ENSG00000100304.12|TTLL12|DDX3X|DDX3X	912	-	3.0036573	1.0530618	-1.0	-1.0
chr22	43955388	43955648	ENSG00000100344.10|PNPLA3|DDX3X|DDX3X	982	+	5.750034	1.7501698	-1.0	-1.0
chr22	43955420	43955598	ENSG00000100347.14|SAMM50|DDX3X|DDX3X	988	+	6.1392355	1.9376295	-1.0	-1.0
chr22	44024276	44024446	ENSG00000188677.14|PARVB|DDX3X|DDX3X	943	+	4.1292553	1.2434103	-1.0	-1.0
chr22	45163965	45164095	ENSG00000093000.18|NUP50|DDX3X|DDX3X	915	+	5.0053463	1.0701677	-1.0	-1.0
chr22	45671778	45672008	ENSG00000280383.1|Z95331.1|DDX3X|DDX3X	970	+	4.6259823	1.5218399	-1.0	-1.0
chr22	45672028	45672148	ENSG00000280383.1|Z95331.1|DDX3X|DDX3X	914	+	6.3145576	1.0657423	-1.0	-1.0
chr22	45672032	45672152	ENSG00000130638.16|ATXN10|DDX3X|DDX3X	913	+	6.296893	1.0619478	-1.0	-1.0
chr22	45671797	45672007	ENSG00000130638.16|ATXN10|DDX3X|DDX3X	971	+	4.5740666	1.5407021	-1.0	-1.0
chr22	46335700	46335846	ENSG00000100416.12|TRMU|DDX3X|DDX3X	926	+	3.161825	1.1309831	-1.0	-1.0
chr22	49853841	49853989	ENSG00000100426.6|ZBED4|DDX3X|DDX3X	965	+	6.8470697	1.4577574	-1.0	-1.0
chr22	49883343	49883473	ENSG00000100426.6|ZBED4|DDX3X|DDX3X	930	+	4.491903	1.1522075	-1.0	-1.0
chr22	49960717	49961017	ENSG00000198355.4|PIM3|DDX3X|DDX3X	919	+	6.2809696	1.0914903	-1.0	-1.0
chr22	50185914	50186001	ENSG00000170638.9|TRABD|DDX3X|DDX3X	955	+	4.738758	1.3495296	-1.0	-1.0
chr22	50343303	50343550	ENSG00000100239.15|PPP6R2|DDX3X|DDX3X	983	+	6.2239327	1.7659111	-1.0	-1.0
chr22	50508295	50508400	ENSG00000025770.18|NCAPH2|DDX3X|DDX3X	901	+	3.0461433	1.0036204	-1.0	-1.0
chr22	50525479	50525594	ENSG00000284194.1|SCO2|DDX3X|DDX3X	908	-	6.3831887	1.0350337	-1.0	-1.0
chr22	50525481	50525591	ENSG00000130489.14|SCO2|DDX3X|DDX3X	907	-	6.397058	1.0315071	-1.0	-1.0
chr3	4979405	4979655	ENSG00000134107.4|BHLHE40|DDX3X|DDX3X	958	+	3.2558393	1.3719907	-1.0	-1.0
chr3	5122219	5122519	ENSG00000134108.12|ARL8B|DDX3X|DDX3X	975	+	4.2681284	1.6085393	-1.0	-1.0
chr3	5187715	5187925	ENSG00000134109.10|EDEM1|DDX3X|DDX3X	923	+	3.852421	1.111935	-1.0	-1.0
chr3	8963334	8963474	ENSG00000070950.9|RAD18|DDX3X|DDX3X	941	-	3.4858992	1.2297312	-1.0	-1.0
chr3	9363011	9363311	ENSG00000134077.15|THUMPD3|DDX3X|DDX3X	932	+	3.3469894	1.1652204	-1.0	-1.0
chr3	9397874	9397974	ENSG00000168137.15|SETD5|DDX3X|DDX3X	912	+	2.6574283	1.0536852	-1.0	-1.0
chr3	9397614	9397824	ENSG00000168137.15|SETD5|DDX3X|DDX3X	956	+	4.354064	1.3517047	-1.0	-1.0
chr3	9649517	9649717	ENSG00000163719.19|MTMR14|DDX3X|DDX3X	930	+	5.411133	1.1541284	-1.0	-1.0
chr3	9750293	9750418	ENSG00000114026.21|OGG1|DDX3X|DDX3X	924	+	4.786544	1.118272	-1.0	-1.0
chr3	9792215	9792490	ENSG00000171148.13|TADA3|DDX3X|DDX3X	965	-	3.693881	1.4610393	-1.0	-1.0
chr3	9792615	9792730	ENSG00000171148.13|TADA3|DDX3X|DDX3X	920	-	6.597187	1.0955108	-1.0	-1.0
chr3	9792559	9792674	ENSG00000241553.12|ARPC4|DDX3X|DDX3X	918	+	6.310161	1.0869436	-1.0	-1.0
chr3	9797658	9797818	ENSG00000241553.12|ARPC4|DDX3X|DDX3X	919	+	2.502224	1.0909114	-1.0	-1.0
chr3	9797657	9797772	ENSG00000250151.9|ARPC4-TTLL3|DDX3X|DDX3X	923	+	2.5358827	1.1124579	-1.0	-1.0
chr3	9843465	9843625	ENSG00000156990.14|RPUSD3|DDX3X|DDX3X	926	-	5.395346	1.1296625	-1.0	-1.0
chr3	9843860	9844059	ENSG00000156990.14|RPUSD3|DDX3X|DDX3X	945	-	3.5960224	1.2618246	-1.0	-1.0
chr3	9890553	9890811	ENSG00000171135.13|JAGN1|DDX3X|DDX3X	964	+	3.61154	1.4406642	-1.0	-1.0
chr3	9917268	9917368	ENSG00000163702.18|IL17RC|DDX3X|DDX3X	903	+	6.2647576	1.0114896	-1.0	-1.0
chr3	9986661	9986841	ENSG00000125037.12|EMC3|DDX3X|DDX3X	919	-	2.7965424	1.0925493	-1.0	-1.0
chr3	10026220	10026335	ENSG00000186162.10|CIDECP|DDX3X|DDX3X	903	-	6.149829	1.0115497	-1.0	-1.0
chr3	10115591	10115819	ENSG00000254999.3|BRK1|DDX3X|DDX3X	978	+	3.8382785	1.6503212	-1.0	-1.0
chr3	10141697	10141987	ENSG00000134086.7|VHL|DDX3X|DDX3X	985	+	5.3240447	1.8152317	-1.0	-1.0
chr3	10142072	10142172	ENSG00000134086.7|VHL|DDX3X|DDX3X	901	+	2.9731863	1.0039666	-1.0	-1.0
chr3	10248457	10248762	ENSG00000157014.10|TATDN2|DDX3X|DDX3X	938	+	4.4883113	1.2054493	-1.0	-1.0
chr3	10248872	10248982	ENSG00000157014.10|TATDN2|DDX3X|DDX3X	911	+	3.135731	1.0500479	-1.0	-1.0
chr3	10318049	10318094	ENSG00000157020.17|SEC13|DDX3X|DDX3X	933	-	3.4522126	1.1760782	-1.0	-1.0
chr3	10320973	10321173	ENSG00000157020.17|SEC13|DDX3X|DDX3X	969	-	3.748265	1.5034184	-1.0	-1.0
chr3	11643781	11643881	ENSG00000144560.14|VGLL4|DDX3X|DDX3X	908	-	3.4805322	1.0376929	-1.0	-1.0
chr3	11846771	11846916	ENSG00000144559.10|TAMM41|DDX3X|DDX3X	930	-	4.092013	1.1529346	-1.0	-1.0
chr3	12557073	12557173	ENSG00000075975.15|MKRN2|DDX3X|DDX3X	901	+	2.8476353	1.0044454	-1.0	-1.0
chr3	12568874	12568979	ENSG00000075975.15|MKRN2|DDX3X|DDX3X	904	+	3.0456703	1.0186564	-1.0	-1.0
chr3	12663962	12664207	ENSG00000132155.11|RAF1|DDX3X|DDX3X	972	-	4.921918	1.551323	-1.0	-1.0
chr3	12841401	12841536	ENSG00000144713.12|RPL32|DDX3X|DDX3X	975	-	3.1379647	1.5948755	-1.0	-1.0
chr3	12941695	12941860	ENSG00000144711.13|IQSEC1|DDX3X|DDX3X	944	-	5.3002563	1.254897	-1.0	-1.0
chr3	13420084	13420284	ENSG00000132182.11|NUP210|DDX3X|DDX3X	931	-	2.958279	1.1637003	-1.0	-1.0
chr3	14124654	14124824	ENSG00000163528.12|CHCHD4|DDX3X|DDX3X	964	-	3.8617857	1.4444119	-1.0	-1.0
chr3	14124979	14125205	ENSG00000170876.7|TMEM43|DDX3X|DDX3X	949	+	4.297992	1.2888616	-1.0	-1.0
chr3	14178540	14178640	ENSG00000154767.14|XPC|DDX3X|DDX3X	903	-	4.230594	1.0133015	-1.0	-1.0
chr3	14651745	14651878	ENSG00000154781.15|CCDC174|DDX3X|DDX3X	977	+	7.2066727	1.6344118	-1.0	-1.0
chr3	14947086	14947507	ENSG00000225733.5|FGD5-AS1|DDX3X|DDX3X	983	-	5.2844396	1.7629534	-1.0	-1.0
chr3	14948027	14948162	ENSG00000225733.5|FGD5-AS1|DDX3X|DDX3X	915	-	6.2975535	1.0680805	-1.0	-1.0
chr3	14946048	14946154	ENSG00000225733.5|FGD5-AS1|DDX3X|DDX3X	910	-	4.345264	1.0445641	-1.0	-1.0
chr3	15065060	15065330	ENSG00000131368.7|MRPS25|DDX3X|DDX3X	951	-	3.099031	1.3081026	-1.0	-1.0
chr3	15206206	15206386	ENSG00000131375.9|CAPN7|DDX3X|DDX3X	970	+	6.6425114	1.5171442	-1.0	-1.0
chr3	15332370	15332495	ENSG00000131370.15|SH3BP5|DDX3X|DDX3X	943	-	5.8477254	1.2425966	-1.0	-1.0
chr3	15427569	15427734	ENSG00000144597.13|EAF1|DDX3X|DDX3X	917	+	3.4828482	1.0789307	-1.0	-1.0
chr3	15601402	15601612	ENSG00000131373.14|HACL1|DDX3X|DDX3X	949	-	5.0095162	1.2950759	-1.0	-1.0
chr3	15859631	15859751	ENSG00000206560.11|ANKRD28|DDX3X|DDX3X	906	-	5.5649695	1.0267323	-1.0	-1.0
chr3	16264734	16264972	ENSG00000154813.9|DPH3|DDX3X|DDX3X	977	-	3.9928105	1.6314263	-1.0	-1.0
chr3	16265189	16265409	ENSG00000154814.13|OXNAD1|DDX3X|DDX3X	932	+	3.5757797	1.1653546	-1.0	-1.0
chr3	16269135	16269235	ENSG00000154814.13|OXNAD1|DDX3X|DDX3X	900	+	2.9813225	1.0014265	-1.0	-1.0
chr3	17742485	17742660	ENSG00000131374.14|TBC1D5|DDX3X|DDX3X	939	-	3.6824937	1.211615	-1.0	-1.0
chr3	19947088	19947203	ENSG00000144566.10|RAB5A|DDX3X|DDX3X	916	+	3.9566703	1.0748321	-1.0	-1.0
chr3	19947288	19947543	ENSG00000144566.10|RAB5A|DDX3X|DDX3X	938	+	3.5404334	1.2109575	-1.0	-1.0
chr3	20186047	20186227	ENSG00000129810.14|SGO1|DDX3X|DDX3X	938	-	3.7445853	1.2083623	-1.0	-1.0
chr3	23807183	23807413	ENSG00000170142.11|UBE2E1|DDX3X|DDX3X	952	+	3.1964295	1.3166957	-1.0	-1.0
chr3	23805902	23806088	ENSG00000170142.11|UBE2E1|DDX3X|DDX3X	977	+	3.8558211	1.6376975	-1.0	-1.0
chr3	23917039	23917339	ENSG00000174748.18|RPL15|DDX3X|DDX3X	977	+	3.1889462	1.6325861	-1.0	-1.0
chr3	25664719	25664875	ENSG00000077097.15|TOP2B|DDX3X|DDX3X	908	-	2.5623572	1.0355705	-1.0	-1.0
chr3	25664875	25664907	ENSG00000077097.15|TOP2B|DDX3X|DDX3X	951	-	4.5255246	1.3064289	-1.0	-1.0
chr3	25664872	25664939	ENSG00000283971.1|MIR4442|DDX3X|DDX3X	961	-	4.6561136	1.4089308	-1.0	-1.0
chr3	25783187	25783487	ENSG00000151092.16|NGLY1|DDX3X|DDX3X	972	-	4.722011	1.5452192	-1.0	-1.0
chr3	25790079	25790147	ENSG00000151093.7|OXSM|DDX3X|DDX3X	973	+	5.090209	1.5738437	-1.0	-1.0
chr3	28241583	28241873	ENSG00000187118.12|CMC1|DDX3X|DDX3X	976	+	5.025605	1.626183	-1.0	-1.0
chr3	28348865	28348980	ENSG00000163512.13|AZI2|DDX3X|DDX3X	926	-	4.491709	1.1333098	-1.0	-1.0
chr3	31532902	31533072	ENSG00000163527.9|STT3B|DDX3X|DDX3X	936	+	3.4513347	1.1971326	-1.0	-1.0
chr3	31532637	31532787	ENSG00000163527.9|STT3B|DDX3X|DDX3X	915	+	3.2747467	1.0699914	-1.0	-1.0
chr3	32502652	32502887	ENSG00000091317.7|CMTM6|DDX3X|DDX3X	954	-	3.5472624	1.3329508	-1.0	-1.0
chr3	32570610	32570865	ENSG00000144635.8|DYNC1LI1|DDX3X|DDX3X	930	-	2.9270613	1.1576543	-1.0	-1.0
chr3	32685154	32685482	ENSG00000182973.18|CNOT10|DDX3X|DDX3X	953	+	4.1773243	1.330863	-1.0	-1.0
chr3	33097010	33097215	ENSG00000170266.15|GLB1|DDX3X|DDX3X	975	-	4.9015326	1.6040665	-1.0	-1.0
chr3	33072593	33072715	ENSG00000170266.15|GLB1|DDX3X|DDX3X	912	-	2.8910313	1.0554848	-1.0	-1.0
chr3	33114088	33114208	ENSG00000170275.14|CRTAP|DDX3X|DDX3X	906	+	2.8142262	1.027273	-1.0	-1.0
chr3	33440315	33440425	ENSG00000153560.11|UBP1|DDX3X|DDX3X	916	-	3.4528372	1.0746019	-1.0	-1.0
chr3	33440150	33440285	ENSG00000153560.11|UBP1|DDX3X|DDX3X	919	-	3.3251908	1.0890756	-1.0	-1.0
chr3	33717827	33718272	ENSG00000163539.16|CLASP2|DDX3X|DDX3X	940	-	3.7311099	1.2187613	-1.0	-1.0
chr3	33798531	33798796	ENSG00000170248.13|PDCD6IP|DDX3X|DDX3X	923	+	3.0786562	1.1107987	-1.0	-1.0
chr3	36993017	36993168	ENSG00000178567.7|EPM2AIP1|DDX3X|DDX3X	946	-	6.6203737	1.2709252	-1.0	-1.0
chr3	36993466	36993646	ENSG00000076242.14|MLH1|DDX3X|DDX3X	924	+	2.9365647	1.1216483	-1.0	-1.0
chr3	37176137	37176360	ENSG00000093167.17|LRRFIP2|DDX3X|DDX3X	926	-	3.449922	1.1284873	-1.0	-1.0
chr3	37243276	37243386	ENSG00000144674.16|GOLGA4|DDX3X|DDX3X	914	+	3.466356	1.0634044	-1.0	-1.0
chr3	38019034	38019159	ENSG00000187091.13|PLCD1|DDX3X|DDX3X	966	-	4.7442985	1.4663337	-1.0	-1.0
chr3	38136869	38137164	ENSG00000060971.17|ACAA1|DDX3X|DDX3X	957	-	4.709859	1.3649417	-1.0	-1.0
chr3	38138627	38138907	ENSG00000172936.12|MYD88|DDX3X|DDX3X	951	+	4.5727935	1.3130713	-1.0	-1.0
chr3	38165513	38165738	ENSG00000172939.8|OXSR1|DDX3X|DDX3X	936	+	3.1305501	1.196627	-1.0	-1.0
chr3	38346789	38346925	ENSG00000093217.9|XYLB|DDX3X|DDX3X	926	+	3.8148122	1.133083	-1.0	-1.0
chr3	38453955	38454065	ENSG00000114739.13|ACVR2B|DDX3X|DDX3X	903	+	6.3458433	1.0139153	-1.0	-1.0
chr3	39107478	39107688	ENSG00000114745.13|GORASP1|DDX3X|DDX3X	926	-	3.1638224	1.1323687	-1.0	-1.0
chr3	39406938	39407082	ENSG00000168028.13|RPSA|DDX3X|DDX3X	969	+	4.6959333	1.502919	-1.0	-1.0
chr3	40457291	40457451	ENSG00000188846.13|RPL14|DDX3X|DDX3X	991	+	3.834936	2.0263598	-1.0	-1.0
chr3	41199433	41199670	ENSG00000168036.16|CTNNB1|DDX3X|DDX3X	992	+	5.210874	2.0956838	-1.0	-1.0
chr3	42581845	42582028	ENSG00000093183.13|SEC22C|DDX3X|DDX3X	989	-	6.9035115	1.9707483	-1.0	-1.0
chr3	42568954	42569073	ENSG00000093183.13|SEC22C|DDX3X|DDX3X	938	-	3.029797	1.2102993	-1.0	-1.0
chr3	42591448	42591601	ENSG00000008324.11|SS18L2|DDX3X|DDX3X	964	+	4.242538	1.4384506	-1.0	-1.0
chr3	42590808	42590966	ENSG00000008324.11|SS18L2|DDX3X|DDX3X	963	+	3.6262121	1.4371735	-1.0	-1.0
chr3	42804435	42804518	ENSG00000280571.1|AC099329.3|DDX3X|DDX3X	978	-	3.6392593	1.6482027	-1.0	-1.0
chr3	42794156	42794275	ENSG00000280571.1|AC099329.3|DDX3X|DDX3X	949	-	2.8545558	1.2892002	-1.0	-1.0
chr3	42804435	42804531	ENSG00000181061.13|HIGD1A|DDX3X|DDX3X	975	-	3.5095847	1.6041704	-1.0	-1.0
chr3	42794156	42794299	ENSG00000181061.13|HIGD1A|DDX3X|DDX3X	953	-	2.953995	1.3251511	-1.0	-1.0
chr3	42804355	42804585	ENSG00000235288.3|AC099329.1|DDX3X|DDX3X	964	-	3.5111136	1.438721	-1.0	-1.0
chr3	42794156	42794275	ENSG00000235288.3|AC099329.1|DDX3X|DDX3X	949	-	2.8545558	1.2954133	-1.0	-1.0
chr3	43105980	43106076	ENSG00000144647.5|POMGNT2|DDX3X|DDX3X	901	-	6.164334	1.0040522	-1.0	-1.0
chr3	43286541	43286675	ENSG00000163788.13|SNRK|DDX3X|DDX3X	936	+	4.462682	1.1952262	-1.0	-1.0
chr3	43621953	43622058	ENSG00000160746.12|ANO10|DDX3X|DDX3X	952	-	6.813552	1.3181472	-1.0	-1.0
chr3	43605723	43605858	ENSG00000160746.12|ANO10|DDX3X|DDX3X	927	-	3.3098938	1.1337523	-1.0	-1.0
chr3	43690869	43691034	ENSG00000011198.7|ABHD5|DDX3X|DDX3X	961	+	3.7014976	1.4038478	-1.0	-1.0
chr3	43699275	43699380	ENSG00000011198.7|ABHD5|DDX3X|DDX3X	910	+	2.5548549	1.0457594	-1.0	-1.0
chr3	44975932	44976185	ENSG00000163812.13|ZDHHC3|DDX3X|DDX3X	970	-	5.23922	1.5297848	-1.0	-1.0
chr3	44976229	44976329	ENSG00000075914.12|EXOSC7|DDX3X|DDX3X	953	+	3.3029048	1.327545	-1.0	-1.0
chr3	44989139	44989242	ENSG00000075914.12|EXOSC7|DDX3X|DDX3X	942	+	2.826432	1.2332429	-1.0	-1.0
chr3	45146255	45146415	ENSG00000163814.7|CDCP1|DDX3X|DDX3X	920	-	3.8905125	1.094365	-1.0	-1.0
chr3	45226070	45226278	ENSG00000249992.1|TMEM158|DDX3X|DDX3X	969	-	4.9023294	1.5030702	-1.0	-1.0
chr3	45594378	45594728	ENSG00000144791.9|LIMD1|DDX3X|DDX3X	909	+	3.7757354	1.0413407	-1.0	-1.0
chr3	45594099	45594323	ENSG00000144791.9|LIMD1|DDX3X|DDX3X	965	+	5.0143957	1.4599087	-1.0	-1.0
chr3	45689355	45689555	ENSG00000211456.10|SACM1L|DDX3X|DDX3X	949	+	3.4764926	1.2890484	-1.0	-1.0
chr3	46979717	46979842	ENSG00000160796.16|NBEAL2|DDX3X|DDX3X	907	+	6.4519024	1.0321659	-1.0	-1.0
chr3	47163853	47163967	ENSG00000181555.20|SETD2|DDX3X|DDX3X	974	-	5.2969627	1.5799373	-1.0	-1.0
chr3	47282444	47282619	ENSG00000088727.12|KIF9|DDX3X|DDX3X	937	-	3.597183	1.1982442	-1.0	-1.0
chr3	47381010	47381175	ENSG00000076201.14|PTPN23|DDX3X|DDX3X	975	+	4.817746	1.6002277	-1.0	-1.0
chr3	47443021	47443156	ENSG00000114650.18|SCAP|DDX3X|DDX3X	935	-	3.5677884	1.1862388	-1.0	-1.0
chr3	47475798	47475978	ENSG00000114650.18|SCAP|DDX3X|DDX3X	958	-	5.910872	1.3801457	-1.0	-1.0
chr3	47513581	47513711	ENSG00000163832.15|ELP6|DDX3X|DDX3X	901	-	2.4914212	1.0063074	-1.0	-1.0
chr3	47513291	47513396	ENSG00000163832.15|ELP6|DDX3X|DDX3X	901	-	6.164334	1.0059124	-1.0	-1.0
chr3	47781607	47781727	ENSG00000173473.10|SMARCC1|DDX3X|DDX3X	913	-	2.5515702	1.0611438	-1.0	-1.0
chr3	47781782	47781902	ENSG00000173473.10|SMARCC1|DDX3X|DDX3X	910	-	2.58314	1.0438297	-1.0	-1.0
chr3	47805325	47805420	ENSG00000132153.14|DHX30|DDX3X|DDX3X	959	+	6.841861	1.3828336	-1.0	-1.0
chr3	47803108	47803212	ENSG00000132153.14|DHX30|DDX3X|DDX3X	904	+	3.1607726	1.018286	-1.0	-1.0
chr3	47825027	47825237	ENSG00000132153.14|DHX30|DDX3X|DDX3X	949	+	3.311671	1.2926553	-1.0	-1.0
chr3	47998712	47998879	ENSG00000047849.21|MAP4|DDX3X|DDX3X	951	-	3.7931535	1.3058729	-1.0	-1.0
chr3	48298386	48298524	ENSG00000172113.8|NME6|DDX3X|DDX3X	955	-	6.688862	1.3498304	-1.0	-1.0
chr3	48440256	48440531	ENSG00000232112.3|TMA7|DDX3X|DDX3X	952	+	3.2418113	1.3214746	-1.0	-1.0
chr3	48503985	48504220	ENSG00000164054.15|SHISA5|DDX3X|DDX3X	963	-	6.9024296	1.4352193	-1.0	-1.0
chr3	48556695	48556895	ENSG00000114268.11|PFKFB4|DDX3X|DDX3X	952	-	4.0308123	1.3151853	-1.0	-1.0
chr3	48605769	48605856	ENSG00000010256.10|UQCRC1|DDX3X|DDX3X	930	-	2.7229385	1.1578369	-1.0	-1.0
chr3	48609161	48609302	ENSG00000010256.10|UQCRC1|DDX3X|DDX3X	964	-	3.1980183	1.4433542	-1.0	-1.0
chr3	48609496	48609731	ENSG00000010256.10|UQCRC1|DDX3X|DDX3X	981	-	4.027309	1.7190536	-1.0	-1.0
chr3	48847659	48847846	ENSG00000114302.15|PRKAR2A|DDX3X|DDX3X	953	-	4.028384	1.3239977	-1.0	-1.0
chr3	48898784	48898929	ENSG00000178537.9|SLC25A20|DDX3X|DDX3X	911	-	4.6775436	1.0506516	-1.0	-1.0
chr3	48927457	48927587	ENSG00000177479.19|ARIH2|DDX3X|DDX3X	910	+	2.6968355	1.04519	-1.0	-1.0
chr3	48918820	48918998	ENSG00000177479.19|ARIH2|DDX3X|DDX3X	995	+	6.417948	2.3143647	-1.0	-1.0
chr3	49007311	49007526	ENSG00000178252.17|WDR6|DDX3X|DDX3X	972	+	4.830464	1.5599744	-1.0	-1.0
chr3	49022040	49022470	ENSG00000178057.14|NDUFAF3|DDX3X|DDX3X	958	+	4.2734127	1.3806955	-1.0	-1.0
chr3	49029252	49029408	ENSG00000178035.11|IMPDH2|DDX3X|DDX3X	997	-	5.0473785	2.47169	-1.0	-1.0
chr3	49093908	49094088	ENSG00000198218.10|QRICH1|DDX3X|DDX3X	929	-	4.129152	1.1516253	-1.0	-1.0
chr3	49104621	49104791	ENSG00000172053.17|QARS|DDX3X|DDX3X	906	-	3.116025	1.0247337	-1.0	-1.0
chr3	49119151	49119287	ENSG00000172046.18|USP19|DDX3X|DDX3X	929	-	6.490703	1.1513175	-1.0	-1.0
chr3	49339938	49340071	ENSG00000114316.12|USP4|DDX3X|DDX3X	933	-	4.7138743	1.1746347	-1.0	-1.0
chr3	49411819	49412109	ENSG00000067560.10|RHOA|DDX3X|DDX3X	941	-	3.4991221	1.2308095	-1.0	-1.0
chr3	49375433	49375591	ENSG00000067560.10|RHOA|DDX3X|DDX3X	976	-	3.3972147	1.6201698	-1.0	-1.0
chr3	49412395	49412580	ENSG00000145022.4|TCTA|DDX3X|DDX3X	941	+	6.523694	1.2279829	-1.0	-1.0
chr3	49470241	49470441	ENSG00000173402.11|DAG1|DDX3X|DDX3X	950	+	6.7176323	1.3002881	-1.0	-1.0
chr3	49674341	49674616	ENSG00000164062.12|APEH|DDX3X|DDX3X	942	+	4.057821	1.2329301	-1.0	-1.0
chr3	49691139	49691247	ENSG00000164068.15|RNF123|DDX3X|DDX3X	904	+	4.222952	1.0177567	-1.0	-1.0
chr3	49786353	49786528	ENSG00000176095.11|IP6K1|DDX3X|DDX3X	965	-	4.615246	1.4561349	-1.0	-1.0
chr3	49929688	49929788	ENSG00000164077.13|MON1A|DDX3X|DDX3X	908	-	6.168095	1.0352077	-1.0	-1.0
chr3	50088877	50089057	ENSG00000004534.14|RBM6|DDX3X|DDX3X	944	+	4.764833	1.2531297	-1.0	-1.0
chr3	49940086	49940225	ENSG00000004534.14|RBM6|DDX3X|DDX3X	967	+	4.9913354	1.4838132	-1.0	-1.0
chr3	50090381	50090451	ENSG00000004534.14|RBM6|DDX3X|DDX3X	979	+	7.06795	1.6706634	-1.0	-1.0
chr3	50090369	50090451	ENSG00000003756.16|RBM5|DDX3X|DDX3X	979	+	7.06795	1.6713529	-1.0	-1.0
chr3	50088907	50089052	ENSG00000003756.16|RBM5|DDX3X|DDX3X	939	+	3.9034576	1.2152027	-1.0	-1.0
chr3	50236166	50236426	ENSG00000114353.16|GNAI2|DDX3X|DDX3X	945	+	4.158644	1.2584405	-1.0	-1.0
chr3	50292231	50292486	ENSG00000214706.10|IFRD2|DDX3X|DDX3X	937	-	4.404878	1.1983604	-1.0	-1.0
chr3	50299277	50299427	ENSG00000186792.16|HYAL3|DDX3X|DDX3X	910	-	5.6285973	1.0443707	-1.0	-1.0
chr3	50299277	50299421	ENSG00000243477.5|NAT6|DDX3X|DDX3X	909	-	5.54315	1.0416715	-1.0	-1.0
chr3	50320436	50320535	ENSG00000114383.9|TUSC2|DDX3X|DDX3X	907	-	4.209739	1.029827	-1.0	-1.0
chr3	50327953	50328251	ENSG00000114383.9|TUSC2|DDX3X|DDX3X	955	-	4.9956217	1.3463728	-1.0	-1.0
chr3	50340685	50340865	ENSG00000068028.17|RASSF1|DDX3X|DDX3X	925	-	6.478527	1.1249814	-1.0	-1.0
chr3	50350613	50350753	ENSG00000114388.12|NPRL2|DDX3X|DDX3X	943	-	5.3897266	1.2443513	-1.0	-1.0
chr3	50359352	50359542	ENSG00000126062.3|TMEM115|DDX3X|DDX3X	921	-	6.5285954	1.1004488	-1.0	-1.0
chr3	50611672	50611831	ENSG00000114737.15|CISH|DDX3X|DDX3X	926	-	3.1102147	1.1327983	-1.0	-1.0
chr3	50608442	50608642	ENSG00000114737.15|CISH|DDX3X|DDX3X	945	-	3.381513	1.2629213	-1.0	-1.0
chr3	51385256	51385486	ENSG00000145050.15|MANF|DDX3X|DDX3X	923	+	2.8807733	1.1140924	-1.0	-1.0
chr3	51391307	51391467	ENSG00000259956.1|RBM15B|DDX3X|DDX3X	917	+	6.4121833	1.079725	-1.0	-1.0
chr3	51674270	51674390	ENSG00000164081.12|TEX264|DDX3X|DDX3X	976	+	7.162706	1.6122603	-1.0	-1.0
chr3	51941780	51941940	ENSG00000114767.6|RRP9|DDX3X|DDX3X	958	-	4.1211114	1.3743441	-1.0	-1.0
chr3	51983418	51983653	ENSG00000114786.16|ABHD14A-ACY1|DDX3X|DDX3X	967	+	5.3691998	1.4762444	-1.0	-1.0
chr3	51975054	51975154	ENSG00000114786.16|ABHD14A-ACY1|DDX3X|DDX3X	951	+	6.7058067	1.3097396	-1.0	-1.0
chr3	51984046	51984176	ENSG00000114786.16|ABHD14A-ACY1|DDX3X|DDX3X	941	+	4.8078456	1.2258445	-1.0	-1.0
chr3	51975055	51975155	ENSG00000248487.8|ABHD14A|DDX3X|DDX3X	949	+	6.7662697	1.2907114	-1.0	-1.0
chr3	51983417	51983589	ENSG00000243989.8|ACY1|DDX3X|DDX3X	973	+	6.473903	1.5725135	-1.0	-1.0
chr3	51985169	51985299	ENSG00000243989.8|ACY1|DDX3X|DDX3X	909	+	4.189662	1.0428497	-1.0	-1.0
chr3	51984046	51984176	ENSG00000243989.8|ACY1|DDX3X|DDX3X	941	+	4.8078456	1.2262677	-1.0	-1.0
chr3	51995351	51995461	ENSG00000162244.10|RPL29|DDX3X|DDX3X	904	-	2.4847922	1.0184646	-1.0	-1.0
chr3	51995730	51995942	ENSG00000162244.10|RPL29|DDX3X|DDX3X	939	-	3.3804507	1.2144756	-1.0	-1.0
chr3	52154354	52154459	ENSG00000164087.7|POC1A|DDX3X|DDX3X	952	-	6.7558513	1.3211249	-1.0	-1.0
chr3	52198130	52198250	ENSG00000023330.14|ALAS1|DDX3X|DDX3X	915	+	4.4147987	1.0693837	-1.0	-1.0
chr3	52238991	52239191	ENSG00000247596.8|TWF2|DDX3X|DDX3X	958	-	4.355566	1.3789681	-1.0	-1.0
chr3	52278224	52278643	ENSG00000164091.11|WDR82|DDX3X|DDX3X	929	-	3.8246224	1.1498532	-1.0	-1.0
chr3	52409886	52409996	ENSG00000163930.9|BAP1|DDX3X|DDX3X	919	-	3.639229	1.0894195	-1.0	-1.0
chr3	52410921	52411126	ENSG00000010318.20|PHF7|DDX3X|DDX3X	977	+	7.15294	1.6388552	-1.0	-1.0
chr3	52455557	52455732	ENSG00000010322.15|NISCH|DDX3X|DDX3X	957	+	6.079423	1.3627365	-1.0	-1.0
chr3	52536601	52536901	ENSG00000168273.7|SMIM4|DDX3X|DDX3X	950	+	3.6509445	1.3015792	-1.0	-1.0
chr3	52685778	52685883	ENSG00000163939.18|PBRM1|DDX3X|DDX3X	903	-	3.853397	1.0134375	-1.0	-1.0
chr3	52685979	52686174	ENSG00000163938.16|GNL3|DDX3X|DDX3X	937	+	3.3193328	1.1977035	-1.0	-1.0
chr3	52705476	52705631	ENSG00000016864.18|GLT8D1|DDX3X|DDX3X	933	-	4.3278956	1.1728783	-1.0	-1.0
chr3	52705636	52705841	ENSG00000016864.18|GLT8D1|DDX3X|DDX3X	979	-	7.108916	1.6763135	-1.0	-1.0
chr3	52706600	52706703	ENSG00000114902.13|SPCS1|DDX3X|DDX3X	915	+	3.0844564	1.068909	-1.0	-1.0
chr3	52706035	52706350	ENSG00000114902.13|SPCS1|DDX3X|DDX3X	975	+	4.4305825	1.6051373	-1.0	-1.0
chr3	53125908	53125994	ENSG00000163933.9|RFT1|DDX3X|DDX3X	917	-	6.576816	1.0813715	-1.0	-1.0
chr3	53130337	53130457	ENSG00000163933.9|RFT1|DDX3X|DDX3X	923	-	6.3816776	1.1140814	-1.0	-1.0
chr3	53255870	53256052	ENSG00000163931.15|TKT|DDX3X|DDX3X	979	-	3.370155	1.6776452	-1.0	-1.0
chr3	53891769	53891914	ENSG00000113811.10|SELENOK|DDX3X|DDX3X	953	-	3.8070664	1.3322159	-1.0	-1.0
chr3	56682905	56683237	ENSG00000163946.13|FAM208A|DDX3X|DDX3X	929	-	3.542761	1.1486096	-1.0	-1.0
chr3	57556275	57556410	ENSG00000174840.8|PDE12|DDX3X|DDX3X	928	+	6.5443425	1.1425949	-1.0	-1.0
chr3	57597213	57597478	ENSG00000168374.10|ARF4|DDX3X|DDX3X	983	-	5.039364	1.7662302	-1.0	-1.0
chr3	58310303	58310403	ENSG00000163684.11|RPP14|DDX3X|DDX3X	902	+	6.1208005	1.0103064	-1.0	-1.0
chr3	58306246	58306431	ENSG00000163684.11|RPP14|DDX3X|DDX3X	961	+	4.809458	1.4050667	-1.0	-1.0
chr3	58306476	58306646	ENSG00000163684.11|RPP14|DDX3X|DDX3X	922	+	5.2710524	1.1059378	-1.0	-1.0
chr3	58306261	58306431	ENSG00000255154.7|HTD2|DDX3X|DDX3X	958	+	4.3914356	1.3800857	-1.0	-1.0
chr3	58306476	58306646	ENSG00000255154.7|HTD2|DDX3X|DDX3X	922	+	5.2710524	1.1054996	-1.0	-1.0
chr3	58310304	58310404	ENSG00000255154.7|HTD2|DDX3X|DDX3X	903	+	6.1208005	1.012168	-1.0	-1.0
chr3	58433561	58433857	ENSG00000168291.12|PDHB|DDX3X|DDX3X	937	-	3.8736017	1.198931	-1.0	-1.0
chr3	63839655	63839779	ENSG00000163634.11|THOC7|DDX3X|DDX3X	950	-	3.5291402	1.3006554	-1.0	-1.0
chr3	63863693	63863898	ENSG00000163634.11|THOC7|DDX3X|DDX3X	970	-	4.8111167	1.5300672	-1.0	-1.0
chr3	64023377	64023542	ENSG00000163636.10|PSMD6|DDX3X|DDX3X	928	-	3.2621167	1.1447666	-1.0	-1.0
chr3	69739434	69739604	ENSG00000187098.14|MITF|DDX3X|DDX3X	943	+	6.6612835	1.2443854	-1.0	-1.0
chr3	72848257	72848387	ENSG00000144736.13|SHQ1|DDX3X|DDX3X	902	-	6.1594987	1.0077523	-1.0	-1.0
chr3	72996931	72997081	ENSG00000172986.12|GXYLT2|DDX3X|DDX3X	916	+	3.5135858	1.0774796	-1.0	-1.0
chr3	72996761	72996921	ENSG00000172986.12|GXYLT2|DDX3X|DDX3X	926	+	4.8871703	1.1304121	-1.0	-1.0
chr3	72996929	72997071	ENSG00000163605.14|PPP4R2|DDX3X|DDX3X	924	+	3.6384826	1.1172996	-1.0	-1.0
chr3	72996784	72996924	ENSG00000163605.14|PPP4R2|DDX3X|DDX3X	920	+	4.0394635	1.0943503	-1.0	-1.0
chr3	87227275	87227430	ENSG00000083937.8|CHMP2B|DDX3X|DDX3X	920	+	3.5468159	1.0994304	-1.0	-1.0
chr3	88058874	88059054	ENSG00000163320.10|CGGBP1|DDX3X|DDX3X	948	-	4.425032	1.2816685	-1.0	-1.0
chr3	88150017	88150172	ENSG00000179021.9|C3orf38|DDX3X|DDX3X	918	+	4.260962	1.0866798	-1.0	-1.0
chr3	93973673	93973973	ENSG00000184500.14|PROS1|DDX3X|DDX3X	961	-	4.653402	1.4070277	-1.0	-1.0
chr3	93980138	93980253	ENSG00000169379.15|ARL13B|DDX3X|DDX3X	908	+	4.190676	1.0355158	-1.0	-1.0
chr3	98593443	98593703	ENSG00000080819.6|CPOX|DDX3X|DDX3X	917	-	2.6984305	1.0810994	-1.0	-1.0
chr3	99817833	99818038	ENSG00000184220.11|CMSS1|DDX3X|DDX3X	950	+	3.4310005	1.2980025	-1.0	-1.0
chr3	100709480	100709785	ENSG00000114354.13|TFG|DDX3X|DDX3X	964	+	4.031972	1.4478308	-1.0	-1.0
chr3	101564779	101564884	ENSG00000174173.6|TRMT10C|DDX3X|DDX3X	905	+	3.0065854	1.0220637	-1.0	-1.0
chr3	101561861	101562003	ENSG00000174173.6|TRMT10C|DDX3X|DDX3X	944	+	3.2240558	1.2510653	-1.0	-1.0
chr3	101686578	101686782	ENSG00000114391.12|RPL24|DDX3X|DDX3X	946	-	2.47749	1.2703676	-1.0	-1.0
chr3	108080195	108080344	ENSG00000196776.14|CD47|DDX3X|DDX3X	936	-	3.8275576	1.195961	-1.0	-1.0
chr3	108090862	108091025	ENSG00000196776.14|CD47|DDX3X|DDX3X	981	-	4.688863	1.7160035	-1.0	-1.0
chr3	108222227	108222427	ENSG00000114446.4|IFT57|DDX3X|DDX3X	929	-	6.569627	1.1517705	-1.0	-1.0
chr3	108589278	108589498	ENSG00000163507.13|KIAA1524|DDX3X|DDX3X	954	-	4.5224495	1.3326303	-1.0	-1.0
chr3	111979019	111979203	ENSG00000144827.8|ABHD10|DDX3X|DDX3X	914	+	5.3467026	1.0632256	-1.0	-1.0
chr3	112561661	112561861	ENSG00000144848.10|ATG3|DDX3X|DDX3X	949	-	5.3073697	1.2882278	-1.0	-1.0
chr3	113019541	113019706	ENSG00000163608.14|NEPRO|DDX3X|DDX3X	914	-	6.413623	1.0647225	-1.0	-1.0
chr3	113745951	113746300	ENSG00000121579.12|NAA50|DDX3X|DDX3X	971	-	3.7009418	1.541204	-1.0	-1.0
chr3	113747018	113747127	ENSG00000114573.9|ATP6V1A|DDX3X|DDX3X	950	+	3.5136428	1.3020474	-1.0	-1.0
chr3	119468967	119469152	ENSG00000163389.10|POGLUT1|DDX3X|DDX3X	930	+	6.591735	1.1547176	-1.0	-1.0
chr3	119498836	119498942	ENSG00000113845.9|TIMMDC1|DDX3X|DDX3X	907	+	6.192415	1.0323615	-1.0	-1.0
chr3	119498531	119498766	ENSG00000113845.9|TIMMDC1|DDX3X|DDX3X	944	+	3.5765686	1.2516592	-1.0	-1.0
chr3	119677203	119677454	ENSG00000138495.6|COX17|DDX3X|DDX3X	987	-	5.2028728	1.8808738	-1.0	-1.0
chr3	120094271	120094417	ENSG00000082701.14|GSK3B|DDX3X|DDX3X	941	-	3.8017907	1.2286625	-1.0	-1.0
chr3	120348743	120348918	ENSG00000163428.3|LRRC58|DDX3X|DDX3X	919	-	6.3779874	1.0895697	-1.0	-1.0
chr3	120349153	120349339	ENSG00000163428.3|LRRC58|DDX3X|DDX3X	942	-	4.1219873	1.2392503	-1.0	-1.0
chr3	120596308	120596443	ENSG00000065518.7|NDUFB4|DDX3X|DDX3X	922	+	2.5470986	1.1079913	-1.0	-1.0
chr3	122383147	122383231	ENSG00000160124.9|CCDC58|DDX3X|DDX3X	952	-	3.6324525	1.3209844	-1.0	-1.0
chr3	122384175	122384299	ENSG00000114023.15|FAM162A|DDX3X|DDX3X	995	+	4.966757	2.2788813	-1.0	-1.0
chr3	122402759	122402882	ENSG00000114023.15|FAM162A|DDX3X|DDX3X	939	+	2.7852519	1.2171271	-1.0	-1.0
chr3	122514756	122514945	ENSG00000114030.12|KPNA1|DDX3X|DDX3X	953	-	4.30522	1.3296018	-1.0	-1.0
chr3	122680827	122680987	ENSG00000173193.13|PARP14|DDX3X|DDX3X	920	+	4.520895	1.0944327	-1.0	-1.0
chr3	123209166	123209306	ENSG00000121542.11|SEC22A|DDX3X|DDX3X	922	+	4.454694	1.1100862	-1.0	-1.0
chr3	123209198	123209328	ENSG00000065485.19|PDIA5|DDX3X|DDX3X	913	+	4.4158187	1.0594058	-1.0	-1.0
chr3	124730395	124730620	ENSG00000114491.13|UMPS|DDX3X|DDX3X	977	+	6.2820683	1.645505	-1.0	-1.0
chr3	125520061	125520197	ENSG00000114520.10|SNX4|DDX3X|DDX3X	910	-	6.226724	1.0452332	-1.0	-1.0
chr3	126704249	126704354	ENSG00000159685.10|CHCHD6|DDX3X|DDX3X	913	+	6.3713865	1.0589128	-1.0	-1.0
chr3	127599336	127599436	ENSG00000073111.13|MCM2|DDX3X|DDX3X	912	+	3.0962403	1.0564905	-1.0	-1.0
chr3	127629180	127629289	ENSG00000114631.10|PODXL2|DDX3X|DDX3X	989	+	7.8933516	1.9461248	-1.0	-1.0
chr3	127639244	127639379	ENSG00000114631.10|PODXL2|DDX3X|DDX3X	969	+	6.3913655	1.505023	-1.0	-1.0
chr3	128052748	128052902	ENSG00000058262.9|SEC61A1|DDX3X|DDX3X	959	+	3.8591866	1.3920605	-1.0	-1.0
chr3	128052368	128052623	ENSG00000058262.9|SEC61A1|DDX3X|DDX3X	985	+	4.336222	1.8220478	-1.0	-1.0
chr3	128055672	128055751	ENSG00000058262.9|SEC61A1|DDX3X|DDX3X	929	+	3.3595939	1.149913	-1.0	-1.0
chr3	128123593	128123824	ENSG00000175792.11|RUVBL1|DDX3X|DDX3X	976	-	3.9941819	1.616852	-1.0	-1.0
chr3	128487710	128487921	ENSG00000179348.11|GATA2|DDX3X|DDX3X	931	-	2.8422	1.1588681	-1.0	-1.0
chr3	128489801	128489901	ENSG00000244300.2|GATA2-AS1|DDX3X|DDX3X	901	+	3.7252293	1.0055329	-1.0	-1.0
chr3	128489271	128489426	ENSG00000244300.2|GATA2-AS1|DDX3X|DDX3X	914	+	3.0028691	1.064917	-1.0	-1.0
chr3	128650554	128650844	ENSG00000163902.11|RPN1|DDX3X|DDX3X	956	-	3.326041	1.3569949	-1.0	-1.0
chr3	128795272	128795420	ENSG00000075785.12|RAB7A|DDX3X|DDX3X	920	+	3.4576712	1.0945923	-1.0	-1.0
chr3	128726121	128726359	ENSG00000075785.12|RAB7A|DDX3X|DDX3X	975	+	3.8212795	1.5934879	-1.0	-1.0
chr3	129160972	129161036	ENSG00000261796.1|ISY1-RAB43|DDX3X|DDX3X	928	-	3.1527045	1.1429099	-1.0	-1.0
chr3	129160972	129161122	ENSG00000240682.9|ISY1|DDX3X|DDX3X	938	-	3.6353364	1.2059255	-1.0	-1.0
chr3	129171578	129171771	ENSG00000169714.16|CNBP|DDX3X|DDX3X	950	-	2.8393686	1.3010883	-1.0	-1.0
chr3	129183775	129183922	ENSG00000169714.16|CNBP|DDX3X|DDX3X	967	-	3.2518356	1.4861449	-1.0	-1.0
chr3	129249605	129249746	ENSG00000181789.14|COPG1|DDX3X|DDX3X	981	+	4.52082	1.732193	-1.0	-1.0
chr3	129316060	129316277	ENSG00000184897.5|H1FX|DDX3X|DDX3X	932	-	2.6197572	1.1695149	-1.0	-1.0
chr3	129439739	129439979	ENSG00000129071.9|MBD4|DDX3X|DDX3X	955	-	4.7822714	1.3493366	-1.0	-1.0
chr3	130746657	130746757	ENSG00000196455.7|PIK3R4|DDX3X|DDX3X	902	-	6.149829	1.0106624	-1.0	-1.0
chr3	130894212	130894322	ENSG00000017260.19|ATP2C1|DDX3X|DDX3X	919	+	3.6939628	1.0890373	-1.0	-1.0
chr3	130930415	130930520	ENSG00000017260.19|ATP2C1|DDX3X|DDX3X	914	+	3.4862592	1.0672292	-1.0	-1.0
chr3	131381773	131381942	ENSG00000198585.11|NUDT16|DDX3X|DDX3X	943	+	3.8721006	1.2463102	-1.0	-1.0
chr3	131501570	131501710	ENSG00000114686.8|MRPL3|DDX3X|DDX3X	913	-	3.0248435	1.0629234	-1.0	-1.0
chr3	131502729	131502983	ENSG00000114686.8|MRPL3|DDX3X|DDX3X	974	-	3.7417054	1.5926906	-1.0	-1.0
chr3	132660545	132660645	ENSG00000081307.12|UBA5|DDX3X|DDX3X	902	+	4.1683583	1.008632	-1.0	-1.0
chr3	133573979	133574109	ENSG00000091527.15|CDV3|DDX3X|DDX3X	917	+	3.4861789	1.0812805	-1.0	-1.0
chr3	133573729	133573879	ENSG00000091527.15|CDV3|DDX3X|DDX3X	920	+	3.1596136	1.095547	-1.0	-1.0
chr3	133661768	133661888	ENSG00000163781.12|TOPBP1|DDX3X|DDX3X	982	-	4.4143715	1.7377048	-1.0	-1.0
chr3	133661043	133661134	ENSG00000163781.12|TOPBP1|DDX3X|DDX3X	916	-	3.2535062	1.0750698	-1.0	-1.0
chr3	133805734	133806002	ENSG00000144867.11|SRPRB|DDX3X|DDX3X	958	+	4.579906	1.3729793	-1.0	-1.0
chr3	134485849	134486026	ENSG00000129055.12|ANAPC13|DDX3X|DDX3X	959	-	4.023754	1.38648	-1.0	-1.0
chr3	136195141	136195291	ENSG00000174579.3|MSL2|DDX3X|DDX3X	903	-	5.591713	1.014156	-1.0	-1.0
chr3	136250305	136250495	ENSG00000114054.13|PCCB|DDX3X|DDX3X	921	+	2.857975	1.1027613	-1.0	-1.0
chr3	136862207	136862353	ENSG00000158092.6|NCK1|DDX3X|DDX3X	955	+	3.364992	1.3424946	-1.0	-1.0
chr3	138834699	138834938	ENSG00000051382.8|PIK3CB|DDX3X|DDX3X	965	-	4.0817037	1.4565942	-1.0	-1.0
chr3	139389483	139389723	ENSG00000184432.9|COPB2|DDX3X|DDX3X	953	-	3.3230832	1.3320525	-1.0	-1.0
chr3	140941829	140942094	ENSG00000114120.11|SLC25A36|DDX3X|DDX3X	972	+	5.042036	1.554827	-1.0	-1.0
chr3	141738213	141738516	ENSG00000114125.13|RNF7|DDX3X|DDX3X	983	+	4.3942614	1.7626892	-1.0	-1.0
chr3	141876613	141876878	ENSG00000069849.10|ATP1B3|DDX3X|DDX3X	971	+	3.7662098	1.5311636	-1.0	-1.0
chr3	142149297	142149467	ENSG00000114126.17|TFDP2|DDX3X|DDX3X	924	-	6.4846444	1.1188211	-1.0	-1.0
chr3	142225408	142225607	ENSG00000175066.15|GK5|DDX3X|DDX3X	949	-	5.0896716	1.2923421	-1.0	-1.0
chr3	142447869	142448039	ENSG00000114127.10|XRN1|DDX3X|DDX3X	939	-	3.6269472	1.2175686	-1.0	-1.0
chr3	142578645	142578826	ENSG00000175054.14|ATR|DDX3X|DDX3X	946	-	4.7524433	1.266353	-1.0	-1.0
chr3	143001572	143001672	ENSG00000163714.17|U2SURP|DDX3X|DDX3X	900	+	3.0562975	1.0019433	-1.0	-1.0
chr3	143119700	143120325	ENSG00000175040.5|CHST2|DDX3X|DDX3X	961	+	4.0239234	1.4075588	-1.0	-1.0
chr3	143120350	143120525	ENSG00000175040.5|CHST2|DDX3X|DDX3X	922	+	3.2010791	1.108957	-1.0	-1.0
chr3	146544616	146544811	ENSG00000188313.12|PLSCR1|DDX3X|DDX3X	941	-	6.559796	1.2307067	-1.0	-1.0
chr3	146544466	146544601	ENSG00000188313.12|PLSCR1|DDX3X|DDX3X	947	-	3.7055926	1.2791929	-1.0	-1.0
chr3	148991490	148991645	ENSG00000163754.17|GYG1|DDX3X|DDX3X	973	+	7.2013187	1.5629702	-1.0	-1.0
chr3	149086346	149086554	ENSG00000071794.15|HLTF|DDX3X|DDX3X	961	-	4.513198	1.407086	-1.0	-1.0
chr3	149752357	149752499	ENSG00000114744.8|COMMD2|DDX3X|DDX3X	943	-	3.8203652	1.2431147	-1.0	-1.0
chr3	150408349	150408454	ENSG00000196428.12|TSC22D2|DDX3X|DDX3X	913	+	3.1321015	1.0583854	-1.0	-1.0
chr3	150546201	150546621	ENSG00000120742.10|SERP1|DDX3X|DDX3X	917	-	3.1115363	1.0819237	-1.0	-1.0
chr3	150603278	150603563	ENSG00000198843.12|SELENOT|DDX3X|DDX3X	980	+	4.1913815	1.6885889	-1.0	-1.0
chr3	152835277	152835402	ENSG00000169860.6|P2RY1|DDX3X|DDX3X	906	+	6.160992	1.0275364	-1.0	-1.0
chr3	153162269	153162449	ENSG00000181467.4|RAP2B|DDX3X|DDX3X	957	+	3.665491	1.3714489	-1.0	-1.0
chr3	153162454	153162569	ENSG00000181467.4|RAP2B|DDX3X|DDX3X	907	+	3.0438068	1.0317142	-1.0	-1.0
chr3	153162614	153162804	ENSG00000181467.4|RAP2B|DDX3X|DDX3X	968	+	5.959027	1.4921701	-1.0	-1.0
chr3	154324288	154324497	ENSG00000174953.13|DHX36|DDX3X|DDX3X	976	-	5.8757396	1.6235747	-1.0	-1.0
chr3	155806178	155806278	ENSG00000174928.15|C3orf33|DDX3X|DDX3X	903	-	6.149829	1.0115286	-1.0	-1.0
chr3	155893517	155893642	ENSG00000163655.15|GMPS|DDX3X|DDX3X	915	+	2.7245522	1.072513	-1.0	-1.0
chr3	155870575	155870865	ENSG00000163655.15|GMPS|DDX3X|DDX3X	972	+	4.2216682	1.5480855	-1.0	-1.0
chr3	156554961	156555184	ENSG00000114850.6|SSR3|DDX3X|DDX3X	953	-	2.8959074	1.326671	-1.0	-1.0
chr3	157160011	157160196	ENSG00000163660.11|CCNL1|DDX3X|DDX3X	916	-	2.9379377	1.0763534	-1.0	-1.0
chr3	158110051	158110223	ENSG00000174891.12|RSRC1|DDX3X|DDX3X	952	+	4.3002243	1.3166041	-1.0	-1.0
chr3	158571162	158571372	ENSG00000178053.17|MLF1|DDX3X|DDX3X	951	+	3.4542813	1.311358	-1.0	-1.0
chr3	158644517	158644667	ENSG00000168827.14|GFM1|DDX3X|DDX3X	906	+	2.9626765	1.0271331	-1.0	-1.0
chr3	158802069	158802315	ENSG00000118855.18|MFSD1|DDX3X|DDX3X	937	+	4.566216	1.2035506	-1.0	-1.0
chr3	160449659	160449824	ENSG00000213186.7|TRIM59|DDX3X|DDX3X	950	-	3.650176	1.3047655	-1.0	-1.0
chr3	160449716	160449829	ENSG00000248710.1|AC079594.2|DDX3X|DDX3X	967	-	4.29655	1.4841638	-1.0	-1.0
chr3	160565228	160565578	ENSG00000186432.8|KPNA4|DDX3X|DDX3X	968	-	4.552461	1.493653	-1.0	-1.0
chr3	161221261	161221446	ENSG00000169251.12|NMD3|DDX3X|DDX3X	938	+	3.1507106	1.2066778	-1.0	-1.0
chr3	167720161	167720261	ENSG00000114209.14|PDCD10|DDX3X|DDX3X	902	-	2.4058204	1.0080537	-1.0	-1.0
chr3	167734733	167734939	ENSG00000114209.14|PDCD10|DDX3X|DDX3X	953	-	3.1600046	1.3235155	-1.0	-1.0
chr3	168095603	168095783	ENSG00000173905.8|GOLIM4|DDX3X|DDX3X	937	-	5.9121795	1.1985229	-1.0	-1.0
chr3	170222399	170222684	ENSG00000163558.12|PRKCI|DDX3X|DDX3X	960	+	4.457593	1.4018492	-1.0	-1.0
chr3	170359812	170359912	ENSG00000136603.13|SKIL|DDX3X|DDX3X	903	+	6.1353326	1.012621	-1.0	-1.0
chr3	170868297	170868390	ENSG00000163584.17|RPL22L1|DDX3X|DDX3X	918	-	2.8953805	1.0859871	-1.0	-1.0
chr3	170870158	170870288	ENSG00000163584.17|RPL22L1|DDX3X|DDX3X	968	-	4.4545264	1.4934669	-1.0	-1.0
chr3	171460611	171460716	ENSG00000279673.1|AC092919.2|DDX3X|DDX3X	916	+	6.385216	1.077423	-1.0	-1.0
chr3	172750681	172750826	ENSG00000114346.13|ECT2|DDX3X|DDX3X	916	+	4.570633	1.0732554	-1.0	-1.0
chr3	177197120	177197275	ENSG00000177565.16|TBL1XR1|DDX3X|DDX3X	964	-	3.4421246	1.4428452	-1.0	-1.0
chr3	177197396	177197636	ENSG00000177565.16|TBL1XR1|DDX3X|DDX3X	939	-	6.628851	1.2153631	-1.0	-1.0
chr3	177064924	177065022	ENSG00000177565.16|TBL1XR1|DDX3X|DDX3X	908	-	2.6073143	1.0360445	-1.0	-1.0
chr3	179071689	179071854	ENSG00000172667.10|ZMAT3|DDX3X|DDX3X	918	-	6.48965	1.0887002	-1.0	-1.0
chr3	179323040	179323280	ENSG00000121864.9|ZNF639|DDX3X|DDX3X	970	+	4.54657	1.5257628	-1.0	-1.0
chr3	179347691	179347810	ENSG00000171109.18|MFN1|DDX3X|DDX3X	958	+	4.6184397	1.3732854	-1.0	-1.0
chr3	179451345	179451515	ENSG00000114450.9|GNB4|DDX3X|DDX3X	980	-	6.1589823	1.7084699	-1.0	-1.0
chr3	179562879	179563165	ENSG00000136518.16|ACTL6A|DDX3X|DDX3X	947	+	3.3933778	1.2760513	-1.0	-1.0
chr3	179604526	179604654	ENSG00000136522.13|MRPL47|DDX3X|DDX3X	979	-	4.2493124	1.670222	-1.0	-1.0
chr3	179604724	179604934	ENSG00000136521.12|NDUFB5|DDX3X|DDX3X	963	+	3.362973	1.4277685	-1.0	-1.0
chr3	180912631	180912731	ENSG00000114416.17|FXR1|DDX3X|DDX3X	900	+	2.994767	1.002085	-1.0	-1.0
chr3	180989599	180989769	ENSG00000205981.6|DNAJC19|DDX3X|DDX3X	976	-	3.6676345	1.6212987	-1.0	-1.0
chr3	180988084	180988224	ENSG00000205981.6|DNAJC19|DDX3X|DDX3X	951	-	3.4537187	1.3068444	-1.0	-1.0
chr3	183099416	183099551	ENSG00000078070.12|MCCC1|DDX3X|DDX3X	902	-	6.209711	1.0078067	-1.0	-1.0
chr3	183269497	183269597	ENSG00000176597.11|B3GNT5|DDX3X|DDX3X	903	+	4.272111	1.0133015	-1.0	-1.0
chr3	183447612	183447827	ENSG00000240024.5|LINC00888|DDX3X|DDX3X	952	+	5.8349867	1.3167658	-1.0	-1.0
chr3	183635577	183635793	ENSG00000114796.15|KLHL24|DDX3X|DDX3X	940	+	3.5477898	1.2215956	-1.0	-1.0
chr3	184135337	184135507	ENSG00000145191.12|EIF2B5|DDX3X|DDX3X	930	+	3.3717613	1.157998	-1.0	-1.0
chr3	184155497	184155612	ENSG00000161202.17|DVL3|DDX3X|DDX3X	904	+	3.3293762	1.017981	-1.0	-1.0
chr3	184176857	184177062	ENSG00000161203.13|AP2M1|DDX3X|DDX3X	986	+	4.5701866	1.8427366	-1.0	-1.0
chr3	184174813	184175043	ENSG00000161203.13|AP2M1|DDX3X|DDX3X	934	+	2.9394908	1.1773206	-1.0	-1.0
chr3	184248744	184248971	ENSG00000214160.9|ALG3|DDX3X|DDX3X	970	-	3.7083051	1.5268097	-1.0	-1.0
chr3	184249649	184249834	ENSG00000145194.17|ECE2|DDX3X|DDX3X	963	+	4.834855	1.431439	-1.0	-1.0
chr3	184257522	184257652	ENSG00000145194.17|ECE2|DDX3X|DDX3X	911	+	6.227603	1.053016	-1.0	-1.0
chr3	184299148	184299443	ENSG00000175166.16|PSMD2|DDX3X|DDX3X	972	+	3.7213426	1.5511154	-1.0	-1.0
chr3	184315413	184315628	ENSG00000114867.20|EIF4G1|DDX3X|DDX3X	939	+	2.7557406	1.2178214	-1.0	-1.0
chr3	184314494	184314669	ENSG00000114867.20|EIF4G1|DDX3X|DDX3X	938	+	2.8092444	1.2076222	-1.0	-1.0
chr3	184363317	184363574	ENSG00000163882.9|POLR2H|DDX3X|DDX3X	945	+	2.989595	1.261393	-1.0	-1.0
chr3	184711686	184711836	ENSG00000177383.4|MAGEF1|DDX3X|DDX3X	916	-	3.8112466	1.0733377	-1.0	-1.0
chr3	184711886	184712002	ENSG00000177383.4|MAGEF1|DDX3X|DDX3X	931	-	3.2740202	1.1606432	-1.0	-1.0
chr3	184711496	184711671	ENSG00000177383.4|MAGEF1|DDX3X|DDX3X	939	-	6.566372	1.2143569	-1.0	-1.0
chr3	184711136	184711236	ENSG00000177383.4|MAGEF1|DDX3X|DDX3X	916	-	6.2805285	1.0753224	-1.0	-1.0
chr3	185498872	185499052	ENSG00000163900.10|TMEM41A|DDX3X|DDX3X	962	-	3.918142	1.4155278	-1.0	-1.0
chr3	185495115	185495385	ENSG00000163900.10|TMEM41A|DDX3X|DDX3X	960	-	4.9460015	1.3991446	-1.0	-1.0
chr3	185496875	185496981	ENSG00000163900.10|TMEM41A|DDX3X|DDX3X	941	-	3.7093642	1.2302562	-1.0	-1.0
chr3	185586358	185586508	ENSG00000163904.12|SENP2|DDX3X|DDX3X	916	+	3.9158964	1.0758543	-1.0	-1.0
chr3	185937824	185938084	ENSG00000136527.17|TRA2B|DDX3X|DDX3X	989	-	3.680054	1.971563	-1.0	-1.0
chr3	186108932	186109092	ENSG00000058866.14|DGKG|DDX3X|DDX3X	916	-	6.3853292	1.0780084	-1.0	-1.0
chr3	186108944	186109094	ENSG00000244405.7|ETV5|DDX3X|DDX3X	916	-	6.3775387	1.0768625	-1.0	-1.0
chr3	186570637	186570917	ENSG00000090520.11|DNAJB11|DDX3X|DDX3X	940	+	3.2571666	1.2222867	-1.0	-1.0
chr3	186783494	186783634	ENSG00000156976.16|EIF4A2|DDX3X|DDX3X	946	+	2.878716	1.2692252	-1.0	-1.0
chr3	186806294	186806574	ENSG00000163918.10|RFC4|DDX3X|DDX3X	976	-	4.2664285	1.624309	-1.0	-1.0
chr3	186930564	186930829	ENSG00000073849.14|ST6GAL1|DDX3X|DDX3X	918	+	2.5416567	1.0844338	-1.0	-1.0
chr3	187038751	187038873	ENSG00000073849.14|ST6GAL1|DDX3X|DDX3X	909	+	2.831007	1.0398647	-1.0	-1.0
chr3	186963784	186963964	ENSG00000073849.14|ST6GAL1|DDX3X|DDX3X	951	+	4.3513713	1.3125573	-1.0	-1.0
chr3	187139212	187139523	ENSG00000163923.9|RPL39L|DDX3X|DDX3X	975	-	4.708758	1.6030244	-1.0	-1.0
chr3	191329381	191329511	ENSG00000152492.13|CCDC50|DDX3X|DDX3X	954	+	6.183752	1.3358779	-1.0	-1.0
chr3	193655682	193655872	ENSG00000198836.8|OPA1|DDX3X|DDX3X	940	+	5.441313	1.2214005	-1.0	-1.0
chr3	193593143	193593409	ENSG00000198836.8|OPA1|DDX3X|DDX3X	956	+	4.503537	1.3522879	-1.0	-1.0
chr3	194136144	194136314	ENSG00000114315.3|HES1|DDX3X|DDX3X	981	+	7.487694	1.7205503	-1.0	-1.0
chr3	194486749	194487014	ENSG00000133657.14|ATP13A3|DDX3X|DDX3X	921	-	3.5593739	1.1025348	-1.0	-1.0
chr3	194460677	194460831	ENSG00000133657.14|ATP13A3|DDX3X|DDX3X	913	-	2.7145793	1.0594294	-1.0	-1.0
chr3	194672063	194672268	ENSG00000041802.10|LSG1|DDX3X|DDX3X	981	-	5.0884814	1.7113283	-1.0	-1.0
chr3	195270914	195271159	ENSG00000173950.15|XXYLT1|DDX3X|DDX3X	936	-	6.615672	1.1961976	-1.0	-1.0
chr3	195442794	195443034	ENSG00000114331.13|ACAP2|DDX3X|DDX3X	963	-	4.3850727	1.4297656	-1.0	-1.0
chr3	195543088	195543386	ENSG00000184203.7|PPP1R2|DDX3X|DDX3X	963	-	4.7262616	1.4366224	-1.0	-1.0
chr3	195658066	195658165	ENSG00000242086.8|LINC00969|DDX3X|DDX3X	900	+	3.1753564	1.001797	-1.0	-1.0
chr3	195658095	195658165	ENSG00000215837.7|SDHAP2|DDX3X|DDX3X	933	+	3.7235801	1.1714213	-1.0	-1.0
chr3	196075233	196075360	ENSG00000072274.12|TFRC|DDX3X|DDX3X	943	-	2.4134724	1.2404524	-1.0	-1.0
chr3	196081975	196082175	ENSG00000072274.12|TFRC|DDX3X|DDX3X	955	-	2.6630776	1.3473775	-1.0	-1.0
chr3	196077063	196077122	ENSG00000072274.12|TFRC|DDX3X|DDX3X	928	-	2.4390802	1.1419914	-1.0	-1.0
chr3	196207397	196207503	ENSG00000163958.13|ZDHHC19|DDX3X|DDX3X	945	-	4.5770903	1.2596083	-1.0	-1.0
chr3	196287616	196287731	ENSG00000161217.11|PCYT1A|DDX3X|DDX3X	920	-	3.4605527	1.0988501	-1.0	-1.0
chr3	196287616	196287731	ENSG00000272741.1|AC069257.3|DDX3X|DDX3X	920	-	3.4605527	1.0993506	-1.0	-1.0
chr3	196432326	196432474	ENSG00000163960.11|UBXN7|DDX3X|DDX3X	943	-	3.670201	1.2462273	-1.0	-1.0
chr3	196503372	196503768	ENSG00000163961.4|RNF168|DDX3X|DDX3X	959	-	4.7616935	1.3884662	-1.0	-1.0
chr3	196568610	196568970	ENSG00000174013.7|FBXO45|DDX3X|DDX3X	971	+	6.155659	1.543708	-1.0	-1.0
chr3	196712357	196712602	ENSG00000163964.14|PIGX|DDX3X|DDX3X	930	+	4.4627285	1.1555814	-1.0	-1.0
chr3	196867855	196868073	ENSG00000119231.10|SENP5|DDX3X|DDX3X	980	+	4.51013	1.7001793	-1.0	-1.0
chr3	196942259	196942597	ENSG00000114503.10|NCBP2|DDX3X|DDX3X	982	-	5.4648495	1.7406144	-1.0	-1.0
chr3	196942622	196942952	ENSG00000270170.1|NCBP2-AS2|DDX3X|DDX3X	955	+	3.8761277	1.3459451	-1.0	-1.0
chr3	197627746	197627896	ENSG00000214135.8|AC132008.2|DDX3X|DDX3X	913	-	3.3974216	1.0606375	-1.0	-1.0
chr3	197749834	197750069	ENSG00000122068.12|FYTTD1|DDX3X|DDX3X	972	+	3.8373442	1.5522097	-1.0	-1.0
chr3	197791230	197791400	ENSG00000186001.12|LRCH3|DDX3X|DDX3X	928	+	6.50184	1.1444807	-1.0	-1.0
chr3	197950834	197950935	ENSG00000182899.14|RPL35A|DDX3X|DDX3X	970	+	3.677752	1.5231704	-1.0	-1.0
chr3	197950106	197950299	ENSG00000182899.14|RPL35A|DDX3X|DDX3X	989	+	3.4387715	1.9638919	-1.0	-1.0
chr3	197950935	197950978	ENSG00000182899.14|RPL35A|DDX3X|DDX3X	993	+	3.6169367	2.15849	-1.0	-1.0
chr3	197951158	197951278	ENSG00000182899.14|RPL35A|DDX3X|DDX3X	972	+	2.3709478	1.5468467	-1.0	-1.0
chr4	53284	53491	ENSG00000272602.5|ZNF595|DDX3X|DDX3X	961	+	3.2441227	1.4122064	-1.0	-1.0
chr4	124479	124704	ENSG00000250312.6|ZNF718|DDX3X|DDX3X	927	+	3.5748763	1.137954	-1.0	-1.0
chr4	474055	474167	ENSG00000182903.15|ZNF721|DDX3X|DDX3X	916	-	3.3435664	1.0764112	-1.0	-1.0
chr4	499259	499429	ENSG00000174227.15|PIGG|DDX3X|DDX3X	936	+	4.2261105	1.1947438	-1.0	-1.0
chr4	673302	673492	ENSG00000169020.9|ATP5I|DDX3X|DDX3X	942	-	2.711813	1.2347254	-1.0	-1.0
chr4	674211	674338	ENSG00000169020.9|ATP5I|DDX3X|DDX3X	983	-	3.6145034	1.7788181	-1.0	-1.0
chr4	673911	674061	ENSG00000169020.9|ATP5I|DDX3X|DDX3X	966	-	3.2773452	1.4717686	-1.0	-1.0
chr4	705772	705970	ENSG00000185619.18|PCGF3|DDX3X|DDX3X	937	+	3.9116437	1.2006733	-1.0	-1.0
chr4	1248915	1249137	ENSG00000159692.15|CTBP1|DDX3X|DDX3X	971	-	5.3053927	1.5357418	-1.0	-1.0
chr4	1241344	1241594	ENSG00000159692.15|CTBP1|DDX3X|DDX3X	914	-	2.8233926	1.06673	-1.0	-1.0
chr4	1289860	1289982	ENSG00000090316.15|MAEA|DDX3X|DDX3X	911	+	3.2478476	1.049987	-1.0	-1.0
chr4	1711873	1712013	ENSG00000163950.12|SLBP|DDX3X|DDX3X	953	-	4.1219454	1.3280531	-1.0	-1.0
chr4	1712129	1712409	ENSG00000163950.12|SLBP|DDX3X|DDX3X	957	-	4.020176	1.367966	-1.0	-1.0
chr4	1721102	1721282	ENSG00000168936.10|TMEM129|DDX3X|DDX3X	931	-	4.0208907	1.1608086	-1.0	-1.0
chr4	1718456	1718586	ENSG00000168936.10|TMEM129|DDX3X|DDX3X	908	-	4.356873	1.0365126	-1.0	-1.0
chr4	1720862	1720982	ENSG00000168936.10|TMEM129|DDX3X|DDX3X	951	-	6.7704353	1.3075172	-1.0	-1.0
chr4	1721489	1721643	ENSG00000013810.18|TACC3|DDX3X|DDX3X	982	+	4.8700967	1.7505275	-1.0	-1.0
chr4	1855948	1856218	ENSG00000168924.14|LETM1|DDX3X|DDX3X	961	-	4.1703596	1.4109398	-1.0	-1.0
chr4	1871423	1871542	ENSG00000109685.17|NSD2|DDX3X|DDX3X	909	+	3.2343884	1.0390538	-1.0	-1.0
chr4	2043860	2043965	ENSG00000243449.6|C4orf48|DDX3X|DDX3X	944	+	3.8488302	1.2538064	-1.0	-1.0
chr4	2042057	2042157	ENSG00000243449.6|C4orf48|DDX3X|DDX3X	969	+	7.075679	1.5049292	-1.0	-1.0
chr4	2042735	2042824	ENSG00000243449.6|C4orf48|DDX3X|DDX3X	922	+	3.873125	1.109178	-1.0	-1.0
chr4	2042326	2042484	ENSG00000243449.6|C4orf48|DDX3X|DDX3X	992	+	6.419494	2.110535	-1.0	-1.0
chr4	2261916	2262166	ENSG00000123933.16|MXD4|DDX3X|DDX3X	919	-	4.6055555	1.0931921	-1.0	-1.0
chr4	2261724	2261824	ENSG00000123933.16|MXD4|DDX3X|DDX3X	903	-	6.3458433	1.0125762	-1.0	-1.0
chr4	2418489	2418644	ENSG00000159733.13|ZFYVE28|DDX3X|DDX3X	918	-	6.418168	1.0847939	-1.0	-1.0
chr4	2536650	2536750	ENSG00000063978.15|RNF4|DDX3X|DDX3X	913	+	6.4100957	1.0589374	-1.0	-1.0
chr4	2469056	2469258	ENSG00000063978.15|RNF4|DDX3X|DDX3X	967	+	4.2716208	1.4755133	-1.0	-1.0
chr4	2536650	2536750	ENSG00000125386.15|FAM193A|DDX3X|DDX3X	913	+	6.4100957	1.0580965	-1.0	-1.0
chr4	2756258	2756376	ENSG00000168884.14|TNIP2|DDX3X|DDX3X	927	-	4.760736	1.1348865	-1.0	-1.0
chr4	2843856	2844024	ENSG00000087274.16|ADD1|DDX3X|DDX3X	977	+	4.3638716	1.6298078	-1.0	-1.0
chr4	2933752	2933872	ENSG00000109736.14|MFSD10|DDX3X|DDX3X	907	-	4.2202964	1.0302452	-1.0	-1.0
chr4	2963209	2963385	ENSG00000087269.15|NOP14|DDX3X|DDX3X	966	-	3.8578725	1.4636894	-1.0	-1.0
chr4	3532248	3532458	ENSG00000163956.10|LRPAP1|DDX3X|DDX3X	950	-	4.160974	1.303949	-1.0	-1.0
chr4	4248065	4248212	ENSG00000132406.11|TMEM128|DDX3X|DDX3X	952	-	4.4126806	1.3154716	-1.0	-1.0
chr4	4289957	4290169	ENSG00000145220.13|LYAR|DDX3X|DDX3X	980	-	4.306899	1.6890365	-1.0	-1.0
chr4	6575189	6575309	ENSG00000013288.8|MAN2B2|DDX3X|DDX3X	910	+	3.6569843	1.0472997	-1.0	-1.0
chr4	6640595	6640940	ENSG00000179010.14|MRFAP1|DDX3X|DDX3X	942	+	3.039442	1.2357056	-1.0	-1.0
chr4	6673935	6674200	ENSG00000170846.16|AC093323.1|DDX3X|DDX3X	911	+	3.914741	1.0496593	-1.0	-1.0
chr4	6693878	6693978	ENSG00000163993.6|S100P|DDX3X|DDX3X	902	+	4.230594	1.0068362	-1.0	-1.0
chr4	6709715	6709875	ENSG00000178988.10|MRFAP1L1|DDX3X|DDX3X	966	-	4.5378356	1.4732829	-1.0	-1.0
chr4	6716149	6716309	ENSG00000186222.4|BLOC1S4|DDX3X|DDX3X	926	+	4.097258	1.1284024	-1.0	-1.0
chr4	6782736	6782836	ENSG00000170871.11|KIAA0232|DDX3X|DDX3X	910	+	6.4226656	1.044361	-1.0	-1.0
chr4	6909844	6909951	ENSG00000132405.18|TBC1D14|DDX3X|DDX3X	979	+	4.8943086	1.6791786	-1.0	-1.0
chr4	7067970	7068150	ENSG00000109519.12|GRPEL1|DDX3X|DDX3X	954	-	3.8512528	1.3403406	-1.0	-1.0
chr4	10116650	10116865	ENSG00000071127.16|WDR1|DDX3X|DDX3X	980	-	4.797068	1.6932889	-1.0	-1.0
chr4	10457316	10457410	ENSG00000178163.7|ZNF518B|DDX3X|DDX3X	993	-	8.40582	2.1514854	-1.0	-1.0
chr4	10454736	10454988	ENSG00000178163.7|ZNF518B|DDX3X|DDX3X	917	-	4.7354198	1.0784645	-1.0	-1.0
chr4	15681424	15681529	ENSG00000118564.14|FBXL5|DDX3X|DDX3X	935	-	5.493632	1.1881908	-1.0	-1.0
chr4	15655238	15655338	ENSG00000118564.14|FBXL5|DDX3X|DDX3X	935	-	4.5156646	1.186683	-1.0	-1.0
chr4	15681786	15682006	ENSG00000237765.6|FAM200B|DDX3X|DDX3X	958	+	5.5596604	1.3727907	-1.0	-1.0
chr4	17511979	17512079	ENSG00000151552.11|QDPR|DDX3X|DDX3X	913	-	6.332677	1.0582464	-1.0	-1.0
chr4	17577396	17577567	ENSG00000002549.12|LAP3|DDX3X|DDX3X	983	+	5.0466833	1.7685785	-1.0	-1.0
chr4	17614630	17614735	ENSG00000118579.12|MED28|DDX3X|DDX3X	931	+	3.0508451	1.1600149	-1.0	-1.0
chr4	17810491	17810758	ENSG00000163257.10|DCAF16|DDX3X|DDX3X	967	-	3.5000212	1.4843242	-1.0	-1.0
chr4	17810901	17811188	ENSG00000109805.9|NCAPG|DDX3X|DDX3X	978	+	4.192093	1.6577469	-1.0	-1.0
chr4	20700412	20700637	ENSG00000163138.18|PACRGL|DDX3X|DDX3X	920	+	3.1032107	1.0966536	-1.0	-1.0
chr4	24584422	24584550	ENSG00000109606.12|DHX15|DDX3X|DDX3X	922	-	2.4944131	1.1106347	-1.0	-1.0
chr4	25160295	25160395	ENSG00000109618.11|SEPSECS|DDX3X|DDX3X	902	-	6.164334	1.0073599	-1.0	-1.0
chr4	25234004	25234164	ENSG00000038210.12|PI4K2B|DDX3X|DDX3X	914	+	3.6543736	1.0631366	-1.0	-1.0
chr4	25234008	25234168	ENSG00000281028.1|AC104662.2|DDX3X|DDX3X	911	+	3.5284612	1.0512642	-1.0	-1.0
chr4	25377252	25377537	ENSG00000053900.10|ANAPC4|DDX3X|DDX3X	949	+	5.8888025	1.2916911	-1.0	-1.0
chr4	25847658	25847768	ENSG00000091490.10|SEL1L3|DDX3X|DDX3X	915	-	3.3121412	1.0719823	-1.0	-1.0
chr4	25914193	25914422	ENSG00000250317.8|SMIM20|DDX3X|DDX3X	949	+	4.2708507	1.289259	-1.0	-1.0
chr4	37826697	37826812	ENSG00000169299.13|PGM2|DDX3X|DDX3X	910	+	3.0677433	1.04424	-1.0	-1.0
chr4	39458798	39458913	ENSG00000163682.15|RPL9|DDX3X|DDX3X	932	-	2.7144399	1.1678947	-1.0	-1.0
chr4	39458448	39458583	ENSG00000163682.15|RPL9|DDX3X|DDX3X	909	-	2.562136	1.0405662	-1.0	-1.0
chr4	39459036	39459191	ENSG00000121897.14|LIAS|DDX3X|DDX3X	920	+	6.4979897	1.0982375	-1.0	-1.0
chr4	39527422	39527618	ENSG00000109814.11|UGDH|DDX3X|DDX3X	964	-	6.7152424	1.4453536	-1.0	-1.0
chr4	39698043	39698390	ENSG00000078140.13|UBE2K|DDX3X|DDX3X	975	+	3.7630248	1.6030735	-1.0	-1.0
chr4	39977666	39977951	ENSG00000121892.14|PDS5A|DDX3X|DDX3X	954	-	5.060604	1.3375221	-1.0	-1.0
chr4	39977456	39977636	ENSG00000121892.14|PDS5A|DDX3X|DDX3X	945	-	3.6092997	1.2559673	-1.0	-1.0
chr4	40056850	40057025	ENSG00000078177.13|N4BP2|DDX3X|DDX3X	957	+	5.9131403	1.3652698	-1.0	-1.0
chr4	40205575	40205692	ENSG00000168421.12|RHOH|DDX3X|DDX3X	908	+	6.334735	1.035229	-1.0	-1.0
chr4	41935119	41935449	ENSG00000109133.12|TMEM33|DDX3X|DDX3X	975	+	4.215039	1.6026517	-1.0	-1.0
chr4	41990471	41990760	ENSG00000014824.13|SLC30A9|DDX3X|DDX3X	957	+	3.9735205	1.3670831	-1.0	-1.0
chr4	44678426	44678601	ENSG00000151806.13|GUF1|DDX3X|DDX3X	927	+	2.997704	1.137147	-1.0	-1.0
chr4	44726473	44726595	ENSG00000163281.11|GNPDA2|DDX3X|DDX3X	957	-	4.827461	1.3653953	-1.0	-1.0
chr4	47460191	47460299	ENSG00000169019.10|COMMD8|DDX3X|DDX3X	901	-	6.164334	1.0060583	-1.0	-1.0
chr4	47463585	47463700	ENSG00000169019.10|COMMD8|DDX3X|DDX3X	915	-	6.3781204	1.0706767	-1.0	-1.0
chr4	48341516	48341706	ENSG00000109171.14|SLAIN2|DDX3X|DDX3X	912	+	6.3437734	1.0563399	-1.0	-1.0
chr4	48831217	48831317	ENSG00000109180.14|OCIAD1|DDX3X|DDX3X	904	+	2.607532	1.0193994	-1.0	-1.0
chr4	48831337	48831467	ENSG00000109180.14|OCIAD1|DDX3X|DDX3X	915	+	3.3256378	1.0681982	-1.0	-1.0
chr4	52712418	52712527	ENSG00000226950.6|DANCR|DDX3X|DDX3X	922	+	2.7870119	1.10673	-1.0	-1.0
chr4	52712800	52713000	ENSG00000226950.6|DANCR|DDX3X|DDX3X	938	+	2.672509	1.2060163	-1.0	-1.0
chr4	53377667	53377882	ENSG00000145216.15|FIP1L1|DDX3X|DDX3X	916	+	3.0140698	1.0732101	-1.0	-1.0
chr4	54064456	54064690	ENSG00000109220.10|CHIC2|DDX3X|DDX3X	974	-	4.844564	1.5867624	-1.0	-1.0
chr4	55346283	55346523	ENSG00000128039.10|SRD5A3|DDX3X|DDX3X	940	+	6.243542	1.221514	-1.0	-1.0
chr4	55395956	55396156	ENSG00000134851.12|TMEM165|DDX3X|DDX3X	925	+	2.9917748	1.1235656	-1.0	-1.0
chr4	55609119	55609179	ENSG00000109255.11|NMU|DDX3X|DDX3X	905	-	2.3098662	1.0207874	-1.0	-1.0
chr4	55630401	55630462	ENSG00000109255.11|NMU|DDX3X|DDX3X	956	-	3.1229603	1.3523915	-1.0	-1.0
chr4	55636080	55636298	ENSG00000109255.11|NMU|DDX3X|DDX3X	983	-	4.5739784	1.7684044	-1.0	-1.0
chr4	55636298	55636418	ENSG00000109255.11|NMU|DDX3X|DDX3X	967	-	4.9349732	1.4823319	-1.0	-1.0
chr4	55853655	55853900	ENSG00000090989.17|EXOC1|DDX3X|DDX3X	937	+	4.0827293	1.2026467	-1.0	-1.0
chr4	56435409	56435615	ENSG00000128059.8|PPAT|DDX3X|DDX3X	968	-	3.7146199	1.4963368	-1.0	-1.0
chr4	56436083	56436323	ENSG00000128050.8|PAICS|DDX3X|DDX3X	970	+	4.522641	1.5264796	-1.0	-1.0
chr4	56467544	56467739	ENSG00000174780.15|SRP72|DDX3X|DDX3X	973	+	4.175771	1.5622075	-1.0	-1.0
chr4	56907920	56908030	ENSG00000084093.16|REST|DDX3X|DDX3X	912	+	5.638187	1.0577459	-1.0	-1.0
chr4	64953621	64953816	ENSG00000250125.1|LINC02232|DDX3X|DDX3X	956	-	4.198964	1.3547922	-1.0	-1.0
chr4	67701048	67701179	ENSG00000033178.12|UBA6|DDX3X|DDX3X	962	-	3.7095082	1.4199566	-1.0	-1.0
chr4	68349735	68349855	ENSG00000083896.12|YTHDC1|DDX3X|DDX3X	909	-	6.2282047	1.0410659	-1.0	-1.0
chr4	70688478	70688658	ENSG00000132467.3|UTP3|DDX3X|DDX3X	961	+	3.647213	1.4034477	-1.0	-1.0
chr4	70839651	70839945	ENSG00000132463.13|GRSF1|DDX3X|DDX3X	957	-	3.8091197	1.3671538	-1.0	-1.0
chr4	70902325	70902470	ENSG00000173542.8|MOB1B|DDX3X|DDX3X	947	+	3.6118019	1.2767438	-1.0	-1.0
chr4	70993613	70993928	ENSG00000173542.8|MOB1B|DDX3X|DDX3X	962	+	4.6150956	1.4165914	-1.0	-1.0
chr4	70993613	70993928	ENSG00000156136.9|DCK|DDX3X|DDX3X	962	+	4.6150956	1.4171386	-1.0	-1.0
chr4	73069491	73069755	ENSG00000163626.16|COX18|DDX3X|DDX3X	934	-	4.3812103	1.1806085	-1.0	-1.0
chr4	73258660	73258760	ENSG00000132466.18|ANKRD17|DDX3X|DDX3X	914	-	6.3196054	1.0669049	-1.0	-1.0
chr4	74158107	74158281	ENSG00000163738.18|MTHFD2L|DDX3X|DDX3X	987	+	5.8913813	1.8817687	-1.0	-1.0
chr4	75724275	75724435	ENSG00000138757.14|G3BP2|DDX3X|DDX3X	913	-	6.468385	1.0582186	-1.0	-1.0
chr4	75673207	75673482	ENSG00000138757.14|G3BP2|DDX3X|DDX3X	967	-	3.7709115	1.4807316	-1.0	-1.0
chr4	75661919	75662073	ENSG00000138757.14|G3BP2|DDX3X|DDX3X	937	-	2.978994	1.202304	-1.0	-1.0
chr4	75724607	75724877	ENSG00000138768.14|USO1|DDX3X|DDX3X	910	+	2.5156634	1.043428	-1.0	-1.0
chr4	76148307	76148462	ENSG00000138750.14|NUP54|DDX3X|DDX3X	922	-	3.3944125	1.1098907	-1.0	-1.0
chr4	76213451	76213576	ENSG00000138760.9|SCARB2|DDX3X|DDX3X	923	-	4.548888	1.1151556	-1.0	-1.0
chr4	76213721	76213886	ENSG00000138760.9|SCARB2|DDX3X|DDX3X	935	-	4.48236	1.1886795	-1.0	-1.0
chr4	76949702	76949930	ENSG00000138758.11|SEPT11|DDX3X|DDX3X	949	+	3.4413762	1.2905726	-1.0	-1.0
chr4	77871743	77871853	ENSG00000169288.17|MRPL1|DDX3X|DDX3X	909	+	3.120812	1.0420766	-1.0	-1.0
chr4	78776341	78776591	ENSG00000138756.17|BMP2K|DDX3X|DDX3X	956	+	3.8270807	1.356928	-1.0	-1.0
chr4	78939169	78939438	ENSG00000163291.14|PAQR3|DDX3X|DDX3X	943	-	4.9349093	1.2476726	-1.0	-1.0
chr4	80072933	80073086	ENSG00000163297.16|ANTXR2|DDX3X|DDX3X	919	-	3.3073921	1.0937482	-1.0	-1.0
chr4	80073394	80073472	ENSG00000163297.16|ANTXR2|DDX3X|DDX3X	910	-	6.4226656	1.044361	-1.0	-1.0
chr4	82373565	82373991	ENSG00000138668.18|HNRNPD|DDX3X|DDX3X	982	-	3.0737662	1.7410733	-1.0	-1.0
chr4	82373991	82374096	ENSG00000138668.18|HNRNPD|DDX3X|DDX3X	914	-	4.949688	1.0673115	-1.0	-1.0
chr4	82430566	82430816	ENSG00000145293.15|ENOPH1|DDX3X|DDX3X	913	+	3.2189965	1.0622425	-1.0	-1.0
chr4	82891039	82891249	ENSG00000138674.16|SEC31A|DDX3X|DDX3X	956	-	3.6276505	1.3569878	-1.0	-1.0
chr4	83012791	83012891	ENSG00000189308.10|LIN54|DDX3X|DDX3X	929	-	3.6781003	1.1509863	-1.0	-1.0
chr4	83284581	83284801	ENSG00000173085.13|COQ2|DDX3X|DDX3X	929	-	6.5297446	1.1496227	-1.0	-1.0
chr4	83455991	83456177	ENSG00000163319.10|MRPS18C|DDX3X|DDX3X	907	+	2.5079517	1.0320767	-1.0	-1.0
chr4	87007232	87007332	ENSG00000172493.20|AFF1|DDX3X|DDX3X	901	+	4.2821345	1.0060613	-1.0	-1.0
chr4	87220363	87220573	ENSG00000145332.13|KLHL8|DDX3X|DDX3X	961	-	5.080249	1.4125302	-1.0	-1.0
chr4	87391065	87391255	ENSG00000198189.10|HSD17B11|DDX3X|DDX3X	947	-	4.648799	1.2741884	-1.0	-1.0
chr4	87422581	87422846	ENSG00000170502.12|NUDT9|DDX3X|DDX3X	964	+	5.96774	1.443118	-1.0	-1.0
chr4	88523497	88523813	ENSG00000145337.4|PYURF|DDX3X|DDX3X	972	-	4.488011	1.5595828	-1.0	-1.0
chr4	94197405	94197600	ENSG00000246541.2|AC096746.1|DDX3X|DDX3X	960	-	6.713559	1.3949469	-1.0	-1.0
chr4	94455259	94455359	ENSG00000163110.14|PDLIM5|DDX3X|DDX3X	916	+	2.6045594	1.07598	-1.0	-1.0
chr4	94451856	94451995	ENSG00000163110.14|PDLIM5|DDX3X|DDX3X	973	+	4.1971464	1.5678291	-1.0	-1.0
chr4	98261403	98261503	ENSG00000138698.14|RAP1GDS1|DDX3X|DDX3X	912	+	6.332677	1.0567685	-1.0	-1.0
chr4	98995634	98995867	ENSG00000164024.11|METAP1|DDX3X|DDX3X	973	+	4.8220444	1.5766431	-1.0	-1.0
chr4	99088688	99088798	ENSG00000197894.10|ADH5|DDX3X|DDX3X	915	-	3.531946	1.06907	-1.0	-1.0
chr4	99893954	99894000	ENSG00000109270.12|LAMTOR3|DDX3X|DDX3X	903	-	4.272111	1.0133015	-1.0	-1.0
chr4	99894334	99894474	ENSG00000109270.12|LAMTOR3|DDX3X|DDX3X	932	-	3.0549567	1.1691095	-1.0	-1.0
chr4	99950075	99950360	ENSG00000164032.11|H2AFZ|DDX3X|DDX3X	991	-	3.7302542	2.043524	-1.0	-1.0
chr4	99949600	99949840	ENSG00000164032.11|H2AFZ|DDX3X|DDX3X	954	-	2.801129	1.3329242	-1.0	-1.0
chr4	99949225	99949340	ENSG00000164032.11|H2AFZ|DDX3X|DDX3X	918	-	2.7599735	1.0872949	-1.0	-1.0
chr4	102827426	102827646	ENSG00000109332.19|UBE2D3|DDX3X|DDX3X	984	-	4.4066057	1.7999071	-1.0	-1.0
chr4	102826504	102826724	ENSG00000109332.19|UBE2D3|DDX3X|DDX3X	942	-	2.7020273	1.2336159	-1.0	-1.0
chr4	102868977	102869182	ENSG00000145354.9|CISD2|DDX3X|DDX3X	988	+	4.14332	1.9136182	-1.0	-1.0
chr4	105473893	105474081	ENSG00000138777.19|PPA2|DDX3X|DDX3X	991	-	4.4433107	2.0673265	-1.0	-1.0
chr4	106324984	106325118	ENSG00000164022.16|AIMP1|DDX3X|DDX3X	925	+	2.782536	1.1243988	-1.0	-1.0
chr4	106316506	106316594	ENSG00000164022.16|AIMP1|DDX3X|DDX3X	911	+	3.2531717	1.048766	-1.0	-1.0
chr4	107720117	107720272	ENSG00000138801.8|PAPSS1|DDX3X|DDX3X	916	-	3.7047858	1.0764637	-1.0	-1.0
chr4	107989843	107989948	ENSG00000138796.16|HADH|DDX3X|DDX3X	916	+	3.7172382	1.0756651	-1.0	-1.0
chr4	108168694	108168829	ENSG00000138795.9|LEF1|DDX3X|DDX3X	906	-	6.153018	1.0271605	-1.0	-1.0
chr4	108620565	108620670	ENSG00000109475.16|RPL34|DDX3X|DDX3X	930	+	2.3098998	1.15552	-1.0	-1.0
chr4	108621855	108621955	ENSG00000109475.16|RPL34|DDX3X|DDX3X	914	+	2.806703	1.0672333	-1.0	-1.0
chr4	108650583	108650763	ENSG00000198856.12|OSTC|DDX3X|DDX3X	968	+	2.9787714	1.4962796	-1.0	-1.0
chr4	109703355	109703495	ENSG00000138794.9|CASP6|DDX3X|DDX3X	956	-	5.289205	1.3551762	-1.0	-1.0
chr4	109729866	109730077	ENSG00000123739.10|PLA2G12A|DDX3X|DDX3X	972	-	4.051584	1.558384	-1.0	-1.0
chr4	109815509	109815545	ENSG00000109534.16|GAR1|DDX3X|DDX3X	928	+	3.6232126	1.1424998	-1.0	-1.0
chr4	109815667	109815804	ENSG00000109534.16|GAR1|DDX3X|DDX3X	975	+	4.4425435	1.6026394	-1.0	-1.0
chr4	109816152	109816282	ENSG00000109534.16|GAR1|DDX3X|DDX3X	957	+	3.7972615	1.3649913	-1.0	-1.0
chr4	110198496	110198596	ENSG00000170522.9|ELOVL6|DDX3X|DDX3X	913	-	2.8083196	1.0583959	-1.0	-1.0
chr4	112145411	112145666	ENSG00000174749.5|C4orf32|DDX3X|DDX3X	975	+	6.6903906	1.6090596	-1.0	-1.0
chr4	119212666	119212836	ENSG00000145390.11|USP53|DDX3X|DDX3X	908	+	4.8062873	1.0348709	-1.0	-1.0
chr4	119300385	119300715	ENSG00000164096.12|C4orf3|DDX3X|DDX3X	970	-	3.5778468	1.5190232	-1.0	-1.0
chr4	120065705	120065818	ENSG00000164109.13|MAD2L1|DDX3X|DDX3X	908	-	2.4686573	1.0382867	-1.0	-1.0
chr4	120066661	120066886	ENSG00000164109.13|MAD2L1|DDX3X|DDX3X	964	-	3.0268776	1.4470595	-1.0	-1.0
chr4	121696790	121697055	ENSG00000164111.14|ANXA5|DDX3X|DDX3X	967	-	4.6438966	1.4805377	-1.0	-1.0
chr4	121801316	121801490	ENSG00000123737.12|EXOSC9|DDX3X|DDX3X	985	+	4.7573504	1.8244271	-1.0	-1.0
chr4	121823600	121823933	ENSG00000145386.9|CCNA2|DDX3X|DDX3X	965	-	3.297912	1.4614252	-1.0	-1.0
chr4	121870282	121870452	ENSG00000138686.9|BBS7|DDX3X|DDX3X	910	-	3.4006085	1.0459404	-1.0	-1.0
chr4	124711164	124711269	ENSG00000151458.11|ANKRD50|DDX3X|DDX3X	904	-	4.4262967	1.0194657	-1.0	-1.0
chr4	124712487	124712662	ENSG00000151458.11|ANKRD50|DDX3X|DDX3X	918	-	5.956255	1.0884186	-1.0	-1.0
chr4	127782269	127782474	ENSG00000164070.11|HSPA4L|DDX3X|DDX3X	934	+	3.6328108	1.1824167	-1.0	-1.0
chr4	127965425	127965605	ENSG00000164074.14|ABHD18|DDX3X|DDX3X	914	+	4.8613715	1.0633256	-1.0	-1.0
chr4	128287790	128287890	ENSG00000164040.16|PGRMC2|DDX3X|DDX3X	917	-	4.3430214	1.0813715	-1.0	-1.0
chr4	128809662	128809772	ENSG00000077684.15|JADE1|DDX3X|DDX3X	907	+	6.3700294	1.0318117	-1.0	-1.0
chr4	129093404	129093599	ENSG00000151466.11|SCLT1|DDX3X|DDX3X	966	-	6.8726635	1.4737852	-1.0	-1.0
chr4	139176976	139177211	ENSG00000109381.19|ELF2|DDX3X|DDX3X	921	-	4.4758744	1.101325	-1.0	-1.0
chr4	139295731	139295906	ENSG00000109390.11|NDUFC1|DDX3X|DDX3X	971	-	3.4990144	1.5348125	-1.0	-1.0
chr4	139295042	139295146	ENSG00000109390.11|NDUFC1|DDX3X|DDX3X	938	-	2.5207703	1.2110415	-1.0	-1.0
chr4	139301454	139301709	ENSG00000164134.12|NAA15|DDX3X|DDX3X	979	+	4.096751	1.6861067	-1.0	-1.0
chr4	139665947	139666072	ENSG00000085871.8|MGST2|DDX3X|DDX3X	922	+	3.1847844	1.1060201	-1.0	-1.0
chr4	140373553	140373717	ENSG00000153130.17|SCOC|DDX3X|DDX3X	993	+	8.232236	2.1349497	-1.0	-1.0
chr4	140379120	140379192	ENSG00000153130.17|SCOC|DDX3X|DDX3X	968	+	4.253915	1.4908314	-1.0	-1.0
chr4	140524157	140524297	ENSG00000179387.9|ELMOD2|DDX3X|DDX3X	963	+	6.8703966	1.4293435	-1.0	-1.0
chr4	141220886	141221108	ENSG00000109445.10|ZNF330|DDX3X|DDX3X	979	+	3.7350707	1.6677359	-1.0	-1.0
chr4	143184996	143185216	ENSG00000170185.9|USP38|DDX3X|DDX3X	947	+	5.592303	1.278898	-1.0	-1.0
chr4	143513492	143513832	ENSG00000153147.5|SMARCA5|DDX3X|DDX3X	933	+	3.8550441	1.1719459	-1.0	-1.0
chr4	143905470	143905563	ENSG00000197465.13|GYPE|DDX3X|DDX3X	914	-	3.2255344	1.0675747	-1.0	-1.0
chr4	145098072	145098216	ENSG00000164162.13|ANAPC10|DDX3X|DDX3X	962	-	4.1814885	1.4149243	-1.0	-1.0
chr4	145098206	145098419	ENSG00000164163.10|ABCE1|DDX3X|DDX3X	983	+	3.9699523	1.7752005	-1.0	-1.0
chr4	145104385	145104510	ENSG00000164163.10|ABCE1|DDX3X|DDX3X	938	+	2.5924678	1.2100037	-1.0	-1.0
chr4	146175684	146175894	ENSG00000164167.10|LSM6|DDX3X|DDX3X	976	+	4.0551343	1.6267688	-1.0	-1.0
chr4	146182911	146183041	ENSG00000164167.10|LSM6|DDX3X|DDX3X	942	+	3.2530468	1.2398074	-1.0	-1.0
chr4	147617382	147617562	ENSG00000164168.7|TMEM184C|DDX3X|DDX3X	950	+	3.7211387	1.3031297	-1.0	-1.0
chr4	147683988	147684198	ENSG00000164169.12|PRMT9|DDX3X|DDX3X	961	-	4.939076	1.4098058	-1.0	-1.0
chr4	151014754	151014861	ENSG00000198589.10|LRBA|DDX3X|DDX3X	947	-	3.0524435	1.2746738	-1.0	-1.0
chr4	151015201	151015284	ENSG00000198589.10|LRBA|DDX3X|DDX3X	966	-	4.42033	1.4669662	-1.0	-1.0
chr4	151099572	151099792	ENSG00000145425.9|RPS3A|DDX3X|DDX3X	957	+	2.65137	1.3655398	-1.0	-1.0
chr4	151760811	151760966	ENSG00000059691.11|GATB|DDX3X|DDX3X	912	-	3.6716897	1.0545613	-1.0	-1.0
chr4	153344648	153344740	ENSG00000121211.7|MND1|DDX3X|DDX3X	925	+	3.639122	1.123319	-1.0	-1.0
chr4	153466385	153466521	ENSG00000121210.15|TMEM131L|DDX3X|DDX3X	905	+	6.1469007	1.0227666	-1.0	-1.0
chr4	154550299	154550435	ENSG00000171566.11|PLRG1|DDX3X|DDX3X	980	-	3.9637947	1.7024107	-1.0	-1.0
chr4	158672354	158672490	ENSG00000171503.11|ETFDH|DDX3X|DDX3X	917	+	3.751641	1.0784198	-1.0	-1.0
chr4	158723203	158723396	ENSG00000171497.4|PPID|DDX3X|DDX3X	966	-	3.3370152	1.4668416	-1.0	-1.0
chr4	163166702	163166921	ENSG00000145414.8|NAF1|DDX3X|DDX3X	973	-	5.879221	1.5762014	-1.0	-1.0
chr4	163494621	163494831	ENSG00000198498.9|TMA16|DDX3X|DDX3X	979	+	4.5394497	1.6829051	-1.0	-1.0
chr4	165112751	165112891	ENSG00000170088.13|TMEM192|DDX3X|DDX3X	910	-	5.4863844	1.0449414	-1.0	-1.0
chr4	165327622	165327802	ENSG00000052802.12|MSMO1|DDX3X|DDX3X	927	+	2.9143252	1.1347938	-1.0	-1.0
chr4	169612469	169612624	ENSG00000137601.16|NEK1|DDX3X|DDX3X	923	-	3.4931388	1.1121776	-1.0	-1.0
chr4	169620520	169620885	ENSG00000109572.13|CLCN3|DDX3X|DDX3X	944	+	3.2206726	1.2533646	-1.0	-1.0
chr4	169757829	169757953	ENSG00000056050.6|HPF1|DDX3X|DDX3X	960	-	3.814005	1.392687	-1.0	-1.0
chr4	173168752	173168961	ENSG00000109586.11|GALNT7|DDX3X|DDX3X	973	+	4.9610972	1.5747256	-1.0	-1.0
chr4	173333519	173333672	ENSG00000164104.11|HMGB2|DDX3X|DDX3X	925	-	2.34513	1.1220609	-1.0	-1.0
chr4	173334188	173334448	ENSG00000164104.11|HMGB2|DDX3X|DDX3X	993	-	4.154739	2.1743174	-1.0	-1.0
chr4	173370942	173371242	ENSG00000164105.3|SAP30|DDX3X|DDX3X	981	+	5.652763	1.72951	-1.0	-1.0
chr4	174283956	174284056	ENSG00000164118.12|CEP44|DDX3X|DDX3X	909	+	4.1890445	1.0429448	-1.0	-1.0
chr4	176322133	176322238	ENSG00000129128.12|SPCS3|DDX3X|DDX3X	907	+	2.4501915	1.0300913	-1.0	-1.0
chr4	176319963	176320273	ENSG00000129128.12|SPCS3|DDX3X|DDX3X	979	+	3.5669863	1.6822491	-1.0	-1.0
chr4	177309840	177310005	ENSG00000109674.3|NEIL3|DDX3X|DDX3X	932	+	5.628807	1.1680813	-1.0	-1.0
chr4	182917287	182917432	ENSG00000129187.14|DCTD|DDX3X|DDX3X	944	-	3.2051203	1.2505223	-1.0	-1.0
chr4	183444595	183444855	ENSG00000168564.5|CDKN2AIP|DDX3X|DDX3X	979	+	7.2260137	1.6788739	-1.0	-1.0
chr4	183659271	183659447	ENSG00000168538.15|TRAPPC11|DDX3X|DDX3X	926	+	3.6331427	1.1290573	-1.0	-1.0
chr4	184474438	184474538	ENSG00000168310.10|IRF2|DDX3X|DDX3X	903	-	6.1353326	1.012621	-1.0	-1.0
chr4	184649394	184649504	ENSG00000164305.18|CASP3|DDX3X|DDX3X	908	-	6.2419696	1.0349686	-1.0	-1.0
chr4	184648529	184648631	ENSG00000164305.18|CASP3|DDX3X|DDX3X	904	-	3.093089	1.0170891	-1.0	-1.0
chr4	184649692	184649857	ENSG00000164306.10|PRIMPOL|DDX3X|DDX3X	939	+	4.7332525	1.214238	-1.0	-1.0
chr4	184734015	184734133	ENSG00000151725.11|CENPU|DDX3X|DDX3X	984	-	5.2464395	1.8039594	-1.0	-1.0
chr4	185143240	185143475	ENSG00000151729.10|SLC25A4|DDX3X|DDX3X	930	+	3.325558	1.1557192	-1.0	-1.0
chr4	185191107	185191207	ENSG00000164323.12|CFAP97|DDX3X|DDX3X	957	-	3.4327087	1.3619825	-1.0	-1.0
chr4	185203824	185204028	ENSG00000164323.12|CFAP97|DDX3X|DDX3X	974	-	5.281475	1.576966	-1.0	-1.0
chr4	185425865	185425980	ENSG00000109775.10|UFSP2|DDX3X|DDX3X	954	-	4.9228153	1.341856	-1.0	-1.0
chr4	189940827	189941007	ENSG00000109536.11|FRG1|DDX3X|DDX3X	922	+	3.0834067	1.1105028	-1.0	-1.0
chr5	218280	218418	ENSG00000073578.16|SDHA|DDX3X|DDX3X	938	+	2.966426	1.2051011	-1.0	-1.0
chr5	271620	271821	ENSG00000249915.7|PDCD6|DDX3X|DDX3X	988	+	4.5999417	1.9199488	-1.0	-1.0
chr5	472778	473063	ENSG00000188242.4|PP7080|DDX3X|DDX3X	940	-	5.027114	1.2251244	-1.0	-1.0
chr5	892605	892810	ENSG00000028310.17|BRD9|DDX3X|DDX3X	971	-	6.0387855	1.5321423	-1.0	-1.0
chr5	892817	893090	ENSG00000071539.13|TRIP13|DDX3X|DDX3X	945	+	3.9071841	1.2574738	-1.0	-1.0
chr5	1344709	1345094	ENSG00000049656.13|CLPTM1L|DDX3X|DDX3X	939	-	4.0342026	1.2117116	-1.0	-1.0
chr5	1633807	1634005	ENSG00000188002.10|AC026412.1|DDX3X|DDX3X	982	-	5.1937537	1.7528647	-1.0	-1.0
chr5	1799770	1799885	ENSG00000171421.12|MRPL36|DDX3X|DDX3X	905	-	3.0065854	1.0205127	-1.0	-1.0
chr5	1802320	1802374	ENSG00000145494.11|NDUFS6|DDX3X|DDX3X	933	+	2.7389016	1.1767565	-1.0	-1.0
chr5	1801399	1801544	ENSG00000145494.11|NDUFS6|DDX3X|DDX3X	998	+	4.2735267	2.605216	-1.0	-1.0
chr5	5422873	5422973	ENSG00000164151.11|ICE1|DDX3X|DDX3X	927	+	6.4968843	1.135889	-1.0	-1.0
chr5	5422693	5422858	ENSG00000164151.11|ICE1|DDX3X|DDX3X	958	+	4.5054607	1.3732636	-1.0	-1.0
chr5	6378361	6378556	ENSG00000133398.3|MED10|DDX3X|DDX3X	953	-	3.0769558	1.3260819	-1.0	-1.0
chr5	6377136	6377236	ENSG00000133398.3|MED10|DDX3X|DDX3X	914	-	3.498879	1.0675548	-1.0	-1.0
chr5	6632883	6633143	ENSG00000037474.14|NSUN2|DDX3X|DDX3X	981	-	4.5691977	1.7221477	-1.0	-1.0
chr5	7869103	7869215	ENSG00000124275.14|MTRR|DDX3X|DDX3X	928	+	4.5024805	1.1410586	-1.0	-1.0
chr5	8459932	8460042	ENSG00000247516.6|MIR4458HG|DDX3X|DDX3X	957	+	4.72702	1.3677143	-1.0	-1.0
chr5	8457627	8457766	ENSG00000247516.6|MIR4458HG|DDX3X|DDX3X	954	+	4.69638	1.3409615	-1.0	-1.0
chr5	10250185	10250440	ENSG00000150753.11|CCT5|DDX3X|DDX3X	977	+	3.3469467	1.6342952	-1.0	-1.0
chr5	10307629	10307839	ENSG00000164237.8|CMBL|DDX3X|DDX3X	925	-	2.9305892	1.1255814	-1.0	-1.0
chr5	10290643	10290781	ENSG00000164237.8|CMBL|DDX3X|DDX3X	918	-	2.5494537	1.0852313	-1.0	-1.0
chr5	10761013	10761272	ENSG00000112977.15|DAP|DDX3X|DDX3X	956	-	3.8114796	1.3532356	-1.0	-1.0
chr5	14664663	14664918	ENSG00000154124.4|OTULIN|DDX3X|DDX3X	938	+	4.8448534	1.2094593	-1.0	-1.0
chr5	16465585	16465792	ENSG00000173545.4|ZNF622|DDX3X|DDX3X	929	-	3.8522208	1.1502024	-1.0	-1.0
chr5	31531989	31532104	ENSG00000113360.16|DROSHA|DDX3X|DDX3X	956	-	3.6206474	1.35357	-1.0	-1.0
chr5	31532265	31532473	ENSG00000082213.17|C5orf22|DDX3X|DDX3X	964	+	4.35174	1.4405906	-1.0	-1.0
chr5	32173955	32174060	ENSG00000113384.13|GOLPH3|DDX3X|DDX3X	910	-	6.221698	1.043994	-1.0	-1.0
chr5	32174135	32174345	ENSG00000113384.13|GOLPH3|DDX3X|DDX3X	943	-	3.2292733	1.2455282	-1.0	-1.0
chr5	32312757	32313002	ENSG00000150712.10|MTMR12|DDX3X|DDX3X	954	-	3.951962	1.3394822	-1.0	-1.0
chr5	32588511	32588584	ENSG00000113387.11|SUB1|DDX3X|DDX3X	922	+	2.325361	1.10871	-1.0	-1.0
chr5	32585498	32585708	ENSG00000113387.11|SUB1|DDX3X|DDX3X	990	+	4.079332	1.9862417	-1.0	-1.0
chr5	33441025	33441143	ENSG00000113407.13|TARS|DDX3X|DDX3X	913	+	2.4649951	1.0628471	-1.0	-1.0
chr5	34656346	34656516	ENSG00000039560.13|RAI14|DDX3X|DDX3X	915	+	3.4581883	1.0686425	-1.0	-1.0
chr5	34915415	34915610	ENSG00000113456.18|RAD1|DDX3X|DDX3X	978	-	5.843833	1.6664951	-1.0	-1.0
chr5	34929592	34929912	ENSG00000168724.14|DNAJC21|DDX3X|DDX3X	917	+	3.95002	1.082469	-1.0	-1.0
chr5	36151665	36151850	ENSG00000164187.6|LMBRD2|DDX3X|DDX3X	902	-	4.854712	1.0083249	-1.0	-1.0
chr5	36152048	36152270	ENSG00000145604.15|SKP2|DDX3X|DDX3X	974	+	4.451073	1.5798396	-1.0	-1.0
chr5	36241498	36241613	ENSG00000152620.12|NADK2|DDX3X|DDX3X	937	-	5.7835517	1.2032685	-1.0	-1.0
chr5	36876888	36877058	ENSG00000164190.17|NIPBL|DDX3X|DDX3X	934	+	4.3742547	1.1833385	-1.0	-1.0
chr5	37370855	37371180	ENSG00000113569.15|NUP155|DDX3X|DDX3X	957	-	3.9126081	1.3672625	-1.0	-1.0
chr5	39074328	39074408	ENSG00000164327.12|RICTOR|DDX3X|DDX3X	902	-	4.1787105	1.009992	-1.0	-1.0
chr5	40755823	40755975	ENSG00000113638.13|TTC33|DDX3X|DDX3X	945	-	4.208366	1.260003	-1.0	-1.0
chr5	40835128	40835323	ENSG00000145592.13|RPL37|DDX3X|DDX3X	943	-	2.9636817	1.2435603	-1.0	-1.0
chr5	41870285	41870519	ENSG00000083720.12|OXCT1|DDX3X|DDX3X	923	-	5.5005026	1.1123013	-1.0	-1.0
chr5	41904348	41904467	ENSG00000205765.8|C5orf51|DDX3X|DDX3X	981	+	4.5062323	1.7259796	-1.0	-1.0
chr5	41925363	41925488	ENSG00000151876.12|FBXO4|DDX3X|DDX3X	936	+	6.564271	1.1950766	-1.0	-1.0
chr5	43121595	43121745	ENSG00000172262.11|ZNF131|DDX3X|DDX3X	935	+	4.8881288	1.1840184	-1.0	-1.0
chr5	43313355	43313512	ENSG00000112972.14|HMGCS1|DDX3X|DDX3X	961	-	3.1268635	1.4094957	-1.0	-1.0
chr5	43556871	43557076	ENSG00000172239.13|PAIP1|DDX3X|DDX3X	919	-	3.3540137	1.0892365	-1.0	-1.0
chr5	43602792	43602902	ENSG00000248092.7|NNT-AS1|DDX3X|DDX3X	911	-	6.1959743	1.0501183	-1.0	-1.0
chr5	43609142	43609292	ENSG00000112992.16|NNT|DDX3X|DDX3X	907	+	3.2122293	1.0305076	-1.0	-1.0
chr5	43603126	43603294	ENSG00000112992.16|NNT|DDX3X|DDX3X	990	+	7.8460946	2.0001183	-1.0	-1.0
chr5	44808924	44809144	ENSG00000112996.10|MRPS30|DDX3X|DDX3X	956	+	3.254926	1.3539337	-1.0	-1.0
chr5	52800029	52800254	ENSG00000213949.8|ITGA1|DDX3X|DDX3X	965	+	5.033008	1.4618294	-1.0	-1.0
chr5	52800029	52800254	ENSG00000152684.10|PELO|DDX3X|DDX3X	965	+	5.033008	1.460146	-1.0	-1.0
chr5	53108521	53108643	ENSG00000164172.18|MOCS2|DDX3X|DDX3X	987	-	7.486993	1.8729169	-1.0	-1.0
chr5	53109630	53109778	ENSG00000164172.18|MOCS2|DDX3X|DDX3X	971	-	5.979983	1.5362613	-1.0	-1.0
chr5	53560632	53560760	ENSG00000164258.11|NDUFS4|DDX3X|DDX3X	941	+	2.939993	1.2304151	-1.0	-1.0
chr5	54310431	54310582	ENSG00000185305.10|ARL15|DDX3X|DDX3X	973	-	3.4959006	1.5746697	-1.0	-1.0
chr5	55994808	55994988	ENSG00000134352.19|IL6ST|DDX3X|DDX3X	954	-	5.456876	1.3386858	-1.0	-1.0
chr5	57214073	57214183	ENSG00000062194.15|GPBP1|DDX3X|DDX3X	917	+	3.5632033	1.0829724	-1.0	-1.0
chr5	57173987	57174211	ENSG00000062194.15|GPBP1|DDX3X|DDX3X	951	+	3.5073166	1.307519	-1.0	-1.0
chr5	57176192	57176292	ENSG00000062194.15|GPBP1|DDX3X|DDX3X	900	+	2.992172	1.0020896	-1.0	-1.0
chr5	57175447	57176087	ENSG00000062194.15|GPBP1|DDX3X|DDX3X	954	+	3.1951473	1.3332051	-1.0	-1.0
chr5	60687126	60687227	ENSG00000035499.12|DEPDC1B|DDX3X|DDX3X	918	-	2.7414207	1.0853267	-1.0	-1.0
chr5	60700045	60700185	ENSG00000035499.12|DEPDC1B|DDX3X|DDX3X	994	-	6.3861613	2.2486248	-1.0	-1.0
chr5	60944956	60945061	ENSG00000049167.13|ERCC8|DDX3X|DDX3X	910	-	3.506507	1.0472466	-1.0	-1.0
chr5	60945128	60945323	ENSG00000164182.10|NDUFAF2|DDX3X|DDX3X	971	+	4.454122	1.5450242	-1.0	-1.0
chr5	61161112	61161222	ENSG00000188725.7|SMIM15|DDX3X|DDX3X	920	-	2.8437002	1.097821	-1.0	-1.0
chr5	61162216	61162474	ENSG00000188725.7|SMIM15|DDX3X|DDX3X	975	-	3.9119735	1.5959605	-1.0	-1.0
chr5	62403693	62403939	ENSG00000086189.9|DIMT1|DDX3X|DDX3X	965	-	3.646808	1.4544177	-1.0	-1.0
chr5	62412748	62412978	ENSG00000068796.16|KIF2A|DDX3X|DDX3X	917	+	2.9504998	1.0832428	-1.0	-1.0
chr5	62437253	62437423	ENSG00000068796.16|KIF2A|DDX3X|DDX3X	909	+	4.478613	1.0393295	-1.0	-1.0
chr5	62412775	62412915	ENSG00000086200.16|IPO11|DDX3X|DDX3X	919	+	2.859831	1.0909456	-1.0	-1.0
chr5	62437283	62437417	ENSG00000086200.16|IPO11|DDX3X|DDX3X	916	+	5.496682	1.074718	-1.0	-1.0
chr5	64768504	64768685	ENSG00000153006.15|SREK1IP1|DDX3X|DDX3X	966	-	4.2694244	1.4717818	-1.0	-1.0
chr5	64768934	64769044	ENSG00000153015.15|CWC27|DDX3X|DDX3X	910	+	4.0417247	1.046364	-1.0	-1.0
chr5	65721976	65722081	ENSG00000197860.9|SGTB|DDX3X|DDX3X	909	-	4.1890445	1.0400667	-1.0	-1.0
chr5	65722195	65722385	ENSG00000123213.22|NLN|DDX3X|DDX3X	961	+	5.4209023	1.404623	-1.0	-1.0
chr5	66144247	66144462	ENSG00000153914.15|SREK1|DDX3X|DDX3X	932	+	3.5142848	1.1663643	-1.0	-1.0
chr5	69093950	69094338	ENSG00000145740.18|SLC30A5|DDX3X|DDX3X	970	+	4.4977107	1.5232706	-1.0	-1.0
chr5	69167064	69167359	ENSG00000134057.14|CCNB1|DDX3X|DDX3X	986	+	4.1787167	1.8406016	-1.0	-1.0
chr5	69189547	69189768	ENSG00000153044.9|CENPH|DDX3X|DDX3X	942	+	3.1685529	1.2340991	-1.0	-1.0
chr5	69217759	69217944	ENSG00000134056.11|MRPS36|DDX3X|DDX3X	979	+	4.0438094	1.6866864	-1.0	-1.0
chr5	69234849	69235039	ENSG00000134058.11|CDK7|DDX3X|DDX3X	959	+	4.707672	1.3857055	-1.0	-1.0
chr5	69366502	69366595	ENSG00000085231.13|AK6|DDX3X|DDX3X	906	-	2.4302185	1.0291662	-1.0	-1.0
chr5	69369462	69369542	ENSG00000085231.13|AK6|DDX3X|DDX3X	973	-	3.9298933	1.5620247	-1.0	-1.0
chr5	69369374	69369604	ENSG00000273841.4|TAF9|DDX3X|DDX3X	966	-	3.801265	1.464364	-1.0	-1.0
chr5	69366502	69366672	ENSG00000273841.4|TAF9|DDX3X|DDX3X	913	-	2.6357813	1.0608888	-1.0	-1.0
chr5	69369805	69369980	ENSG00000152942.18|RAD17|DDX3X|DDX3X	950	+	3.5846734	1.3033967	-1.0	-1.0
chr5	69560207	69560312	ENSG00000183474.15|GTF2H2C|DDX3X|DDX3X	906	+	4.3634357	1.0259671	-1.0	-1.0
chr5	71587287	71587554	ENSG00000131844.15|MCCC2|DDX3X|DDX3X	956	+	4.1541905	1.3525137	-1.0	-1.0
chr5	72320109	72320299	ENSG00000113048.16|MRPS27|DDX3X|DDX3X	917	-	3.1822495	1.0791172	-1.0	-1.0
chr5	72848169	72848251	ENSG00000083312.17|TNPO1|DDX3X|DDX3X	987	+	4.683237	1.8812284	-1.0	-1.0
chr5	72848066	72848169	ENSG00000083312.17|TNPO1|DDX3X|DDX3X	944	+	4.574304	1.2479587	-1.0	-1.0
chr5	73498407	73498632	ENSG00000145741.15|BTF3|DDX3X|DDX3X	990	+	3.5888486	1.9874179	-1.0	-1.0
chr5	74685143	74685463	ENSG00000049860.13|HEXB|DDX3X|DDX3X	985	+	6.4859333	1.8361865	-1.0	-1.0
chr5	74766937	74767192	ENSG00000164347.17|GFM2|DDX3X|DDX3X	942	-	3.5310767	1.2362443	-1.0	-1.0
chr5	74767155	74767363	ENSG00000164346.9|NSA2|DDX3X|DDX3X	975	+	4.1158085	1.5991279	-1.0	-1.0
chr5	75337177	75337300	ENSG00000113161.15|HMGCR|DDX3X|DDX3X	952	+	3.1876595	1.3168383	-1.0	-1.0
chr5	75717305	75717481	ENSG00000152359.14|POC5|DDX3X|DDX3X	987	-	7.6341257	1.8797461	-1.0	-1.0
chr5	77492168	77492278	ENSG00000164253.13|WDR41|DDX3X|DDX3X	908	-	3.4805322	1.037765	-1.0	-1.0
chr5	77492328	77492443	ENSG00000164253.13|WDR41|DDX3X|DDX3X	915	-	6.352257	1.072686	-1.0	-1.0
chr5	77776204	77776359	ENSG00000171530.13|TBCA|DDX3X|DDX3X	928	-	2.6910133	1.14363	-1.0	-1.0
chr5	78294559	78294749	ENSG00000132842.13|AP3B1|DDX3X|DDX3X	953	-	4.4575133	1.3306705	-1.0	-1.0
chr5	78360582	78360728	ENSG00000085365.17|SCAMP1|DDX3X|DDX3X	991	+	8.012129	2.0578566	-1.0	-1.0
chr5	79513994	79514094	ENSG00000152413.14|HOMER1|DDX3X|DDX3X	906	-	4.2521696	1.0267358	-1.0	-1.0
chr5	79612479	79612894	ENSG00000164329.13|PAPD4|DDX3X|DDX3X	920	+	3.0354335	1.0981303	-1.0	-1.0
chr5	80408017	80408153	ENSG00000039319.16|ZFYVE16|DDX3X|DDX3X	915	+	6.416646	1.0689101	-1.0	-1.0
chr5	80654763	80654968	ENSG00000228716.6|DHFR|DDX3X|DDX3X	963	-	6.0674577	1.435386	-1.0	-1.0
chr5	80654403	80654573	ENSG00000228716.6|DHFR|DDX3X|DDX3X	936	-	3.3953567	1.1971081	-1.0	-1.0
chr5	81301589	81301749	ENSG00000131732.11|ZCCHC9|DDX3X|DDX3X	932	+	3.453391	1.1669378	-1.0	-1.0
chr5	81972024	81972184	ENSG00000152348.15|ATG10|DDX3X|DDX3X	910	+	6.3718762	1.0468644	-1.0	-1.0
chr5	82277718	82277953	ENSG00000186468.12|RPS23|DDX3X|DDX3X	993	-	2.9844153	2.1554992	-1.0	-1.0
chr5	82278319	82278464	ENSG00000186468.12|RPS23|DDX3X|DDX3X	976	-	3.001298	1.6234936	-1.0	-1.0
chr5	83077320	83077475	ENSG00000174695.9|TMEM167A|DDX3X|DDX3X	976	-	4.680877	1.6156205	-1.0	-1.0
chr5	86617903	86618130	ENSG00000127184.12|COX7C|DDX3X|DDX3X	990	+	3.0362434	2.0071282	-1.0	-1.0
chr5	87412759	87412959	ENSG00000134480.13|CCNH|DDX3X|DDX3X	944	-	3.2870333	1.2494282	-1.0	-1.0
chr5	88268720	88268885	ENSG00000164180.13|TMEM161B|DDX3X|DDX3X	934	-	3.5528262	1.1774273	-1.0	-1.0
chr5	88282041	88282106	ENSG00000247828.7|TMEM161B-AS1|DDX3X|DDX3X	907	+	6.168095	1.030995	-1.0	-1.0
chr5	88268994	88269114	ENSG00000247828.7|TMEM161B-AS1|DDX3X|DDX3X	919	+	6.37565	1.0912327	-1.0	-1.0
chr5	90409644	90409786	ENSG00000153140.8|CETN3|DDX3X|DDX3X	981	-	4.170652	1.7244234	-1.0	-1.0
chr5	90474567	90474757	ENSG00000176055.9|MBLAC2|DDX3X|DDX3X	909	-	6.3197174	1.0417598	-1.0	-1.0
chr5	90474863	90475020	ENSG00000113356.11|POLR3G|DDX3X|DDX3X	946	+	3.304639	1.2646835	-1.0	-1.0
chr5	94618616	94618765	ENSG00000133302.12|SLF1|DDX3X|DDX3X	956	+	6.693303	1.3587679	-1.0	-1.0
chr5	95731145	95731675	ENSG00000164292.12|RHOBTB3|DDX3X|DDX3X	933	+	3.225558	1.1709405	-1.0	-1.0
chr5	96742194	96742339	ENSG00000153113.23|CAST|DDX3X|DDX3X	943	+	3.8828938	1.2471349	-1.0	-1.0
chr5	96702803	96702915	ENSG00000153113.23|CAST|DDX3X|DDX3X	942	+	4.680225	1.2373035	-1.0	-1.0
chr5	96935988	96936233	ENSG00000113441.15|LNPEP|DDX3X|DDX3X	971	+	5.620715	1.5419708	-1.0	-1.0
chr5	97183075	97183245	ENSG00000058729.10|RIOK2|DDX3X|DDX3X	968	-	6.5036573	1.489715	-1.0	-1.0
chr5	98928698	98928957	ENSG00000153922.10|CHD1|DDX3X|DDX3X	922	-	3.3842895	1.1102571	-1.0	-1.0
chr5	103120324	103120484	ENSG00000145725.19|PPIP5K2|DDX3X|DDX3X	924	+	2.8932219	1.1178195	-1.0	-1.0
chr5	103258721	103258891	ENSG00000181751.9|C5orf30|DDX3X|DDX3X	944	+	6.0857415	1.2517813	-1.0	-1.0
chr5	103562702	103562793	ENSG00000112874.9|NUDT12|DDX3X|DDX3X	912	-	6.332677	1.0564866	-1.0	-1.0
chr5	109381602	109381703	ENSG00000198961.9|PJA2|DDX3X|DDX3X	913	-	4.232269	1.0614921	-1.0	-1.0
chr5	109383415	109383515	ENSG00000198961.9|PJA2|DDX3X|DDX3X	928	-	2.7723083	1.1445792	-1.0	-1.0
chr5	109409841	109409986	ENSG00000198961.9|PJA2|DDX3X|DDX3X	974	-	3.8748162	1.581828	-1.0	-1.0
chr5	109699694	109699829	ENSG00000202512.1|RN7SKP230|DDX3X|DDX3X	916	-	4.329939	1.0739335	-1.0	-1.0
chr5	110739028	110739243	ENSG00000164209.16|SLC25A46|DDX3X|DDX3X	932	+	3.850467	1.1704384	-1.0	-1.0
chr5	111092295	111092505	ENSG00000134987.11|WDR36|DDX3X|DDX3X	915	+	3.225752	1.0724218	-1.0	-1.0
chr5	111512384	111512590	ENSG00000164211.12|STARD4|DDX3X|DDX3X	936	-	3.004407	1.1911153	-1.0	-1.0
chr5	112160890	112161015	ENSG00000224032.6|EPB41L4A-AS1|DDX3X|DDX3X	912	+	2.8762197	1.053462	-1.0	-1.0
chr5	112861222	112861412	ENSG00000272869.5|AC008575.2|DDX3X|DDX3X	985	+	4.8028784	1.8215983	-1.0	-1.0
chr5	112861223	112861488	ENSG00000258864.1|AC008575.1|DDX3X|DDX3X	987	+	5.06356	1.8709642	-1.0	-1.0
chr5	112861226	112861417	ENSG00000153037.13|SRP19|DDX3X|DDX3X	987	+	4.751076	1.8768646	-1.0	-1.0
chr5	112922072	112922337	ENSG00000129625.12|REEP5|DDX3X|DDX3X	975	-	5.5755177	1.6090927	-1.0	-1.0
chr5	112921162	112921272	ENSG00000129625.12|REEP5|DDX3X|DDX3X	905	-	2.9192853	1.0243402	-1.0	-1.0
chr5	112976701	112976981	ENSG00000172795.15|DCP2|DDX3X|DDX3X	989	+	4.803707	1.9445698	-1.0	-1.0
chr5	115543499	115543669	ENSG00000145780.7|FEM1C|DDX3X|DDX3X	913	-	6.3102145	1.0628632	-1.0	-1.0
chr5	115841411	115841626	ENSG00000145782.12|ATG12|DDX3X|DDX3X	948	-	4.0323186	1.287381	-1.0	-1.0
chr5	115841860	115842106	ENSG00000177879.15|AP3S1|DDX3X|DDX3X	978	+	4.9263277	1.655429	-1.0	-1.0
chr5	116084990	116085093	ENSG00000145781.8|COMMD10|DDX3X|DDX3X	967	+	4.9122186	1.4755841	-1.0	-1.0
chr5	119268721	119268907	ENSG00000145779.7|TNFAIP8|DDX3X|DDX3X	946	+	3.983908	1.2637761	-1.0	-1.0
chr5	119452472	119452652	ENSG00000133835.14|HSD17B4|DDX3X|DDX3X	936	+	3.376162	1.1970152	-1.0	-1.0
chr5	122775015	122775260	ENSG00000205302.6|SNX2|DDX3X|DDX3X	909	+	3.6570747	1.04213	-1.0	-1.0
chr5	122845563	122845673	ENSG00000064652.10|SNX24|DDX3X|DDX3X	917	+	6.410088	1.0785644	-1.0	-1.0
chr5	126777067	126777457	ENSG00000113368.11|LMNB1|DDX3X|DDX3X	953	+	2.9139287	1.3279868	-1.0	-1.0
chr5	127030349	127030449	ENSG00000173926.5|MARCH3|DDX3X|DDX3X	926	-	3.0848022	1.1292646	-1.0	-1.0
chr5	127030459	127030559	ENSG00000173926.5|MARCH3|DDX3X|DDX3X	901	-	2.491312	1.0058298	-1.0	-1.0
chr5	128082814	128083104	ENSG00000245937.7|LINC01184|DDX3X|DDX3X	918	-	3.759502	1.0846663	-1.0	-1.0
chr5	129094750	129094915	ENSG00000066583.11|ISOC1|DDX3X|DDX3X	959	+	5.1057234	1.3845923	-1.0	-1.0
chr5	131165059	131165404	ENSG00000169567.11|HINT1|DDX3X|DDX3X	994	-	4.555004	2.2518194	-1.0	-1.0
chr5	131162560	131162676	ENSG00000169567.11|HINT1|DDX3X|DDX3X	938	-	2.4988704	1.2051544	-1.0	-1.0
chr5	131170889	131171038	ENSG00000186687.15|LYRM7|DDX3X|DDX3X	940	+	4.11046	1.2186558	-1.0	-1.0
chr5	131359208	131359313	ENSG00000158985.13|CDC42SE2|DDX3X|DDX3X	916	+	3.5173008	1.077616	-1.0	-1.0
chr5	131264008	131264166	ENSG00000158985.13|CDC42SE2|DDX3X|DDX3X	978	+	4.1911144	1.6659061	-1.0	-1.0
chr5	131316015	131316144	ENSG00000158985.13|CDC42SE2|DDX3X|DDX3X	945	+	3.8476982	1.2611699	-1.0	-1.0
chr5	132227723	132227903	ENSG00000072682.18|P4HA2|DDX3X|DDX3X	924	-	6.5224757	1.1187738	-1.0	-1.0
chr5	132257670	132257827	ENSG00000131435.12|PDLIM4|DDX3X|DDX3X	970	+	5.0798244	1.5188276	-1.0	-1.0
chr5	132369761	132369871	ENSG00000197375.12|SLC22A5|DDX3X|DDX3X	906	+	6.3414545	1.0275278	-1.0	-1.0
chr5	132490679	132490779	ENSG00000125347.13|IRF1|DDX3X|DDX3X	901	-	6.164334	1.0040522	-1.0	-1.0
chr5	132556987	132557117	ENSG00000113522.13|RAD50|DDX3X|DDX3X	915	+	3.8180816	1.0701205	-1.0	-1.0
chr5	132556988	132557118	ENSG00000283782.1|AC116366.3|DDX3X|DDX3X	916	+	3.811408	1.0737023	-1.0	-1.0
chr5	132737413	132737538	ENSG00000131437.15|KIF3A|DDX3X|DDX3X	908	-	4.2669315	1.0343769	-1.0	-1.0
chr5	132765408	132765523	ENSG00000164402.13|SEPT8|DDX3X|DDX3X	911	-	3.046395	1.049104	-1.0	-1.0
chr5	132777107	132777332	ENSG00000164402.13|SEPT8|DDX3X|DDX3X	957	-	4.2962933	1.36343	-1.0	-1.0
chr5	132867614	132867739	ENSG00000164405.10|UQCRQ|DDX3X|DDX3X	912	+	3.8734994	1.0557231	-1.0	-1.0
chr5	132867454	132867604	ENSG00000164405.10|UQCRQ|DDX3X|DDX3X	911	+	2.1051748	1.0491437	-1.0	-1.0
chr5	132866559	132867119	ENSG00000164405.10|UQCRQ|DDX3X|DDX3X	985	+	3.6380165	1.8343734	-1.0	-1.0
chr5	132963433	132963634	ENSG00000072364.12|AFF4|DDX3X|DDX3X	959	-	5.496769	1.3841801	-1.0	-1.0
chr5	133026492	133026604	ENSG00000155329.11|ZCCHC10|DDX3X|DDX3X	986	-	7.5686865	1.8662585	-1.0	-1.0
chr5	133051961	133052351	ENSG00000170606.14|HSPA4|DDX3X|DDX3X	975	+	4.0415707	1.5970577	-1.0	-1.0
chr5	133968445	133968680	ENSG00000113583.7|C5orf15|DDX3X|DDX3X	972	-	4.130758	1.5560491	-1.0	-1.0
chr5	134004646	134004831	ENSG00000213585.10|VDAC1|DDX3X|DDX3X	967	-	4.735846	1.4877768	-1.0	-1.0
chr5	134225789	134226071	ENSG00000272772.1|AC104109.3|DDX3X|DDX3X	971	-	3.4457843	1.5414567	-1.0	-1.0
chr5	134176927	134177032	ENSG00000272772.1|AC104109.3|DDX3X|DDX3X	903	-	2.675395	1.0125988	-1.0	-1.0
chr5	134176928	134177028	ENSG00000113558.18|SKP1|DDX3X|DDX3X	906	-	2.7151687	1.0287665	-1.0	-1.0
chr5	134225706	134226171	ENSG00000273345.5|AC104109.4|DDX3X|DDX3X	967	-	3.5401886	1.4850863	-1.0	-1.0
chr5	134225784	134226142	ENSG00000113575.9|PPP2CA|DDX3X|DDX3X	974	-	3.5751166	1.584956	-1.0	-1.0
chr5	134371468	134371639	ENSG00000119048.7|UBE2B|DDX3X|DDX3X	944	+	2.6875427	1.2484088	-1.0	-1.0
chr5	134411645	134411898	ENSG00000237190.3|CDKN2AIPNL|DDX3X|DDX3X	958	-	3.8846145	1.372164	-1.0	-1.0
chr5	134623961	134624037	ENSG00000152700.13|SAR1B|DDX3X|DDX3X	927	-	3.157898	1.1352092	-1.0	-1.0
chr5	134632727	134632867	ENSG00000152700.13|SAR1B|DDX3X|DDX3X	928	-	2.9466202	1.1456376	-1.0	-1.0
chr5	134648788	134648973	ENSG00000113615.12|SEC24A|DDX3X|DDX3X	960	+	4.1715593	1.398526	-1.0	-1.0
chr5	134738515	134738715	ENSG00000164615.4|CAMLG|DDX3X|DDX3X	945	+	4.633677	1.2592944	-1.0	-1.0
chr5	134845978	134846213	ENSG00000145833.15|DDX46|DDX3X|DDX3X	971	+	6.3963327	1.544368	-1.0	-1.0
chr5	134758770	134758950	ENSG00000145833.15|DDX46|DDX3X|DDX3X	964	+	3.3777888	1.4390537	-1.0	-1.0
chr5	134845987	134846207	ENSG00000181904.8|C5orf24|DDX3X|DDX3X	975	+	6.6274667	1.5943452	-1.0	-1.0
chr5	134874332	134874512	ENSG00000113621.14|TXNDC15|DDX3X|DDX3X	945	+	5.9128633	1.2612077	-1.0	-1.0
chr5	134923996	134924111	ENSG00000132570.14|PCBD2|DDX3X|DDX3X	903	+	6.1208005	1.0114651	-1.0	-1.0
chr5	135034032	135034298	ENSG00000069011.15|PITX1|DDX3X|DDX3X	980	-	5.535976	1.704238	-1.0	-1.0
chr5	135399061	135399326	ENSG00000113648.16|H2AFY|DDX3X|DDX3X	988	-	5.2372885	1.924268	-1.0	-1.0
chr5	135389016	135389211	ENSG00000113648.16|H2AFY|DDX3X|DDX3X	942	-	3.1751328	1.2370795	-1.0	-1.0
chr5	136132844	136132962	ENSG00000113658.16|SMAD5|DDX3X|DDX3X	981	+	5.341648	1.7174853	-1.0	-1.0
chr5	137753845	137754376	ENSG00000177733.6|HNRNPA0|DDX3X|DDX3X	937	-	2.7207365	1.1983238	-1.0	-1.0
chr5	138032926	138033071	ENSG00000031003.10|FAM13B|DDX3X|DDX3X	911	-	6.296394	1.0499221	-1.0	-1.0
chr5	138179082	138179237	ENSG00000112984.11|KIF20A|DDX3X|DDX3X	908	+	3.055303	1.0382735	-1.0	-1.0
chr5	138213151	138213343	ENSG00000094880.10|CDC23|DDX3X|DDX3X	965	-	4.1297593	1.4565493	-1.0	-1.0
chr5	138331664	138331869	ENSG00000158402.18|CDC25C|DDX3X|DDX3X	961	-	5.2497435	1.4103765	-1.0	-1.0
chr5	138352670	138352970	ENSG00000120733.13|KDM3B|DDX3X|DDX3X	953	+	4.243599	1.3297237	-1.0	-1.0
chr5	138542818	138542923	ENSG00000120705.12|ETF1|DDX3X|DDX3X	904	-	2.4782681	1.0189059	-1.0	-1.0
chr5	138543096	138543300	ENSG00000120705.12|ETF1|DDX3X|DDX3X	935	-	3.3296874	1.1860663	-1.0	-1.0
chr5	138575247	138575444	ENSG00000113013.12|HSPA9|DDX3X|DDX3X	964	-	2.8829138	1.445215	-1.0	-1.0
chr5	138781922	138782022	ENSG00000044115.20|CTNNA1|DDX3X|DDX3X	919	+	2.7939167	1.0908799	-1.0	-1.0
chr5	138753417	138753510	ENSG00000044115.20|CTNNA1|DDX3X|DDX3X	980	+	3.9504595	1.6951672	-1.0	-1.0
chr5	139127743	139127848	ENSG00000120725.12|SIL1|DDX3X|DDX3X	931	-	4.413346	1.1600037	-1.0	-1.0
chr5	139307238	139307348	ENSG00000280987.4|MATR3|DDX3X|DDX3X	910	+	2.4532313	1.0463772	-1.0	-1.0
chr5	139293610	139293885	ENSG00000280987.4|MATR3|DDX3X|DDX3X	981	+	4.8343782	1.7248719	-1.0	-1.0
chr5	139274031	139274165	ENSG00000280987.4|MATR3|DDX3X|DDX3X	917	+	2.890472	1.0819452	-1.0	-1.0
chr5	139293920	139294040	ENSG00000280987.4|MATR3|DDX3X|DDX3X	903	+	4.272111	1.0146638	-1.0	-1.0
chr5	139293932	139294042	ENSG00000015479.18|MATR3|DDX3X|DDX3X	904	+	4.272111	1.015677	-1.0	-1.0
chr5	139307238	139307348	ENSG00000015479.18|MATR3|DDX3X|DDX3X	910	+	2.4532313	1.0444438	-1.0	-1.0
chr5	139293647	139293887	ENSG00000015479.18|MATR3|DDX3X|DDX3X	982	+	4.674379	1.7447149	-1.0	-1.0
chr5	139341806	139341980	ENSG00000120727.12|PAIP2|DDX3X|DDX3X	968	+	3.4553769	1.4898849	-1.0	-1.0
chr5	139363758	139363868	ENSG00000120727.12|PAIP2|DDX3X|DDX3X	908	+	2.424819	1.0382156	-1.0	-1.0
chr5	139482170	139482351	ENSG00000184584.12|TMEM173|DDX3X|DDX3X	963	-	4.0872526	1.4305387	-1.0	-1.0
chr5	139561285	139561705	ENSG00000131508.15|UBE2D2|DDX3X|DDX3X	955	+	3.7846537	1.3459212	-1.0	-1.0
chr5	139648291	139648836	ENSG00000171604.11|CXXC5|DDX3X|DDX3X	957	+	3.8291667	1.3698658	-1.0	-1.0
chr5	139680363	139680588	ENSG00000171604.11|CXXC5|DDX3X|DDX3X	911	+	3.4336233	1.0513668	-1.0	-1.0
chr5	140243529	140243629	ENSG00000120306.9|CYSTM1|DDX3X|DDX3X	910	+	4.1787105	1.0442066	-1.0	-1.0
chr5	140175086	140175285	ENSG00000120306.9|CYSTM1|DDX3X|DDX3X	971	+	4.3315983	1.5349562	-1.0	-1.0
chr5	140303040	140303121	ENSG00000113068.9|PFDN1|DDX3X|DDX3X	903	-	3.5067525	1.0118449	-1.0	-1.0
chr5	140401813	140401998	ENSG00000131503.20|ANKHD1|DDX3X|DDX3X	957	+	4.303939	1.3715781	-1.0	-1.0
chr5	140402097	140402197	ENSG00000254996.5|ANKHD1-EIF4EBP3|DDX3X|DDX3X	902	+	6.164334	1.0073599	-1.0	-1.0
chr5	140647410	140647725	ENSG00000131495.8|NDUFA2|DDX3X|DDX3X	954	-	3.4397924	1.3341289	-1.0	-1.0
chr5	140647774	140647874	ENSG00000113141.17|IK|DDX3X|DDX3X	904	+	3.093089	1.0158625	-1.0	-1.0
chr5	140664845	140665015	ENSG00000120314.18|WDR55|DDX3X|DDX3X	936	+	4.926955	1.1953329	-1.0	-1.0
chr5	141320577	141320821	ENSG00000178913.7|TAF7|DDX3X|DDX3X	974	-	3.7484767	1.5880198	-1.0	-1.0
chr5	141320242	141320562	ENSG00000178913.7|TAF7|DDX3X|DDX3X	962	-	3.6063607	1.4179717	-1.0	-1.0
chr5	141618797	141619055	ENSG00000131504.15|DIAPH1|DDX3X|DDX3X	952	-	2.9608603	1.3143499	-1.0	-1.0
chr5	141636735	141636865	ENSG00000171720.9|HDAC3|DDX3X|DDX3X	947	-	3.3872283	1.2731347	-1.0	-1.0
chr5	141637514	141637649	ENSG00000164620.8|RELL2|DDX3X|DDX3X	903	+	6.216	1.0128391	-1.0	-1.0
chr5	141923807	141923967	ENSG00000081791.8|KIAA0141|DDX3X|DDX3X	973	+	4.8237796	1.5635384	-1.0	-1.0
chr5	141970703	141970877	ENSG00000013561.17|RNF14|DDX3X|DDX3X	923	+	3.3096285	1.1161864	-1.0	-1.0
chr5	141969045	141969234	ENSG00000013561.17|RNF14|DDX3X|DDX3X	968	+	4.8029413	1.4991081	-1.0	-1.0
chr5	142011908	142012103	ENSG00000113552.15|GNPDA1|DDX3X|DDX3X	941	-	3.2375922	1.232624	-1.0	-1.0
chr5	142012923	142013041	ENSG00000113552.15|GNPDA1|DDX3X|DDX3X	937	-	6.5316596	1.2037727	-1.0	-1.0
chr5	142108699	142109037	ENSG00000131507.10|NDFIP1|DDX3X|DDX3X	966	+	4.1195335	1.4662321	-1.0	-1.0
chr5	143403325	143403545	ENSG00000113580.14|NR3C1|DDX3X|DDX3X	931	-	6.488864	1.1608671	-1.0	-1.0
chr5	145835231	145835369	ENSG00000186314.11|PRELID2|DDX3X|DDX3X	954	-	6.4899893	1.3332683	-1.0	-1.0
chr5	146182487	146182660	ENSG00000133706.17|LARS|DDX3X|DDX3X	953	-	3.0478384	1.3302796	-1.0	-1.0
chr5	146203549	146203809	ENSG00000275740.1|AC091959.3|DDX3X|DDX3X	930	+	3.178854	1.1565628	-1.0	-1.0
chr5	146203599	146203809	ENSG00000091009.7|RBM27|DDX3X|DDX3X	925	+	3.0956962	1.1275831	-1.0	-1.0
chr5	149345464	149345616	ENSG00000164284.14|GRPEL2|DDX3X|DDX3X	980	+	7.021771	1.695779	-1.0	-1.0
chr5	149551166	149551531	ENSG00000113712.17|CSNK1A1|DDX3X|DDX3X	943	-	3.3225071	1.2426683	-1.0	-1.0
chr5	149960871	149960979	ENSG00000155850.7|SLC26A2|DDX3X|DDX3X	903	+	6.2647576	1.011601	-1.0	-1.0
chr5	150000454	150000554	ENSG00000164296.6|TIGD6|DDX3X|DDX3X	903	-	6.149829	1.0118449	-1.0	-1.0
chr5	150000955	150001055	ENSG00000113716.12|HMGXB3|DDX3X|DDX3X	901	+	6.164334	1.0048461	-1.0	-1.0
chr5	150000645	150000915	ENSG00000113716.12|HMGXB3|DDX3X|DDX3X	958	+	3.7928975	1.375657	-1.0	-1.0
chr5	150361155	150361211	ENSG00000070814.17|TCOF1|DDX3X|DDX3X	904	+	3.0144858	1.0192322	-1.0	-1.0
chr5	150357638	150357854	ENSG00000070814.17|TCOF1|DDX3X|DDX3X	920	+	3.0229375	1.0957061	-1.0	-1.0
chr5	150447706	150447831	ENSG00000164587.11|RPS14|DDX3X|DDX3X	928	-	2.6164358	1.1406515	-1.0	-1.0
chr5	150449421	150449751	ENSG00000164587.11|RPS14|DDX3X|DDX3X	945	-	2.8243787	1.257066	-1.0	-1.0
chr5	150521177	150521382	ENSG00000070614.14|NDST1|DDX3X|DDX3X	957	+	5.8617268	1.3634944	-1.0	-1.0
chr5	150520867	150521067	ENSG00000070614.14|NDST1|DDX3X|DDX3X	958	+	4.9853015	1.3719326	-1.0	-1.0
chr5	150758858	150759053	ENSG00000132912.12|DCTN4|DDX3X|DDX3X	956	-	4.2448034	1.3570452	-1.0	-1.0
chr5	150778715	150778970	ENSG00000256235.1|SMIM3|DDX3X|DDX3X	951	+	4.551889	1.3060179	-1.0	-1.0
chr5	151080879	151081079	ENSG00000145901.14|TNIP1|DDX3X|DDX3X	989	-	7.6165776	1.973289	-1.0	-1.0
chr5	151157679	151157824	ENSG00000197043.13|ANXA6|DDX3X|DDX3X	924	-	4.5174336	1.1210781	-1.0	-1.0
chr5	151758545	151758665	ENSG00000177556.11|ATOX1|DDX3X|DDX3X	912	-	3.29845	1.0530632	-1.0	-1.0
chr5	151751703	151751858	ENSG00000177556.11|ATOX1|DDX3X|DDX3X	957	-	3.6511922	1.3706992	-1.0	-1.0
chr5	151771909	151772036	ENSG00000145907.14|G3BP1|DDX3X|DDX3X	990	+	4.504917	1.997255	-1.0	-1.0
chr5	151786571	151786721	ENSG00000145907.14|G3BP1|DDX3X|DDX3X	927	+	2.5612402	1.1380333	-1.0	-1.0
chr5	154038817	154038936	ENSG00000055147.18|FAM114A2|DDX3X|DDX3X	926	-	3.5797002	1.1304773	-1.0	-1.0
chr5	154755574	154755699	ENSG00000155506.16|LARP1|DDX3X|DDX3X	927	+	3.6426349	1.1344256	-1.0	-1.0
chr5	154755255	154755550	ENSG00000155506.16|LARP1|DDX3X|DDX3X	947	+	3.3990002	1.2732224	-1.0	-1.0
chr5	154755844	154755944	ENSG00000155506.16|LARP1|DDX3X|DDX3X	915	+	6.306581	1.0712426	-1.0	-1.0
chr5	154834842	154835052	ENSG00000170271.10|FAXDC2|DDX3X|DDX3X	967	-	5.1968665	1.475721	-1.0	-1.0
chr5	154830801	154830916	ENSG00000170271.10|FAXDC2|DDX3X|DDX3X	917	-	6.3584995	1.0785295	-1.0	-1.0
chr5	154858558	154858828	ENSG00000155508.13|CNOT8|DDX3X|DDX3X	982	+	4.73808	1.7383344	-1.0	-1.0
chr5	154863221	154863351	ENSG00000155508.13|CNOT8|DDX3X|DDX3X	917	+	3.1070614	1.0829878	-1.0	-1.0
chr5	154937967	154938207	ENSG00000082516.8|GEMIN5|DDX3X|DDX3X	916	-	3.7075417	1.0739855	-1.0	-1.0
chr5	154941149	154941254	ENSG00000082515.17|MRPL22|DDX3X|DDX3X	913	+	3.1325464	1.0596722	-1.0	-1.0
chr5	157858929	157859175	ENSG00000113282.13|CLINT1|DDX3X|DDX3X	955	-	3.4281983	1.3509028	-1.0	-1.0
chr5	159209370	159209598	ENSG00000145860.11|RNF145|DDX3X|DDX3X	958	-	4.917631	1.3728507	-1.0	-1.0
chr5	159209250	159209355	ENSG00000145860.11|RNF145|DDX3X|DDX3X	911	-	6.2989173	1.0496776	-1.0	-1.0
chr5	159268869	159268974	ENSG00000164332.7|UBLCP1|DDX3X|DDX3X	917	+	2.934329	1.0800983	-1.0	-1.0
chr5	159263210	159263355	ENSG00000164332.7|UBLCP1|DDX3X|DDX3X	958	+	5.449809	1.3728168	-1.0	-1.0
chr5	160421988	160422128	ENSG00000164611.12|PTTG1|DDX3X|DDX3X	909	+	4.1984935	1.0415889	-1.0	-1.0
chr5	160422298	160422398	ENSG00000164611.12|PTTG1|DDX3X|DDX3X	902	+	2.2752924	1.0098523	-1.0	-1.0
chr5	160421821	160421891	ENSG00000164611.12|PTTG1|DDX3X|DDX3X	963	+	3.6990337	1.4317846	-1.0	-1.0
chr5	163439210	163439430	ENSG00000113328.18|CCNG1|DDX3X|DDX3X	915	+	2.5096843	1.0700244	-1.0	-1.0
chr5	163437568	163437804	ENSG00000113328.18|CCNG1|DDX3X|DDX3X	944	+	3.1439273	1.2495289	-1.0	-1.0
chr5	163459861	163460140	ENSG00000170584.10|NUDCD2|DDX3X|DDX3X	990	-	4.1146245	1.9874228	-1.0	-1.0
chr5	163453770	163453870	ENSG00000170584.10|NUDCD2|DDX3X|DDX3X	901	-	6.1394305	1.0040522	-1.0	-1.0
chr5	163460577	163460738	ENSG00000072571.19|HMMR|DDX3X|DDX3X	921	+	3.56583	1.1000873	-1.0	-1.0
chr5	163463855	163463954	ENSG00000072571.19|HMMR|DDX3X|DDX3X	903	+	3.5067525	1.0118449	-1.0	-1.0
chr5	163505547	163505749	ENSG00000038274.16|MAT2B|DDX3X|DDX3X	982	+	4.639333	1.7451179	-1.0	-1.0
chr5	169583753	169583889	ENSG00000040275.16|SPDL1|DDX3X|DDX3X	952	+	4.601504	1.3146675	-1.0	-1.0
chr5	169637246	169637369	ENSG00000134516.15|DOCK2|DDX3X|DDX3X	952	+	4.391834	1.3214631	-1.0	-1.0
chr5	171387787	171387962	ENSG00000181163.13|NPM1|DDX3X|DDX3X	902	+	2.2921848	1.010969	-1.0	-1.0
chr5	172006457	172006672	ENSG00000072803.17|FBXW11|DDX3X|DDX3X	974	-	5.4881334	1.5896183	-1.0	-1.0
chr5	172834279	172834433	ENSG00000113719.15|ERGIC1|DDX3X|DDX3X	924	+	3.4999154	1.1182871	-1.0	-1.0
chr5	172959423	172959514	ENSG00000037241.7|RPL26L1|DDX3X|DDX3X	951	+	4.5500603	1.3107417	-1.0	-1.0
chr5	172983756	172983964	ENSG00000113732.8|ATP6V0E1|DDX3X|DDX3X	980	+	3.690409	1.7013744	-1.0	-1.0
chr5	175478474	175478667	ENSG00000164466.12|SFXN1|DDX3X|DDX3X	971	+	4.1112337	1.5323809	-1.0	-1.0
chr5	175968086	175968266	ENSG00000051596.9|THOC3|DDX3X|DDX3X	929	-	3.075175	1.1461291	-1.0	-1.0
chr5	176361661	176361856	ENSG00000122203.14|KIAA1191|DDX3X|DDX3X	957	-	4.384122	1.3697238	-1.0	-1.0
chr5	176388404	176388664	ENSG00000048162.20|NOP16|DDX3X|DDX3X	960	-	3.1622105	1.3939418	-1.0	-1.0
chr5	176388673	176388938	ENSG00000175414.6|ARL10|DDX3X|DDX3X	965	+	3.3258877	1.450682	-1.0	-1.0
chr5	176389370	176389470	ENSG00000146066.2|HIGD2A|DDX3X|DDX3X	901	+	3.0854366	1.0062498	-1.0	-1.0
chr5	176388746	176388956	ENSG00000146066.2|HIGD2A|DDX3X|DDX3X	965	+	3.146536	1.4588059	-1.0	-1.0
chr5	176416321	176416569	ENSG00000175416.12|CLTB|DDX3X|DDX3X	943	-	4.4029408	1.2419548	-1.0	-1.0
chr5	176448354	176448469	ENSG00000113194.12|FAF2|DDX3X|DDX3X	903	+	2.7269292	1.0122356	-1.0	-1.0
chr5	176537174	176537289	ENSG00000146083.11|RNF44|DDX3X|DDX3X	950	-	6.714943	1.2975394	-1.0	-1.0
chr5	176537304	176537420	ENSG00000146083.11|RNF44|DDX3X|DDX3X	914	-	6.12255	1.0648912	-1.0	-1.0
chr5	176610008	176610128	ENSG00000169258.6|GPRIN1|DDX3X|DDX3X	916	-	6.2935667	1.0746882	-1.0	-1.0
chr5	176647406	176647713	ENSG00000048140.17|TSPAN17|DDX3X|DDX3X	978	+	6.003531	1.6663111	-1.0	-1.0
chr5	177086885	177087065	ENSG00000160867.14|FGFR4|DDX3X|DDX3X	944	+	5.0081716	1.2522094	-1.0	-1.0
chr5	177135086	177135186	ENSG00000165671.19|NSD1|DDX3X|DDX3X	909	+	3.2531717	1.0392901	-1.0	-1.0
chr5	177133797	177133947	ENSG00000165671.19|NSD1|DDX3X|DDX3X	951	+	4.284764	1.3095256	-1.0	-1.0
chr5	177133699	177133797	ENSG00000165671.19|NSD1|DDX3X|DDX3X	916	+	6.4716945	1.0734581	-1.0	-1.0
chr5	177303540	177303745	ENSG00000213347.10|MXD3|DDX3X|DDX3X	925	-	3.2670274	1.1223245	-1.0	-1.0
chr5	177303543	177303738	ENSG00000169228.13|RAB24|DDX3X|DDX3X	926	-	3.2964683	1.1317441	-1.0	-1.0
chr5	177303773	177304063	ENSG00000169230.9|PRELID1|DDX3X|DDX3X	949	+	3.1846962	1.2927889	-1.0	-1.0
chr5	177351467	177351717	ENSG00000169223.14|LMAN2|DDX3X|DDX3X	944	-	3.080409	1.2532451	-1.0	-1.0
chr5	177367391	177367491	ENSG00000169220.17|RGS14|DDX3X|DDX3X	907	+	3.6325223	1.0333213	-1.0	-1.0
chr5	177404328	177404472	ENSG00000131187.9|F12|DDX3X|DDX3X	917	-	5.772878	1.0801905	-1.0	-1.0
chr5	177426677	177426892	ENSG00000198055.10|GRK6|DDX3X|DDX3X	945	+	3.5970829	1.2590483	-1.0	-1.0
chr5	177497527	177497606	ENSG00000196923.13|PDLIM7|DDX3X|DDX3X	909	-	3.0997043	1.0414919	-1.0	-1.0
chr5	177592157	177592432	ENSG00000184840.11|TMED9|DDX3X|DDX3X	981	+	3.654981	1.7251059	-1.0	-1.0
chr5	177600149	177600260	ENSG00000027847.13|B4GALT7|DDX3X|DDX3X	916	+	6.4028654	1.0779734	-1.0	-1.0
chr5	178131195	178131376	ENSG00000145916.18|RMND5B|DDX3X|DDX3X	920	+	3.2680597	1.0955	-1.0	-1.0
chr5	178153657	178153957	ENSG00000145912.8|NHP2|DDX3X|DDX3X	937	-	3.0761733	1.2041054	-1.0	-1.0
chr5	178204506	178204991	ENSG00000197451.11|HNRNPAB|DDX3X|DDX3X	981	+	3.1944964	1.7171648	-1.0	-1.0
chr5	179622993	179623258	ENSG00000169045.17|HNRNPH1|DDX3X|DDX3X	957	-	2.7291472	1.3690071	-1.0	-1.0
chr5	179623533	179623763	ENSG00000169045.17|HNRNPH1|DDX3X|DDX3X	983	-	3.876323	1.7659245	-1.0	-1.0
chr5	179705678	179705793	ENSG00000127022.14|CANX|DDX3X|DDX3X	912	+	2.1091976	1.053497	-1.0	-1.0
chr5	179698905	179699102	ENSG00000127022.14|CANX|DDX3X|DDX3X	977	+	3.334596	1.632428	-1.0	-1.0
chr5	179806486	179806736	ENSG00000161013.16|MGAT4B|DDX3X|DDX3X	910	-	4.8903956	1.0478946	-1.0	-1.0
chr5	179806806	179806952	ENSG00000161013.16|MGAT4B|DDX3X|DDX3X	913	-	2.9977834	1.0588399	-1.0	-1.0
chr5	179820818	179821133	ENSG00000161011.19|SQSTM1|DDX3X|DDX3X	947	+	3.3066332	1.2729273	-1.0	-1.0
chr5	179907703	179907859	ENSG00000197226.12|TBC1D9B|DDX3X|DDX3X	964	-	5.4774313	1.4494752	-1.0	-1.0
chr5	180071930	180072118	ENSG00000113269.13|RNF130|DDX3X|DDX3X	912	-	5.044097	1.0578421	-1.0	-1.0
chr5	180071585	180071740	ENSG00000113269.13|RNF130|DDX3X|DDX3X	949	-	4.3000765	1.2949604	-1.0	-1.0
chr5	180291867	180292067	ENSG00000050748.17|MAPK9|DDX3X|DDX3X	911	-	4.468161	1.0508256	-1.0	-1.0
chr5	180802679	180802794	ENSG00000131446.16|MGAT1|DDX3X|DDX3X	953	-	4.7180943	1.3238498	-1.0	-1.0
chr5	180809633	180809783	ENSG00000131446.16|MGAT1|DDX3X|DDX3X	912	-	6.2289004	1.0532333	-1.0	-1.0
chr5	180792996	180793096	ENSG00000131446.16|MGAT1|DDX3X|DDX3X	910	-	3.4718537	1.0442066	-1.0	-1.0
chr5	180808701	180809071	ENSG00000131446.16|MGAT1|DDX3X|DDX3X	959	-	4.50809	1.3901219	-1.0	-1.0
chr5	180810039	180810194	ENSG00000131446.16|MGAT1|DDX3X|DDX3X	966	-	4.3554277	1.4636106	-1.0	-1.0
chr5	180831423	180831605	ENSG00000278970.1|HEIH|DDX3X|DDX3X	957	-	5.778523	1.3700092	-1.0	-1.0
chr5	180861214	180861285	ENSG00000196670.13|ZFP62|DDX3X|DDX3X	903	-	6.2647576	1.0114896	-1.0	-1.0
chr5	181223289	181223394	ENSG00000146063.19|TRIM41|DDX3X|DDX3X	903	+	6.149829	1.0110955	-1.0	-1.0
chr5	181223719	181223884	ENSG00000146063.19|TRIM41|DDX3X|DDX3X	919	+	5.05503	1.0890402	-1.0	-1.0
chr5	181243694	181243999	ENSG00000204628.11|RACK1|DDX3X|DDX3X	978	-	2.9016724	1.6512504	-1.0	-1.0
chr5	181265571	181265766	ENSG00000233937.6|AC008443.1|DDX3X|DDX3X	951	+	3.3949075	1.3079928	-1.0	-1.0
chr5	181261161	181261431	ENSG00000233937.6|AC008443.1|DDX3X|DDX3X	968	+	5.4159665	1.4953476	-1.0	-1.0
chr5	181261211	181261384	ENSG00000248275.1|TRIM52-AS1|DDX3X|DDX3X	967	+	4.461224	1.4804595	-1.0	-1.0
chr5	181265571	181265766	ENSG00000248275.1|TRIM52-AS1|DDX3X|DDX3X	951	+	3.3949075	1.3084546	-1.0	-1.0
chr6	693018	693111	ENSG00000112685.13|EXOC2|DDX3X|DDX3X	966	-	4.349037	1.4749475	-1.0	-1.0
chr6	2317526	2317721	ENSG00000250903.8|GMDS-AS1|DDX3X|DDX3X	981	+	7.170495	1.7208068	-1.0	-1.0
chr6	2765483	2765688	ENSG00000124535.15|WRNIP1|DDX3X|DDX3X	963	+	6.7690144	1.4280299	-1.0	-1.0
chr6	2841736	2841961	ENSG00000021355.12|SERPINB1|DDX3X|DDX3X	977	-	5.904446	1.632533	-1.0	-1.0
chr6	2840458	2840594	ENSG00000021355.12|SERPINB1|DDX3X|DDX3X	951	-	3.7448268	1.3092668	-1.0	-1.0
chr6	2903200	2903280	ENSG00000170542.5|SERPINB9|DDX3X|DDX3X	941	-	2.8995922	1.231755	-1.0	-1.0
chr6	2971206	2971247	ENSG00000124570.17|SERPINB6|DDX3X|DDX3X	901	-	4.155404	1.0035986	-1.0	-1.0
chr6	2971500	2971720	ENSG00000124570.17|SERPINB6|DDX3X|DDX3X	938	-	3.6754396	1.2064542	-1.0	-1.0
chr6	2971247	2971305	ENSG00000124570.17|SERPINB6|DDX3X|DDX3X	976	-	5.344893	1.6121694	-1.0	-1.0
chr6	2999875	3000080	ENSG00000124588.19|NQO2|DDX3X|DDX3X	986	+	5.1300287	1.8561387	-1.0	-1.0
chr6	3076828	3076933	ENSG00000137275.13|RIPK1|DDX3X|DDX3X	921	+	6.3923917	1.10425	-1.0	-1.0
chr6	3068478	3068661	ENSG00000137275.13|RIPK1|DDX3X|DDX3X	944	+	5.062486	1.252069	-1.0	-1.0
chr6	3118708	3118843	ENSG00000137274.12|BPHL|DDX3X|DDX3X	929	+	4.551779	1.1502482	-1.0	-1.0
chr6	3157406	3157521	ENSG00000137267.5|TUBB2A|DDX3X|DDX3X	951	-	3.3066683	1.3083105	-1.0	-1.0
chr6	3258893	3259196	ENSG00000180822.11|PSMG4|DDX3X|DDX3X	976	+	4.475699	1.626095	-1.0	-1.0
chr6	4135424	4135597	ENSG00000198721.12|ECI2|DDX3X|DDX3X	990	-	6.852154	1.9981856	-1.0	-1.0
chr6	4133668	4133782	ENSG00000198721.12|ECI2|DDX3X|DDX3X	921	-	2.7854445	1.1005578	-1.0	-1.0
chr6	4427962	4428081	ENSG00000201185.1|RNA5SP202|DDX3X|DDX3X	991	+	1.4059438	2.0523455	-1.0	-1.0
chr6	4776439	4776549	ENSG00000153046.17|CDYL|DDX3X|DDX3X	902	+	6.149833	1.0090737	-1.0	-1.0
chr6	5260742	5260939	ENSG00000214113.10|LYRM4|DDX3X|DDX3X	971	-	3.6665223	1.5447478	-1.0	-1.0
chr6	7249075	7249175	ENSG00000124782.19|RREB1|DDX3X|DDX3X	920	+	6.3637714	1.0957437	-1.0	-1.0
chr6	7176654	7176773	ENSG00000124782.19|RREB1|DDX3X|DDX3X	918	+	3.094397	1.0881385	-1.0	-1.0
chr6	7313051	7313226	ENSG00000124783.12|SSR1|DDX3X|DDX3X	944	-	2.9078722	1.2521803	-1.0	-1.0
chr6	7389775	7390020	ENSG00000124784.8|RIOK1|DDX3X|DDX3X	946	+	3.4216328	1.2710361	-1.0	-1.0
chr6	7590198	7590373	ENSG00000168566.12|SNRNP48|DDX3X|DDX3X	972	+	5.097431	1.5452462	-1.0	-1.0
chr6	7910568	7910814	ENSG00000239264.8|TXNDC5|DDX3X|DDX3X	979	-	4.716926	1.6807069	-1.0	-1.0
chr6	7910568	7910863	ENSG00000259040.5|BLOC1S5-TXNDC5|DDX3X|DDX3X	978	-	5.2553163	1.6640764	-1.0	-1.0
chr6	8064264	8064364	ENSG00000259040.5|BLOC1S5-TXNDC5|DDX3X|DDX3X	946	-	3.3438475	1.2653182	-1.0	-1.0
chr6	8064241	8064441	ENSG00000265818.1|EEF1E1-BLOC1S5|DDX3X|DDX3X	953	-	3.9325063	1.3241807	-1.0	-1.0
chr6	8102434	8102530	ENSG00000265818.1|EEF1E1-BLOC1S5|DDX3X|DDX3X	985	-	3.589335	1.8356689	-1.0	-1.0
chr6	8064264	8064409	ENSG00000188428.19|BLOC1S5|DDX3X|DDX3X	954	-	3.6749434	1.3387622	-1.0	-1.0
chr6	8102434	8102578	ENSG00000124802.11|EEF1E1|DDX3X|DDX3X	984	-	3.5045183	1.7887534	-1.0	-1.0
chr6	10694904	10695064	ENSG00000111845.4|PAK1IP1|DDX3X|DDX3X	929	+	2.9709976	1.1515895	-1.0	-1.0
chr6	10697323	10697428	ENSG00000111845.4|PAK1IP1|DDX3X|DDX3X	926	+	3.0231867	1.1321365	-1.0	-1.0
chr6	10723024	10723241	ENSG00000111843.13|TMEM14C|DDX3X|DDX3X	983	+	4.433061	1.7805012	-1.0	-1.0
chr6	10724960	10725037	ENSG00000111843.13|TMEM14C|DDX3X|DDX3X	948	+	2.778265	1.2858834	-1.0	-1.0
chr6	10724471	10724633	ENSG00000111843.13|TMEM14C|DDX3X|DDX3X	988	+	4.5283523	1.9349575	-1.0	-1.0
chr6	10749621	10749766	ENSG00000137210.13|TMEM14B|DDX3X|DDX3X	908	+	2.4923167	1.0378263	-1.0	-1.0
chr6	10751132	10751234	ENSG00000137210.13|TMEM14B|DDX3X|DDX3X	938	+	2.6723337	1.2077154	-1.0	-1.0
chr6	10749201	10749268	ENSG00000137210.13|TMEM14B|DDX3X|DDX3X	962	+	3.293962	1.4202597	-1.0	-1.0
chr6	10747758	10747885	ENSG00000137210.13|TMEM14B|DDX3X|DDX3X	995	+	4.8002386	2.2911427	-1.0	-1.0
chr6	10751058	10751308	ENSG00000272162.1|AL024498.2|DDX3X|DDX3X	918	+	2.689141	1.0877451	-1.0	-1.0
chr6	10747793	10747881	ENSG00000272162.1|AL024498.2|DDX3X|DDX3X	996	+	4.9506636	2.4434772	-1.0	-1.0
chr6	10749621	10749698	ENSG00000272162.1|AL024498.2|DDX3X|DDX3X	915	+	2.5177104	1.0704666	-1.0	-1.0
chr6	10749201	10749268	ENSG00000272162.1|AL024498.2|DDX3X|DDX3X	963	+	3.293962	1.4279253	-1.0	-1.0
chr6	10887498	10887703	ENSG00000272162.1|AL024498.2|DDX3X|DDX3X	996	+	5.953759	2.4280734	-1.0	-1.0
chr6	10887500	10887700	ENSG00000153157.12|SYCP2L|DDX3X|DDX3X	996	+	5.855714	2.4482284	-1.0	-1.0
chr6	13326836	13326941	ENSG00000145979.17|TBC1D7|DDX3X|DDX3X	905	-	2.7484856	1.023582	-1.0	-1.0
chr6	13328287	13328583	ENSG00000145979.17|TBC1D7|DDX3X|DDX3X	967	-	4.071207	1.4810903	-1.0	-1.0
chr6	13615326	13615566	ENSG00000225921.6|NOL7|DDX3X|DDX3X	975	+	3.4374607	1.6108127	-1.0	-1.0
chr6	13814024	13814229	ENSG00000050393.11|MCUR1|DDX3X|DDX3X	943	-	4.983015	1.2464864	-1.0	-1.0
chr6	13814334	13814568	ENSG00000050393.11|MCUR1|DDX3X|DDX3X	958	-	5.1776695	1.3724029	-1.0	-1.0
chr6	13976908	13977078	ENSG00000180537.12|RNF182|DDX3X|DDX3X	954	+	5.7213855	1.3362774	-1.0	-1.0
chr6	13974209	13974359	ENSG00000180537.12|RNF182|DDX3X|DDX3X	969	+	6.1012087	1.5098765	-1.0	-1.0
chr6	16129184	16129329	ENSG00000007944.14|MYLIP|DDX3X|DDX3X	921	+	3.3698833	1.1018859	-1.0	-1.0
chr6	16238579	16238780	ENSG00000137198.9|GMPR|DDX3X|DDX3X	980	+	5.271959	1.7024355	-1.0	-1.0
chr6	17721790	17721900	ENSG00000201415.1|RNA5SP204|DDX3X|DDX3X	906	-	4.2349615	1.0279961	-1.0	-1.0
chr6	17987443	17987603	ENSG00000137177.19|KIF13A|DDX3X|DDX3X	928	-	3.655143	1.1404761	-1.0	-1.0
chr6	18155032	18155074	ENSG00000137364.4|TPMT|DDX3X|DDX3X	989	-	7.9485297	1.955147	-1.0	-1.0
chr6	18159882	18159982	ENSG00000165097.13|KDM1B|DDX3X|DDX3X	929	+	3.3658729	1.1469318	-1.0	-1.0
chr6	18155882	18155926	ENSG00000165097.13|KDM1B|DDX3X|DDX3X	910	+	3.3982027	1.0461041	-1.0	-1.0
chr6	18155451	18155566	ENSG00000165097.13|KDM1B|DDX3X|DDX3X	974	+	5.147111	1.5929408	-1.0	-1.0
chr6	18264384	18264614	ENSG00000124795.14|DEK|DDX3X|DDX3X	971	-	3.562163	1.5323766	-1.0	-1.0
chr6	18263842	18264092	ENSG00000124795.14|DEK|DDX3X|DDX3X	954	-	3.179547	1.3360975	-1.0	-1.0
chr6	20401915	20402015	ENSG00000112242.14|E2F3|DDX3X|DDX3X	905	+	3.4979725	1.020874	-1.0	-1.0
chr6	24402907	24403127	ENSG00000124532.14|MRS2|DDX3X|DDX3X	968	+	3.6368468	1.4926842	-1.0	-1.0
chr6	24666737	24666917	ENSG00000111802.13|TDP2|DDX3X|DDX3X	919	-	5.5969048	1.091717	-1.0	-1.0
chr6	24667034	24667339	ENSG00000112304.10|ACOT13|DDX3X|DDX3X	979	+	4.2840753	1.6690942	-1.0	-1.0
chr6	24697892	24697992	ENSG00000112304.10|ACOT13|DDX3X|DDX3X	903	+	3.0382056	1.0118449	-1.0	-1.0
chr6	24720509	24720836	ENSG00000112308.12|C6orf62|DDX3X|DDX3X	971	-	3.4805982	1.5413767	-1.0	-1.0
chr6	24720154	24720474	ENSG00000112308.12|C6orf62|DDX3X|DDX3X	966	-	4.1843534	1.4669222	-1.0	-1.0
chr6	24774930	24775210	ENSG00000112312.9|GMNN|DDX3X|DDX3X	980	+	3.7758315	1.6937463	-1.0	-1.0
chr6	26020489	26020639	ENSG00000275714.1|HIST1H3A|DDX3X|DDX3X	942	+	3.7862167	1.2331524	-1.0	-1.0
chr6	26021678	26021848	ENSG00000278637.1|HIST1H4A|DDX3X|DDX3X	941	+	2.5555494	1.2316822	-1.0	-1.0
chr6	26027154	26027252	ENSG00000278705.1|HIST1H4B|DDX3X|DDX3X	910	-	2.0794883	1.0473142	-1.0	-1.0
chr6	26031939	26032060	ENSG00000274267.1|HIST1H3B|DDX3X|DDX3X	947	-	1.9834113	1.272296	-1.0	-1.0
chr6	26103875	26104115	ENSG00000197061.4|HIST1H4C|DDX3X|DDX3X	985	+	2.9963555	1.8378725	-1.0	-1.0
chr6	26123770	26123926	ENSG00000180596.7|HIST1H2BC|DDX3X|DDX3X	978	-	2.7031834	1.658878	-1.0	-1.0
chr6	26124144	26124334	ENSG00000180573.9|HIST1H2AC|DDX3X|DDX3X	977	+	2.444571	1.6316622	-1.0	-1.0
chr6	26156353	26156523	ENSG00000168298.6|HIST1H1E|DDX3X|DDX3X	965	+	1.9318177	1.4498327	-1.0	-1.0
chr6	26158145	26158255	ENSG00000158373.8|HIST1H2BD|DDX3X|DDX3X	949	+	2.1255805	1.293478	-1.0	-1.0
chr6	26188909	26189076	ENSG00000277157.1|HIST1H4D|DDX3X|DDX3X	969	-	2.889128	1.5125669	-1.0	-1.0
chr6	26199173	26199288	ENSG00000282988.1|HIST1H3D|DDX3X|DDX3X	918	-	2.1117616	1.0847714	-1.0	-1.0
chr6	26199519	26199654	ENSG00000277224.2|HIST1H2BF|DDX3X|DDX3X	930	+	2.1632597	1.1559633	-1.0	-1.0
chr6	26204551	26204791	ENSG00000276966.2|HIST1H4E|DDX3X|DDX3X	981	+	2.4863727	1.7164325	-1.0	-1.0
chr6	26216533	26216692	ENSG00000273802.2|HIST1H2BG|DDX3X|DDX3X	979	-	2.3316753	1.6818981	-1.0	-1.0
chr6	26251650	26251790	ENSG00000275713.2|HIST1H2BH|DDX3X|DDX3X	917	+	2.693387	1.0818841	-1.0	-1.0
chr6	26285318	26285418	ENSG00000158406.4|HIST1H4H|DDX3X|DDX3X	902	-	2.0430424	1.0083692	-1.0	-1.0
chr6	26285428	26285603	ENSG00000158406.4|HIST1H4H|DDX3X|DDX3X	914	-	2.2970138	1.0664858	-1.0	-1.0
chr6	26457953	26458123	ENSG00000112763.15|BTN2A1|DDX3X|DDX3X	943	+	4.3779006	1.2407246	-1.0	-1.0
chr6	26521773	26521968	ENSG00000228223.3|HCG11|DDX3X|DDX3X	966	+	5.45201	1.4656746	-1.0	-1.0
chr6	26538404	26538501	ENSG00000182952.4|HMGN4|DDX3X|DDX3X	991	+	5.0017347	2.0332787	-1.0	-1.0
chr6	26545126	26545366	ENSG00000182952.4|HMGN4|DDX3X|DDX3X	914	+	2.7728171	1.0663065	-1.0	-1.0
chr6	26659560	26659752	ENSG00000181315.10|ZNF322|DDX3X|DDX3X	966	-	5.526276	1.4658074	-1.0	-1.0
chr6	27132621	27132750	ENSG00000124635.8|HIST1H2BJ|DDX3X|DDX3X	960	-	2.3268652	1.4002749	-1.0	-1.0
chr6	27133041	27133256	ENSG00000196787.3|HIST1H2AG|DDX3X|DDX3X	969	+	2.4867759	1.5117798	-1.0	-1.0
chr6	27139192	27139457	ENSG00000276180.1|HIST1H4I|DDX3X|DDX3X	971	+	3.0452938	1.5314686	-1.0	-1.0
chr6	27147128	27147308	ENSG00000274997.1|HIST1H2AH|DDX3X|DDX3X	934	+	2.1691418	1.1787024	-1.0	-1.0
chr6	27472972	27473102	ENSG00000096654.15|ZNF184|DDX3X|DDX3X	923	-	6.3756294	1.116053	-1.0	-1.0
chr6	27807793	27807931	ENSG00000185130.5|HIST1H2BL|DDX3X|DDX3X	969	-	2.7068818	1.5154294	-1.0	-1.0
chr6	27808198	27808318	ENSG00000196747.4|HIST1H2AI|DDX3X|DDX3X	994	+	4.286563	2.2230968	-1.0	-1.0
chr6	27838076	27838339	ENSG00000275221.1|HIST1H2AK|DDX3X|DDX3X	961	-	2.839976	1.409048	-1.0	-1.0
chr6	27865259	27865399	ENSG00000233822.4|HIST1H2BN|DDX3X|DDX3X	909	+	2.2936711	1.0429399	-1.0	-1.0
chr6	27838464	27838714	ENSG00000233822.4|HIST1H2BN|DDX3X|DDX3X	967	+	3.0394223	1.4790733	-1.0	-1.0
chr6	27890810	27890915	ENSG00000197153.4|HIST1H3J|DDX3X|DDX3X	954	-	3.7212787	1.334049	-1.0	-1.0
chr6	27890656	27890810	ENSG00000197153.4|HIST1H3J|DDX3X|DDX3X	949	-	2.59874	1.2892542	-1.0	-1.0
chr6	27893041	27893149	ENSG00000278677.1|HIST1H2AM|DDX3X|DDX3X	946	-	2.1885955	1.2667505	-1.0	-1.0
chr6	27893462	27893577	ENSG00000274641.1|HIST1H2BO|DDX3X|DDX3X	917	+	2.1186438	1.0835146	-1.0	-1.0
chr6	28123029	28123209	ENSG00000269293.2|ZSCAN16-AS1|DDX3X|DDX3X	947	-	5.910646	1.2773125	-1.0	-1.0
chr6	28136744	28136899	ENSG00000269293.2|ZSCAN16-AS1|DDX3X|DDX3X	991	-	5.5160513	2.0389476	-1.0	-1.0
chr6	28141909	28142024	ENSG00000198315.10|ZKSCAN8|DDX3X|DDX3X	945	+	3.94758	1.2610008	-1.0	-1.0
chr6	28281571	28281816	ENSG00000137338.5|PGBD1|DDX3X|DDX3X	963	+	6.8288507	1.4321408	-1.0	-1.0
chr6	28616114	28616212	ENSG00000232040.2|ZBED9|DDX3X|DDX3X	905	-	2.998674	1.0215597	-1.0	-1.0
chr6	28923522	28923752	ENSG00000204713.10|TRIM27|DDX3X|DDX3X	943	-	3.2329597	1.2442063	-1.0	-1.0
chr6	28923767	28923982	ENSG00000204713.10|TRIM27|DDX3X|DDX3X	954	-	3.26192	1.3342829	-1.0	-1.0
chr6	30061203	30061688	ENSG00000066379.14|ZNRD1|DDX3X|DDX3X	954	+	3.9551609	1.3411548	-1.0	-1.0
chr6	30067222	30067479	ENSG00000204619.7|PPP1R11|DDX3X|DDX3X	931	+	4.0690413	1.1623316	-1.0	-1.0
chr6	30326763	30326913	ENSG00000231074.8|HCG18|DDX3X|DDX3X	933	-	3.6904457	1.1723983	-1.0	-1.0
chr6	30345297	30345398	ENSG00000248167.7|TRIM39-RPP21|DDX3X|DDX3X	982	+	3.925314	1.7380607	-1.0	-1.0
chr6	30345076	30345297	ENSG00000248167.7|TRIM39-RPP21|DDX3X|DDX3X	974	+	4.0532146	1.5776793	-1.0	-1.0
chr6	30345130	30345455	ENSG00000241370.5|RPP21|DDX3X|DDX3X	975	+	3.9639678	1.6073735	-1.0	-1.0
chr6	30556140	30556350	ENSG00000204590.12|GNL1|DDX3X|DDX3X	952	-	3.613192	1.3154753	-1.0	-1.0
chr6	30556390	30556510	ENSG00000204590.12|GNL1|DDX3X|DDX3X	925	-	4.5145683	1.125226	-1.0	-1.0
chr6	30571380	30571555	ENSG00000204574.12|ABCF1|DDX3X|DDX3X	966	+	4.81301	1.4625063	-1.0	-1.0
chr6	30617783	30617893	ENSG00000204568.11|MRPS18B|DDX3X|DDX3X	904	+	2.7311282	1.0165114	-1.0	-1.0
chr6	30647538	30647638	ENSG00000204564.11|C6orf136|DDX3X|DDX3X	903	+	6.2647576	1.012621	-1.0	-1.0
chr6	30647138	30647248	ENSG00000204564.11|C6orf136|DDX3X|DDX3X	903	+	2.756502	1.0110399	-1.0	-1.0
chr6	30647423	30647533	ENSG00000204564.11|C6orf136|DDX3X|DDX3X	915	+	6.422518	1.0703732	-1.0	-1.0
chr6	30684487	30684762	ENSG00000146112.11|PPP1R18|DDX3X|DDX3X	974	-	7.1895094	1.5918446	-1.0	-1.0
chr6	30720270	30720560	ENSG00000196230.12|TUBB|DDX3X|DDX3X	992	+	2.9988515	2.1119604	-1.0	-1.0
chr6	30742526	30742733	ENSG00000137312.14|FLOT1|DDX3X|DDX3X	949	-	3.3605936	1.2924615	-1.0	-1.0
chr6	30888673	30888848	ENSG00000204580.13|DDR1|DDX3X|DDX3X	905	+	6.3107533	1.0232477	-1.0	-1.0
chr6	30914295	30914400	ENSG00000137411.16|VARS2|DDX3X|DDX3X	903	+	6.2647576	1.0120554	-1.0	-1.0
chr6	31158541	31158722	ENSG00000137310.11|TCF19|DDX3X|DDX3X	969	+	4.3517747	1.5099455	-1.0	-1.0
chr6	31547605	31547705	ENSG00000204498.10|NFKBIL1|DDX3X|DDX3X	900	+	3.1086144	1.0012512	-1.0	-1.0
chr6	31615183	31615354	ENSG00000204472.12|AIF1|DDX3X|DDX3X	971	+	7.195991	1.5400709	-1.0	-1.0
chr6	31620719	31620858	ENSG00000204469.12|PRRC2A|DDX3X|DDX3X	982	+	4.107585	1.7435588	-1.0	-1.0
chr6	31622689	31622839	ENSG00000204469.12|PRRC2A|DDX3X|DDX3X	925	+	2.6484606	1.1258494	-1.0	-1.0
chr6	31652459	31652705	ENSG00000204463.12|BAG6|DDX3X|DDX3X	939	-	3.1004872	1.2147732	-1.0	-1.0
chr6	31660117	31660222	ENSG00000204439.3|C6orf47|DDX3X|DDX3X	903	-	4.2054896	1.0133529	-1.0	-1.0
chr6	31660247	31660767	ENSG00000204439.3|C6orf47|DDX3X|DDX3X	965	-	4.3016887	1.4550661	-1.0	-1.0
chr6	31665738	31665838	ENSG00000204438.10|GPANK1|DDX3X|DDX3X	903	-	6.1208005	1.0116723	-1.0	-1.0
chr6	31666063	31666203	ENSG00000204435.13|CSNK2B|DDX3X|DDX3X	995	+	4.0113506	2.2811294	-1.0	-1.0
chr6	31666820	31666995	ENSG00000204435.13|CSNK2B|DDX3X|DDX3X	975	+	3.1068296	1.5952728	-1.0	-1.0
chr6	31666819	31666903	ENSG00000263020.6|AL662899.3|DDX3X|DDX3X	985	+	3.1688964	1.8215766	-1.0	-1.0
chr6	31666101	31666208	ENSG00000263020.6|AL662899.3|DDX3X|DDX3X	996	+	3.9152627	2.3990684	-1.0	-1.0
chr6	31702073	31702130	ENSG00000204427.11|ABHD16A|DDX3X|DDX3X	915	-	3.3402178	1.069347	-1.0	-1.0
chr6	31703149	31703399	ENSG00000204427.11|ABHD16A|DDX3X|DDX3X	986	-	4.430638	1.8623755	-1.0	-1.0
chr6	31702073	31702130	ENSG00000204422.7|AL662899.1|DDX3X|DDX3X	915	-	3.3402178	1.069347	-1.0	-1.0
chr6	31703075	31703405	ENSG00000204422.7|AL662899.1|DDX3X|DDX3X	982	-	4.307193	1.7370487	-1.0	-1.0
chr6	31730050	31730170	ENSG00000213722.8|DDAH2|DDX3X|DDX3X	921	-	3.5046308	1.1051294	-1.0	-1.0
chr6	31736261	31736572	ENSG00000213719.8|CLIC1|DDX3X|DDX3X	993	-	3.1714728	2.1677594	-1.0	-1.0
chr6	31795545	31795800	ENSG00000204394.12|VARS|DDX3X|DDX3X	951	-	3.348209	1.307588	-1.0	-1.0
chr6	31806074	31806142	ENSG00000204392.10|LSM2|DDX3X|DDX3X	972	-	3.3886826	1.5487105	-1.0	-1.0
chr6	31806754	31806974	ENSG00000204392.10|LSM2|DDX3X|DDX3X	937	-	2.88297	1.198683	-1.0	-1.0
chr6	31815463	31815818	ENSG00000204389.9|HSPA1A|DDX3X|DDX3X	973	+	3.5025651	1.5732582	-1.0	-1.0
chr6	31827764	31827914	ENSG00000204388.6|HSPA1B|DDX3X|DDX3X	969	+	3.1764605	1.5029955	-1.0	-1.0
chr6	31834822	31835102	ENSG00000204387.12|C6orf48|DDX3X|DDX3X	946	+	2.76722	1.2636335	-1.0	-1.0
chr6	31862617	31862906	ENSG00000204386.10|NEU1|DDX3X|DDX3X	966	-	3.7597165	1.4690883	-1.0	-1.0
chr6	31896710	31896810	ENSG00000204371.11|EHMT2|DDX3X|DDX3X	947	-	6.631961	1.2753084	-1.0	-1.0
chr6	31958807	31959052	ENSG00000204356.13|NELFE|DDX3X|DDX3X	987	-	5.7970223	1.9012645	-1.0	-1.0
chr6	31958322	31958542	ENSG00000204356.13|NELFE|DDX3X|DDX3X	991	-	5.8412523	2.0670447	-1.0	-1.0
chr6	31990383	31990578	ENSG00000244731.7|C4A|DDX3X|DDX3X	968	+	5.01306	1.4945266	-1.0	-1.0
chr6	32128131	32128246	ENSG00000213676.10|ATF6B|DDX3X|DDX3X	903	-	2.6699607	1.011743	-1.0	-1.0
chr6	32154562	32154752	ENSG00000221988.12|PPT2|DDX3X|DDX3X	925	+	3.211162	1.1269608	-1.0	-1.0
chr6	32154563	32154748	ENSG00000258388.7|PPT2-EGFL8|DDX3X|DDX3X	926	+	3.2059612	1.1280382	-1.0	-1.0
chr6	32171374	32171505	ENSG00000204310.12|AGPAT1|DDX3X|DDX3X	928	-	3.020621	1.1421937	-1.0	-1.0
chr6	32175903	32176122	ENSG00000204310.12|AGPAT1|DDX3X|DDX3X	969	-	4.0359106	1.5132924	-1.0	-1.0
chr6	32178443	32178568	ENSG00000204308.7|RNF5|DDX3X|DDX3X	911	+	6.20557	1.05138	-1.0	-1.0
chr6	32179540	32179559	ENSG00000204308.7|RNF5|DDX3X|DDX3X	938	+	3.6786556	1.206435	-1.0	-1.0
chr6	32189734	32190184	ENSG00000204304.11|PBX2|DDX3X|DDX3X	974	-	4.5849085	1.5800539	-1.0	-1.0
chr6	32192716	32192891	ENSG00000213654.9|GPSM3|DDX3X|DDX3X	908	-	5.151904	1.0343616	-1.0	-1.0
chr6	32838105	32838230	ENSG00000250264.1|AL669918.1|DDX3X|DDX3X	919	-	6.4485426	1.0907464	-1.0	-1.0
chr6	32838105	32838230	ENSG00000204267.13|TAP2|DDX3X|DDX3X	919	-	6.4485426	1.0896562	-1.0	-1.0
chr6	32972124	32972364	ENSG00000204256.12|BRD2|DDX3X|DDX3X	946	+	3.010257	1.2665225	-1.0	-1.0
chr6	32970917	32971042	ENSG00000204256.12|BRD2|DDX3X|DDX3X	911	+	6.2596073	1.0487218	-1.0	-1.0
chr6	33201149	33201409	ENSG00000112473.17|SLC39A7|DDX3X|DDX3X	942	+	3.1734357	1.2341808	-1.0	-1.0
chr6	33200824	33201079	ENSG00000112473.17|SLC39A7|DDX3X|DDX3X	930	+	2.6646786	1.1565466	-1.0	-1.0
chr6	33208764	33208874	ENSG00000204227.4|RING1|DDX3X|DDX3X	929	+	3.2643507	1.1500074	-1.0	-1.0
chr6	33208494	33208639	ENSG00000204227.4|RING1|DDX3X|DDX3X	988	+	5.9346476	1.9034579	-1.0	-1.0
chr6	33272616	33272721	ENSG00000231500.6|RPS18|DDX3X|DDX3X	902	+	1.682614	1.0070615	-1.0	-1.0
chr6	33289101	33289286	ENSG00000227057.9|WDR46|DDX3X|DDX3X	940	-	3.7544997	1.2184386	-1.0	-1.0
chr6	33289551	33289920	ENSG00000204220.11|PFDN6|DDX3X|DDX3X	952	+	3.3693964	1.32267	-1.0	-1.0
chr6	33314004	33314319	ENSG00000231925.11|TAPBP|DDX3X|DDX3X	970	-	3.9491997	1.5255119	-1.0	-1.0
chr6	33313728	33313948	ENSG00000231925.11|TAPBP|DDX3X|DDX3X	952	-	3.7682004	1.3197556	-1.0	-1.0
chr6	33322861	33323001	ENSG00000204209.11|DAXX|DDX3X|DDX3X	912	-	3.794852	1.057076	-1.0	-1.0
chr6	33391775	33391997	ENSG00000237649.7|KIFC1|DDX3X|DDX3X	970	+	4.085526	1.52975	-1.0	-1.0
chr6	33411069	33411209	ENSG00000112511.17|PHF1|DDX3X|DDX3X	926	+	6.5689125	1.1299498	-1.0	-1.0
chr6	33417521	33418276	ENSG00000112514.15|CUTA|DDX3X|DDX3X	972	-	4.1556916	1.5542078	-1.0	-1.0
chr6	33417046	33417221	ENSG00000112514.15|CUTA|DDX3X|DDX3X	906	-	3.1821418	1.0282862	-1.0	-1.0
chr6	33580164	33580279	ENSG00000030110.12|BAK1|DDX3X|DDX3X	915	-	4.242223	1.0691291	-1.0	-1.0
chr6	33711553	33711727	ENSG00000137288.9|UQCC2|DDX3X|DDX3X	963	-	3.244286	1.4322187	-1.0	-1.0
chr6	33788970	33789136	ENSG00000161904.11|LEMD2|DDX3X|DDX3X	945	-	5.538761	1.261249	-1.0	-1.0
chr6	34237112	34237312	ENSG00000137309.19|HMGA1|DDX3X|DDX3X	968	+	2.7828104	1.4896564	-1.0	-1.0
chr6	34236872	34237052	ENSG00000137309.19|HMGA1|DDX3X|DDX3X	984	+	3.5815182	1.7935678	-1.0	-1.0
chr6	34248916	34249101	ENSG00000186577.12|SMIM29|DDX3X|DDX3X	947	-	4.165559	1.2796277	-1.0	-1.0
chr6	34247679	34247859	ENSG00000186577.12|SMIM29|DDX3X|DDX3X	942	-	3.9505415	1.2339276	-1.0	-1.0
chr6	34392437	34392737	ENSG00000270800.2|RPS10-NUDT3|DDX3X|DDX3X	940	-	3.2687871	1.2192727	-1.0	-1.0
chr6	34425870	34426071	ENSG00000270800.2|RPS10-NUDT3|DDX3X|DDX3X	939	-	2.9919198	1.2142986	-1.0	-1.0
chr6	34392438	34392674	ENSG00000272325.1|NUDT3|DDX3X|DDX3X	945	-	3.298946	1.2570586	-1.0	-1.0
chr6	34425875	34426120	ENSG00000124614.13|RPS10|DDX3X|DDX3X	938	-	2.8028471	1.2083199	-1.0	-1.0
chr6	34696545	34696859	ENSG00000196821.9|C6orf106|DDX3X|DDX3X	953	-	3.3152547	1.3256341	-1.0	-1.0
chr6	34757405	34757551	ENSG00000124562.9|SNRPC|DDX3X|DDX3X	984	+	4.4483924	1.7863641	-1.0	-1.0
chr6	34757818	34757954	ENSG00000124562.9|SNRPC|DDX3X|DDX3X	960	+	3.3594487	1.3925626	-1.0	-1.0
chr6	34792079	34792259	ENSG00000065060.16|UHRF1BP1|DDX3X|DDX3X	930	+	4.5656567	1.1535443	-1.0	-1.0
chr6	34887886	34888089	ENSG00000064995.16|TAF11|DDX3X|DDX3X	965	-	4.018802	1.4579613	-1.0	-1.0
chr6	35297851	35297952	ENSG00000023892.10|DEF6|DDX3X|DDX3X	941	+	3.918078	1.2295864	-1.0	-1.0
chr6	35452360	35452475	ENSG00000112039.3|FANCE|DDX3X|DDX3X	908	+	6.3123207	1.0340106	-1.0	-1.0
chr6	35468407	35468522	ENSG00000198755.10|RPL10A|DDX3X|DDX3X	925	+	2.3808312	1.127135	-1.0	-1.0
chr6	35468712	35468932	ENSG00000198755.10|RPL10A|DDX3X|DDX3X	957	+	2.54121	1.363116	-1.0	-1.0
chr6	35688731	35688942	ENSG00000096060.14|FKBP5|DDX3X|DDX3X	962	-	3.3101315	1.4208872	-1.0	-1.0
chr6	35920959	35921194	ENSG00000096063.15|SRPK1|DDX3X|DDX3X	933	-	3.1940408	1.1759589	-1.0	-1.0
chr6	35920429	35920619	ENSG00000096063.15|SRPK1|DDX3X|DDX3X	912	-	2.9912195	1.0555224	-1.0	-1.0
chr6	36470051	36470226	ENSG00000112078.13|KCTD20|DDX3X|DDX3X	943	+	2.9835281	1.2424045	-1.0	-1.0
chr6	36442936	36443106	ENSG00000112078.13|KCTD20|DDX3X|DDX3X	985	+	4.5569534	1.823045	-1.0	-1.0
chr6	36547319	36547470	ENSG00000112079.8|STK38|DDX3X|DDX3X	936	-	4.419004	1.1944729	-1.0	-1.0
chr6	36594352	36594481	ENSG00000112081.16|SRSF3|DDX3X|DDX3X	978	+	2.6640449	1.6550598	-1.0	-1.0
chr6	36874716	36874886	ENSG00000137168.7|PPIL1|DDX3X|DDX3X	970	-	5.425588	1.5268149	-1.0	-1.0
chr6	36899425	36899610	ENSG00000198663.16|C6orf89|DDX3X|DDX3X	976	+	3.443785	1.6261989	-1.0	-1.0
chr6	36894503	36894603	ENSG00000198663.16|C6orf89|DDX3X|DDX3X	962	+	4.163445	1.4187454	-1.0	-1.0
chr6	36885863	36886023	ENSG00000198663.16|C6orf89|DDX3X|DDX3X	990	+	5.7545114	2.0101511	-1.0	-1.0
chr6	36981587	36981672	ENSG00000137409.19|MTCH1|DDX3X|DDX3X	901	-	2.8856416	1.0022974	-1.0	-1.0
chr6	36985852	36986237	ENSG00000137409.19|MTCH1|DDX3X|DDX3X	959	-	3.8003137	1.3864913	-1.0	-1.0
chr6	37170202	37170497	ENSG00000137193.13|PIM1|DDX3X|DDX3X	936	+	2.592118	1.1956003	-1.0	-1.0
chr6	37353971	37354091	ENSG00000112130.16|RNF8|DDX3X|DDX3X	926	+	3.2338212	1.1305351	-1.0	-1.0
chr6	38702970	38703141	ENSG00000124767.6|GLO1|DDX3X|DDX3X	971	-	3.1415591	1.5321306	-1.0	-1.0
chr6	39114912	39115117	ENSG00000112167.9|SAYSD1|DDX3X|DDX3X	916	-	5.002898	1.0756327	-1.0	-1.0
chr6	40378336	40378491	ENSG00000204091.7|TDRG1|DDX3X|DDX3X	971	+	7.0845375	1.530566	-1.0	-1.0
chr6	41072235	41072435	ENSG00000124596.16|OARD1|DDX3X|DDX3X	965	-	4.038225	1.451686	-1.0	-1.0
chr6	41072944	41073079	ENSG00000001167.14|NFYA|DDX3X|DDX3X	967	+	4.4368987	1.4803162	-1.0	-1.0
chr6	41787569	41787825	ENSG00000124593.15|AL365205.1|DDX3X|DDX3X	972	+	3.0821831	1.553646	-1.0	-1.0
chr6	41787661	41787825	ENSG00000214736.7|TOMM6|DDX3X|DDX3X	979	+	2.9393806	1.6683611	-1.0	-1.0
chr6	41921467	41921657	ENSG00000112578.9|BYSL|DDX3X|DDX3X	928	+	3.4631438	1.1440648	-1.0	-1.0
chr6	41940519	41940669	ENSG00000112576.12|CCND3|DDX3X|DDX3X	951	-	4.8220224	1.3086941	-1.0	-1.0
chr6	41941461	41941848	ENSG00000112576.12|CCND3|DDX3X|DDX3X	934	-	3.0320065	1.1809548	-1.0	-1.0
chr6	42214279	42214344	ENSG00000048544.5|MRPS10|DDX3X|DDX3X	981	-	4.3849683	1.7218425	-1.0	-1.0
chr6	42217801	42217865	ENSG00000048544.5|MRPS10|DDX3X|DDX3X	967	-	3.7167883	1.4775162	-1.0	-1.0
chr6	42564291	42564391	ENSG00000024048.10|UBR2|DDX3X|DDX3X	906	+	4.2521696	1.0267358	-1.0	-1.0
chr6	42564061	42564176	ENSG00000024048.10|UBR2|DDX3X|DDX3X	940	+	3.4671679	1.2184414	-1.0	-1.0
chr6	42745970	42746096	ENSG00000124659.6|TBCC|DDX3X|DDX3X	938	-	3.6857662	1.2063577	-1.0	-1.0
chr6	42929451	42929716	ENSG00000137161.16|CNPY3|DDX3X|DDX3X	951	+	3.9715176	1.3089536	-1.0	-1.0
chr6	42984508	42984704	ENSG00000112640.14|PPP2R5D|DDX3X|DDX3X	980	+	6.707975	1.6941481	-1.0	-1.0
chr6	43013785	43013968	ENSG00000124733.3|MEA1|DDX3X|DDX3X	930	-	3.4179397	1.157376	-1.0	-1.0
chr6	43013169	43013384	ENSG00000124733.3|MEA1|DDX3X|DDX3X	964	-	3.3892655	1.4394511	-1.0	-1.0
chr6	43017133	43017333	ENSG00000124702.17|KLHDC3|DDX3X|DDX3X	956	+	3.090263	1.3547143	-1.0	-1.0
chr6	43014177	43014348	ENSG00000124702.17|KLHDC3|DDX3X|DDX3X	953	+	3.2379136	1.325826	-1.0	-1.0
chr6	43021644	43021779	ENSG00000124541.6|RRP36|DDX3X|DDX3X	961	+	3.5504675	1.4106547	-1.0	-1.0
chr6	43059289	43059489	ENSG00000112651.11|MRPL2|DDX3X|DDX3X	952	-	3.666798	1.3215848	-1.0	-1.0
chr6	43229220	43229484	ENSG00000112667.12|DNPH1|DDX3X|DDX3X	984	-	4.016835	1.7920848	-1.0	-1.0
chr6	43225763	43225883	ENSG00000112667.12|DNPH1|DDX3X|DDX3X	907	-	2.6490052	1.0296235	-1.0	-1.0
chr6	43478086	43478226	ENSG00000137221.14|TJAP1|DDX3X|DDX3X	920	+	4.4572263	1.0974238	-1.0	-1.0
chr6	43516731	43516981	ENSG00000137207.11|YIPF3|DDX3X|DDX3X	942	-	3.702798	1.2364025	-1.0	-1.0
chr6	43517056	43517178	ENSG00000171453.17|POLR1C|DDX3X|DDX3X	908	+	2.9363408	1.034544	-1.0	-1.0
chr6	43575769	43576059	ENSG00000124571.17|XPO5|DDX3X|DDX3X	971	-	4.249581	1.5338689	-1.0	-1.0
chr6	43582315	43582450	ENSG00000170734.11|POLH|DDX3X|DDX3X	933	+	4.441147	1.1712089	-1.0	-1.0
chr6	43576149	43576339	ENSG00000170734.11|POLH|DDX3X|DDX3X	943	+	3.5153618	1.2425685	-1.0	-1.0
chr6	43635818	43635921	ENSG00000124688.13|MAD2L1BP|DDX3X|DDX3X	952	+	3.8449235	1.3174181	-1.0	-1.0
chr6	43636380	43636480	ENSG00000124688.13|MAD2L1BP|DDX3X|DDX3X	923	+	3.1666005	1.1120294	-1.0	-1.0
chr6	43687667	43687791	ENSG00000096080.11|MRPS18A|DDX3X|DDX3X	981	-	4.28135	1.7171329	-1.0	-1.0
chr6	43770883	43771018	ENSG00000112715.21|VEGFA|DDX3X|DDX3X	927	+	3.2827828	1.1357485	-1.0	-1.0
chr6	43770513	43770623	ENSG00000112715.21|VEGFA|DDX3X|DDX3X	911	+	2.9611924	1.0513296	-1.0	-1.0
chr6	44116540	44116629	ENSG00000180992.6|MRPL14|DDX3X|DDX3X	991	-	3.9495175	2.0408487	-1.0	-1.0
chr6	44113713	44113843	ENSG00000180992.6|MRPL14|DDX3X|DDX3X	902	-	2.4493062	1.0087863	-1.0	-1.0
chr6	44114003	44114209	ENSG00000180992.6|MRPL14|DDX3X|DDX3X	938	-	2.8582363	1.209629	-1.0	-1.0
chr6	44127343	44127457	ENSG00000180992.6|MRPL14|DDX3X|DDX3X	986	-	4.1033773	1.8402051	-1.0	-1.0
chr6	44229588	44229718	ENSG00000112759.16|SLC29A1|DDX3X|DDX3X	907	+	2.7090256	1.0316234	-1.0	-1.0
chr6	44219559	44219782	ENSG00000112759.16|SLC29A1|DDX3X|DDX3X	964	+	7.425722	1.4384367	-1.0	-1.0
chr6	44227173	44227303	ENSG00000112759.16|SLC29A1|DDX3X|DDX3X	923	+	3.3321996	1.1115052	-1.0	-1.0
chr6	44223564	44223729	ENSG00000112759.16|SLC29A1|DDX3X|DDX3X	990	+	6.7042794	2.0109963	-1.0	-1.0
chr6	44226042	44226162	ENSG00000112759.16|SLC29A1|DDX3X|DDX3X	915	+	3.3538268	1.0688939	-1.0	-1.0
chr6	44247086	44247195	ENSG00000096384.19|HSP90AB1|DDX3X|DDX3X	988	+	2.8514187	1.9220879	-1.0	-1.0
chr6	44257399	44257571	ENSG00000157593.18|SLC35B2|DDX3X|DDX3X	972	-	4.4924264	1.5470054	-1.0	-1.0
chr6	44256684	44256878	ENSG00000157593.18|SLC35B2|DDX3X|DDX3X	976	-	4.9777236	1.6281917	-1.0	-1.0
chr6	44265406	44265536	ENSG00000146232.15|NFKBIE|DDX3X|DDX3X	945	-	6.6391153	1.2628554	-1.0	-1.0
chr6	44387664	44387868	ENSG00000096401.7|CDC5L|DDX3X|DDX3X	934	+	3.3313107	1.1826069	-1.0	-1.0
chr6	49636705	49636839	ENSG00000112077.15|RHAG|DDX3X|DDX3X	938	-	2.3133287	1.2099991	-1.0	-1.0
chr6	52284596	52284836	ENSG00000112118.18|MCM3|DDX3X|DDX3X	950	-	3.5035703	1.2983125	-1.0	-1.0
chr6	52405449	52405549	ENSG00000096093.15|EFHC1|DDX3X|DDX3X	903	+	6.1353326	1.0118449	-1.0	-1.0
chr6	52403079	52403414	ENSG00000096093.15|EFHC1|DDX3X|DDX3X	974	+	6.540592	1.5889447	-1.0	-1.0
chr6	52403161	52403431	ENSG00000170915.8|PAQR8|DDX3X|DDX3X	980	+	7.273637	1.7022084	-1.0	-1.0
chr6	52671138	52671245	ENSG00000096092.5|TMEM14A|DDX3X|DDX3X	969	+	7.075679	1.5051761	-1.0	-1.0
chr6	53065447	53065587	ENSG00000112146.16|FBXO9|DDX3X|DDX3X	919	+	3.3224	1.0911987	-1.0	-1.0
chr6	53065657	53065772	ENSG00000112146.16|FBXO9|DDX3X|DDX3X	902	+	6.1208005	1.0109574	-1.0	-1.0
chr6	53348816	53348996	ENSG00000012660.13|ELOVL5|DDX3X|DDX3X	924	-	2.6295307	1.1171758	-1.0	-1.0
chr6	57029520	57029640	ENSG00000276576.1|AL450489.1|DDX3X|DDX3X	927	+	6.4798293	1.138398	-1.0	-1.0
chr6	57046611	57046711	ENSG00000168116.13|KIAA1586|DDX3X|DDX3X	915	+	6.2805285	1.0727228	-1.0	-1.0
chr6	57172325	57172570	ENSG00000112208.11|BAG2|DDX3X|DDX3X	909	+	2.9369724	1.0420299	-1.0	-1.0
chr6	57172595	57172805	ENSG00000112208.11|BAG2|DDX3X|DDX3X	944	+	3.4814572	1.2498237	-1.0	-1.0
chr6	57961320	57961435	ENSG00000215190.9|LINC00680|DDX3X|DDX3X	914	-	6.3196054	1.0674999	-1.0	-1.0
chr6	63572471	63572616	ENSG00000112245.10|PTP4A1|DDX3X|DDX3X	926	+	3.6281958	1.1279553	-1.0	-1.0
chr6	63635839	63636099	ENSG00000118482.11|PHF3|DDX3X|DDX3X	952	+	5.353574	1.3148012	-1.0	-1.0
chr6	67889130	67889260	ENSG00000227706.3|AL713998.1|DDX3X|DDX3X	919	-	3.1266346	1.0888535	-1.0	-1.0
chr6	67888970	67889090	ENSG00000227706.3|AL713998.1|DDX3X|DDX3X	908	-	2.4497697	1.0381188	-1.0	-1.0
chr6	69796812	69796947	ENSG00000168216.10|LMBRD1|DDX3X|DDX3X	948	-	6.608841	1.2855232	-1.0	-1.0
chr6	70394886	70395043	ENSG00000237643.1|AL365226.2|DDX3X|DDX3X	959	+	3.3296664	1.3862339	-1.0	-1.0
chr6	70413457	70413627	ENSG00000082269.16|FAM135A|DDX3X|DDX3X	914	+	5.260526	1.0671476	-1.0	-1.0
chr6	73310021	73310146	ENSG00000135314.12|KHDC1|DDX3X|DDX3X	916	-	4.4186916	1.0737063	-1.0	-1.0
chr6	73373197	73373297	ENSG00000203907.9|OOEP|DDX3X|DDX3X	903	-	4.272111	1.0139859	-1.0	-1.0
chr6	73520917	73521112	ENSG00000156508.17|EEF1A1|DDX3X|DDX3X	966	-	2.1236076	1.4669732	-1.0	-1.0
chr6	73653802	73653997	ENSG00000119899.12|SLC17A5|DDX3X|DDX3X	953	-	6.621995	1.3322055	-1.0	-1.0
chr6	75243716	75243891	ENSG00000112695.11|COX7A2|DDX3X|DDX3X	981	-	3.7905097	1.721852	-1.0	-1.0
chr6	75241114	75241265	ENSG00000112695.11|COX7A2|DDX3X|DDX3X	937	-	2.5239513	1.1986278	-1.0	-1.0
chr6	75284501	75284601	ENSG00000112697.15|TMEM30A|DDX3X|DDX3X	903	-	4.2222886	1.0144762	-1.0	-1.0
chr6	75284626	75284861	ENSG00000112697.15|TMEM30A|DDX3X|DDX3X	977	-	5.3731403	1.6319913	-1.0	-1.0
chr6	75601823	75602023	ENSG00000112701.17|SENP6|DDX3X|DDX3X	938	+	5.049688	1.2052226	-1.0	-1.0
chr6	76026228	76026423	ENSG00000112706.11|IMPG1|DDX3X|DDX3X	990	-	4.8841977	2.0024638	-1.0	-1.0
chr6	79078098	79078228	ENSG00000146247.13|PHIP|DDX3X|DDX3X	906	-	3.957488	1.0271196	-1.0	-1.0
chr6	79234545	79234738	ENSG00000118418.14|HMGN3|DDX3X|DDX3X	965	-	3.986245	1.4502393	-1.0	-1.0
chr6	79631282	79631497	ENSG00000198478.7|SH3BGRL2|DDX3X|DDX3X	952	+	4.8946147	1.3145179	-1.0	-1.0
chr6	82247561	82247754	ENSG00000005700.14|IBTK|DDX3X|DDX3X	987	-	6.985648	1.8761579	-1.0	-1.0
chr6	82240725	82240825	ENSG00000005700.14|IBTK|DDX3X|DDX3X	909	-	4.1890445	1.0395514	-1.0	-1.0
chr6	83065686	83065786	ENSG00000118420.16|UBE3D|DDX3X|DDX3X	903	-	6.1353326	1.0118449	-1.0	-1.0
chr6	83859642	83859852	ENSG00000065615.13|CYB5R4|DDX3X|DDX3X	953	+	4.0330873	1.3314718	-1.0	-1.0
chr6	84033755	84033883	ENSG00000135324.5|MRAP2|DDX3X|DDX3X	934	+	6.5500026	1.1776009	-1.0	-1.0
chr6	85574257	85574378	ENSG00000135317.12|SNX14|DDX3X|DDX3X	933	-	3.3801084	1.1733485	-1.0	-1.0
chr6	85593633	85593933	ENSG00000135317.12|SNX14|DDX3X|DDX3X	982	-	5.0660014	1.7458404	-1.0	-1.0
chr6	85574257	85574378	ENSG00000271793.1|AL589666.1|DDX3X|DDX3X	933	-	3.3801084	1.174989	-1.0	-1.0
chr6	85593633	85593933	ENSG00000271793.1|AL589666.1|DDX3X|DDX3X	982	-	5.0660014	1.7468712	-1.0	-1.0
chr6	85643285	85643400	ENSG00000135316.17|SYNCRIP|DDX3X|DDX3X	914	-	6.2674403	1.0645474	-1.0	-1.0
chr6	85642796	85643091	ENSG00000135316.17|SYNCRIP|DDX3X|DDX3X	965	-	3.374603	1.4518826	-1.0	-1.0
chr6	85643126	85643285	ENSG00000135316.17|SYNCRIP|DDX3X|DDX3X	917	-	2.914699	1.0804201	-1.0	-1.0
chr6	87477381	87477481	ENSG00000213204.8|AL049697.1|DDX3X|DDX3X	902	+	6.164334	1.0082045	-1.0	-1.0
chr6	87477381	87477481	ENSG00000164414.17|SLC35A1|DDX3X|DDX3X	902	+	6.164334	1.0073599	-1.0	-1.0
chr6	87589921	87590003	ENSG00000146282.17|RARS2|DDX3X|DDX3X	963	-	4.7166696	1.4267669	-1.0	-1.0
chr6	87702029	87702204	ENSG00000135334.8|AKIRIN2|DDX3X|DDX3X	941	-	3.0623538	1.2283497	-1.0	-1.0
chr6	87701799	87701999	ENSG00000135334.8|AKIRIN2|DDX3X|DDX3X	956	-	4.246628	1.3540076	-1.0	-1.0
chr6	89352538	89352808	ENSG00000198833.6|UBE2J1|DDX3X|DDX3X	970	-	5.3466105	1.5291606	-1.0	-1.0
chr6	89638381	89638497	ENSG00000083099.10|LYRM2|DDX3X|DDX3X	924	-	6.4124613	1.1204282	-1.0	-1.0
chr6	90586823	90587045	ENSG00000135341.17|MAP3K7|DDX3X|DDX3X	940	-	3.1663706	1.2247524	-1.0	-1.0
chr6	95577542	95577638	ENSG00000172469.15|MANEA|DDX3X|DDX3X	972	+	4.437802	1.5548111	-1.0	-1.0
chr6	96521749	96521950	ENSG00000014123.9|UFL1|DDX3X|DDX3X	963	+	4.553167	1.4309599	-1.0	-1.0
chr6	96897675	96897881	ENSG00000123545.5|NDUFAF4|DDX3X|DDX3X	957	-	2.9562087	1.364153	-1.0	-1.0
chr6	97283056	97283217	ENSG00000146263.11|MMS22L|DDX3X|DDX3X	952	-	3.726873	1.3165178	-1.0	-1.0
chr6	98947805	98947990	ENSG00000112234.8|FBXL4|DDX3X|DDX3X	958	-	4.1940646	1.3736093	-1.0	-1.0
chr6	98927704	98927822	ENSG00000112234.8|FBXL4|DDX3X|DDX3X	919	-	6.3821354	1.0889361	-1.0	-1.0
chr6	99394073	99394204	ENSG00000132423.11|COQ3|DDX3X|DDX3X	959	-	4.1589828	1.3850526	-1.0	-1.0
chr6	99521017	99521142	ENSG00000228439.5|TSTD3|DDX3X|DDX3X	942	+	5.6284857	1.2373656	-1.0	-1.0
chr6	99568495	99568690	ENSG00000112237.12|CCNC|DDX3X|DDX3X	942	-	2.9982548	1.236899	-1.0	-1.0
chr6	100881250	100881372	ENSG00000112249.13|ASCC3|DDX3X|DDX3X	920	-	6.1301093	1.0945673	-1.0	-1.0
chr6	105402926	105403084	ENSG00000085377.13|PREP|DDX3X|DDX3X	949	-	3.9312954	1.2882433	-1.0	-1.0
chr6	106325525	106325750	ENSG00000057663.14|ATG5|DDX3X|DDX3X	985	-	5.118132	1.8185617	-1.0	-1.0
chr6	106629357	106629467	ENSG00000130347.12|RTN4IP1|DDX3X|DDX3X	906	-	3.0101025	1.0268412	-1.0	-1.0
chr6	106629577	106629697	ENSG00000130348.11|QRSL1|DDX3X|DDX3X	910	+	3.4603713	1.0468937	-1.0	-1.0
chr6	106975143	106975308	ENSG00000272398.5|CD24|DDX3X|DDX3X	936	-	4.8109837	1.1909789	-1.0	-1.0
chr6	106971695	106971795	ENSG00000272398.5|CD24|DDX3X|DDX3X	941	-	6.6427355	1.2308384	-1.0	-1.0
chr6	107028212	107028327	ENSG00000130349.9|C6orf203|DDX3X|DDX3X	916	+	5.687962	1.0762367	-1.0	-1.0
chr6	107957985	107958135	ENSG00000025796.13|SEC63|DDX3X|DDX3X	916	-	3.2086504	1.07775	-1.0	-1.0
chr6	108074549	108074741	ENSG00000081087.14|OSTM1|DDX3X|DDX3X	967	-	6.9543695	1.4817048	-1.0	-1.0
chr6	108260809	108261149	ENSG00000112335.14|SNX3|DDX3X|DDX3X	952	-	3.6572766	1.3157586	-1.0	-1.0
chr6	109095474	109095575	ENSG00000183137.14|CEP57L1|DDX3X|DDX3X	910	+	6.4956465	1.0435567	-1.0	-1.0
chr6	109382228	109382457	ENSG00000135535.15|CD164|DDX3X|DDX3X	957	-	3.1943471	1.3644387	-1.0	-1.0
chr6	109440922	109441022	ENSG00000135587.8|SMPD2|DDX3X|DDX3X	903	+	6.1353326	1.0118449	-1.0	-1.0
chr6	110179558	110179678	ENSG00000112290.12|WASF1|DDX3X|DDX3X	913	-	6.448332	1.0612881	-1.0	-1.0
chr6	110959171	110959252	ENSG00000155115.6|GTF3C6|DDX3X|DDX3X	906	+	3.0159621	1.0260391	-1.0	-1.0
chr6	110958639	110958826	ENSG00000155115.6|GTF3C6|DDX3X|DDX3X	949	+	3.3374033	1.2900321	-1.0	-1.0
chr6	110982014	110982124	ENSG00000197498.12|RPF2|DDX3X|DDX3X	960	+	3.3937576	1.4007719	-1.0	-1.0
chr6	113971006	113971256	ENSG00000196591.11|HDAC2|DDX3X|DDX3X	963	-	3.7786112	1.4367956	-1.0	-1.0
chr6	113970856	113970991	ENSG00000196591.11|HDAC2|DDX3X|DDX3X	935	-	3.043598	1.1868951	-1.0	-1.0
chr6	116100848	116101008	ENSG00000178425.13|NT5DC1|DDX3X|DDX3X	968	+	6.427371	1.4922518	-1.0	-1.0
chr6	116279737	116279903	ENSG00000189241.6|TSPYL1|DDX3X|DDX3X	951	-	3.2768643	1.3137174	-1.0	-1.0
chr6	116571376	116571646	ENSG00000111832.12|RWDD1|DDX3X|DDX3X	959	+	4.5574756	1.3862591	-1.0	-1.0
chr6	116668690	116668794	ENSG00000153975.9|ZUFSP|DDX3X|DDX3X	902	-	6.1570816	1.0075198	-1.0	-1.0
chr6	117602313	117602503	ENSG00000047932.13|GOPC|DDX3X|DDX3X	949	-	6.114909	1.2946162	-1.0	-1.0
chr6	117602133	117602243	ENSG00000047932.13|GOPC|DDX3X|DDX3X	912	-	4.256935	1.0579841	-1.0	-1.0
chr6	118894344	118894464	ENSG00000111875.7|ASF1A|DDX3X|DDX3X	909	+	2.9761677	1.0395253	-1.0	-1.0
chr6	119349157	119349282	ENSG00000111885.6|MAN1A1|DDX3X|DDX3X	918	-	2.6634269	1.0878319	-1.0	-1.0
chr6	119349546	119349756	ENSG00000111885.6|MAN1A1|DDX3X|DDX3X	971	-	4.013244	1.5414352	-1.0	-1.0
chr6	122399615	122399810	ENSG00000025156.12|HSF2|DDX3X|DDX3X	933	+	3.9080753	1.1762377	-1.0	-1.0
chr6	122471698	122471822	ENSG00000111897.6|SERINC1|DDX3X|DDX3X	948	-	3.007615	1.2823888	-1.0	-1.0
chr6	125153728	125153970	ENSG00000111907.20|TPD52L1|DDX3X|DDX3X	975	+	5.2309437	1.5950384	-1.0	-1.0
chr6	125300506	125300659	ENSG00000111906.17|HDDC2|DDX3X|DDX3X	950	-	2.951115	1.2978026	-1.0	-1.0
chr6	125301848	125302053	ENSG00000111906.17|HDDC2|DDX3X|DDX3X	975	-	4.452346	1.5989456	-1.0	-1.0
chr6	125956780	125957025	ENSG00000111911.6|HINT3|DDX3X|DDX3X	952	+	5.043767	1.3204579	-1.0	-1.0
chr6	126340173	126340313	ENSG00000203760.8|CENPW|DDX3X|DDX3X	926	+	2.5956953	1.1301869	-1.0	-1.0
chr6	127330918	127331030	ENSG00000093144.18|ECHDC1|DDX3X|DDX3X	938	-	3.214244	1.2060435	-1.0	-1.0
chr6	132798428	132798548	ENSG00000146409.10|SLC18B1|DDX3X|DDX3X	925	-	3.414982	1.1240435	-1.0	-1.0
chr6	132814633	132814731	ENSG00000112306.7|RPS12|DDX3X|DDX3X	944	+	2.712693	1.2496614	-1.0	-1.0
chr6	132814731	132814782	ENSG00000112306.7|RPS12|DDX3X|DDX3X	999	+	3.326282	3.033449	-1.0	-1.0
chr6	132814470	132814613	ENSG00000112306.7|RPS12|DDX3X|DDX3X	922	+	3.5636685	1.1093459	-1.0	-1.0
chr6	133953184	133953424	ENSG00000028839.9|TBPL1|DDX3X|DDX3X	927	+	2.5734031	1.1362116	-1.0	-1.0
chr6	135054648	135054893	ENSG00000112339.14|HBS1L|DDX3X|DDX3X	964	-	3.5678387	1.4493349	-1.0	-1.0
chr6	135181339	135181536	ENSG00000118513.18|MYB|DDX3X|DDX3X	965	+	4.225125	1.4588224	-1.0	-1.0
chr6	135185896	135186020	ENSG00000118513.18|MYB|DDX3X|DDX3X	914	+	2.7013836	1.0680139	-1.0	-1.0
chr6	136289712	136289851	ENSG00000029363.16|BCLAF1|DDX3X|DDX3X	929	-	2.7437572	1.1494735	-1.0	-1.0
chr6	136822578	136822795	ENSG00000112357.12|PEX7|DDX3X|DDX3X	918	+	6.3623643	1.0860931	-1.0	-1.0
chr6	137219242	137219449	ENSG00000027697.13|IFNGR1|DDX3X|DDX3X	976	-	6.0897155	1.620252	-1.0	-1.0
chr6	138404218	138404597	ENSG00000051620.10|HEBP2|DDX3X|DDX3X	942	+	4.0029826	1.2372599	-1.0	-1.0
chr6	138773743	138773902	ENSG00000024862.17|CCDC28A|DDX3X|DDX3X	971	+	6.9664726	1.5392723	-1.0	-1.0
chr6	138988154	138988261	ENSG00000135597.18|REPS1|DDX3X|DDX3X	911	-	4.312692	1.0513877	-1.0	-1.0
chr6	139374412	139374620	ENSG00000164442.9|CITED2|DDX3X|DDX3X	951	-	3.5515952	1.3124142	-1.0	-1.0
chr6	142147181	142147399	ENSG00000009844.15|VTA1|DDX3X|DDX3X	978	+	4.7371907	1.6577799	-1.0	-1.0
chr6	143060852	143061066	ENSG00000146416.17|AIG1|DDX3X|DDX3X	957	+	3.6172764	1.3698602	-1.0	-1.0
chr6	143450806	143451046	ENSG00000034693.14|PEX3|DDX3X|DDX3X	920	+	6.3809075	1.0975667	-1.0	-1.0
chr6	143511440	143511685	ENSG00000001036.13|FUCA2|DDX3X|DDX3X	983	-	5.1190734	1.7781175	-1.0	-1.0
chr6	143843274	143843544	ENSG00000257065.1|AL049844.1|DDX3X|DDX3X	975	+	5.206977	1.6095638	-1.0	-1.0
chr6	143843343	143843480	ENSG00000135521.8|LTV1|DDX3X|DDX3X	987	+	5.2697597	1.8792058	-1.0	-1.0
chr6	144008164	144008264	ENSG00000118495.18|PLAGL1|DDX3X|DDX3X	908	-	4.199381	1.0364019	-1.0	-1.0
chr6	144095315	144095573	ENSG00000169976.6|SF3B5|DDX3X|DDX3X	967	-	2.9000473	1.4787768	-1.0	-1.0
chr6	145806286	145806386	ENSG00000118496.4|FBXO30|DDX3X|DDX3X	904	-	6.153889	1.0178565	-1.0	-1.0
chr6	146543862	146544002	ENSG00000118508.4|RAB32|DDX3X|DDX3X	909	+	6.3951387	1.039372	-1.0	-1.0
chr6	149317623	149317773	ENSG00000055208.18|TAB2|DDX3X|DDX3X	930	+	4.9748716	1.1552681	-1.0	-1.0
chr6	149545935	149546038	ENSG00000131013.3|PPIL4|DDX3X|DDX3X	961	-	3.6438885	1.4062288	-1.0	-1.0
chr6	149566298	149566534	ENSG00000055211.12|GINM1|DDX3X|DDX3X	960	+	5.7177997	1.3939608	-1.0	-1.0
chr6	149648468	149648633	ENSG00000186625.13|KATNA1|DDX3X|DDX3X	926	-	5.565382	1.1290767	-1.0	-1.0
chr6	149717848	149717993	ENSG00000131023.12|LATS1|DDX3X|DDX3X	909	-	3.0079868	1.041571	-1.0	-1.0
chr6	149746375	149746572	ENSG00000120253.13|NUP43|DDX3X|DDX3X	969	-	3.6154518	1.5125762	-1.0	-1.0
chr6	149749652	149749956	ENSG00000120265.16|PCMT1|DDX3X|DDX3X	949	+	3.3150082	1.2937359	-1.0	-1.0
chr6	150143075	150143215	ENSG00000198729.4|PPP1R14C|DDX3X|DDX3X	948	+	4.166064	1.2810291	-1.0	-1.0
chr6	151225883	151226033	ENSG00000223598.1|AL138733.1|DDX3X|DDX3X	929	-	6.4764643	1.1474086	-1.0	-1.0
chr6	151445722	151445825	ENSG00000155906.16|RMND1|DDX3X|DDX3X	945	-	5.5040426	1.2577076	-1.0	-1.0
chr6	151452447	151452642	ENSG00000146476.10|ARMT1|DDX3X|DDX3X	939	+	3.4475477	1.2145172	-1.0	-1.0
chr6	151454547	151454653	ENSG00000146476.10|ARMT1|DDX3X|DDX3X	945	+	4.761291	1.2595891	-1.0	-1.0
chr6	152983018	152983118	ENSG00000112029.9|FBXO5|DDX3X|DDX3X	914	-	4.408807	1.0672333	-1.0	-1.0
chr6	152982856	152983018	ENSG00000112029.9|FBXO5|DDX3X|DDX3X	977	-	3.9555054	1.638871	-1.0	-1.0
chr6	152983413	152983579	ENSG00000112029.9|FBXO5|DDX3X|DDX3X	978	-	7.135662	1.6500578	-1.0	-1.0
chr6	154733359	154733554	ENSG00000213079.9|SCAF8|DDX3X|DDX3X	920	+	3.7807195	1.0986286	-1.0	-1.0
chr6	154733614	154733734	ENSG00000213079.9|SCAF8|DDX3X|DDX3X	911	+	6.5166216	1.0487937	-1.0	-1.0
chr6	157323411	157323561	ENSG00000215712.10|TMEM242|DDX3X|DDX3X	942	-	4.105736	1.238016	-1.0	-1.0
chr6	157381202	157381312	ENSG00000175048.16|ZDHHC14|DDX3X|DDX3X	907	+	3.6714902	1.0309305	-1.0	-1.0
chr6	157823283	157823446	ENSG00000130340.15|SNX9|DDX3X|DDX3X	914	+	2.8586254	1.0640483	-1.0	-1.0
chr6	157981981	157982088	ENSG00000078269.14|SYNJ2|DDX3X|DDX3X	914	+	4.290979	1.0649934	-1.0	-1.0
chr6	158168351	158168395	ENSG00000272047.1|GTF2H5|DDX3X|DDX3X	964	+	3.7203598	1.441471	-1.0	-1.0
chr6	158170469	158170538	ENSG00000272047.1|GTF2H5|DDX3X|DDX3X	991	+	4.9692087	2.0225873	-1.0	-1.0
chr6	158191976	158192086	ENSG00000272047.1|GTF2H5|DDX3X|DDX3X	916	+	2.5977802	1.0761383	-1.0	-1.0
chr6	158560050	158560245	ENSG00000146433.8|TMEM181|DDX3X|DDX3X	961	+	4.537076	1.4078213	-1.0	-1.0
chr6	158641318	158641423	ENSG00000146425.10|DYNLT1|DDX3X|DDX3X	923	-	3.3394334	1.1113913	-1.0	-1.0
chr6	158818081	158818227	ENSG00000092820.17|EZR|DDX3X|DDX3X	964	-	3.4006836	1.4486691	-1.0	-1.0
chr6	159693144	159693328	ENSG00000112096.16|SOD2|DDX3X|DDX3X	979	-	4.751511	1.6846648	-1.0	-1.0
chr6	159727054	159727244	ENSG00000146457.14|WTAP|DDX3X|DDX3X	960	+	4.6785774	1.3971267	-1.0	-1.0
chr6	159727519	159727703	ENSG00000146457.14|WTAP|DDX3X|DDX3X	950	+	3.1971893	1.300609	-1.0	-1.0
chr6	159761942	159762137	ENSG00000120437.8|ACAT2|DDX3X|DDX3X	943	+	2.914993	1.2476995	-1.0	-1.0
chr6	159789404	159789744	ENSG00000120438.11|TCP1|DDX3X|DDX3X	997	-	4.1930103	2.5232296	-1.0	-1.0
chr6	159790465	159790615	ENSG00000112110.9|MRPL18|DDX3X|DDX3X	974	+	4.259198	1.581305	-1.0	-1.0
chr6	159790939	159791109	ENSG00000112110.9|MRPL18|DDX3X|DDX3X	933	+	2.9500444	1.1735218	-1.0	-1.0
chr6	159789896	159790060	ENSG00000112110.9|MRPL18|DDX3X|DDX3X	966	+	3.6194892	1.4716862	-1.0	-1.0
chr6	159969248	159969373	ENSG00000197081.12|IGF2R|DDX3X|DDX3X	946	+	6.6275077	1.2682631	-1.0	-1.0
chr6	162702283	162702478	ENSG00000185345.18|PRKN|DDX3X|DDX3X	960	-	4.1632357	1.4014652	-1.0	-1.0
chr6	163415094	163415284	ENSG00000112531.16|QKI|DDX3X|DDX3X	920	+	3.2701635	1.0972426	-1.0	-1.0
chr6	163414634	163414894	ENSG00000112531.16|QKI|DDX3X|DDX3X	953	+	4.0514812	1.3284328	-1.0	-1.0
chr6	166342418	166342591	ENSG00000198818.9|SFT2D1|DDX3X|DDX3X	978	-	3.3943756	1.6544557	-1.0	-1.0
chr6	166329506	166329589	ENSG00000198818.9|SFT2D1|DDX3X|DDX3X	911	-	2.4926834	1.0518883	-1.0	-1.0
chr6	166330160	166330247	ENSG00000198818.9|SFT2D1|DDX3X|DDX3X	937	-	2.7562506	1.2004441	-1.0	-1.0
chr6	166366794	166366894	ENSG00000060762.18|MPC1|DDX3X|DDX3X	902	-	2.4142916	1.0101498	-1.0	-1.0
chr6	166382805	166383013	ENSG00000060762.18|MPC1|DDX3X|DDX3X	928	-	2.7079246	1.1432358	-1.0	-1.0
chr6	166956096	166956661	ENSG00000026297.15|RNASET2|DDX3X|DDX3X	966	-	4.4640994	1.473534	-1.0	-1.0
chr6	166999291	166999511	ENSG00000213066.11|FGFR1OP|DDX3X|DDX3X	956	+	4.3724966	1.3582777	-1.0	-1.0
chr6	166999404	166999509	ENSG00000272980.4|Z94721.2|DDX3X|DDX3X	942	+	3.266613	1.2353032	-1.0	-1.0
chr6	169702489	169702589	ENSG00000185127.6|C6orf120|DDX3X|DDX3X	902	+	6.1208005	1.0103064	-1.0	-1.0
chr6	169702189	169702429	ENSG00000185127.6|C6orf120|DDX3X|DDX3X	963	+	4.3258114	1.429461	-1.0	-1.0
chr6	169723844	169724034	ENSG00000130024.14|PHF10|DDX3X|DDX3X	907	-	3.7996616	1.0306034	-1.0	-1.0
chr6	169724225	169724525	ENSG00000130024.14|PHF10|DDX3X|DDX3X	952	-	5.04486	1.3143941	-1.0	-1.0
chr6	170553129	170553341	ENSG00000008018.8|PSMB1|DDX3X|DDX3X	992	-	3.451488	2.072165	-1.0	-1.0
chr6	170549020	170549195	ENSG00000008018.8|PSMB1|DDX3X|DDX3X	921	-	2.4134438	1.1007181	-1.0	-1.0
chr6	170554301	170554463	ENSG00000112592.13|TBP|DDX3X|DDX3X	975	+	5.1530004	1.6060164	-1.0	-1.0
chr6	170556878	170556983	ENSG00000112592.13|TBP|DDX3X|DDX3X	924	+	3.355207	1.1216555	-1.0	-1.0
chr6	170584343	170584692	ENSG00000071994.10|PDCD2|DDX3X|DDX3X	973	-	3.7379887	1.5662456	-1.0	-1.0
chr7	726710	726830	ENSG00000164818.15|DNAAF5|DDX3X|DDX3X	918	+	6.3652425	1.0875391	-1.0	-1.0
chr7	832500	832601	ENSG00000164828.17|SUN1|DDX3X|DDX3X	947	+	4.29626	1.2761028	-1.0	-1.0
chr7	876470	876760	ENSG00000164828.17|SUN1|DDX3X|DDX3X	968	+	4.458591	1.4987646	-1.0	-1.0
chr7	876551	876761	ENSG00000239857.6|GET4|DDX3X|DDX3X	952	+	3.170431	1.3161101	-1.0	-1.0
chr7	1028257	1028352	ENSG00000146540.14|C7orf50|DDX3X|DDX3X	965	-	4.5994153	1.4518452	-1.0	-1.0
chr7	1138139	1138260	ENSG00000146540.14|C7orf50|DDX3X|DDX3X	919	-	3.5094595	1.0936769	-1.0	-1.0
chr7	1010039	1010143	ENSG00000146540.14|C7orf50|DDX3X|DDX3X	924	-	3.377954	1.1180756	-1.0	-1.0
chr7	1159968	1160223	ENSG00000178381.11|ZFAND2A|DDX3X|DDX3X	946	-	5.4976177	1.2650667	-1.0	-1.0
chr7	1459348	1459502	ENSG00000164877.18|MICALL2|DDX3X|DDX3X	943	-	3.4330263	1.2471532	-1.0	-1.0
chr7	1503080	1503191	ENSG00000164880.15|INTS1|DDX3X|DDX3X	912	-	4.338803	1.0546389	-1.0	-1.0
chr7	1569123	1569448	ENSG00000157778.8|PSMG3|DDX3X|DDX3X	973	-	4.465086	1.5674467	-1.0	-1.0
chr7	1569778	1569988	ENSG00000157778.8|PSMG3|DDX3X|DDX3X	959	-	5.1675067	1.3834052	-1.0	-1.0
chr7	1742208	1742291	ENSG00000236081.1|ELFN1-AS1|DDX3X|DDX3X	951	-	4.8321285	1.3067992	-1.0	-1.0
chr7	2230623	2230764	ENSG00000002822.15|MAD1L1|DDX3X|DDX3X	937	-	4.8618264	1.1973021	-1.0	-1.0
chr7	2239542	2239702	ENSG00000122687.17|MRM2|DDX3X|DDX3X	919	-	2.9726264	1.0931431	-1.0	-1.0
chr7	2244530	2244726	ENSG00000106268.15|NUDT1|DDX3X|DDX3X	978	+	6.0079613	1.6501669	-1.0	-1.0
chr7	2354865	2355040	ENSG00000106263.17|EIF3B|DDX3X|DDX3X	948	+	2.9031637	1.2843149	-1.0	-1.0
chr7	2354740	2354860	ENSG00000106263.17|EIF3B|DDX3X|DDX3X	959	+	4.868323	1.3882216	-1.0	-1.0
chr7	2355135	2355305	ENSG00000106263.17|EIF3B|DDX3X|DDX3X	920	+	3.2914977	1.0960354	-1.0	-1.0
chr7	2432577	2432677	ENSG00000136213.9|CHST12|DDX3X|DDX3X	912	+	6.332677	1.0564866	-1.0	-1.0
chr7	2554339	2554448	ENSG00000106009.15|BRAT1|DDX3X|DDX3X	905	-	2.7378821	1.0240991	-1.0	-1.0
chr7	4764428	4764618	ENSG00000164916.10|FOXK1|DDX3X|DDX3X	916	+	5.2715383	1.0749289	-1.0	-1.0
chr7	4974027	4974161	ENSG00000196204.11|RNF216P1|DDX3X|DDX3X	935	+	3.6724195	1.183943	-1.0	-1.0
chr7	5423716	5423816	ENSG00000182095.14|TNRC18|DDX3X|DDX3X	903	-	6.1208005	1.0118449	-1.0	-1.0
chr7	5530523	5530688	ENSG00000075624.13|ACTB|DDX3X|DDX3X	933	-	2.3354776	1.1711577	-1.0	-1.0
chr7	5592822	5593047	ENSG00000075618.17|FSCN1|DDX3X|DDX3X	951	+	2.7674437	1.3097737	-1.0	-1.0
chr7	5781540	5781715	ENSG00000011275.18|RNF216|DDX3X|DDX3X	968	-	5.4556317	1.4938629	-1.0	-1.0
chr7	6008996	6009121	ENSG00000122512.14|PMS2|DDX3X|DDX3X	915	-	6.3976254	1.0704885	-1.0	-1.0
chr7	6009244	6009484	ENSG00000106305.9|AIMP2|DDX3X|DDX3X	945	+	3.268469	1.2623476	-1.0	-1.0
chr7	6058965	6059225	ENSG00000086232.12|EIF2AK1|DDX3X|DDX3X	971	-	3.7060714	1.5327023	-1.0	-1.0
chr7	6104928	6105032	ENSG00000106346.11|USP42|DDX3X|DDX3X	909	+	6.182106	1.0429167	-1.0	-1.0
chr7	6272513	6272638	ENSG00000008256.15|CYTH3|DDX3X|DDX3X	925	-	6.5727634	1.1272714	-1.0	-1.0
chr7	6387211	6387283	ENSG00000136238.17|RAC1|DDX3X|DDX3X	912	+	4.312692	1.0542765	-1.0	-1.0
chr7	6374522	6374770	ENSG00000136238.17|RAC1|DDX3X|DDX3X	988	+	5.6200314	1.9337494	-1.0	-1.0
chr7	6483966	6484190	ENSG00000164535.14|DAGLB|DDX3X|DDX3X	987	-	4.498816	1.8783901	-1.0	-1.0
chr7	6483966	6484242	ENSG00000136240.9|KDELR2|DDX3X|DDX3X	983	-	4.3586392	1.7667474	-1.0	-1.0
chr7	6578500	6578746	ENSG00000136247.14|ZDHHC4|DDX3X|DDX3X	934	+	3.906476	1.178352	-1.0	-1.0
chr7	6577438	6577720	ENSG00000136247.14|ZDHHC4|DDX3X|DDX3X	947	+	3.7428143	1.2754962	-1.0	-1.0
chr7	6637845	6637945	ENSG00000205903.6|ZNF316|DDX3X|DDX3X	918	+	4.4907823	1.0878882	-1.0	-1.0
chr7	6639041	6639141	ENSG00000205903.6|ZNF316|DDX3X|DDX3X	967	+	4.975974	1.4807584	-1.0	-1.0
chr7	6706641	6706761	ENSG00000164631.18|ZNF12|DDX3X|DDX3X	913	-	6.3036137	1.060277	-1.0	-1.0
chr7	6706781	6706923	ENSG00000164631.18|ZNF12|DDX3X|DDX3X	905	-	4.930654	1.0233032	-1.0	-1.0
chr7	7234287	7234442	ENSG00000106392.10|C1GALT1|DDX3X|DDX3X	927	+	3.4983191	1.1393219	-1.0	-1.0
chr7	7182561	7182820	ENSG00000106392.10|C1GALT1|DDX3X|DDX3X	981	+	5.447524	1.7277998	-1.0	-1.0
chr7	7566896	7567161	ENSG00000164654.15|MIOS|DDX3X|DDX3X	964	+	5.677081	1.4436167	-1.0	-1.0
chr7	7572455	7572555	ENSG00000164654.15|MIOS|DDX3X|DDX3X	901	+	6.1394305	1.0025306	-1.0	-1.0
chr7	7640319	7640549	ENSG00000106399.11|RPA3|DDX3X|DDX3X	981	-	4.022643	1.7280594	-1.0	-1.0
chr7	10938862	10938977	ENSG00000189043.9|NDUFA4|DDX3X|DDX3X	918	-	2.4125526	1.0843282	-1.0	-1.0
chr7	10939959	10940254	ENSG00000189043.9|NDUFA4|DDX3X|DDX3X	990	-	3.6357226	2.010057	-1.0	-1.0
chr7	10973871	10974011	ENSG00000106443.15|PHF14|DDX3X|DDX3X	937	+	3.70835	1.1987139	-1.0	-1.0
chr7	12211285	12211500	ENSG00000106460.18|TMEM106B|DDX3X|DDX3X	929	+	3.6651924	1.1517467	-1.0	-1.0
chr7	12214808	12214933	ENSG00000106460.18|TMEM106B|DDX3X|DDX3X	939	+	3.7610264	1.213861	-1.0	-1.0
chr7	12686855	12687043	ENSG00000122644.12|ARL4A|DDX3X|DDX3X	990	+	6.042031	2.0199244	-1.0	-1.0
chr7	12687569	12687728	ENSG00000122644.12|ARL4A|DDX3X|DDX3X	962	+	3.210794	1.4145646	-1.0	-1.0
chr7	16645521	16645811	ENSG00000106524.8|ANKMY2|DDX3X|DDX3X	938	-	3.6430664	1.2077693	-1.0	-1.0
chr7	16646130	16646304	ENSG00000136261.14|BZW2|DDX3X|DDX3X	954	+	2.9650047	1.3403369	-1.0	-1.0
chr7	16753714	16754030	ENSG00000106537.7|TSPAN13|DDX3X|DDX3X	967	+	4.212466	1.4844775	-1.0	-1.0
chr7	17940298	17940453	ENSG00000071189.21|SNX13|DDX3X|DDX3X	912	-	3.672714	1.0566312	-1.0	-1.0
chr7	19708797	19709082	ENSG00000105849.5|TWISTNB|DDX3X|DDX3X	973	-	5.073509	1.5646491	-1.0	-1.0
chr7	22813062	22813185	ENSG00000196683.10|TOMM7|DDX3X|DDX3X	917	-	2.2444508	1.0787222	-1.0	-1.0
chr7	22822676	22822852	ENSG00000196683.10|TOMM7|DDX3X|DDX3X	994	-	4.0182467	2.222365	-1.0	-1.0
chr7	22817942	22818142	ENSG00000196683.10|TOMM7|DDX3X|DDX3X	953	-	2.82799	1.330807	-1.0	-1.0
chr7	23105757	23106117	ENSG00000122550.17|KLHL7|DDX3X|DDX3X	963	+	5.8280516	1.4263629	-1.0	-1.0
chr7	23181971	23182221	ENSG00000136243.16|NUPL2|DDX3X|DDX3X	907	+	3.6961884	1.031335	-1.0	-1.0
chr7	23299254	23299564	ENSG00000156928.4|MALSU1|DDX3X|DDX3X	973	+	4.1422215	1.5711104	-1.0	-1.0
chr7	23470350	23470450	ENSG00000136231.13|IGF2BP3|DDX3X|DDX3X	901	-	2.6215637	1.0045578	-1.0	-1.0
chr7	23531803	23532041	ENSG00000164548.10|TRA2A|DDX3X|DDX3X	981	-	3.5030046	1.7261695	-1.0	-1.0
chr7	24979985	24980188	ENSG00000070882.12|OSBPL3|DDX3X|DDX3X	955	-	5.437872	1.3473865	-1.0	-1.0
chr7	25125120	25125361	ENSG00000172115.8|CYCS|DDX3X|DDX3X	993	-	3.7316663	2.1335065	-1.0	-1.0
chr7	26200511	26200866	ENSG00000122566.20|HNRNPA2B1|DDX3X|DDX3X	993	-	3.253731	2.1584709	-1.0	-1.0
chr7	26201692	26201887	ENSG00000122565.18|CBX3|DDX3X|DDX3X	973	+	3.1765683	1.5717478	-1.0	-1.0
chr7	26291964	26292133	ENSG00000086300.15|SNX10|DDX3X|DDX3X	930	+	3.6256225	1.1557368	-1.0	-1.0
chr7	27662697	27662977	ENSG00000106049.8|HIBADH|DDX3X|DDX3X	925	-	4.0769067	1.1244297	-1.0	-1.0
chr7	27740094	27740264	ENSG00000106052.13|TAX1BP1|DDX3X|DDX3X	962	+	5.7241697	1.4154155	-1.0	-1.0
chr7	29146380	29146520	ENSG00000106066.14|CPVL|DDX3X|DDX3X	935	-	6.6486545	1.1844428	-1.0	-1.0
chr7	29120957	29121067	ENSG00000106066.14|CPVL|DDX3X|DDX3X	930	-	6.604223	1.1530415	-1.0	-1.0
chr7	30028360	30028510	ENSG00000106086.18|PLEKHA8|DDX3X|DDX3X	952	+	6.687886	1.3188972	-1.0	-1.0
chr7	30504561	30504906	ENSG00000281039.1|AC005154.6|DDX3X|DDX3X	958	-	3.6418009	1.3814117	-1.0	-1.0
chr7	30504568	30504844	ENSG00000006625.17|GGCT|DDX3X|DDX3X	964	-	3.695256	1.4429923	-1.0	-1.0
chr7	30594800	30595025	ENSG00000106105.13|GARS|DDX3X|DDX3X	926	+	2.9376245	1.129771	-1.0	-1.0
chr7	30771356	30771561	ENSG00000254959.6|INMT-MINDY4|DDX3X|DDX3X	944	+	4.094317	1.2504188	-1.0	-1.0
chr7	30771416	30771551	ENSG00000106125.14|MINDY4|DDX3X|DDX3X	942	+	3.8897748	1.2376888	-1.0	-1.0
chr7	30911788	30911963	ENSG00000250424.4|AC004691.2|DDX3X|DDX3X	944	+	5.5378604	1.2546761	-1.0	-1.0
chr7	30911788	30911963	ENSG00000240583.11|AQP1|DDX3X|DDX3X	943	+	5.5378604	1.2479355	-1.0	-1.0
chr7	32489233	32489344	ENSG00000106355.9|LSM5|DDX3X|DDX3X	976	-	3.2831483	1.6109796	-1.0	-1.0
chr7	32490234	32490474	ENSG00000106355.9|LSM5|DDX3X|DDX3X	992	-	4.6547976	2.0981536	-1.0	-1.0
chr7	32495445	32495725	ENSG00000105778.18|AVL9|DDX3X|DDX3X	933	+	3.3446574	1.1729718	-1.0	-1.0
chr7	32891555	32891810	ENSG00000170852.10|KBTBD2|DDX3X|DDX3X	908	-	3.0969298	1.0350459	-1.0	-1.0
chr7	32957403	32957578	ENSG00000122642.10|FKBP9|DDX3X|DDX3X	954	+	6.3487325	1.3419026	-1.0	-1.0
chr7	33062602	33062792	ENSG00000122643.18|NT5C3A|DDX3X|DDX3X	948	-	3.8785622	1.2801203	-1.0	-1.0
chr7	33109270	33109401	ENSG00000164610.8|RP9|DDX3X|DDX3X	940	-	4.572792	1.2239263	-1.0	-1.0
chr7	35037346	35037525	ENSG00000173852.14|DPY19L1|DDX3X|DDX3X	958	-	4.2159104	1.3743447	-1.0	-1.0
chr7	35695263	35695363	ENSG00000271122.1|AC018647.2|DDX3X|DDX3X	901	+	6.164334	1.0048461	-1.0	-1.0
chr7	35801121	35801270	ENSG00000122545.18|SEPT7|DDX3X|DDX3X	976	+	7.1279006	1.611884	-1.0	-1.0
chr7	36389820	36389960	ENSG00000011426.10|ANLN|DDX3X|DDX3X	907	+	3.6510348	1.0326132	-1.0	-1.0
chr7	38178246	38178420	ENSG00000010270.13|STARD3NL|DDX3X|DDX3X	941	+	5.217769	1.2326033	-1.0	-1.0
chr7	38207446	38207551	ENSG00000010270.13|STARD3NL|DDX3X|DDX3X	918	+	3.3722153	1.0880568	-1.0	-1.0
chr7	38341576	38341776	ENSG00000281103.1|TRG-AS1|DDX3X|DDX3X	949	+	4.2810664	1.2936945	-1.0	-1.0
chr7	39566375	39566540	ENSG00000241127.7|YAE1D1|DDX3X|DDX3X	967	+	6.879146	1.4784269	-1.0	-1.0
chr7	39623567	39623825	ENSG00000006451.7|RALA|DDX3X|DDX3X	957	+	4.181708	1.3643278	-1.0	-1.0
chr7	39950176	39950361	ENSG00000065883.14|CDK13|DDX3X|DDX3X	931	+	6.312427	1.1616719	-1.0	-1.0
chr7	40134508	40134659	ENSG00000168303.6|MPLKIP|DDX3X|DDX3X	949	-	3.3142972	1.2883806	-1.0	-1.0
chr7	42911939	42912039	ENSG00000136197.12|C7orf25|DDX3X|DDX3X	902	-	6.164334	1.0073599	-1.0	-1.0
chr7	42927382	42927459	ENSG00000256646.7|AC010132.3|DDX3X|DDX3X	951	-	2.6509557	1.3116904	-1.0	-1.0
chr7	42911939	42912039	ENSG00000256646.7|AC010132.3|DDX3X|DDX3X	902	-	6.164334	1.0073599	-1.0	-1.0
chr7	42932117	42932174	ENSG00000256646.7|AC010132.3|DDX3X|DDX3X	978	-	3.6045897	1.648321	-1.0	-1.0
chr7	42932117	42932223	ENSG00000106588.10|PSMA2|DDX3X|DDX3X	982	-	3.9431627	1.7512386	-1.0	-1.0
chr7	42927382	42927464	ENSG00000106588.10|PSMA2|DDX3X|DDX3X	956	-	2.7169595	1.353177	-1.0	-1.0
chr7	42934954	42935059	ENSG00000106591.3|MRPL32|DDX3X|DDX3X	910	+	3.105296	1.0435792	-1.0	-1.0
chr7	42932314	42932516	ENSG00000106591.3|MRPL32|DDX3X|DDX3X	978	+	4.56926	1.6582245	-1.0	-1.0
chr7	43583064	43583309	ENSG00000164543.5|STK17A|DDX3X|DDX3X	962	+	5.5331216	1.4239984	-1.0	-1.0
chr7	43648525	43648730	ENSG00000106603.18|COA1|DDX3X|DDX3X	965	-	4.6827893	1.4617995	-1.0	-1.0
chr7	43729428	43729598	ENSG00000106603.18|COA1|DDX3X|DDX3X	958	-	4.298723	1.3779047	-1.0	-1.0
chr7	43758679	43758734	ENSG00000106605.10|BLVRA|DDX3X|DDX3X	982	+	5.6928635	1.7503573	-1.0	-1.0
chr7	43787903	43788025	ENSG00000106605.10|BLVRA|DDX3X|DDX3X	956	+	4.044092	1.352526	-1.0	-1.0
chr7	43868967	43869132	ENSG00000062582.13|MRPS24|DDX3X|DDX3X	928	-	3.0159626	1.1436921	-1.0	-1.0
chr7	43869307	43869602	ENSG00000062582.13|MRPS24|DDX3X|DDX3X	980	-	4.445122	1.698572	-1.0	-1.0
chr7	43869307	43869376	ENSG00000270617.1|URGCP-MRPS24|DDX3X|DDX3X	967	-	3.6667802	1.4763694	-1.0	-1.0
chr7	43869376	43869606	ENSG00000270617.1|URGCP-MRPS24|DDX3X|DDX3X	987	-	5.055496	1.8917087	-1.0	-1.0
chr7	43868967	43869074	ENSG00000270617.1|URGCP-MRPS24|DDX3X|DDX3X	916	-	2.703798	1.0764253	-1.0	-1.0
chr7	43926437	43926556	ENSG00000078967.12|UBE2D4|DDX3X|DDX3X	948	+	4.8600383	1.2832576	-1.0	-1.0
chr7	44044659	44044866	ENSG00000136279.20|DBNL|DDX3X|DDX3X	941	+	4.2416563	1.2307116	-1.0	-1.0
chr7	44123510	44123559	ENSG00000106628.10|POLD2|DDX3X|DDX3X	965	-	4.358915	1.4571258	-1.0	-1.0
chr7	44200967	44201237	ENSG00000106636.7|YKT6|DDX3X|DDX3X	981	+	4.6408606	1.7158283	-1.0	-1.0
chr7	44490593	44490698	ENSG00000015676.17|NUDCD3|DDX3X|DDX3X	903	-	4.248513	1.015196	-1.0	-1.0
chr7	44573782	44574007	ENSG00000136271.10|DDX56|DDX3X|DDX3X	970	-	5.9486227	1.522537	-1.0	-1.0
chr7	44582052	44582267	ENSG00000158604.14|TMED4|DDX3X|DDX3X	943	-	3.6613185	1.2459866	-1.0	-1.0
chr7	44624316	44624451	ENSG00000105953.14|OGDH|DDX3X|DDX3X	930	+	3.0788424	1.1521249	-1.0	-1.0
chr7	44606571	44606653	ENSG00000105953.14|OGDH|DDX3X|DDX3X	914	+	3.1021526	1.0664438	-1.0	-1.0
chr7	44796679	44796793	ENSG00000196262.13|PPIA|DDX3X|DDX3X	950	+	2.9614654	1.2976124	-1.0	-1.0
chr7	44840898	44841008	ENSG00000105968.18|H2AFV|DDX3X|DDX3X	916	-	2.3081133	1.0751697	-1.0	-1.0
chr7	44843276	44843354	ENSG00000105968.18|H2AFV|DDX3X|DDX3X	924	-	2.9524825	1.1171687	-1.0	-1.0
chr7	44847968	44848078	ENSG00000105968.18|H2AFV|DDX3X|DDX3X	991	-	3.74927	2.031797	-1.0	-1.0
chr7	44835554	44835658	ENSG00000105968.18|H2AFV|DDX3X|DDX3X	926	-	2.5253768	1.1286514	-1.0	-1.0
chr7	44986439	44986714	ENSG00000232956.8|SNHG15|DDX3X|DDX3X	959	-	5.1373816	1.3831588	-1.0	-1.0
chr7	45000184	45000324	ENSG00000136280.15|CCM2|DDX3X|DDX3X	903	+	3.6657143	1.0122976	-1.0	-1.0
chr7	45111642	45111762	ENSG00000136270.13|TBRG4|DDX3X|DDX3X	941	-	3.4822147	1.2303874	-1.0	-1.0
chr7	50304123	50304263	ENSG00000185811.17|IKZF1|DDX3X|DDX3X	930	+	4.0052543	1.1579902	-1.0	-1.0
chr7	50325161	50325336	ENSG00000185811.17|IKZF1|DDX3X|DDX3X	922	+	6.3956447	1.1100129	-1.0	-1.0
chr7	50793253	50793462	ENSG00000106070.17|GRB10|DDX3X|DDX3X	930	-	3.2532017	1.155343	-1.0	-1.0
chr7	54759067	54759327	ENSG00000132432.13|SEC61G|DDX3X|DDX3X	995	-	4.2719517	2.2855606	-1.0	-1.0
chr7	54757494	54757594	ENSG00000132432.13|SEC61G|DDX3X|DDX3X	984	-	3.355197	1.8080256	-1.0	-1.0
chr7	54757594	54757694	ENSG00000132432.13|SEC61G|DDX3X|DDX3X	970	-	4.988974	1.5288891	-1.0	-1.0
chr7	55951809	55952014	ENSG00000249773.3|AC092647.5|DDX3X|DDX3X	959	+	4.018613	1.3875911	-1.0	-1.0
chr7	55953178	55953308	ENSG00000249773.3|AC092647.5|DDX3X|DDX3X	952	+	3.2862906	1.3164517	-1.0	-1.0
chr7	55964580	55964701	ENSG00000146729.9|NIPSNAP2|DDX3X|DDX3X	979	+	5.067723	1.6867359	-1.0	-1.0
chr7	55951812	55951930	ENSG00000146729.9|NIPSNAP2|DDX3X|DDX3X	960	+	4.3408346	1.399589	-1.0	-1.0
chr7	55953110	55953310	ENSG00000146729.9|NIPSNAP2|DDX3X|DDX3X	956	+	3.3922129	1.3609796	-1.0	-1.0
chr7	55953178	55953308	ENSG00000239789.5|MRPS17|DDX3X|DDX3X	951	+	3.2862906	1.3121179	-1.0	-1.0
chr7	55951818	55951930	ENSG00000239789.5|MRPS17|DDX3X|DDX3X	964	+	4.1832213	1.4489336	-1.0	-1.0
chr7	56051312	56051457	ENSG00000146733.13|PSPH|DDX3X|DDX3X	936	-	3.7504334	1.1953752	-1.0	-1.0
chr7	56051684	56051985	ENSG00000146731.10|CCT6A|DDX3X|DDX3X	981	+	3.6276078	1.7233483	-1.0	-1.0
chr7	56064246	56064378	ENSG00000129103.17|SUMF2|DDX3X|DDX3X	943	+	3.1848307	1.2422915	-1.0	-1.0
chr7	56106363	56106576	ENSG00000106153.12|CHCHD2|DDX3X|DDX3X	944	-	2.9508936	1.253918	-1.0	-1.0
chr7	64666117	64666285	ENSG00000196247.11|ZNF107|DDX3X|DDX3X	932	+	3.7550967	1.1692048	-1.0	-1.0
chr7	64794387	64794571	ENSG00000197008.9|ZNF138|DDX3X|DDX3X	946	+	4.302534	1.268914	-1.0	-1.0
chr7	64903246	64903419	ENSG00000198039.11|ZNF273|DDX3X|DDX3X	959	+	4.124453	1.3895597	-1.0	-1.0
chr7	65006540	65006684	ENSG00000152926.14|ZNF117|DDX3X|DDX3X	964	-	3.9901738	1.440527	-1.0	-1.0
chr7	65006540	65006743	ENSG00000213462.4|ERV3-1|DDX3X|DDX3X	968	-	4.3274965	1.4929861	-1.0	-1.0
chr7	65873266	65873401	ENSG00000196715.5|VKORC1L1|DDX3X|DDX3X	933	+	5.0290847	1.1763443	-1.0	-1.0
chr7	65982063	65982258	ENSG00000169919.16|GUSB|DDX3X|DDX3X	941	-	3.4376025	1.2269089	-1.0	-1.0
chr7	66114778	66114993	ENSG00000249319.2|AC068533.4|DDX3X|DDX3X	944	+	4.010805	1.2549165	-1.0	-1.0
chr7	66114778	66114970	ENSG00000241258.6|CRCP|DDX3X|DDX3X	948	+	4.226618	1.287062	-1.0	-1.0
chr7	66628886	66629071	ENSG00000243335.9|KCTD7|DDX3X|DDX3X	938	+	5.9204764	1.2103182	-1.0	-1.0
chr7	66740669	66740792	ENSG00000284461.1|RABGEF1|DDX3X|DDX3X	923	+	3.2913282	1.1156477	-1.0	-1.0
chr7	66628957	66629067	ENSG00000284461.1|RABGEF1|DDX3X|DDX3X	906	+	4.2521696	1.0271237	-1.0	-1.0
chr7	66740670	66740792	ENSG00000154710.16|RABGEF1|DDX3X|DDX3X	923	+	3.2913282	1.1119299	-1.0	-1.0
chr7	66921224	66921461	ENSG00000106609.16|TMEM248|DDX3X|DDX3X	977	+	4.1369405	1.6417265	-1.0	-1.0
chr7	66995349	66995601	ENSG00000126524.9|SBDS|DDX3X|DDX3X	979	-	4.9703293	1.6771519	-1.0	-1.0
chr7	66994251	66994361	ENSG00000126524.9|SBDS|DDX3X|DDX3X	910	-	3.0701346	1.045285	-1.0	-1.0
chr7	66996824	66996949	ENSG00000198874.12|TYW1|DDX3X|DDX3X	928	+	3.6389213	1.144444	-1.0	-1.0
chr7	72829449	72829789	ENSG00000225648.5|SBDSP1|DDX3X|DDX3X	932	+	5.0441413	1.1646963	-1.0	-1.0
chr7	72879364	72879544	ENSG00000196313.11|POM121|DDX3X|DDX3X	930	+	3.3570464	1.1521311	-1.0	-1.0
chr7	73308697	73308862	ENSG00000130305.16|NSUN5|DDX3X|DDX3X	947	-	3.1309712	1.2757581	-1.0	-1.0
chr7	73308417	73308553	ENSG00000130305.16|NSUN5|DDX3X|DDX3X	943	-	4.1002717	1.24633	-1.0	-1.0
chr7	73522136	73522236	ENSG00000009954.10|BAZ1B|DDX3X|DDX3X	908	-	2.835292	1.0374551	-1.0	-1.0
chr7	73521826	73521946	ENSG00000009954.10|BAZ1B|DDX3X|DDX3X	919	-	3.146051	1.0927374	-1.0	-1.0
chr7	73557486	73557751	ENSG00000106635.7|BCL7B|DDX3X|DDX3X	958	-	4.4084234	1.3729166	-1.0	-1.0
chr7	73557040	73557210	ENSG00000106635.7|BCL7B|DDX3X|DDX3X	960	-	6.8571167	1.3979857	-1.0	-1.0
chr7	73578392	73578662	ENSG00000106638.15|TBL2|DDX3X|DDX3X	984	-	6.5431843	1.8084004	-1.0	-1.0
chr7	73686635	73686734	ENSG00000071462.11|BUD23|DDX3X|DDX3X	936	+	2.7716503	1.1924822	-1.0	-1.0
chr7	73683567	73683673	ENSG00000071462.11|BUD23|DDX3X|DDX3X	959	+	3.2629714	1.3925059	-1.0	-1.0
chr7	73738705	73738825	ENSG00000106077.18|ABHD11|DDX3X|DDX3X	912	-	3.3460865	1.0539427	-1.0	-1.0
chr7	74174244	74174442	ENSG00000106682.14|EIF4H|DDX3X|DDX3X	945	+	4.0906577	1.2585366	-1.0	-1.0
chr7	74254270	74254458	ENSG00000049541.10|RFC2|DDX3X|DDX3X	970	-	4.1700215	1.517403	-1.0	-1.0
chr7	74657666	74657971	ENSG00000263001.5|GTF2I|DDX3X|DDX3X	926	+	3.2847626	1.1292906	-1.0	-1.0
chr7	74690972	74691072	ENSG00000263001.5|GTF2I|DDX3X|DDX3X	907	+	3.023765	1.0313699	-1.0	-1.0
chr7	75073713	75073873	ENSG00000274523.4|RCC1L|DDX3X|DDX3X	914	-	2.9859283	1.0648699	-1.0	-1.0
chr7	75073483	75073683	ENSG00000274523.4|RCC1L|DDX3X|DDX3X	913	-	5.276627	1.0627997	-1.0	-1.0
chr7	75486098	75486203	ENSG00000272391.5|POM121C|DDX3X|DDX3X	910	-	5.370983	1.0446355	-1.0	-1.0
chr7	75527939	75528119	ENSG00000127957.17|PMS2P3|DDX3X|DDX3X	920	-	4.4982405	1.0943668	-1.0	-1.0
chr7	75879007	75879260	ENSG00000005486.16|RHBDD2|DDX3X|DDX3X	956	+	4.0903893	1.3590199	-1.0	-1.0
chr7	75915078	75915238	ENSG00000127948.15|POR|DDX3X|DDX3X	951	+	3.8725789	1.312755	-1.0	-1.0
chr7	75994489	75994654	ENSG00000189077.10|TMEM120A|DDX3X|DDX3X	978	-	6.1899967	1.6550269	-1.0	-1.0
chr7	76047826	76048004	ENSG00000127952.16|STYXL1|DDX3X|DDX3X	941	-	3.5755398	1.2259278	-1.0	-1.0
chr7	76054753	76054928	ENSG00000146701.11|MDH2|DDX3X|DDX3X	921	+	2.3714402	1.100533	-1.0	-1.0
chr7	76048050	76048310	ENSG00000146701.11|MDH2|DDX3X|DDX3X	957	+	2.9544017	1.3662164	-1.0	-1.0
chr7	76302548	76302738	ENSG00000106211.8|HSPB1|DDX3X|DDX3X	903	+	2.3575902	1.0148501	-1.0	-1.0
chr7	76303588	76303803	ENSG00000106211.8|HSPB1|DDX3X|DDX3X	924	+	2.9607725	1.120372	-1.0	-1.0
chr7	76358721	76359026	ENSG00000170027.6|YWHAG|DDX3X|DDX3X	962	-	3.236528	1.4245183	-1.0	-1.0
chr7	76330118	76330228	ENSG00000170027.6|YWHAG|DDX3X|DDX3X	952	-	3.7464652	1.3184605	-1.0	-1.0
chr7	77695985	77696260	ENSG00000214293.8|APTR|DDX3X|DDX3X	959	-	4.9996896	1.3868958	-1.0	-1.0
chr7	77798288	77798423	ENSG00000135211.5|TMEM60|DDX3X|DDX3X	910	-	3.3023143	1.043539	-1.0	-1.0
chr7	77798841	77798966	ENSG00000006576.16|PHTF2|DDX3X|DDX3X	932	+	4.463099	1.1685915	-1.0	-1.0
chr7	87345332	87345457	ENSG00000182165.17|TP53TG1|DDX3X|DDX3X	902	-	6.220002	1.0097185	-1.0	-1.0
chr7	87345680	87345767	ENSG00000005469.11|CROT|DDX3X|DDX3X	914	+	6.3196054	1.0659565	-1.0	-1.0
chr7	87876435	87876755	ENSG00000006634.7|DBF4|DDX3X|DDX3X	976	+	5.1449723	1.6271273	-1.0	-1.0
chr7	88218858	88218942	ENSG00000075142.13|SRI|DDX3X|DDX3X	968	-	3.151557	1.4941064	-1.0	-1.0
chr7	88219975	88220079	ENSG00000075142.13|SRI|DDX3X|DDX3X	993	-	4.8642807	2.1768692	-1.0	-1.0
chr7	88210819	88210925	ENSG00000075142.13|SRI|DDX3X|DDX3X	917	-	3.0500898	1.0823692	-1.0	-1.0
chr7	90346664	90346769	ENSG00000105793.15|GTPBP10|DDX3X|DDX3X	987	+	5.4025784	1.9005611	-1.0	-1.0
chr7	91940886	91941036	ENSG00000127914.16|AKAP9|DDX3X|DDX3X	940	+	4.351103	1.2250453	-1.0	-1.0
chr7	92134670	92134795	ENSG00000001630.15|CYP51A1|DDX3X|DDX3X	912	-	6.2738066	1.0573375	-1.0	-1.0
chr7	92134322	92134517	ENSG00000001630.15|CYP51A1|DDX3X|DDX3X	936	-	2.6680183	1.1953173	-1.0	-1.0
chr7	92134322	92134517	ENSG00000240720.7|LRRD1|DDX3X|DDX3X	936	-	2.6680183	1.1923624	-1.0	-1.0
chr7	92134652	92134792	ENSG00000240720.7|LRRD1|DDX3X|DDX3X	910	-	6.253196	1.0471399	-1.0	-1.0
chr7	92447452	92447627	ENSG00000157259.6|GATAD1|DDX3X|DDX3X	966	+	6.140044	1.4662237	-1.0	-1.0
chr7	92836477	92836594	ENSG00000105810.9|CDK6|DDX3X|DDX3X	960	-	3.4478412	1.396618	-1.0	-1.0
chr7	93232339	93232484	ENSG00000004766.15|VPS50|DDX3X|DDX3X	934	+	4.0296564	1.180982	-1.0	-1.0
chr7	95434877	95435017	ENSG00000105854.12|PON2|DDX3X|DDX3X	960	-	6.9054875	1.3944491	-1.0	-1.0
chr7	96321941	96322126	ENSG00000004864.13|SLC25A13|DDX3X|DDX3X	920	-	4.738485	1.0959396	-1.0	-1.0
chr7	96709702	96709891	ENSG00000127922.9|SEM1|DDX3X|DDX3X	961	-	2.8222175	1.4119982	-1.0	-1.0
chr7	97117619	97117897	ENSG00000196636.7|SDHAF3|DDX3X|DDX3X	980	+	3.7051096	1.7088497	-1.0	-1.0
chr7	97972134	97972249	ENSG00000284707.1|AC079781.5|DDX3X|DDX3X	937	-	5.9830313	1.2005585	-1.0	-1.0
chr7	97872350	97872449	ENSG00000284707.1|AC079781.5|DDX3X|DDX3X	964	-	3.2152061	1.4456425	-1.0	-1.0
chr7	97872350	97872535	ENSG00000070669.16|ASNS|DDX3X|DDX3X	974	-	4.201656	1.5920324	-1.0	-1.0
chr7	97972134	97972244	ENSG00000243554.1|AC004967.1|DDX3X|DDX3X	946	-	6.577581	1.2702379	-1.0	-1.0
chr7	98106884	98107044	ENSG00000164715.5|LMTK2|DDX3X|DDX3X	966	+	6.6527724	1.4660397	-1.0	-1.0
chr7	98281666	98281901	ENSG00000164713.9|BRI3|DDX3X|DDX3X	984	+	7.597384	1.8090582	-1.0	-1.0
chr7	99374608	99374873	ENSG00000284292.1|AC004922.1|DDX3X|DDX3X	986	+	4.9916735	1.8428422	-1.0	-1.0
chr7	99325878	99326004	ENSG00000284292.1|AC004922.1|DDX3X|DDX3X	955	+	3.5297186	1.3495816	-1.0	-1.0
chr7	99385701	99385778	ENSG00000284292.1|AC004922.1|DDX3X|DDX3X	959	+	3.2578225	1.3920327	-1.0	-1.0
chr7	99325909	99326004	ENSG00000241685.9|ARPC1A|DDX3X|DDX3X	944	+	3.144336	1.2527307	-1.0	-1.0
chr7	99374674	99374781	ENSG00000130429.12|ARPC1B|DDX3X|DDX3X	992	+	5.1540112	2.0925086	-1.0	-1.0
chr7	99385699	99385778	ENSG00000130429.12|ARPC1B|DDX3X|DDX3X	960	+	3.2901893	1.4008664	-1.0	-1.0
chr7	99404857	99404953	ENSG00000106244.12|PDAP1|DDX3X|DDX3X	939	-	3.0480866	1.2158805	-1.0	-1.0
chr7	99408535	99408690	ENSG00000106244.12|PDAP1|DDX3X|DDX3X	984	-	4.763353	1.8040786	-1.0	-1.0
chr7	99408640	99408825	ENSG00000106245.10|BUD31|DDX3X|DDX3X	939	+	5.445813	1.2182059	-1.0	-1.0
chr7	99408865	99409090	ENSG00000106245.10|BUD31|DDX3X|DDX3X	976	+	4.4276075	1.6217804	-1.0	-1.0
chr7	99410033	99410158	ENSG00000106245.10|BUD31|DDX3X|DDX3X	914	+	2.419155	1.0660589	-1.0	-1.0
chr7	99466110	99466163	ENSG00000106246.17|PTCD1|DDX3X|DDX3X	992	-	4.087336	2.0785308	-1.0	-1.0
chr7	99460031	99460231	ENSG00000106246.17|PTCD1|DDX3X|DDX3X	927	-	2.2702777	1.1352651	-1.0	-1.0
chr7	99438680	99438815	ENSG00000106246.17|PTCD1|DDX3X|DDX3X	908	-	4.6112385	1.0352111	-1.0	-1.0
chr7	99460085	99460193	ENSG00000248919.7|ATP5J2-PTCD1|DDX3X|DDX3X	930	-	2.2253506	1.1562268	-1.0	-1.0
chr7	99438683	99438818	ENSG00000248919.7|ATP5J2-PTCD1|DDX3X|DDX3X	904	-	4.7376785	1.0172455	-1.0	-1.0
chr7	99466023	99466123	ENSG00000248919.7|ATP5J2-PTCD1|DDX3X|DDX3X	933	-	3.7235801	1.1725	-1.0	-1.0
chr7	99466128	99466197	ENSG00000248919.7|ATP5J2-PTCD1|DDX3X|DDX3X	992	-	4.1261544	2.0823126	-1.0	-1.0
chr7	99438921	99439096	ENSG00000160917.14|CPSF4|DDX3X|DDX3X	957	+	5.2413187	1.3636866	-1.0	-1.0
chr7	99460034	99460229	ENSG00000241468.7|ATP5J2|DDX3X|DDX3X	928	-	2.273571	1.1402553	-1.0	-1.0
chr7	99466110	99466265	ENSG00000241468.7|ATP5J2|DDX3X|DDX3X	985	-	3.9135835	1.8145021	-1.0	-1.0
chr7	99500177	99500297	ENSG00000160908.14|ZNF394|DDX3X|DDX3X	924	-	5.2230515	1.1209016	-1.0	-1.0
chr7	99505448	99505628	ENSG00000196652.11|ZKSCAN5|DDX3X|DDX3X	944	+	6.4363856	1.2497524	-1.0	-1.0
chr7	99505253	99505363	ENSG00000196652.11|ZKSCAN5|DDX3X|DDX3X	911	+	3.5488195	1.0497384	-1.0	-1.0
chr7	99551983	99552134	ENSG00000221909.2|FAM200A|DDX3X|DDX3X	953	-	5.4222393	1.3259233	-1.0	-1.0
chr7	99558585	99558845	ENSG00000197343.10|ZNF655|DDX3X|DDX3X	968	+	4.2572126	1.4897318	-1.0	-1.0
chr7	99558694	99558787	ENSG00000272647.3|AC005020.2|DDX3X|DDX3X	978	+	4.3739095	1.6541908	-1.0	-1.0
chr7	100015571	100015721	ENSG00000106261.16|ZKSCAN1|DDX3X|DDX3X	954	+	3.5917099	1.3368869	-1.0	-1.0
chr7	100088953	100089066	ENSG00000168090.9|COPS6|DDX3X|DDX3X	942	+	3.0491424	1.2332358	-1.0	-1.0
chr7	100089289	100089404	ENSG00000168090.9|COPS6|DDX3X|DDX3X	908	+	2.6021986	1.0360888	-1.0	-1.0
chr7	100100028	100100183	ENSG00000166508.17|MCM7|DDX3X|DDX3X	933	-	3.460835	1.1720489	-1.0	-1.0
chr7	100101204	100101489	ENSG00000166508.17|MCM7|DDX3X|DDX3X	963	-	3.0318942	1.4347124	-1.0	-1.0
chr7	100114153	100114288	ENSG00000106290.14|TAF6|DDX3X|DDX3X	941	-	4.131921	1.2312102	-1.0	-1.0
chr7	100119194	100119394	ENSG00000106290.14|TAF6|DDX3X|DDX3X	960	-	4.126712	1.3993753	-1.0	-1.0
chr7	100119192	100119397	ENSG00000242798.1|AC073842.2|DDX3X|DDX3X	957	-	4.0348573	1.3668435	-1.0	-1.0
chr7	100153864	100154049	ENSG00000188186.10|LAMTOR4|DDX3X|DDX3X	918	+	3.0212524	1.0852413	-1.0	-1.0
chr7	100148977	100149053	ENSG00000188186.10|LAMTOR4|DDX3X|DDX3X	954	+	4.038742	1.3378427	-1.0	-1.0
chr7	100153399	100153579	ENSG00000188186.10|LAMTOR4|DDX3X|DDX3X	967	+	4.219083	1.4832381	-1.0	-1.0
chr7	100148906	100148975	ENSG00000188186.10|LAMTOR4|DDX3X|DDX3X	916	+	2.9255016	1.0742325	-1.0	-1.0
chr7	100149401	100149666	ENSG00000188186.10|LAMTOR4|DDX3X|DDX3X	977	+	4.096192	1.6293228	-1.0	-1.0
chr7	100335837	100336022	ENSG00000078319.9|PMS2P1|DDX3X|DDX3X	984	-	6.5230618	1.7983199	-1.0	-1.0
chr7	100429384	100429513	ENSG00000146834.13|MEPCE|DDX3X|DDX3X	935	+	3.4272006	1.1838089	-1.0	-1.0
chr7	100429513	100429613	ENSG00000146834.13|MEPCE|DDX3X|DDX3X	917	+	4.3430214	1.0813715	-1.0	-1.0
chr7	100436285	100436520	ENSG00000160813.6|PPP1R35|DDX3X|DDX3X	943	-	3.1371124	1.245112	-1.0	-1.0
chr7	100478813	100479218	ENSG00000166925.8|TSC22D4|DDX3X|DDX3X	941	-	3.0842447	1.2267369	-1.0	-1.0
chr7	100585930	100586070	ENSG00000077454.15|LRCH4|DDX3X|DDX3X	956	-	6.0688653	1.3518794	-1.0	-1.0
chr7	100612594	100612694	ENSG00000106330.11|MOSPD3|DDX3X|DDX3X	915	+	6.3976254	1.0719383	-1.0	-1.0
chr7	100641010	100641110	ENSG00000106327.12|TFR2|DDX3X|DDX3X	917	-	3.5663235	1.0816988	-1.0	-1.0
chr7	100641561	100641751	ENSG00000106327.12|TFR2|DDX3X|DDX3X	912	-	4.757425	1.0556563	-1.0	-1.0
chr7	100673670	100673923	ENSG00000172354.9|GNB2|DDX3X|DDX3X	974	+	4.5990477	1.5777472	-1.0	-1.0
chr7	100676175	100676322	ENSG00000172354.9|GNB2|DDX3X|DDX3X	911	+	2.8389032	1.0519706	-1.0	-1.0
chr7	100706820	100706950	ENSG00000172336.4|POP7|DDX3X|DDX3X	960	+	5.0598145	1.3989296	-1.0	-1.0
chr7	100706052	100706304	ENSG00000172336.4|POP7|DDX3X|DDX3X	982	+	5.062102	1.7389464	-1.0	-1.0
chr7	100827263	100827443	ENSG00000196411.9|EPHB4|DDX3X|DDX3X	905	-	3.9080317	1.0234251	-1.0	-1.0
chr7	100852718	100852839	ENSG00000146828.17|SLC12A9|DDX3X|DDX3X	916	+	3.6349	1.0740786	-1.0	-1.0
chr7	100867302	100867606	ENSG00000087077.13|TRIP6|DDX3X|DDX3X	964	+	3.8156164	1.4443667	-1.0	-1.0
chr7	100875110	100875230	ENSG00000087087.19|SRRT|DDX3X|DDX3X	929	+	2.8872662	1.1471331	-1.0	-1.0
chr7	101156593	101156733	ENSG00000106367.13|AP1S1|DDX3X|DDX3X	934	+	3.1513598	1.1806191	-1.0	-1.0
chr7	101154411	101154517	ENSG00000106367.13|AP1S1|DDX3X|DDX3X	922	+	3.6493695	1.1072177	-1.0	-1.0
chr7	101217345	101217580	ENSG00000106397.11|PLOD3|DDX3X|DDX3X	946	-	5.317924	1.264715	-1.0	-1.0
chr7	101244006	101244139	ENSG00000214253.8|FIS1|DDX3X|DDX3X	966	-	3.5620198	1.4701338	-1.0	-1.0
chr7	101244897	101245085	ENSG00000214253.8|FIS1|DDX3X|DDX3X	988	-	4.474762	1.9355459	-1.0	-1.0
chr7	101240829	101240906	ENSG00000214253.8|FIS1|DDX3X|DDX3X	904	-	3.093089	1.0163103	-1.0	-1.0
chr7	102396386	102396491	ENSG00000128563.13|PRKRIP1|DDX3X|DDX3X	903	+	6.1353326	1.0118527	-1.0	-1.0
chr7	102433529	102433661	ENSG00000160991.15|ORAI2|DDX3X|DDX3X	973	+	6.261513	1.5623078	-1.0	-1.0
chr7	102436159	102436279	ENSG00000160991.15|ORAI2|DDX3X|DDX3X	916	+	3.3900197	1.0759013	-1.0	-1.0
chr7	102464713	102464876	ENSG00000160993.3|ALKBH4|DDX3X|DDX3X	937	-	3.2783768	1.2013633	-1.0	-1.0
chr7	102464953	102465173	ENSG00000161036.12|LRWD1|DDX3X|DDX3X	940	+	3.5079746	1.2184881	-1.0	-1.0
chr7	102465786	102465956	ENSG00000161036.12|LRWD1|DDX3X|DDX3X	912	+	6.386534	1.0568843	-1.0	-1.0
chr7	102478807	102478907	ENSG00000005075.15|POLR2J|DDX3X|DDX3X	957	-	4.7311797	1.3630695	-1.0	-1.0
chr7	102973219	102973339	ENSG00000161040.16|FBXL13|DDX3X|DDX3X	961	-	4.862362	1.4091383	-1.0	-1.0
chr7	102973436	102973581	ENSG00000230257.2|NFE4|DDX3X|DDX3X	918	+	3.2506528	1.0886998	-1.0	-1.0
chr7	103075075	103075380	ENSG00000170632.13|ARMC10|DDX3X|DDX3X	973	+	4.388554	1.5615104	-1.0	-1.0
chr7	103297421	103297576	ENSG00000105819.13|PMPCB|DDX3X|DDX3X	910	+	2.774099	1.0447809	-1.0	-1.0
chr7	103344733	103344833	ENSG00000105821.14|DNAJC2|DDX3X|DDX3X	903	-	4.230594	1.0133015	-1.0	-1.0
chr7	103344618	103344718	ENSG00000105821.14|DNAJC2|DDX3X|DDX3X	908	-	4.33194	1.0364223	-1.0	-1.0
chr7	103347619	103347781	ENSG00000161057.11|PSMC2|DDX3X|DDX3X	910	+	2.3753188	1.0474038	-1.0	-1.0
chr7	104207832	104208042	ENSG00000164815.10|ORC5|DDX3X|DDX3X	964	-	3.9385974	1.4410928	-1.0	-1.0
chr7	105014413	105014513	ENSG00000005483.20|KMT2E|DDX3X|DDX3X	903	+	2.9827776	1.0133213	-1.0	-1.0
chr7	105388790	105388898	ENSG00000135250.16|SRPK2|DDX3X|DDX3X	915	-	2.948082	1.0716536	-1.0	-1.0
chr7	105508384	105508539	ENSG00000091127.13|PUS7|DDX3X|DDX3X	938	-	3.1893375	1.2099614	-1.0	-1.0
chr7	105522051	105522267	ENSG00000091127.13|PUS7|DDX3X|DDX3X	972	-	3.9495306	1.5561235	-1.0	-1.0
chr7	105532124	105532357	ENSG00000135249.7|RINT1|DDX3X|DDX3X	972	+	4.772791	1.550012	-1.0	-1.0
chr7	106284827	106285012	ENSG00000105835.11|NAMPT|DDX3X|DDX3X	936	-	2.6445346	1.1964229	-1.0	-1.0
chr7	106660838	106661128	ENSG00000243797.6|AC004917.1|DDX3X|DDX3X	926	-	3.248175	1.1292472	-1.0	-1.0
chr7	106659943	106660063	ENSG00000243797.6|AC004917.1|DDX3X|DDX3X	911	-	4.3407564	1.0495139	-1.0	-1.0
chr7	106660839	106660996	ENSG00000253276.2|CCDC71L|DDX3X|DDX3X	928	-	3.221318	1.1441737	-1.0	-1.0
chr7	106659944	106660064	ENSG00000253276.2|CCDC71L|DDX3X|DDX3X	912	-	4.3312297	1.0539974	-1.0	-1.0
chr7	107044648	107044943	ENSG00000005249.12|PRKAR2B|DDX3X|DDX3X	967	+	4.2250247	1.4823624	-1.0	-1.0
chr7	107563802	107563982	ENSG00000164597.13|COG5|DDX3X|DDX3X	955	-	4.3354797	1.3436447	-1.0	-1.0
chr7	107563957	107564217	ENSG00000105865.10|DUS4L|DDX3X|DDX3X	970	+	6.7607203	1.5222332	-1.0	-1.0
chr7	107580675	107580864	ENSG00000075790.10|BCAP29|DDX3X|DDX3X	920	+	3.2934213	1.096607	-1.0	-1.0
chr7	107580166	107580296	ENSG00000075790.10|BCAP29|DDX3X|DDX3X	977	+	5.130216	1.6324865	-1.0	-1.0
chr7	107891069	107891284	ENSG00000091140.13|DLD|DDX3X|DDX3X	964	+	3.402664	1.4410897	-1.0	-1.0
chr7	108569489	108569666	ENSG00000135241.16|PNPLA8|DDX3X|DDX3X	973	-	4.2168756	1.5703545	-1.0	-1.0
chr7	108569489	108569739	ENSG00000177683.13|THAP5|DDX3X|DDX3X	971	-	4.6483717	1.5388905	-1.0	-1.0
chr7	108569952	108570102	ENSG00000128590.4|DNAJB9|DDX3X|DDX3X	908	+	3.275045	1.0380554	-1.0	-1.0
chr7	108571779	108571879	ENSG00000128590.4|DNAJB9|DDX3X|DDX3X	904	+	6.153889	1.0185392	-1.0	-1.0
chr7	112790189	112790289	ENSG00000146802.12|TMEM168|DDX3X|DDX3X	904	-	2.7331626	1.0181769	-1.0	-1.0
chr7	113118422	113118613	ENSG00000214194.8|SMIM30|DDX3X|DDX3X	918	-	3.3316424	1.0886648	-1.0	-1.0
chr7	114230848	114230948	ENSG00000128573.24|FOXP2|DDX3X|DDX3X	900	+	6.1394305	1.00199	-1.0	-1.0
chr7	116210492	116210734	ENSG00000135269.17|TES|DDX3X|DDX3X	969	+	4.246935	1.5147238	-1.0	-1.0
chr7	116499619	116499929	ENSG00000105971.14|CAV2|DDX3X|DDX3X	960	+	3.7897131	1.4011395	-1.0	-1.0
chr7	116862472	116862650	ENSG00000198898.13|CAPZA2|DDX3X|DDX3X	987	+	4.985256	1.8931165	-1.0	-1.0
chr7	116888126	116888261	ENSG00000198898.13|CAPZA2|DDX3X|DDX3X	955	+	3.7206573	1.3445388	-1.0	-1.0
chr7	118184046	118184341	ENSG00000128534.7|LSM8|DDX3X|DDX3X	978	+	4.085052	1.6655012	-1.0	-1.0
chr7	120951115	120951230	ENSG00000071243.15|ING3|DDX3X|DDX3X	925	+	6.4608536	1.1234363	-1.0	-1.0
chr7	120950798	120950918	ENSG00000071243.15|ING3|DDX3X|DDX3X	910	+	3.1979606	1.0448531	-1.0	-1.0
chr7	120988676	120988776	ENSG00000106034.17|CPED1|DDX3X|DDX3X	912	+	2.5162647	1.0536534	-1.0	-1.0
chr7	121396196	121396364	ENSG00000196937.10|FAM3C|DDX3X|DDX3X	966	-	4.7659783	1.4748684	-1.0	-1.0
chr7	123550484	123550586	ENSG00000128609.14|NDUFA5|DDX3X|DDX3X	902	-	2.4622467	1.0098491	-1.0	-1.0
chr7	123557319	123557534	ENSG00000128609.14|NDUFA5|DDX3X|DDX3X	979	-	3.8168714	1.6744711	-1.0	-1.0
chr7	123557694	123557914	ENSG00000128609.14|NDUFA5|DDX3X|DDX3X	970	-	3.3568044	1.5288744	-1.0	-1.0
chr7	123749182	123749362	ENSG00000272686.1|AC006333.2|DDX3X|DDX3X	939	+	5.5972576	1.2116426	-1.0	-1.0
chr7	124929772	124929897	ENSG00000128513.14|POT1|DDX3X|DDX3X	901	-	4.1446013	1.0041611	-1.0	-1.0
chr7	127392539	127392718	ENSG00000048405.9|ZNF800|DDX3X|DDX3X	977	-	4.789535	1.6297601	-1.0	-1.0
chr7	127585350	127585607	ENSG00000179562.2|GCC1|DDX3X|DDX3X	935	-	5.43708	1.1903626	-1.0	-1.0
chr7	127589044	127589163	ENSG00000004059.10|ARF5|DDX3X|DDX3X	936	+	2.696197	1.1968867	-1.0	-1.0
chr7	127588344	127588644	ENSG00000004059.10|ARF5|DDX3X|DDX3X	980	+	4.28501	1.6971076	-1.0	-1.0
chr7	127652179	127652319	ENSG00000197157.10|SND1|DDX3X|DDX3X	937	+	2.7177355	1.2009145	-1.0	-1.0
chr7	128343675	128343900	ENSG00000106344.8|RBM28|DDX3X|DDX3X	927	-	2.8804967	1.1375247	-1.0	-1.0
chr7	128405766	128405948	ENSG00000106348.16|IMPDH1|DDX3X|DDX3X	971	-	4.5125084	1.5353235	-1.0	-1.0
chr7	128409865	128409980	ENSG00000106348.16|IMPDH1|DDX3X|DDX3X	945	-	6.6632566	1.2594706	-1.0	-1.0
chr7	128476698	128476893	ENSG00000273184.1|AC010655.4|DDX3X|DDX3X	942	+	3.6528287	1.2345469	-1.0	-1.0
chr7	128455839	128455999	ENSG00000273184.1|AC010655.4|DDX3X|DDX3X	925	+	3.7417655	1.1240273	-1.0	-1.0
chr7	128455848	128455998	ENSG00000135245.9|HILPDA|DDX3X|DDX3X	925	+	3.7294147	1.1222482	-1.0	-1.0
chr7	128476728	128476893	ENSG00000165055.15|METTL2B|DDX3X|DDX3X	951	+	3.7823033	1.3060869	-1.0	-1.0
chr7	128739291	128739432	ENSG00000128595.16|CALU|DDX3X|DDX3X	989	+	3.952763	1.9558281	-1.0	-1.0
chr7	128748572	128748712	ENSG00000128595.16|CALU|DDX3X|DDX3X	962	+	2.9387689	1.4205385	-1.0	-1.0
chr7	128791424	128791551	ENSG00000128596.16|CCDC136|DDX3X|DDX3X	907	+	6.408278	1.0299917	-1.0	-1.0
chr7	128830386	128830546	ENSG00000128591.15|FLNC|DDX3X|DDX3X	918	+	2.7209868	1.087697	-1.0	-1.0
chr7	128862825	128863062	ENSG00000128524.4|ATP6V1F|DDX3X|DDX3X	979	+	3.5911148	1.6868942	-1.0	-1.0
chr7	129054990	129055145	ENSG00000064419.13|TNPO3|DDX3X|DDX3X	913	-	2.5717256	1.061332	-1.0	-1.0
chr7	129054800	129054925	ENSG00000064419.13|TNPO3|DDX3X|DDX3X	913	-	2.9334273	1.0603707	-1.0	-1.0
chr7	129434432	129434572	ENSG00000128578.9|STRIP2|DDX3X|DDX3X	946	+	4.1769075	1.264743	-1.0	-1.0
chr7	129657342	129657452	ENSG00000106459.14|NRF1|DDX3X|DDX3X	911	+	6.3198614	1.0494846	-1.0	-1.0
chr7	129952852	129952949	ENSG00000186591.11|UBE2H|DDX3X|DDX3X	916	-	4.352289	1.0773706	-1.0	-1.0
chr7	129952657	129952757	ENSG00000186591.11|UBE2H|DDX3X|DDX3X	903	-	6.1353326	1.0122157	-1.0	-1.0
chr7	130051220	130051435	ENSG00000091732.15|ZC3HC1|DDX3X|DDX3X	961	-	3.7871604	1.4053528	-1.0	-1.0
chr7	130070514	130070714	ENSG00000128607.13|KLHDC10|DDX3X|DDX3X	953	+	5.176169	1.3246708	-1.0	-1.0
chr7	130203973	130204110	ENSG00000146842.16|TMEM209|DDX3X|DDX3X	949	-	3.176392	1.2924247	-1.0	-1.0
chr7	130205291	130205486	ENSG00000146842.16|TMEM209|DDX3X|DDX3X	950	-	3.561677	1.2991395	-1.0	-1.0
chr7	130668631	130668748	ENSG00000158623.14|COPG2|DDX3X|DDX3X	982	-	4.433905	1.7384665	-1.0	-1.0
chr7	130668647	130668807	ENSG00000213265.8|TSGA13|DDX3X|DDX3X	986	-	6.0664964	1.8646946	-1.0	-1.0
chr7	131327845	131327965	ENSG00000128585.17|MKLN1|DDX3X|DDX3X	915	+	3.1937633	1.0707898	-1.0	-1.0
chr7	133081856	133082088	ENSG00000106554.12|CHCHD3|DDX3X|DDX3X	978	-	3.838718	1.6554121	-1.0	-1.0
chr7	134316829	134317009	ENSG00000205060.10|SLC35B4|DDX3X|DDX3X	918	-	5.652239	1.0847933	-1.0	-1.0
chr7	134646807	134646932	ENSG00000172331.11|BPGM|DDX3X|DDX3X	953	+	4.6658287	1.3325012	-1.0	-1.0
chr7	135170525	135170750	ENSG00000122783.16|C7orf49|DDX3X|DDX3X	936	-	3.3784494	1.1962869	-1.0	-1.0
chr7	135168798	135169060	ENSG00000122783.16|C7orf49|DDX3X|DDX3X	946	-	3.0291212	1.2642723	-1.0	-1.0
chr7	135170285	135170500	ENSG00000122783.16|C7orf49|DDX3X|DDX3X	907	-	5.1162267	1.0330015	-1.0	-1.0
chr7	135557948	135558053	ENSG00000155561.14|NUP205|DDX3X|DDX3X	908	+	2.8565698	1.0355395	-1.0	-1.0
chr7	135672752	135672882	ENSG00000243317.7|C7orf73|DDX3X|DDX3X	965	+	3.332223	1.4534904	-1.0	-1.0
chr7	135662495	135662594	ENSG00000243317.7|C7orf73|DDX3X|DDX3X	994	+	4.774191	2.197231	-1.0	-1.0
chr7	135977158	135977348	ENSG00000105887.10|MTPN|DDX3X|DDX3X	954	-	2.6563005	1.3357908	-1.0	-1.0
chr7	138460333	138460483	ENSG00000122779.17|TRIM24|DDX3X|DDX3X	922	+	3.1830544	1.1068399	-1.0	-1.0
chr7	139109193	139109293	ENSG00000105939.12|ZC3HAV1|DDX3X|DDX3X	904	-	3.769448	1.0162132	-1.0	-1.0
chr7	139109603	139109718	ENSG00000105939.12|ZC3HAV1|DDX3X|DDX3X	902	-	2.8171144	1.0096403	-1.0	-1.0
chr7	139341286	139341522	ENSG00000164898.12|FMC1|DDX3X|DDX3X	958	+	3.7163124	1.3731215	-1.0	-1.0
chr7	139359855	139360165	ENSG00000146963.17|LUC7L2|DDX3X|DDX3X	954	+	2.8939586	1.3329595	-1.0	-1.0
chr7	139341287	139341562	ENSG00000146963.17|LUC7L2|DDX3X|DDX3X	954	+	3.761008	1.3341682	-1.0	-1.0
chr7	139359831	139360166	ENSG00000269955.2|C7orf55-LUC7L2|DDX3X|DDX3X	952	+	2.9279482	1.3212941	-1.0	-1.0
chr7	139341359	139341522	ENSG00000269955.2|C7orf55-LUC7L2|DDX3X|DDX3X	962	+	3.6661992	1.4216714	-1.0	-1.0
chr7	139542521	139542701	ENSG00000236279.6|CLEC2L|DDX3X|DDX3X	927	+	5.774112	1.1346492	-1.0	-1.0
chr7	140062791	140062926	ENSG00000059378.12|PARP12|DDX3X|DDX3X	936	-	6.6099567	1.195519	-1.0	-1.0
chr7	140398415	140398540	ENSG00000157800.17|SLC37A3|DDX3X|DDX3X	914	-	6.009311	1.0639745	-1.0	-1.0
chr7	140386701	140386911	ENSG00000157800.17|SLC37A3|DDX3X|DDX3X	995	-	3.2999995	2.3112922	-1.0	-1.0
chr7	140386780	140386907	ENSG00000202472.1|RNA5SP248|DDX3X|DDX3X	995	-	3.3421268	2.2761247	-1.0	-1.0
chr7	140479259	140479444	ENSG00000133606.10|MKRN1|DDX3X|DDX3X	925	-	3.8966808	1.1223621	-1.0	-1.0
chr7	140702772	140703010	ENSG00000090266.12|NDUFB2|DDX3X|DDX3X	971	+	3.146026	1.5389726	-1.0	-1.0
chr7	140696670	140696842	ENSG00000090266.12|NDUFB2|DDX3X|DDX3X	996	+	4.425525	2.3599248	-1.0	-1.0
chr7	141014910	141014983	ENSG00000090263.15|MRPS33|DDX3X|DDX3X	990	-	7.771901	2.0112112	-1.0	-1.0
chr7	141010498	141010660	ENSG00000090263.15|MRPS33|DDX3X|DDX3X	957	-	3.169062	1.3676094	-1.0	-1.0
chr7	141555452	141555562	ENSG00000006530.15|AGK|DDX3X|DDX3X	928	+	3.2182736	1.1401559	-1.0	-1.0
chr7	141738320	141738575	ENSG00000106028.10|SSBP1|DDX3X|DDX3X	968	+	3.1568794	1.5008546	-1.0	-1.0
chr7	142962203	142962353	ENSG00000197993.7|KEL|DDX3X|DDX3X	925	-	3.4153268	1.1237522	-1.0	-1.0
chr7	143264058	143264208	ENSG00000197448.13|GSTK1|DDX3X|DDX3X	923	+	2.6290054	1.1139158	-1.0	-1.0
chr7	143263428	143263643	ENSG00000197448.13|GSTK1|DDX3X|DDX3X	984	+	4.5085816	1.7833968	-1.0	-1.0
chr7	143288384	143288484	ENSG00000106144.19|CASP2|DDX3X|DDX3X	903	+	2.750758	1.0118449	-1.0	-1.0
chr7	143381234	143381699	ENSG00000159840.15|ZYX|DDX3X|DDX3X	963	+	4.006655	1.4327525	-1.0	-1.0
chr7	143901975	143902198	ENSG00000198420.9|TCAF1|DDX3X|DDX3X	936	-	3.2480814	1.1956162	-1.0	-1.0
chr7	148729961	148730066	ENSG00000055130.15|CUL1|DDX3X|DDX3X	922	+	2.8174856	1.1081693	-1.0	-1.0
chr7	148698813	148698911	ENSG00000055130.15|CUL1|DDX3X|DDX3X	905	+	2.998674	1.0211252	-1.0	-1.0
chr7	148698911	148699029	ENSG00000055130.15|CUL1|DDX3X|DDX3X	981	+	3.7756598	1.727989	-1.0	-1.0
chr7	148884163	148884321	ENSG00000106462.10|EZH2|DDX3X|DDX3X	938	-	3.152561	1.2043343	-1.0	-1.0
chr7	149028320	149028641	ENSG00000155660.10|PDIA4|DDX3X|DDX3X	983	-	5.061051	1.7805486	-1.0	-1.0
chr7	149589068	149589193	ENSG00000133624.13|ZNF767P|DDX3X|DDX3X	914	-	2.5439405	1.0649382	-1.0	-1.0
chr7	149873917	149874112	ENSG00000171130.17|ATP6V0E2|DDX3X|DDX3X	956	+	5.6292124	1.3575418	-1.0	-1.0
chr7	150329746	150330016	ENSG00000127399.14|LRRC61|DDX3X|DDX3X	974	+	6.4288754	1.587271	-1.0	-1.0
chr7	150331711	150331901	ENSG00000127399.14|LRRC61|DDX3X|DDX3X	933	+	3.4129364	1.1736314	-1.0	-1.0
chr7	150328634	150328759	ENSG00000127399.14|LRRC61|DDX3X|DDX3X	932	+	3.5263178	1.1675497	-1.0	-1.0
chr7	150323215	150323555	ENSG00000127399.14|LRRC61|DDX3X|DDX3X	950	+	3.8478055	1.2982856	-1.0	-1.0
chr7	150322638	150323212	ENSG00000127399.14|LRRC61|DDX3X|DDX3X	966	+	4.3378067	1.4724028	-1.0	-1.0
chr7	150328786	150329331	ENSG00000127399.14|LRRC61|DDX3X|DDX3X	934	+	3.1675231	1.1777617	-1.0	-1.0
chr7	150325840	150326005	ENSG00000127399.14|LRRC61|DDX3X|DDX3X	975	+	4.2390666	1.5970976	-1.0	-1.0
chr7	150331371	150331501	ENSG00000127399.14|LRRC61|DDX3X|DDX3X	904	+	2.772407	1.0156178	-1.0	-1.0
chr7	150329788	150330013	ENSG00000188707.5|ZBED6CL|DDX3X|DDX3X	977	+	7.19784	1.6325735	-1.0	-1.0
chr7	150331373	150331503	ENSG00000188707.5|ZBED6CL|DDX3X|DDX3X	904	+	2.7096446	1.0167477	-1.0	-1.0
chr7	150331713	150331903	ENSG00000188707.5|ZBED6CL|DDX3X|DDX3X	934	+	3.4167802	1.1792331	-1.0	-1.0
chr7	150369589	150370134	ENSG00000214022.11|REPIN1|DDX3X|DDX3X	961	+	4.170891	1.4118693	-1.0	-1.0
chr7	150371223	150371458	ENSG00000214022.11|REPIN1|DDX3X|DDX3X	919	+	3.010255	1.0906372	-1.0	-1.0
chr7	150368789	150369019	ENSG00000214022.11|REPIN1|DDX3X|DDX3X	981	+	4.2527046	1.7296884	-1.0	-1.0
chr7	150371226	150371456	ENSG00000284041.1|AC073111.3|DDX3X|DDX3X	918	+	2.9625955	1.0847425	-1.0	-1.0
chr7	150370586	150370691	ENSG00000284041.1|AC073111.3|DDX3X|DDX3X	913	+	3.0936766	1.0585747	-1.0	-1.0
chr7	150379276	150379421	ENSG00000284041.1|AC073111.3|DDX3X|DDX3X	916	+	3.6297479	1.0779765	-1.0	-1.0
chr7	150369591	150370136	ENSG00000284041.1|AC073111.3|DDX3X|DDX3X	962	+	4.1553354	1.4221524	-1.0	-1.0
chr7	150368789	150368941	ENSG00000284041.1|AC073111.3|DDX3X|DDX3X	986	+	4.3747144	1.8436007	-1.0	-1.0
chr7	150379328	150379392	ENSG00000284048.2|AC073111.4|DDX3X|DDX3X	901	+	4.199381	1.0048461	-1.0	-1.0
chr7	150955595	150955900	ENSG00000055118.14|KCNH2|DDX3X|DDX3X	939	-	3.2840483	1.2138505	-1.0	-1.0
chr7	150978172	150978315	ENSG00000055118.14|KCNH2|DDX3X|DDX3X	922	-	6.4576373	1.1084712	-1.0	-1.0
chr7	151008873	151009062	ENSG00000164867.10|NOS3|DDX3X|DDX3X	953	+	5.2462316	1.3260512	-1.0	-1.0
chr7	151028421	151028571	ENSG00000197150.12|ABCB8|DDX3X|DDX3X	942	+	3.2821302	1.2345237	-1.0	-1.0
chr7	151057811	151057986	ENSG00000164885.12|CDK5|DDX3X|DDX3X	936	-	3.8850865	1.1904558	-1.0	-1.0
chr7	151057071	151057160	ENSG00000164885.12|CDK5|DDX3X|DDX3X	950	-	4.65523	1.3049005	-1.0	-1.0
chr7	151059574	151059762	ENSG00000164889.13|SLC4A2|DDX3X|DDX3X	942	+	3.096975	1.2355169	-1.0	-1.0
chr7	151083433	151083546	ENSG00000164897.12|TMUB1|DDX3X|DDX3X	958	-	4.0957103	1.3720946	-1.0	-1.0
chr7	151082779	151083119	ENSG00000164897.12|TMUB1|DDX3X|DDX3X	935	-	2.9081047	1.1877024	-1.0	-1.0
chr7	151083174	151083232	ENSG00000164897.12|TMUB1|DDX3X|DDX3X	919	-	6.4361854	1.0890793	-1.0	-1.0
chr7	151083124	151083174	ENSG00000164897.12|TMUB1|DDX3X|DDX3X	926	-	6.5194974	1.1283287	-1.0	-1.0
chr7	151082484	151082609	ENSG00000164897.12|TMUB1|DDX3X|DDX3X	926	-	3.151378	1.1328268	-1.0	-1.0
chr7	151086435	151086565	ENSG00000133612.18|AGAP3|DDX3X|DDX3X	917	+	3.6628213	1.0808972	-1.0	-1.0
chr7	151227162	151227230	ENSG00000033050.7|ABCF2|DDX3X|DDX3X	944	-	3.9054112	1.2507572	-1.0	-1.0
chr7	151233508	151233658	ENSG00000033100.16|CHPF2|DDX3X|DDX3X	907	+	3.0348692	1.0311012	-1.0	-1.0
chr7	151232488	151233363	ENSG00000033100.16|CHPF2|DDX3X|DDX3X	942	+	4.0401707	1.2381389	-1.0	-1.0
chr7	151233833	151233933	ENSG00000033100.16|CHPF2|DDX3X|DDX3X	904	+	2.9907413	1.0177904	-1.0	-1.0
chr7	151341723	151341918	ENSG00000013374.15|NUB1|DDX3X|DDX3X	979	+	6.714175	1.6678233	-1.0	-1.0
chr7	151519459	151519699	ENSG00000106615.9|RHEB|DDX3X|DDX3X	977	-	4.339745	1.641547	-1.0	-1.0
chr7	152025673	152025884	ENSG00000178234.12|GALNT11|DDX3X|DDX3X	958	+	4.4085245	1.375702	-1.0	-1.0
chr7	152094175	152094370	ENSG00000178234.12|GALNT11|DDX3X|DDX3X	951	+	4.502399	1.308681	-1.0	-1.0
chr7	152464765	152464865	ENSG00000261455.1|LINC01003|DDX3X|DDX3X	903	+	6.149829	1.0110915	-1.0	-1.0
chr7	152464360	152464475	ENSG00000261455.1|LINC01003|DDX3X|DDX3X	903	+	6.2647576	1.0123624	-1.0	-1.0
chr7	152676040	152676160	ENSG00000196584.2|XRCC2|DDX3X|DDX3X	910	-	2.7130988	1.0434755	-1.0	-1.0
chr7	152759788	152759926	ENSG00000133627.17|ACTR3B|DDX3X|DDX3X	941	+	4.291012	1.2286329	-1.0	-1.0
chr7	153413861	153413963	ENSG00000234722.3|LINC01287|DDX3X|DDX3X	975	-	4.9343667	1.6054764	-1.0	-1.0
chr7	155002848	155002973	ENSG00000157212.18|PAXIP1|DDX3X|DDX3X	909	-	3.2683895	1.042602	-1.0	-1.0
chr7	155003487	155003642	ENSG00000273344.1|PAXIP1-AS1|DDX3X|DDX3X	909	+	3.574401	1.0413581	-1.0	-1.0
chr7	155298258	155298368	ENSG00000186480.12|INSIG1|DDX3X|DDX3X	908	+	2.233723	1.0356323	-1.0	-1.0
chr7	155297805	155298027	ENSG00000186480.12|INSIG1|DDX3X|DDX3X	977	+	3.1426132	1.6329459	-1.0	-1.0
chr7	155644238	155644406	ENSG00000283128.1|AC009403.2|DDX3X|DDX3X	925	-	3.7770731	1.1246248	-1.0	-1.0
chr7	155644238	155644406	ENSG00000216895.9|AC009403.1|DDX3X|DDX3X	925	-	3.7770731	1.1228565	-1.0	-1.0
chr7	156639237	156639337	ENSG00000182648.11|LINC01006|DDX3X|DDX3X	902	-	6.149829	1.0098523	-1.0	-1.0
chr7	156639402	156640612	ENSG00000182648.11|LINC01006|DDX3X|DDX3X	962	-	3.9475744	1.4232458	-1.0	-1.0
chr7	156892947	156893230	ENSG00000105983.20|LMBR1|DDX3X|DDX3X	979	-	5.3539195	1.6761997	-1.0	-1.0
chr7	156949722	156949837	ENSG00000146909.7|NOM1|DDX3X|DDX3X	920	+	6.03323	1.0981174	-1.0	-1.0
chr7	157138912	157139092	ENSG00000009335.17|UBE3C|DDX3X|DDX3X	918	+	2.9035854	1.0841353	-1.0	-1.0
chr7	158701836	158701938	ENSG00000146918.19|NCAPG2|DDX3X|DDX3X	912	-	2.5390198	1.0542638	-1.0	-1.0
chr7	158704723	158704829	ENSG00000146918.19|NCAPG2|DDX3X|DDX3X	990	-	4.949342	2.019517	-1.0	-1.0
chr7	158829378	158829573	ENSG00000117868.15|ESYT2|DDX3X|DDX3X	940	-	3.1566222	1.2246239	-1.0	-1.0
chr7	159008823	159008948	ENSG00000231419.6|LINC00689|DDX3X|DDX3X	906	+	4.163916	1.0260018	-1.0	-1.0
chr7	159008568	159008718	ENSG00000231419.6|LINC00689|DDX3X|DDX3X	909	+	6.1944585	1.0413619	-1.0	-1.0
chr7	159009043	159009143	ENSG00000231419.6|LINC00689|DDX3X|DDX3X	903	+	6.1353326	1.012621	-1.0	-1.0
chr7	159006661	159006827	ENSG00000231419.6|LINC00689|DDX3X|DDX3X	972	+	7.096454	1.5559515	-1.0	-1.0
chr8	406932	407066	ENSG00000147364.16|FBXO25|DDX3X|DDX3X	930	+	6.4963474	1.1544132	-1.0	-1.0
chr8	6708671	6708801	ENSG00000155189.11|AGPAT5|DDX3X|DDX3X	910	+	4.221199	1.0441056	-1.0	-1.0
chr8	9002840	9003090	ENSG00000104626.14|ERI1|DDX3X|DDX3X	957	+	4.0057573	1.3643816	-1.0	-1.0
chr8	10839737	10839837	ENSG00000258724.1|AC105001.2|DDX3X|DDX3X	902	-	3.4446666	1.0073599	-1.0	-1.0
chr8	10839737	10839837	ENSG00000254093.8|PINX1|DDX3X|DDX3X	901	-	3.4446666	1.0040288	-1.0	-1.0
chr8	11769663	11769848	ENSG00000154328.15|NEIL2|DDX3X|DDX3X	947	+	6.6387863	1.2752572	-1.0	-1.0
chr8	11802655	11802931	ENSG00000079459.12|FDFT1|DDX3X|DDX3X	962	+	3.127224	1.4193019	-1.0	-1.0
chr8	11867969	11868074	ENSG00000164733.20|CTSB|DDX3X|DDX3X	984	-	5.2236786	1.7893612	-1.0	-1.0
chr8	11868074	11868194	ENSG00000164733.20|CTSB|DDX3X|DDX3X	939	-	4.0379896	1.2134413	-1.0	-1.0
chr8	11853328	11853548	ENSG00000164733.20|CTSB|DDX3X|DDX3X	949	-	3.3915222	1.2921202	-1.0	-1.0
chr8	15540222	15540568	ENSG00000104723.20|TUSC3|DDX3X|DDX3X	935	+	3.4022884	1.1850413	-1.0	-1.0
chr8	17246674	17246878	ENSG00000198791.11|CNOT7|DDX3X|DDX3X	980	-	4.641206	1.6924908	-1.0	-1.0
chr8	17246965	17247135	ENSG00000155975.9|VPS37A|DDX3X|DDX3X	923	+	3.7365465	1.116002	-1.0	-1.0
chr8	17922839	17923188	ENSG00000078674.17|PCM1|DDX3X|DDX3X	943	+	3.800321	1.2468448	-1.0	-1.0
chr8	18083908	18084188	ENSG00000104763.18|ASAH1|DDX3X|DDX3X	979	-	4.760216	1.6744516	-1.0	-1.0
chr8	18075540	18075665	ENSG00000104763.18|ASAH1|DDX3X|DDX3X	948	-	5.3804083	1.2807125	-1.0	-1.0
chr8	19817364	19817664	ENSG00000104613.11|INTS10|DDX3X|DDX3X	960	+	4.2728605	1.3955299	-1.0	-1.0
chr8	20197421	20197536	ENSG00000147416.10|ATP6V1B2|DDX3X|DDX3X	904	+	3.2303016	1.0175679	-1.0	-1.0
chr8	21919670	21919788	ENSG00000130227.16|XPO7|DDX3X|DDX3X	927	+	3.1453621	1.1340271	-1.0	-1.0
chr8	22141725	22141935	ENSG00000168476.11|REEP4|DDX3X|DDX3X	950	-	4.2793612	1.2975471	-1.0	-1.0
chr8	22367273	22367383	ENSG00000104635.13|SLC39A14|DDX3X|DDX3X	906	+	3.1483016	1.0253017	-1.0	-1.0
chr8	22441058	22441158	ENSG00000120910.14|PPP3CC|DDX3X|DDX3X	901	+	6.164334	1.0036204	-1.0	-1.0
chr8	22605037	22605142	ENSG00000158941.16|CCAR2|DDX3X|DDX3X	901	+	6.164334	1.0052342	-1.0	-1.0
chr8	22604696	22604842	ENSG00000158941.16|CCAR2|DDX3X|DDX3X	973	+	5.2961965	1.5732641	-1.0	-1.0
chr8	23224975	23225126	ENSG00000104689.9|TNFRSF10A|DDX3X|DDX3X	949	-	5.5342035	1.2930591	-1.0	-1.0
chr8	23246640	23246840	ENSG00000147457.13|CHMP7|DDX3X|DDX3X	963	+	4.5787697	1.4264351	-1.0	-1.0
chr8	23288456	23288633	ENSG00000104679.10|R3HCC1|DDX3X|DDX3X	937	+	3.5147474	1.2007749	-1.0	-1.0
chr8	23288042	23288152	ENSG00000104679.10|R3HCC1|DDX3X|DDX3X	948	+	6.7049375	1.2839746	-1.0	-1.0
chr8	23457556	23457695	ENSG00000197217.12|ENTPD4|DDX3X|DDX3X	957	-	4.7745667	1.3617959	-1.0	-1.0
chr8	23528879	23529169	ENSG00000147454.13|SLC25A37|DDX3X|DDX3X	935	+	2.782241	1.1854701	-1.0	-1.0
chr8	25458293	25458476	ENSG00000104756.15|KCTD9|DDX3X|DDX3X	913	-	6.335115	1.0586996	-1.0	-1.0
chr8	25459191	25459391	ENSG00000184661.13|CDCA2|DDX3X|DDX3X	936	+	3.899875	1.1912509	-1.0	-1.0
chr8	26136879	26136998	ENSG00000199620.1|RNA5SP258|DDX3X|DDX3X	968	+	4.329306	1.500268	-1.0	-1.0
chr8	26291490	26291680	ENSG00000221914.9|PPP2R2A|DDX3X|DDX3X	979	+	4.7989326	1.6809212	-1.0	-1.0
chr8	26391242	26391342	ENSG00000104765.15|BNIP3L|DDX3X|DDX3X	963	+	4.7546372	1.4372123	-1.0	-1.0
chr8	26382972	26383230	ENSG00000104765.15|BNIP3L|DDX3X|DDX3X	973	+	3.633118	1.5668074	-1.0	-1.0
chr8	27491138	27491273	ENSG00000120915.13|EPHX2|DDX3X|DDX3X	934	+	4.361092	1.1823453	-1.0	-1.0
chr8	27772512	27772653	ENSG00000147419.17|CCDC25|DDX3X|DDX3X	971	-	5.6722746	1.5364242	-1.0	-1.0
chr8	27837651	27837916	ENSG00000168078.9|PBK|DDX3X|DDX3X	963	-	4.089087	1.4353421	-1.0	-1.0
chr8	28713456	28713550	ENSG00000012232.8|EXTL3|DDX3X|DDX3X	964	+	6.804442	1.4483731	-1.0	-1.0
chr8	28715599	28715699	ENSG00000012232.8|EXTL3|DDX3X|DDX3X	903	+	6.149829	1.0110915	-1.0	-1.0
chr8	28890558	28890658	ENSG00000147421.17|HMBOX1|DDX3X|DDX3X	903	+	3.1008344	1.0118449	-1.0	-1.0
chr8	30082846	30083156	ENSG00000133872.13|SARAF|DDX3X|DDX3X	975	-	3.9156232	1.5984144	-1.0	-1.0
chr8	30073838	30074055	ENSG00000133872.13|SARAF|DDX3X|DDX3X	936	-	3.2004368	1.1926472	-1.0	-1.0
chr8	30069911	30070026	ENSG00000133872.13|SARAF|DDX3X|DDX3X	929	-	3.3356206	1.1459395	-1.0	-1.0
chr8	30101897	30101973	ENSG00000104660.17|LEPROTL1|DDX3X|DDX3X	979	+	4.7552986	1.6834022	-1.0	-1.0
chr8	30095397	30095528	ENSG00000104660.17|LEPROTL1|DDX3X|DDX3X	993	+	5.394861	2.148365	-1.0	-1.0
chr8	30657987	30658217	ENSG00000197265.8|GTF2E2|DDX3X|DDX3X	917	-	3.808679	1.0822089	-1.0	-1.0
chr8	30727529	30727924	ENSG00000104687.12|GSR|DDX3X|DDX3X	944	-	3.5820947	1.2516233	-1.0	-1.0
chr8	30812319	30812874	ENSG00000104695.12|PPP2CB|DDX3X|DDX3X	957	-	4.251902	1.3620162	-1.0	-1.0
chr8	37737870	37738029	ENSG00000147475.14|ERLIN2|DDX3X|DDX3X	956	+	5.176333	1.352232	-1.0	-1.0
chr8	37762592	37762758	ENSG00000147471.11|PLPBP|DDX3X|DDX3X	984	+	6.719502	1.802499	-1.0	-1.0
chr8	37849709	37849899	ENSG00000104221.12|BRF2|DDX3X|DDX3X	932	-	3.6442552	1.1697738	-1.0	-1.0
chr8	37899315	37899467	ENSG00000156675.15|RAB11FIP1|DDX3X|DDX3X	922	-	3.118135	1.1090295	-1.0	-1.0
chr8	38030475	38030718	ENSG00000187840.4|EIF4EBP1|DDX3X|DDX3X	953	+	3.6515555	1.329052	-1.0	-1.0
chr8	38105476	38105686	ENSG00000129691.15|ASH2L|DDX3X|DDX3X	924	+	3.4747043	1.1198215	-1.0	-1.0
chr8	38105862	38106102	ENSG00000129691.15|ASH2L|DDX3X|DDX3X	964	+	3.7700903	1.4476979	-1.0	-1.0
chr8	38150754	38150929	ENSG00000147465.11|STAR|DDX3X|DDX3X	917	-	3.2044766	1.0797799	-1.0	-1.0
chr8	38176210	38176725	ENSG00000175324.9|LSM1|DDX3X|DDX3X	986	-	5.3615956	1.8432705	-1.0	-1.0
chr8	38176792	38177022	ENSG00000156735.10|BAG4|DDX3X|DDX3X	949	+	4.5531435	1.2882315	-1.0	-1.0
chr8	38787223	38787438	ENSG00000147526.19|TACC1|DDX3X|DDX3X	929	+	6.5508757	1.1504593	-1.0	-1.0
chr8	38996377	38996533	ENSG00000169490.16|TM2D2|DDX3X|DDX3X	923	-	3.6395183	1.113769	-1.0	-1.0
chr8	38996923	38997073	ENSG00000168615.11|ADAM9|DDX3X|DDX3X	912	+	3.1184716	1.0545919	-1.0	-1.0
chr8	41490760	41490955	ENSG00000147533.16|GOLGA7|DDX3X|DDX3X	938	+	3.119477	1.2087531	-1.0	-1.0
chr8	41490510	41490685	ENSG00000147533.16|GOLGA7|DDX3X|DDX3X	940	+	6.636192	1.2198294	-1.0	-1.0
chr8	41598996	41599101	ENSG00000158669.11|GPAT4|DDX3X|DDX3X	916	+	6.3204823	1.0776128	-1.0	-1.0
chr8	41598291	41598706	ENSG00000158669.11|GPAT4|DDX3X|DDX3X	953	+	4.009254	1.3235539	-1.0	-1.0
chr8	41578187	41578278	ENSG00000158669.11|GPAT4|DDX3X|DDX3X	988	+	5.953032	1.9147652	-1.0	-1.0
chr8	41797511	41797622	ENSG00000029534.19|ANK1|DDX3X|DDX3X	906	-	2.6708112	1.0257605	-1.0	-1.0
chr8	42049147	42049297	ENSG00000083168.9|KAT6A|DDX3X|DDX3X	958	-	4.2726946	1.3737235	-1.0	-1.0
chr8	42048712	42048812	ENSG00000083168.9|KAT6A|DDX3X|DDX3X	905	-	6.153889	1.020874	-1.0	-1.0
chr8	42154575	42154715	ENSG00000070718.11|AP3M2|DDX3X|DDX3X	909	+	6.130042	1.0411428	-1.0	-1.0
chr8	42338453	42338685	ENSG00000070501.11|POLB|DDX3X|DDX3X	950	+	3.7130566	1.3009417	-1.0	-1.0
chr8	42391783	42391923	ENSG00000078668.13|VDAC3|DDX3X|DDX3X	976	+	4.5411105	1.6118875	-1.0	-1.0
chr8	42394209	42394278	ENSG00000078668.13|VDAC3|DDX3X|DDX3X	921	+	2.5683863	1.104473	-1.0	-1.0
chr8	42393810	42393884	ENSG00000078668.13|VDAC3|DDX3X|DDX3X	968	+	3.5146766	1.4909462	-1.0	-1.0
chr8	42395083	42395133	ENSG00000078668.13|VDAC3|DDX3X|DDX3X	912	+	3.0949275	1.057756	-1.0	-1.0
chr8	42541537	42541677	ENSG00000168575.9|SLC20A2|DDX3X|DDX3X	922	-	3.137118	1.1089755	-1.0	-1.0
chr8	42546437	42546606	ENSG00000176209.11|SMIM19|DDX3X|DDX3X	962	+	5.5009904	1.4196354	-1.0	-1.0
chr8	42541597	42541787	ENSG00000176209.11|SMIM19|DDX3X|DDX3X	978	+	5.8805485	1.6479391	-1.0	-1.0
chr8	42896951	42897186	ENSG00000168172.8|HOOK3|DDX3X|DDX3X	916	+	3.4136906	1.0762291	-1.0	-1.0
chr8	43056284	43056609	ENSG00000254673.1|AC110275.1|DDX3X|DDX3X	910	+	3.157541	1.0459725	-1.0	-1.0
chr8	43056287	43056546	ENSG00000168522.12|FNTA|DDX3X|DDX3X	907	+	2.892765	1.0338026	-1.0	-1.0
chr8	43097523	43097615	ENSG00000185900.9|POMK|DDX3X|DDX3X	948	+	3.8863592	1.283396	-1.0	-1.0
chr8	43093505	43093563	ENSG00000185900.9|POMK|DDX3X|DDX3X	988	+	7.5673237	1.906326	-1.0	-1.0
chr8	43140454	43140609	ENSG00000165102.14|HGSNAT|DDX3X|DDX3X	929	+	6.503341	1.1464659	-1.0	-1.0
chr8	47959972	47960183	ENSG00000253729.7|PRKDC|DDX3X|DDX3X	977	-	3.8327239	1.6342533	-1.0	-1.0
chr8	47960897	47961242	ENSG00000104738.16|MCM4|DDX3X|DDX3X	982	+	4.5975313	1.7428007	-1.0	-1.0
chr8	47961487	47961587	ENSG00000104738.16|MCM4|DDX3X|DDX3X	909	+	2.641007	1.0397042	-1.0	-1.0
chr8	48043006	48043131	ENSG00000169139.11|UBE2V2|DDX3X|DDX3X	913	+	2.835072	1.0586298	-1.0	-1.0
chr8	51898929	51899054	ENSG00000168300.13|PCMTD1|DDX3X|DDX3X	912	-	2.6362844	1.0577874	-1.0	-1.0
chr8	52714074	52714466	ENSG00000023287.12|RB1CC1|DDX3X|DDX3X	947	-	3.7902215	1.2765727	-1.0	-1.0
chr8	53843143	53843293	ENSG00000047249.17|ATP6V1H|DDX3X|DDX3X	917	-	3.909364	1.0821607	-1.0	-1.0
chr8	54022192	54022362	ENSG00000187735.13|TCEA1|DDX3X|DDX3X	925	-	5.1987457	1.1249641	-1.0	-1.0
chr8	54100824	54100934	ENSG00000120992.17|LYPLA1|DDX3X|DDX3X	945	-	3.742216	1.2563591	-1.0	-1.0
chr8	54101754	54101984	ENSG00000120992.17|LYPLA1|DDX3X|DDX3X	975	-	4.258209	1.6025147	-1.0	-1.0
chr8	54065747	54065813	ENSG00000120992.17|LYPLA1|DDX3X|DDX3X	916	-	2.9372108	1.0755603	-1.0	-1.0
chr8	54135209	54135391	ENSG00000137547.8|MRPL15|DDX3X|DDX3X	986	+	4.279807	1.8689817	-1.0	-1.0
chr8	55762837	55763022	ENSG00000167904.14|TMEM68|DDX3X|DDX3X	913	-	4.911115	1.0611031	-1.0	-1.0
chr8	55773226	55773401	ENSG00000167904.14|TMEM68|DDX3X|DDX3X	933	-	3.4217024	1.1711104	-1.0	-1.0
chr8	55773411	55773606	ENSG00000137574.10|TGS1|DDX3X|DDX3X	926	+	3.4306302	1.1281799	-1.0	-1.0
chr8	55879822	55879982	ENSG00000254087.7|LYN|DDX3X|DDX3X	935	+	3.5776994	1.1842052	-1.0	-1.0
chr8	56074056	56074241	ENSG00000008988.9|RPS20|DDX3X|DDX3X	916	-	1.8735497	1.0766866	-1.0	-1.0
chr8	56074296	56074576	ENSG00000008988.9|RPS20|DDX3X|DDX3X	991	-	3.3925354	2.060849	-1.0	-1.0
chr8	56211695	56211915	ENSG00000170791.17|CHCHD7|DDX3X|DDX3X	929	+	3.4374974	1.14984	-1.0	-1.0
chr8	56214540	56214705	ENSG00000170791.17|CHCHD7|DDX3X|DDX3X	928	+	3.9794958	1.140045	-1.0	-1.0
chr8	58411363	58411469	ENSG00000215114.8|UBXN2B|DDX3X|DDX3X	909	+	6.493996	1.041963	-1.0	-1.0
chr8	60281257	60281407	ENSG00000178538.9|CA8|DDX3X|DDX3X	956	-	3.9922695	1.3537027	-1.0	-1.0
chr8	60516891	60517231	ENSG00000104388.14|RAB2A|DDX3X|DDX3X	948	+	3.2972088	1.2803729	-1.0	-1.0
chr8	61714398	61714623	ENSG00000198363.17|ASPH|DDX3X|DDX3X	974	-	4.9199033	1.5791574	-1.0	-1.0
chr8	63035655	63035765	ENSG00000137563.11|GGH|DDX3X|DDX3X	958	-	3.741995	1.3783464	-1.0	-1.0
chr8	63038659	63038894	ENSG00000137563.11|GGH|DDX3X|DDX3X	998	-	7.309288	2.6044023	-1.0	-1.0
chr8	63168617	63168837	ENSG00000185728.16|YTHDF3|DDX3X|DDX3X	941	+	3.672749	1.2275298	-1.0	-1.0
chr8	65633943	65634217	ENSG00000104442.9|ARMC1|DDX3X|DDX3X	965	-	4.072779	1.4619546	-1.0	-1.0
chr8	65841915	65842030	ENSG00000205268.10|PDE7A|DDX3X|DDX3X	913	-	6.3235545	1.0590063	-1.0	-1.0
chr8	66925436	66925591	ENSG00000245910.8|SNHG6|DDX3X|DDX3X	986	-	3.693405	1.8431652	-1.0	-1.0
chr8	66922595	66922710	ENSG00000245910.8|SNHG6|DDX3X|DDX3X	905	-	2.4135635	1.0218954	-1.0	-1.0
chr8	67061915	67062195	ENSG00000121022.13|COPS5|DDX3X|DDX3X	955	-	3.3996093	1.3428776	-1.0	-1.0
chr8	70608141	70608387	ENSG00000067167.7|TRAM1|DDX3X|DDX3X	932	-	2.6968968	1.1690953	-1.0	-1.0
chr8	70668998	70669174	ENSG00000147592.8|LACTB2|DDX3X|DDX3X	986	-	5.2499824	1.842806	-1.0	-1.0
chr8	73008863	73008963	ENSG00000147601.13|TERF1|DDX3X|DDX3X	904	+	3.4979725	1.0185392	-1.0	-1.0
chr8	73294611	73294766	ENSG00000121039.9|RDH10|DDX3X|DDX3X	943	+	4.5798955	1.2460644	-1.0	-1.0
chr8	73746758	73746893	ENSG00000258677.2|AC022826.2|DDX3X|DDX3X	913	-	4.3260403	1.0623302	-1.0	-1.0
chr8	73746782	73746892	ENSG00000040341.17|STAU2|DDX3X|DDX3X	912	-	4.3410745	1.0560977	-1.0	-1.0
chr8	73959764	73959818	ENSG00000154582.16|ELOC|DDX3X|DDX3X	924	-	6.600641	1.1178591	-1.0	-1.0
chr8	73964486	73964625	ENSG00000154582.16|ELOC|DDX3X|DDX3X	972	-	4.554087	1.5600191	-1.0	-1.0
chr8	73972041	73972271	ENSG00000154582.16|ELOC|DDX3X|DDX3X	985	-	4.0573344	1.8119982	-1.0	-1.0
chr8	73976194	73976474	ENSG00000175606.10|TMEM70|DDX3X|DDX3X	969	+	4.066806	1.5141455	-1.0	-1.0
chr8	77000009	77000124	ENSG00000164751.14|PEX2|DDX3X|DDX3X	953	-	6.0787983	1.3255894	-1.0	-1.0
chr8	80030125	80030289	ENSG00000147586.9|MRPS28|DDX3X|DDX3X	909	-	3.0852566	1.0410644	-1.0	-1.0
chr8	80030125	80030330	ENSG00000276418.5|AC036214.3|DDX3X|DDX3X	910	-	3.4191697	1.04649	-1.0	-1.0
chr8	81718181	81718224	ENSG00000104231.10|ZFAND1|DDX3X|DDX3X	917	-	6.3604355	1.0811158	-1.0	-1.0
chr8	85107166	85107411	ENSG00000133739.15|LRRCC1|DDX3X|DDX3X	967	+	5.1378355	1.4848453	-1.0	-1.0
chr8	85220305	85220421	ENSG00000176731.11|C8orf59|DDX3X|DDX3X	981	-	3.8902116	1.7159284	-1.0	-1.0
chr8	85217437	85217562	ENSG00000176731.11|C8orf59|DDX3X|DDX3X	904	-	2.365417	1.0158055	-1.0	-1.0
chr8	86506994	86507094	ENSG00000176623.11|RMDN1|DDX3X|DDX3X	921	-	6.451071	1.1024307	-1.0	-1.0
chr8	86508511	86508711	ENSG00000176623.11|RMDN1|DDX3X|DDX3X	949	-	5.157663	1.2930915	-1.0	-1.0
chr8	89757776	89757946	ENSG00000104312.7|RIPK2|DDX3X|DDX3X	910	+	4.800558	1.0441163	-1.0	-1.0
chr8	89902593	89902837	ENSG00000164823.9|OSGIN2|DDX3X|DDX3X	926	+	5.659507	1.1308879	-1.0	-1.0
chr8	89909566	89909716	ENSG00000164823.9|OSGIN2|DDX3X|DDX3X	937	+	6.5703273	1.2016476	-1.0	-1.0
chr8	89984524	89984699	ENSG00000104320.13|NBN|DDX3X|DDX3X	941	-	3.4044952	1.2263626	-1.0	-1.0
chr8	90017053	90017183	ENSG00000104325.6|DECR1|DDX3X|DDX3X	914	+	6.3196054	1.0668364	-1.0	-1.0
chr8	90001419	90001561	ENSG00000104325.6|DECR1|DDX3X|DDX3X	933	+	3.05281	1.1725006	-1.0	-1.0
chr8	90985113	90985257	ENSG00000253250.2|C8orf88|DDX3X|DDX3X	984	-	5.472918	1.7873387	-1.0	-1.0
chr8	91069930	91070100	ENSG00000253738.1|OTUD6B-AS1|DDX3X|DDX3X	948	-	4.248572	1.2825497	-1.0	-1.0
chr8	91070280	91070450	ENSG00000155100.10|OTUD6B|DDX3X|DDX3X	923	+	3.504519	1.1130077	-1.0	-1.0
chr8	93740862	93741002	ENSG00000183808.11|RBM12B|DDX3X|DDX3X	925	-	3.1607318	1.1243604	-1.0	-1.0
chr8	94475000	94475105	ENSG00000197275.13|RAD54B|DDX3X|DDX3X	928	-	4.458152	1.1449494	-1.0	-1.0
chr8	94553384	94553524	ENSG00000164944.11|VIRMA|DDX3X|DDX3X	975	-	5.235232	1.6053742	-1.0	-1.0
chr8	94823239	94823504	ENSG00000164941.13|INTS8|DDX3X|DDX3X	917	+	3.61894	1.0826215	-1.0	-1.0
chr8	95024985	95025200	ENSG00000156170.12|NDUFAF6|DDX3X|DDX3X	973	+	5.3214025	1.5719151	-1.0	-1.0
chr8	95154030	95154200	ENSG00000175895.3|PLEKHF2|DDX3X|DDX3X	966	+	5.616901	1.4635801	-1.0	-1.0
chr8	95133803	95134030	ENSG00000175895.3|PLEKHF2|DDX3X|DDX3X	982	+	6.0140033	1.7363458	-1.0	-1.0
chr8	96233109	96233324	ENSG00000156467.9|UQCRB|DDX3X|DDX3X	957	-	3.0570536	1.3656758	-1.0	-1.0
chr8	96235424	96235629	ENSG00000156467.9|UQCRB|DDX3X|DDX3X	981	-	3.479806	1.7322797	-1.0	-1.0
chr8	96261500	96261605	ENSG00000156469.8|MTERF3|DDX3X|DDX3X	968	-	4.172349	1.4938214	-1.0	-1.0
chr8	96261849	96262159	ENSG00000156471.12|PTDSS1|DDX3X|DDX3X	982	+	4.3843746	1.750695	-1.0	-1.0
chr8	97644178	97644403	ENSG00000147649.9|MTDH|DDX3X|DDX3X	953	+	3.68667	1.3311799	-1.0	-1.0
chr8	97805352	97805464	ENSG00000104341.16|LAPTM4B|DDX3X|DDX3X	979	+	3.7742267	1.6749175	-1.0	-1.0
chr8	97775706	97776108	ENSG00000104341.16|LAPTM4B|DDX3X|DDX3X	981	+	4.0827	1.7136245	-1.0	-1.0
chr8	98044942	98045187	ENSG00000156482.10|RPL30|DDX3X|DDX3X	984	-	2.8392282	1.7830756	-1.0	-1.0
chr8	98045222	98045590	ENSG00000156482.10|RPL30|DDX3X|DDX3X	994	-	4.116481	2.193481	-1.0	-1.0
chr8	98117031	98117231	ENSG00000132541.10|RIDA|DDX3X|DDX3X	984	-	6.077699	1.807176	-1.0	-1.0
chr8	98117296	98117390	ENSG00000104356.10|POP1|DDX3X|DDX3X	916	+	6.2805285	1.0733975	-1.0	-1.0
chr8	98825564	98825681	ENSG00000104375.15|STK3|DDX3X|DDX3X	918	-	3.4709637	1.0875205	-1.0	-1.0
chr8	99012908	99013044	ENSG00000253948.1|AC104986.2|DDX3X|DDX3X	921	-	3.6618226	1.1022455	-1.0	-1.0
chr8	99893638	99893803	ENSG00000164919.10|COX6C|DDX3X|DDX3X	995	-	4.782867	2.3143494	-1.0	-1.0
chr8	99891907	99892047	ENSG00000164919.10|COX6C|DDX3X|DDX3X	968	-	2.745117	1.4981562	-1.0	-1.0
chr8	100150583	100150709	ENSG00000147669.10|POLR2K|DDX3X|DDX3X	969	+	3.9835036	1.502192	-1.0	-1.0
chr8	100151333	100151458	ENSG00000147669.10|POLR2K|DDX3X|DDX3X	946	+	3.5781085	1.2645798	-1.0	-1.0
chr8	100952373	100952478	ENSG00000164924.17|YWHAZ|DDX3X|DDX3X	907	-	6.168095	1.0337343	-1.0	-1.0
chr8	100953268	100953383	ENSG00000164924.17|YWHAZ|DDX3X|DDX3X	983	-	4.2609987	1.7757783	-1.0	-1.0
chr8	100951928	100952218	ENSG00000164924.17|YWHAZ|DDX3X|DDX3X	968	-	3.6854377	1.4906247	-1.0	-1.0
chr8	101201644	101201743	ENSG00000120963.11|ZNF706|DDX3X|DDX3X	911	-	3.0636044	1.049967	-1.0	-1.0
chr8	101205449	101205732	ENSG00000120963.11|ZNF706|DDX3X|DDX3X	964	-	3.7071314	1.4385523	-1.0	-1.0
chr8	102238826	102239001	ENSG00000048392.11|RRM2B|DDX3X|DDX3X	937	-	3.8341832	1.2003448	-1.0	-1.0
chr8	102655565	102655795	ENSG00000155090.14|KLF10|DDX3X|DDX3X	980	-	4.6996565	1.7088917	-1.0	-1.0
chr8	102863996	102864221	ENSG00000155096.13|AZIN1|DDX3X|DDX3X	917	-	2.9032233	1.08116	-1.0	-1.0
chr8	103021062	103021197	ENSG00000155097.11|ATP6V1C1|DDX3X|DDX3X	912	+	2.8087683	1.0553511	-1.0	-1.0
chr8	103415033	103415133	ENSG00000164933.11|SLC25A32|DDX3X|DDX3X	908	-	3.0623055	1.0368731	-1.0	-1.0
chr8	103415313	103415516	ENSG00000164934.13|DCAF13|DDX3X|DDX3X	977	+	4.6171546	1.631885	-1.0	-1.0
chr8	106657842	106657952	ENSG00000164830.18|OXR1|DDX3X|DDX3X	909	+	6.4226656	1.0432224	-1.0	-1.0
chr8	108248672	108248772	ENSG00000104408.9|EIF3E|DDX3X|DDX3X	902	-	2.2185736	1.0082045	-1.0	-1.0
chr8	109333947	109334152	ENSG00000120526.10|NUDCD1|DDX3X|DDX3X	920	-	3.5352778	1.0983063	-1.0	-1.0
chr8	109334323	109334548	ENSG00000120533.12|ENY2|DDX3X|DDX3X	981	+	3.7158551	1.7305083	-1.0	-1.0
chr8	109540114	109540274	ENSG00000147654.14|EBAG9|DDX3X|DDX3X	941	+	5.3650155	1.2292445	-1.0	-1.0
chr8	116766522	116766657	ENSG00000147679.11|UTP23|DDX3X|DDX3X	917	+	3.2717898	1.0832239	-1.0	-1.0
chr8	116866605	116866825	ENSG00000164754.14|RAD21|DDX3X|DDX3X	934	-	2.9439769	1.1784241	-1.0	-1.0
chr8	116874660	116874850	ENSG00000164754.14|RAD21|DDX3X|DDX3X	951	-	3.547265	1.3114733	-1.0	-1.0
chr8	116874727	116874800	ENSG00000283956.1|MIR3610|DDX3X|DDX3X	951	-	3.5894277	1.3058399	-1.0	-1.0
chr8	117520737	117520907	ENSG00000164758.7|MED30|DDX3X|DDX3X	908	+	4.8993196	1.0372467	-1.0	-1.0
chr8	120443199	120443308	ENSG00000172172.7|MRPL13|DDX3X|DDX3X	918	-	2.5263183	1.0876645	-1.0	-1.0
chr8	120444982	120445222	ENSG00000172172.7|MRPL13|DDX3X|DDX3X	971	-	3.700774	1.5391532	-1.0	-1.0
chr8	123041989	123042339	ENSG00000136986.9|DERL1|DDX3X|DDX3X	942	-	3.659654	1.2365638	-1.0	-1.0
chr8	123072679	123072829	ENSG00000156787.16|TBC1D31|DDX3X|DDX3X	922	+	4.588748	1.1103921	-1.0	-1.0
chr8	123182635	123182945	ENSG00000147689.16|FAM83A|DDX3X|DDX3X	978	+	4.1530833	1.6513593	-1.0	-1.0
chr8	123241179	123241424	ENSG00000259305.6|ZHX1-C8orf76|DDX3X|DDX3X	962	-	3.9460793	1.4194747	-1.0	-1.0
chr8	123267277	123267382	ENSG00000259305.6|ZHX1-C8orf76|DDX3X|DDX3X	906	-	2.8458447	1.026036	-1.0	-1.0
chr8	123274216	123274284	ENSG00000259305.6|ZHX1-C8orf76|DDX3X|DDX3X	917	-	3.5337267	1.0833718	-1.0	-1.0
chr8	123241229	123241398	ENSG00000189376.11|C8orf76|DDX3X|DDX3X	969	-	3.9280386	1.5136448	-1.0	-1.0
chr8	123267282	123267391	ENSG00000165156.14|ZHX1|DDX3X|DDX3X	915	-	3.109157	1.0686193	-1.0	-1.0
chr8	123274121	123274466	ENSG00000165156.14|ZHX1|DDX3X|DDX3X	935	-	3.7192628	1.1863269	-1.0	-1.0
chr8	123396297	123396465	ENSG00000156802.12|ATAD2|DDX3X|DDX3X	913	-	2.9555943	1.0611979	-1.0	-1.0
chr8	124450819	124451029	ENSG00000183665.5|TRMT12|DDX3X|DDX3X	959	+	4.9049172	1.3870646	-1.0	-1.0
chr8	124475057	124475197	ENSG00000170881.4|RNF139|DDX3X|DDX3X	905	+	4.276485	1.0236531	-1.0	-1.0
chr8	124474882	124475037	ENSG00000170881.4|RNF139|DDX3X|DDX3X	907	+	6.1784396	1.0307007	-1.0	-1.0
chr8	124538957	124539167	ENSG00000147687.18|TATDN1|DDX3X|DDX3X	983	-	6.791844	1.761987	-1.0	-1.0
chr8	124522936	124523002	ENSG00000147687.18|TATDN1|DDX3X|DDX3X	922	-	3.0319967	1.105867	-1.0	-1.0
chr8	124542989	124543209	ENSG00000147684.7|NDUFB9|DDX3X|DDX3X	980	+	3.472704	1.7056764	-1.0	-1.0
chr8	124539102	124539282	ENSG00000147684.7|NDUFB9|DDX3X|DDX3X	1000	+	5.564076	4.956679	-1.0	-1.0
chr8	124815597	124815749	ENSG00000255491.2|AC100858.3|DDX3X|DDX3X	913	-	6.3002663	1.0611327	-1.0	-1.0
chr8	124998496	124999026	ENSG00000104549.11|SQLE|DDX3X|DDX3X	970	+	3.3657897	1.5254087	-1.0	-1.0
chr8	125102023	125102146	ENSG00000156831.7|NSMCE2|DDX3X|DDX3X	946	+	5.6112347	1.2689459	-1.0	-1.0
chr8	127736018	127736478	ENSG00000136997.17|MYC|DDX3X|DDX3X	963	+	3.9348316	1.4356608	-1.0	-1.0
chr8	128045199	128045449	ENSG00000249859.9|PVT1|DDX3X|DDX3X	942	+	3.1612735	1.2363399	-1.0	-1.0
chr8	130016509	130016654	ENSG00000153310.19|FAM49B|DDX3X|DDX3X	944	-	4.388714	1.2483516	-1.0	-1.0
chr8	130016369	130016494	ENSG00000153310.19|FAM49B|DDX3X|DDX3X	957	-	4.864092	1.3685279	-1.0	-1.0
chr8	129939607	129939842	ENSG00000153310.19|FAM49B|DDX3X|DDX3X	982	-	5.6902547	1.7444745	-1.0	-1.0
chr8	131904087	131904242	ENSG00000132294.14|EFR3A|DDX3X|DDX3X	927	+	3.8402357	1.1340444	-1.0	-1.0
chr8	132775397	132775532	ENSG00000129292.20|PHF20L1|DDX3X|DDX3X	905	+	3.6544075	1.0207695	-1.0	-1.0
chr8	132775547	132775645	ENSG00000129292.20|PHF20L1|DDX3X|DDX3X	906	+	4.2521696	1.0272868	-1.0	-1.0
chr8	140457638	140457762	ENSG00000167632.14|TRAPPC9|DDX3X|DDX3X	963	-	5.043751	1.431424	-1.0	-1.0
chr8	140511307	140511547	ENSG00000104472.9|CHRAC1|DDX3X|DDX3X	934	+	3.6963174	1.181318	-1.0	-1.0
chr8	141001124	141001314	ENSG00000169398.19|PTK2|DDX3X|DDX3X	960	-	4.2319	1.3948908	-1.0	-1.0
chr8	141308175	141308300	ENSG00000022567.9|SLC45A4|DDX3X|DDX3X	950	-	4.4495225	1.2996105	-1.0	-1.0
chr8	141421387	141421547	ENSG00000184489.11|PTP4A3|DDX3X|DDX3X	958	+	3.0248506	1.3716568	-1.0	-1.0
chr8	142669931	142670036	ENSG00000234616.8|JRK|DDX3X|DDX3X	909	-	6.4226656	1.0420042	-1.0	-1.0
chr8	142666314	142666419	ENSG00000234616.8|JRK|DDX3X|DDX3X	902	-	6.1208005	1.0104318	-1.0	-1.0
chr8	142727237	142727402	ENSG00000130193.7|THEM6|DDX3X|DDX3X	927	+	6.559298	1.1359692	-1.0	-1.0
chr8	143020882	143020991	ENSG00000160932.10|LY6E|DDX3X|DDX3X	977	+	3.4937603	1.6412005	-1.0	-1.0
chr8	143018481	143018581	ENSG00000160932.10|LY6E|DDX3X|DDX3X	962	+	3.334905	1.4206389	-1.0	-1.0
chr8	143021313	143021438	ENSG00000160932.10|LY6E|DDX3X|DDX3X	930	+	2.692014	1.151829	-1.0	-1.0
chr8	143021558	143021678	ENSG00000160932.10|LY6E|DDX3X|DDX3X	908	+	2.914023	1.0377226	-1.0	-1.0
chr8	143280840	143280997	ENSG00000253716.5|MINCR|DDX3X|DDX3X	953	-	5.4928966	1.3302865	-1.0	-1.0
chr8	143281551	143281690	ENSG00000253716.5|MINCR|DDX3X|DDX3X	908	-	6.399418	1.0356847	-1.0	-1.0
chr8	143291549	143291719	ENSG00000185730.7|ZNF696|DDX3X|DDX3X	909	+	6.3698215	1.0397984	-1.0	-1.0
chr8	143334739	143334896	ENSG00000184428.12|TOP1MT|DDX3X|DDX3X	989	-	7.1349726	1.952512	-1.0	-1.0
chr8	143596909	143597154	ENSG00000104529.17|EEF1D|DDX3X|DDX3X	954	-	5.0072193	1.3347807	-1.0	-1.0
chr8	143609482	143609582	ENSG00000104524.13|PYCR3|DDX3X|DDX3X	902	-	4.2821345	1.007943	-1.0	-1.0
chr8	143617405	143617566	ENSG00000104522.15|TSTA3|DDX3X|DDX3X	927	-	4.649286	1.1375021	-1.0	-1.0
chr8	143616560	143616760	ENSG00000104522.15|TSTA3|DDX3X|DDX3X	931	-	4.3368087	1.1609061	-1.0	-1.0
chr8	143636027	143636145	ENSG00000183309.11|ZNF623|DDX3X|DDX3X	918	+	3.7366521	1.0871735	-1.0	-1.0
chr8	143824327	143824452	ENSG00000179950.13|PUF60|DDX3X|DDX3X	921	-	3.6032748	1.1020547	-1.0	-1.0
chr8	143829279	143829394	ENSG00000179950.13|PUF60|DDX3X|DDX3X	919	-	3.2313342	1.0899274	-1.0	-1.0
chr8	143857733	143857943	ENSG00000261150.2|EPPK1|DDX3X|DDX3X	949	-	4.5893817	1.2933472	-1.0	-1.0
chr8	143973412	143973529	ENSG00000178209.14|PLEC|DDX3X|DDX3X	978	-	6.6470323	1.6550884	-1.0	-1.0
chr8	143991199	143991389	ENSG00000178719.16|GRINA|DDX3X|DDX3X	980	+	4.1544433	1.696829	-1.0	-1.0
chr8	143990057	143990311	ENSG00000178719.16|GRINA|DDX3X|DDX3X	993	+	6.2100277	2.127731	-1.0	-1.0
chr8	144078625	144078845	ENSG00000178896.8|EXOSC4|DDX3X|DDX3X	926	+	3.0281312	1.1295714	-1.0	-1.0
chr8	144083034	144083264	ENSG00000197858.10|GPAA1|DDX3X|DDX3X	934	+	3.2078798	1.1807364	-1.0	-1.0
chr8	144082589	144082799	ENSG00000197858.10|GPAA1|DDX3X|DDX3X	970	+	4.2011075	1.5285873	-1.0	-1.0
chr8	144095756	144095941	ENSG00000179091.4|CYC1|DDX3X|DDX3X	928	+	2.703308	1.142746	-1.0	-1.0
chr8	144095026	144095306	ENSG00000179091.4|CYC1|DDX3X|DDX3X	983	+	4.2508316	1.7715825	-1.0	-1.0
chr8	144103612	144103747	ENSG00000179526.16|SHARPIN|DDX3X|DDX3X	917	-	3.7643058	1.0789431	-1.0	-1.0
chr8	144104498	144104663	ENSG00000179632.9|MAF1|DDX3X|DDX3X	954	+	3.5297575	1.3412247	-1.0	-1.0
chr8	144104668	144104778	ENSG00000179632.9|MAF1|DDX3X|DDX3X	908	+	3.0501308	1.0384308	-1.0	-1.0
chr8	144137768	144137938	ENSG00000235173.6|HGH1|DDX3X|DDX3X	941	+	4.735761	1.2259643	-1.0	-1.0
chr8	144291590	144291795	ENSG00000185122.10|HSF1|DDX3X|DDX3X	928	+	3.4915185	1.1397479	-1.0	-1.0
chr8	144326611	144326731	ENSG00000185000.11|DGAT1|DDX3X|DDX3X	933	-	4.549885	1.1715186	-1.0	-1.0
chr8	144358556	144358791	ENSG00000185803.8|SLC52A2|DDX3X|DDX3X	968	+	5.8524346	1.4992167	-1.0	-1.0
chr8	144409059	144409344	ENSG00000071894.16|CPSF1|DDX3X|DDX3X	952	-	4.583428	1.32153	-1.0	-1.0
chr8	144413241	144413586	ENSG00000147804.9|SLC39A4|DDX3X|DDX3X	948	-	3.336621	1.2812005	-1.0	-1.0
chr8	144426845	144427040	ENSG00000160948.13|VPS28|DDX3X|DDX3X	948	-	3.3972747	1.2837993	-1.0	-1.0
chr8	144465296	144465461	ENSG00000187954.12|CYHR1|DDX3X|DDX3X	922	-	3.9657745	1.1087124	-1.0	-1.0
chr8	144462752	144462861	ENSG00000187954.12|CYHR1|DDX3X|DDX3X	909	-	6.4173765	1.0391043	-1.0	-1.0
chr8	144509073	144509238	ENSG00000167700.8|MFSD3|DDX3X|DDX3X	971	+	6.9611473	1.5429665	-1.0	-1.0
chr8	144522540	144522645	ENSG00000160959.7|LRRC14|DDX3X|DDX3X	903	+	6.149829	1.0111008	-1.0	-1.0
chr8	144791991	144792491	ENSG00000161016.17|RPL8|DDX3X|DDX3X	980	-	3.3049805	1.7028226	-1.0	-1.0
chr8	144827498	144827668	ENSG00000147789.15|ZNF7|DDX3X|DDX3X	951	+	4.673545	1.3100253	-1.0	-1.0
chr8	144852905	144853067	ENSG00000170619.9|COMMD5|DDX3X|DDX3X	946	-	4.898598	1.2707527	-1.0	-1.0
chr8	144999576	144999769	ENSG00000196922.10|ZNF252P|DDX3X|DDX3X	953	-	6.748721	1.3279581	-1.0	-1.0
chr8	145052382	145052807	ENSG00000182307.12|C8orf33|DDX3X|DDX3X	963	+	4.9104214	1.4264528	-1.0	-1.0
chr9	4679588	4679693	ENSG00000106993.11|CDC37L1|DDX3X|DDX3X	903	+	6.1353326	1.0119574	-1.0	-1.0
chr9	4741051	4741201	ENSG00000147853.16|AK3|DDX3X|DDX3X	917	-	3.0337145	1.0794349	-1.0	-1.0
chr9	4792868	4793227	ENSG00000120158.11|RCL1|DDX3X|DDX3X	974	+	4.76221	1.5769453	-1.0	-1.0
chr9	5629184	5629309	ENSG00000107036.11|RIC1|DDX3X|DDX3X	908	+	6.409862	1.0374174	-1.0	-1.0
chr9	6413325	6413465	ENSG00000147854.16|UHRF2|DDX3X|DDX3X	917	+	6.3909526	1.0824864	-1.0	-1.0
chr9	7799625	7799860	ENSG00000137038.7|DMAC1|DDX3X|DDX3X	960	-	4.5758557	1.3930892	-1.0	-1.0
chr9	15510166	15510329	ENSG00000164985.14|PSIP1|DDX3X|DDX3X	948	-	4.414187	1.2826855	-1.0	-1.0
chr9	15510816	15511016	ENSG00000164985.14|PSIP1|DDX3X|DDX3X	950	-	3.742034	1.304218	-1.0	-1.0
chr9	19049619	19049724	ENSG00000155876.5|RRAGA|DDX3X|DDX3X	911	+	4.1953235	1.0494146	-1.0	-1.0
chr9	19102788	19102978	ENSG00000147874.10|HAUS6|DDX3X|DDX3X	925	-	3.0982518	1.1256714	-1.0	-1.0
chr9	19127418	19127576	ENSG00000147872.9|PLIN2|DDX3X|DDX3X	947	-	4.0509534	1.2732053	-1.0	-1.0
chr9	19380107	19380254	ENSG00000137154.12|RPS6|DDX3X|DDX3X	973	-	2.8588166	1.5760255	-1.0	-1.0
chr9	19379452	19379707	ENSG00000137154.12|RPS6|DDX3X|DDX3X	973	-	2.953505	1.562267	-1.0	-1.0
chr9	27529634	27529744	ENSG00000120162.9|MOB3B|DDX3X|DDX3X	911	-	6.2494984	1.0530281	-1.0	-1.0
chr9	32384602	32384735	ENSG00000122729.18|ACO1|DDX3X|DDX3X	946	+	4.1146855	1.2708611	-1.0	-1.0
chr9	32552283	32552463	ENSG00000235453.9|SMIM27|DDX3X|DDX3X	924	+	6.431214	1.1177542	-1.0	-1.0
chr9	32572880	32573184	ENSG00000165264.10|NDUFB6|DDX3X|DDX3X	989	-	4.1753974	1.9684349	-1.0	-1.0
chr9	32989823	32989983	ENSG00000137074.18|APTX|DDX3X|DDX3X	949	-	3.9403555	1.2892649	-1.0	-1.0
chr9	33025210	33025383	ENSG00000086061.15|DNAJA1|DDX3X|DDX3X	974	+	3.879854	1.5767946	-1.0	-1.0
chr9	33026474	33026594	ENSG00000086061.15|DNAJA1|DDX3X|DDX3X	918	+	2.4318526	1.0879763	-1.0	-1.0
chr9	33076582	33076659	ENSG00000122692.8|SMU1|DDX3X|DDX3X	986	-	5.145969	1.8518975	-1.0	-1.0
chr9	33073655	33073806	ENSG00000122692.8|SMU1|DDX3X|DDX3X	955	-	4.5085588	1.3442693	-1.0	-1.0
chr9	33167017	33167187	ENSG00000086062.12|B4GALT1|DDX3X|DDX3X	919	-	3.4427166	1.089764	-1.0	-1.0
chr9	33264480	33264710	ENSG00000107262.19|BAG1|DDX3X|DDX3X	934	-	4.3536386	1.1790266	-1.0	-1.0
chr9	33447502	33447602	ENSG00000165272.14|AQP3|DDX3X|DDX3X	907	-	4.157965	1.0299114	-1.0	-1.0
chr9	33473788	33473930	ENSG00000165271.16|NOL6|DDX3X|DDX3X	948	-	4.172702	1.2869998	-1.0	-1.0
chr9	34611994	34612099	ENSG00000164967.9|RPP25L|DDX3X|DDX3X	924	-	4.4437313	1.1177194	-1.0	-1.0
chr9	34620368	34620518	ENSG00000137100.15|DCTN3|DDX3X|DDX3X	962	-	3.7009468	1.4172933	-1.0	-1.0
chr9	34637520	34637790	ENSG00000147955.16|SIGMAR1|DDX3X|DDX3X	965	-	5.017744	1.4568378	-1.0	-1.0
chr9	34637300	34637415	ENSG00000147955.16|SIGMAR1|DDX3X|DDX3X	916	-	6.3655577	1.0758129	-1.0	-1.0
chr9	35072401	35072716	ENSG00000165280.15|VCP|DDX3X|DDX3X	978	-	4.0892754	1.6671886	-1.0	-1.0
chr9	35102685	35102823	ENSG00000165283.15|STOML2|DDX3X|DDX3X	967	-	3.466562	1.4875501	-1.0	-1.0
chr9	35103049	35103195	ENSG00000165283.15|STOML2|DDX3X|DDX3X	984	-	5.135415	1.8032422	-1.0	-1.0
chr9	35658324	35658434	ENSG00000159884.11|CCDC107|DDX3X|DDX3X	903	+	6.3458433	1.0119576	-1.0	-1.0
chr9	35665036	35665246	ENSG00000137135.17|ARHGEF39|DDX3X|DDX3X	963	-	6.802987	1.4340998	-1.0	-1.0
chr9	35725589	35725727	ENSG00000137076.20|TLN1|DDX3X|DDX3X	953	-	3.7859838	1.3269916	-1.0	-1.0
chr9	35732074	35732395	ENSG00000137076.20|TLN1|DDX3X|DDX3X	957	-	4.3759546	1.3638545	-1.0	-1.0
chr9	35732604	35732784	ENSG00000107175.11|CREB3|DDX3X|DDX3X	945	+	5.854514	1.2611674	-1.0	-1.0
chr9	35749306	35749406	ENSG00000107185.9|RGP1|DDX3X|DDX3X	901	+	4.155404	1.0035986	-1.0	-1.0
chr9	35813679	35813779	ENSG00000137133.10|HINT2|DDX3X|DDX3X	901	-	6.164334	1.0048461	-1.0	-1.0
chr9	35814859	35815099	ENSG00000137133.10|HINT2|DDX3X|DDX3X	971	-	6.1356893	1.535171	-1.0	-1.0
chr9	36190855	36191135	ENSG00000122705.16|CLTA|DDX3X|DDX3X	949	+	3.2362373	1.2890091	-1.0	-1.0
chr9	36258320	36258475	ENSG00000159921.14|GNE|DDX3X|DDX3X	960	-	6.065695	1.393969	-1.0	-1.0
chr9	36572861	36572996	ENSG00000165304.7|MELK|DDX3X|DDX3X	931	+	4.2717	1.162319	-1.0	-1.0
chr9	37120538	37120683	ENSG00000147905.17|ZCCHC7|DDX3X|DDX3X	919	+	2.9253066	1.091948	-1.0	-1.0
chr9	37424844	37424975	ENSG00000137106.17|GRHPR|DDX3X|DDX3X	937	+	3.1391578	1.1998653	-1.0	-1.0
chr9	37422665	37422833	ENSG00000137106.17|GRHPR|DDX3X|DDX3X	985	+	4.3728514	1.8201259	-1.0	-1.0
chr9	37465234	37465334	ENSG00000168795.4|ZBTB5|DDX3X|DDX3X	909	-	4.1890445	1.0395514	-1.0	-1.0
chr9	37485934	37486084	ENSG00000137054.15|POLR1E|DDX3X|DDX3X	934	+	3.217255	1.1810678	-1.0	-1.0
chr9	37592337	37592637	ENSG00000175768.12|TOMM5|DDX3X|DDX3X	977	-	3.2948105	1.6402472	-1.0	-1.0
chr9	37904000	37904195	ENSG00000255872.3|AL138752.2|DDX3X|DDX3X	963	-	5.212913	1.4350523	-1.0	-1.0
chr9	37784773	37785138	ENSG00000255872.3|AL138752.2|DDX3X|DDX3X	942	-	3.186272	1.233834	-1.0	-1.0
chr9	37592337	37592687	ENSG00000255872.3|AL138752.2|DDX3X|DDX3X	976	-	3.4376018	1.6219217	-1.0	-1.0
chr9	37592339	37592464	ENSG00000256966.6|AL513165.2|DDX3X|DDX3X	944	-	2.8427815	1.2543757	-1.0	-1.0
chr9	37784770	37785064	ENSG00000107371.12|EXOSC3|DDX3X|DDX3X	943	-	3.194979	1.2413323	-1.0	-1.0
chr9	37904000	37904195	ENSG00000122696.13|SLC25A51|DDX3X|DDX3X	963	-	5.212913	1.4366598	-1.0	-1.0
chr9	38069028	38069211	ENSG00000107338.9|SHB|DDX3X|DDX3X	951	-	4.899187	1.3109071	-1.0	-1.0
chr9	38395739	38395839	ENSG00000137124.7|ALDH1B1|DDX3X|DDX3X	904	+	3.093089	1.0187674	-1.0	-1.0
chr9	38392663	38392807	ENSG00000137124.7|ALDH1B1|DDX3X|DDX3X	939	+	4.21827	1.2139951	-1.0	-1.0
chr9	65675848	65676043	ENSG00000147996.16|CBWD5|DDX3X|DDX3X	969	+	5.230499	1.5043651	-1.0	-1.0
chr9	69035793	69035938	ENSG00000165060.11|FXN|DDX3X|DDX3X	902	+	3.1338272	1.0079136	-1.0	-1.0
chr9	69174199	69174432	ENSG00000119139.17|TJP2|DDX3X|DDX3X	928	+	3.5280492	1.1414334	-1.0	-1.0
chr9	69759857	69759957	ENSG00000188647.12|PTAR1|DDX3X|DDX3X	905	-	4.262127	1.020874	-1.0	-1.0
chr9	70258996	70259111	ENSG00000198887.8|SMC5|DDX3X|DDX3X	907	+	3.956042	1.030122	-1.0	-1.0
chr9	71911664	71911774	ENSG00000155621.14|C9orf85|DDX3X|DDX3X	901	+	3.4446666	1.0046592	-1.0	-1.0
chr9	72364930	72365230	ENSG00000107372.12|ZFAND5|DDX3X|DDX3X	911	-	3.0634043	1.0503751	-1.0	-1.0
chr9	73158448	73158593	ENSG00000135046.13|ANXA1|DDX3X|DDX3X	931	+	2.7554622	1.1639887	-1.0	-1.0
chr9	73151776	73151924	ENSG00000135046.13|ANXA1|DDX3X|DDX3X	970	+	4.1792593	1.5239217	-1.0	-1.0
chr9	74952740	74952886	ENSG00000135045.6|C9orf40|DDX3X|DDX3X	927	-	3.594989	1.1385988	-1.0	-1.0
chr9	75088542	75088726	ENSG00000134996.11|OSTF1|DDX3X|DDX3X	965	+	4.2687945	1.45551	-1.0	-1.0
chr9	76394089	76394479	ENSG00000135002.11|RFK|DDX3X|DDX3X	967	-	4.2973876	1.4872776	-1.0	-1.0
chr9	78297142	78297270	ENSG00000135069.13|PSAT1|DDX3X|DDX3X	977	+	4.003726	1.6387209	-1.0	-1.0
chr9	83707644	83708024	ENSG00000135018.13|UBQLN1|DDX3X|DDX3X	939	-	3.8463135	1.2115726	-1.0	-1.0
chr9	83956483	83956717	ENSG00000165118.14|C9orf64|DDX3X|DDX3X	932	-	3.8993447	1.1685233	-1.0	-1.0
chr9	83978372	83978452	ENSG00000165119.20|HNRNPK|DDX3X|DDX3X	981	-	2.9806042	1.7131366	-1.0	-1.0
chr9	83980152	83980269	ENSG00000165119.20|HNRNPK|DDX3X|DDX3X	987	-	3.9035003	1.8858786	-1.0	-1.0
chr9	83980502	83980616	ENSG00000165119.20|HNRNPK|DDX3X|DDX3X	980	-	3.866345	1.6926951	-1.0	-1.0
chr9	86354280	86354385	ENSG00000083223.17|ZCCHC6|DDX3X|DDX3X	903	-	6.2647576	1.0120554	-1.0	-1.0
chr9	87726043	87726333	ENSG00000135047.14|CTSL|DDX3X|DDX3X	977	+	3.6892557	1.6334295	-1.0	-1.0
chr9	88388418	88388533	ENSG00000106723.16|SPIN1|DDX3X|DDX3X	937	+	3.657387	1.1988908	-1.0	-1.0
chr9	89311197	89311351	ENSG00000123975.4|CKS2|DDX3X|DDX3X	980	+	3.201079	1.7023642	-1.0	-1.0
chr9	89318505	89318605	ENSG00000187742.14|SECISBP2|DDX3X|DDX3X	910	+	3.454533	1.0461409	-1.0	-1.0
chr9	90801786	90801893	ENSG00000165025.14|SYK|DDX3X|DDX3X	925	+	6.4922814	1.1223842	-1.0	-1.0
chr9	91361757	91361902	ENSG00000148090.11|AUH|DDX3X|DDX3X	911	-	6.228089	1.0516481	-1.0	-1.0
chr9	91423639	91423769	ENSG00000165030.3|NFIL3|DDX3X|DDX3X	914	-	6.448397	1.0674646	-1.0	-1.0
chr9	91950041	91950162	ENSG00000169071.14|ROR2|DDX3X|DDX3X	968	-	6.98658	1.492418	-1.0	-1.0
chr9	92293505	92293756	ENSG00000196305.17|IARS|DDX3X|DDX3X	982	-	4.130652	1.755419	-1.0	-1.0
chr9	92669987	92670117	ENSG00000127080.9|IPPK|DDX3X|DDX3X	904	-	4.205364	1.0171864	-1.0	-1.0
chr9	93058687	93058822	ENSG00000157303.10|SUSD3|DDX3X|DDX3X	931	+	4.466875	1.1591576	-1.0	-1.0
chr9	93096217	93096347	ENSG00000165233.17|CARD19|DDX3X|DDX3X	950	+	4.1752224	1.296833	-1.0	-1.0
chr9	93134172	93134282	ENSG00000131669.9|NINJ1|DDX3X|DDX3X	925	-	4.498779	1.1251769	-1.0	-1.0
chr9	93451461	93451561	ENSG00000188938.15|FAM120AOS|DDX3X|DDX3X	909	-	6.4956465	1.043061	-1.0	-1.0
chr9	94374550	94374695	ENSG00000148110.15|MFSD14B|DDX3X|DDX3X	952	+	4.372428	1.318813	-1.0	-1.0
chr9	96655094	96655303	ENSG00000158122.11|AAED1|DDX3X|DDX3X	922	-	4.5877833	1.108362	-1.0	-1.0
chr9	97013503	97013633	ENSG00000196312.12|MFSD14C|DDX3X|DDX3X	906	-	6.3830442	1.0252233	-1.0	-1.0
chr9	97633695	97633910	ENSG00000136937.12|NCBP1|DDX3X|DDX3X	972	+	4.8988643	1.5497556	-1.0	-1.0
chr9	97697220	97697345	ENSG00000136936.10|XPA|DDX3X|DDX3X	903	-	4.0698247	1.0114839	-1.0	-1.0
chr9	97922417	97922517	ENSG00000136932.13|TRMO|DDX3X|DDX3X	903	-	4.2201376	1.0150396	-1.0	-1.0
chr9	97983360	97983600	ENSG00000136938.8|ANP32B|DDX3X|DDX3X	965	+	3.1387327	1.4551119	-1.0	-1.0
chr9	98056738	98056938	ENSG00000095380.10|NANS|DDX3X|DDX3X	978	+	3.7789137	1.6612458	-1.0	-1.0
chr9	99105088	99105302	ENSG00000106799.12|TGFBR1|DDX3X|DDX3X	964	+	3.7930622	1.4477206	-1.0	-1.0
chr9	99128835	99129020	ENSG00000106799.12|TGFBR1|DDX3X|DDX3X	954	+	3.759473	1.3355744	-1.0	-1.0
chr9	99221736	99221951	ENSG00000119523.9|ALG2|DDX3X|DDX3X	963	-	6.091717	1.4349066	-1.0	-1.0
chr9	99222181	99222300	ENSG00000106803.9|SEC61B|DDX3X|DDX3X	957	+	3.6666594	1.3713453	-1.0	-1.0
chr9	99222545	99222675	ENSG00000106803.9|SEC61B|DDX3X|DDX3X	912	+	2.6260753	1.0556321	-1.0	-1.0
chr9	99222300	99222366	ENSG00000106803.9|SEC61B|DDX3X|DDX3X	983	+	3.9376004	1.7784508	-1.0	-1.0
chr9	99906632	99906706	ENSG00000136874.10|STX17|DDX3X|DDX3X	903	+	6.3458433	1.012168	-1.0	-1.0
chr9	100098823	100099040	ENSG00000023318.7|ERP44|DDX3X|DDX3X	971	-	3.6135776	1.5404298	-1.0	-1.0
chr9	100352771	100352911	ENSG00000136891.13|TEX10|DDX3X|DDX3X	943	-	3.3171446	1.2442849	-1.0	-1.0
chr9	100427240	100427375	ENSG00000066697.14|MSANTD3|DDX3X|DDX3X	904	+	4.834723	1.0157934	-1.0	-1.0
chr9	101398500	101398614	ENSG00000136897.7|MRPL50|DDX3X|DDX3X	960	-	3.5769384	1.3997506	-1.0	-1.0
chr9	104094264	104094477	ENSG00000136824.18|SMC2|DDX3X|DDX3X	968	+	5.828713	1.4911944	-1.0	-1.0
chr9	104747687	104747847	ENSG00000136783.9|NIPSNAP3A|DDX3X|DDX3X	966	+	3.8202398	1.4638448	-1.0	-1.0
chr9	105694543	105694772	ENSG00000095209.11|TMEM38B|DDX3X|DDX3X	964	+	3.2395747	1.4443351	-1.0	-1.0
chr9	105705596	105705726	ENSG00000095209.11|TMEM38B|DDX3X|DDX3X	918	+	2.723556	1.0865512	-1.0	-1.0
chr9	107283531	107283656	ENSG00000119318.12|RAD23B|DDX3X|DDX3X	913	+	2.8348305	1.0617523	-1.0	-1.0
chr9	107283191	107283486	ENSG00000119318.12|RAD23B|DDX3X|DDX3X	948	+	3.6330996	1.2861404	-1.0	-1.0
chr9	108933883	108934116	ENSG00000070061.14|ELP1|DDX3X|DDX3X	945	-	3.971385	1.259549	-1.0	-1.0
chr9	108934375	108934560	ENSG00000119328.11|FAM206A|DDX3X|DDX3X	954	+	4.617097	1.341172	-1.0	-1.0
chr9	109013301	109013529	ENSG00000119326.14|CTNNAL1|DDX3X|DDX3X	982	-	6.000377	1.7355843	-1.0	-1.0
chr9	110256411	110256640	ENSG00000136810.12|TXN|DDX3X|DDX3X	991	-	3.623975	2.0527127	-1.0	-1.0
chr9	110251357	110251457	ENSG00000136810.12|TXN|DDX3X|DDX3X	918	-	2.1366763	1.0838667	-1.0	-1.0
chr9	111661563	111661698	ENSG00000244115.1|DNAJC25-GNG10|DDX3X|DDX3X	934	+	5.686808	1.1826373	-1.0	-1.0
chr9	111661564	111661694	ENSG00000242616.3|GNG10|DDX3X|DDX3X	940	+	5.903425	1.2241647	-1.0	-1.0
chr9	111897080	111897313	ENSG00000148154.9|UGCG|DDX3X|DDX3X	963	+	4.0681634	1.4303524	-1.0	-1.0
chr9	111896765	111896930	ENSG00000148154.9|UGCG|DDX3X|DDX3X	967	+	6.6227336	1.4880388	-1.0	-1.0
chr9	112157514	112157613	ENSG00000106868.16|SUSD1|DDX3X|DDX3X	905	-	2.6894064	1.0239748	-1.0	-1.0
chr9	112175132	112175352	ENSG00000106868.16|SUSD1|DDX3X|DDX3X	960	-	4.450518	1.3969754	-1.0	-1.0
chr9	112333469	112333667	ENSG00000119314.15|PTBP3|DDX3X|DDX3X	938	-	3.248838	1.2099082	-1.0	-1.0
chr9	112380071	112380180	ENSG00000119471.14|HSDL2|DDX3X|DDX3X	906	+	3.600072	1.0247718	-1.0	-1.0
chr9	112574056	112574171	ENSG00000165185.14|KIAA1958|DDX3X|DDX3X	944	+	4.095306	1.2528074	-1.0	-1.0
chr9	112486906	112487026	ENSG00000165185.14|KIAA1958|DDX3X|DDX3X	953	+	6.769901	1.3324571	-1.0	-1.0
chr9	112717986	112718166	ENSG00000148153.13|INIP|DDX3X|DDX3X	942	-	3.5702643	1.238094	-1.0	-1.0
chr9	113221190	113221310	ENSG00000119321.8|FKBP15|DDX3X|DDX3X	913	-	6.3095856	1.0617405	-1.0	-1.0
chr9	113221561	113221671	ENSG00000136868.10|SLC31A1|DDX3X|DDX3X	906	+	2.74885	1.0284796	-1.0	-1.0
chr9	113275411	113275589	ENSG00000176386.8|CDC26|DDX3X|DDX3X	955	-	5.117516	1.3485562	-1.0	-1.0
chr9	113275612	113275770	ENSG00000136875.12|PRPF4|DDX3X|DDX3X	979	+	7.2228007	1.6819823	-1.0	-1.0
chr9	113276599	113276704	ENSG00000136875.12|PRPF4|DDX3X|DDX3X	909	+	6.182106	1.0421181	-1.0	-1.0
chr9	113376783	113376999	ENSG00000119431.9|HDHD3|DDX3X|DDX3X	967	-	6.3873057	1.4775662	-1.0	-1.0
chr9	113410199	113410408	ENSG00000148229.12|POLE3|DDX3X|DDX3X	952	-	3.5587492	1.3191236	-1.0	-1.0
chr9	114587745	114587990	ENSG00000136888.6|ATP6V1G1|DDX3X|DDX3X	991	+	5.202449	2.0551515	-1.0	-1.0
chr9	120793096	120793412	ENSG00000119402.16|FBXW2|DDX3X|DDX3X	963	-	4.097855	1.4338424	-1.0	-1.0
chr9	120793550	120793655	ENSG00000214654.7|AL161911.1|DDX3X|DDX3X	910	+	3.454533	1.0469902	-1.0	-1.0
chr9	120842736	120842984	ENSG00000095261.13|PSMD5|DDX3X|DDX3X	977	-	3.806226	1.6316632	-1.0	-1.0
chr9	120844699	120844834	ENSG00000226752.9|PSMD5-AS1|DDX3X|DDX3X	908	+	4.6209846	1.0378426	-1.0	-1.0
chr9	120843015	120843250	ENSG00000226752.9|PSMD5-AS1|DDX3X|DDX3X	965	+	6.0186634	1.4536315	-1.0	-1.0
chr9	120852412	120852512	ENSG00000226752.9|PSMD5-AS1|DDX3X|DDX3X	901	+	6.1394305	1.0025438	-1.0	-1.0
chr9	120877090	120877328	ENSG00000119403.13|PHF19|DDX3X|DDX3X	958	-	3.345277	1.3745363	-1.0	-1.0
chr9	120874640	120874756	ENSG00000119403.13|PHF19|DDX3X|DDX3X	939	-	2.5636883	1.2124768	-1.0	-1.0
chr9	121201678	121201808	ENSG00000119396.10|RAB14|DDX3X|DDX3X	917	-	3.379892	1.0783958	-1.0	-1.0
chr9	121356052	121356156	ENSG00000148175.12|STOM|DDX3X|DDX3X	923	-	3.0696611	1.1137056	-1.0	-1.0
chr9	121370126	121370304	ENSG00000148175.12|STOM|DDX3X|DDX3X	968	-	3.872482	1.4919171	-1.0	-1.0
chr9	122159626	122159819	ENSG00000119421.6|NDUFA8|DDX3X|DDX3X	993	-	4.5809336	2.17754	-1.0	-1.0
chr9	122152244	122152408	ENSG00000119421.6|NDUFA8|DDX3X|DDX3X	930	-	2.7419302	1.1568203	-1.0	-1.0
chr9	122213720	122213890	ENSG00000106852.15|LHX6|DDX3X|DDX3X	947	-	5.0345173	1.2778502	-1.0	-1.0
chr9	122261379	122261508	ENSG00000119446.13|RBM18|DDX3X|DDX3X	927	-	4.0006833	1.1349821	-1.0	-1.0
chr9	122264714	122264834	ENSG00000119446.13|RBM18|DDX3X|DDX3X	990	-	5.3000665	1.9906414	-1.0	-1.0
chr9	122828470	122828620	ENSG00000136940.13|PDCL|DDX3X|DDX3X	943	-	4.126944	1.245667	-1.0	-1.0
chr9	122905129	122905319	ENSG00000056586.15|RC3H2|DDX3X|DDX3X	925	-	6.145959	1.1241064	-1.0	-1.0
chr9	123268435	123268576	ENSG00000165209.18|STRBP|DDX3X|DDX3X	941	-	3.1264162	1.2292619	-1.0	-1.0
chr9	124415363	124415444	ENSG00000136930.12|PSMB7|DDX3X|DDX3X	977	-	3.266479	1.6443549	-1.0	-1.0
chr9	124414841	124414935	ENSG00000136930.12|PSMB7|DDX3X|DDX3X	937	-	2.7096899	1.1988329	-1.0	-1.0
chr9	124771144	124771269	ENSG00000148200.16|NR6A1|DDX3X|DDX3X	920	-	3.8507938	1.0953438	-1.0	-1.0
chr9	124861348	124861653	ENSG00000136942.14|RPL35|DDX3X|DDX3X	975	-	3.0413897	1.5934738	-1.0	-1.0
chr9	124861818	124861981	ENSG00000136942.14|RPL35|DDX3X|DDX3X	986	-	3.473955	1.8526763	-1.0	-1.0
chr9	124869082	124869407	ENSG00000136950.13|ARPC5L|DDX3X|DDX3X	979	+	5.0175385	1.6792909	-1.0	-1.0
chr9	124874989	124875134	ENSG00000136950.13|ARPC5L|DDX3X|DDX3X	910	+	3.1862776	1.0436549	-1.0	-1.0
chr9	125143384	125143506	ENSG00000173611.17|SCAI|DDX3X|DDX3X	965	-	4.8945045	1.4499674	-1.0	-1.0
chr9	125189576	125189876	ENSG00000119414.11|PPP6C|DDX3X|DDX3X	980	-	4.7127166	1.6955603	-1.0	-1.0
chr9	125200602	125200727	ENSG00000136933.16|RABEPK|DDX3X|DDX3X	958	+	6.4311833	1.3759208	-1.0	-1.0
chr9	125200727	125200906	ENSG00000136933.16|RABEPK|DDX3X|DDX3X	963	+	4.319179	1.428885	-1.0	-1.0
chr9	125298885	125299005	ENSG00000165219.21|GAPVD1|DDX3X|DDX3X	911	+	3.1177578	1.051903	-1.0	-1.0
chr9	125261793	125261959	ENSG00000165219.21|GAPVD1|DDX3X|DDX3X	966	+	4.0784125	1.4707636	-1.0	-1.0
chr9	125466621	125466816	ENSG00000119487.16|MAPKAP1|DDX3X|DDX3X	964	-	6.8227496	1.4493059	-1.0	-1.0
chr9	125706970	125707234	ENSG00000119487.16|MAPKAP1|DDX3X|DDX3X	955	-	4.491954	1.3471624	-1.0	-1.0
chr9	127451294	127451405	ENSG00000197958.12|RPL12|DDX3X|DDX3X	946	-	2.9999442	1.2681078	-1.0	-1.0
chr9	127612236	127612440	ENSG00000136854.19|STXBP1|DDX3X|DDX3X	958	+	5.2393794	1.3732067	-1.0	-1.0
chr9	127715529	127715679	ENSG00000187024.14|PTRH1|DDX3X|DDX3X	906	-	4.7032027	1.0285133	-1.0	-1.0
chr9	127735093	127735317	ENSG00000160404.17|TOR2A|DDX3X|DDX3X	935	-	3.939894	1.1857231	-1.0	-1.0
chr9	127785978	127786203	ENSG00000136807.13|CDK9|DDX3X|DDX3X	968	+	4.958275	1.4904069	-1.0	-1.0
chr9	127802862	127803057	ENSG00000136877.14|FPGS|DDX3X|DDX3X	949	+	4.047087	1.2892879	-1.0	-1.0
chr9	127937768	127937888	ENSG00000136908.17|DPM2|DDX3X|DDX3X	915	-	3.6251929	1.070486	-1.0	-1.0
chr9	128067155	128067321	ENSG00000171169.8|NAIF1|DDX3X|DDX3X	929	-	6.489052	1.1479332	-1.0	-1.0
chr9	128127528	128127773	ENSG00000148334.14|PTGES2|DDX3X|DDX3X	949	-	5.1459517	1.2901791	-1.0	-1.0
chr9	128160259	128160486	ENSG00000171159.4|C9orf16|DDX3X|DDX3X	967	+	4.238958	1.4865673	-1.0	-1.0
chr9	128191364	128191584	ENSG00000148337.20|CIZ1|DDX3X|DDX3X	908	-	3.08107	1.0356773	-1.0	-1.0
chr9	128285938	128286038	ENSG00000175854.11|SWI5|DDX3X|DDX3X	914	+	3.5156639	1.0659565	-1.0	-1.0
chr9	128276631	128276755	ENSG00000175854.11|SWI5|DDX3X|DDX3X	949	+	6.0387053	1.2955685	-1.0	-1.0
chr9	128276195	128276402	ENSG00000175854.11|SWI5|DDX3X|DDX3X	982	+	5.914436	1.7473444	-1.0	-1.0
chr9	128284509	128284631	ENSG00000175854.11|SWI5|DDX3X|DDX3X	951	+	3.7301269	1.3136597	-1.0	-1.0
chr9	128322299	128322514	ENSG00000167112.9|TRUB2|DDX3X|DDX3X	972	-	4.130084	1.5451602	-1.0	-1.0
chr9	128322785	128322928	ENSG00000167113.10|COQ4|DDX3X|DDX3X	950	+	3.4889443	1.2987694	-1.0	-1.0
chr9	128322570	128322715	ENSG00000167113.10|COQ4|DDX3X|DDX3X	905	+	2.9850004	1.0234548	-1.0	-1.0
chr9	128340715	128340830	ENSG00000167114.12|SLC27A4|DDX3X|DDX3X	911	+	6.25433	1.0525262	-1.0	-1.0
chr9	128343131	128343261	ENSG00000167114.12|SLC27A4|DDX3X|DDX3X	909	+	6.21445	1.0430217	-1.0	-1.0
chr9	128371318	128371415	ENSG00000167118.10|URM1|DDX3X|DDX3X	974	+	5.223202	1.5857021	-1.0	-1.0
chr9	128420846	128421041	ENSG00000167123.18|CERCAM|DDX3X|DDX3X	957	+	4.96122	1.3654518	-1.0	-1.0
chr9	128504699	128504899	ENSG00000119392.14|GLE1|DDX3X|DDX3X	986	+	6.41606	1.8617777	-1.0	-1.0
chr9	128656540	128656760	ENSG00000119333.11|WDR34|DDX3X|DDX3X	959	-	3.4897373	1.3835036	-1.0	-1.0
chr9	128689225	128689635	ENSG00000119335.16|SET|DDX3X|DDX3X	986	+	3.7825222	1.8419964	-1.0	-1.0
chr9	128723962	128724122	ENSG00000160446.18|ZDHHC12|DDX3X|DDX3X	976	-	6.047446	1.6242697	-1.0	-1.0
chr9	128788333	128788407	ENSG00000107021.15|TBC1D13|DDX3X|DDX3X	903	+	6.2647576	1.0118449	-1.0	-1.0
chr9	128818473	128818683	ENSG00000167136.6|ENDOG|DDX3X|DDX3X	940	+	3.4352984	1.2250359	-1.0	-1.0
chr9	128886014	128886114	ENSG00000136802.11|LRRC8A|DDX3X|DDX3X	908	+	6.168095	1.0359617	-1.0	-1.0
chr9	128882111	128882250	ENSG00000136802.11|LRRC8A|DDX3X|DDX3X	925	+	5.0806456	1.1234711	-1.0	-1.0
chr9	128947621	128947836	ENSG00000251184.1|AL672142.1|DDX3X|DDX3X	969	+	3.8714354	1.5104836	-1.0	-1.0
chr9	128949188	128949243	ENSG00000251184.1|AL672142.1|DDX3X|DDX3X	982	+	3.9713886	1.744937	-1.0	-1.0
chr9	128947698	128947751	ENSG00000095319.14|NUP188|DDX3X|DDX3X	968	+	3.5906105	1.4939938	-1.0	-1.0
chr9	128949108	128949238	ENSG00000095319.14|NUP188|DDX3X|DDX3X	969	+	3.6454313	1.5113795	-1.0	-1.0
chr9	129028111	129028303	ENSG00000148341.17|SH3GLB2|DDX3X|DDX3X	950	-	4.973427	1.3021569	-1.0	-1.0
chr9	129081099	129081207	ENSG00000167130.17|DOLPP1|DDX3X|DDX3X	932	+	3.4096482	1.1652802	-1.0	-1.0
chr9	129111323	129111631	ENSG00000119383.19|PTPA|DDX3X|DDX3X	971	+	4.554441	1.5444962	-1.0	-1.0
chr9	129178091	129178246	ENSG00000188483.7|IER5L|DDX3X|DDX3X	930	-	6.5890284	1.156091	-1.0	-1.0
chr9	129488659	129489009	ENSG00000204054.13|LINC00963|DDX3X|DDX3X	948	+	4.516535	1.2836486	-1.0	-1.0
chr9	129626152	129626321	ENSG00000148335.14|NTMT1|DDX3X|DDX3X	973	+	3.8855102	1.5766208	-1.0	-1.0
chr9	129632649	129632799	ENSG00000148335.14|NTMT1|DDX3X|DDX3X	913	+	2.893222	1.0628029	-1.0	-1.0
chr9	129803152	129803402	ENSG00000136816.15|TOR1B|DDX3X|DDX3X	934	+	3.8549216	1.1816686	-1.0	-1.0
chr9	129823907	129824134	ENSG00000136827.11|TOR1A|DDX3X|DDX3X	981	-	4.598659	1.7123909	-1.0	-1.0
chr9	129835138	129835281	ENSG00000136819.15|C9orf78|DDX3X|DDX3X	990	-	5.0714726	2.017116	-1.0	-1.0
chr9	129849799	129849914	ENSG00000136878.12|USP20|DDX3X|DDX3X	918	+	3.3750324	1.085854	-1.0	-1.0
chr9	130053910	130054070	ENSG00000148358.19|GPR107|DDX3X|DDX3X	926	+	4.4680896	1.1311167	-1.0	-1.0
chr9	130579499	130579759	ENSG00000107164.15|FUBP3|DDX3X|DDX3X	954	+	3.909646	1.3381948	-1.0	-1.0
chr9	130693720	130693913	ENSG00000130713.15|EXOSC2|DDX3X|DDX3X	967	+	3.5050907	1.4878466	-1.0	-1.0
chr9	131125560	131125749	ENSG00000126883.16|NUP214|DDX3X|DDX3X	951	+	3.1107795	1.3062972	-1.0	-1.0
chr9	131276201	131276547	ENSG00000126882.12|FAM78A|DDX3X|DDX3X	922	-	2.845834	1.1082369	-1.0	-1.0
chr9	131502916	131503116	ENSG00000130714.15|POMT1|DDX3X|DDX3X	969	+	6.011952	1.5109338	-1.0	-1.0
chr9	131531096	131531246	ENSG00000130717.12|UCK1|DDX3X|DDX3X	920	-	6.364777	1.0958327	-1.0	-1.0
chr9	132079711	132079876	ENSG00000160563.13|MED27|DDX3X|DDX3X	915	-	6.37274	1.069333	-1.0	-1.0
chr9	132353648	132353755	ENSG00000107290.13|SETX|DDX3X|DDX3X	932	-	3.3199937	1.1669605	-1.0	-1.0
chr9	132669884	132670009	ENSG00000125485.17|DDX31|DDX3X|DDX3X	918	-	6.4935794	1.0860555	-1.0	-1.0
chr9	132670454	132670639	ENSG00000125484.11|GTF3C4|DDX3X|DDX3X	913	+	3.470992	1.062515	-1.0	-1.0
chr9	132670044	132670179	ENSG00000125484.11|GTF3C4|DDX3X|DDX3X	923	+	6.3930197	1.1127158	-1.0	-1.0
chr9	132978696	132978836	ENSG00000165702.13|GFI1B|DDX3X|DDX3X	922	+	2.8159103	1.1083444	-1.0	-1.0
chr9	133031024	133031159	ENSG00000148308.17|GTF3C5|DDX3X|DDX3X	912	+	2.8243895	1.0576148	-1.0	-1.0
chr9	133163783	133163908	ENSG00000148288.11|GBGT1|DDX3X|DDX3X	911	-	4.0190487	1.0491965	-1.0	-1.0
chr9	133336048	133336228	ENSG00000148296.6|SURF6|DDX3X|DDX3X	953	-	4.6452937	1.3249907	-1.0	-1.0
chr9	133356399	133356539	ENSG00000148290.9|SURF1|DDX3X|DDX3X	918	-	5.062271	1.0844998	-1.0	-1.0
chr9	133356209	133356320	ENSG00000148290.9|SURF1|DDX3X|DDX3X	912	-	6.4187	1.0554092	-1.0	-1.0
chr9	133356551	133356670	ENSG00000148291.9|SURF2|DDX3X|DDX3X	987	+	7.8002224	1.8832532	-1.0	-1.0
chr9	133367258	133367508	ENSG00000148248.13|SURF4|DDX3X|DDX3X	917	-	2.6743433	1.0828534	-1.0	-1.0
chr9	133375921	133376161	ENSG00000148248.13|SURF4|DDX3X|DDX3X	986	-	3.8387728	1.865308	-1.0	-1.0
chr9	133417809	133418069	ENSG00000148300.11|REXO4|DDX3X|DDX3X	940	-	4.7293572	1.2218467	-1.0	-1.0
chr9	134136087	134136200	ENSG00000196363.9|WDR5|DDX3X|DDX3X	983	+	7.552565	1.7624673	-1.0	-1.0
chr9	135500584	135500753	ENSG00000122140.10|MRPS2|DDX3X|DDX3X	982	+	6.378035	1.7460902	-1.0	-1.0
chr9	135500927	135501152	ENSG00000122140.10|MRPS2|DDX3X|DDX3X	964	+	3.8041728	1.4390985	-1.0	-1.0
chr9	135961024	135961380	ENSG00000130560.8|UBAC1|DDX3X|DDX3X	977	-	4.3058085	1.6474966	-1.0	-1.0
chr9	136118664	136118839	ENSG00000238227.7|TMEM250|DDX3X|DDX3X	932	-	4.341062	1.1671133	-1.0	-1.0
chr9	136410387	136410487	ENSG00000165689.16|SDCCAG3|DDX3X|DDX3X	904	-	3.093089	1.0158625	-1.0	-1.0
chr9	136410604	136410734	ENSG00000165688.11|PMPCA|DDX3X|DDX3X	914	+	3.8415794	1.063839	-1.0	-1.0
chr9	136482934	136483094	ENSG00000148396.18|SEC16A|DDX3X|DDX3X	916	-	3.3456864	1.074959	-1.0	-1.0
chr9	136477583	136477689	ENSG00000148396.18|SEC16A|DDX3X|DDX3X	922	-	3.2945035	1.1103159	-1.0	-1.0
chr9	136662926	136663108	ENSG00000172889.15|EGFL7|DDX3X|DDX3X	961	+	2.9492297	1.4091434	-1.0	-1.0
chr9	136677040	136677150	ENSG00000169692.12|AGPAT2|DDX3X|DDX3X	919	-	6.4361854	1.0904068	-1.0	-1.0
chr9	136687175	136687423	ENSG00000169692.12|AGPAT2|DDX3X|DDX3X	983	-	4.850715	1.761205	-1.0	-1.0
chr9	136791624	136791859	ENSG00000244187.7|TMEM141|DDX3X|DDX3X	964	+	5.187742	1.4462469	-1.0	-1.0
chr9	136791354	136791509	ENSG00000244187.7|TMEM141|DDX3X|DDX3X	981	+	5.378629	1.7171926	-1.0	-1.0
chr9	136791924	136792074	ENSG00000244187.7|TMEM141|DDX3X|DDX3X	921	+	3.4154367	1.1017025	-1.0	-1.0
chr9	136791378	136791424	ENSG00000272896.1|AL355987.3|DDX3X|DDX3X	983	+	5.2460337	1.7696053	-1.0	-1.0
chr9	136791624	136791859	ENSG00000272896.1|AL355987.3|DDX3X|DDX3X	964	+	5.187742	1.4480983	-1.0	-1.0
chr9	136791946	136792030	ENSG00000272896.1|AL355987.3|DDX3X|DDX3X	915	+	3.2133362	1.069347	-1.0	-1.0
chr9	136807886	136808321	ENSG00000272679.1|AL355987.2|DDX3X|DDX3X	943	+	3.5439193	1.2435933	-1.0	-1.0
chr9	136807889	136808319	ENSG00000273066.5|AL355987.4|DDX3X|DDX3X	943	+	3.5044117	1.2416133	-1.0	-1.0
chr9	136807942	136808322	ENSG00000196642.18|RABL6|DDX3X|DDX3X	940	+	3.2968178	1.2249568	-1.0	-1.0
chr9	136849360	136849585	ENSG00000054148.17|PHPT1|DDX3X|DDX3X	968	+	3.5061603	1.4952871	-1.0	-1.0
chr9	136849958	136850118	ENSG00000054148.17|PHPT1|DDX3X|DDX3X	927	+	3.2055254	1.1351225	-1.0	-1.0
chr9	136863819	136863871	ENSG00000107223.12|EDF1|DDX3X|DDX3X	910	-	2.9884655	1.0477047	-1.0	-1.0
chr9	136866180	136866286	ENSG00000107223.12|EDF1|DDX3X|DDX3X	984	-	3.818589	1.8004818	-1.0	-1.0
chr9	136898712	136898872	ENSG00000127191.17|TRAF2|DDX3X|DDX3X	952	+	3.32594	1.3204919	-1.0	-1.0
chr9	136944593	136944696	ENSG00000159069.13|FBXW5|DDX3X|DDX3X	916	-	6.2935667	1.074139	-1.0	-1.0
chr9	136943930	136944155	ENSG00000159069.13|FBXW5|DDX3X|DDX3X	916	-	3.2321143	1.0774978	-1.0	-1.0
chr9	136992417	136992607	ENSG00000148362.10|PAXX|DDX3X|DDX3X	944	+	3.3662724	1.2531707	-1.0	-1.0
chr9	137114502	137114726	ENSG00000176978.13|DPP7|DDX3X|DDX3X	926	-	3.4696708	1.133488	-1.0	-1.0
chr9	137188646	137188801	ENSG00000176101.11|SSNA1|DDX3X|DDX3X	962	+	4.232715	1.4183589	-1.0	-1.0
chr9	137200631	137200766	ENSG00000176058.11|TPRN|DDX3X|DDX3X	914	-	3.6633914	1.0664423	-1.0	-1.0
chr9	137204561	137205638	ENSG00000187713.6|TMEM203|DDX3X|DDX3X	954	-	4.51463	1.3372618	-1.0	-1.0
chr9	137241227	137241412	ENSG00000188229.5|TUBB4B|DDX3X|DDX3X	937	+	2.9856305	1.2030305	-1.0	-1.0
chr9	137255327	137255537	ENSG00000188986.6|NELFB|DDX3X|DDX3X	948	+	4.3986473	1.2867187	-1.0	-1.0
chr9	137277748	137277907	ENSG00000198113.2|TOR4A|DDX3X|DDX3X	942	+	3.6126232	1.2364894	-1.0	-1.0
chr9	137459216	137459334	ENSG00000165802.22|NSMF|DDX3X|DDX3X	957	-	6.3106394	1.364416	-1.0	-1.0
chr9	137552073	137552338	ENSG00000182154.7|MRPL41|DDX3X|DDX3X	957	+	3.2269428	1.3660557	-1.0	-1.0
chr9	137551813	137551973	ENSG00000182154.7|MRPL41|DDX3X|DDX3X	987	+	6.2201076	1.8836529	-1.0	-1.0
chr9	137590212	137590490	ENSG00000165724.5|ZMYND19|DDX3X|DDX3X	940	-	3.9386673	1.222636	-1.0	-1.0
chr9	137605653	137605783	ENSG00000197070.13|ARRDC1|DDX3X|DDX3X	949	+	6.3504105	1.2953006	-1.0	-1.0
chr9	137618482	137618637	ENSG00000203993.4|ARRDC1-AS1|DDX3X|DDX3X	913	-	3.5439453	1.0587211	-1.0	-1.0
chr9	137618722	137618906	ENSG00000203993.4|ARRDC1-AS1|DDX3X|DDX3X	942	-	4.4926133	1.2338191	-1.0	-1.0
chrM	576	647	ENSG00000210049.1|MT-TF|DDX3X|DDX3X	988	+	2.190511	1.9053142	-1.0	-1.0
chrM	5825	5891	ENSG00000210144.1|MT-TY|DDX3X|DDX3X	1000	-	3.7419617	6.912136	-1.0	-1.0
chrM	9990	10058	ENSG00000210164.1|MT-TG|DDX3X|DDX3X	934	+	1.8632848	1.1814909	-1.0	-1.0
chrM	15955	16023	ENSG00000210196.2|MT-TP|DDX3X|DDX3X	1000	-	2.6003397	3.5066617	-1.0	-1.0
chrX	281441	281541	ENSG00000182378.13|PLCXD1|DDX3X|DDX3X	908	+	4.199381	1.0368731	-1.0	-1.0
chrX	318678	318798	ENSG00000178605.13|GTPBP6|DDX3X|DDX3X	915	-	6.4544425	1.0683417	-1.0	-1.0
chrX	1452802	1452929	ENSG00000169093.15|ASMTL|DDX3X|DDX3X	917	-	3.7512784	1.0799837	-1.0	-1.0
chrX	2500816	2500966	ENSG00000214717.11|ZBED1|DDX3X|DDX3X	928	-	3.7942097	1.1414328	-1.0	-1.0
chrX	2490658	2490772	ENSG00000214717.11|ZBED1|DDX3X|DDX3X	907	-	6.381112	1.0323818	-1.0	-1.0
chrX	2500816	2500966	ENSG00000169084.13|DHRSX|DDX3X|DDX3X	928	-	3.7942097	1.141947	-1.0	-1.0
chrX	2490659	2490779	ENSG00000169084.13|DHRSX|DDX3X|DDX3X	904	-	6.3449907	1.018175	-1.0	-1.0
chrX	2691193	2691427	ENSG00000002586.18|CD99|DDX3X|DDX3X	972	+	5.585587	1.5481613	-1.0	-1.0
chrX	3713437	3713547	ENSG00000183943.5|PRKX|DDX3X|DDX3X	910	-	6.261329	1.0455499	-1.0	-1.0
chrX	7105724	7105838	ENSG00000130021.13|PUDP|DDX3X|DDX3X	907	-	4.2150674	1.0293925	-1.0	-1.0
chrX	7843147	7843247	ENSG00000182583.12|VCX|DDX3X|DDX3X	901	+	6.164334	1.0048461	-1.0	-1.0
chrX	7927285	7927443	ENSG00000006757.11|PNPLA4|DDX3X|DDX3X	975	-	7.0257783	1.6045675	-1.0	-1.0
chrX	9465302	9465422	ENSG00000101849.15|TBL1X|DDX3X|DDX3X	915	+	6.3327274	1.0693173	-1.0	-1.0
chrX	11112033	11112160	ENSG00000004961.14|HCCS|DDX3X|DDX3X	910	+	2.9090202	1.0468214	-1.0	-1.0
chrX	11111305	11111518	ENSG00000004961.14|HCCS|DDX3X|DDX3X	953	+	3.6135843	1.3255321	-1.0	-1.0
chrX	11427642	11427773	ENSG00000047648.21|ARHGAP6|DDX3X|DDX3X	920	-	3.4874146	1.0977788	-1.0	-1.0
chrX	13689124	13689288	ENSG00000123595.7|RAB9A|DDX3X|DDX3X	939	+	3.6503425	1.2128845	-1.0	-1.0
chrX	13734524	13734635	ENSG00000196459.13|TRAPPC2|DDX3X|DDX3X	976	-	6.547953	1.6159296	-1.0	-1.0
chrX	13734744	13734934	ENSG00000046651.14|OFD1|DDX3X|DDX3X	936	+	5.388171	1.1909776	-1.0	-1.0
chrX	15549844	15549944	ENSG00000102010.14|BMX|DDX3X|DDX3X	902	+	6.164334	1.0082045	-1.0	-1.0
chrX	15854687	15854847	ENSG00000182287.14|AP1S2|DDX3X|DDX3X	955	-	6.8035107	1.3502833	-1.0	-1.0
chrX	16719631	16719881	ENSG00000169895.5|SYAP1|DDX3X|DDX3X	969	+	3.833731	1.50343	-1.0	-1.0
chrX	16870092	16870414	ENSG00000102054.17|RBBP7|DDX3X|DDX3X	975	-	3.727397	1.6043227	-1.0	-1.0
chrX	19349311	19349371	ENSG00000131828.13|PDHA1|DDX3X|DDX3X	977	+	4.5298495	1.6415434	-1.0	-1.0
chrX	19343892	19344094	ENSG00000131828.13|PDHA1|DDX3X|DDX3X	995	+	4.834203	2.3135958	-1.0	-1.0
chrX	19349936	19350086	ENSG00000131828.13|PDHA1|DDX3X|DDX3X	921	+	2.7866533	1.1036675	-1.0	-1.0
chrX	20141704	20141839	ENSG00000173674.10|EIF1AX|DDX3X|DDX3X	984	-	5.7127466	1.8053132	-1.0	-1.0
chrX	20266563	20266840	ENSG00000177189.12|RPS6KA3|DDX3X|DDX3X	962	-	6.0859656	1.4170146	-1.0	-1.0
chrX	21940727	21940873	ENSG00000102172.15|SMS|DDX3X|DDX3X	930	+	3.47627	1.1577474	-1.0	-1.0
chrX	23667445	23667811	ENSG00000123131.12|PRDX4|DDX3X|DDX3X	983	+	4.4946423	1.7791609	-1.0	-1.0
chrX	23743124	23743290	ENSG00000123130.16|ACOT9|DDX3X|DDX3X	961	-	3.4873302	1.4141314	-1.0	-1.0
chrX	23783172	23783382	ENSG00000130066.16|SAT1|DDX3X|DDX3X	958	+	3.7986581	1.3772376	-1.0	-1.0
chrX	23907693	23907934	ENSG00000184831.13|APOO|DDX3X|DDX3X	959	-	3.8315055	1.3915524	-1.0	-1.0
chrX	24054900	24055005	ENSG00000130741.10|EIF2S3|DDX3X|DDX3X	912	+	2.4567773	1.0563715	-1.0	-1.0
chrX	24172714	24172814	ENSG00000005889.15|ZFX|DDX3X|DDX3X	902	+	6.1208005	1.0107621	-1.0	-1.0
chrX	28982851	28982970	ENSG00000201356.1|RNA5SP500|DDX3X|DDX3X	921	-	2.4943202	1.1027225	-1.0	-1.0
chrX	30215559	30215655	ENSG00000099399.5|MAGEB2|DDX3X|DDX3X	987	+	4.3797946	1.8925444	-1.0	-1.0
chrX	30218575	30218705	ENSG00000099399.5|MAGEB2|DDX3X|DDX3X	932	+	3.085448	1.1667275	-1.0	-1.0
chrX	30247153	30247256	ENSG00000214107.7|MAGEB1|DDX3X|DDX3X	970	+	3.6172228	1.5161049	-1.0	-1.0
chrX	30250443	30250548	ENSG00000214107.7|MAGEB1|DDX3X|DDX3X	909	+	3.176373	1.0411258	-1.0	-1.0
chrX	30889113	30889263	ENSG00000157625.15|TAB3|DDX3X|DDX3X	914	-	4.661096	1.064241	-1.0	-1.0
chrX	37685710	37686135	ENSG00000250349.3|AF241726.2|DDX3X|DDX3X	970	+	5.480373	1.5246267	-1.0	-1.0
chrX	37685758	37686138	ENSG00000047597.5|XK|DDX3X|DDX3X	973	+	5.5611277	1.5617934	-1.0	-1.0
chrX	37847480	37847585	ENSG00000165169.10|DYNLT3|DDX3X|DDX3X	910	-	6.4956465	1.0433679	-1.0	-1.0
chrX	38804109	38804413	ENSG00000165175.15|MID1IP1|DDX3X|DDX3X	925	+	3.430683	1.1250749	-1.0	-1.0
chrX	40097668	40097803	ENSG00000183337.16|BCOR|DDX3X|DDX3X	909	-	5.6104207	1.0401337	-1.0	-1.0
chrX	40580929	40581102	ENSG00000182220.14|ATP6AP2|DDX3X|DDX3X	962	+	3.3399165	1.4240831	-1.0	-1.0
chrX	41085829	41086014	ENSG00000124486.12|USP9X|DDX3X|DDX3X	953	+	3.8882275	1.3274473	-1.0	-1.0
chrX	41085634	41085824	ENSG00000124486.12|USP9X|DDX3X|DDX3X	956	+	3.7336953	1.3572406	-1.0	-1.0
chrX	41334062	41334292	ENSG00000215301.9|DDX3X|DDX3X|DDX3X	993	+	4.6440887	2.15556	-1.0	-1.0
chrX	41337407	41337465	ENSG00000215301.9|DDX3X|DDX3X|DDX3X	951	+	3.0888762	1.3099275	-1.0	-1.0
chrX	44542804	44542929	ENSG00000069509.5|FUNDC1|DDX3X|DDX3X	906	-	4.395587	1.0255607	-1.0	-1.0
chrX	46837014	46837149	ENSG00000102218.5|RP2|DDX3X|DDX3X	908	+	6.1914062	1.0349864	-1.0	-1.0
chrX	47144477	47144782	ENSG00000147123.10|NDUFB11|DDX3X|DDX3X	957	-	3.1989741	1.3630356	-1.0	-1.0
chrX	47145193	47145478	ENSG00000182872.15|RBM10|DDX3X|DDX3X	945	+	4.311638	1.2583035	-1.0	-1.0
chrX	47193828	47193943	ENSG00000130985.16|UBA1|DDX3X|DDX3X	935	+	3.305499	1.1839886	-1.0	-1.0
chrX	47218697	47218897	ENSG00000102225.15|CDK16|DDX3X|DDX3X	970	+	5.0679665	1.5290775	-1.0	-1.0
chrX	47582312	47582474	ENSG00000102265.11|TIMP1|DDX3X|DDX3X	976	+	3.6949546	1.615832	-1.0	-1.0
chrX	47650422	47650592	ENSG00000126767.17|ELK1|DDX3X|DDX3X	963	-	3.9978514	1.4351326	-1.0	-1.0
chrX	47658829	47659161	ENSG00000126756.11|UXT|DDX3X|DDX3X	963	-	3.487895	1.4359572	-1.0	-1.0
chrX	48469334	48469499	ENSG00000017483.14|SLC38A5|DDX3X|DDX3X	963	-	4.418609	1.4306657	-1.0	-1.0
chrX	48476140	48476390	ENSG00000068438.14|FTSJ1|DDX3X|DDX3X	945	+	4.081524	1.2605164	-1.0	-1.0
chrX	48574448	48574568	ENSG00000102317.17|RBM3|DDX3X|DDX3X	942	+	2.7159748	1.233289	-1.0	-1.0
chrX	48696669	48696803	ENSG00000101945.16|SUV39H1|DDX3X|DDX3X	933	+	6.558277	1.1707368	-1.0	-1.0
chrX	48786553	48786645	ENSG00000102145.13|GATA1|DDX3X|DDX3X	926	+	2.8280635	1.1319538	-1.0	-1.0
chrX	48791090	48791260	ENSG00000102145.13|GATA1|DDX3X|DDX3X	932	+	2.635355	1.1646415	-1.0	-1.0
chrX	48897640	48897821	ENSG00000126768.12|TIMM17B|DDX3X|DDX3X	943	-	3.7609062	1.243496	-1.0	-1.0
chrX	48896727	48896858	ENSG00000126768.12|TIMM17B|DDX3X|DDX3X	928	-	2.6204653	1.1429315	-1.0	-1.0
chrX	48911483	48911678	ENSG00000102100.15|SLC35A2|DDX3X|DDX3X	961	-	5.663404	1.4110982	-1.0	-1.0
chrX	48918778	48919024	ENSG00000102096.9|PIM2|DDX3X|DDX3X	973	-	3.3734531	1.562277	-1.0	-1.0
chrX	49040464	49040568	ENSG00000068323.16|TFE3|DDX3X|DDX3X	942	-	6.620223	1.2389677	-1.0	-1.0
chrX	49043190	49043295	ENSG00000068323.16|TFE3|DDX3X|DDX3X	904	-	3.0144858	1.0186293	-1.0	-1.0
chrX	49079756	49079896	ENSG00000196998.17|WDR45|DDX3X|DDX3X	931	-	4.3383527	1.1601316	-1.0	-1.0
chrX	49171925	49172096	ENSG00000102007.10|PLP2|DDX3X|DDX3X	955	+	3.240855	1.3507321	-1.0	-1.0
chrX	49184624	49184744	ENSG00000012211.12|PRICKLE3|DDX3X|DDX3X	955	-	4.694069	1.3421128	-1.0	-1.0
chrX	49186255	49186385	ENSG00000012211.12|PRICKLE3|DDX3X|DDX3X	936	-	3.9092402	1.195193	-1.0	-1.0
chrX	49695868	49695988	ENSG00000068985.4|PAGE1|DDX3X|DDX3X	982	-	3.9539447	1.7331307	-1.0	-1.0
chrX	53082371	53082471	ENSG00000184205.14|TSPYL2|DDX3X|DDX3X	903	+	6.149829	1.0118449	-1.0	-1.0
chrX	53224869	53225064	ENSG00000126012.11|KDM5C|DDX3X|DDX3X	935	-	4.1763206	1.1860085	-1.0	-1.0
chrX	53422516	53422728	ENSG00000072501.17|SMC1A|DDX3X|DDX3X	950	-	3.6187854	1.2994561	-1.0	-1.0
chrX	53434252	53434373	ENSG00000072506.12|HSD17B10|DDX3X|DDX3X	935	-	3.9069252	1.1840413	-1.0	-1.0
chrX	53432296	53432406	ENSG00000072506.12|HSD17B10|DDX3X|DDX3X	909	-	3.9472709	1.0430773	-1.0	-1.0
chrX	53433751	53433881	ENSG00000072506.12|HSD17B10|DDX3X|DDX3X	943	-	3.214965	1.2439984	-1.0	-1.0
chrX	53683873	53684043	ENSG00000086758.15|HUWE1|DDX3X|DDX3X	944	-	3.1578138	1.2500327	-1.0	-1.0
chrX	53680063	53680186	ENSG00000086758.15|HUWE1|DDX3X|DDX3X	930	-	3.410677	1.1536605	-1.0	-1.0
chrX	54044194	54044324	ENSG00000172943.19|PHF8|DDX3X|DDX3X	910	-	5.328664	1.0472482	-1.0	-1.0
chrX	54043806	54043941	ENSG00000172943.19|PHF8|DDX3X|DDX3X	926	-	6.5542912	1.1300935	-1.0	-1.0
chrX	54440400	54440502	ENSG00000158526.7|TSR2|DDX3X|DDX3X	935	+	3.6258688	1.1843383	-1.0	-1.0
chrX	54530210	54530340	ENSG00000130119.15|GNL3L|DDX3X|DDX3X	909	+	2.9587007	1.0396025	-1.0	-1.0
chrX	54809264	54809376	ENSG00000102316.16|MAGED2|DDX3X|DDX3X	910	+	6.2685814	1.044241	-1.0	-1.0
chrX	55000356	55000579	ENSG00000169188.4|APEX2|DDX3X|DDX3X	989	+	7.143945	1.9526039	-1.0	-1.0
chrX	55025884	55026015	ENSG00000158578.18|ALAS2|DDX3X|DDX3X	962	-	3.4501815	1.4176812	-1.0	-1.0
chrX	55030941	55031064	ENSG00000158578.18|ALAS2|DDX3X|DDX3X	982	-	5.910088	1.7546086	-1.0	-1.0
chrX	55075062	55075114	ENSG00000238269.8|PAGE2B|DDX3X|DDX3X	913	+	3.524064	1.0588541	-1.0	-1.0
chrX	55220354	55220529	ENSG00000158639.12|PAGE5|DDX3X|DDX3X	940	+	2.9189696	1.2228706	-1.0	-1.0
chrX	55452104	55452259	ENSG00000187601.4|MAGEH1|DDX3X|DDX3X	959	+	4.8220096	1.3877374	-1.0	-1.0
chrX	56563638	56563748	ENSG00000188021.8|UBQLN2|DDX3X|DDX3X	903	+	3.1346936	1.0121129	-1.0	-1.0
chrX	56729240	56729390	ENSG00000204272.12|NBDY|DDX3X|DDX3X	944	+	4.9584694	1.2505407	-1.0	-1.0
chrX	63350881	63351401	ENSG00000235437.7|LINC01278|DDX3X|DDX3X	950	-	4.1408033	1.3048656	-1.0	-1.0
chrX	63350716	63350816	ENSG00000235437.7|LINC01278|DDX3X|DDX3X	922	-	6.3355026	1.1081828	-1.0	-1.0
chrX	63350717	63350817	ENSG00000186767.6|SPIN4|DDX3X|DDX3X	922	-	6.3355026	1.1081828	-1.0	-1.0
chrX	63350882	63351344	ENSG00000186767.6|SPIN4|DDX3X|DDX3X	950	-	3.9260967	1.3018115	-1.0	-1.0
chrX	65534609	65534775	ENSG00000001497.16|LAS1L|DDX3X|DDX3X	947	-	3.1110592	1.276369	-1.0	-1.0
chrX	65999750	65999957	ENSG00000237311.1|AL034397.2|DDX3X|DDX3X	962	+	4.714093	1.4184511	-1.0	-1.0
chrX	66162583	66162813	ENSG00000089472.16|HEPH|DDX3X|DDX3X	952	+	3.5509644	1.321106	-1.0	-1.0
chrX	69672418	69672628	ENSG00000158813.17|EDA|DDX3X|DDX3X	989	+	3.3062837	1.9505445	-1.0	-1.0
chrX	69672478	69672597	ENSG00000272351.1|RNA5SP506|DDX3X|DDX3X	991	+	3.2416275	2.0493264	-1.0	-1.0
chrX	70289859	70289974	ENSG00000120509.10|PDZD11|DDX3X|DDX3X	946	-	3.6698878	1.2710521	-1.0	-1.0
chrX	71068226	71068386	ENSG00000147164.11|SNX12|DDX3X|DDX3X	918	-	4.180953	1.0878528	-1.0	-1.0
chrX	71254028	71254140	ENSG00000147130.14|ZMYM3|DDX3X|DDX3X	989	-	7.813281	1.9500213	-1.0	-1.0
chrX	71284396	71284453	ENSG00000147140.15|NONO|DDX3X|DDX3X	936	+	2.664494	1.1955547	-1.0	-1.0
chrX	71283561	71283716	ENSG00000147140.15|NONO|DDX3X|DDX3X	982	+	3.6225905	1.7465415	-1.0	-1.0
chrX	72277192	72277300	ENSG00000198034.10|RPS4X|DDX3X|DDX3X	957	-	2.630029	1.3617021	-1.0	-1.0
chrX	73944258	73944483	ENSG00000225470.7|JPX|DDX3X|DDX3X	975	+	5.4707985	1.5976136	-1.0	-1.0
chrX	73944331	73944461	ENSG00000274430.1|JPX_1|DDX3X|DDX3X	974	+	4.5051494	1.5804535	-1.0	-1.0
chrX	74614421	74614617	ENSG00000131263.12|RLIM|DDX3X|DDX3X	956	-	4.223966	1.355759	-1.0	-1.0
chrX	76173030	76173160	ENSG00000102390.10|PBDC1|DDX3X|DDX3X	914	+	6.2482147	1.067982	-1.0	-1.0
chrX	77895308	77895443	ENSG00000102158.19|MAGT1|DDX3X|DDX3X	920	-	2.9076204	1.0984135	-1.0	-1.0
chrX	77899437	77899593	ENSG00000131174.4|COX7B|DDX3X|DDX3X	963	+	2.7018852	1.4261239	-1.0	-1.0
chrX	77971625	77971725	ENSG00000165240.18|ATP7A|DDX3X|DDX3X	919	+	6.322891	1.0930605	-1.0	-1.0
chrX	77910655	77910830	ENSG00000165240.18|ATP7A|DDX3X|DDX3X	934	+	3.4943414	1.178681	-1.0	-1.0
chrX	78104173	78104405	ENSG00000102144.13|PGK1|DDX3X|DDX3X	964	+	2.490991	1.4440715	-1.0	-1.0
chrX	78139605	78139705	ENSG00000187325.4|TAF9B|DDX3X|DDX3X	905	-	6.153889	1.0201465	-1.0	-1.0
chrX	81202007	81202245	ENSG00000131171.12|SH3BGRL|DDX3X|DDX3X	968	+	4.6954217	1.488651	-1.0	-1.0
chrX	100820358	100820474	ENSG00000101811.13|CSTF2|DDX3X|DDX3X	959	+	4.6827297	1.3909556	-1.0	-1.0
chrX	101348532	101348792	ENSG00000126953.5|TIMM8A|DDX3X|DDX3X	975	-	5.063616	1.599405	-1.0	-1.0
chrX	101390898	101391008	ENSG00000241343.9|RPL36A|DDX3X|DDX3X	967	+	6.875298	1.4804903	-1.0	-1.0
chrX	101407729	101407925	ENSG00000102393.9|GLA|DDX3X|DDX3X	922	-	3.6209052	1.107826	-1.0	-1.0
chrX	101408157	101408352	ENSG00000257529.5|RPL36A-HNRNPH2|DDX3X|DDX3X	933	+	2.9868307	1.1708657	-1.0	-1.0
chrX	101623166	101623271	ENSG00000102401.19|ARMCX3|DDX3X|DDX3X	909	+	4.210883	1.041234	-1.0	-1.0
chrX	102769160	102769305	ENSG00000223546.6|LINC00630|DDX3X|DDX3X	909	+	6.470042	1.0427712	-1.0	-1.0
chrX	103215681	103215764	ENSG00000102409.9|BEX4|DDX3X|DDX3X	982	+	4.185925	1.7364272	-1.0	-1.0
chrX	103215091	103215238	ENSG00000102409.9|BEX4|DDX3X|DDX3X	985	+	4.471141	1.8188957	-1.0	-1.0
chrX	103255077	103255203	ENSG00000180964.16|TCEAL8|DDX3X|DDX3X	987	-	5.900737	1.8793415	-1.0	-1.0
chrX	103356451	103356601	ENSG00000185222.8|TCEAL9|DDX3X|DDX3X	948	+	3.2671068	1.2819388	-1.0	-1.0
chrX	103687988	103688103	ENSG00000123562.16|MORF4L2|DDX3X|DDX3X	953	-	4.813684	1.3242569	-1.0	-1.0
chrX	103686640	103686740	ENSG00000123562.16|MORF4L2|DDX3X|DDX3X	902	-	2.2899787	1.0076722	-1.0	-1.0
chrX	107628448	107628698	ENSG00000147224.10|PRPS1|DDX3X|DDX3X	978	+	4.179052	1.6567308	-1.0	-1.0
chrX	108091411	108091618	ENSG00000101843.18|PSMD10|DDX3X|DDX3X	956	-	3.6006331	1.3576387	-1.0	-1.0
chrX	109054541	109054590	ENSG00000275110.1|MIR6087|DDX3X|DDX3X	964	+	4.9507976	1.4462095	-1.0	-1.0
chrX	109733138	109733288	ENSG00000068366.19|ACSL4|DDX3X|DDX3X	931	-	3.2502775	1.1587958	-1.0	-1.0
chrX	110002650	110002765	ENSG00000157600.11|TMEM164|DDX3X|DDX3X	904	+	3.0755079	1.0192661	-1.0	-1.0
chrX	110003500	110003600	ENSG00000157600.11|TMEM164|DDX3X|DDX3X	902	+	2.8027422	1.0107621	-1.0	-1.0
chrX	111681187	111681337	ENSG00000101901.11|ALG13|DDX3X|DDX3X	907	+	3.2316482	1.0315156	-1.0	-1.0
chrX	118281397	118281592	ENSG00000270619.1|AL391358.1|DDX3X|DDX3X	982	+	7.1373076	1.7467968	-1.0	-1.0
chrX	118346112	118346247	ENSG00000131725.13|WDR44|DDX3X|DDX3X	922	+	3.5912654	1.1072326	-1.0	-1.0
chrX	118495947	118496072	ENSG00000147251.15|DOCK11|DDX3X|DDX3X	914	+	3.7324088	1.0679117	-1.0	-1.0
chrX	118727601	118727721	ENSG00000131724.10|IL13RA1|DDX3X|DDX3X	903	+	3.1524568	1.0116882	-1.0	-1.0
chrX	119236244	119236484	ENSG00000101856.9|PGRMC1|DDX3X|DDX3X	931	+	2.7538183	1.1587137	-1.0	-1.0
chrX	119468399	119468626	ENSG00000005022.5|SLC25A5|DDX3X|DDX3X	949	+	2.6445026	1.2934088	-1.0	-1.0
chrX	119574476	119574746	ENSG00000077721.15|UBE2A|DDX3X|DDX3X	957	+	3.949349	1.3651674	-1.0	-1.0
chrX	119574861	119575001	ENSG00000077721.15|UBE2A|DDX3X|DDX3X	932	+	4.0606775	1.1688057	-1.0	-1.0
chrX	119693075	119693250	ENSG00000125354.22|SEPT6|DDX3X|DDX3X	978	-	7.295169	1.6516083	-1.0	-1.0
chrX	119791492	119791643	ENSG00000198918.7|RPL39|DDX3X|DDX3X	918	-	2.6096022	1.0872263	-1.0	-1.0
chrX	119852842	119852998	ENSG00000125351.11|UPF3B|DDX3X|DDX3X	965	-	4.5893183	1.4581267	-1.0	-1.0
chrX	119871594	119871804	ENSG00000125352.5|RNF113A|DDX3X|DDX3X	955	-	5.125247	1.3501527	-1.0	-1.0
chrX	119871761	119872013	ENSG00000125356.6|NDUFA1|DDX3X|DDX3X	983	+	3.5487926	1.7715976	-1.0	-1.0
chrX	120250761	120250906	ENSG00000177485.6|ZBTB33|DDX3X|DDX3X	913	+	6.313821	1.0584192	-1.0	-1.0
chrX	120469105	120469360	ENSG00000005893.15|LAMP2|DDX3X|DDX3X	991	-	5.746658	2.0594046	-1.0	-1.0
chrX	120456650	120456769	ENSG00000005893.15|LAMP2|DDX3X|DDX3X	931	-	3.3812518	1.1642365	-1.0	-1.0
chrX	120560830	120561015	ENSG00000158290.16|CUL4B|DDX3X|DDX3X	949	-	6.2864466	1.2900687	-1.0	-1.0
chrX	120604009	120604247	ENSG00000232119.7|MCTS1|DDX3X|DDX3X	986	+	4.3830986	1.8656111	-1.0	-1.0
chrX	123860106	123860301	ENSG00000101966.12|XIAP|DDX3X|DDX3X	934	+	4.395678	1.1799115	-1.0	-1.0
chrX	123961717	123961856	ENSG00000101972.18|STAG2|DDX3X|DDX3X	939	+	2.9976296	1.2115545	-1.0	-1.0
chrX	129843695	129843909	ENSG00000188706.12|ZDHHC9|DDX3X|DDX3X	986	-	7.0689497	1.861245	-1.0	-1.0
chrX	129841953	129842068	ENSG00000188706.12|ZDHHC9|DDX3X|DDX3X	961	-	5.7333665	1.4111338	-1.0	-1.0
chrX	129843258	129843378	ENSG00000188706.12|ZDHHC9|DDX3X|DDX3X	917	-	4.004175	1.0790454	-1.0	-1.0
chrX	129906130	129906236	ENSG00000156697.12|UTP14A|DDX3X|DDX3X	912	+	4.293507	1.0576851	-1.0	-1.0
chrX	130165550	130165887	ENSG00000156709.13|AIFM1|DDX3X|DDX3X	975	-	5.400877	1.6006337	-1.0	-1.0
chrX	130903133	130903233	ENSG00000165675.16|ENOX2|DDX3X|DDX3X	903	-	6.1353326	1.0122157	-1.0	-1.0
chrX	132023264	132023407	ENSG00000134602.15|STK26|DDX3X|DDX3X	919	+	5.2524605	1.0915135	-1.0	-1.0
chrX	132217925	132218115	ENSG00000123728.9|RAP2C|DDX3X|DDX3X	916	-	6.439788	1.0747682	-1.0	-1.0
chrX	134373252	134373437	ENSG00000156531.16|PHF6|DDX3X|DDX3X	928	+	3.3145902	1.142449	-1.0	-1.0
chrX	134473358	134473465	ENSG00000165704.14|HPRT1|DDX3X|DDX3X	915	+	2.3752491	1.0702013	-1.0	-1.0
chrX	134460152	134460338	ENSG00000165704.14|HPRT1|DDX3X|DDX3X	924	+	2.746988	1.1216898	-1.0	-1.0
chrX	134796872	134797022	ENSG00000156504.16|FAM122B|DDX3X|DDX3X	918	-	3.2305675	1.0871767	-1.0	-1.0
chrX	134991017	134991117	ENSG00000184785.5|SMIM10|DDX3X|DDX3X	903	+	6.2647576	1.0114896	-1.0	-1.0
chrX	135032365	135032515	ENSG00000134590.13|RTL8C|DDX3X|DDX3X	950	+	3.4368057	1.3039548	-1.0	-1.0
chrX	135051986	135052181	ENSG00000203950.6|RTL8A|DDX3X|DDX3X	920	-	3.1372964	1.0947194	-1.0	-1.0
chrX	135171082	135171377	ENSG00000169551.12|CT55|DDX3X|DDX3X	964	-	4.356511	1.4406848	-1.0	-1.0
chrX	135973596	135973711	ENSG00000169446.5|MMGT1|DDX3X|DDX3X	921	-	4.0694394	1.1022385	-1.0	-1.0
chrX	136497550	136497745	ENSG00000102241.11|HTATSF1|DDX3X|DDX3X	971	+	6.1035304	1.5303879	-1.0	-1.0
chrX	136497213	136497439	ENSG00000102241.11|HTATSF1|DDX3X|DDX3X	990	+	8.105814	2.013547	-1.0	-1.0
chrX	136767183	136767338	ENSG00000129675.15|ARHGEF6|DDX3X|DDX3X	939	-	4.3766685	1.2173268	-1.0	-1.0
chrX	136880596	136880764	ENSG00000147274.14|RBMX|DDX3X|DDX3X	993	-	3.7561457	2.185595	-1.0	-1.0
chrX	139932015	139932190	ENSG00000101974.14|ATP11C|DDX3X|DDX3X	945	-	6.057014	1.2605714	-1.0	-1.0
chrX	141903893	141903978	ENSG00000155495.8|MAGEC1|DDX3X|DDX3X	953	+	3.4421408	1.3247603	-1.0	-1.0
chrX	141904716	141904814	ENSG00000155495.8|MAGEC1|DDX3X|DDX3X	964	+	4.83927	1.4448913	-1.0	-1.0
chrX	142205102	142205290	ENSG00000046774.9|MAGEC2|DDX3X|DDX3X	949	-	3.0393167	1.2898176	-1.0	-1.0
chrX	149505068	149505313	ENSG00000241489.7|AC244197.3|DDX3X|DDX3X	945	-	4.5869265	1.2559097	-1.0	-1.0
chrX	149505069	149505324	ENSG00000010404.17|IDS|DDX3X|DDX3X	945	-	4.623238	1.2613015	-1.0	-1.0
chrX	149938226	149938361	ENSG00000197021.8|CXorf40B|DDX3X|DDX3X	920	-	3.585644	1.0974736	-1.0	-1.0
chrX	150898531	150898631	ENSG00000102181.20|CD99L2|DDX3X|DDX3X	903	-	2.8419573	1.0125762	-1.0	-1.0
chrX	150983285	150983376	ENSG00000029993.14|HMGB3|DDX3X|DDX3X	966	+	3.5117218	1.4749111	-1.0	-1.0
chrX	151397203	151397361	ENSG00000160131.13|VMA21|DDX3X|DDX3X	988	+	4.646617	1.9106325	-1.0	-1.0
chrX	152698751	152698829	ENSG00000221867.8|MAGEA3|DDX3X|DDX3X	953	+	3.7739346	1.3287066	-1.0	-1.0
chrX	152700557	152700682	ENSG00000221867.8|MAGEA3|DDX3X|DDX3X	982	+	4.158098	1.75224	-1.0	-1.0
chrX	152736009	152736259	ENSG00000242599.7|CSAG4|DDX3X|DDX3X	922	+	3.4940639	1.1075994	-1.0	-1.0
chrX	152736086	152736186	ENSG00000213401.9|MAGEA12|DDX3X|DDX3X	927	+	3.1300566	1.1348293	-1.0	-1.0
chrX	152830707	152830777	ENSG00000147400.8|CETN2|DDX3X|DDX3X	948	-	6.6427355	1.2877365	-1.0	-1.0
chrX	152830966	152831117	ENSG00000147383.10|NSDHL|DDX3X|DDX3X	947	+	3.2175713	1.2761487	-1.0	-1.0
chrX	153334154	153334285	ENSG00000063587.13|ZNF275|DDX3X|DDX3X	916	+	3.9920883	1.0780644	-1.0	-1.0
chrX	153470449	153470569	ENSG00000183479.12|TREX2|DDX3X|DDX3X	913	-	3.6705558	1.0618541	-1.0	-1.0
chrX	153470449	153470569	ENSG00000213397.10|HAUS7|DDX3X|DDX3X	914	-	3.6705558	1.063557	-1.0	-1.0
chrX	153599031	153599181	ENSG00000262919.7|FAM58A|DDX3X|DDX3X	964	-	6.0432935	1.447873	-1.0	-1.0
chrX	153688098	153688373	ENSG00000130821.15|SLC6A8|DDX3X|DDX3X	960	+	3.2542512	1.3964387	-1.0	-1.0
chrX	153723152	153723387	ENSG00000185825.15|BCAP31|DDX3X|DDX3X	967	-	3.7444584	1.4846196	-1.0	-1.0
chrX	153724245	153724480	ENSG00000185825.15|BCAP31|DDX3X|DDX3X	966	-	3.2538035	1.4702647	-1.0	-1.0
chrX	153724002	153724113	ENSG00000185825.15|BCAP31|DDX3X|DDX3X	916	-	6.3812547	1.0777278	-1.0	-1.0
chrX	153794245	153794400	ENSG00000067829.18|IDH3G|DDX3X|DDX3X	931	-	3.24968	1.1620724	-1.0	-1.0
chrX	153794638	153794843	ENSG00000180879.13|SSR4|DDX3X|DDX3X	977	+	3.6635113	1.6413674	-1.0	-1.0
chrX	153796343	153796538	ENSG00000180879.13|SSR4|DDX3X|DDX3X	960	+	3.7268538	1.3990567	-1.0	-1.0
chrX	153926135	153926300	ENSG00000089820.15|ARHGAP4|DDX3X|DDX3X	947	-	3.8543818	1.2772914	-1.0	-1.0
chrX	153934883	153934999	ENSG00000089820.15|ARHGAP4|DDX3X|DDX3X	982	-	3.9521065	1.7354168	-1.0	-1.0
chrX	153934883	153935098	ENSG00000102030.15|NAA10|DDX3X|DDX3X	974	-	3.8971283	1.5930917	-1.0	-1.0
chrX	153970987	153971392	ENSG00000172534.13|HCFC1|DDX3X|DDX3X	937	-	3.2638018	1.1978776	-1.0	-1.0
chrX	153971422	153971532	ENSG00000172534.13|HCFC1|DDX3X|DDX3X	919	-	3.142403	1.0893734	-1.0	-1.0
chrX	153971587	153971802	ENSG00000172534.13|HCFC1|DDX3X|DDX3X	953	-	3.0900307	1.3289	-1.0	-1.0
chrX	154019635	154019975	ENSG00000184216.13|IRAK1|DDX3X|DDX3X	972	-	4.634228	1.5572593	-1.0	-1.0
chrX	154019525	154019625	ENSG00000184216.13|IRAK1|DDX3X|DDX3X	901	-	3.0461433	1.0062155	-1.0	-1.0
chrX	154097603	154097764	ENSG00000169057.21|MECP2|DDX3X|DDX3X	954	-	4.1154265	1.3408107	-1.0	-1.0
chrX	154370952	154371307	ENSG00000196924.14|FLNA|DDX3X|DDX3X	928	-	2.8019946	1.1438547	-1.0	-1.0
chrX	154379256	154379561	ENSG00000102119.10|EMD|DDX3X|DDX3X	962	+	3.8461428	1.4226474	-1.0	-1.0
chrX	154398284	154398614	ENSG00000147403.16|RPL10|DDX3X|DDX3X	961	+	2.3575983	1.404651	-1.0	-1.0
chrX	154428971	154429071	ENSG00000071553.16|ATP6AP1|DDX3X|DDX3X	914	+	6.3196054	1.0659565	-1.0	-1.0
chrX	154428631	154428886	ENSG00000071553.16|ATP6AP1|DDX3X|DDX3X	955	+	3.787969	1.3444569	-1.0	-1.0
chrX	154437117	154437299	ENSG00000203879.11|GDI1|DDX3X|DDX3X	921	+	2.7483933	1.1007749	-1.0	-1.0
chrX	154444125	154444346	ENSG00000071859.14|FAM50A|DDX3X|DDX3X	976	+	6.6484632	1.6252114	-1.0	-1.0
chrX	154445572	154445672	ENSG00000071859.14|FAM50A|DDX3X|DDX3X	903	+	6.1208005	1.0112936	-1.0	-1.0
chrX	154478747	154478967	ENSG00000196976.7|LAGE3|DDX3X|DDX3X	959	-	4.003343	1.3922428	-1.0	-1.0
chrX	154478282	154478411	ENSG00000196976.7|LAGE3|DDX3X|DDX3X	925	-	2.823971	1.1251327	-1.0	-1.0
chrX	154478987	154479252	ENSG00000196976.7|LAGE3|DDX3X|DDX3X	947	-	4.690797	1.2779526	-1.0	-1.0
chrX	154486536	154486670	ENSG00000102178.12|UBL4A|DDX3X|DDX3X	984	-	4.516405	1.8019549	-1.0	-1.0
chrX	154486155	154486333	ENSG00000102178.12|UBL4A|DDX3X|DDX3X	947	-	4.0303187	1.2728199	-1.0	-1.0
chrX	154485775	154486055	ENSG00000102178.12|UBL4A|DDX3X|DDX3X	936	-	4.0312877	1.1921117	-1.0	-1.0
chrX	154485521	154485649	ENSG00000102178.12|UBL4A|DDX3X|DDX3X	916	-	3.876843	1.0756364	-1.0	-1.0
chrX	154484151	154484281	ENSG00000102178.12|UBL4A|DDX3X|DDX3X	947	-	6.005143	1.2772181	-1.0	-1.0
chrX	154490306	154490690	ENSG00000126903.15|SLC10A3|DDX3X|DDX3X	950	-	5.8883424	1.2977502	-1.0	-1.0
chrX	154515989	154516242	ENSG00000071889.16|FAM3A|DDX3X|DDX3X	961	-	4.1292195	1.4043876	-1.0	-1.0
chrX	154546813	154546918	ENSG00000160211.15|G6PD|DDX3X|DDX3X	912	-	2.6609797	1.054805	-1.0	-1.0
chrX	154546060	154546163	ENSG00000160211.15|G6PD|DDX3X|DDX3X	927	-	2.7583776	1.1373805	-1.0	-1.0
chrX	154762771	154762976	ENSG00000130826.17|DKC1|DDX3X|DDX3X	974	+	4.8621426	1.5925828	-1.0	-1.0
chrX	154805271	154805527	ENSG00000130830.14|MPP1|DDX3X|DDX3X	972	-	3.6375659	1.55651	-1.0	-1.0
chrX	155026809	155027024	ENSG00000165775.17|FUNDC2|DDX3X|DDX3X	960	+	4.0235763	1.3930641	-1.0	-1.0
chrX	155033428	155033548	ENSG00000165775.17|FUNDC2|DDX3X|DDX3X	921	+	3.720296	1.0996845	-1.0	-1.0
chrX	155070948	155071173	ENSG00000182712.15|CMC4|DDX3X|DDX3X	954	-	5.292255	1.3419663	-1.0	-1.0
chrX	155070723	155070843	ENSG00000182712.15|CMC4|DDX3X|DDX3X	903	-	6.280975	1.0120043	-1.0	-1.0
chrX	155070723	155070843	ENSG00000214827.9|MTCP1|DDX3X|DDX3X	903	-	6.280975	1.0125347	-1.0	-1.0
chrX	155070948	155071163	ENSG00000214827.9|MTCP1|DDX3X|DDX3X	957	-	5.3851786	1.367104	-1.0	-1.0
chrX	155216385	155216570	ENSG00000155959.10|VBP1|DDX3X|DDX3X	972	+	3.907668	1.5460712	-1.0	-1.0
chrX	155220182	155220292	ENSG00000155959.10|VBP1|DDX3X|DDX3X	911	+	2.4240491	1.0517018	-1.0	-1.0
chrX	155334485	155334657	ENSG00000155962.12|CLIC2|DDX3X|DDX3X	968	-	4.408059	1.4898589	-1.0	-1.0
chrX	155545155	155545260	ENSG00000185973.10|TMLHE|DDX3X|DDX3X	907	-	6.158387	1.0315108	-1.0	-1.0
chrX	155889457	155889633	ENSG00000124333.15|VAMP7|DDX3X|DDX3X	973	+	4.2145424	1.57539	-1.0	-1.0
chrX	155881292	155881448	ENSG00000124333.15|VAMP7|DDX3X|DDX3X	992	+	6.6876097	2.1012106	-1.0	-1.0
chrY	13286672	13286777	ENSG00000215414.4|PSMA6P1|DDX3X|DDX3X	908	+	6.168095	1.0342594	-1.0	-1.0
```
