## Supplementary File 2 - DEWSeq Binding Sites for "Improved discovery of RNA-binding protein binding sites in eCLIP data using DEWSeq": regions_windows100_steps5.bed

```
chr1	16124526	16124701	ENSG00000142627.12|EPHA2|DDX6|DDX6	911	-	3.3756495	1.0484544	-1.0	-1.0
chr1	21657017	21657397	ENSG00000076864.19|RAP1GAP|DDX6|DDX6	994	-	7.40851	2.1951287	-1.0	-1.0
chr1	54849642	54849837	ENSG00000116133.11|DHCR24|DDX6|DDX6	921	-	3.1224782	1.1015936	-1.0	-1.0
chr1	55064718	55064838	ENSG00000169174.10|PCSK9|DDX6|DDX6	954	+	5.295707	1.3384887	-1.0	-1.0
chr1	150265403	150265528	ENSG00000117362.12|APH1A|DDX6|DDX6	931	-	7.171379	1.1586863	-1.0	-1.0
chr1	155134654	155134764	ENSG00000169242.11|EFNA1|DDX6|DDX6	926	+	7.1878266	1.1327676	-1.0	-1.0
chr1	226976194	226976544	ENSG00000163050.16|COQ8A|DDX6|DDX6	984	+	4.965546	1.794987	-1.0	-1.0
chr1	226975949	226976109	ENSG00000163050.16|COQ8A|DDX6|DDX6	979	+	6.5923786	1.6739713	-1.0	-1.0
chr10	678743	678843	ENSG00000151240.16|DIP2C|DDX6|DDX6	906	-	7.0369525	1.0272948	-1.0	-1.0
chr10	378283	378978	ENSG00000151240.16|DIP2C|DDX6|DDX6	978	-	7.68254	1.6632742	-1.0	-1.0
chr10	679633	679848	ENSG00000151240.16|DIP2C|DDX6|DDX6	978	-	7.6642313	1.6560378	-1.0	-1.0
chr10	678388	678648	ENSG00000151240.16|DIP2C|DDX6|DDX6	997	-	6.127201	2.5457084	-1.0	-1.0
chr10	71816457	71816842	ENSG00000197746.13|PSAP|DDX6|DDX6	932	-	3.1185594	1.1704311	-1.0	-1.0
chr10	71817197	71817387	ENSG00000197746.13|PSAP|DDX6|DDX6	948	-	3.2342706	1.2844467	-1.0	-1.0
chr10	95633364	95633490	ENSG00000059573.8|ALDH18A1|DDX6|DDX6	980	-	6.507785	1.694749	-1.0	-1.0
chr10	100364698	100364834	ENSG00000099194.5|SCD|DDX6|DDX6	930	+	4.100546	1.1578858	-1.0	-1.0
chr11	35261775	35261945	ENSG00000110436.11|SLC1A2|DDX6|DDX6	939	-	7.5311556	1.2135757	-1.0	-1.0
chr12	65963409	65963554	ENSG00000149948.13|HMGA2|DDX6|DDX6	921	+	7.1861258	1.100565	-1.0	-1.0
chr12	106238496	106238621	ENSG00000136026.13|CKAP4|DDX6|DDX6	904	-	3.1950765	1.0159624	-1.0	-1.0
chr12	112022624	112022794	ENSG00000089248.6|ERP29|DDX6|DDX6	922	+	3.2297814	1.1096756	-1.0	-1.0
chr12	124786102	124786202	ENSG00000073060.15|SCARB1|DDX6|DDX6	901	-	3.2934232	1.003497	-1.0	-1.0
chr12	131037795	131037960	ENSG00000111452.12|ADGRD1|DDX6|DDX6	905	+	7.366347	1.0227964	-1.0	-1.0
chr12	131036995	131037095	ENSG00000111452.12|ADGRD1|DDX6|DDX6	903	+	7.240914	1.0151384	-1.0	-1.0
chr12	132563165	132563430	ENSG00000112787.12|FBRSL1|DDX6|DDX6	960	+	4.670411	1.3967502	-1.0	-1.0
chr13	110662122	110662497	ENSG00000134905.16|CARS2|DDX6|DDX6	985	-	6.9116187	1.8344737	-1.0	-1.0
chr13	112725935	112726035	ENSG00000068650.18|ATP11A|DDX6|DDX6	910	+	7.021792	1.0477386	-1.0	-1.0
chr13	112726085	112726545	ENSG00000068650.18|ATP11A|DDX6|DDX6	985	+	5.847909	1.8126795	-1.0	-1.0
chr13	113106075	113106290	ENSG00000057593.13|F7|DDX6|DDX6	948	+	4.517679	1.2868524	-1.0	-1.0
chr13	113106910	113107010	ENSG00000057593.13|F7|DDX6|DDX6	918	+	7.1447825	1.0879964	-1.0	-1.0
chr13	113106690	113106844	ENSG00000057593.13|F7|DDX6|DDX6	947	+	3.9238753	1.2792625	-1.0	-1.0
chr13	113323491	113323646	ENSG00000185896.10|LAMP1|DDX6|DDX6	914	+	5.422292	1.0678705	-1.0	-1.0
chr14	100734928	100735083	ENSG00000185559.13|DLK1|DDX6|DDX6	934	+	3.328703	1.1825556	-1.0	-1.0
chr14	105346923	105347253	ENSG00000179364.13|PACS2|DDX6|DDX6	948	+	6.508889	1.282655	-1.0	-1.0
chr15	22821393	22821808	ENSG00000170113.15|NIPA1|DDX6|DDX6	979	+	6.447396	1.6733356	-1.0	-1.0
chr15	101214952	101215057	ENSG00000131873.5|CHSY1|DDX6|DDX6	943	-	5.1985517	1.2457435	-1.0	-1.0
chr16	2520097	2520207	ENSG00000259784.1|AC093525.1|DDX6|DDX6	917	+	3.5185494	1.0808501	-1.0	-1.0
chr16	2520100	2520210	ENSG00000260272.1|AC093525.2|DDX6|DDX6	923	+	3.57525	1.1151559	-1.0	-1.0
chr16	2520100	2520210	ENSG00000185883.11|ATP6V0C|DDX6|DDX6	923	+	3.57525	1.112661	-1.0	-1.0
chr16	3054025	3054490	ENSG00000261971.6|MMP25-AS1|DDX6|DDX6	996	-	7.345679	2.387496	-1.0	-1.0
chr16	3054510	3054715	ENSG00000261971.6|MMP25-AS1|DDX6|DDX6	994	-	8.032413	2.2539504	-1.0	-1.0
chr16	18791711	18791876	ENSG00000170540.14|ARL6IP1|DDX6|DDX6	940	-	4.8070846	1.2235848	-1.0	-1.0
chr16	18791713	18791873	ENSG00000260342.2|AC138811.2|DDX6|DDX6	942	-	4.7621355	1.2380137	-1.0	-1.0
chr16	50578935	50580240	ENSG00000140807.6|NKD1|DDX6|DDX6	996	+	5.0093822	2.4373837	-1.0	-1.0
chr16	50581775	50581880	ENSG00000140807.6|NKD1|DDX6|DDX6	924	+	3.4801745	1.119239	-1.0	-1.0
chr16	85646487	85646587	ENSG00000131149.18|GSE1|DDX6|DDX6	902	+	7.0334544	1.0089214	-1.0	-1.0
chr16	85646127	85646342	ENSG00000131149.18|GSE1|DDX6|DDX6	997	+	8.407579	2.572289	-1.0	-1.0
chr16	85645742	85645992	ENSG00000131149.18|GSE1|DDX6|DDX6	991	+	6.2795463	2.041764	-1.0	-1.0
chr16	87706922	87707027	ENSG00000104731.13|KLHDC4|DDX6|DDX6	917	-	7.119272	1.0797136	-1.0	-1.0
chr16	87705887	87706072	ENSG00000104731.13|KLHDC4|DDX6|DDX6	939	-	5.316516	1.2117882	-1.0	-1.0
chr17	8465880	8466085	ENSG00000166579.15|NDEL1|DDX6|DDX6	959	+	4.049935	1.3884902	-1.0	-1.0
chr17	19062006	19062151	ENSG00000265185.5|SNORD3B-1|DDX6|DDX6	916	+	7.1538386	1.0749104	-1.0	-1.0
chr17	38405252	38405377	ENSG00000274211.4|SOCS7|DDX6|DDX6	916	+	7.154525	1.0779806	-1.0	-1.0
chr17	58090261	58090401	ENSG00000264364.2|DYNLL2|DDX6|DDX6	917	+	6.4602733	1.0799716	-1.0	-1.0
chr17	82006149	82006319	ENSG00000169696.15|ASPSCR1|DDX6|DDX6	921	+	3.5129895	1.1048294	-1.0	-1.0
chr17	82849574	82850444	ENSG00000141556.20|TBCD|DDX6|DDX6	992	+	6.5936875	2.1077323	-1.0	-1.0
chr17	82850444	82850769	ENSG00000141556.20|TBCD|DDX6|DDX6	998	+	7.653311	2.7885556	-1.0	-1.0
chr18	23218256	23218466	ENSG00000134508.12|CABLES1|DDX6|DDX6	985	+	5.3409395	1.8121438	-1.0	-1.0
chr18	23218826	23218946	ENSG00000134508.12|CABLES1|DDX6|DDX6	912	+	7.092878	1.0573527	-1.0	-1.0
chr18	58322486	58322986	ENSG00000049759.17|NEDD4L|DDX6|DDX6	997	+	7.312608	2.5533566	-1.0	-1.0
chr18	58323026	58323226	ENSG00000049759.17|NEDD4L|DDX6|DDX6	995	+	6.7316694	2.3326557	-1.0	-1.0
chr18	76423563	76423673	ENSG00000101493.10|ZNF516|DDX6|DDX6	915	-	7.04565	1.0694873	-1.0	-1.0
chr18	79146341	79146446	ENSG00000166377.19|ATP9B|DDX6|DDX6	917	+	7.066247	1.0785675	-1.0	-1.0
chr18	79146341	79146446	ENSG00000279474.1|AC125437.2|DDX6|DDX6	916	+	7.066247	1.0755277	-1.0	-1.0
chr19	34389604	34389729	ENSG00000105220.14|GPI|DDX6|DDX6	923	+	3.7797308	1.1131291	-1.0	-1.0
chr19	53875242	53875342	ENSG00000179820.15|MYADM|DDX6|DDX6	906	+	3.0597153	1.0261601	-1.0	-1.0
chr19	55670342	55670582	ENSG00000063244.12|U2AF2|DDX6|DDX6	992	+	4.4967103	2.114307	-1.0	-1.0
chr2	3349594	3349704	ENSG00000032389.12|EIPR1|DDX6|DDX6	918	-	7.0734677	1.0859269	-1.0	-1.0
chr2	10335870	10336440	ENSG00000115756.12|HPCAL1|DDX6|DDX6	996	+	7.471656	2.4350734	-1.0	-1.0
chr2	10783875	10783985	ENSG00000143870.12|PDIA6|DDX6|DDX6	956	-	4.0535536	1.3561132	-1.0	-1.0
chr2	19992950	19993105	ENSG00000132031.12|MATN3|DDX6|DDX6	933	-	4.442323	1.1751333	-1.0	-1.0
chr2	20032794	20032944	ENSG00000068697.6|LAPTM4A|DDX6|DDX6	933	-	3.3290653	1.174468	-1.0	-1.0
chr2	20448508	20448688	ENSG00000143878.9|RHOB|DDX6|DDX6	914	+	3.0315633	1.0644954	-1.0	-1.0
chr2	36550854	36551009	ENSG00000150938.9|CRIM1|DDX6|DDX6	960	+	5.2606173	1.3974574	-1.0	-1.0
chr2	43222846	43223016	ENSG00000152518.7|ZFP36L2|DDX6|DDX6	927	-	4.389001	1.135694	-1.0	-1.0
chr2	96859770	96860010	ENSG00000168758.10|SEMA4C|DDX6|DDX6	934	-	5.219234	1.1832566	-1.0	-1.0
chr2	130121027	130121207	ENSG00000196604.12|POTEF|DDX6|DDX6	976	-	5.814377	1.6287868	-1.0	-1.0
chr2	130162192	130162387	ENSG00000136699.19|SMPD4|DDX6|DDX6	952	-	4.1372147	1.323202	-1.0	-1.0
chr2	130163682	130163942	ENSG00000136699.19|SMPD4|DDX6|DDX6	960	-	3.6035545	1.3985752	-1.0	-1.0
chr2	130163062	130163207	ENSG00000136699.19|SMPD4|DDX6|DDX6	954	-	4.7369614	1.3386525	-1.0	-1.0
chr2	131509078	131509218	ENSG00000152117.17|AC073869.1|DDX6|DDX6	936	+	4.3798237	1.1910961	-1.0	-1.0
chr2	131510608	131510783	ENSG00000152117.17|AC073869.1|DDX6|DDX6	967	+	4.668972	1.4753832	-1.0	-1.0
chr2	131508848	131509068	ENSG00000152117.17|AC073869.1|DDX6|DDX6	966	+	4.2050714	1.4664673	-1.0	-1.0
chr2	134449253	134449363	ENSG00000152127.8|MGAT5|DDX6|DDX6	907	+	4.237493	1.0330234	-1.0	-1.0
chr2	170717528	170717718	ENSG00000204335.3|SP5|DDX6|DDX6	941	+	3.3880308	1.2283596	-1.0	-1.0
chr2	170717778	170717968	ENSG00000204335.3|SP5|DDX6|DDX6	952	+	5.1240277	1.3181964	-1.0	-1.0
chr2	215360999	215361164	ENSG00000115414.18|FN1|DDX6|DDX6	937	-	3.2609138	1.2024024	-1.0	-1.0
chr2	215360829	215360929	ENSG00000115414.18|FN1|DDX6|DDX6	905	-	3.0031426	1.0226291	-1.0	-1.0
chr2	215391851	215391976	ENSG00000115414.18|FN1|DDX6|DDX6	938	-	5.9138365	1.2101586	-1.0	-1.0
chr2	239365443	239366408	ENSG00000068024.16|HDAC4|DDX6|DDX6	999	-	7.5527835	2.9960015	-1.0	-1.0
chr20	299292	299422	ENSG00000247315.3|ZCCHC3|DDX6|DDX6	916	+	7.131179	1.0744795	-1.0	-1.0
chr20	4701335	4701450	ENSG00000171867.16|PRNP|DDX6|DDX6	920	+	7.113243	1.0964928	-1.0	-1.0
chr20	36048296	36048406	ENSG00000260032.1|NORAD|DDX6|DDX6	928	-	7.196107	1.1424774	-1.0	-1.0
chr20	36046726	36046856	ENSG00000260032.1|NORAD|DDX6|DDX6	944	-	3.1843004	1.2484466	-1.0	-1.0
chr20	62135122	62135222	ENSG00000149657.19|LSM14B|DDX6|DDX6	915	+	4.2103996	1.0681996	-1.0	-1.0
chr20	63606927	63607117	ENSG00000101216.10|GMEB2|DDX6|DDX6	985	-	7.7131314	1.8179368	-1.0	-1.0
chr21	8401688	8401898	ENSG00000280441.2|FP236383.1|DDX6|DDX6	985	+	3.8693008	1.8138016	-1.0	-1.0
chr21	44862958	44863058	ENSG00000183255.11|PTTG1IP|DDX6|DDX6	955	-	4.630962	1.3500367	-1.0	-1.0
chr21	44863088	44863388	ENSG00000183255.11|PTTG1IP|DDX6|DDX6	984	-	5.288952	1.8040785	-1.0	-1.0
chr22	28794694	28794859	ENSG00000100219.16|XBP1|DDX6|DDX6	940	-	3.5757267	1.2217139	-1.0	-1.0
chr22	28797076	28797205	ENSG00000100219.16|XBP1|DDX6|DDX6	994	-	4.434734	2.1997879	-1.0	-1.0
chr22	28800342	28800592	ENSG00000100219.16|XBP1|DDX6|DDX6	981	-	3.7062764	1.7118473	-1.0	-1.0
chr22	28795379	28795544	ENSG00000100219.16|XBP1|DDX6|DDX6	919	-	3.6165028	1.093994	-1.0	-1.0
chr22	28796091	28796191	ENSG00000100219.16|XBP1|DDX6|DDX6	905	-	4.1452894	1.023963	-1.0	-1.0
chr22	32760503	32760653	ENSG00000185666.14|SYN3|DDX6|DDX6	969	-	5.9752336	1.5124497	-1.0	-1.0
chr22	32759508	32759723	ENSG00000185666.14|SYN3|DDX6|DDX6	986	-	7.7624235	1.8425795	-1.0	-1.0
chr22	46605785	46605955	ENSG00000075240.16|GRAMD4|DDX6|DDX6	970	+	6.4957066	1.5238924	-1.0	-1.0
chr22	46606690	46607025	ENSG00000075240.16|GRAMD4|DDX6|DDX6	981	+	7.1920257	1.7269151	-1.0	-1.0
chr3	32897014	32897174	ENSG00000206557.5|TRIM71|DDX6|DDX6	918	+	3.7403617	1.0886552	-1.0	-1.0
chr3	42619709	42619989	ENSG00000114857.17|NKTR|DDX6|DDX6	986	+	7.4202266	1.8637815	-1.0	-1.0
chr3	48627155	48627290	ENSG00000225697.12|SLC26A6|DDX6|DDX6	931	-	3.4352427	1.161922	-1.0	-1.0
chr4	725334	725499	ENSG00000185619.18|PCGF3|DDX6|DDX6	928	+	7.278104	1.1409565	-1.0	-1.0
chr4	725594	725829	ENSG00000185619.18|PCGF3|DDX6|DDX6	994	+	7.1966567	2.253168	-1.0	-1.0
chr4	73421111	73421311	ENSG00000163631.16|ALB|DDX6|DDX6	970	+	3.507056	1.5301701	-1.0	-1.0
chr4	73455695	73455815	ENSG00000081051.7|AFP|DDX6|DDX6	911	+	3.0333161	1.0508997	-1.0	-1.0
chr4	87982956	87983121	ENSG00000118785.13|SPP1|DDX6|DDX6	920	+	4.586788	1.0962385	-1.0	-1.0
chr4	154585274	154585379	ENSG00000171560.14|FGA|DDX6|DDX6	918	-	2.9860673	1.0876694	-1.0	-1.0
chr5	42799959	42800094	ENSG00000250722.5|SELENOP|DDX6|DDX6	946	-	4.1376357	1.2637291	-1.0	-1.0
chr5	75361372	75361472	ENSG00000113161.15|HMGCR|DDX6|DDX6	905	+	4.1547537	1.0226291	-1.0	-1.0
chr5	137752655	137752845	ENSG00000177733.6|HNRNPA0|DDX6|DDX6	945	-	3.798815	1.2606612	-1.0	-1.0
chr5	140266706	140267296	ENSG00000113068.9|PFDN1|DDX6|DDX6	998	-	7.3597326	2.687345	-1.0	-1.0
chr5	177595726	177596006	ENSG00000184840.11|TMED9|DDX6|DDX6	926	+	2.9161322	1.1296967	-1.0	-1.0
chr6	30743503	30743788	ENSG00000137331.11|IER3|DDX6|DDX6	979	-	5.442623	1.6705832	-1.0	-1.0
chr6	30744293	30744468	ENSG00000137331.11|IER3|DDX6|DDX6	912	-	3.14896	1.0567013	-1.0	-1.0
chr6	30743798	30743938	ENSG00000137331.11|IER3|DDX6|DDX6	934	-	4.138215	1.1794478	-1.0	-1.0
chr6	30743328	30743493	ENSG00000137331.11|IER3|DDX6|DDX6	928	-	3.8254037	1.14513	-1.0	-1.0
chr6	33204300	33204439	ENSG00000112473.17|SLC39A7|DDX6|DDX6	959	+	3.8635993	1.3915342	-1.0	-1.0
chr6	63580991	63581246	ENSG00000112245.10|PTP4A1|DDX6|DDX6	950	+	3.996554	1.3052645	-1.0	-1.0
chr6	85642906	85643036	ENSG00000135316.17|SYNCRIP|DDX6|DDX6	906	-	4.212598	1.0281821	-1.0	-1.0
chr6	130879875	130880143	ENSG00000079819.18|EPB41L2|DDX6|DDX6	997	-	5.3734546	2.5982687	-1.0	-1.0
chr6	130879330	130879580	ENSG00000079819.18|EPB41L2|DDX6|DDX6	967	-	4.939917	1.484126	-1.0	-1.0
chr6	170377603	170377903	ENSG00000112584.13|FAM120B|DDX6|DDX6	991	+	5.6779575	2.0564911	-1.0	-1.0
chr6	170377053	170377373	ENSG00000112584.13|FAM120B|DDX6|DDX6	995	+	7.03324	2.2804894	-1.0	-1.0
chr7	1016483	1016598	ENSG00000146540.14|C7orf50|DDX6|DDX6	919	-	7.080948	1.0939659	-1.0	-1.0
chr7	1154276	1154446	ENSG00000178381.11|ZFAND2A|DDX6|DDX6	943	-	4.923314	1.244556	-1.0	-1.0
chr7	1153971	1154086	ENSG00000178381.11|ZFAND2A|DDX6|DDX6	920	-	7.175708	1.0946009	-1.0	-1.0
chr7	4717408	4717573	ENSG00000164916.10|FOXK1|DDX6|DDX6	922	+	4.0756974	1.1069783	-1.0	-1.0
chr7	45893514	45893649	ENSG00000146678.9|IGFBP1|DDX6|DDX6	921	+	3.4455783	1.1025215	-1.0	-1.0
chr7	45893124	45893259	ENSG00000146678.9|IGFBP1|DDX6|DDX6	905	+	3.138285	1.0244166	-1.0	-1.0
chr7	72969083	72969284	ENSG00000155428.12|TRIM74|DDX6|DDX6	996	-	6.720698	2.3680804	-1.0	-1.0
chr7	94669558	94669693	ENSG00000242265.5|PEG10|DDX6|DDX6	932	+	3.714313	1.1683904	-1.0	-1.0
chr7	100575304	100575699	ENSG00000077454.15|LRCH4|DDX6|DDX6	974	-	5.0085588	1.5775495	-1.0	-1.0
chr7	100575306	100575731	ENSG00000274272.1|AC069281.2|DDX6|DDX6	970	-	5.2363343	1.5189872	-1.0	-1.0
chr7	128771282	128771392	ENSG00000128595.16|CALU|DDX6|DDX6	903	+	4.279579	1.0148487	-1.0	-1.0
chr7	149003296	149003461	ENSG00000155660.10|PDIA4|DDX6|DDX6	910	-	3.238987	1.044971	-1.0	-1.0
chr7	158550925	158551750	ENSG00000155093.17|PTPRN2|DDX6|DDX6	995	-	6.2694674	2.294276	-1.0	-1.0
chr7	157775952	157776107	ENSG00000155093.17|PTPRN2|DDX6|DDX6	919	-	6.145113	1.0900869	-1.0	-1.0
chr7	158552130	158552470	ENSG00000155093.17|PTPRN2|DDX6|DDX6	995	-	5.3600683	2.3444333	-1.0	-1.0
chrX	133535929	133536119	ENSG00000147257.13|GPC3|DDX6|DDX6	917	-	2.8229651	1.0817419	-1.0	-1.0
chrX	154436151	154436266	ENSG00000071553.16|ATP6AP1|DDX6|DDX6	951	+	5.060657	1.3067636	-1.0	-1.0
```
