## Supplementary File 2 - DEWSeq Binding Sites for "Improved discovery of RNA-binding protein binding sites in eCLIP data using DEWSeq": regions_windows100_steps5.bed

```
chr1	1055753	1055898	ENSG00000188157.14|AGRN|DDX6|DDX6	925	+	3.6668234	1.1225994	-1.0	-1.0
chr1	1054978	1055163	ENSG00000188157.14|AGRN|DDX6|DDX6	926	+	2.1692388	1.1285344	-1.0	-1.0
chr1	1055750	1055895	ENSG00000242590.1|AL645608.6|DDX6|DDX6	924	+	3.703802	1.1184989	-1.0	-1.0
chr1	1055032	1055162	ENSG00000242590.1|AL645608.6|DDX6|DDX6	929	+	2.2613611	1.1467382	-1.0	-1.0
chr1	1335310	1335420	ENSG00000107404.19|DVL1|DDX6|DDX6	912	-	6.771116	1.0550567	-1.0	-1.0
chr1	1890854	1891069	ENSG00000078369.17|GNB1|DDX6|DDX6	973	-	2.8985124	1.5724155	-1.0	-1.0
chr1	3722717	3722832	ENSG00000078900.14|TP73|DDX6|DDX6	910	+	6.7660975	1.0480908	-1.0	-1.0
chr1	11022238	11022428	ENSG00000120948.16|TARDBP|DDX6|DDX6	920	+	2.1742055	1.0986328	-1.0	-1.0
chr1	11022250	11022430	ENSG00000277726.4|AL109811.4|DDX6|DDX6	922	+	2.1984353	1.1057502	-1.0	-1.0
chr1	15847863	15847993	ENSG00000065526.10|SPEN|DDX6|DDX6	914	+	2.6650064	1.0643032	-1.0	-1.0
chr1	17408239	17408429	ENSG00000179051.13|RCC2|DDX6|DDX6	941	-	2.4101071	1.2296993	-1.0	-1.0
chr1	19074564	19074754	ENSG00000272084.1|AL137127.1|DDX6|DDX6	932	-	2.5992367	1.1697687	-1.0	-1.0
chr1	19074565	19074755	ENSG00000127481.14|UBR4|DDX6|DDX6	932	-	2.5904348	1.1657462	-1.0	-1.0
chr1	20652171	20652421	ENSG00000244038.9|DDOST|DDX6|DDX6	976	-	2.9175513	1.6209396	-1.0	-1.0
chr1	21657137	21657292	ENSG00000076864.19|RAP1GAP|DDX6|DDX6	914	-	6.7283683	1.0669856	-1.0	-1.0
chr1	21823104	21823299	ENSG00000142798.17|HSPG2|DDX6|DDX6	955	-	2.8623576	1.3469594	-1.0	-1.0
chr1	22092517	22092697	ENSG00000070831.15|CDC42|DDX6|DDX6	952	+	3.052509	1.322888	-1.0	-1.0
chr1	23694659	23694799	ENSG00000142676.12|RPL11|DDX6|DDX6	961	+	2.455981	1.4089589	-1.0	-1.0
chr1	26472627	26472787	ENSG00000198830.10|HMGN2|DDX6|DDX6	933	+	3.083206	1.1707041	-1.0	-1.0
chr1	26696271	26696451	ENSG00000117713.18|ARID1A|DDX6|DDX6	933	+	2.650414	1.1739192	-1.0	-1.0
chr1	27850412	27850627	ENSG00000117751.17|PPP1R8|DDX6|DDX6	980	+	3.1085536	1.7074805	-1.0	-1.0
chr1	29147742	29147917	ENSG00000116350.16|SRSF4|DDX6|DDX6	973	-	2.8568788	1.5757523	-1.0	-1.0
chr1	30931555	30931670	ENSG00000134644.15|PUM1|DDX6|DDX6	925	-	4.07193	1.1252651	-1.0	-1.0
chr1	31906654	31906819	ENSG00000269967.1|AL136115.2|DDX6|DDX6	908	-	2.0193834	1.0370944	-1.0	-1.0
chr1	31906655	31906825	ENSG00000184007.18|PTP4A2|DDX6|DDX6	913	-	2.0623705	1.0617987	-1.0	-1.0
chr1	32334661	32334761	ENSG00000175130.6|MARCKSL1|DDX6|DDX6	913	-	6.677486	1.0628347	-1.0	-1.0
chr1	33324172	33324362	ENSG00000134686.18|PHC2|DDX6|DDX6	916	-	6.7509894	1.0769466	-1.0	-1.0
chr1	33355062	33355317	ENSG00000233246.1|AL513327.2|DDX6|DDX6	907	+	6.732828	1.0322152	-1.0	-1.0
chr1	36136659	36136874	ENSG00000054116.11|TRAPPC3|DDX6|DDX6	988	-	3.2345476	1.9201117	-1.0	-1.0
chr1	36304950	36305120	ENSG00000054118.13|THRAP3|DDX6|DDX6	908	+	2.3412957	1.0378261	-1.0	-1.0
chr1	36321848	36322018	ENSG00000214193.10|SH3D21|DDX6|DDX6	948	+	4.56858	1.2826583	-1.0	-1.0
chr1	37709531	37709719	ENSG00000134690.10|CDCA8|DDX6|DDX6	970	+	4.5914397	1.5215394	-1.0	-1.0
chr1	39034391	39034551	ENSG00000168653.10|NDUFS5|DDX6|DDX6	972	+	2.9782443	1.5601995	-1.0	-1.0
chr1	42176593	42176723	ENSG00000198815.8|FOXJ3|DDX6|DDX6	911	-	6.744581	1.0507953	-1.0	-1.0
chr1	42926684	42926869	ENSG00000117394.20|SLC2A1|DDX6|DDX6	917	-	2.0423028	1.0830697	-1.0	-1.0
chr1	42926359	42926549	ENSG00000117394.20|SLC2A1|DDX6|DDX6	926	-	2.7485702	1.1305096	-1.0	-1.0
chr1	43977972	43978267	ENSG00000117410.13|ATP6V0B|DDX6|DDX6	946	+	3.1969187	1.2643411	-1.0	-1.0
chr1	44775485	44775595	ENSG00000142937.11|RPS8|DDX6|DDX6	911	+	2.0271702	1.0507711	-1.0	-1.0
chr1	45618060	45618170	ENSG00000132780.16|NASP|DDX6|DDX6	917	+	2.4432893	1.079067	-1.0	-1.0
chr1	47217299	47217434	ENSG00000162367.11|TAL1|DDX6|DDX6	913	-	2.5415063	1.0603782	-1.0	-1.0
chr1	47216399	47216584	ENSG00000162367.11|TAL1|DDX6|DDX6	932	-	3.0035017	1.1679543	-1.0	-1.0
chr1	47219789	47219904	ENSG00000162367.11|TAL1|DDX6|DDX6	907	-	2.8024287	1.0330131	-1.0	-1.0
chr1	47378143	47378353	ENSG00000162368.13|CMPK1|DDX6|DDX6	942	+	2.6516647	1.2359898	-1.0	-1.0
chr1	53226901	53227091	ENSG00000162385.10|MAGOH|DDX6|DDX6	965	-	3.572771	1.4547544	-1.0	-1.0
chr1	53272366	53272603	ENSG00000157193.15|LRP8|DDX6|DDX6	991	-	4.866944	2.0222964	-1.0	-1.0
chr1	53272777	53272877	ENSG00000157193.15|LRP8|DDX6|DDX6	927	-	3.13001	1.1395469	-1.0	-1.0
chr1	54849657	54849862	ENSG00000116133.11|DHCR24|DDX6|DDX6	982	-	4.1071243	1.7413639	-1.0	-1.0
chr1	58781522	58781737	ENSG00000177606.6|JUN|DDX6|DDX6	995	-	4.216376	2.287934	-1.0	-1.0
chr1	67685265	67685385	ENSG00000116717.11|GADD45A|DDX6|DDX6	916	+	2.5045083	1.075171	-1.0	-1.0
chr1	77948454	77948589	ENSG00000162613.16|FUBP1|DDX6|DDX6	929	-	3.9855266	1.1460152	-1.0	-1.0
chr1	110407527	110407737	ENSG00000134248.13|LAMTOR5|DDX6|DDX6	989	-	4.493071	1.9654361	-1.0	-1.0
chr1	114396576	114396686	ENSG00000197323.11|TRIM33|DDX6|DDX6	924	-	6.78285	1.1186497	-1.0	-1.0
chr1	116404525	116404720	ENSG00000163399.15|ATP1A1|DDX6|DDX6	945	+	2.5198126	1.2561352	-1.0	-1.0
chr1	145992434	145992729	ENSG00000265972.5|TXNIP|DDX6|DDX6	935	-	2.3877547	1.1888179	-1.0	-1.0
chr1	150220111	150220276	ENSG00000143401.14|ANP32E|DDX6|DDX6	911	-	2.0560863	1.0524248	-1.0	-1.0
chr1	150235962	150236062	ENSG00000143401.14|ANP32E|DDX6|DDX6	902	-	1.8682643	1.0094442	-1.0	-1.0
chr1	150218546	150218746	ENSG00000143401.14|ANP32E|DDX6|DDX6	955	-	4.028245	1.3477292	-1.0	-1.0
chr1	150265398	150265588	ENSG00000117362.12|APH1A|DDX6|DDX6	990	-	3.7501562	2.019514	-1.0	-1.0
chr1	150560614	150560799	ENSG00000143382.14|ADAMTSL4|DDX6|DDX6	933	+	2.4109988	1.1722212	-1.0	-1.0
chr1	150560254	150560389	ENSG00000143382.14|ADAMTSL4|DDX6|DDX6	941	+	3.2357183	1.2298483	-1.0	-1.0
chr1	150574800	150575000	ENSG00000143384.12|MCL1|DDX6|DDX6	960	-	2.8409255	1.4025097	-1.0	-1.0
chr1	150622400	150622660	ENSG00000143420.18|ENSA|DDX6|DDX6	994	-	3.0682495	2.2210503	-1.0	-1.0
chr1	150974638	150974763	ENSG00000143418.19|CERS2|DDX6|DDX6	925	-	3.958417	1.122575	-1.0	-1.0
chr1	154979104	154979219	ENSG00000173207.12|CKS1B|DDX6|DDX6	913	+	4.6193995	1.0584619	-1.0	-1.0
chr1	155002629	155002739	ENSG00000160685.13|ZBTB7B|DDX6|DDX6	916	+	6.927405	1.0731522	-1.0	-1.0
chr1	155138436	155138611	ENSG00000169241.17|SLC50A1|DDX6|DDX6	931	+	2.5033357	1.159202	-1.0	-1.0
chr1	155273205	155273375	ENSG00000176444.18|CLK2|DDX6|DDX6	935	-	3.3729897	1.1877494	-1.0	-1.0
chr1	156139684	156140069	ENSG00000160789.19|LMNA|DDX6|DDX6	996	+	5.876904	2.3988955	-1.0	-1.0
chr1	156139374	156139629	ENSG00000160789.19|LMNA|DDX6|DDX6	944	+	3.5023992	1.2517664	-1.0	-1.0
chr1	159918106	159918206	ENSG00000158710.14|TAGLN2|DDX6|DDX6	941	-	3.2319753	1.2291448	-1.0	-1.0
chr1	161214263	161214373	ENSG00000158864.12|NDUFS2|DDX6|DDX6	913	+	2.1190825	1.0583631	-1.0	-1.0
chr1	173866990	173867115	ENSG00000234741.7|GAS5|DDX6|DDX6	920	-	2.3975394	1.0991658	-1.0	-1.0
chr1	201135326	201135456	ENSG00000116857.16|TMEM9|DDX6|DDX6	914	-	5.3532414	1.0653458	-1.0	-1.0
chr1	202331691	202331796	ENSG00000077152.9|UBE2T|DDX6|DDX6	910	-	6.7174053	1.0461009	-1.0	-1.0
chr1	203308088	203308198	ENSG00000159388.5|BTG2|DDX6|DDX6	915	+	3.906884	1.0705161	-1.0	-1.0
chr1	203853915	203854110	ENSG00000058673.16|ZC3H11A|DDX6|DDX6	975	+	4.1339064	1.6015772	-1.0	-1.0
chr1	203853915	203854110	ENSG00000257315.2|ZBED6|DDX6|DDX6	975	+	4.1339064	1.598249	-1.0	-1.0
chr1	206733240	206733380	ENSG00000162889.10|MAPKAPK2|DDX6|DDX6	906	+	2.1478086	1.0279804	-1.0	-1.0
chr1	225920282	225920392	ENSG00000255835.1|AL117348.2|DDX6|DDX6	946	-	4.881748	1.2661833	-1.0	-1.0
chr1	225920032	225920227	ENSG00000255835.1|AL117348.2|DDX6|DDX6	968	-	2.7044115	1.5010483	-1.0	-1.0
chr1	225920036	225920231	ENSG00000143811.18|PYCR2|DDX6|DDX6	967	-	2.6604033	1.4839252	-1.0	-1.0
chr1	225920281	225920391	ENSG00000143811.18|PYCR2|DDX6|DDX6	945	-	4.881748	1.261025	-1.0	-1.0
chr1	226361015	226361335	ENSG00000143799.12|PARP1|DDX6|DDX6	972	-	3.266101	1.5562322	-1.0	-1.0
chr1	226975564	226975669	ENSG00000163050.16|COQ8A|DDX6|DDX6	902	+	6.6849165	1.0104711	-1.0	-1.0
chr1	226976599	226976829	ENSG00000163050.16|COQ8A|DDX6|DDX6	975	+	6.6819143	1.5968828	-1.0	-1.0
chr1	226975829	226976594	ENSG00000163050.16|COQ8A|DDX6|DDX6	1000	+	7.4691167	3.456276	-1.0	-1.0
chr1	226987092	226987267	ENSG00000163050.16|COQ8A|DDX6|DDX6	915	+	2.5842006	1.0703976	-1.0	-1.0
chr1	227767608	227767788	ENSG00000143740.14|SNAP47|DDX6|DDX6	912	+	7.0446334	1.05456	-1.0	-1.0
chr1	228098191	228098396	ENSG00000143761.15|ARF1|DDX6|DDX6	961	+	2.4172726	1.4138703	-1.0	-1.0
chr1	228099061	228099166	ENSG00000143761.15|ARF1|DDX6|DDX6	907	+	2.8246331	1.0332779	-1.0	-1.0
chr1	228097976	228098181	ENSG00000143761.15|ARF1|DDX6|DDX6	953	+	2.2183113	1.328675	-1.0	-1.0
chr1	228098471	228098576	ENSG00000143761.15|ARF1|DDX6|DDX6	904	+	2.546161	1.0163727	-1.0	-1.0
chr1	228457708	228457813	ENSG00000181218.5|HIST3H2A|DDX6|DDX6	911	-	6.7012825	1.0507506	-1.0	-1.0
chr1	228494622	228494922	ENSG00000168159.11|RNF187|DDX6|DDX6	970	+	3.6815236	1.5181212	-1.0	-1.0
chr1	231565920	231566115	ENSG00000270106.5|TSNAX-DISC1|DDX6|DDX6	934	+	2.8555906	1.1804425	-1.0	-1.0
chr1	231565922	231566117	ENSG00000116918.13|TSNAX|DDX6|DDX6	931	+	2.8205998	1.1625987	-1.0	-1.0
chr1	235110115	235110390	ENSG00000173726.10|TOMM20|DDX6|DDX6	939	-	2.4825246	1.215234	-1.0	-1.0
chr1	246428689	246428834	ENSG00000185420.18|SMYD3|DDX6|DDX6	961	-	6.6579223	1.4133465	-1.0	-1.0
chr10	35570148	35570253	ENSG00000108100.17|CCNY|DDX6|DDX6	916	+	6.7601814	1.0743477	-1.0	-1.0
chr10	35470233	35470343	ENSG00000108100.17|CCNY|DDX6|DDX6	909	+	6.91884	1.0420567	-1.0	-1.0
chr10	50754850	50754980	ENSG00000204147.9|ASAH2B|DDX6|DDX6	917	+	6.9563127	1.0795121	-1.0	-1.0
chr10	68791316	68791501	ENSG00000060339.13|CCAR1|DDX6|DDX6	924	+	2.8258903	1.1203138	-1.0	-1.0
chr10	68984852	68985047	ENSG00000165732.12|DDX21|DDX6|DDX6	949	+	2.8151016	1.2918566	-1.0	-1.0
chr10	71816317	71816902	ENSG00000197746.13|PSAP|DDX6|DDX6	989	-	3.2254736	1.9559743	-1.0	-1.0
chr10	71817022	71817476	ENSG00000197746.13|PSAP|DDX6|DDX6	976	-	2.6376848	1.6214917	-1.0	-1.0
chr10	71818616	71818724	ENSG00000197746.13|PSAP|DDX6|DDX6	940	-	2.6987934	1.2243824	-1.0	-1.0
chr10	72274804	72274909	ENSG00000168209.4|DDIT4|DDX6|DDX6	904	+	2.6826644	1.0194492	-1.0	-1.0
chr10	72275179	72275999	ENSG00000168209.4|DDIT4|DDX6|DDX6	992	+	3.0825262	2.0806687	-1.0	-1.0
chr10	73008096	73008271	ENSG00000122884.12|P4HA1|DDX6|DDX6	915	-	2.1518326	1.0680529	-1.0	-1.0
chr10	95633379	95633490	ENSG00000059573.8|ALDH18A1|DDX6|DDX6	931	-	7.209632	1.1587093	-1.0	-1.0
chr10	101781404	101781619	ENSG00000107833.10|NPM3|DDX6|DDX6	999	-	4.445585	2.9888885	-1.0	-1.0
chr11	252738	252943	ENSG00000185627.17|PSMD13|DDX6|DDX6	990	+	5.997694	2.0161796	-1.0	-1.0
chr11	295410	295510	ENSG00000142102.15|PGGHG|DDX6|DDX6	947	+	4.7914753	1.2744156	-1.0	-1.0
chr11	404675	404908	ENSG00000184363.9|PKP3|DDX6|DDX6	999	+	4.051598	3.0698202	-1.0	-1.0
chr11	404525	404675	ENSG00000184363.9|PKP3|DDX6|DDX6	925	+	2.7626796	1.1254357	-1.0	-1.0
chr11	585471	585571	ENSG00000070047.11|PHRF1|DDX6|DDX6	905	+	2.6503763	1.0223117	-1.0	-1.0
chr11	638864	639024	ENSG00000069696.6|DRD4|DDX6|DDX6	911	+	6.6852474	1.0489419	-1.0	-1.0
chr11	1752766	1752961	ENSG00000117984.13|CTSD|DDX6|DDX6	988	-	5.0509014	1.9133886	-1.0	-1.0
chr11	1752769	1752959	ENSG00000250644.3|AC068580.4|DDX6|DDX6	988	-	5.0575395	1.9194237	-1.0	-1.0
chr11	2396969	2397204	ENSG00000110651.11|CD81|DDX6|DDX6	933	+	2.6672678	1.1736711	-1.0	-1.0
chr11	2944495	2944700	ENSG00000205531.12|NAP1L4|DDX6|DDX6	996	-	4.337108	2.3701334	-1.0	-1.0
chr11	2944915	2945075	ENSG00000205531.12|NAP1L4|DDX6|DDX6	930	-	2.4470365	1.1570771	-1.0	-1.0
chr11	5248247	5248482	ENSG00000213934.6|HBG1|DDX6|DDX6	955	-	2.2060993	1.3510071	-1.0	-1.0
chr11	5254661	5254761	ENSG00000196565.13|HBG2|DDX6|DDX6	906	-	6.6393175	1.0281792	-1.0	-1.0
chr11	5253194	5253349	ENSG00000196565.13|HBG2|DDX6|DDX6	925	-	1.8597227	1.1277866	-1.0	-1.0
chr11	5269470	5269995	ENSG00000196565.13|HBG2|DDX6|DDX6	935	-	2.2012157	1.1901177	-1.0	-1.0
chr11	5254371	5254514	ENSG00000196565.13|HBG2|DDX6|DDX6	954	-	2.125246	1.3375154	-1.0	-1.0
chr11	5268315	5268680	ENSG00000196565.13|HBG2|DDX6|DDX6	976	-	2.5193348	1.6218835	-1.0	-1.0
chr11	5269798	5269993	ENSG00000213931.5|HBE1|DDX6|DDX6	939	-	2.1949086	1.2121961	-1.0	-1.0
chr11	5268349	5268597	ENSG00000213931.5|HBE1|DDX6|DDX6	966	-	2.2316117	1.4720736	-1.0	-1.0
chr11	5269473	5269676	ENSG00000213931.5|HBE1|DDX6|DDX6	938	-	2.1649344	1.2060924	-1.0	-1.0
chr11	8685677	8685887	ENSG00000166441.12|RPL27A|DDX6|DDX6	981	+	2.5916998	1.7177418	-1.0	-1.0
chr11	9589083	9589393	ENSG00000166483.10|WEE1|DDX6|DDX6	969	+	5.0641813	1.5153807	-1.0	-1.0
chr11	9589403	9589603	ENSG00000166483.10|WEE1|DDX6|DDX6	985	+	3.343797	1.8371485	-1.0	-1.0
chr11	46383548	46383753	ENSG00000110492.15|MDK|DDX6|DDX6	964	+	2.4591024	1.4419352	-1.0	-1.0
chr11	46743827	46744022	ENSG00000175216.14|CKAP5|DDX6|DDX6	959	-	2.78385	1.3834269	-1.0	-1.0
chr11	46743582	46743742	ENSG00000175216.14|CKAP5|DDX6|DDX6	937	-	2.8629658	1.199993	-1.0	-1.0
chr11	57740333	57740433	ENSG00000213593.9|TMX2|DDX6|DDX6	927	+	6.794549	1.1345425	-1.0	-1.0
chr11	57740333	57740433	ENSG00000254462.1|TMX2-CTNND1|DDX6|DDX6	925	+	6.794549	1.126568	-1.0	-1.0
chr11	57742108	57742323	ENSG00000254462.1|TMX2-CTNND1|DDX6|DDX6	994	+	3.6638606	2.2047904	-1.0	-1.0
chr11	57742109	57742319	ENSG00000211450.9|SELENOH|DDX6|DDX6	994	+	3.6896358	2.249787	-1.0	-1.0
chr11	57742162	57742247	ENSG00000254732.1|AP001931.1|DDX6|DDX6	998	+	3.8907092	2.6316068	-1.0	-1.0
chr11	59806184	59806339	ENSG00000166902.4|MRPL16|DDX6|DDX6	907	-	3.8590257	1.0293009	-1.0	-1.0
chr11	60890729	60891189	ENSG00000110107.8|PRPF19|DDX6|DDX6	999	-	5.7816806	3.1551008	-1.0	-1.0
chr11	61299645	61299830	ENSG00000167986.13|DDB1|DDX6|DDX6	930	-	2.7232347	1.1518404	-1.0	-1.0
chr11	61964664	61964849	ENSG00000167996.15|FTH1|DDX6|DDX6	923	-	2.012747	1.1138477	-1.0	-1.0
chr11	62535949	62536107	ENSG00000124942.13|AHNAK|DDX6|DDX6	973	-	3.804092	1.5725095	-1.0	-1.0
chr11	62593343	62593648	ENSG00000149480.6|MTA2|DDX6|DDX6	945	-	2.7039301	1.259528	-1.0	-1.0
chr11	62593733	62593843	ENSG00000149480.6|MTA2|DDX6|DDX6	907	-	2.8097804	1.029837	-1.0	-1.0
chr11	62624825	62625280	ENSG00000089597.16|GANAB|DDX6|DDX6	981	-	3.3736796	1.7181555	-1.0	-1.0
chr11	62625430	62625545	ENSG00000089597.16|GANAB|DDX6|DDX6	909	-	2.8517823	1.0394738	-1.0	-1.0
chr11	62625790	62625890	ENSG00000089597.16|GANAB|DDX6|DDX6	902	-	2.647044	1.009613	-1.0	-1.0
chr11	62714759	62715229	ENSG00000234857.2|HNRNPUL2-BSCL2|DDX6|DDX6	961	-	3.1060748	1.4078201	-1.0	-1.0
chr11	62714009	62714199	ENSG00000234857.2|HNRNPUL2-BSCL2|DDX6|DDX6	971	-	3.8169491	1.5342746	-1.0	-1.0
chr11	62714759	62715229	ENSG00000214753.2|HNRNPUL2|DDX6|DDX6	960	-	3.1136045	1.4028264	-1.0	-1.0
chr11	62714009	62714199	ENSG00000214753.2|HNRNPUL2|DDX6|DDX6	966	-	3.7807474	1.4701301	-1.0	-1.0
chr11	64204359	64204519	ENSG00000168439.16|STIP1|DDX6|DDX6	920	+	2.5937965	1.0986756	-1.0	-1.0
chr11	64242035	64242210	ENSG00000173486.12|FKBP2|DDX6|DDX6	925	+	7.0149026	1.1220686	-1.0	-1.0
chr11	64246755	64246935	ENSG00000173457.10|PPP1R14B|DDX6|DDX6	971	-	3.4626832	1.5439485	-1.0	-1.0
chr11	64267657	64267827	ENSG00000149782.11|PLCB3|DDX6|DDX6	939	+	2.5617237	1.2149086	-1.0	-1.0
chr11	64354920	64355090	ENSG00000168071.21|CCDC88B|DDX6|DDX6	976	+	5.7983055	1.62061	-1.0	-1.0
chr11	64354405	64354625	ENSG00000168071.21|CCDC88B|DDX6|DDX6	972	+	7.1723857	1.5564309	-1.0	-1.0
chr11	64354695	64354815	ENSG00000168071.21|CCDC88B|DDX6|DDX6	915	+	6.7650495	1.0713125	-1.0	-1.0
chr11	65423153	65423333	ENSG00000245532.7|NEAT1|DDX6|DDX6	922	+	1.9045024	1.1066421	-1.0	-1.0
chr11	65444248	65444413	ENSG00000245532.7|NEAT1|DDX6|DDX6	926	+	2.2694924	1.1289535	-1.0	-1.0
chr11	65422813	65423093	ENSG00000245532.7|NEAT1|DDX6|DDX6	993	+	2.7372026	2.1317132	-1.0	-1.0
chr11	65424958	65425118	ENSG00000245532.7|NEAT1|DDX6|DDX6	911	+	1.843687	1.0485508	-1.0	-1.0
chr11	65719431	65719604	ENSG00000172977.12|KAT5|DDX6|DDX6	987	+	6.883037	1.8869033	-1.0	-1.0
chr11	66627217	66627317	ENSG00000248643.5|RBM14-RBM4|DDX6|DDX6	900	+	6.6662655	1.0006036	-1.0	-1.0
chr11	66626902	66627142	ENSG00000248643.5|RBM14-RBM4|DDX6|DDX6	936	+	2.414456	1.1936177	-1.0	-1.0
chr11	66627215	66627315	ENSG00000239306.4|RBM14|DDX6|DDX6	907	+	6.856779	1.0309293	-1.0	-1.0
chr11	66626915	66627145	ENSG00000239306.4|RBM14|DDX6|DDX6	938	+	2.438315	1.2082357	-1.0	-1.0
chr11	67302313	67302485	ENSG00000172932.14|ANKRD13D|DDX6|DDX6	921	+	6.761908	1.102972	-1.0	-1.0
chr11	67398277	67398477	ENSG00000172531.14|PPP1CA|DDX6|DDX6	977	-	3.1404953	1.6409656	-1.0	-1.0
chr11	67586558	67586660	ENSG00000084207.15|GSTP1|DDX6|DDX6	912	+	2.1319742	1.0553615	-1.0	-1.0
chr11	67612371	67612481	ENSG00000167792.11|NDUFV1|DDX6|DDX6	941	+	4.5324926	1.2255542	-1.0	-1.0
chr11	72238801	72239011	ENSG00000165458.13|INPPL1|DDX6|DDX6	935	+	4.559992	1.1875126	-1.0	-1.0
chr11	75402334	75402519	ENSG00000149273.14|RPS3|DDX6|DDX6	931	+	2.025369	1.1623737	-1.0	-1.0
chr11	75404069	75404194	ENSG00000149273.14|RPS3|DDX6|DDX6	930	+	2.0998962	1.1557754	-1.0	-1.0
chr11	75572100	75572315	ENSG00000149257.13|SERPINH1|DDX6|DDX6	986	+	3.1015592	1.8641561	-1.0	-1.0
chr11	83158312	83158417	ENSG00000165494.11|PCF11|DDX6|DDX6	901	+	2.413879	1.0054226	-1.0	-1.0
chr11	86068735	86068835	ENSG00000073921.17|PICALM|DDX6|DDX6	939	-	2.5450182	1.2129239	-1.0	-1.0
chr11	112063415	112063515	ENSG00000150768.15|DLAT|DDX6|DDX6	909	+	6.6722302	1.0400325	-1.0	-1.0
chr11	118747790	118747995	ENSG00000110367.11|DDX6|DDX6|DDX6	992	-	3.6154592	2.086157	-1.0	-1.0
chr11	118748090	118748230	ENSG00000110367.11|DDX6|DDX6|DDX6	918	-	2.3284338	1.0855998	-1.0	-1.0
chr12	6570192	6570292	ENSG00000111642.14|CHD4|DDX6|DDX6	910	-	2.5938957	1.045802	-1.0	-1.0
chr12	19439958	19440058	ENSG00000139154.14|AEBP2|DDX6|DDX6	909	+	6.6953125	1.0429729	-1.0	-1.0
chr12	22065505	22065605	ENSG00000111726.12|CMAS|DDX6|DDX6	914	+	3.1164582	1.0662444	-1.0	-1.0
chr12	31282058	31282183	ENSG00000139146.13|FAM60A|DDX6|DDX6	915	-	2.2200763	1.069443	-1.0	-1.0
chr12	46358308	46358423	ENSG00000134294.13|SLC38A2|DDX6|DDX6	930	-	3.045321	1.1551173	-1.0	-1.0
chr12	48692362	48692552	ENSG00000129315.10|CCNT1|DDX6|DDX6	981	-	3.8918204	1.7265542	-1.0	-1.0
chr12	48938341	48938441	ENSG00000255863.2|AC073610.2|DDX6|DDX6	907	-	3.8495808	1.029405	-1.0	-1.0
chr12	49019724	49019849	ENSG00000167548.14|KMT2D|DDX6|DDX6	906	-	2.7066786	1.0255556	-1.0	-1.0
chr12	49020449	49020639	ENSG00000167548.14|KMT2D|DDX6|DDX6	979	-	3.7090158	1.6724191	-1.0	-1.0
chr12	49097310	49097410	ENSG00000139636.15|LMBR1L|DDX6|DDX6	901	-	6.6662655	1.004	-1.0	-1.0
chr12	49272847	49273022	ENSG00000167553.15|TUBA1C|DDX6|DDX6	968	+	3.1103272	1.4967037	-1.0	-1.0
chr12	49273162	49273372	ENSG00000167553.15|TUBA1C|DDX6|DDX6	964	+	2.7343814	1.4410945	-1.0	-1.0
chr12	54292525	54292630	ENSG00000123405.13|NFE2|DDX6|DDX6	924	-	3.936618	1.1166223	-1.0	-1.0
chr12	55972593	55972703	ENSG00000123374.10|CDK2|DDX6|DDX6	906	+	2.7143335	1.0287553	-1.0	-1.0
chr12	55994541	55994651	ENSG00000111540.15|RAB5B|DDX6|DDX6	910	+	2.9024694	1.0452892	-1.0	-1.0
chr12	56161466	56161581	ENSG00000092841.18|MYL6|DDX6|DDX6	907	+	2.2516189	1.0302511	-1.0	-1.0
chr12	56160200	56160365	ENSG00000092841.18|MYL6|DDX6|DDX6	944	+	3.6380813	1.2492144	-1.0	-1.0
chr12	56159910	56160070	ENSG00000092841.18|MYL6|DDX6|DDX6	915	+	2.5122545	1.0721767	-1.0	-1.0
chr12	56238671	56238796	ENSG00000139645.9|ANKRD52|DDX6|DDX6	921	-	6.9230714	1.1020314	-1.0	-1.0
chr12	56238466	56238661	ENSG00000139645.9|ANKRD52|DDX6|DDX6	962	-	3.700345	1.4191113	-1.0	-1.0
chr12	56595950	56596050	ENSG00000076108.11|BAZ2A|DDX6|DDX6	904	-	2.574294	1.0180321	-1.0	-1.0
chr12	56638174	56638414	ENSG00000110955.8|ATP5B|DDX6|DDX6	968	-	2.4444382	1.4909931	-1.0	-1.0
chr12	56712457	56712627	ENSG00000196531.10|NACA|DDX6|DDX6	908	-	3.0155952	1.0364884	-1.0	-1.0
chr12	57823251	57823456	ENSG00000175215.10|CTDSP2|DDX6|DDX6	979	-	3.427673	1.6748112	-1.0	-1.0
chr12	74541046	74541291	ENSG00000253719.3|ATXN7L3B|DDX6|DDX6	979	+	3.912776	1.6866589	-1.0	-1.0
chr12	98601547	98601712	ENSG00000075415.12|SLC25A3|DDX6|DDX6	920	+	2.9532845	1.0987684	-1.0	-1.0
chr12	103947687	103947922	ENSG00000166598.14|HSP90B1|DDX6|DDX6	934	+	2.5744834	1.1835926	-1.0	-1.0
chr12	110490173	110490273	ENSG00000204856.11|FAM216A|DDX6|DDX6	902	+	3.7718396	1.0087242	-1.0	-1.0
chr12	110742732	110742932	ENSG00000186298.11|PPP1CC|DDX6|DDX6	979	-	2.5091481	1.6857871	-1.0	-1.0
chr12	112022589	112022849	ENSG00000089248.6|ERP29|DDX6|DDX6	994	+	3.5106077	2.2538214	-1.0	-1.0
chr12	112152874	112153054	ENSG00000135148.11|TRAFD1|DDX6|DDX6	967	+	3.9544423	1.4828737	-1.0	-1.0
chr12	120095384	120095494	ENSG00000111737.11|RAB35|DDX6|DDX6	912	-	6.68489	1.0563684	-1.0	-1.0
chr12	120095154	120095354	ENSG00000111737.11|RAB35|DDX6|DDX6	994	-	4.405525	2.1874204	-1.0	-1.0
chr12	120461697	120461837	ENSG00000111786.8|SRSF9|DDX6|DDX6	909	-	2.8266017	1.0395882	-1.0	-1.0
chr12	122021956	122022066	ENSG00000110987.8|BCL7A|DDX6|DDX6	919	+	2.907286	1.0936828	-1.0	-1.0
chr12	123513196	123513357	ENSG00000188026.12|RILPL1|DDX6|DDX6	974	-	7.2232494	1.5886576	-1.0	-1.0
chr12	123513442	123513592	ENSG00000188026.12|RILPL1|DDX6|DDX6	919	-	6.7888885	1.0893276	-1.0	-1.0
chr12	123510121	123510451	ENSG00000188026.12|RILPL1|DDX6|DDX6	928	-	6.4541445	1.1434385	-1.0	-1.0
chr12	124014100	124014330	ENSG00000179195.15|ZNF664|DDX6|DDX6	993	+	3.8332665	2.1530344	-1.0	-1.0
chr12	124014100	124014330	ENSG00000178882.14|RFLNA|DDX6|DDX6	993	+	3.8332665	2.1512709	-1.0	-1.0
chr12	124014103	124014333	ENSG00000274874.1|AC068790.8|DDX6|DDX6	994	+	3.923034	2.199008	-1.0	-1.0
chr12	132563305	132563445	ENSG00000112787.12|FBRSL1|DDX6|DDX6	918	+	6.8107433	1.0881333	-1.0	-1.0
chr12	132718535	132718715	ENSG00000247077.6|PGAM5|DDX6|DDX6	993	+	6.8736515	2.1522663	-1.0	-1.0
chr13	27256203	27256334	ENSG00000122026.10|RPL21|DDX6|DDX6	959	+	3.521542	1.3920938	-1.0	-1.0
chr13	91348419	91348704	ENSG00000215417.12|MIR17HG|DDX6|DDX6	983	+	3.0909336	1.7606622	-1.0	-1.0
chr13	91348109	91348404	ENSG00000215417.12|MIR17HG|DDX6|DDX6	973	+	2.6822138	1.573737	-1.0	-1.0
chr13	91348889	91349074	ENSG00000215417.12|MIR17HG|DDX6|DDX6	929	+	2.4394941	1.1461535	-1.0	-1.0
chr13	110662127	110662432	ENSG00000134905.16|CARS2|DDX6|DDX6	973	-	5.4865894	1.5672282	-1.0	-1.0
chr14	21016817	21017027	ENSG00000165795.23|NDRG2|DDX6|DDX6	957	-	5.246029	1.3620152	-1.0	-1.0
chr14	23059168	23059333	ENSG00000100813.14|ACIN1|DDX6|DDX6	955	-	2.913612	1.3458965	-1.0	-1.0
chr14	23321693	23321853	ENSG00000100836.10|PABPN1|DDX6|DDX6	915	+	2.684698	1.0693874	-1.0	-1.0
chr14	23325992	23326185	ENSG00000100836.10|PABPN1|DDX6|DDX6	959	+	2.4145665	1.3823134	-1.0	-1.0
chr14	23325777	23325877	ENSG00000100836.10|PABPN1|DDX6|DDX6	907	+	1.8819106	1.0304642	-1.0	-1.0
chr14	23325312	23325552	ENSG00000100836.10|PABPN1|DDX6|DDX6	963	+	2.4021938	1.4375392	-1.0	-1.0
chr14	23321503	23321688	ENSG00000100836.10|PABPN1|DDX6|DDX6	923	+	2.066757	1.1129689	-1.0	-1.0
chr14	23321506	23321691	ENSG00000258643.5|BCL2L2-PABPN1|DDX6|DDX6	923	+	2.0677485	1.115594	-1.0	-1.0
chr14	23321691	23321851	ENSG00000258643.5|BCL2L2-PABPN1|DDX6|DDX6	912	+	2.6538897	1.0538805	-1.0	-1.0
chr14	23645413	23645568	ENSG00000100867.14|DHRS2|DDX6|DDX6	921	+	3.9205856	1.1028619	-1.0	-1.0
chr14	24123745	24123860	ENSG00000100897.17|DCAF11|DDX6|DDX6	910	+	6.6668496	1.0452884	-1.0	-1.0
chr14	24123747	24123857	ENSG00000259371.2|AL136295.3|DDX6|DDX6	909	+	6.658733	1.0408106	-1.0	-1.0
chr14	69380337	69380602	ENSG00000100632.10|ERH|DDX6|DDX6	988	-	3.0531068	1.9232457	-1.0	-1.0
chr14	69771458	69772005	ENSG00000100650.15|SRSF5|DDX6|DDX6	999	+	3.9793563	3.121839	-1.0	-1.0
chr14	100238297	100238452	ENSG00000258982.1|AL133523.1|DDX6|DDX6	924	-	3.9543655	1.1167163	-1.0	-1.0
chr14	100278118	100278248	ENSG00000100811.12|YY1|DDX6|DDX6	910	+	2.8400311	1.0461764	-1.0	-1.0
chr14	102050644	102050744	ENSG00000197102.10|DYNC1H1|DDX6|DDX6	904	+	2.8501914	1.0162617	-1.0	-1.0
chr14	102730347	102730462	ENSG00000089902.9|RCOR1|DDX6|DDX6	942	+	3.2888563	1.2365506	-1.0	-1.0
chr14	105159464	105159854	ENSG00000184916.8|JAG2|DDX6|DDX6	933	-	6.395388	1.1745665	-1.0	-1.0
chr14	105159468	105159853	ENSG00000257622.1|AL512356.1|DDX6|DDX6	933	-	6.281524	1.1758881	-1.0	-1.0
chr14	105346943	105347283	ENSG00000179364.13|PACS2|DDX6|DDX6	970	+	7.1932964	1.5293837	-1.0	-1.0
chr15	38484449	38484599	ENSG00000171262.11|FAM98B|DDX6|DDX6	940	+	5.5243196	1.2204647	-1.0	-1.0
chr15	43771199	43771564	ENSG00000167004.12|PDIA3|DDX6|DDX6	962	+	2.794551	1.4224974	-1.0	-1.0
chr15	43793833	43794033	ENSG00000140264.19|SERF2|DDX6|DDX6	933	+	1.9364789	1.1771737	-1.0	-1.0
chr15	43792963	43793078	ENSG00000140264.19|SERF2|DDX6|DDX6	909	+	2.0463223	1.0393513	-1.0	-1.0
chr15	64688262	64688467	ENSG00000180304.14|OAZ2|DDX6|DDX6	968	-	4.8533025	1.5014967	-1.0	-1.0
chr15	64687582	64687682	ENSG00000180304.14|OAZ2|DDX6|DDX6	909	-	4.871775	1.0418173	-1.0	-1.0
chr15	65887820	65887925	ENSG00000103769.9|RAB11A|DDX6|DDX6	905	+	2.9000025	1.0225195	-1.0	-1.0
chr15	65887955	65888055	ENSG00000103769.9|RAB11A|DDX6|DDX6	902	+	2.598265	1.0096351	-1.0	-1.0
chr15	66386986	66387086	ENSG00000169032.9|MAP2K1|DDX6|DDX6	920	+	6.7285166	1.0968724	-1.0	-1.0
chr15	74409413	74409593	ENSG00000138623.9|SEMA7A|DDX6|DDX6	982	-	6.680138	1.7357603	-1.0	-1.0
chr15	74409648	74410003	ENSG00000138623.9|SEMA7A|DDX6|DDX6	982	-	3.857117	1.7473272	-1.0	-1.0
chr15	75639304	75639429	ENSG00000177971.8|IMP3|DDX6|DDX6	911	-	2.8452072	1.0529491	-1.0	-1.0
chr15	76949579	76949719	ENSG00000117906.13|RCN2|DDX6|DDX6	916	+	2.8230433	1.077886	-1.0	-1.0
chr15	78872895	78873110	ENSG00000185787.14|MORF4L1|DDX6|DDX6	984	+	3.140591	1.808718	-1.0	-1.0
chr15	82538247	82538427	ENSG00000182774.10|RPS17|DDX6|DDX6	975	-	3.6706834	1.5946916	-1.0	-1.0
chr15	82538792	82538992	ENSG00000182774.10|RPS17|DDX6|DDX6	972	-	2.7604024	1.5453533	-1.0	-1.0
chr15	88898937	88899077	ENSG00000140545.14|MFGE8|DDX6|DDX6	937	-	2.7745552	1.2014028	-1.0	-1.0
chr15	88898707	88898852	ENSG00000140545.14|MFGE8|DDX6|DDX6	930	-	3.450848	1.1533927	-1.0	-1.0
chr15	90883285	90883385	ENSG00000140564.11|FURIN|DDX6|DDX6	903	+	2.7718713	1.011644	-1.0	-1.0
chr15	90920219	90920379	ENSG00000196547.14|MAN2A2|DDX6|DDX6	941	+	4.0264096	1.2303804	-1.0	-1.0
chr15	92882721	92882916	ENSG00000272888.5|LINC01578|DDX6|DDX6	963	+	3.122409	1.4375719	-1.0	-1.0
chr15	93025526	93025666	ENSG00000173575.20|CHD2|DDX6|DDX6	916	+	2.405326	1.0743722	-1.0	-1.0
chr15	96282841	96282989	ENSG00000247809.7|NR2F2-AS1|DDX6|DDX6	999	-	4.1762614	3.1654253	-1.0	-1.0
chr16	154401	154503	ENSG00000130656.4|HBZ|DDX6|DDX6	904	+	1.8461516	1.0182333	-1.0	-1.0
chr16	154406	154511	ENSG00000206177.6|HBM|DDX6|DDX6	904	+	1.9315783	1.0181553	-1.0	-1.0
chr16	177282	177392	ENSG00000206172.8|HBA1|DDX6|DDX6	956	+	3.595697	1.3523132	-1.0	-1.0
chr16	397741	397841	ENSG00000103202.12|NME4|DDX6|DDX6	941	+	4.0872016	1.2301618	-1.0	-1.0
chr16	1349319	1349464	ENSG00000007520.3|TSR3|DDX6|DDX6	916	-	2.8989797	1.0756754	-1.0	-1.0
chr16	1376046	1376146	ENSG00000059145.18|UNKL|DDX6|DDX6	900	-	3.8036168	1.0019803	-1.0	-1.0
chr16	1386995	1387225	ENSG00000059145.18|UNKL|DDX6|DDX6	980	-	7.2121224	1.6975383	-1.0	-1.0
chr16	1387285	1387475	ENSG00000059145.18|UNKL|DDX6|DDX6	923	-	6.98945	1.1143332	-1.0	-1.0
chr16	1699200	1699375	ENSG00000206053.12|JPT2|DDX6|DDX6	927	+	2.5000226	1.136766	-1.0	-1.0
chr16	1788968	1789068	ENSG00000095906.16|NUBP2|DDX6|DDX6	913	+	6.838404	1.0626605	-1.0	-1.0
chr16	2520037	2520227	ENSG00000259784.1|AC093525.1|DDX6|DDX6	951	+	2.703921	1.3059322	-1.0	-1.0
chr16	2520040	2520218	ENSG00000260272.1|AC093525.2|DDX6|DDX6	954	+	2.7205696	1.332792	-1.0	-1.0
chr16	2520040	2520218	ENSG00000185883.11|ATP6V0C|DDX6|DDX6	953	+	2.7205696	1.3307118	-1.0	-1.0
chr16	2770997	2771397	ENSG00000167978.16|SRRM2|DDX6|DDX6	993	+	3.172817	2.167953	-1.0	-1.0
chr16	3053985	3054920	ENSG00000261971.6|MMP25-AS1|DDX6|DDX6	1000	-	7.69509	5.477027	-1.0	-1.0
chr16	3727338	3727518	ENSG00000005339.14|CREBBP|DDX6|DDX6	938	-	4.874803	1.2043047	-1.0	-1.0
chr16	18789013	18789113	ENSG00000134419.15|RPS15A|DDX6|DDX6	907	-	2.9075322	1.0322126	-1.0	-1.0
chr16	18789015	18789115	ENSG00000260342.2|AC138811.2|DDX6|DDX6	910	-	2.896212	1.0469441	-1.0	-1.0
chr16	18792783	18792903	ENSG00000260342.2|AC138811.2|DDX6|DDX6	913	-	2.5413609	1.0585307	-1.0	-1.0
chr16	18791683	18792043	ENSG00000260342.2|AC138811.2|DDX6|DDX6	953	-	2.6610215	1.331942	-1.0	-1.0
chr16	18801430	18801519	ENSG00000260342.2|AC138811.2|DDX6|DDX6	981	-	3.1546786	1.7144672	-1.0	-1.0
chr16	18801430	18801595	ENSG00000170540.14|ARL6IP1|DDX6|DDX6	969	-	2.7353206	1.5144933	-1.0	-1.0
chr16	18792791	18792901	ENSG00000170540.14|ARL6IP1|DDX6|DDX6	915	-	2.5538368	1.0697007	-1.0	-1.0
chr16	18791686	18792046	ENSG00000170540.14|ARL6IP1|DDX6|DDX6	952	-	2.6426387	1.3186204	-1.0	-1.0
chr16	23467266	23467491	ENSG00000103365.15|GGA2|DDX6|DDX6	982	-	2.8595402	1.7389297	-1.0	-1.0
chr16	24214922	24215022	ENSG00000166501.12|PRKCB|DDX6|DDX6	905	+	6.703567	1.0203385	-1.0	-1.0
chr16	28836912	28837127	ENSG00000168488.18|ATXN2L|DDX6|DDX6	973	+	2.5290034	1.571343	-1.0	-1.0
chr16	28836172	28836347	ENSG00000168488.18|ATXN2L|DDX6|DDX6	952	+	2.8518505	1.3159777	-1.0	-1.0
chr16	29667064	29667174	ENSG00000197471.11|SPN|DDX6|DDX6	926	+	6.9101667	1.1321127	-1.0	-1.0
chr16	29667066	29667176	ENSG00000277669.1|AC009086.2|DDX6|DDX6	921	+	6.8735495	1.1000938	-1.0	-1.0
chr16	29810371	29810546	ENSG00000103495.13|MAZ|DDX6|DDX6	916	+	2.2131662	1.0739996	-1.0	-1.0
chr16	29810676	29810961	ENSG00000103495.13|MAZ|DDX6|DDX6	995	+	3.6560636	2.2993577	-1.0	-1.0
chr16	29810672	29810962	ENSG00000280607.1|AC009133.5|DDX6|DDX6	995	+	3.624729	2.273652	-1.0	-1.0
chr16	29810372	29810547	ENSG00000280607.1|AC009133.5|DDX6|DDX6	916	+	2.244059	1.0744566	-1.0	-1.0
chr16	29992041	29992226	ENSG00000149930.17|TAOK2|DDX6|DDX6	943	+	3.0538282	1.240783	-1.0	-1.0
chr16	30070309	30070409	ENSG00000149925.17|ALDOA|DDX6|DDX6	906	+	1.8707072	1.0289378	-1.0	-1.0
chr16	30069909	30070109	ENSG00000149925.17|ALDOA|DDX6|DDX6	940	+	2.2100844	1.2203223	-1.0	-1.0
chr16	30068653	30068848	ENSG00000149925.17|ALDOA|DDX6|DDX6	913	+	2.027172	1.0592356	-1.0	-1.0
chr16	30399169	30399289	ENSG00000180035.12|ZNF48|DDX6|DDX6	911	+	6.702639	1.0502157	-1.0	-1.0
chr16	30524000	30524515	ENSG00000169957.9|ZNF768|DDX6|DDX6	991	-	4.1124334	2.0659993	-1.0	-1.0
chr16	30526516	30526636	ENSG00000261459.1|AC002310.5|DDX6|DDX6	913	-	6.8318043	1.0601473	-1.0	-1.0
chr16	30948566	30948686	ENSG00000099364.16|FBXL19|DDX6|DDX6	921	+	3.3870933	1.1033465	-1.0	-1.0
chr16	30948573	30948688	ENSG00000261487.1|AC135048.1|DDX6|DDX6	918	+	3.240151	1.0851197	-1.0	-1.0
chr16	31033714	31033829	ENSG00000103496.14|STX4|DDX6|DDX6	921	+	3.9204707	1.0999522	-1.0	-1.0
chr16	31190745	31190842	ENSG00000089280.18|FUS|DDX6|DDX6	906	+	2.80499	1.0267462	-1.0	-1.0
chr16	31190962	31191110	ENSG00000089280.18|FUS|DDX6|DDX6	934	+	2.0445175	1.17718	-1.0	-1.0
chr16	56609318	56609478	ENSG00000125148.6|MT2A|DDX6|DDX6	914	+	3.5156138	1.0672109	-1.0	-1.0
chr16	69118024	69118219	ENSG00000168802.12|CHTF8|DDX6|DDX6	992	-	5.1408067	2.0934296	-1.0	-1.0
chr16	75657266	75657426	ENSG00000166848.5|TERF2IP|DDX6|DDX6	952	+	5.94327	1.321988	-1.0	-1.0
chr16	85676034	85676199	ENSG00000131149.18|GSE1|DDX6|DDX6	923	+	3.2885797	1.112504	-1.0	-1.0
chr16	85587408	85587588	ENSG00000131149.18|GSE1|DDX6|DDX6	907	+	4.1600194	1.0328782	-1.0	-1.0
chr16	85571848	85571968	ENSG00000131149.18|GSE1|DDX6|DDX6	918	+	2.892591	1.0873398	-1.0	-1.0
chr16	85645687	85646377	ENSG00000131149.18|GSE1|DDX6|DDX6	1000	+	6.842242	5.119094	-1.0	-1.0
chr16	85645452	85645567	ENSG00000131149.18|GSE1|DDX6|DDX6	911	+	6.677072	1.0497307	-1.0	-1.0
chr16	85646537	85646832	ENSG00000131149.18|GSE1|DDX6|DDX6	921	+	6.010787	1.1011357	-1.0	-1.0
chr16	85673334	85673544	ENSG00000131149.18|GSE1|DDX6|DDX6	994	+	3.4063058	2.239813	-1.0	-1.0
chr16	85645097	85645427	ENSG00000131149.18|GSE1|DDX6|DDX6	969	+	6.0630937	1.5155189	-1.0	-1.0
chr16	88517796	88518006	ENSG00000179588.8|ZFPM1|DDX6|DDX6	997	+	5.4960895	2.4826057	-1.0	-1.0
chr16	88651934	88652534	ENSG00000167508.11|MVD|DDX6|DDX6	990	-	3.4925137	1.9900868	-1.0	-1.0
chr16	89489328	89489468	ENSG00000167522.14|ANKRD11|DDX6|DDX6	920	-	6.869198	1.0982484	-1.0	-1.0
chr16	89560681	89560781	ENSG00000167526.13|RPL13|DDX6|DDX6	904	+	1.9412328	1.016302	-1.0	-1.0
chr16	89562996	89563196	ENSG00000167526.13|RPL13|DDX6|DDX6	956	+	5.2919126	1.3593987	-1.0	-1.0
chr17	4945691	4945866	ENSG00000108518.7|PFN1|DDX6|DDX6	966	-	2.4746284	1.4675416	-1.0	-1.0
chr17	7854544	7854714	ENSG00000132510.10|KDM6B|DDX6|DDX6	960	+	5.926834	1.3945155	-1.0	-1.0
chr17	8465845	8466080	ENSG00000166579.15|NDEL1|DDX6|DDX6	981	+	7.3339753	1.714697	-1.0	-1.0
chr17	16439241	16439426	ENSG00000175061.17|LRRC75A-AS1|DDX6|DDX6	922	+	2.0277803	1.1086527	-1.0	-1.0
chr17	16441593	16441733	ENSG00000175061.17|LRRC75A-AS1|DDX6|DDX6	937	+	2.0632117	1.2023813	-1.0	-1.0
chr17	16441073	16441193	ENSG00000175061.17|LRRC75A-AS1|DDX6|DDX6	926	+	2.4690757	1.129598	-1.0	-1.0
chr17	16441783	16441938	ENSG00000175061.17|LRRC75A-AS1|DDX6|DDX6	920	+	2.5629683	1.0942228	-1.0	-1.0
chr17	17812247	17812357	ENSG00000072310.16|SREBF1|DDX6|DDX6	910	-	6.6683855	1.0440582	-1.0	-1.0
chr17	18208433	18208633	ENSG00000091542.8|ALKBH5|DDX6|DDX6	963	+	3.1165705	1.4371197	-1.0	-1.0
chr17	18209328	18209428	ENSG00000091542.8|ALKBH5|DDX6|DDX6	914	+	2.6565053	1.0670587	-1.0	-1.0
chr17	19061996	19062196	ENSG00000265185.5|SNORD3B-1|DDX6|DDX6	1000	+	8.811332	5.160186	-1.0	-1.0
chr17	28573279	28573379	ENSG00000258472.8|AC005726.2|DDX6|DDX6	908	-	2.1998181	1.0374197	-1.0	-1.0
chr17	28573279	28573379	ENSG00000109107.13|ALDOC|DDX6|DDX6	908	-	2.1998181	1.0374197	-1.0	-1.0
chr17	28749884	28750069	ENSG00000076604.14|TRAF4|DDX6|DDX6	953	+	3.3814833	1.3300537	-1.0	-1.0
chr17	35847040	35847225	ENSG00000270647.5|TAF15|DDX6|DDX6	939	+	2.570181	1.2136394	-1.0	-1.0
chr17	35844656	35845038	ENSG00000270647.5|TAF15|DDX6|DDX6	957	+	2.9286463	1.363946	-1.0	-1.0
chr17	35726266	35726421	ENSG00000270647.5|TAF15|DDX6|DDX6	910	+	6.6974916	1.0462942	-1.0	-1.0
chr17	35726269	35726404	ENSG00000006125.17|AP2B1|DDX6|DDX6	912	+	6.712919	1.0557451	-1.0	-1.0
chr17	39921830	39922025	ENSG00000172057.9|ORMDL3|DDX6|DDX6	975	-	4.0086503	1.6098648	-1.0	-1.0
chr17	39921595	39921700	ENSG00000172057.9|ORMDL3|DDX6|DDX6	905	-	3.8101873	1.0211551	-1.0	-1.0
chr17	39997728	39997943	ENSG00000108344.14|PSMD3|DDX6|DDX6	954	+	3.0089781	1.3327366	-1.0	-1.0
chr17	40388565	40388675	ENSG00000131747.14|TOP2A|DDX6|DDX6	909	-	2.8190098	1.0429329	-1.0	-1.0
chr17	41690781	41690926	ENSG00000173812.10|EIF1|DDX6|DDX6	925	+	2.1415117	1.1224443	-1.0	-1.0
chr17	41691496	41691671	ENSG00000173812.10|EIF1|DDX6|DDX6	923	+	2.6235757	1.1116786	-1.0	-1.0
chr17	42311456	42311611	ENSG00000126561.16|STAT5A|DDX6|DDX6	907	+	2.755297	1.0325655	-1.0	-1.0
chr17	44199852	44200012	ENSG00000087152.15|ATXN7L3|DDX6|DDX6	921	-	4.3211365	1.1043423	-1.0	-1.0
chr17	44206342	44206497	ENSG00000108312.14|UBTF|DDX6|DDX6	907	-	2.7837517	1.0311164	-1.0	-1.0
chr17	44249364	44249509	ENSG00000004939.13|SLC4A1|DDX6|DDX6	909	-	6.749292	1.0426351	-1.0	-1.0
chr17	44353314	44353449	ENSG00000161682.14|FAM171A2|DDX6|DDX6	922	-	6.952575	1.1085278	-1.0	-1.0
chr17	45150216	45150406	ENSG00000186834.3|HEXIM1|DDX6|DDX6	941	+	3.5659504	1.227024	-1.0	-1.0
chr17	45148501	45148676	ENSG00000186834.3|HEXIM1|DDX6|DDX6	986	+	4.116622	1.8555896	-1.0	-1.0
chr17	47120617	47120717	ENSG00000004897.11|CDC27|DDX6|DDX6	900	-	2.673946	1.0010267	-1.0	-1.0
chr17	47223013	47223113	ENSG00000198336.9|MYL4|DDX6|DDX6	911	+	3.8791683	1.0499896	-1.0	-1.0
chr17	48576560	48576720	ENSG00000120093.11|HOXB3|DDX6|DDX6	962	-	5.004513	1.4199824	-1.0	-1.0
chr17	48576562	48576717	ENSG00000182742.5|HOXB4|DDX6|DDX6	958	-	5.023479	1.3757037	-1.0	-1.0
chr17	48621135	48621430	ENSG00000260027.4|HOXB7|DDX6|DDX6	974	-	2.8154218	1.5889931	-1.0	-1.0
chr17	48626235	48626435	ENSG00000260027.4|HOXB7|DDX6|DDX6	964	-	4.7371883	1.4384723	-1.0	-1.0
chr17	48622850	48622985	ENSG00000260027.4|HOXB7|DDX6|DDX6	955	-	3.4893136	1.3427652	-1.0	-1.0
chr17	48621158	48621433	ENSG00000170689.9|HOXB9|DDX6|DDX6	971	-	2.7326868	1.5399313	-1.0	-1.0
chr17	48626232	48626356	ENSG00000170689.9|HOXB9|DDX6|DDX6	920	-	7.0314326	1.0978293	-1.0	-1.0
chr17	48622848	48622988	ENSG00000170689.9|HOXB9|DDX6|DDX6	951	-	3.4383152	1.3104373	-1.0	-1.0
chr17	50133859	50133969	ENSG00000108819.10|PPP1R9B|DDX6|DDX6	954	-	4.8479753	1.3399734	-1.0	-1.0
chr17	58089806	58089956	ENSG00000264364.2|DYNLL2|DDX6|DDX6	920	+	2.3890452	1.0976483	-1.0	-1.0
chr17	58090186	58090526	ENSG00000264364.2|DYNLL2|DDX6|DDX6	985	+	5.300088	1.8254862	-1.0	-1.0
chr17	58090581	58091171	ENSG00000264364.2|DYNLL2|DDX6|DDX6	984	+	3.7360804	1.8033818	-1.0	-1.0
chr17	58331453	58331553	ENSG00000265206.5|AC004687.1|DDX6|DDX6	905	-	1.9157423	1.0244602	-1.0	-1.0
chr17	63832080	63832445	ENSG00000108604.15|SMARCD2|DDX6|DDX6	974	-	3.3049035	1.5919095	-1.0	-1.0
chr17	68046658	68046773	ENSG00000182481.8|KPNA2|DDX6|DDX6	905	+	2.7951605	1.0204556	-1.0	-1.0
chr17	75777588	75777698	ENSG00000132475.10|H3F3B|DDX6|DDX6	907	-	2.534484	1.0330148	-1.0	-1.0
chr17	75778218	75778613	ENSG00000132475.10|H3F3B|DDX6|DDX6	983	-	3.0668454	1.7805583	-1.0	-1.0
chr17	75827324	75827469	ENSG00000092929.11|UNC13D|DDX6|DDX6	919	-	6.915583	1.0929017	-1.0	-1.0
chr17	76270508	76270858	ENSG00000185262.8|UBALD2|DDX6|DDX6	943	+	3.167974	1.2459185	-1.0	-1.0
chr17	76265376	76265476	ENSG00000185262.8|UBALD2|DDX6|DDX6	913	+	6.7538977	1.0628347	-1.0	-1.0
chr17	77216332	77216542	ENSG00000129657.14|SEC14L1|DDX6|DDX6	1000	+	6.288962	3.36789	-1.0	-1.0
chr17	78128240	78128380	ENSG00000141524.15|TMC6|DDX6|DDX6	910	-	2.7497067	1.0477483	-1.0	-1.0
chr17	78224199	78224379	ENSG00000089685.14|BIRC5|DDX6|DDX6	935	+	2.5831754	1.1878481	-1.0	-1.0
chr17	81510370	81510485	ENSG00000184009.9|ACTG1|DDX6|DDX6	925	-	2.0210187	1.1225715	-1.0	-1.0
chr17	81510255	81510365	ENSG00000184009.9|ACTG1|DDX6|DDX6	905	-	1.885842	1.0204084	-1.0	-1.0
chr17	81900029	81900149	ENSG00000141552.17|ANAPC11|DDX6|DDX6	910	+	6.676579	1.047446	-1.0	-1.0
chr17	81918394	81918499	ENSG00000187531.13|SIRT7|DDX6|DDX6	920	-	6.7744265	1.0990992	-1.0	-1.0
chr17	81922309	81922409	ENSG00000197063.10|MAFG|DDX6|DDX6	916	-	3.136565	1.0753028	-1.0	-1.0
chr17	81918394	81918499	ENSG00000197063.10|MAFG|DDX6|DDX6	919	-	6.7744265	1.0888504	-1.0	-1.0
chr17	81932423	81932548	ENSG00000183010.16|PYCR1|DDX6|DDX6	908	-	2.8174527	1.0343255	-1.0	-1.0
chr17	82033853	82034204	ENSG00000169750.8|RAC3|DDX6|DDX6	993	+	3.3268778	2.1504445	-1.0	-1.0
chr17	82586465	82586650	ENSG00000141568.20|FOXK2|DDX6|DDX6	964	+	7.123335	1.4387518	-1.0	-1.0
chr17	82586275	82586390	ENSG00000141568.20|FOXK2|DDX6|DDX6	918	+	6.800604	1.0845733	-1.0	-1.0
chr17	82849484	82850954	ENSG00000141556.20|TBCD|DDX6|DDX6	1000	+	7.4347677	4.3857646	-1.0	-1.0
chr17	82851634	82851739	ENSG00000141556.20|TBCD|DDX6|DDX6	906	+	7.20893	1.0258479	-1.0	-1.0
chr18	211242	211392	ENSG00000101557.14|USP14|DDX6|DDX6	921	+	2.6414413	1.1043359	-1.0	-1.0
chr18	9126830	9126907	ENSG00000178127.12|NDUFV2|DDX6|DDX6	920	+	3.1122262	1.0955945	-1.0	-1.0
chr18	9126830	9126907	ENSG00000265257.5|AP005263.1|DDX6|DDX6	919	+	3.1122262	1.0908543	-1.0	-1.0
chr18	21629081	21629211	ENSG00000167088.10|SNRPD1|DDX6|DDX6	918	+	2.7804096	1.0849191	-1.0	-1.0
chr18	58322496	58322891	ENSG00000049759.17|NEDD4L|DDX6|DDX6	995	+	6.8373528	2.298269	-1.0	-1.0
chr18	58323026	58323226	ENSG00000049759.17|NEDD4L|DDX6|DDX6	997	+	7.6889353	2.5968025	-1.0	-1.0
chr19	583209	583394	ENSG00000172270.18|BSG|DDX6|DDX6	920	+	2.137766	1.0964592	-1.0	-1.0
chr19	580648	580782	ENSG00000172270.18|BSG|DDX6|DDX6	959	+	2.8159142	1.3921397	-1.0	-1.0
chr19	582934	583119	ENSG00000172270.18|BSG|DDX6|DDX6	968	+	3.3132286	1.4898491	-1.0	-1.0
chr19	811998	812123	ENSG00000011304.19|PTBP1|DDX6|DDX6	936	+	2.7171562	1.1940229	-1.0	-1.0
chr19	896652	897057	ENSG00000198858.9|R3HDM4|DDX6|DDX6	975	-	2.5457964	1.5943087	-1.0	-1.0
chr19	974822	974977	ENSG00000116017.10|ARID3A|DDX6|DDX6	918	+	2.6537557	1.0882072	-1.0	-1.0
chr19	991446	991676	ENSG00000065268.10|WDR18|DDX6|DDX6	906	+	6.901224	1.0288436	-1.0	-1.0
chr19	991681	991951	ENSG00000065268.10|WDR18|DDX6|DDX6	914	+	6.8767586	1.0662245	-1.0	-1.0
chr19	1010027	1010142	ENSG00000182087.12|TMEM259|DDX6|DDX6	905	-	2.6769328	1.0229245	-1.0	-1.0
chr19	1206883	1206983	ENSG00000118046.14|STK11|DDX6|DDX6	909	+	6.6722302	1.0403943	-1.0	-1.0
chr19	1227797	1227897	ENSG00000118046.14|STK11|DDX6|DDX6	908	+	3.80722	1.0355151	-1.0	-1.0
chr19	1258669	1258909	ENSG00000167470.12|MIDN|DDX6|DDX6	977	+	3.7517111	1.6448971	-1.0	-1.0
chr19	1271481	1271661	ENSG00000099622.13|CIRBP|DDX6|DDX6	969	+	3.818954	1.5065163	-1.0	-1.0
chr19	1394811	1394916	ENSG00000115286.19|NDUFS7|DDX6|DDX6	912	+	6.69086	1.0562935	-1.0	-1.0
chr19	1408677	1408777	ENSG00000071626.16|DAZAP1|DDX6|DDX6	926	+	6.7862573	1.1317208	-1.0	-1.0
chr19	1410819	1410959	ENSG00000071626.16|DAZAP1|DDX6|DDX6	910	+	2.7857003	1.0446265	-1.0	-1.0
chr19	1420446	1420636	ENSG00000071626.16|DAZAP1|DDX6|DDX6	938	+	5.228414	1.2099125	-1.0	-1.0
chr19	1408252	1408417	ENSG00000071626.16|DAZAP1|DDX6|DDX6	911	+	2.850125	1.0496914	-1.0	-1.0
chr19	1434937	1435137	ENSG00000071626.16|DAZAP1|DDX6|DDX6	968	+	2.6011786	1.4963871	-1.0	-1.0
chr19	1412194	1412324	ENSG00000071626.16|DAZAP1|DDX6|DDX6	939	+	4.267897	1.2160887	-1.0	-1.0
chr19	1410079	1410209	ENSG00000071626.16|DAZAP1|DDX6|DDX6	976	+	5.0651803	1.6269672	-1.0	-1.0
chr19	1815510	1815620	ENSG00000079313.13|REXO1|DDX6|DDX6	913	-	6.688495	1.0598546	-1.0	-1.0
chr19	1853553	1853653	ENSG00000129911.8|KLF16|DDX6|DDX6	915	-	6.705789	1.068238	-1.0	-1.0
chr19	1852578	1852758	ENSG00000129911.8|KLF16|DDX6|DDX6	940	-	3.7492435	1.2251985	-1.0	-1.0
chr19	2270815	2271410	ENSG00000104904.12|OAZ1|DDX6|DDX6	961	+	3.0237918	1.4144303	-1.0	-1.0
chr19	2269744	2269859	ENSG00000104904.12|OAZ1|DDX6|DDX6	910	+	2.75246	1.0433663	-1.0	-1.0
chr19	2270470	2270580	ENSG00000104904.12|OAZ1|DDX6|DDX6	910	+	2.7941697	1.0461731	-1.0	-1.0
chr19	2273160	2273395	ENSG00000104904.12|OAZ1|DDX6|DDX6	908	+	2.9000132	1.037468	-1.0	-1.0
chr19	2270034	2270290	ENSG00000104904.12|OAZ1|DDX6|DDX6	986	+	3.4802132	1.8488592	-1.0	-1.0
chr19	2269744	2269859	ENSG00000273734.1|AC005258.1|DDX6|DDX6	910	+	2.75246	1.0449984	-1.0	-1.0
chr19	2270469	2270584	ENSG00000273734.1|AC005258.1|DDX6|DDX6	906	+	2.7558737	1.0275522	-1.0	-1.0
chr19	2273159	2273374	ENSG00000273734.1|AC005258.1|DDX6|DDX6	913	+	2.9445574	1.0606205	-1.0	-1.0
chr19	2270034	2270354	ENSG00000273734.1|AC005258.1|DDX6|DDX6	987	+	3.4043756	1.8799876	-1.0	-1.0
chr19	2270604	2270704	ENSG00000273734.1|AC005258.1|DDX6|DDX6	907	+	2.6953483	1.0330077	-1.0	-1.0
chr19	2270819	2271409	ENSG00000273734.1|AC005258.1|DDX6|DDX6	963	+	3.0363104	1.4322783	-1.0	-1.0
chr19	2755053	2755153	ENSG00000104969.9|SGTA|DDX6|DDX6	943	-	4.809447	1.2414962	-1.0	-1.0
chr19	3062238	3062508	ENSG00000104964.14|AES|DDX6|DDX6	986	-	2.928473	1.8679857	-1.0	-1.0
chr19	3053669	3053824	ENSG00000104964.14|AES|DDX6|DDX6	935	-	2.5427613	1.1863084	-1.0	-1.0
chr19	3052954	3053074	ENSG00000104964.14|AES|DDX6|DDX6	909	-	3.0262504	1.0388007	-1.0	-1.0
chr19	3490961	3491186	ENSG00000129932.8|DOHH|DDX6|DDX6	997	-	5.189564	2.5079942	-1.0	-1.0
chr19	3642949	3643242	ENSG00000186111.9|PIP5K1C|DDX6|DDX6	998	-	6.733512	2.6342745	-1.0	-1.0
chr19	3958527	3958732	ENSG00000167657.13|DAPK3|DDX6|DDX6	961	-	4.732932	1.4094565	-1.0	-1.0
chr19	4034980	4035165	ENSG00000105229.6|PIAS4|DDX6|DDX6	984	+	4.7061477	1.7936229	-1.0	-1.0
chr19	4038435	4038575	ENSG00000105229.6|PIAS4|DDX6|DDX6	906	+	6.774947	1.0289127	-1.0	-1.0
chr19	4035720	4035835	ENSG00000105229.6|PIAS4|DDX6|DDX6	915	+	6.76026	1.0716962	-1.0	-1.0
chr19	5205852	5205972	ENSG00000105426.16|PTPRS|DDX6|DDX6	903	-	2.4934192	1.0132191	-1.0	-1.0
chr19	5691450	5691550	ENSG00000130255.12|RPL36|DDX6|DDX6	905	+	2.2820287	1.0204561	-1.0	-1.0
chr19	7913126	7913226	ENSG00000076984.17|MAP2K7|DDX6|DDX6	903	+	7.0654025	1.015321	-1.0	-1.0
chr19	7913386	7913606	ENSG00000076984.17|MAP2K7|DDX6|DDX6	927	+	6.0133085	1.1358798	-1.0	-1.0
chr19	10296077	10296222	ENSG00000105376.4|ICAM5|DDX6|DDX6	913	+	2.7404032	1.0627681	-1.0	-1.0
chr19	10295662	10295967	ENSG00000105376.4|ICAM5|DDX6|DDX6	978	+	3.1208344	1.6535821	-1.0	-1.0
chr19	10689643	10689858	ENSG00000129351.17|ILF3|DDX6|DDX6	997	+	3.4295738	2.5562735	-1.0	-1.0
chr19	10689468	10689633	ENSG00000129351.17|ILF3|DDX6|DDX6	962	+	2.6911922	1.4155126	-1.0	-1.0
chr19	10831212	10831337	ENSG00000079805.16|DNM2|DDX6|DDX6	933	+	4.0287147	1.1733122	-1.0	-1.0
chr19	10831652	10831832	ENSG00000079805.16|DNM2|DDX6|DDX6	927	+	2.392313	1.1380378	-1.0	-1.0
chr19	10922614	10922714	ENSG00000130733.10|YIPF2|DDX6|DDX6	903	-	3.8933034	1.0118219	-1.0	-1.0
chr19	10922264	10922444	ENSG00000130733.10|YIPF2|DDX6|DDX6	928	-	3.7801762	1.1410594	-1.0	-1.0
chr19	11553406	11553711	ENSG00000130165.10|ELOF1|DDX6|DDX6	1000	-	4.7583027	3.463885	-1.0	-1.0
chr19	12700513	12700713	ENSG00000105576.15|TNPO2|DDX6|DDX6	991	-	3.4598851	2.050696	-1.0	-1.0
chr19	12734467	12734657	ENSG00000123144.10|TRIR|DDX6|DDX6	978	-	3.8877845	1.6533701	-1.0	-1.0
chr19	12793005	12793190	ENSG00000171223.5|JUNB|DDX6|DDX6	931	+	2.6768098	1.1628265	-1.0	-1.0
chr19	12796892	12797197	ENSG00000095066.11|HOOK2|DDX6|DDX6	987	-	2.9779055	1.874103	-1.0	-1.0
chr19	12796909	12797166	ENSG00000167815.11|PRDX2|DDX6|DDX6	991	-	2.95124	2.037326	-1.0	-1.0
chr19	12875615	12875785	ENSG00000105612.8|DNASE2|DDX6|DDX6	917	-	6.831255	1.0806063	-1.0	-1.0
chr19	12944192	12944489	ENSG00000179218.13|CALR|DDX6|DDX6	963	+	2.4840932	1.4290416	-1.0	-1.0
chr19	12943767	12943987	ENSG00000179218.13|CALR|DDX6|DDX6	938	+	2.2378447	1.2044302	-1.0	-1.0
chr19	13150947	13151047	ENSG00000160888.6|IER2|DDX6|DDX6	908	+	3.903042	1.037717	-1.0	-1.0
chr19	13151417	13151547	ENSG00000160888.6|IER2|DDX6|DDX6	912	+	3.0434446	1.0567195	-1.0	-1.0
chr19	14518308	14518408	ENSG00000132002.7|DNAJB1|DDX6|DDX6	908	-	3.80722	1.0355151	-1.0	-1.0
chr19	14763535	14763680	ENSG00000127507.17|ADGRE2|DDX6|DDX6	916	-	6.7208843	1.0737113	-1.0	-1.0
chr19	17209779	17209919	ENSG00000099331.13|MYO9B|DDX6|DDX6	919	+	6.798307	1.0891677	-1.0	-1.0
chr19	17210442	17210597	ENSG00000099331.13|MYO9B|DDX6|DDX6	983	+	4.134842	1.7758622	-1.0	-1.0
chr19	17210380	17210442	ENSG00000099331.13|MYO9B|DDX6|DDX6	1000	+	8.36622	4.02913	-1.0	-1.0
chr19	17402938	17403228	ENSG00000130303.12|BST2|DDX6|DDX6	978	-	3.4165127	1.6608038	-1.0	-1.0
chr19	18388860	18389175	ENSG00000130513.6|GDF15|DDX6|DDX6	948	+	5.286459	1.2802485	-1.0	-1.0
chr19	18437379	18437559	ENSG00000105655.18|ISYNA1|DDX6|DDX6	957	-	3.0442164	1.3643634	-1.0	-1.0
chr19	18575154	18575259	ENSG00000221983.7|UBA52|DDX6|DDX6	905	+	2.405471	1.0239604	-1.0	-1.0
chr19	34383684	34383869	ENSG00000105220.14|GPI|DDX6|DDX6	948	+	2.6385915	1.2827973	-1.0	-1.0
chr19	34391199	34391389	ENSG00000105220.14|GPI|DDX6|DDX6	913	+	1.9229172	1.0598872	-1.0	-1.0
chr19	34387909	34388049	ENSG00000105220.14|GPI|DDX6|DDX6	917	+	2.3152688	1.0811498	-1.0	-1.0
chr19	34388504	34388634	ENSG00000105220.14|GPI|DDX6|DDX6	910	+	2.9314492	1.0442036	-1.0	-1.0
chr19	34399997	34400217	ENSG00000105220.14|GPI|DDX6|DDX6	934	+	2.094402	1.1779327	-1.0	-1.0
chr19	34389579	34389779	ENSG00000105220.14|GPI|DDX6|DDX6	978	+	3.0798042	1.65975	-1.0	-1.0
chr19	34400007	34400217	ENSG00000266953.6|AC092073.1|DDX6|DDX6	935	+	2.1146145	1.1889592	-1.0	-1.0
chr19	35658653	35658753	ENSG00000126267.8|COX6B1|DDX6|DDX6	900	+	2.146553	1.0010804	-1.0	-1.0
chr19	35738721	35738878	ENSG00000272333.5|KMT2B|DDX6|DDX6	925	+	6.992511	1.1258343	-1.0	-1.0
chr19	38729528	38729693	ENSG00000130402.11|ACTN4|DDX6|DDX6	919	+	2.4308264	1.0894905	-1.0	-1.0
chr19	38647708	38647808	ENSG00000130402.11|ACTN4|DDX6|DDX6	901	+	2.8501914	1.0041051	-1.0	-1.0
chr19	38836451	38836596	ENSG00000268083.5|AC008982.1|DDX6|DDX6	950	-	2.4576051	1.2987828	-1.0	-1.0
chr19	38836452	38836597	ENSG00000104824.16|HNRNPL|DDX6|DDX6	951	-	2.4276843	1.3062837	-1.0	-1.0
chr19	39435847	39435947	ENSG00000105193.8|RPS16|DDX6|DDX6	906	-	1.7523856	1.0274119	-1.0	-1.0
chr19	40215349	40215544	ENSG00000130758.7|MAP3K10|DDX6|DDX6	921	+	6.964215	1.104366	-1.0	-1.0
chr19	40232621	40232721	ENSG00000105221.16|AKT2|DDX6|DDX6	905	-	2.3015206	1.0212859	-1.0	-1.0
chr19	40441008	40441198	ENSG00000167565.12|SERTAD3|DDX6|DDX6	923	-	6.8716826	1.1160934	-1.0	-1.0
chr19	40441273	40441423	ENSG00000167565.12|SERTAD3|DDX6|DDX6	905	-	3.7168593	1.0223662	-1.0	-1.0
chr19	41860768	41860845	ENSG00000105372.6|RPS19|DDX6|DDX6	922	+	2.056547	1.1099421	-1.0	-1.0
chr19	42247552	42247722	ENSG00000268643.1|AC006486.1|DDX6|DDX6	928	-	4.3133936	1.1435131	-1.0	-1.0
chr19	42248187	42248302	ENSG00000268643.1|AC006486.1|DDX6|DDX6	961	-	4.970069	1.4059539	-1.0	-1.0
chr19	42247581	42247721	ENSG00000105722.9|ERF|DDX6|DDX6	924	-	4.007428	1.1215662	-1.0	-1.0
chr19	42248186	42248301	ENSG00000105722.9|ERF|DDX6|DDX6	957	-	4.97029	1.370076	-1.0	-1.0
chr19	43607433	43607648	ENSG00000131116.11|ZNF428|DDX6|DDX6	984	-	3.2654042	1.7850436	-1.0	-1.0
chr19	45478550	45478715	ENSG00000012061.15|ERCC1|DDX6|DDX6	969	-	3.0323489	1.514571	-1.0	-1.0
chr19	45526724	45526924	ENSG00000125753.13|VASP|DDX6|DDX6	990	+	3.1101382	2.003002	-1.0	-1.0
chr19	45609444	45609639	ENSG00000125746.16|EML2|DDX6|DDX6	953	-	3.2573705	1.331611	-1.0	-1.0
chr19	45815424	45815599	ENSG00000125755.18|SYMPK|DDX6|DDX6	944	-	2.9436567	1.2485385	-1.0	-1.0
chr19	46197903	46198088	ENSG00000268621.5|IGFL2-AS1|DDX6|DDX6	958	-	3.776875	1.380873	-1.0	-1.0
chr19	46390380	46390640	ENSG00000011485.14|PPP5C|DDX6|DDX6	998	+	4.3464212	2.6693938	-1.0	-1.0
chr19	46774897	46775052	ENSG00000105281.12|SLC1A5|DDX6|DDX6	930	-	3.3301847	1.1549823	-1.0	-1.0
chr19	46838305	46838405	ENSG00000042753.11|AP2S1|DDX6|DDX6	908	-	2.8080685	1.0340815	-1.0	-1.0
chr19	47221381	47221766	ENSG00000105327.17|BBC3|DDX6|DDX6	914	-	5.800014	1.0658228	-1.0	-1.0
chr19	47220851	47221081	ENSG00000105327.17|BBC3|DDX6|DDX6	989	-	5.066028	1.9528546	-1.0	-1.0
chr19	47271633	47271843	ENSG00000105321.12|CCDC9|DDX6|DDX6	993	+	5.836403	2.1740506	-1.0	-1.0
chr19	48617282	48617422	ENSG00000063177.12|RPL18|DDX6|DDX6	902	-	2.4960196	1.0106627	-1.0	-1.0
chr19	48875819	48876034	ENSG00000087074.7|PPP1R15A|DDX6|DDX6	954	+	3.7033467	1.3418514	-1.0	-1.0
chr19	48873489	48873684	ENSG00000087074.7|PPP1R15A|DDX6|DDX6	918	+	2.97243	1.0839338	-1.0	-1.0
chr19	48873869	48874054	ENSG00000087074.7|PPP1R15A|DDX6|DDX6	923	+	2.9742045	1.1110402	-1.0	-1.0
chr19	48874134	48874419	ENSG00000087074.7|PPP1R15A|DDX6|DDX6	928	+	2.9652014	1.1422795	-1.0	-1.0
chr19	48874514	48874709	ENSG00000087074.7|PPP1R15A|DDX6|DDX6	937	+	3.4256136	1.2023497	-1.0	-1.0
chr19	48961639	48961798	ENSG00000087088.19|BAX|DDX6|DDX6	979	+	5.1610303	1.6841285	-1.0	-1.0
chr19	48966582	48966878	ENSG00000087086.14|FTL|DDX6|DDX6	954	+	2.2551239	1.3399291	-1.0	-1.0
chr19	49108179	49108434	ENSG00000104852.14|SNRNP70|DDX6|DDX6	996	+	3.4841864	2.3715146	-1.0	-1.0
chr19	49108444	49108564	ENSG00000104852.14|SNRNP70|DDX6|DDX6	908	+	2.5838103	1.0350933	-1.0	-1.0
chr19	49806865	49807010	ENSG00000196961.12|AP2A1|DDX6|DDX6	912	+	2.462984	1.0531293	-1.0	-1.0
chr19	50377433	50377543	ENSG00000131408.13|NR1H2|DDX6|DDX6	957	+	7.0638814	1.3653464	-1.0	-1.0
chr19	50377136	50377236	ENSG00000131408.13|NR1H2|DDX6|DDX6	911	+	6.7962403	1.0519043	-1.0	-1.0
chr19	53876127	53876252	ENSG00000179820.15|MYADM|DDX6|DDX6	903	+	2.4529293	1.0122781	-1.0	-1.0
chr19	53875152	53875357	ENSG00000179820.15|MYADM|DDX6|DDX6	997	+	3.781071	2.5375733	-1.0	-1.0
chr19	54201132	54201257	ENSG00000170889.13|RPS9|DDX6|DDX6	908	+	2.413426	1.0383768	-1.0	-1.0
chr19	54461048	54461288	ENSG00000167615.16|LENG8|DDX6|DDX6	982	+	2.475285	1.7515883	-1.0	-1.0
chr19	55230168	55230279	ENSG00000276570.1|AC010327.5|DDX6|DDX6	905	-	2.3632665	1.0235859	-1.0	-1.0
chr19	55230169	55230309	ENSG00000105063.18|PPP6R1|DDX6|DDX6	912	-	2.4327073	1.0541602	-1.0	-1.0
chr19	55401479	55401654	ENSG00000108106.13|UBE2S|DDX6|DDX6	933	-	2.5258927	1.1726011	-1.0	-1.0
chr19	55486820	55486960	ENSG00000090971.4|NAT14|DDX6|DDX6	930	+	3.862174	1.1551486	-1.0	-1.0
chr19	55670347	55670567	ENSG00000063244.12|U2AF2|DDX6|DDX6	966	+	2.9853444	1.4694833	-1.0	-1.0
chr19	55654915	55655015	ENSG00000063244.12|U2AF2|DDX6|DDX6	905	+	3.4452531	1.0227863	-1.0	-1.0
chr19	55674153	55674413	ENSG00000063244.12|U2AF2|DDX6|DDX6	961	+	2.6982765	1.4138125	-1.0	-1.0
chr19	58387226	58387326	ENSG00000083845.8|RPS5|DDX6|DDX6	905	+	2.1874728	1.0233237	-1.0	-1.0
chr19	58555761	58555906	ENSG00000130725.7|UBE2M|DDX6|DDX6	923	-	3.8800898	1.1129836	-1.0	-1.0
chr2	3349434	3349764	ENSG00000032389.12|EIPR1|DDX6|DDX6	988	-	7.1238384	1.9147611	-1.0	-1.0
chr2	10335440	10336575	ENSG00000115756.12|HPCAL1|DDX6|DDX6	1000	+	6.8128223	4.2828903	-1.0	-1.0
chr2	10440537	10440737	ENSG00000115758.12|ODC1|DDX6|DDX6	940	-	2.3374496	1.2199367	-1.0	-1.0
chr2	20032769	20032994	ENSG00000068697.6|LAPTM4A|DDX6|DDX6	961	-	3.5346842	1.405599	-1.0	-1.0
chr2	20350626	20350771	ENSG00000055917.15|PUM2|DDX6|DDX6	931	-	3.1307154	1.1596928	-1.0	-1.0
chr2	27026429	27026529	ENSG00000084764.10|MAPRE3|DDX6|DDX6	921	+	7.102795	1.1009355	-1.0	-1.0
chr2	27026759	27027049	ENSG00000084764.10|MAPRE3|DDX6|DDX6	953	+	3.1966925	1.3246465	-1.0	-1.0
chr2	28751889	28752129	ENSG00000213639.9|PPP1CB|DDX6|DDX6	987	+	3.2048554	1.8875929	-1.0	-1.0
chr2	30259117	30259297	ENSG00000213626.11|LBH|DDX6|DDX6	912	+	7.024197	1.0539703	-1.0	-1.0
chr2	30259602	30259762	ENSG00000213626.11|LBH|DDX6|DDX6	933	+	4.030782	1.1763077	-1.0	-1.0
chr2	42350577	42350767	ENSG00000115944.14|COX7A2L|DDX6|DDX6	951	-	2.7692626	1.3128847	-1.0	-1.0
chr2	43222406	43222511	ENSG00000152518.7|ZFP36L2|DDX6|DDX6	908	-	6.7178755	1.0375917	-1.0	-1.0
chr2	44319039	44319224	ENSG00000138078.15|PREPL|DDX6|DDX6	944	-	6.3974433	1.2540895	-1.0	-1.0
chr2	46699221	46699321	ENSG00000171150.7|SOCS5|DDX6|DDX6	916	+	7.0567226	1.0779659	-1.0	-1.0
chr2	47160523	47160623	ENSG00000273269.2|STPG4|DDX6|DDX6	902	-	1.9842892	1.009613	-1.0	-1.0
chr2	47160163	47160358	ENSG00000273269.2|STPG4|DDX6|DDX6	958	-	2.549685	1.3755112	-1.0	-1.0
chr2	47160166	47160361	ENSG00000143933.16|CALM2|DDX6|DDX6	958	-	2.5569842	1.3742394	-1.0	-1.0
chr2	47160526	47160626	ENSG00000143933.16|CALM2|DDX6|DDX6	901	-	1.9717839	1.0034462	-1.0	-1.0
chr2	53970677	53970840	ENSG00000068878.14|PSME4|DDX6|DDX6	995	-	3.9349308	2.2834198	-1.0	-1.0
chr2	54972201	54972376	ENSG00000115310.17|RTN4|DDX6|DDX6	909	-	2.7083602	1.0403771	-1.0	-1.0
chr2	54972931	54973198	ENSG00000115310.17|RTN4|DDX6|DDX6	956	-	2.2562253	1.3550024	-1.0	-1.0
chr2	55617423	55617528	ENSG00000275052.4|PPP4R3B|DDX6|DDX6	910	-	6.6655054	1.0472741	-1.0	-1.0
chr2	61537931	61538056	ENSG00000082898.16|XPO1|DDX6|DDX6	912	-	1.9059571	1.0568949	-1.0	-1.0
chr2	61537187	61537357	ENSG00000082898.16|XPO1|DDX6|DDX6	924	-	2.6042466	1.121503	-1.0	-1.0
chr2	65269133	65269393	ENSG00000138071.13|ACTR2|DDX6|DDX6	917	+	1.9565798	1.0796518	-1.0	-1.0
chr2	68178837	68179062	ENSG00000273398.6|AC017083.4|DDX6|DDX6	995	-	3.3941317	2.2865376	-1.0	-1.0
chr2	68178856	68179061	ENSG00000221823.10|PPP3R1|DDX6|DDX6	996	-	3.3847086	2.3896172	-1.0	-1.0
chr2	70675117	70675372	ENSG00000075340.22|ADD2|DDX6|DDX6	1000	-	6.3701043	3.3742516	-1.0	-1.0
chr2	86442084	86442194	ENSG00000115548.16|KDM3A|DDX6|DDX6	912	+	6.69086	1.0531738	-1.0	-1.0
chr2	86777292	86777487	ENSG00000153561.12|RMND5A|DDX6|DDX6	969	+	7.1525397	1.5091395	-1.0	-1.0
chr2	96861100	96861235	ENSG00000168758.10|SEMA4C|DDX6|DDX6	938	-	7.049867	1.2082795	-1.0	-1.0
chr2	96869875	96869971	ENSG00000168758.10|SEMA4C|DDX6|DDX6	922	-	6.9460597	1.1090534	-1.0	-1.0
chr2	96859770	96860305	ENSG00000168758.10|SEMA4C|DDX6|DDX6	999	-	4.474967	3.0694025	-1.0	-1.0
chr2	96895060	96895162	ENSG00000168754.14|FAM178B|DDX6|DDX6	926	-	2.0514205	1.1329851	-1.0	-1.0
chr2	96876181	96876308	ENSG00000168754.14|FAM178B|DDX6|DDX6	919	-	2.0176752	1.0889035	-1.0	-1.0
chr2	96894186	96894441	ENSG00000168754.14|FAM178B|DDX6|DDX6	992	-	3.6027098	2.123575	-1.0	-1.0
chr2	97647995	97648155	ENSG00000135940.6|COX5B|DDX6|DDX6	934	+	6.67451	1.1777664	-1.0	-1.0
chr2	97647343	97647443	ENSG00000135940.6|COX5B|DDX6|DDX6	906	+	2.8886771	1.0282474	-1.0	-1.0
chr2	97647015	97647135	ENSG00000135940.6|COX5B|DDX6|DDX6	921	+	2.570125	1.104602	-1.0	-1.0
chr2	101891785	101892000	ENSG00000071054.16|MAP4K4|DDX6|DDX6	1000	+	7.56197	3.3965242	-1.0	-1.0
chr2	126696290	126696405	ENSG00000136732.14|GYPC|DDX6|DDX6	914	+	6.730791	1.06504	-1.0	-1.0
chr2	126696450	126696625	ENSG00000136732.14|GYPC|DDX6|DDX6	965	+	3.3420706	1.4588256	-1.0	-1.0
chr2	127257289	127257389	ENSG00000163161.12|ERCC3|DDX6|DDX6	928	-	6.807727	1.1441009	-1.0	-1.0
chr2	130162177	130162377	ENSG00000136699.19|SMPD4|DDX6|DDX6	986	-	5.2539825	1.8506117	-1.0	-1.0
chr2	131218012	131218377	ENSG00000115762.16|PLEKHB2|DDX6|DDX6	999	+	5.3158064	2.851255	-1.0	-1.0
chr2	131217642	131217897	ENSG00000115762.16|PLEKHB2|DDX6|DDX6	994	+	5.7365956	2.2563632	-1.0	-1.0
chr2	131218066	131218376	ENSG00000188219.14|POTEE|DDX6|DDX6	999	+	5.2294407	3.0522408	-1.0	-1.0
chr2	148881821	148881921	ENSG00000231079.7|AC105402.3|DDX6|DDX6	980	-	2.4767916	1.7010926	-1.0	-1.0
chr2	169811837	169812022	ENSG00000138385.15|SSB|DDX6|DDX6	963	+	3.1734822	1.4319177	-1.0	-1.0
chr2	216499968	216500113	ENSG00000197756.9|RPL37A|DDX6|DDX6	909	+	3.2358534	1.0414349	-1.0	-1.0
chr2	216499178	216499418	ENSG00000197756.9|RPL37A|DDX6|DDX6	998	+	3.268582	2.6735537	-1.0	-1.0
chr2	218264132	218264347	ENSG00000127837.9|AAMP|DDX6|DDX6	996	-	3.4199593	2.3776128	-1.0	-1.0
chr2	218274256	218274371	ENSG00000135926.14|TMBIM1|DDX6|DDX6	919	-	6.923439	1.0907395	-1.0	-1.0
chr2	218274411	218274516	ENSG00000135926.14|TMBIM1|DDX6|DDX6	900	-	2.6512911	1.000936	-1.0	-1.0
chr2	219248700	219248845	ENSG00000115661.13|STK16|DDX6|DDX6	914	+	3.870071	1.0634027	-1.0	-1.0
chr2	219538326	219538581	ENSG00000072182.12|ASIC4|DDX6|DDX6	999	+	4.597986	3.0017953	-1.0	-1.0
chr2	222941981	222942166	ENSG00000123983.13|ACSL3|DDX6|DDX6	937	+	3.6262367	1.1994721	-1.0	-1.0
chr2	231708961	231709061	ENSG00000187514.16|PTMA|DDX6|DDX6	906	+	6.65771	1.0274119	-1.0	-1.0
chr2	239365493	239366358	ENSG00000068024.16|HDAC4|DDX6|DDX6	999	-	7.004197	3.1756363	-1.0	-1.0
chr20	2461818	2461939	ENSG00000125835.18|SNRPB|DDX6|DDX6	973	-	4.758417	1.5673867	-1.0	-1.0
chr20	2461633	2461743	ENSG00000125835.18|SNRPB|DDX6|DDX6	933	-	6.362795	1.1764864	-1.0	-1.0
chr20	3038198	3038388	ENSG00000132670.20|PTPRA|DDX6|DDX6	940	+	3.267209	1.2206594	-1.0	-1.0
chr20	3785020	3785170	ENSG00000125817.7|CENPB|DDX6|DDX6	919	-	6.7746935	1.0915669	-1.0	-1.0
chr20	5544978	5545083	ENSG00000125772.12|GPCPD1|DDX6|DDX6	914	-	6.7873	1.0660636	-1.0	-1.0
chr20	31664596	31664766	ENSG00000171552.12|BCL2L1|DDX6|DDX6	940	-	2.647925	1.2248337	-1.0	-1.0
chr20	33853525	33853730	ENSG00000101421.3|CHMP4B|DDX6|DDX6	992	+	3.7354138	2.1186922	-1.0	-1.0
chr20	36046726	36046936	ENSG00000260032.1|NORAD|DDX6|DDX6	992	-	2.9895508	2.0853555	-1.0	-1.0
chr20	38092075	38092185	ENSG00000101413.11|RPRD1B|DDX6|DDX6	905	+	3.8557496	1.0232356	-1.0	-1.0
chr20	41175281	41175496	ENSG00000124181.14|PLCG1|DDX6|DDX6	972	+	5.774751	1.5564314	-1.0	-1.0
chr20	50192488	50192673	ENSG00000172216.5|CEBPB|DDX6|DDX6	940	+	3.05246	1.2189867	-1.0	-1.0
chr20	50192253	50192433	ENSG00000172216.5|CEBPB|DDX6|DDX6	933	+	3.1650367	1.1731459	-1.0	-1.0
chr20	50584556	50584736	ENSG00000196396.9|PTPN1|DDX6|DDX6	907	+	2.8456771	1.0311041	-1.0	-1.0
chr20	58995184	58995334	ENSG00000101160.13|CTSZ|DDX6|DDX6	954	-	3.5024009	1.3362707	-1.0	-1.0
chr20	58995579	58995709	ENSG00000101160.13|CTSZ|DDX6|DDX6	931	-	3.0403223	1.1631651	-1.0	-1.0
chr20	62135007	62135242	ENSG00000149657.19|LSM14B|DDX6|DDX6	994	+	3.8262618	2.2342155	-1.0	-1.0
chr20	62134657	62134887	ENSG00000149657.19|LSM14B|DDX6|DDX6	982	+	5.4715548	1.7520894	-1.0	-1.0
chr20	62945433	62945628	ENSG00000101193.7|GID8|DDX6|DDX6	947	+	3.1549213	1.2781385	-1.0	-1.0
chr20	63606937	63607232	ENSG00000101216.10|GMEB2|DDX6|DDX6	973	-	6.292015	1.5741988	-1.0	-1.0
chr20	63667888	63668043	ENSG00000258366.7|RTEL1|DDX6|DDX6	919	+	6.884868	1.0904408	-1.0	-1.0
chr20	63668083	63668218	ENSG00000258366.7|RTEL1|DDX6|DDX6	915	+	6.752177	1.0703666	-1.0	-1.0
chr20	63667888	63668043	ENSG00000026036.21|RTEL1-TNFRSF6B|DDX6|DDX6	919	+	6.884868	1.0903182	-1.0	-1.0
chr20	63668083	63668218	ENSG00000026036.21|RTEL1-TNFRSF6B|DDX6|DDX6	915	+	6.752177	1.070326	-1.0	-1.0
chr20	63700401	63700521	ENSG00000101246.19|ARFRP1|DDX6|DDX6	909	-	6.660065	1.0429039	-1.0	-1.0
chr21	8218652	8218957	ENSG00000278996.1|FP671120.1|DDX6|DDX6	997	+	4.644955	2.535639	-1.0	-1.0
chr21	8218307	8218502	ENSG00000278996.1|FP671120.1|DDX6|DDX6	967	+	6.819405	1.4825108	-1.0	-1.0
chr21	8210687	8210882	ENSG00000278996.1|FP671120.1|DDX6|DDX6	1000	+	8.26806	3.5267775	-1.0	-1.0
chr21	8401683	8401913	ENSG00000280441.2|FP236383.1|DDX6|DDX6	1000	+	7.766325	8.307212	-1.0	-1.0
chr21	14485272	14485372	ENSG00000155307.17|SAMSN1|DDX6|DDX6	928	-	3.1438322	1.1427524	-1.0	-1.0
chr21	44314542	44314692	ENSG00000141959.16|PFKL|DDX6|DDX6	913	+	6.6880674	1.0582949	-1.0	-1.0
chr21	44769279	44769414	ENSG00000184787.18|UBE2G2|DDX6|DDX6	956	-	3.97451	1.3559393	-1.0	-1.0
chr21	44805636	44805796	ENSG00000184900.15|SUMO3|DDX6|DDX6	954	-	4.333598	1.3364354	-1.0	-1.0
chr21	44862088	44862233	ENSG00000183255.11|PTTG1IP|DDX6|DDX6	932	-	3.406968	1.1664895	-1.0	-1.0
chr21	44862963	44863243	ENSG00000183255.11|PTTG1IP|DDX6|DDX6	996	-	4.6471643	2.4384754	-1.0	-1.0
chr21	45073968	45074143	ENSG00000197381.15|ADARB1|DDX6|DDX6	964	+	6.2905035	1.4496491	-1.0	-1.0
chr21	46194367	46194467	ENSG00000160285.14|LSS|DDX6|DDX6	901	-	2.7590263	1.0022407	-1.0	-1.0
chr22	19175619	19175724	ENSG00000100075.9|SLC25A1|DDX6|DDX6	913	-	2.3431244	1.0612833	-1.0	-1.0
chr22	20123427	20123642	ENSG00000099901.16|RANBP1|DDX6|DDX6	938	+	2.62486	1.2043663	-1.0	-1.0
chr22	20124318	20124463	ENSG00000099901.16|RANBP1|DDX6|DDX6	908	+	2.7427719	1.0385193	-1.0	-1.0
chr22	20950405	20950510	ENSG00000099942.12|CRKL|DDX6|DDX6	901	+	2.2053323	1.0043733	-1.0	-1.0
chr22	20949835	20950060	ENSG00000099942.12|CRKL|DDX6|DDX6	935	+	2.1128864	1.187434	-1.0	-1.0
chr22	21644088	21644293	ENSG00000128228.4|SDF2L1|DDX6|DDX6	999	+	3.2669432	2.910525	-1.0	-1.0
chr22	21760329	21760579	ENSG00000100030.14|MAPK1|DDX6|DDX6	930	-	2.5735834	1.1569716	-1.0	-1.0
chr22	22547710	22548165	ENSG00000185686.17|PRAME|DDX6|DDX6	946	-	2.0950747	1.2675719	-1.0	-1.0
chr22	31957473	31957573	ENSG00000128245.14|YWHAH|DDX6|DDX6	905	+	6.703567	1.0203385	-1.0	-1.0
chr22	38483469	38483594	ENSG00000100201.20|DDX17|DDX6|DDX6	912	-	2.9498842	1.0533016	-1.0	-1.0
chr22	38735099	38735199	ENSG00000100242.15|SUN2|DDX6|DDX6	903	-	3.8248951	1.011644	-1.0	-1.0
chr22	39522557	39522662	ENSG00000128272.14|ATF4|DDX6|DDX6	921	+	2.3777285	1.103181	-1.0	-1.0
chr22	39520597	39520737	ENSG00000128272.14|ATF4|DDX6|DDX6	950	+	2.7308884	1.2980646	-1.0	-1.0
chr22	39522007	39522147	ENSG00000128272.14|ATF4|DDX6|DDX6	908	+	2.042899	1.03459	-1.0	-1.0
chr22	40409954	40410054	ENSG00000100359.20|SGSM3|DDX6|DDX6	901	+	3.78541	1.0029788	-1.0	-1.0
chr22	40409956	40410054	ENSG00000284431.1|AL022238.4|DDX6|DDX6	901	+	3.78541	1.0029788	-1.0	-1.0
chr22	41359916	41360021	ENSG00000100403.11|ZC3H7B|DDX6|DDX6	905	+	6.961091	1.0231252	-1.0	-1.0
chr22	41906699	41906829	ENSG00000198911.11|SREBF2|DDX6|DDX6	931	+	3.6357794	1.1633817	-1.0	-1.0
chr22	41907059	41907308	ENSG00000198911.11|SREBF2|DDX6|DDX6	996	+	3.679297	2.4057522	-1.0	-1.0
chr22	41906199	41906329	ENSG00000198911.11|SREBF2|DDX6|DDX6	906	+	2.3742528	1.0286496	-1.0	-1.0
chr22	43166891	43166991	ENSG00000100304.12|TTLL12|DDX6|DDX6	905	-	6.8766046	1.0223117	-1.0	-1.0
chr22	46606565	46606885	ENSG00000075240.16|GRAMD4|DDX6|DDX6	999	+	7.8831186	2.92446	-1.0	-1.0
chr22	49524657	49524837	ENSG00000188511.12|C22orf34|DDX6|DDX6	934	-	3.365202	1.179857	-1.0	-1.0
chr22	49643917	49644087	ENSG00000188511.12|C22orf34|DDX6|DDX6	906	-	3.8214958	1.0289359	-1.0	-1.0
chr22	49526887	49528122	ENSG00000188511.12|C22orf34|DDX6|DDX6	1000	-	7.7567635	6.9817653	-1.0	-1.0
chr22	49525637	49525867	ENSG00000188511.12|C22orf34|DDX6|DDX6	981	-	5.4700847	1.7272992	-1.0	-1.0
chr22	49525512	49525622	ENSG00000188511.12|C22orf34|DDX6|DDX6	916	-	2.7896597	1.0777899	-1.0	-1.0
chr22	49524952	49525147	ENSG00000188511.12|C22orf34|DDX6|DDX6	944	-	7.02754	1.2501264	-1.0	-1.0
chr22	49526597	49526732	ENSG00000188511.12|C22orf34|DDX6|DDX6	919	-	3.0330658	1.0915768	-1.0	-1.0
chr22	49526287	49526387	ENSG00000188511.12|C22orf34|DDX6|DDX6	919	-	6.7890267	1.0902009	-1.0	-1.0
chr22	49963569	49963974	ENSG00000198355.4|PIM3|DDX6|DDX6	964	+	3.5287707	1.4491076	-1.0	-1.0
chr3	4983670	4983985	ENSG00000134107.4|BHLHE40|DDX6|DDX6	976	+	2.7372115	1.6204245	-1.0	-1.0
chr3	4984245	4984495	ENSG00000134107.4|BHLHE40|DDX6|DDX6	917	+	2.7723424	1.0826865	-1.0	-1.0
chr3	4984850	4985170	ENSG00000134107.4|BHLHE40|DDX6|DDX6	963	+	3.6895714	1.4348359	-1.0	-1.0
chr3	5219773	5219873	ENSG00000134109.10|EDEM1|DDX6|DDX6	905	+	6.9767137	1.0241553	-1.0	-1.0
chr3	9477917	9478122	ENSG00000168137.15|SETD5|DDX6|DDX6	999	+	5.2775865	3.0590663	-1.0	-1.0
chr3	9477792	9477892	ENSG00000168137.15|SETD5|DDX6|DDX6	904	+	2.7877004	1.0168004	-1.0	-1.0
chr3	10126683	10126798	ENSG00000254999.3|BRK1|DDX6|DDX6	939	+	3.8913622	1.2144147	-1.0	-1.0
chr3	10279325	10279480	ENSG00000157014.10|TATDN2|DDX6|DDX6	918	+	3.8175142	1.0865208	-1.0	-1.0
chr3	10279330	10279480	ENSG00000272410.5|AC022384.1|DDX6|DDX6	918	+	3.841817	1.084343	-1.0	-1.0
chr3	13317329	13317564	ENSG00000132182.11|NUP210|DDX6|DDX6	993	-	3.495048	2.1691856	-1.0	-1.0
chr3	15255327	15255467	ENSG00000131370.15|SH3BP5|DDX6|DDX6	908	-	6.892727	1.0381393	-1.0	-1.0
chr3	32996827	32997022	ENSG00000170266.15|GLB1|DDX6|DDX6	973	-	4.6769714	1.5709275	-1.0	-1.0
chr3	42619679	42620014	ENSG00000114857.17|NKTR|DDX6|DDX6	993	+	3.929274	2.155648	-1.0	-1.0
chr3	47852104	47852214	ENSG00000047849.21|MAP4|DDX6|DDX6	905	-	2.6680343	1.0206109	-1.0	-1.0
chr3	47851959	47852064	ENSG00000047849.21|MAP4|DDX6|DDX6	911	-	2.3156333	1.049511	-1.0	-1.0
chr3	48517823	48517938	ENSG00000114268.11|PFKFB4|DDX6|DDX6	913	-	6.8417716	1.0608099	-1.0	-1.0
chr3	48627065	48627240	ENSG00000225697.12|SLC26A6|DDX6|DDX6	959	-	5.4384155	1.3882987	-1.0	-1.0
chr3	50329781	50329961	ENSG00000068028.17|RASSF1|DDX6|DDX6	959	-	3.1074834	1.3892723	-1.0	-1.0
chr3	50330051	50330286	ENSG00000068028.17|RASSF1|DDX6|DDX6	981	-	4.037331	1.7175674	-1.0	-1.0
chr3	50330396	50330616	ENSG00000068028.17|RASSF1|DDX6|DDX6	959	-	3.3985267	1.3883785	-1.0	-1.0
chr3	50607154	50607254	ENSG00000114737.15|CISH|DDX6|DDX6	907	-	6.65771	1.029382	-1.0	-1.0
chr3	50606674	50606859	ENSG00000114737.15|CISH|DDX6|DDX6	920	-	5.208777	1.0975664	-1.0	-1.0
chr3	51385316	51385431	ENSG00000145050.15|MANF|DDX6|DDX6	917	+	4.2482615	1.0815517	-1.0	-1.0
chr3	52256675	52256855	ENSG00000164091.11|WDR82|DDX6|DDX6	928	-	2.9142675	1.1421859	-1.0	-1.0
chr3	98579891	98580001	ENSG00000080819.6|CPOX|DDX6|DDX6	910	-	2.4862792	1.0463582	-1.0	-1.0
chr3	128479476	128479651	ENSG00000179348.11|GATA2|DDX6|DDX6	953	-	3.3018851	1.323809	-1.0	-1.0
chr3	128492861	128493076	ENSG00000244300.2|GATA2-AS1|DDX6|DDX6	958	+	3.7523363	1.3802477	-1.0	-1.0
chr3	128493851	128494036	ENSG00000244300.2|GATA2-AS1|DDX6|DDX6	978	+	4.374506	1.6485327	-1.0	-1.0
chr3	129170068	129170523	ENSG00000169714.16|CNBP|DDX6|DDX6	995	-	3.2827892	2.3104146	-1.0	-1.0
chr3	129314880	129315070	ENSG00000184897.5|H1FX|DDX6|DDX6	936	-	2.9580574	1.1926091	-1.0	-1.0
chr3	152464814	152464914	ENSG00000152601.17|MBNL1|DDX6|DDX6	901	+	2.709373	1.0033208	-1.0	-1.0
chr3	152465624	152465764	ENSG00000152601.17|MBNL1|DDX6|DDX6	925	+	2.9066958	1.126969	-1.0	-1.0
chr3	152841247	152841382	ENSG00000169860.6|P2RY1|DDX6|DDX6	933	+	3.0201294	1.1724111	-1.0	-1.0
chr3	168009266	168009366	ENSG00000173905.8|GOLIM4|DDX6|DDX6	914	-	6.9021273	1.0679115	-1.0	-1.0
chr3	184183881	184184001	ENSG00000161203.13|AP2M1|DDX6|DDX6	918	+	2.8446562	1.0838208	-1.0	-1.0
chr3	184334826	184335151	ENSG00000114867.20|EIF4G1|DDX6|DDX6	970	+	3.2141294	1.5275292	-1.0	-1.0
chr3	184335161	184335316	ENSG00000114867.20|EIF4G1|DDX6|DDX6	916	+	2.0517294	1.0775187	-1.0	-1.0
chr3	186789442	186789752	ENSG00000156976.16|EIF4A2|DDX6|DDX6	914	+	2.09007	1.0662676	-1.0	-1.0
chr3	194402931	194403051	ENSG00000133657.14|ATP13A3|DDX6|DDX6	907	-	2.6525993	1.0295624	-1.0	-1.0
chr3	194491706	194492006	ENSG00000233058.1|LINC00884|DDX6|DDX6	1000	+	8.258428	3.7449548	-1.0	-1.0
chr3	195909489	195909654	ENSG00000061938.17|TNK2|DDX6|DDX6	946	-	7.044313	1.2672861	-1.0	-1.0
chr3	196347756	196347856	ENSG00000163960.11|UBXN7|DDX6|DDX6	924	-	4.7996793	1.1192577	-1.0	-1.0
chr3	197950935	197950978	ENSG00000182899.14|RPL35A|DDX6|DDX6	920	+	2.6091712	1.0994526	-1.0	-1.0
chr3	198174374	198174594	ENSG00000236438.7|FAM157A|DDX6|DDX6	1000	+	8.232602	3.9403222	-1.0	-1.0
chr4	721470	721585	ENSG00000185619.18|PCGF3|DDX6|DDX6	908	+	6.704973	1.035532	-1.0	-1.0
chr4	720335	720445	ENSG00000185619.18|PCGF3|DDX6|DDX6	907	+	6.693234	1.0323634	-1.0	-1.0
chr4	725324	725979	ENSG00000185619.18|PCGF3|DDX6|DDX6	999	+	6.4332914	3.0527618	-1.0	-1.0
chr4	725989	726179	ENSG00000185619.18|PCGF3|DDX6|DDX6	917	+	6.966091	1.0810751	-1.0	-1.0
chr4	1244413	1244533	ENSG00000159692.15|CTBP1|DDX6|DDX6	911	-	6.897242	1.0525967	-1.0	-1.0
chr4	6707905	6708130	ENSG00000178988.10|MRFAP1L1|DDX6|DDX6	952	-	3.81177	1.3179615	-1.0	-1.0
chr4	17800709	17800954	ENSG00000163257.10|DCAF16|DDX6|DDX6	980	-	3.3363895	1.7012154	-1.0	-1.0
chr4	25747466	25747686	ENSG00000091490.10|SEL1L3|DDX6|DDX6	994	-	4.803024	2.201221	-1.0	-1.0
chr4	39778599	39778724	ENSG00000078140.13|UBE2K|DDX6|DDX6	921	+	2.7217379	1.1038455	-1.0	-1.0
chr4	48860999	48861204	ENSG00000109180.14|OCIAD1|DDX6|DDX6	983	+	2.9435172	1.7611936	-1.0	-1.0
chr4	70982134	70982234	ENSG00000173542.8|MOB1B|DDX6|DDX6	905	+	2.037065	1.0214064	-1.0	-1.0
chr4	82353827	82353972	ENSG00000138668.18|HNRNPD|DDX6|DDX6	947	-	2.2021115	1.2785692	-1.0	-1.0
chr4	82373785	82373910	ENSG00000138668.18|HNRNPD|DDX6|DDX6	944	-	2.1656642	1.2514347	-1.0	-1.0
chr4	82819065	82819165	ENSG00000138674.16|SEC31A|DDX6|DDX6	907	-	2.4479952	1.0318086	-1.0	-1.0
chr4	82818720	82818965	ENSG00000138674.16|SEC31A|DDX6|DDX6	959	-	2.6282496	1.3872149	-1.0	-1.0
chr4	108622172	108622272	ENSG00000109475.16|RPL34|DDX6|DDX6	903	+	2.0852687	1.0131164	-1.0	-1.0
chr4	109823964	109824033	ENSG00000109534.16|GAR1|DDX6|DDX6	989	+	3.8717844	1.9634795	-1.0	-1.0
chr4	173331719	173332164	ENSG00000164104.11|HMGB2|DDX6|DDX6	977	-	2.634323	1.6336446	-1.0	-1.0
chr5	314611	314776	ENSG00000249915.7|PDCD6|DDX6|DDX6	921	+	2.8457763	1.1010284	-1.0	-1.0
chr5	314611	314776	ENSG00000063438.16|AHRR|DDX6|DDX6	920	+	2.8457763	1.0989274	-1.0	-1.0
chr5	651311	651536	ENSG00000112877.7|CEP72|DDX6|DDX6	984	+	5.6337824	1.7857821	-1.0	-1.0
chr5	1099393	1099528	ENSG00000113504.20|SLC12A7|DDX6|DDX6	918	-	6.7451725	1.0861113	-1.0	-1.0
chr5	1815850	1815980	ENSG00000145494.11|NDUFS6|DDX6|DDX6	962	+	3.0498388	1.4165189	-1.0	-1.0
chr5	6599443	6599568	ENSG00000037474.14|NSUN2|DDX6|DDX6	914	-	3.910306	1.0668473	-1.0	-1.0
chr5	10437373	10437473	ENSG00000145495.15|MARCH6|DDX6|DDX6	945	+	3.3236332	1.2612025	-1.0	-1.0
chr5	10433883	10433993	ENSG00000145495.15|MARCH6|DDX6|DDX6	953	+	3.614855	1.3276726	-1.0	-1.0
chr5	43289434	43289654	ENSG00000112972.14|HMGCS1|DDX6|DDX6	979	-	2.8878393	1.6724424	-1.0	-1.0
chr5	43290939	43291179	ENSG00000112972.14|HMGCS1|DDX6|DDX6	996	-	3.3730655	2.443218	-1.0	-1.0
chr5	53884259	53884444	ENSG00000185305.10|ARL15|DDX6|DDX6	946	-	3.721266	1.2672726	-1.0	-1.0
chr5	75361302	75361422	ENSG00000113161.15|HMGCR|DDX6|DDX6	911	+	2.531797	1.0493909	-1.0	-1.0
chr5	103201681	103201786	ENSG00000145725.19|PPIP5K2|DDX6|DDX6	905	+	3.80722	1.0202327	-1.0	-1.0
chr5	113014720	113014820	ENSG00000172795.15|DCP2|DDX6|DDX6	901	+	2.5234463	1.0024766	-1.0	-1.0
chr5	126836817	126837020	ENSG00000113368.11|LMNB1|DDX6|DDX6	988	+	3.2503512	1.9346417	-1.0	-1.0
chr5	134390525	134390665	ENSG00000119048.7|UBE2B|DDX6|DDX6	916	+	2.9912586	1.0740037	-1.0	-1.0
chr5	134371468	134371639	ENSG00000119048.7|UBE2B|DDX6|DDX6	936	+	2.298081	1.1959363	-1.0	-1.0
chr5	137752620	137752925	ENSG00000177733.6|HNRNPA0|DDX6|DDX6	997	-	3.8831153	2.5618327	-1.0	-1.0
chr5	138346926	138347026	ENSG00000120709.10|FAM53C|DDX6|DDX6	911	+	6.69709	1.0495057	-1.0	-1.0
chr5	138352720	138352850	ENSG00000120733.13|KDM3B|DDX6|DDX6	948	+	3.3001945	1.2874106	-1.0	-1.0
chr5	140266856	140267261	ENSG00000113068.9|PFDN1|DDX6|DDX6	997	-	7.8028164	2.574121	-1.0	-1.0
chr5	150446846	150446956	ENSG00000164587.11|RPS14|DDX6|DDX6	907	-	1.9111154	1.0303501	-1.0	-1.0
chr5	150557987	150558172	ENSG00000070614.14|NDST1|DDX6|DDX6	992	+	5.287747	2.1218123	-1.0	-1.0
chr5	154817381	154817566	ENSG00000155506.16|LARP1|DDX6|DDX6	956	+	3.6246526	1.3613814	-1.0	-1.0
chr5	154814121	154814221	ENSG00000155506.16|LARP1|DDX6|DDX6	904	+	2.9000025	1.0156438	-1.0	-1.0
chr5	177595386	177596111	ENSG00000184840.11|TMED9|DDX6|DDX6	997	+	3.5643492	2.4830105	-1.0	-1.0
chr5	179614812	179614957	ENSG00000169045.17|HNRNPH1|DDX6|DDX6	906	-	2.3409505	1.0268939	-1.0	-1.0
chr5	179836740	179836840	ENSG00000161011.19|SQSTM1|DDX6|DDX6	906	+	2.3741598	1.0254185	-1.0	-1.0
chr6	5000731	5000861	ENSG00000124787.13|RPP40|DDX6|DDX6	915	-	6.825806	1.0682677	-1.0	-1.0
chr6	8079629	8079849	ENSG00000124802.11|EEF1E1|DDX6|DDX6	986	-	3.0929987	1.8472856	-1.0	-1.0
chr6	8079631	8079851	ENSG00000265818.1|EEF1E1-BLOC1S5|DDX6|DDX6	986	-	3.0841758	1.8542137	-1.0	-1.0
chr6	10887503	10887698	ENSG00000272162.1|AL024498.2|DDX6|DDX6	968	+	3.394003	1.499319	-1.0	-1.0
chr6	10887505	10887700	ENSG00000153157.12|SYCP2L|DDX6|DDX6	969	+	3.395079	1.50242	-1.0	-1.0
chr6	16129124	16129284	ENSG00000007944.14|MYLIP|DDX6|DDX6	989	+	3.758389	1.9566709	-1.0	-1.0
chr6	17615239	17615444	ENSG00000124789.11|NUP153|DDX6|DDX6	986	-	3.3858333	1.8657993	-1.0	-1.0
chr6	17615544	17615679	ENSG00000124789.11|NUP153|DDX6|DDX6	910	-	2.6502817	1.0471379	-1.0	-1.0
chr6	18225162	18225297	ENSG00000124795.14|DEK|DDX6|DDX6	910	-	2.7925897	1.0469142	-1.0	-1.0
chr6	26056091	26056286	ENSG00000187837.3|HIST1H1C|DDX6|DDX6	933	-	2.3266776	1.1725925	-1.0	-1.0
chr6	26598984	26599089	ENSG00000146109.4|ABT1|DDX6|DDX6	923	+	3.121976	1.1120636	-1.0	-1.0
chr6	30743333	30743523	ENSG00000137331.11|IER3|DDX6|DDX6	961	-	3.723234	1.408702	-1.0	-1.0
chr6	31558581	31558746	ENSG00000204498.10|NFKBIL1|DDX6|DDX6	969	+	5.056824	1.5046332	-1.0	-1.0
chr6	31637019	31637136	ENSG00000204469.12|PRRC2A|DDX6|DDX6	942	+	4.471849	1.2374892	-1.0	-1.0
chr6	31636824	31636979	ENSG00000204469.12|PRRC2A|DDX6|DDX6	908	+	2.155759	1.0341619	-1.0	-1.0
chr6	31637498	31637771	ENSG00000204469.12|PRRC2A|DDX6|DDX6	971	+	2.9098496	1.5347071	-1.0	-1.0
chr6	31652239	31652393	ENSG00000204463.12|BAG6|DDX6|DDX6	977	-	3.1095445	1.6410537	-1.0	-1.0
chr6	31727037	31727257	ENSG00000213722.8|DDAH2|DDX6|DDX6	993	-	4.157596	2.184777	-1.0	-1.0
chr6	31736376	31736521	ENSG00000213719.8|CLIC1|DDX6|DDX6	938	-	2.1095824	1.2079556	-1.0	-1.0
chr6	31730580	31730755	ENSG00000213719.8|CLIC1|DDX6|DDX6	937	-	2.156293	1.2013336	-1.0	-1.0
chr6	31797455	31797670	ENSG00000204392.10|LSM2|DDX6|DDX6	935	-	5.485941	1.1904309	-1.0	-1.0
chr6	31829779	31830094	ENSG00000204388.6|HSPA1B|DDX6|DDX6	937	+	2.2349496	1.1974201	-1.0	-1.0
chr6	31834932	31835122	ENSG00000204387.12|C6orf48|DDX6|DDX6	930	+	2.031139	1.155861	-1.0	-1.0
chr6	31837297	31837412	ENSG00000204387.12|C6orf48|DDX6|DDX6	912	+	2.1613731	1.0554771	-1.0	-1.0
chr6	32115313	32115798	ENSG00000213676.10|ATF6B|DDX6|DDX6	973	-	3.4207377	1.5766817	-1.0	-1.0
chr6	32184935	32185090	ENSG00000273333.2|AL662884.1|DDX6|DDX6	938	-	3.4949884	1.206595	-1.0	-1.0
chr6	32184935	32185115	ENSG00000204304.11|PBX2|DDX6|DDX6	936	-	3.518433	1.1928602	-1.0	-1.0
chr6	32189754	32189944	ENSG00000204304.11|PBX2|DDX6|DDX6	921	-	2.3009126	1.1026474	-1.0	-1.0
chr6	32981041	32981291	ENSG00000204256.12|BRD2|DDX6|DDX6	968	+	2.4138498	1.4917586	-1.0	-1.0
chr6	32974481	32974671	ENSG00000204256.12|BRD2|DDX6|DDX6	930	+	3.2617817	1.1541542	-1.0	-1.0
chr6	33203785	33204195	ENSG00000112473.17|SLC39A7|DDX6|DDX6	991	+	3.61311	2.0531752	-1.0	-1.0
chr6	33204225	33204439	ENSG00000112473.17|SLC39A7|DDX6|DDX6	994	+	3.3186166	2.2068114	-1.0	-1.0
chr6	33275830	33275935	ENSG00000231500.6|RPS18|DDX6|DDX6	906	+	2.0191603	1.0261642	-1.0	-1.0
chr6	33290288	33290473	ENSG00000204220.11|PFDN6|DDX6|DDX6	962	+	3.1948993	1.422588	-1.0	-1.0
chr6	33290673	33290843	ENSG00000204220.11|PFDN6|DDX6|DDX6	961	+	3.5718217	1.4136221	-1.0	-1.0
chr6	33409685	33409915	ENSG00000237649.7|KIFC1|DDX6|DDX6	1000	+	5.2050276	3.7686262	-1.0	-1.0
chr6	34246020	34246231	ENSG00000137309.19|HMGA1|DDX6|DDX6	929	+	2.0212817	1.1499913	-1.0	-1.0
chr6	34288443	34288663	ENSG00000272325.1|NUDT3|DDX6|DDX6	915	-	1.9516932	1.0722923	-1.0	-1.0
chr6	34288451	34288661	ENSG00000270800.2|RPS10-NUDT3|DDX6|DDX6	915	-	1.9296075	1.0720837	-1.0	-1.0
chr6	34588802	34588902	ENSG00000196821.9|C6orf106|DDX6|DDX6	906	-	2.4259756	1.0258136	-1.0	-1.0
chr6	34590452	34590572	ENSG00000196821.9|C6orf106|DDX6|DDX6	908	-	6.84175	1.0379899	-1.0	-1.0
chr6	34587357	34587557	ENSG00000196821.9|C6orf106|DDX6|DDX6	953	-	3.232376	1.3285521	-1.0	-1.0
chr6	34696675	34696859	ENSG00000196821.9|C6orf106|DDX6|DDX6	998	-	4.239495	2.7546885	-1.0	-1.0
chr6	34587952	34588052	ENSG00000196821.9|C6orf106|DDX6|DDX6	901	-	2.768733	1.0033208	-1.0	-1.0
chr6	34587637	34587917	ENSG00000196821.9|C6orf106|DDX6|DDX6	963	-	2.6065242	1.4302568	-1.0	-1.0
chr6	37171124	37171269	ENSG00000137193.13|PIM1|DDX6|DDX6	911	+	2.2815883	1.0499086	-1.0	-1.0
chr6	37173005	37173172	ENSG00000137193.13|PIM1|DDX6|DDX6	921	+	2.3183413	1.1019107	-1.0	-1.0
chr6	37174968	37175408	ENSG00000137193.13|PIM1|DDX6|DDX6	993	+	2.893594	2.13131	-1.0	-1.0
chr6	37174023	37174628	ENSG00000137193.13|PIM1|DDX6|DDX6	988	+	2.9336324	1.9090544	-1.0	-1.0
chr6	41935182	41935302	ENSG00000112576.12|CCND3|DDX6|DDX6	906	-	2.8076496	1.0261716	-1.0	-1.0
chr6	43181309	43181464	ENSG00000112658.7|SRF|DDX6|DDX6	942	+	3.1359072	1.2368605	-1.0	-1.0
chr6	43770958	43771088	ENSG00000112715.21|VEGFA|DDX6|DDX6	939	+	2.7034194	1.2177001	-1.0	-1.0
chr6	44155276	44155376	ENSG00000137216.18|TMEM63B|DDX6|DDX6	914	+	6.70949	1.067659	-1.0	-1.0
chr6	49605167	49605427	ENSG00000112077.15|RHAG|DDX6|DDX6	996	-	3.4969697	2.4024909	-1.0	-1.0
chr6	70399264	70399417	ENSG00000237643.1|AL365226.2|DDX6|DDX6	911	+	6.402449	1.0490171	-1.0	-1.0
chr6	85642896	85643091	ENSG00000135316.17|SYNCRIP|DDX6|DDX6	995	-	4.06495	2.2680085	-1.0	-1.0
chr6	87700846	87701026	ENSG00000135334.8|AKIRIN2|DDX6|DDX6	952	-	3.0062141	1.3222336	-1.0	-1.0
chr6	89081145	89081295	ENSG00000146278.10|PNRC1|DDX6|DDX6	907	+	6.674512	1.0292668	-1.0	-1.0
chr6	110815316	110815416	ENSG00000155111.14|CDK19|DDX6|DDX6	901	-	2.7718713	1.0041751	-1.0	-1.0
chr6	125301883	125302028	ENSG00000111906.17|HDDC2|DDX6|DDX6	923	-	3.953623	1.114714	-1.0	-1.0
chr6	130880000	130880120	ENSG00000079819.18|EPB41L2|DDX6|DDX6	915	-	3.9493756	1.0685139	-1.0	-1.0
chr6	145814602	145814753	ENSG00000118496.4|FBXO30|DDX6|DDX6	995	-	4.5355167	2.3229277	-1.0	-1.0
chr6	149317608	149317758	ENSG00000055208.18|TAB2|DDX6|DDX6	942	+	3.1615522	1.2355846	-1.0	-1.0
chr6	157151018	157151138	ENSG00000049618.22|ARID1B|DDX6|DDX6	925	+	3.965833	1.1231579	-1.0	-1.0
chr6	170377603	170377933	ENSG00000112584.13|FAM120B|DDX6|DDX6	984	+	7.3419223	1.8001792	-1.0	-1.0
chr6	170377048	170377268	ENSG00000112584.13|FAM120B|DDX6|DDX6	995	+	7.535622	2.2919688	-1.0	-1.0
chr7	873324	873459	ENSG00000164828.17|SUN1|DDX6|DDX6	908	+	6.7763896	1.0344353	-1.0	-1.0
chr7	4717393	4717573	ENSG00000164916.10|FOXK1|DDX6|DDX6	956	+	7.1275983	1.3560863	-1.0	-1.0
chr7	5530087	5530512	ENSG00000075624.13|ACTB|DDX6|DDX6	959	-	2.4585829	1.3919297	-1.0	-1.0
chr7	5529805	5529955	ENSG00000075624.13|ACTB|DDX6|DDX6	926	-	2.1226876	1.1290532	-1.0	-1.0
chr7	6024518	6024723	ENSG00000086232.12|EIF2AK1|DDX6|DDX6	941	-	2.2874992	1.2291701	-1.0	-1.0
chr7	6023873	6024003	ENSG00000086232.12|EIF2AK1|DDX6|DDX6	928	-	2.2320707	1.1411066	-1.0	-1.0
chr7	6656032	6656277	ENSG00000205903.6|ZNF316|DDX6|DDX6	982	+	3.9214761	1.7341298	-1.0	-1.0
chr7	22813067	22813172	ENSG00000196683.10|TOMM7|DDX6|DDX6	912	-	2.6123407	1.055659	-1.0	-1.0
chr7	26193250	26193350	ENSG00000122566.20|HNRNPA2B1|DDX6|DDX6	911	-	1.7849903	1.0498657	-1.0	-1.0
chr7	26192466	26192577	ENSG00000122566.20|HNRNPA2B1|DDX6|DDX6	924	-	1.8680444	1.1216799	-1.0	-1.0
chr7	44212646	44212821	ENSG00000106636.7|YKT6|DDX6|DDX6	940	+	3.3760846	1.2216526	-1.0	-1.0
chr7	45100119	45100224	ENSG00000136270.13|TBRG4|DDX6|DDX6	913	-	6.7873	1.0622835	-1.0	-1.0
chr7	54752284	54752420	ENSG00000132432.13|SEC61G|DDX6|DDX6	989	-	4.4872446	1.9428184	-1.0	-1.0
chr7	56101573	56101733	ENSG00000106153.12|CHCHD2|DDX6|DDX6	913	-	2.4187465	1.0622739	-1.0	-1.0
chr7	74122288	74122393	ENSG00000106683.14|LIMK1|DDX6|DDX6	906	+	6.663067	1.0276952	-1.0	-1.0
chr7	75417116	75417291	ENSG00000272391.5|POM121C|DDX6|DDX6	943	-	2.737925	1.2418423	-1.0	-1.0
chr7	75416866	75417041	ENSG00000272391.5|POM121C|DDX6|DDX6	922	-	2.7250347	1.1055773	-1.0	-1.0
chr7	76327573	76327753	ENSG00000170027.6|YWHAG|DDX6|DDX6	909	-	2.1156719	1.0430216	-1.0	-1.0
chr7	76329393	76329513	ENSG00000170027.6|YWHAG|DDX6|DDX6	919	-	1.9224176	1.089627	-1.0	-1.0
chr7	77537414	77537609	ENSG00000127947.15|PTPN12|DDX6|DDX6	933	+	3.1009173	1.1768546	-1.0	-1.0
chr7	97852117	97852307	ENSG00000284707.1|AC079781.5|DDX6|DDX6	951	-	3.2840846	1.3132536	-1.0	-1.0
chr7	97852117	97852307	ENSG00000070669.16|ASNS|DDX6|DDX6	951	-	3.2840846	1.309572	-1.0	-1.0
chr7	99394505	99394635	ENSG00000284292.1|AC004922.1|DDX6|DDX6	913	+	2.6837907	1.0594505	-1.0	-1.0
chr7	99394508	99394633	ENSG00000130429.12|ARPC1B|DDX6|DDX6	915	+	2.6907465	1.0712731	-1.0	-1.0
chr7	99396397	99396577	ENSG00000106244.12|PDAP1|DDX6|DDX6	925	-	2.19609	1.1249765	-1.0	-1.0
chr7	99396182	99396337	ENSG00000106244.12|PDAP1|DDX6|DDX6	921	-	2.4386594	1.0997677	-1.0	-1.0
chr7	100574536	100574659	ENSG00000077454.15|LRCH4|DDX6|DDX6	962	-	3.175051	1.42515	-1.0	-1.0
chr7	100574994	100575299	ENSG00000077454.15|LRCH4|DDX6|DDX6	984	-	3.9533412	1.8084644	-1.0	-1.0
chr7	100574025	100574210	ENSG00000077454.15|LRCH4|DDX6|DDX6	928	-	4.4120874	1.141967	-1.0	-1.0
chr7	100575704	100575782	ENSG00000077454.15|LRCH4|DDX6|DDX6	992	-	5.3512774	2.07318	-1.0	-1.0
chr7	100575304	100575699	ENSG00000077454.15|LRCH4|DDX6|DDX6	1000	-	8.134949	8.016315	-1.0	-1.0
chr7	100576752	100576917	ENSG00000077454.15|LRCH4|DDX6|DDX6	968	-	4.8161526	1.50055	-1.0	-1.0
chr7	100577227	100577332	ENSG00000077454.15|LRCH4|DDX6|DDX6	926	-	6.9194984	1.1304173	-1.0	-1.0
chr7	100574659	100574759	ENSG00000077454.15|LRCH4|DDX6|DDX6	954	-	3.6215975	1.3336947	-1.0	-1.0
chr7	100574536	100574761	ENSG00000274272.1|AC069281.2|DDX6|DDX6	973	-	3.2738757	1.5612671	-1.0	-1.0
chr7	100574991	100575782	ENSG00000274272.1|AC069281.2|DDX6|DDX6	1000	-	6.5420923	5.3945503	-1.0	-1.0
chr7	100576753	100576918	ENSG00000274272.1|AC069281.2|DDX6|DDX6	965	-	4.785247	1.4552102	-1.0	-1.0
chr7	100574026	100574266	ENSG00000274272.1|AC069281.2|DDX6|DDX6	934	-	4.7259336	1.1796962	-1.0	-1.0
chr7	100678879	100679139	ENSG00000172354.9|GNB2|DDX6|DDX6	989	+	3.354894	1.9652787	-1.0	-1.0
chr7	101161008	101161277	ENSG00000106367.13|AP1S1|DDX6|DDX6	991	+	4.1791577	2.0317783	-1.0	-1.0
chr7	101160518	101160653	ENSG00000106367.13|AP1S1|DDX6|DDX6	923	+	6.856102	1.1112372	-1.0	-1.0
chr7	108569887	108570077	ENSG00000128590.4|DNAJB9|DDX6|DDX6	991	+	6.347331	2.0519137	-1.0	-1.0
chr7	127591307	127591705	ENSG00000004059.10|ARF5|DDX6|DDX6	975	+	2.6939156	1.599679	-1.0	-1.0
chr7	127591408	127591728	ENSG00000106328.9|FSCN3|DDX6|DDX6	985	+	2.9975064	1.8143705	-1.0	-1.0
chr7	128771302	128771472	ENSG00000128595.16|CALU|DDX6|DDX6	977	+	3.6253688	1.6404507	-1.0	-1.0
chr7	128859130	128859235	ENSG00000128591.15|FLNC|DDX6|DDX6	945	+	4.79935	1.2567847	-1.0	-1.0
chr7	128954244	128954354	ENSG00000064419.13|TNPO3|DDX6|DDX6	919	-	2.7136583	1.0931913	-1.0	-1.0
chr7	129833956	129834056	ENSG00000186591.11|UBE2H|DDX6|DDX6	903	-	2.8383498	1.011644	-1.0	-1.0
chr7	135927780	135927920	ENSG00000105887.10|MTPN|DDX6|DDX6	918	-	2.49607	1.0883336	-1.0	-1.0
chr7	138585406	138585551	ENSG00000122779.17|TRIM24|DDX6|DDX6	919	+	6.7959237	1.089569	-1.0	-1.0
chr7	139423007	139423177	ENSG00000146963.17|LUC7L2|DDX6|DDX6	938	+	2.8219428	1.2049139	-1.0	-1.0
chr7	150332291	150332391	ENSG00000127399.14|LRRC61|DDX6|DDX6	906	+	3.4667664	1.0258136	-1.0	-1.0
chr7	150949809	150949984	ENSG00000055118.14|KCNH2|DDX6|DDX6	910	-	2.3420696	1.0472462	-1.0	-1.0
chr7	151082804	151082954	ENSG00000164897.12|TMUB1|DDX6|DDX6	914	-	2.2909665	1.0637926	-1.0	-1.0
chr7	151082624	151082749	ENSG00000164897.12|TMUB1|DDX6|DDX6	922	-	2.8335593	1.1053807	-1.0	-1.0
chr7	151081194	151081314	ENSG00000164897.12|TMUB1|DDX6|DDX6	912	-	2.5772834	1.056857	-1.0	-1.0
chr7	151144296	151144411	ENSG00000133612.18|AGAP3|DDX6|DDX6	913	+	6.6889057	1.0585978	-1.0	-1.0
chr7	158631420	158631635	ENSG00000146918.19|NCAPG2|DDX6|DDX6	984	-	3.02651	1.8035257	-1.0	-1.0
chr8	1831817	1832102	ENSG00000283239.1|KBTBD11-OT1|DDX6|DDX6	917	+	6.842259	1.0794903	-1.0	-1.0
chr8	1833222	1833422	ENSG00000283239.1|KBTBD11-OT1|DDX6|DDX6	913	+	6.854416	1.0592678	-1.0	-1.0
chr8	1831820	1832105	ENSG00000104728.15|ARHGEF10|DDX6|DDX6	918	+	6.8503485	1.0888312	-1.0	-1.0
chr8	1833225	1833420	ENSG00000104728.15|ARHGEF10|DDX6|DDX6	912	+	6.871816	1.0573677	-1.0	-1.0
chr8	9771982	9772368	ENSG00000173273.15|TNKS|DDX6|DDX6	1000	+	7.4643483	4.457286	-1.0	-1.0
chr8	9770712	9771082	ENSG00000173273.15|TNKS|DDX6|DDX6	990	+	7.7933817	1.9812422	-1.0	-1.0
chr8	11838597	11838697	ENSG00000079459.12|FDFT1|DDX6|DDX6	901	+	2.2820516	1.0029788	-1.0	-1.0
chr8	11838712	11838827	ENSG00000079459.12|FDFT1|DDX6|DDX6	927	+	2.6378698	1.138245	-1.0	-1.0
chr8	22082364	22082504	ENSG00000158856.18|DMTN|DDX6|DDX6	952	+	3.570926	1.3191392	-1.0	-1.0
chr8	23572014	23572569	ENSG00000147454.13|SLC25A37|DDX6|DDX6	983	+	3.1166134	1.7665937	-1.0	-1.0
chr8	25458223	25458358	ENSG00000104756.15|KCTD9|DDX6|DDX6	910	-	2.8365602	1.0475909	-1.0	-1.0
chr8	30812354	30812559	ENSG00000104695.12|PPP2CB|DDX6|DDX6	989	-	4.847732	1.943916	-1.0	-1.0
chr8	38969905	38970040	ENSG00000169499.14|PLEKHA2|DDX6|DDX6	928	+	3.1340427	1.1406205	-1.0	-1.0
chr8	100702930	100703135	ENSG00000070756.15|PABPC1|DDX6|DDX6	985	-	2.7627416	1.8282766	-1.0	-1.0
chr8	100703150	100703340	ENSG00000070756.15|PABPC1|DDX6|DDX6	926	-	2.240694	1.1336864	-1.0	-1.0
chr8	100721790	100722165	ENSG00000070756.15|PABPC1|DDX6|DDX6	961	-	2.1658704	1.4126873	-1.0	-1.0
chr8	100920319	100920534	ENSG00000164924.17|YWHAZ|DDX6|DDX6	913	-	2.135231	1.0607711	-1.0	-1.0
chr8	100952303	100952408	ENSG00000164924.17|YWHAZ|DDX6|DDX6	902	-	7.236643	1.0093627	-1.0	-1.0
chr8	123208316	123208466	ENSG00000147689.16|FAM83A|DDX6|DDX6	927	+	2.7953455	1.1353562	-1.0	-1.0
chr8	143696175	143696350	ENSG00000181135.15|ZNF707|DDX6|DDX6	916	+	6.7370005	1.0773457	-1.0	-1.0
chr8	143696178	143696348	ENSG00000181097.5|AC105219.1|DDX6|DDX6	917	+	6.736923	1.0799397	-1.0	-1.0
chr8	143816413	143816548	ENSG00000179950.13|PUF60|DDX6|DDX6	912	-	3.198445	1.0543352	-1.0	-1.0
chr8	143993246	143993406	ENSG00000178719.16|GRINA|DDX6|DDX6	919	+	4.558791	1.0899698	-1.0	-1.0
chr8	144097351	144097525	ENSG00000179091.4|CYC1|DDX6|DDX6	975	+	5.600398	1.6097516	-1.0	-1.0
chr9	33112491	33112606	ENSG00000086062.12|B4GALT1|DDX6|DDX6	947	-	4.840501	1.2781782	-1.0	-1.0
chr9	61983920	61984355	ENSG00000284471.1|CR769775.4|DDX6|DDX6	997	+	7.30274	2.5067785	-1.0	-1.0
chr9	76385586	76385696	ENSG00000135002.11|RFK|DDX6|DDX6	904	-	2.737711	1.0168281	-1.0	-1.0
chr9	83969012	83969147	ENSG00000165119.20|HNRNPK|DDX6|DDX6	923	-	2.261734	1.114806	-1.0	-1.0
chr9	87731222	87731393	ENSG00000135047.14|CTSL|DDX6|DDX6	914	+	6.97249	1.0648172	-1.0	-1.0
chr9	89316422	89316667	ENSG00000123975.4|CKS2|DDX6|DDX6	993	+	3.8004599	2.1613553	-1.0	-1.0
chr9	93672965	93673225	ENSG00000197724.10|PHF2|DDX6|DDX6	912	+	6.6948256	1.0559841	-1.0	-1.0
chr9	97926990	97927225	ENSG00000136929.12|HEMGN|DDX6|DDX6	974	-	2.6767395	1.5881262	-1.0	-1.0
chr9	98015678	98015788	ENSG00000136938.8|ANP32B|DDX6|DDX6	972	+	4.279358	1.5490651	-1.0	-1.0
chr9	98836646	98836826	ENSG00000119514.6|GALNT12|DDX6|DDX6	950	+	3.818169	1.3033786	-1.0	-1.0
chr9	107329727	107329892	ENSG00000119318.12|RAD23B|DDX6|DDX6	942	+	2.5575054	1.2335992	-1.0	-1.0
chr9	124877142	124877367	ENSG00000136950.13|ARPC5L|DDX6|DDX6	978	+	7.2433143	1.6607637	-1.0	-1.0
chr9	125236257	125236477	ENSG00000044574.7|HSPA5|DDX6|DDX6	973	-	2.701521	1.5691264	-1.0	-1.0
chr9	128233176	128233563	ENSG00000106976.20|DNM1|DDX6|DDX6	989	+	4.0458307	1.9405439	-1.0	-1.0
chr9	128224459	128224569	ENSG00000106976.20|DNM1|DDX6|DDX6	906	+	6.65771	1.0256714	-1.0	-1.0
chr9	128256343	128256563	ENSG00000167110.17|GOLGA2|DDX6|DDX6	971	-	3.0009935	1.5385468	-1.0	-1.0
chr9	128256733	128256898	ENSG00000167110.17|GOLGA2|DDX6|DDX6	938	-	2.7267022	1.20964	-1.0	-1.0
chr9	128255828	128256203	ENSG00000167110.17|GOLGA2|DDX6|DDX6	967	-	2.739851	1.4850582	-1.0	-1.0
chr9	129147981	129148086	ENSG00000119383.19|PTPA|DDX6|DDX6	907	+	2.6920152	1.030045	-1.0	-1.0
chr9	130886048	130886173	ENSG00000097007.17|ABL1|DDX6|DDX6	930	+	2.8950498	1.1547303	-1.0	-1.0
chr9	131499839	131500009	ENSG00000130723.18|PRRC2B|DDX6|DDX6	973	+	5.204118	1.5688864	-1.0	-1.0
chr9	133097719	133097904	ENSG00000160271.14|RALGDS|DDX6|DDX6	997	-	7.64696	2.5208654	-1.0	-1.0
chr9	133256651	133256751	ENSG00000175164.13|ABO|DDX6|DDX6	910	-	3.859044	1.0451487	-1.0	-1.0
chr9	133254470	133254695	ENSG00000175164.13|ABO|DDX6|DDX6	980	-	5.123249	1.6972147	-1.0	-1.0
chr9	135933063	135933243	ENSG00000130560.8|UBAC1|DDX6|DDX6	930	-	2.4506466	1.1570714	-1.0	-1.0
chr9	136207272	136207427	ENSG00000165661.16|QSOX2|DDX6|DDX6	956	-	3.3792107	1.3604686	-1.0	-1.0
chr9	136671034	136671134	ENSG00000172889.15|EGFL7|DDX6|DDX6	920	+	6.742252	1.0985901	-1.0	-1.0
chr9	137110636	137110736	ENSG00000176978.13|DPP7|DDX6|DDX6	912	-	3.8417675	1.0535111	-1.0	-1.0
chr9	137243510	137243640	ENSG00000188229.5|TUBB4B|DDX6|DDX6	911	+	2.309437	1.0499089	-1.0	-1.0
chr9	137516969	137517079	ENSG00000130653.15|PNPLA7|DDX6|DDX6	914	-	6.691215	1.0671304	-1.0	-1.0
chr9	137552423	137552528	ENSG00000182154.7|MRPL41|DDX6|DDX6	914	+	6.691694	1.0652184	-1.0	-1.0
chr9	137582178	137582328	ENSG00000165724.5|ZMYND19|DDX6|DDX6	924	-	2.903341	1.1167713	-1.0	-1.0
chrM	5825	5891	ENSG00000210144.1|MT-TY|DDX6|DDX6	973	-	2.3433266	1.5746706	-1.0	-1.0
chrM	15955	16023	ENSG00000210196.2|MT-TP|DDX6|DDX6	976	-	2.8270457	1.6172034	-1.0	-1.0
chrX	12976971	12977161	ENSG00000205542.10|TMSB4X|DDX6|DDX6	932	+	2.071104	1.1672069	-1.0	-1.0
chrX	40051255	40051450	ENSG00000183337.16|BCOR|DDX6|DDX6	967	-	3.529	1.4863414	-1.0	-1.0
chrX	48793872	48794022	ENSG00000102145.13|GATA1|DDX6|DDX6	918	+	2.274897	1.0857675	-1.0	-1.0
chrX	48973754	48973954	ENSG00000068400.13|GRIPAP1|DDX6|DDX6	965	-	3.050313	1.4587685	-1.0	-1.0
chrX	101349506	101349636	ENSG00000010671.15|BTK|DDX6|DDX6	957	-	5.1120324	1.3627697	-1.0	-1.0
chrX	107650509	107650654	ENSG00000147224.10|PRPS1|DDX6|DDX6	924	+	3.7450316	1.1215962	-1.0	-1.0
chrX	134428615	134428791	ENSG00000156531.16|PHF6|DDX6|DDX6	955	+	3.3717792	1.3453343	-1.0	-1.0
chrX	142202719	142202914	ENSG00000046774.9|MAGEC2|DDX6|DDX6	942	-	2.2080753	1.2401533	-1.0	-1.0
chrX	153689046	153689201	ENSG00000130821.15|SLC6A8|DDX6|DDX6	939	+	2.6816614	1.2146264	-1.0	-1.0
chrX	153696033	153696323	ENSG00000130821.15|SLC6A8|DDX6|DDX6	966	+	2.3843408	1.4651283	-1.0	-1.0
chrX	154356312	154356412	ENSG00000196924.14|FLNA|DDX6|DDX6	913	-	3.884727	1.0599862	-1.0	-1.0
chrX	154381179	154381459	ENSG00000102119.10|EMD|DDX6|DDX6	1000	+	4.416449	4.022348	-1.0	-1.0
chrX	154399507	154399607	ENSG00000147403.16|RPL10|DDX6|DDX6	902	+	1.713113	1.0081521	-1.0	-1.0
chrX	154436331	154436476	ENSG00000071553.16|ATP6AP1|DDX6|DDX6	917	+	2.9396675	1.0811623	-1.0	-1.0
chrX	154777488	154777683	ENSG00000130826.17|DKC1|DDX6|DDX6	962	+	3.1233904	1.4238691	-1.0	-1.0
```
