## Supplementary File 2 - DEWSeq Binding Sites for "Improved discovery of RNA-binding protein binding sites in eCLIP data using DEWSeq": regions_windows100_steps5.bed

```
chr1	28508730	28508829	ENSG00000180198.15|RCC1|DDX21|DDX21	995	+	2.7549798	2.3382285	-1.0	-1.0
chr1	28508730	28508829	ENSG00000242125.3|SNHG3|DDX21|DDX21	995	+	2.7549798	2.3439767	-1.0	-1.0
chr1	28578685	28578785	ENSG00000197989.13|SNHG12|DDX21|DDX21	923	-	2.7384021	1.1140746	-1.0	-1.0
chr1	28579807	28579962	ENSG00000197989.13|SNHG12|DDX21|DDX21	940	-	3.0554965	1.2189145	-1.0	-1.0
chr1	39567303	39567408	ENSG00000090621.13|PABPC4|DDX21|DDX21	986	-	5.167895	1.8559813	-1.0	-1.0
chr1	44776515	44776615	ENSG00000142937.11|RPS8|DDX21|DDX21	957	+	1.5915562	1.3715596	-1.0	-1.0
chr1	75789408	75789613	ENSG00000137955.15|RABGGTB|DDX21|DDX21	990	+	2.5379643	1.9861228	-1.0	-1.0
chr1	75789476	75789548	ENSG00000201487.1|SNORD45B|DDX21|DDX21	993	+	2.5564444	2.166467	-1.0	-1.0
chr1	91387504	91387704	ENSG00000162669.15|HFM1|DDX21|DDX21	993	-	3.6779697	2.130741	-1.0	-1.0
chr1	109100337	109100437	ENSG00000278249.1|SCARNA2|DDX21|DDX21	983	+	1.6506287	1.7674642	-1.0	-1.0
chr1	109100337	109100437	ENSG00000270066.3|AL356488.2|DDX21|DDX21	983	+	1.6506287	1.7674642	-1.0	-1.0
chr1	145992929	145993029	ENSG00000265972.5|TXNIP|DDX21|DDX21	912	-	2.163658	1.0557984	-1.0	-1.0
chr1	145996046	145996146	ENSG00000265972.5|TXNIP|DDX21|DDX21	920	-	2.736728	1.0962533	-1.0	-1.0
chr1	155919832	155919942	ENSG00000132680.10|KIAA0907|DDX21|DDX21	989	-	4.8682113	1.9408181	-1.0	-1.0
chr1	173865557	173865657	ENSG00000234741.7|GAS5|DDX21|DDX21	941	-	2.6402156	1.2302464	-1.0	-1.0
chr1	173866232	173866427	ENSG00000234741.7|GAS5|DDX21|DDX21	976	-	3.496535	1.6215203	-1.0	-1.0
chr1	173866811	173866921	ENSG00000234741.7|GAS5|DDX21|DDX21	995	-	3.2082875	2.3352966	-1.0	-1.0
chr1	173865279	173865399	ENSG00000234741.7|GAS5|DDX21|DDX21	966	-	2.3945298	1.4681467	-1.0	-1.0
chr1	180308962	180309157	ENSG00000230124.6|ACBD6|DDX21|DDX21	976	-	5.8867235	1.6220096	-1.0	-1.0
chr10	68755171	68755238	ENSG00000283551.1|SNORD98|DDX21|DDX21	957	+	2.046375	1.3715596	-1.0	-1.0
chr10	68755181	68755285	ENSG00000060339.13|CCAR1|DDX21|DDX21	980	+	2.2925534	1.6971323	-1.0	-1.0
chr10	70817535	70817730	ENSG00000166224.16|SGPL1|DDX21|DDX21	993	+	5.594034	2.1319795	-1.0	-1.0
chr11	10801396	10801511	ENSG00000110321.16|EIF4G2|DDX21|DDX21	1000	-	4.7933235	3.507452	-1.0	-1.0
chr11	17075706	17075931	ENSG00000110700.6|RPS13|DDX21|DDX21	993	-	2.7432227	2.1655235	-1.0	-1.0
chr11	17074581	17074821	ENSG00000110700.6|RPS13|DDX21|DDX21	996	-	3.060581	2.3724344	-1.0	-1.0
chr11	17074653	17074744	ENSG00000272034.1|SNORD14A|DDX21|DDX21	998	-	2.9218328	2.6309874	-1.0	-1.0
chr11	17075778	17075868	ENSG00000201403.1|SNORD14B|DDX21|DDX21	997	-	2.779792	2.4841533	-1.0	-1.0
chr11	62855220	62855340	ENSG00000255717.6|SNHG1|DDX21|DDX21	998	-	2.9958546	2.6199055	-1.0	-1.0
chr11	62854940	62855050	ENSG00000255717.6|SNHG1|DDX21|DDX21	981	-	2.7134762	1.727971	-1.0	-1.0
chr11	62853593	62853696	ENSG00000255717.6|SNHG1|DDX21|DDX21	966	-	2.6256695	1.4692854	-1.0	-1.0
chr11	62852833	62852968	ENSG00000255717.6|SNHG1|DDX21|DDX21	1000	-	3.765464	3.6774487	-1.0	-1.0
chr11	62854545	62854660	ENSG00000255717.6|SNHG1|DDX21|DDX21	952	-	2.9758682	1.3143836	-1.0	-1.0
chr11	65422833	65423018	ENSG00000245532.7|NEAT1|DDX21|DDX21	944	+	1.5857425	1.2500249	-1.0	-1.0
chr11	65424933	65425168	ENSG00000245532.7|NEAT1|DDX21|DDX21	967	+	1.9094571	1.479399	-1.0	-1.0
chr11	65423888	65423988	ENSG00000245532.7|NEAT1|DDX21|DDX21	922	+	1.5508238	1.110022	-1.0	-1.0
chr11	75400483	75400585	ENSG00000149273.14|RPS3|DDX21|DDX21	962	+	2.8410013	1.422055	-1.0	-1.0
chr11	93721582	93721932	ENSG00000166004.14|CEP295|DDX21|DDX21	994	+	2.6245334	2.1992955	-1.0	-1.0
chr11	93721582	93721852	ENSG00000254911.3|SCARNA9|DDX21|DDX21	995	+	2.6103106	2.2605937	-1.0	-1.0
chr11	123058836	123059031	ENSG00000109971.13|HSPA8|DDX21|DDX21	999	-	3.2598999	2.9070354	-1.0	-1.0
chr11	123059256	123059496	ENSG00000109971.13|HSPA8|DDX21|DDX21	995	-	2.4513988	2.333783	-1.0	-1.0
chr11	123057999	123058114	ENSG00000109971.13|HSPA8|DDX21|DDX21	1000	-	3.6082778	3.5258503	-1.0	-1.0
chr11	123058908	123058995	ENSG00000207118.1|SNORD14D|DDX21|DDX21	996	-	2.7753804	2.417094	-1.0	-1.0
chr11	123059334	123059422	ENSG00000202252.1|SNORD14C|DDX21|DDX21	996	-	2.3980043	2.3653214	-1.0	-1.0
chr12	6510468	6510608	ENSG00000010292.12|NCAPD2|DDX21|DDX21	978	+	3.2319405	1.6580842	-1.0	-1.0
chr12	48667424	48667524	ENSG00000139620.12|KANSL2|DDX21|DDX21	923	-	2.7178786	1.1114116	-1.0	-1.0
chr12	56644955	56645060	ENSG00000110955.8|ATP5B|DDX21|DDX21	980	-	3.1934762	1.6980208	-1.0	-1.0
chr12	93854061	93854256	ENSG00000169372.12|CRADD|DDX21|DDX21	983	+	3.783286	1.7766147	-1.0	-1.0
chr15	66502749	66502849	ENSG00000174444.14|RPL4|DDX21|DDX21	976	-	2.9042552	1.6213837	-1.0	-1.0
chr15	66501949	66502069	ENSG00000174444.14|RPL4|DDX21|DDX21	961	-	3.7536576	1.4063374	-1.0	-1.0
chr16	58548437	58548537	ENSG00000125107.17|CNOT1|DDX21|DDX21	959	-	2.5605187	1.3922639	-1.0	-1.0
chr16	87383933	87384033	ENSG00000103264.17|FBXO31|DDX21|DDX21	997	-	7.8126335	2.5281131	-1.0	-1.0
chr17	2330215	2330315	ENSG00000167721.10|TSR1|DDX21|DDX21	902	-	4.1665454	1.0107405	-1.0	-1.0
chr17	7576902	7577017	ENSG00000277957.1|SENP3-EIF4A1|DDX21|DDX21	994	+	3.2950377	2.2334526	-1.0	-1.0
chr17	7576902	7577017	ENSG00000264772.6|AC016876.2|DDX21|DDX21	994	+	3.2950377	2.2270606	-1.0	-1.0
chr17	7576903	7577018	ENSG00000161960.14|EIF4A1|DDX21|DDX21	995	+	3.4174619	2.337454	-1.0	-1.0
chr17	19062001	19062201	ENSG00000265185.5|SNORD3B-1|DDX21|DDX21	1000	+	8.534094	4.381188	-1.0	-1.0
chr17	19188075	19188190	ENSG00000263934.4|SNORD3A|DDX21|DDX21	998	+	2.6874778	2.8218653	-1.0	-1.0
chr17	28720568	28720678	ENSG00000198242.13|RPL23A|DDX21|DDX21	979	+	2.4419675	1.6871942	-1.0	-1.0
chr17	28723454	28723554	ENSG00000198242.13|RPL23A|DDX21|DDX21	930	+	3.2944648	1.1522352	-1.0	-1.0
chr17	64146120	64146220	ENSG00000266402.3|SNHG25|DDX21|DDX21	920	+	1.7867502	1.096583	-1.0	-1.0
chr17	76558795	76558940	ENSG00000163597.14|SNHG16|DDX21|DDX21	935	+	2.831368	1.184584	-1.0	-1.0
chr18	49491212	49491327	ENSG00000215472.10|RPL17-C18orf32|DDX21|DDX21	953	-	2.8893042	1.3270398	-1.0	-1.0
chr18	49489176	49489276	ENSG00000215472.10|RPL17-C18orf32|DDX21|DDX21	956	-	3.9226577	1.3530103	-1.0	-1.0
chr18	49489179	49489279	ENSG00000265681.7|RPL17|DDX21|DDX21	969	-	3.262342	1.5149313	-1.0	-1.0
chr18	49491210	49491325	ENSG00000265681.7|RPL17|DDX21|DDX21	971	-	3.3357291	1.5439847	-1.0	-1.0
chr19	2270290	2270400	ENSG00000104904.12|OAZ1|DDX21|DDX21	933	+	2.8396723	1.1717917	-1.0	-1.0
chr19	2269919	2270290	ENSG00000104904.12|OAZ1|DDX21|DDX21	960	+	3.0363543	1.3963001	-1.0	-1.0
chr19	2269919	2270399	ENSG00000273734.1|AC005258.1|DDX21|DDX21	955	+	2.979254	1.3472593	-1.0	-1.0
chr19	8485747	8485967	ENSG00000099783.11|HNRNPM|DDX21|DDX21	974	+	5.9357233	1.5781007	-1.0	-1.0
chr19	12703536	12703636	ENSG00000105576.15|TNPO2|DDX21|DDX21	945	-	3.0185685	1.2635447	-1.0	-1.0
chr19	17862682	17862782	ENSG00000105640.12|RPL18A|DDX21|DDX21	987	+	3.675774	1.8970364	-1.0	-1.0
chr19	22694763	22694963	ENSG00000268981.5|AC024563.1|DDX21|DDX21	993	-	5.8975353	2.1565278	-1.0	-1.0
chr19	49490939	49491039	ENSG00000142541.16|RPL13A|DDX21|DDX21	930	+	2.0833163	1.1522352	-1.0	-1.0
chr19	49491224	49491324	ENSG00000142541.16|RPL13A|DDX21|DDX21	990	+	3.2537317	2.0177612	-1.0	-1.0
chr19	49497752	49497872	ENSG00000142534.6|RPS11|DDX21|DDX21	996	+	3.0277984	2.3990698	-1.0	-1.0
chr2	10446639	10446749	ENSG00000115758.12|ODC1|DDX21|DDX21	963	-	3.9771829	1.4311522	-1.0	-1.0
chr2	27050858	27050958	ENSG00000084693.15|AGBL5|DDX21|DDX21	1000	+	6.5889893	3.794903	-1.0	-1.0
chr2	28913710	28913810	ENSG00000163811.11|WDR43|DDX21|DDX21	980	+	3.6871989	1.7013848	-1.0	-1.0
chr2	61538011	61538131	ENSG00000082898.16|XPO1|DDX21|DDX21	932	-	2.6713538	1.1694355	-1.0	-1.0
chr2	96894921	96895021	ENSG00000168754.14|FAM178B|DDX21|DDX21	906	-	6.8031907	1.0252775	-1.0	-1.0
chr2	96894191	96894661	ENSG00000168754.14|FAM178B|DDX21|DDX21	997	-	6.3938046	2.490851	-1.0	-1.0
chr2	96894726	96894871	ENSG00000168754.14|FAM178B|DDX21|DDX21	992	-	6.194542	2.1211104	-1.0	-1.0
chr2	148881666	148881816	ENSG00000231079.7|AC105402.3|DDX21|DDX21	958	-	1.9472268	1.3814653	-1.0	-1.0
chr2	206162322	206162422	ENSG00000114942.13|EEF1B2|DDX21|DDX21	933	+	6.975966	1.1725234	-1.0	-1.0
chr20	2656661	2656761	ENSG00000101361.16|NOP56|DDX21|DDX21	973	+	2.886276	1.566163	-1.0	-1.0
chr20	2656971	2657071	ENSG00000101361.16|NOP56|DDX21|DDX21	996	+	3.9750597	2.4108295	-1.0	-1.0
chr20	26209122	26209457	ENSG00000227195.10|MIR663AHG|DDX21|DDX21	1000	-	7.0771937	4.849251	-1.0	-1.0
chr20	49280348	49280478	ENSG00000177410.12|ZFAS1|DDX21|DDX21	980	+	2.6057725	1.7047992	-1.0	-1.0
chr21	8213842	8214007	ENSG00000278996.1|FP671120.1|DDX21|DDX21	912	+	4.9485636	1.0542732	-1.0	-1.0
chr21	8208017	8208197	ENSG00000278996.1|FP671120.1|DDX21|DDX21	964	+	3.7278059	1.4440727	-1.0	-1.0
chr21	8210667	8210887	ENSG00000278996.1|FP671120.1|DDX21|DDX21	998	+	7.9275527	2.6622288	-1.0	-1.0
chr21	8217932	8218127	ENSG00000278996.1|FP671120.1|DDX21|DDX21	993	+	4.6986523	2.1464286	-1.0	-1.0
chr21	8218547	8218962	ENSG00000278996.1|FP671120.1|DDX21|DDX21	1000	+	5.300359	5.215143	-1.0	-1.0
chr21	8218317	8218502	ENSG00000278996.1|FP671120.1|DDX21|DDX21	951	+	7.0842643	1.3053979	-1.0	-1.0
chr21	8211517	8211617	ENSG00000278996.1|FP671120.1|DDX21|DDX21	910	+	4.872952	1.0480915	-1.0	-1.0
chr21	8212392	8212582	ENSG00000278996.1|FP671120.1|DDX21|DDX21	983	+	7.3282847	1.7645277	-1.0	-1.0
chr21	8401593	8401913	ENSG00000280441.2|FP236383.1|DDX21|DDX21	1000	+	5.6435575	8.350832	-1.0	-1.0
chr22	42615363	42615463	ENSG00000270022.3|Z93241.1|DDX21|DDX21	971	+	2.0092986	1.5431294	-1.0	-1.0
chr3	39408503	39408618	ENSG00000168028.13|RPSA|DDX21|DDX21	923	+	3.1777291	1.1144525	-1.0	-1.0
chr3	160515111	160515291	ENSG00000186432.8|KPNA4|DDX21|DDX21	981	-	4.954662	1.7161652	-1.0	-1.0
chr3	160514836	160514971	ENSG00000186432.8|KPNA4|DDX21|DDX21	991	-	4.367678	2.0525181	-1.0	-1.0
chr3	160515111	160515231	ENSG00000238741.1|SCARNA7|DDX21|DDX21	982	-	3.978782	1.7456806	-1.0	-1.0
chr3	186786812	186786917	ENSG00000156976.16|EIF4A2|DDX21|DDX21	955	+	2.4610448	1.3452642	-1.0	-1.0
chr3	186784822	186784932	ENSG00000156976.16|EIF4A2|DDX21|DDX21	994	+	3.0370345	2.2261276	-1.0	-1.0
chr4	7582519	7582714	ENSG00000184985.16|SORCS2|DDX21|DDX21	985	+	4.3410263	1.8356053	-1.0	-1.0
chr4	82895804	82895924	ENSG00000251022.6|THAP9-AS1|DDX21|DDX21	965	-	3.0510325	1.461639	-1.0	-1.0
chr4	82895806	82895926	ENSG00000138674.16|SEC31A|DDX21|DDX21	969	-	3.0892475	1.5096629	-1.0	-1.0
chr5	40832628	40832778	ENSG00000145592.13|RPL37|DDX21|DDX21	908	-	2.283923	1.0358869	-1.0	-1.0
chr5	112161494	112161617	ENSG00000238363.1|SNORA13|DDX21|DDX21	962	+	2.0177224	1.4246156	-1.0	-1.0
chr5	112161495	112161690	ENSG00000224032.6|EPB41L4A-AS1|DDX21|DDX21	986	+	2.7953944	1.8600254	-1.0	-1.0
chr5	138560971	138561086	ENSG00000113013.12|HSPA9|DDX21|DDX21	983	-	2.766883	1.7665907	-1.0	-1.0
chr5	181241746	181241861	ENSG00000204628.11|RACK1|DDX21|DDX21	999	-	3.195354	2.8718584	-1.0	-1.0
chr6	16265861	16265966	ENSG00000137198.9|GMPR|DDX21|DDX21	924	+	2.110858	1.1215115	-1.0	-1.0
chr6	16265981	16266301	ENSG00000137198.9|GMPR|DDX21|DDX21	995	+	3.1400328	2.3040195	-1.0	-1.0
chr6	31541036	31541141	ENSG00000198563.13|DDX39B|DDX21|DDX21	943	-	2.4699702	1.2421045	-1.0	-1.0
chr6	31541039	31541139	ENSG00000254870.5|ATP6V1G2-DDX39B|DDX21|DDX21	979	-	2.758597	1.6759641	-1.0	-1.0
chr6	31623166	31623266	ENSG00000204469.12|PRRC2A|DDX21|DDX21	985	+	3.4803944	1.8373648	-1.0	-1.0
chr6	85643136	85643236	ENSG00000135316.17|SYNCRIP|DDX21|DDX21	917	-	6.8633265	1.0794026	-1.0	-1.0
chr6	132815344	132815444	ENSG00000112306.7|RPS12|DDX21|DDX21	951	+	2.6778345	1.3109367	-1.0	-1.0
chr7	5530112	5530212	ENSG00000075624.13|ACTB|DDX21|DDX21	904	-	2.533097	1.0177863	-1.0	-1.0
chr7	22856616	22856756	ENSG00000228649.8|SNHG26|DDX21|DDX21	978	+	3.2194514	1.6645325	-1.0	-1.0
chr7	45104834	45104939	ENSG00000136270.13|TBRG4|DDX21|DDX21	960	-	3.5399187	1.3931422	-1.0	-1.0
chr7	98881820	98881950	ENSG00000196367.12|TRRAP|DDX21|DDX21	949	+	2.9038236	1.2935524	-1.0	-1.0
chr7	98881670	98881790	ENSG00000196367.12|TRRAP|DDX21|DDX21	953	+	2.3573365	1.3276762	-1.0	-1.0
chr7	139340757	139340862	ENSG00000146963.17|LUC7L2|DDX21|DDX21	949	+	4.747588	1.2941954	-1.0	-1.0
chr7	139340759	139340859	ENSG00000164898.12|FMC1|DDX21|DDX21	998	+	4.0405955	2.6309874	-1.0	-1.0
chr7	140386701	140386806	ENSG00000157800.17|SLC37A3|DDX21|DDX21	988	-	3.5881252	1.9188931	-1.0	-1.0
chr7	152148082	152148187	ENSG00000055609.17|KMT2C|DDX21|DDX21	965	-	7.150596	1.4530303	-1.0	-1.0
chr8	66113446	66113546	ENSG00000253190.3|AC084082.1|DDX21|DDX21	949	+	4.9588737	1.2931755	-1.0	-1.0
chr8	98042020	98042120	ENSG00000156482.10|RPL30|DDX21|DDX21	914	-	6.9866605	1.0636957	-1.0	-1.0
chr8	102412227	102412352	ENSG00000104517.12|UBR5|DDX21|DDX21	954	-	6.3565106	1.3334264	-1.0	-1.0
chr9	133350849	133350979	ENSG00000148303.16|RPL7A|DDX21|DDX21	987	+	2.4563897	1.8895466	-1.0	-1.0
chr9	133349421	133349546	ENSG00000148303.16|RPL7A|DDX21|DDX21	995	+	3.6071115	2.3316472	-1.0	-1.0
chr9	133350846	133350912	ENSG00000252542.1|SNORD36C|DDX21|DDX21	984	+	2.292407	1.7972676	-1.0	-1.0
chrM	1432	1601	ENSG00000211459.2|MT-RNR1|DDX21|DDX21	998	+	2.179254	2.68755	-1.0	-1.0
chrM	922	1072	ENSG00000211459.2|MT-RNR1|DDX21|DDX21	951	+	1.5739745	1.3093772	-1.0	-1.0
chrM	5825	5891	ENSG00000210144.1|MT-TY|DDX21|DDX21	971	-	1.7248538	1.5318302	-1.0	-1.0
chrM	14283	14428	ENSG00000198695.2|MT-ND6|DDX21|DDX21	950	-	1.9188142	1.3044155	-1.0	-1.0
chrM	14448	14628	ENSG00000198695.2|MT-ND6|DDX21|DDX21	948	-	2.3175285	1.2858012	-1.0	-1.0
chrM	15955	16023	ENSG00000210196.2|MT-TP|DDX21|DDX21	1000	-	3.5063682	4.851926	-1.0	-1.0
chrX	119787290	119787456	ENSG00000198918.7|RPL39|DDX21|DDX21	966	-	2.857284	1.4669818	-1.0	-1.0
chrX	119787352	119787482	ENSG00000206622.1|SNORA69|DDX21|DDX21	945	-	2.05608	1.2580267	-1.0	-1.0
chrX	136879121	136879346	ENSG00000147274.14|RBMX|DDX21|DDX21	949	-	1.8179477	1.2927201	-1.0	-1.0
chrX	136879198	136879271	ENSG00000206979.1|SNORD61|DDX21|DDX21	971	-	1.8680706	1.5360792	-1.0	-1.0
```
