## Supplementary File 2 - DEWSeq Binding Sites for "Improved discovery of RNA-binding protein binding sites in eCLIP data using DEWSeq": regions_windows100_steps5.bed

```
chr1	17448	17598	ENSG00000227232.5|WASH7P|DDX24|DDX24	936	-	2.5661857	1.1930914	-1.0	-1.0
chr1	956893	957025	ENSG00000188976.10|NOC2L|DDX24|DDX24	945	-	2.5777488	1.2625381	-1.0	-1.0
chr1	955798	955922	ENSG00000188976.10|NOC2L|DDX24|DDX24	916	-	6.950778	1.0748847	-1.0	-1.0
chr1	954003	954133	ENSG00000188976.10|NOC2L|DDX24|DDX24	932	-	3.5264702	1.1686845	-1.0	-1.0
chr1	1043537	1043717	ENSG00000188157.14|AGRN|DDX24|DDX24	927	+	2.619715	1.1357981	-1.0	-1.0
chr1	1043822	1044017	ENSG00000188157.14|AGRN|DDX24|DDX24	936	+	3.2241855	1.1907268	-1.0	-1.0
chr1	1044333	1044439	ENSG00000188157.14|AGRN|DDX24|DDX24	992	+	4.6496153	2.1094398	-1.0	-1.0
chr1	1046819	1046957	ENSG00000188157.14|AGRN|DDX24|DDX24	974	+	3.5263152	1.5863394	-1.0	-1.0
chr1	1046957	1047107	ENSG00000188157.14|AGRN|DDX24|DDX24	922	+	2.3246784	1.106053	-1.0	-1.0
chr1	1051452	1051562	ENSG00000188157.14|AGRN|DDX24|DDX24	920	+	2.863252	1.0978453	-1.0	-1.0
chr1	1045876	1045963	ENSG00000188157.14|AGRN|DDX24|DDX24	913	+	3.0709474	1.0598662	-1.0	-1.0
chr1	1045732	1045876	ENSG00000188157.14|AGRN|DDX24|DDX24	995	+	3.373526	2.2930713	-1.0	-1.0
chr1	1041537	1041697	ENSG00000188157.14|AGRN|DDX24|DDX24	928	+	3.3370585	1.1449385	-1.0	-1.0
chr1	1044108	1044257	ENSG00000188157.14|AGRN|DDX24|DDX24	949	+	2.4025927	1.296301	-1.0	-1.0
chr1	1049902	1050032	ENSG00000188157.14|AGRN|DDX24|DDX24	936	+	3.3922427	1.1917763	-1.0	-1.0
chr1	1043238	1043453	ENSG00000188157.14|AGRN|DDX24|DDX24	981	+	5.27175	1.7209314	-1.0	-1.0
chr1	1050426	1050586	ENSG00000188157.14|AGRN|DDX24|DDX24	949	+	2.9664276	1.2899472	-1.0	-1.0
chr1	1047785	1047890	ENSG00000188157.14|AGRN|DDX24|DDX24	914	+	2.6626582	1.0674889	-1.0	-1.0
chr1	1046159	1046259	ENSG00000188157.14|AGRN|DDX24|DDX24	903	+	2.7830408	1.011491	-1.0	-1.0
chr1	1045393	1045518	ENSG00000188157.14|AGRN|DDX24|DDX24	945	+	2.8777828	1.2564147	-1.0	-1.0
chr1	1047200	1047435	ENSG00000188157.14|AGRN|DDX24|DDX24	945	+	3.0188053	1.2602991	-1.0	-1.0
chr1	1045160	1045277	ENSG00000188157.14|AGRN|DDX24|DDX24	973	+	3.266317	1.5756052	-1.0	-1.0
chr1	1045963	1046073	ENSG00000188157.14|AGRN|DDX24|DDX24	916	+	2.8332129	1.0777903	-1.0	-1.0
chr1	1049565	1049790	ENSG00000188157.14|AGRN|DDX24|DDX24	961	+	3.4162443	1.411412	-1.0	-1.0
chr1	1047579	1047687	ENSG00000188157.14|AGRN|DDX24|DDX24	908	+	2.0929174	1.034366	-1.0	-1.0
chr1	1041955	1042162	ENSG00000188157.14|AGRN|DDX24|DDX24	977	+	5.1380725	1.6470385	-1.0	-1.0
chr1	1054958	1055183	ENSG00000188157.14|AGRN|DDX24|DDX24	938	+	2.189812	1.2048091	-1.0	-1.0
chr1	1050725	1050837	ENSG00000188157.14|AGRN|DDX24|DDX24	989	+	5.086388	1.9572706	-1.0	-1.0
chr1	1051727	1051815	ENSG00000188157.14|AGRN|DDX24|DDX24	927	+	2.3631008	1.139372	-1.0	-1.0
chr1	1046088	1046159	ENSG00000188157.14|AGRN|DDX24|DDX24	907	+	2.3336952	1.0300677	-1.0	-1.0
chr1	1055032	1055182	ENSG00000242590.1|AL645608.6|DDX24|DDX24	921	+	2.181473	1.1036407	-1.0	-1.0
chr1	1295173	1295308	ENSG00000131584.18|ACAP3|DDX24|DDX24	970	-	4.729314	1.5204582	-1.0	-1.0
chr1	1298846	1298946	ENSG00000131584.18|ACAP3|DDX24|DDX24	964	-	4.6479754	1.4452307	-1.0	-1.0
chr1	1299041	1299566	ENSG00000131584.18|ACAP3|DDX24|DDX24	963	-	3.158307	1.4371959	-1.0	-1.0
chr1	1297821	1297931	ENSG00000131584.18|ACAP3|DDX24|DDX24	960	-	3.845655	1.3988048	-1.0	-1.0
chr1	1298566	1298811	ENSG00000131584.18|ACAP3|DDX24|DDX24	980	-	3.615938	1.7064899	-1.0	-1.0
chr1	1300558	1300692	ENSG00000131584.18|ACAP3|DDX24|DDX24	941	-	3.0459404	1.2308568	-1.0	-1.0
chr1	1298012	1298265	ENSG00000131584.18|ACAP3|DDX24|DDX24	996	-	4.2962327	2.3526163	-1.0	-1.0
chr1	1313475	1313592	ENSG00000127054.20|INTS11|DDX24|DDX24	929	-	2.7733893	1.1499375	-1.0	-1.0
chr1	1313811	1313951	ENSG00000127054.20|INTS11|DDX24|DDX24	925	-	2.4151075	1.1278247	-1.0	-1.0
chr1	1312985	1313195	ENSG00000127054.20|INTS11|DDX24|DDX24	974	-	3.3117707	1.5911752	-1.0	-1.0
chr1	1314761	1314881	ENSG00000127054.20|INTS11|DDX24|DDX24	909	-	2.9600291	1.0406078	-1.0	-1.0
chr1	1318788	1319013	ENSG00000127054.20|INTS11|DDX24|DDX24	978	-	3.295495	1.6508104	-1.0	-1.0
chr1	1312790	1312975	ENSG00000127054.20|INTS11|DDX24|DDX24	951	-	3.5278814	1.305647	-1.0	-1.0
chr1	1314626	1314731	ENSG00000127054.20|INTS11|DDX24|DDX24	909	-	3.0646772	1.0395346	-1.0	-1.0
chr1	1320758	1320933	ENSG00000127054.20|INTS11|DDX24|DDX24	928	-	2.6454651	1.1434336	-1.0	-1.0
chr1	1314321	1314421	ENSG00000127054.20|INTS11|DDX24|DDX24	902	-	2.9960017	1.0100294	-1.0	-1.0
chr1	1312017	1312122	ENSG00000127054.20|INTS11|DDX24|DDX24	918	-	2.6152434	1.0881371	-1.0	-1.0
chr1	1312600	1312715	ENSG00000127054.20|INTS11|DDX24|DDX24	940	-	3.6654842	1.2184973	-1.0	-1.0
chr1	1349005	1349305	ENSG00000107404.19|DVL1|DDX24|DDX24	994	-	3.3140578	2.2311473	-1.0	-1.0
chr1	1342688	1342758	ENSG00000107404.19|DVL1|DDX24|DDX24	934	-	2.7737482	1.1815401	-1.0	-1.0
chr1	1338521	1338651	ENSG00000107404.19|DVL1|DDX24|DDX24	906	-	2.4453194	1.0271777	-1.0	-1.0
chr1	1340037	1340182	ENSG00000107404.19|DVL1|DDX24|DDX24	918	-	2.5263271	1.0871462	-1.0	-1.0
chr1	1339651	1339812	ENSG00000107404.19|DVL1|DDX24|DDX24	964	-	3.9416862	1.4388819	-1.0	-1.0
chr1	1395384	1395529	ENSG00000221978.11|CCNL2|DDX24|DDX24	939	-	1.7176416	1.2144736	-1.0	-1.0
chr1	1393339	1393460	ENSG00000221978.11|CCNL2|DDX24|DDX24	956	-	1.9908278	1.3535234	-1.0	-1.0
chr1	1387230	1387330	ENSG00000221978.11|CCNL2|DDX24|DDX24	904	-	2.768491	1.0197744	-1.0	-1.0
chr1	1390229	1390371	ENSG00000221978.11|CCNL2|DDX24|DDX24	953	-	2.2760482	1.326937	-1.0	-1.0
chr1	1387953	1388088	ENSG00000221978.11|CCNL2|DDX24|DDX24	929	-	2.1208963	1.1501899	-1.0	-1.0
chr1	1398596	1398711	ENSG00000221978.11|CCNL2|DDX24|DDX24	915	-	2.3233383	1.0712765	-1.0	-1.0
chr1	1387455	1387582	ENSG00000221978.11|CCNL2|DDX24|DDX24	950	-	3.7752328	1.3024857	-1.0	-1.0
chr1	1625740	1625925	ENSG00000197530.12|MIB2|DDX24|DDX24	974	+	5.0125327	1.592088	-1.0	-1.0
chr1	1625970	1626205	ENSG00000197530.12|MIB2|DDX24|DDX24	947	+	3.0453877	1.2762742	-1.0	-1.0
chr1	1627500	1627735	ENSG00000197530.12|MIB2|DDX24|DDX24	917	+	2.971533	1.0785872	-1.0	-1.0
chr1	1626841	1626986	ENSG00000197530.12|MIB2|DDX24|DDX24	957	+	4.336353	1.36872	-1.0	-1.0
chr1	1756567	1756677	ENSG00000008130.15|NADK|DDX24|DDX24	920	-	2.9555545	1.0952642	-1.0	-1.0
chr1	11098019	11098149	ENSG00000171824.13|EXOSC10|DDX24|DDX24	949	-	3.504322	1.2920636	-1.0	-1.0
chr1	11091492	11091592	ENSG00000171824.13|EXOSC10|DDX24|DDX24	967	-	2.9578967	1.4875538	-1.0	-1.0
chr1	11822699	11822799	ENSG00000011021.21|CLCN6|DDX24|DDX24	902	+	6.7875395	1.0104808	-1.0	-1.0
chr1	11816614	11816680	ENSG00000011021.21|CLCN6|DDX24|DDX24	907	+	6.834384	1.0321816	-1.0	-1.0
chr1	11819487	11819554	ENSG00000011021.21|CLCN6|DDX24|DDX24	926	+	3.6202798	1.1297024	-1.0	-1.0
chr1	12029302	12029497	ENSG00000116691.10|MIIP|DDX24|DDX24	980	+	4.6092057	1.6936514	-1.0	-1.0
chr1	12029582	12029992	ENSG00000116691.10|MIIP|DDX24|DDX24	963	+	2.9441822	1.4277964	-1.0	-1.0
chr1	12244536	12244617	ENSG00000048707.13|VPS13D|DDX24|DDX24	919	+	2.663103	1.0939547	-1.0	-1.0
chr1	12253721	12253821	ENSG00000048707.13|VPS13D|DDX24|DDX24	918	+	2.6756277	1.0856788	-1.0	-1.0
chr1	12260692	12260794	ENSG00000048707.13|VPS13D|DDX24|DDX24	936	+	2.06279	1.1935986	-1.0	-1.0
chr1	12363111	12363246	ENSG00000048707.13|VPS13D|DDX24|DDX24	921	+	3.499394	1.1045947	-1.0	-1.0
chr1	12386184	12386329	ENSG00000048707.13|VPS13D|DDX24|DDX24	959	+	3.515081	1.3907893	-1.0	-1.0
chr1	12358458	12358598	ENSG00000048707.13|VPS13D|DDX24|DDX24	956	+	3.8682685	1.359156	-1.0	-1.0
chr1	12260947	12261137	ENSG00000048707.13|VPS13D|DDX24|DDX24	952	+	3.5162992	1.32	-1.0	-1.0
chr1	12283159	12283304	ENSG00000048707.13|VPS13D|DDX24|DDX24	929	+	3.579705	1.1490028	-1.0	-1.0
chr1	12234190	12234363	ENSG00000048707.13|VPS13D|DDX24|DDX24	934	+	3.3873167	1.1785109	-1.0	-1.0
chr1	12256986	12257087	ENSG00000048707.13|VPS13D|DDX24|DDX24	952	+	2.8780642	1.318836	-1.0	-1.0
chr1	12261900	12262015	ENSG00000048707.13|VPS13D|DDX24|DDX24	992	+	7.3511744	2.0907488	-1.0	-1.0
chr1	12268705	12268830	ENSG00000048707.13|VPS13D|DDX24|DDX24	971	+	3.5431743	1.5399446	-1.0	-1.0
chr1	12273002	12273135	ENSG00000048707.13|VPS13D|DDX24|DDX24	988	+	5.4980497	1.9209553	-1.0	-1.0
chr1	12304575	12304725	ENSG00000048707.13|VPS13D|DDX24|DDX24	930	+	3.1327832	1.152489	-1.0	-1.0
chr1	12373749	12373854	ENSG00000048707.13|VPS13D|DDX24|DDX24	907	+	6.982623	1.030891	-1.0	-1.0
chr1	12308535	12308635	ENSG00000048707.13|VPS13D|DDX24|DDX24	919	+	6.859896	1.0898257	-1.0	-1.0
chr1	12244260	12244436	ENSG00000048707.13|VPS13D|DDX24|DDX24	945	+	3.010916	1.2632943	-1.0	-1.0
chr1	12266890	12267011	ENSG00000048707.13|VPS13D|DDX24|DDX24	941	+	3.4448512	1.2313579	-1.0	-1.0
chr1	15727533	15727668	ENSG00000116786.11|PLEKHM2|DDX24|DDX24	935	+	3.381108	1.1863921	-1.0	-1.0
chr1	16633229	16633346	ENSG00000215908.10|CROCCP2|DDX24|DDX24	923	-	2.275981	1.1112347	-1.0	-1.0
chr1	16628467	16628627	ENSG00000215908.10|CROCCP2|DDX24|DDX24	957	-	2.7880976	1.368005	-1.0	-1.0
chr1	16630874	16631004	ENSG00000215908.10|CROCCP2|DDX24|DDX24	906	-	2.7342737	1.0249854	-1.0	-1.0
chr1	16627144	16627284	ENSG00000215908.10|CROCCP2|DDX24|DDX24	956	-	2.3466182	1.3530211	-1.0	-1.0
chr1	16631529	16631613	ENSG00000215908.10|CROCCP2|DDX24|DDX24	953	-	2.5906007	1.3243119	-1.0	-1.0
chr1	16632274	16632371	ENSG00000215908.10|CROCCP2|DDX24|DDX24	987	-	2.7015219	1.8966494	-1.0	-1.0
chr1	16625764	16626005	ENSG00000215908.10|CROCCP2|DDX24|DDX24	972	-	2.9681153	1.54539	-1.0	-1.0
chr1	16626352	16626477	ENSG00000215908.10|CROCCP2|DDX24|DDX24	974	-	3.7939897	1.5796989	-1.0	-1.0
chr1	19074504	19074734	ENSG00000272084.1|AL137127.1|DDX24|DDX24	971	-	3.3840747	1.5412015	-1.0	-1.0
chr1	19074749	19074849	ENSG00000272084.1|AL137127.1|DDX24|DDX24	908	-	3.0815456	1.0378461	-1.0	-1.0
chr1	19153340	19153502	ENSG00000127481.14|UBR4|DDX24|DDX24	942	-	3.0218036	1.238714	-1.0	-1.0
chr1	19179050	19179185	ENSG00000127481.14|UBR4|DDX24|DDX24	920	-	2.711959	1.0946567	-1.0	-1.0
chr1	19120179	19120334	ENSG00000127481.14|UBR4|DDX24|DDX24	951	-	2.4359798	1.3084797	-1.0	-1.0
chr1	19092767	19092918	ENSG00000127481.14|UBR4|DDX24|DDX24	989	-	2.564178	1.9416517	-1.0	-1.0
chr1	19127622	19127739	ENSG00000127481.14|UBR4|DDX24|DDX24	982	-	2.5928383	1.7473277	-1.0	-1.0
chr1	19095544	19095734	ENSG00000127481.14|UBR4|DDX24|DDX24	982	-	3.1623456	1.7494997	-1.0	-1.0
chr1	19106615	19106715	ENSG00000127481.14|UBR4|DDX24|DDX24	913	-	2.362257	1.0604695	-1.0	-1.0
chr1	19097192	19097280	ENSG00000127481.14|UBR4|DDX24|DDX24	981	-	2.2875354	1.7232001	-1.0	-1.0
chr1	19165655	19165757	ENSG00000127481.14|UBR4|DDX24|DDX24	976	-	4.0523987	1.6209645	-1.0	-1.0
chr1	19117822	19117977	ENSG00000127481.14|UBR4|DDX24|DDX24	972	-	2.9996855	1.5501966	-1.0	-1.0
chr1	19110379	19110509	ENSG00000127481.14|UBR4|DDX24|DDX24	925	-	2.379426	1.126555	-1.0	-1.0
chr1	19172978	19173088	ENSG00000127481.14|UBR4|DDX24|DDX24	928	-	2.9133165	1.1415849	-1.0	-1.0
chr1	19074505	19074850	ENSG00000127481.14|UBR4|DDX24|DDX24	967	-	3.3004968	1.4838463	-1.0	-1.0
chr1	19094905	19095020	ENSG00000127481.14|UBR4|DDX24|DDX24	991	-	4.2109146	2.0520813	-1.0	-1.0
chr1	19197669	19197811	ENSG00000127481.14|UBR4|DDX24|DDX24	978	-	3.5151544	1.6591421	-1.0	-1.0
chr1	19114810	19114949	ENSG00000127481.14|UBR4|DDX24|DDX24	985	-	2.880366	1.8198056	-1.0	-1.0
chr1	19081388	19081628	ENSG00000127481.14|UBR4|DDX24|DDX24	970	-	2.8762572	1.528547	-1.0	-1.0
chr1	19168026	19168184	ENSG00000127481.14|UBR4|DDX24|DDX24	955	-	4.240152	1.3457232	-1.0	-1.0
chr1	19077975	19078085	ENSG00000127481.14|UBR4|DDX24|DDX24	930	-	3.178351	1.1540173	-1.0	-1.0
chr1	19198540	19198675	ENSG00000127481.14|UBR4|DDX24|DDX24	927	-	2.2185996	1.1385014	-1.0	-1.0
chr1	19139082	19139220	ENSG00000127481.14|UBR4|DDX24|DDX24	978	-	2.6226172	1.6559893	-1.0	-1.0
chr1	19192480	19192540	ENSG00000127481.14|UBR4|DDX24|DDX24	936	-	3.650634	1.1942031	-1.0	-1.0
chr1	19128977	19129074	ENSG00000127481.14|UBR4|DDX24|DDX24	994	-	3.1434968	2.199114	-1.0	-1.0
chr1	19185168	19185286	ENSG00000127481.14|UBR4|DDX24|DDX24	966	-	3.2750797	1.4639618	-1.0	-1.0
chr1	19121933	19122012	ENSG00000127481.14|UBR4|DDX24|DDX24	923	-	2.5458531	1.1116918	-1.0	-1.0
chr1	19162454	19162569	ENSG00000127481.14|UBR4|DDX24|DDX24	924	-	3.1509697	1.1210061	-1.0	-1.0
chr1	19113894	19114070	ENSG00000127481.14|UBR4|DDX24|DDX24	948	-	2.5130272	1.2861778	-1.0	-1.0
chr1	19146825	19146995	ENSG00000127481.14|UBR4|DDX24|DDX24	926	-	2.306339	1.1307242	-1.0	-1.0
chr1	19124486	19124651	ENSG00000127481.14|UBR4|DDX24|DDX24	913	-	2.246884	1.0618038	-1.0	-1.0
chr1	19145792	19145977	ENSG00000127481.14|UBR4|DDX24|DDX24	937	-	2.4147537	1.2003357	-1.0	-1.0
chr1	19121188	19121358	ENSG00000127481.14|UBR4|DDX24|DDX24	914	-	2.2418857	1.0671003	-1.0	-1.0
chr1	19156320	19156423	ENSG00000127481.14|UBR4|DDX24|DDX24	902	-	2.020719	1.009063	-1.0	-1.0
chr1	19148562	19148626	ENSG00000127481.14|UBR4|DDX24|DDX24	995	-	3.3356266	2.311874	-1.0	-1.0
chr1	19164252	19164441	ENSG00000127481.14|UBR4|DDX24|DDX24	958	-	2.9138389	1.3726676	-1.0	-1.0
chr1	19110694	19110832	ENSG00000127481.14|UBR4|DDX24|DDX24	946	-	2.523258	1.2644991	-1.0	-1.0
chr1	19192192	19192378	ENSG00000127481.14|UBR4|DDX24|DDX24	966	-	3.2343714	1.4709864	-1.0	-1.0
chr1	19160110	19160281	ENSG00000127481.14|UBR4|DDX24|DDX24	913	-	1.8424503	1.0591382	-1.0	-1.0
chr1	19143979	19144091	ENSG00000127481.14|UBR4|DDX24|DDX24	930	-	2.590182	1.1568648	-1.0	-1.0
chr1	19164798	19164997	ENSG00000127481.14|UBR4|DDX24|DDX24	979	-	3.2987218	1.6836113	-1.0	-1.0
chr1	19118871	19118957	ENSG00000127481.14|UBR4|DDX24|DDX24	977	-	3.1671124	1.6349275	-1.0	-1.0
chr1	19144785	19144900	ENSG00000127481.14|UBR4|DDX24|DDX24	912	-	2.189621	1.0564599	-1.0	-1.0
chr1	19141646	19141776	ENSG00000127481.14|UBR4|DDX24|DDX24	961	-	2.2428687	1.4052321	-1.0	-1.0
chr1	19096522	19096650	ENSG00000127481.14|UBR4|DDX24|DDX24	982	-	2.1472678	1.7530577	-1.0	-1.0
chr1	19112704	19112884	ENSG00000127481.14|UBR4|DDX24|DDX24	929	-	1.8754835	1.1492178	-1.0	-1.0
chr1	19088758	19088977	ENSG00000127481.14|UBR4|DDX24|DDX24	945	-	2.9614697	1.2624938	-1.0	-1.0
chr1	19119576	19119696	ENSG00000127481.14|UBR4|DDX24|DDX24	934	-	2.320215	1.1807873	-1.0	-1.0
chr1	19193432	19193552	ENSG00000127481.14|UBR4|DDX24|DDX24	987	-	3.5492685	1.8746804	-1.0	-1.0
chr1	19165248	19165349	ENSG00000127481.14|UBR4|DDX24|DDX24	948	-	3.126412	1.2853174	-1.0	-1.0
chr1	19161588	19161736	ENSG00000127481.14|UBR4|DDX24|DDX24	991	-	3.250577	2.0241628	-1.0	-1.0
chr1	19147992	19148122	ENSG00000127481.14|UBR4|DDX24|DDX24	939	-	2.298696	1.2177888	-1.0	-1.0
chr1	19086683	19086821	ENSG00000127481.14|UBR4|DDX24|DDX24	928	-	2.5642095	1.1400673	-1.0	-1.0
chr1	19187163	19187301	ENSG00000127481.14|UBR4|DDX24|DDX24	958	-	3.2967	1.3763499	-1.0	-1.0
chr1	19138006	19138176	ENSG00000127481.14|UBR4|DDX24|DDX24	980	-	3.0782564	1.6920161	-1.0	-1.0
chr1	19100375	19100510	ENSG00000127481.14|UBR4|DDX24|DDX24	916	-	2.0888343	1.0780581	-1.0	-1.0
chr1	19160916	19161111	ENSG00000127481.14|UBR4|DDX24|DDX24	945	-	2.6603625	1.261776	-1.0	-1.0
chr1	19197140	19197260	ENSG00000127481.14|UBR4|DDX24|DDX24	973	-	2.4593406	1.57479	-1.0	-1.0
chr1	19176591	19176727	ENSG00000127481.14|UBR4|DDX24|DDX24	939	-	3.0797544	1.2136655	-1.0	-1.0
chr1	19161826	19161897	ENSG00000127481.14|UBR4|DDX24|DDX24	989	-	4.0378656	1.9648079	-1.0	-1.0
chr1	19152312	19152476	ENSG00000127481.14|UBR4|DDX24|DDX24	971	-	2.8113184	1.5382355	-1.0	-1.0
chr1	19197946	19198049	ENSG00000127481.14|UBR4|DDX24|DDX24	986	-	3.5848417	1.8602825	-1.0	-1.0
chr1	19087825	19087929	ENSG00000127481.14|UBR4|DDX24|DDX24	928	-	2.4214616	1.1433215	-1.0	-1.0
chr1	19122832	19123057	ENSG00000127481.14|UBR4|DDX24|DDX24	943	-	2.4559975	1.2452004	-1.0	-1.0
chr1	19184025	19184170	ENSG00000127481.14|UBR4|DDX24|DDX24	918	-	2.328449	1.0879095	-1.0	-1.0
chr1	19177585	19177740	ENSG00000127481.14|UBR4|DDX24|DDX24	947	-	2.603141	1.2774074	-1.0	-1.0
chr1	19093958	19094139	ENSG00000127481.14|UBR4|DDX24|DDX24	946	-	3.188063	1.265278	-1.0	-1.0
chr1	19174953	19175033	ENSG00000127481.14|UBR4|DDX24|DDX24	911	-	2.0935948	1.0489594	-1.0	-1.0
chr1	19113639	19113824	ENSG00000127481.14|UBR4|DDX24|DDX24	916	-	2.3366282	1.0774583	-1.0	-1.0
chr1	19173438	19173621	ENSG00000127481.14|UBR4|DDX24|DDX24	926	-	2.341601	1.130229	-1.0	-1.0
chr1	19199650	19199754	ENSG00000127481.14|UBR4|DDX24|DDX24	930	-	2.268041	1.152101	-1.0	-1.0
chr1	19112479	19112669	ENSG00000127481.14|UBR4|DDX24|DDX24	959	-	2.3521388	1.3923882	-1.0	-1.0
chr1	19115397	19115632	ENSG00000127481.14|UBR4|DDX24|DDX24	954	-	2.3048973	1.33608	-1.0	-1.0
chr1	19155440	19155575	ENSG00000127481.14|UBR4|DDX24|DDX24	942	-	3.0793247	1.2348909	-1.0	-1.0
chr1	19174318	19174447	ENSG00000127481.14|UBR4|DDX24|DDX24	995	-	4.115984	2.322508	-1.0	-1.0
chr1	19099596	19099677	ENSG00000127481.14|UBR4|DDX24|DDX24	951	-	2.5581315	1.3136545	-1.0	-1.0
chr1	19106836	19106961	ENSG00000127481.14|UBR4|DDX24|DDX24	980	-	2.611224	1.701252	-1.0	-1.0
chr1	19141346	19141524	ENSG00000127481.14|UBR4|DDX24|DDX24	990	-	3.238627	2.002856	-1.0	-1.0
chr1	19117280	19117414	ENSG00000127481.14|UBR4|DDX24|DDX24	912	-	4.381158	1.0551207	-1.0	-1.0
chr1	19186539	19186657	ENSG00000127481.14|UBR4|DDX24|DDX24	972	-	2.6760316	1.5499976	-1.0	-1.0
chr1	19128210	19128318	ENSG00000127481.14|UBR4|DDX24|DDX24	990	-	3.0341096	1.9862636	-1.0	-1.0
chr1	19126450	19126560	ENSG00000127481.14|UBR4|DDX24|DDX24	919	-	2.2511165	1.0930318	-1.0	-1.0
chr1	19157814	19157997	ENSG00000127481.14|UBR4|DDX24|DDX24	992	-	3.9836183	2.0992823	-1.0	-1.0
chr1	19170761	19170883	ENSG00000127481.14|UBR4|DDX24|DDX24	986	-	2.7626362	1.8549652	-1.0	-1.0
chr1	19167021	19167226	ENSG00000127481.14|UBR4|DDX24|DDX24	966	-	3.1480904	1.472351	-1.0	-1.0
chr1	19177465	19177565	ENSG00000127481.14|UBR4|DDX24|DDX24	912	-	2.1963954	1.0535685	-1.0	-1.0
chr1	19154917	19155078	ENSG00000127481.14|UBR4|DDX24|DDX24	920	-	2.4980521	1.0985554	-1.0	-1.0
chr1	19153767	19153927	ENSG00000127481.14|UBR4|DDX24|DDX24	945	-	3.3155766	1.2619833	-1.0	-1.0
chr1	20765376	20765526	ENSG00000127483.17|HP1BP3|DDX24|DDX24	934	-	1.5732336	1.1774296	-1.0	-1.0
chr1	20767583	20767664	ENSG00000127483.17|HP1BP3|DDX24|DDX24	956	-	1.968823	1.3532692	-1.0	-1.0
chr1	20749732	20749902	ENSG00000127483.17|HP1BP3|DDX24|DDX24	913	-	1.8225688	1.0613135	-1.0	-1.0
chr1	20745542	20745656	ENSG00000127483.17|HP1BP3|DDX24|DDX24	941	-	1.6018674	1.2320149	-1.0	-1.0
chr1	20757165	20757256	ENSG00000127483.17|HP1BP3|DDX24|DDX24	936	-	2.1136909	1.1943823	-1.0	-1.0
chr1	20747543	20747655	ENSG00000127483.17|HP1BP3|DDX24|DDX24	988	-	2.8864048	1.9076673	-1.0	-1.0
chr1	21747066	21747149	ENSG00000090686.15|USP48|DDX24|DDX24	949	-	2.6050956	1.2937288	-1.0	-1.0
chr1	21706743	21706907	ENSG00000090686.15|USP48|DDX24|DDX24	935	-	2.1648037	1.1866417	-1.0	-1.0
chr1	21715318	21715457	ENSG00000090686.15|USP48|DDX24|DDX24	980	-	2.18591	1.6985171	-1.0	-1.0
chr1	21705726	21705837	ENSG00000090686.15|USP48|DDX24|DDX24	932	-	2.6063359	1.1657451	-1.0	-1.0
chr1	21706125	21706187	ENSG00000090686.15|USP48|DDX24|DDX24	929	-	2.742793	1.1470028	-1.0	-1.0
chr1	21860176	21860235	ENSG00000142798.17|HSPG2|DDX24|DDX24	939	-	3.6532817	1.2128674	-1.0	-1.0
chr1	21852343	21852528	ENSG00000142798.17|HSPG2|DDX24|DDX24	923	-	2.9764485	1.1119195	-1.0	-1.0
chr1	21878185	21878305	ENSG00000142798.17|HSPG2|DDX24|DDX24	964	-	4.5457745	1.4440594	-1.0	-1.0
chr1	21824536	21824615	ENSG00000142798.17|HSPG2|DDX24|DDX24	952	-	3.3781781	1.3212093	-1.0	-1.0
chr1	21874420	21874520	ENSG00000142798.17|HSPG2|DDX24|DDX24	905	-	2.773336	1.0201879	-1.0	-1.0
chr1	21839370	21839545	ENSG00000142798.17|HSPG2|DDX24|DDX24	957	-	2.9174342	1.3703252	-1.0	-1.0
chr1	21852918	21853043	ENSG00000142798.17|HSPG2|DDX24|DDX24	950	-	4.936259	1.3001157	-1.0	-1.0
chr1	21823109	21823289	ENSG00000142798.17|HSPG2|DDX24|DDX24	933	-	2.5451596	1.1740737	-1.0	-1.0
chr1	21872983	21873091	ENSG00000142798.17|HSPG2|DDX24|DDX24	952	-	3.3809445	1.3222864	-1.0	-1.0
chr1	21879003	21879121	ENSG00000142798.17|HSPG2|DDX24|DDX24	909	-	2.7553163	1.0397921	-1.0	-1.0
chr1	21836801	21837001	ENSG00000142798.17|HSPG2|DDX24|DDX24	963	-	3.040363	1.4336364	-1.0	-1.0
chr1	21864912	21865012	ENSG00000142798.17|HSPG2|DDX24|DDX24	900	-	3.0098245	1.0017864	-1.0	-1.0
chr1	21842769	21842874	ENSG00000142798.17|HSPG2|DDX24|DDX24	912	-	2.2610886	1.0533333	-1.0	-1.0
chr1	21857014	21857195	ENSG00000142798.17|HSPG2|DDX24|DDX24	929	-	3.343119	1.1468552	-1.0	-1.0
chr1	21838824	21838939	ENSG00000142798.17|HSPG2|DDX24|DDX24	972	-	4.2813053	1.5532699	-1.0	-1.0
chr1	21885319	21885451	ENSG00000142798.17|HSPG2|DDX24|DDX24	981	-	2.8146036	1.7270771	-1.0	-1.0
chr1	21880106	21880254	ENSG00000142798.17|HSPG2|DDX24|DDX24	942	-	2.7436461	1.237667	-1.0	-1.0
chr1	21839836	21840017	ENSG00000142798.17|HSPG2|DDX24|DDX24	915	-	3.1638222	1.0720242	-1.0	-1.0
chr1	21848642	21848777	ENSG00000142798.17|HSPG2|DDX24|DDX24	948	-	2.518984	1.288	-1.0	-1.0
chr1	21832494	21832606	ENSG00000142798.17|HSPG2|DDX24|DDX24	934	-	2.377881	1.1779046	-1.0	-1.0
chr1	21834683	21834968	ENSG00000142798.17|HSPG2|DDX24|DDX24	938	-	3.0695934	1.2084354	-1.0	-1.0
chr1	21864114	21864213	ENSG00000142798.17|HSPG2|DDX24|DDX24	906	-	2.589775	1.028295	-1.0	-1.0
chr1	21833225	21833384	ENSG00000142798.17|HSPG2|DDX24|DDX24	957	-	3.236351	1.3661387	-1.0	-1.0
chr1	21829922	21830142	ENSG00000142798.17|HSPG2|DDX24|DDX24	945	-	3.2220953	1.258716	-1.0	-1.0
chr1	21835503	21835637	ENSG00000142798.17|HSPG2|DDX24|DDX24	940	-	2.4521945	1.2214606	-1.0	-1.0
chr1	21841105	21841280	ENSG00000142798.17|HSPG2|DDX24|DDX24	961	-	2.8991544	1.4052093	-1.0	-1.0
chr1	21875862	21876037	ENSG00000142798.17|HSPG2|DDX24|DDX24	954	-	3.7983923	1.3376306	-1.0	-1.0
chr1	21884771	21884918	ENSG00000142798.17|HSPG2|DDX24|DDX24	963	-	3.0231178	1.4343138	-1.0	-1.0
chr1	21823339	21823488	ENSG00000142798.17|HSPG2|DDX24|DDX24	946	-	4.5557017	1.2702522	-1.0	-1.0
chr1	21847923	21848088	ENSG00000142798.17|HSPG2|DDX24|DDX24	930	-	2.806805	1.1531421	-1.0	-1.0
chr1	21824305	21824376	ENSG00000142798.17|HSPG2|DDX24|DDX24	982	-	3.0138764	1.7559425	-1.0	-1.0
chr1	21887937	21888047	ENSG00000142798.17|HSPG2|DDX24|DDX24	924	-	3.1541684	1.1177725	-1.0	-1.0
chr1	21846447	21846599	ENSG00000142798.17|HSPG2|DDX24|DDX24	969	-	3.2412043	1.5057669	-1.0	-1.0
chr1	21828029	21828152	ENSG00000142798.17|HSPG2|DDX24|DDX24	998	-	4.4886084	2.7147753	-1.0	-1.0
chr1	21865284	21865365	ENSG00000142798.17|HSPG2|DDX24|DDX24	970	-	3.5709956	1.525118	-1.0	-1.0
chr1	21838979	21839079	ENSG00000142798.17|HSPG2|DDX24|DDX24	927	-	2.452417	1.1367422	-1.0	-1.0
chr1	21889930	21890141	ENSG00000142798.17|HSPG2|DDX24|DDX24	989	-	4.0338545	1.9393326	-1.0	-1.0
chr1	21890584	21890689	ENSG00000142798.17|HSPG2|DDX24|DDX24	993	-	3.7129817	2.1615412	-1.0	-1.0
chr1	21865716	21865809	ENSG00000142798.17|HSPG2|DDX24|DDX24	934	-	3.225244	1.18186	-1.0	-1.0
chr1	21861756	21861843	ENSG00000142798.17|HSPG2|DDX24|DDX24	978	-	3.235623	1.6601317	-1.0	-1.0
chr1	21875628	21875747	ENSG00000142798.17|HSPG2|DDX24|DDX24	912	-	3.2260346	1.0560201	-1.0	-1.0
chr1	21878576	21878663	ENSG00000142798.17|HSPG2|DDX24|DDX24	934	-	2.4896157	1.1792843	-1.0	-1.0
chr1	21890426	21890485	ENSG00000142798.17|HSPG2|DDX24|DDX24	931	-	3.225244	1.1638591	-1.0	-1.0
chr1	21852132	21852233	ENSG00000142798.17|HSPG2|DDX24|DDX24	930	-	2.4127102	1.1568868	-1.0	-1.0
chr1	21884527	21884674	ENSG00000142798.17|HSPG2|DDX24|DDX24	952	-	3.0699403	1.3144592	-1.0	-1.0
chr1	21833471	21833614	ENSG00000142798.17|HSPG2|DDX24|DDX24	932	-	2.9353259	1.1694921	-1.0	-1.0
chr1	21831462	21831562	ENSG00000142798.17|HSPG2|DDX24|DDX24	966	-	3.0315251	1.4723839	-1.0	-1.0
chr1	21895921	21895966	ENSG00000142798.17|HSPG2|DDX24|DDX24	992	-	5.1788297	2.0748544	-1.0	-1.0
chr1	21828254	21828424	ENSG00000142798.17|HSPG2|DDX24|DDX24	953	-	5.5154877	1.3309163	-1.0	-1.0
chr1	21873924	21874011	ENSG00000142798.17|HSPG2|DDX24|DDX24	903	-	2.5577726	1.0119537	-1.0	-1.0
chr1	21885012	21885152	ENSG00000142798.17|HSPG2|DDX24|DDX24	983	-	3.420523	1.7593237	-1.0	-1.0
chr1	21880362	21880559	ENSG00000142798.17|HSPG2|DDX24|DDX24	934	-	2.9854589	1.1796079	-1.0	-1.0
chr1	21855303	21855446	ENSG00000142798.17|HSPG2|DDX24|DDX24	981	-	5.095162	1.719069	-1.0	-1.0
chr1	21843296	21843421	ENSG00000142798.17|HSPG2|DDX24|DDX24	949	-	3.8331869	1.293138	-1.0	-1.0
chr1	21841553	21841668	ENSG00000142798.17|HSPG2|DDX24|DDX24	918	-	3.0975428	1.0836992	-1.0	-1.0
chr1	21896174	21896310	ENSG00000142798.17|HSPG2|DDX24|DDX24	941	-	2.6447752	1.2299802	-1.0	-1.0
chr1	21824703	21824779	ENSG00000142798.17|HSPG2|DDX24|DDX24	928	-	2.7269213	1.1455774	-1.0	-1.0
chr1	21848892	21849022	ENSG00000142798.17|HSPG2|DDX24|DDX24	925	-	2.3578944	1.1276319	-1.0	-1.0
chr1	21861987	21862115	ENSG00000142798.17|HSPG2|DDX24|DDX24	964	-	3.471999	1.4487079	-1.0	-1.0
chr1	21937154	21937279	ENSG00000142798.17|HSPG2|DDX24|DDX24	931	-	2.331645	1.1621835	-1.0	-1.0
chr1	21824060	21824266	ENSG00000142798.17|HSPG2|DDX24|DDX24	986	-	3.6367836	1.8501906	-1.0	-1.0
chr1	21831651	21831786	ENSG00000142798.17|HSPG2|DDX24|DDX24	978	-	4.2825727	1.6564333	-1.0	-1.0
chr1	21846107	21846255	ENSG00000142798.17|HSPG2|DDX24|DDX24	962	-	3.362561	1.4172609	-1.0	-1.0
chr1	21842001	21842142	ENSG00000142798.17|HSPG2|DDX24|DDX24	937	-	2.8626049	1.2003093	-1.0	-1.0
chr1	21874900	21875010	ENSG00000142798.17|HSPG2|DDX24|DDX24	904	-	2.376462	1.0168602	-1.0	-1.0
chr1	21828839	21829074	ENSG00000142798.17|HSPG2|DDX24|DDX24	959	-	3.6799643	1.3849705	-1.0	-1.0
chr1	21851430	21851550	ENSG00000142798.17|HSPG2|DDX24|DDX24	925	-	3.2139573	1.1265628	-1.0	-1.0
chr1	21887419	21887664	ENSG00000142798.17|HSPG2|DDX24|DDX24	956	-	2.3960924	1.3573782	-1.0	-1.0
chr1	21859565	21859676	ENSG00000142798.17|HSPG2|DDX24|DDX24	919	-	2.525287	1.0927713	-1.0	-1.0
chr1	21850362	21850462	ENSG00000142798.17|HSPG2|DDX24|DDX24	905	-	3.0271902	1.0210016	-1.0	-1.0
chr1	21887214	21887329	ENSG00000142798.17|HSPG2|DDX24|DDX24	932	-	2.4031792	1.1664045	-1.0	-1.0
chr1	21859834	21859984	ENSG00000142798.17|HSPG2|DDX24|DDX24	945	-	2.8722634	1.263002	-1.0	-1.0
chr1	21850045	21850180	ENSG00000142798.17|HSPG2|DDX24|DDX24	922	-	2.962453	1.1082484	-1.0	-1.0
chr1	21844147	21844299	ENSG00000142798.17|HSPG2|DDX24|DDX24	958	-	3.5489655	1.3816199	-1.0	-1.0
chr1	21854192	21854343	ENSG00000142798.17|HSPG2|DDX24|DDX24	992	-	6.0251646	2.071687	-1.0	-1.0
chr1	21823615	21823745	ENSG00000142798.17|HSPG2|DDX24|DDX24	960	-	4.5123982	1.4029825	-1.0	-1.0
chr1	23310662	23310782	ENSG00000125944.19|HNRNPR|DDX24|DDX24	957	-	4.285179	1.3648219	-1.0	-1.0
chr1	24660728	24660838	ENSG00000133226.16|SRRM1|DDX24|DDX24	923	+	2.3215506	1.112485	-1.0	-1.0
chr1	26259626	26259736	ENSG00000130695.14|CEP85|DDX24|DDX24	907	+	3.0543356	1.0316242	-1.0	-1.0
chr1	26760995	26761095	ENSG00000117713.18|ARID1A|DDX24|DDX24	909	+	2.7935367	1.0393664	-1.0	-1.0
chr1	31006993	31007102	ENSG00000134644.15|PUM1|DDX24|DDX24	946	-	2.652294	1.266117	-1.0	-1.0
chr1	31059428	31059577	ENSG00000134644.15|PUM1|DDX24|DDX24	908	-	2.7648966	1.0374628	-1.0	-1.0
chr1	32156852	32156945	ENSG00000025800.13|KPNA6|DDX24|DDX24	931	+	2.9737847	1.16308	-1.0	-1.0
chr1	32302620	32302733	ENSG00000116478.11|HDAC1|DDX24|DDX24	918	+	2.5197039	1.0883269	-1.0	-1.0
chr1	32378214	32378283	ENSG00000160058.18|BSDC1|DDX24|DDX24	931	-	2.9095159	1.1589214	-1.0	-1.0
chr1	32378723	32378839	ENSG00000160058.18|BSDC1|DDX24|DDX24	949	-	2.6802056	1.2950629	-1.0	-1.0
chr1	32381213	32381268	ENSG00000160058.18|BSDC1|DDX24|DDX24	976	-	4.820453	1.6205469	-1.0	-1.0
chr1	32386755	32386890	ENSG00000160058.18|BSDC1|DDX24|DDX24	956	-	2.7459614	1.3608277	-1.0	-1.0
chr1	32394080	32394180	ENSG00000160058.18|BSDC1|DDX24|DDX24	907	-	3.0271902	1.0322039	-1.0	-1.0
chr1	32383834	32384048	ENSG00000160058.18|BSDC1|DDX24|DDX24	971	-	2.9338796	1.5425214	-1.0	-1.0
chr1	35187202	35187251	ENSG00000116560.10|SFPQ|DDX24|DDX24	972	-	2.4952018	1.5497518	-1.0	-1.0
chr1	39283185	39283301	ENSG00000127603.24|MACF1|DDX24|DDX24	933	+	3.2178025	1.1757092	-1.0	-1.0
chr1	39295045	39295145	ENSG00000127603.24|MACF1|DDX24|DDX24	913	+	2.6496885	1.0596157	-1.0	-1.0
chr1	39310244	39310428	ENSG00000127603.24|MACF1|DDX24|DDX24	978	+	4.1746645	1.6534925	-1.0	-1.0
chr1	39310835	39310995	ENSG00000127603.24|MACF1|DDX24|DDX24	923	+	3.1793487	1.1114626	-1.0	-1.0
chr1	39300214	39300314	ENSG00000127603.24|MACF1|DDX24|DDX24	906	+	2.5600102	1.0263333	-1.0	-1.0
chr1	39287445	39287613	ENSG00000127603.24|MACF1|DDX24|DDX24	943	+	3.3639853	1.2448634	-1.0	-1.0
chr1	39285296	39285431	ENSG00000127603.24|MACF1|DDX24|DDX24	933	+	2.9179072	1.1710559	-1.0	-1.0
chr1	39287285	39287395	ENSG00000127603.24|MACF1|DDX24|DDX24	933	+	3.2654562	1.1768917	-1.0	-1.0
chr1	39302928	39303073	ENSG00000127603.24|MACF1|DDX24|DDX24	971	+	3.837741	1.5377021	-1.0	-1.0
chr1	39285566	39285756	ENSG00000127603.24|MACF1|DDX24|DDX24	952	+	3.8309405	1.3213583	-1.0	-1.0
chr1	39250013	39250103	ENSG00000127603.24|MACF1|DDX24|DDX24	964	+	3.490418	1.4414105	-1.0	-1.0
chr1	39293492	39293619	ENSG00000127603.24|MACF1|DDX24|DDX24	924	+	2.6269753	1.1193793	-1.0	-1.0
chr1	39316390	39316529	ENSG00000127603.24|MACF1|DDX24|DDX24	932	+	3.0199249	1.1699317	-1.0	-1.0
chr1	39563802	39563912	ENSG00000090621.13|PABPC4|DDX24|DDX24	914	-	3.0825634	1.0630609	-1.0	-1.0
chr1	42754948	42755123	ENSG00000117385.15|P3H1|DDX24|DDX24	952	-	2.9378564	1.3200058	-1.0	-1.0
chr1	43437157	43437277	ENSG00000198198.15|SZT2|DDX24|DDX24	940	+	3.6659524	1.2246867	-1.0	-1.0
chr1	43430310	43430389	ENSG00000198198.15|SZT2|DDX24|DDX24	904	+	6.8013325	1.018657	-1.0	-1.0
chr1	44753732	44753833	ENSG00000142945.12|KIF2C|DDX24|DDX24	983	+	3.0271575	1.7762356	-1.0	-1.0
chr1	44762544	44762658	ENSG00000142945.12|KIF2C|DDX24|DDX24	935	+	2.3230014	1.1844823	-1.0	-1.0
chr1	45614962	45615127	ENSG00000132780.16|NASP|DDX24|DDX24	933	+	2.8442566	1.1727573	-1.0	-1.0
chr1	45606481	45606581	ENSG00000132780.16|NASP|DDX24|DDX24	911	+	2.1641312	1.0516108	-1.0	-1.0
chr1	45618060	45618180	ENSG00000132780.16|NASP|DDX24|DDX24	931	+	2.281345	1.1597148	-1.0	-1.0
chr1	45616336	45616393	ENSG00000132780.16|NASP|DDX24|DDX24	926	+	2.7099993	1.1303235	-1.0	-1.0
chr1	50705783	50705908	ENSG00000185104.19|FAF1|DDX24|DDX24	929	-	2.9212973	1.1466833	-1.0	-1.0
chr1	51408134	51408289	ENSG00000085832.16|EPS15|DDX24|DDX24	944	-	2.7210348	1.2514507	-1.0	-1.0
chr1	54405962	54406067	ENSG00000157216.15|SSBP3|DDX24|DDX24	931	-	3.6280603	1.1599585	-1.0	-1.0
chr1	55137564	55137674	ENSG00000162402.13|USP24|DDX24|DDX24	942	-	3.7852151	1.2360052	-1.0	-1.0
chr1	55165884	55165950	ENSG00000162402.13|USP24|DDX24|DDX24	962	-	3.881953	1.425571	-1.0	-1.0
chr1	55085941	55086096	ENSG00000162402.13|USP24|DDX24|DDX24	951	-	3.5442784	1.3063482	-1.0	-1.0
chr1	70250607	70250927	ENSG00000116754.13|SRSF11|DDX24|DDX24	919	+	2.1942039	1.0912275	-1.0	-1.0
chr1	70239438	70239520	ENSG00000116754.13|SRSF11|DDX24|DDX24	915	+	1.7795156	1.0718052	-1.0	-1.0
chr1	70250378	70250498	ENSG00000116754.13|SRSF11|DDX24|DDX24	926	+	2.2143474	1.133514	-1.0	-1.0
chr1	71078456	71078565	ENSG00000132485.13|ZRANB2|DDX24|DDX24	985	-	2.6604369	1.8190634	-1.0	-1.0
chr1	77978889	77978989	ENSG00000162613.16|FUBP1|DDX24|DDX24	903	-	2.3959038	1.0150045	-1.0	-1.0
chr1	77960383	77960548	ENSG00000162613.16|FUBP1|DDX24|DDX24	912	-	2.3897245	1.0533882	-1.0	-1.0
chr1	77966883	77966955	ENSG00000162613.16|FUBP1|DDX24|DDX24	952	-	2.9092653	1.3182762	-1.0	-1.0
chr1	77964061	77964161	ENSG00000162613.16|FUBP1|DDX24|DDX24	907	-	2.0157824	1.0336455	-1.0	-1.0
chr1	77969924	77970015	ENSG00000162613.16|FUBP1|DDX24|DDX24	975	-	3.039334	1.602339	-1.0	-1.0
chr1	91387489	91387654	ENSG00000162669.15|HFM1|DDX24|DDX24	978	-	4.4367433	1.6539826	-1.0	-1.0
chr1	93115494	93115618	ENSG00000143033.17|MTF2|DDX24|DDX24	928	+	2.8269749	1.1429847	-1.0	-1.0
chr1	112694522	112694629	ENSG00000155363.18|MOV10|DDX24|DDX24	911	+	3.0737681	1.0522311	-1.0	-1.0
chr1	112692760	112692885	ENSG00000155363.18|MOV10|DDX24|DDX24	919	+	2.7394743	1.0939476	-1.0	-1.0
chr1	112697993	112698111	ENSG00000155363.18|MOV10|DDX24|DDX24	936	+	3.0043662	1.1940068	-1.0	-1.0
chr1	145996096	145996221	ENSG00000265972.5|TXNIP|DDX24|DDX24	911	-	1.83	1.0489635	-1.0	-1.0
chr1	148104536	148104645	ENSG00000263956.6|NBPF11|DDX24|DDX24	967	-	4.713889	1.481074	-1.0	-1.0
chr1	150226607	150226727	ENSG00000143401.14|ANP32E|DDX24|DDX24	930	-	2.9213307	1.151922	-1.0	-1.0
chr1	150558029	150558134	ENSG00000143382.14|ADAMTSL4|DDX24|DDX24	909	+	2.0226698	1.0404977	-1.0	-1.0
chr1	150559351	150559461	ENSG00000143382.14|ADAMTSL4|DDX24|DDX24	914	+	2.3697147	1.0662867	-1.0	-1.0
chr1	150557050	150557149	ENSG00000143382.14|ADAMTSL4|DDX24|DDX24	913	+	1.9349492	1.0626829	-1.0	-1.0
chr1	150557518	150557618	ENSG00000143382.14|ADAMTSL4|DDX24|DDX24	933	+	2.3717995	1.1720492	-1.0	-1.0
chr1	150556620	150556793	ENSG00000143382.14|ADAMTSL4|DDX24|DDX24	948	+	2.215127	1.2856817	-1.0	-1.0
chr1	150558258	150558693	ENSG00000143382.14|ADAMTSL4|DDX24|DDX24	937	+	2.9427586	1.20409	-1.0	-1.0
chr1	150554364	150554467	ENSG00000143382.14|ADAMTSL4|DDX24|DDX24	927	+	1.690316	1.1337371	-1.0	-1.0
chr1	150556246	150556351	ENSG00000143382.14|ADAMTSL4|DDX24|DDX24	921	+	1.7585878	1.1018766	-1.0	-1.0
chr1	150555428	150555565	ENSG00000143382.14|ADAMTSL4|DDX24|DDX24	927	+	1.933696	1.1374425	-1.0	-1.0
chr1	150552897	150553253	ENSG00000143382.14|ADAMTSL4|DDX24|DDX24	970	+	2.1179802	1.5296896	-1.0	-1.0
chr1	150553630	150554122	ENSG00000143382.14|ADAMTSL4|DDX24|DDX24	973	+	2.3277934	1.5679718	-1.0	-1.0
chr1	150553440	150553605	ENSG00000143382.14|ADAMTSL4|DDX24|DDX24	915	+	1.7044569	1.070516	-1.0	-1.0
chr1	150558961	150559116	ENSG00000143382.14|ADAMTSL4|DDX24|DDX24	978	+	3.7333124	1.6497611	-1.0	-1.0
chr1	150549821	150550051	ENSG00000143382.14|ADAMTSL4|DDX24|DDX24	952	+	2.556247	1.3200138	-1.0	-1.0
chr1	150550999	150551099	ENSG00000143382.14|ADAMTSL4|DDX24|DDX24	909	+	1.6267776	1.0394909	-1.0	-1.0
chr1	150552147	150552308	ENSG00000143382.14|ADAMTSL4|DDX24|DDX24	926	+	1.8527982	1.1327459	-1.0	-1.0
chr1	150560179	150560414	ENSG00000143382.14|ADAMTSL4|DDX24|DDX24	928	+	3.0903337	1.14005	-1.0	-1.0
chr1	150556938	150557050	ENSG00000143382.14|ADAMTSL4|DDX24|DDX24	915	+	1.8679547	1.068718	-1.0	-1.0
chr1	150974618	150974818	ENSG00000143418.19|CERS2|DDX24|DDX24	982	-	2.7696457	1.738283	-1.0	-1.0
chr1	153760833	153760933	ENSG00000143624.13|INTS3|DDX24|DDX24	900	+	2.9904335	1.000611	-1.0	-1.0
chr1	153763232	153763357	ENSG00000143624.13|INTS3|DDX24|DDX24	970	+	3.5489266	1.5261478	-1.0	-1.0
chr1	153767644	153767827	ENSG00000143624.13|INTS3|DDX24|DDX24	947	+	4.502751	1.279762	-1.0	-1.0
chr1	153933682	153933871	ENSG00000198837.9|DENND4B|DDX24|DDX24	978	-	4.1619015	1.6630694	-1.0	-1.0
chr1	153932930	153933045	ENSG00000198837.9|DENND4B|DDX24|DDX24	906	-	2.5995648	1.0288892	-1.0	-1.0
chr1	153934194	153934299	ENSG00000198837.9|DENND4B|DDX24|DDX24	915	-	6.8372126	1.0694098	-1.0	-1.0
chr1	153941099	153941244	ENSG00000198837.9|DENND4B|DDX24|DDX24	950	-	3.12482	1.2979319	-1.0	-1.0
chr1	153939667	153939832	ENSG00000198837.9|DENND4B|DDX24|DDX24	924	-	2.6917098	1.1210353	-1.0	-1.0
chr1	153932330	153932430	ENSG00000198837.9|DENND4B|DDX24|DDX24	901	-	2.9987724	1.00421	-1.0	-1.0
chr1	153933916	153934036	ENSG00000198837.9|DENND4B|DDX24|DDX24	931	-	6.495255	1.1584496	-1.0	-1.0
chr1	153936052	153936188	ENSG00000198837.9|DENND4B|DDX24|DDX24	958	-	4.2864294	1.3802032	-1.0	-1.0
chr1	153937723	153937858	ENSG00000198837.9|DENND4B|DDX24|DDX24	950	-	3.073161	1.3008	-1.0	-1.0
chr1	153946510	153946696	ENSG00000198837.9|DENND4B|DDX24|DDX24	982	-	3.6475563	1.7480122	-1.0	-1.0
chr1	153930938	153931058	ENSG00000198837.9|DENND4B|DDX24|DDX24	929	-	3.6131654	1.1489547	-1.0	-1.0
chr1	154237033	154237136	ENSG00000143569.18|UBAP2L|DDX24|DDX24	923	+	2.7044601	1.1157783	-1.0	-1.0
chr1	154235195	154235294	ENSG00000143569.18|UBAP2L|DDX24|DDX24	941	+	2.505722	1.2275637	-1.0	-1.0
chr1	154234590	154234710	ENSG00000143569.18|UBAP2L|DDX24|DDX24	907	+	2.5385816	1.0315557	-1.0	-1.0
chr1	155273200	155273400	ENSG00000176444.18|CLK2|DDX24|DDX24	967	-	3.0299478	1.4858814	-1.0	-1.0
chr1	155318823	155318923	ENSG00000160752.14|FDPS|DDX24|DDX24	910	+	2.8157957	1.0465999	-1.0	-1.0
chr1	155729041	155729122	ENSG00000132676.15|DAP3|DDX24|DDX24	956	+	3.1843314	1.3594117	-1.0	-1.0
chr1	155921438	155921583	ENSG00000132680.10|KIAA0907|DDX24|DDX24	926	-	2.3065434	1.1303174	-1.0	-1.0
chr1	155925631	155925831	ENSG00000132680.10|KIAA0907|DDX24|DDX24	915	-	2.7614622	1.0716546	-1.0	-1.0
chr1	155929295	155929375	ENSG00000132680.10|KIAA0907|DDX24|DDX24	997	-	3.3565705	2.56381	-1.0	-1.0
chr1	155933593	155933818	ENSG00000132680.10|KIAA0907|DDX24|DDX24	944	-	3.6301892	1.2553165	-1.0	-1.0
chr1	155926630	155926839	ENSG00000132680.10|KIAA0907|DDX24|DDX24	941	-	2.6175659	1.23004	-1.0	-1.0
chr1	155927103	155927156	ENSG00000132680.10|KIAA0907|DDX24|DDX24	972	-	2.2171967	1.5497518	-1.0	-1.0
chr1	155929711	155929840	ENSG00000132680.10|KIAA0907|DDX24|DDX24	975	-	3.2520237	1.6017133	-1.0	-1.0
chr1	156562131	156562281	ENSG00000183856.10|IQGAP3|DDX24|DDX24	927	-	3.3421223	1.1393001	-1.0	-1.0
chr1	156543980	156544050	ENSG00000183856.10|IQGAP3|DDX24|DDX24	946	-	3.7145689	1.2650361	-1.0	-1.0
chr1	156538938	156539038	ENSG00000183856.10|IQGAP3|DDX24|DDX24	930	-	3.6003673	1.1528502	-1.0	-1.0
chr1	156548580	156548748	ENSG00000183856.10|IQGAP3|DDX24|DDX24	979	-	7.1219873	1.6827166	-1.0	-1.0
chr1	156561872	156561972	ENSG00000183856.10|IQGAP3|DDX24|DDX24	922	-	2.690835	1.107424	-1.0	-1.0
chr1	156560933	156561021	ENSG00000183856.10|IQGAP3|DDX24|DDX24	935	-	2.625997	1.1900816	-1.0	-1.0
chr1	156562001	156562116	ENSG00000183856.10|IQGAP3|DDX24|DDX24	911	-	2.752423	1.0487767	-1.0	-1.0
chr1	158666345	158666490	ENSG00000163554.12|SPTA1|DDX24|DDX24	932	-	3.7866104	1.1670341	-1.0	-1.0
chr1	158676140	158676290	ENSG00000163554.12|SPTA1|DDX24|DDX24	972	-	3.5743213	1.5457952	-1.0	-1.0
chr1	158680582	158680712	ENSG00000163554.12|SPTA1|DDX24|DDX24	932	-	2.5319822	1.1683556	-1.0	-1.0
chr1	158669708	158669786	ENSG00000163554.12|SPTA1|DDX24|DDX24	929	-	2.7730064	1.1499316	-1.0	-1.0
chr1	158645494	158645594	ENSG00000163554.12|SPTA1|DDX24|DDX24	916	-	2.5087907	1.0744071	-1.0	-1.0
chr1	158678400	158678534	ENSG00000163554.12|SPTA1|DDX24|DDX24	947	-	2.8363545	1.2716656	-1.0	-1.0
chr1	158667857	158667992	ENSG00000163554.12|SPTA1|DDX24|DDX24	913	-	2.5669236	1.0625256	-1.0	-1.0
chr1	158643321	158643425	ENSG00000163554.12|SPTA1|DDX24|DDX24	938	-	3.2803302	1.2100023	-1.0	-1.0
chr1	158635912	158636017	ENSG00000163554.12|SPTA1|DDX24|DDX24	915	-	3.1371903	1.0706022	-1.0	-1.0
chr1	158674539	158674675	ENSG00000163554.12|SPTA1|DDX24|DDX24	971	-	3.3056254	1.5416265	-1.0	-1.0
chr1	158645192	158645327	ENSG00000163554.12|SPTA1|DDX24|DDX24	904	-	2.7064288	1.0178425	-1.0	-1.0
chr1	160231296	160231407	ENSG00000132716.18|DCAF8|DDX24|DDX24	993	-	4.1933985	2.1352265	-1.0	-1.0
chr1	160237134	160237229	ENSG00000132716.18|DCAF8|DDX24|DDX24	925	-	2.570952	1.1267183	-1.0	-1.0
chr1	160239666	160239856	ENSG00000132716.18|DCAF8|DDX24|DDX24	955	-	3.72484	1.3455944	-1.0	-1.0
chr1	160240091	160240191	ENSG00000132716.18|DCAF8|DDX24|DDX24	911	-	2.8030436	1.0487219	-1.0	-1.0
chr1	160225590	160225663	ENSG00000132716.18|DCAF8|DDX24|DDX24	940	-	2.8642359	1.2237355	-1.0	-1.0
chr1	160240226	160240356	ENSG00000132716.18|DCAF8|DDX24|DDX24	914	-	2.7030914	1.067829	-1.0	-1.0
chr1	160239696	160239856	ENSG00000258465.6|AL139011.2|DDX24|DDX24	957	-	3.9674006	1.3694019	-1.0	-1.0
chr1	160231296	160231407	ENSG00000258465.6|AL139011.2|DDX24|DDX24	993	-	4.1933985	2.143791	-1.0	-1.0
chr1	160237134	160237229	ENSG00000258465.6|AL139011.2|DDX24|DDX24	927	-	2.570952	1.1350323	-1.0	-1.0
chr1	160240091	160240191	ENSG00000258465.6|AL139011.2|DDX24|DDX24	910	-	2.8030436	1.0442351	-1.0	-1.0
chr1	160225590	160225663	ENSG00000258465.6|AL139011.2|DDX24|DDX24	940	-	2.8642359	1.2239177	-1.0	-1.0
chr1	160240226	160240356	ENSG00000258465.6|AL139011.2|DDX24|DDX24	913	-	2.7030914	1.0594416	-1.0	-1.0
chr1	160295735	160295859	ENSG00000122218.14|COPA|DDX24|DDX24	949	-	2.8507419	1.2910964	-1.0	-1.0
chr1	160340185	160340285	ENSG00000122218.14|COPA|DDX24|DDX24	928	-	3.589275	1.143845	-1.0	-1.0
chr1	160292483	160292620	ENSG00000122218.14|COPA|DDX24|DDX24	913	-	2.790157	1.0604877	-1.0	-1.0
chr1	160294483	160294588	ENSG00000122218.14|COPA|DDX24|DDX24	987	-	3.558063	1.8846383	-1.0	-1.0
chr1	160323430	160323530	ENSG00000122218.14|COPA|DDX24|DDX24	910	-	2.7982957	1.0440505	-1.0	-1.0
chr1	160325542	160325642	ENSG00000122218.14|COPA|DDX24|DDX24	907	-	2.1477613	1.0330387	-1.0	-1.0
chr1	160293385	160293463	ENSG00000122218.14|COPA|DDX24|DDX24	976	-	3.3485925	1.6176587	-1.0	-1.0
chr1	160296060	160296149	ENSG00000122218.14|COPA|DDX24|DDX24	971	-	2.7417648	1.541648	-1.0	-1.0
chr1	160294767	160294857	ENSG00000122218.14|COPA|DDX24|DDX24	935	-	2.7756786	1.18614	-1.0	-1.0
chr1	160305687	160305787	ENSG00000122218.14|COPA|DDX24|DDX24	905	-	2.4590366	1.0210477	-1.0	-1.0
chr1	162518101	162518190	ENSG00000152332.15|UHMK1|DDX24|DDX24	955	+	2.7076962	1.3461642	-1.0	-1.0
chr1	167991203	167991308	ENSG00000143164.15|DCAF6|DDX24|DDX24	925	+	3.2226124	1.1276857	-1.0	-1.0
chr1	171523250	171523375	ENSG00000117523.15|PRRC2C|DDX24|DDX24	907	+	2.6163015	1.0333211	-1.0	-1.0
chr1	173866816	173866990	ENSG00000234741.7|GAS5|DDX24|DDX24	982	-	2.026124	1.7409859	-1.0	-1.0
chr1	193138084	193138173	ENSG00000134371.10|CDC73|DDX24|DDX24	913	+	2.157663	1.0607336	-1.0	-1.0
chr1	202425565	202425680	ENSG00000077157.21|PPP1R12B|DDX24|DDX24	959	+	4.403921	1.391682	-1.0	-1.0
chr1	203829525	203829654	ENSG00000058673.16|ZC3H11A|DDX24|DDX24	950	+	3.4296854	1.2974008	-1.0	-1.0
chr1	203837965	203838064	ENSG00000058673.16|ZC3H11A|DDX24|DDX24	912	+	2.5079803	1.0545243	-1.0	-1.0
chr1	203833790	203833853	ENSG00000058673.16|ZC3H11A|DDX24|DDX24	905	+	2.7709146	1.0202881	-1.0	-1.0
chr1	203840305	203840374	ENSG00000058673.16|ZC3H11A|DDX24|DDX24	953	+	2.2807329	1.3303746	-1.0	-1.0
chr1	203828308	203828422	ENSG00000058673.16|ZC3H11A|DDX24|DDX24	917	+	2.796711	1.0822489	-1.0	-1.0
chr1	203829525	203829654	ENSG00000257315.2|ZBED6|DDX24|DDX24	950	+	3.4296854	1.3043895	-1.0	-1.0
chr1	203837965	203838064	ENSG00000257315.2|ZBED6|DDX24|DDX24	912	+	2.5079803	1.0545243	-1.0	-1.0
chr1	203833790	203833853	ENSG00000257315.2|ZBED6|DDX24|DDX24	905	+	2.7709146	1.0208327	-1.0	-1.0
chr1	203840305	203840374	ENSG00000257315.2|ZBED6|DDX24|DDX24	954	+	2.2807329	1.3338895	-1.0	-1.0
chr1	203828308	203828422	ENSG00000257315.2|ZBED6|DDX24|DDX24	917	+	2.796711	1.0813075	-1.0	-1.0
chr1	223749058	223749163	ENSG00000162909.17|CAPN2|DDX24|DDX24	907	+	3.0322194	1.0332798	-1.0	-1.0
chr1	223750889	223750975	ENSG00000162909.17|CAPN2|DDX24|DDX24	927	+	3.195674	1.1383477	-1.0	-1.0
chr1	225867887	225868012	ENSG00000196187.11|TMEM63A|DDX24|DDX24	932	-	2.4270306	1.1672667	-1.0	-1.0
chr1	225862785	225862885	ENSG00000196187.11|TMEM63A|DDX24|DDX24	922	-	3.1371903	1.1054935	-1.0	-1.0
chr1	225866958	225867098	ENSG00000196187.11|TMEM63A|DDX24|DDX24	958	-	3.9290836	1.3747324	-1.0	-1.0
chr1	225862454	225862578	ENSG00000196187.11|TMEM63A|DDX24|DDX24	934	-	2.4781435	1.1801945	-1.0	-1.0
chr1	225865881	225866076	ENSG00000196187.11|TMEM63A|DDX24|DDX24	926	-	2.5489929	1.1313449	-1.0	-1.0
chr1	225853643	225853773	ENSG00000196187.11|TMEM63A|DDX24|DDX24	913	-	3.1737063	1.0591756	-1.0	-1.0
chr1	228145601	228145701	ENSG00000143774.16|GUK1|DDX24|DDX24	904	+	2.315922	1.0197744	-1.0	-1.0
chr1	228146676	228146841	ENSG00000143774.16|GUK1|DDX24|DDX24	925	+	3.0039358	1.1250054	-1.0	-1.0
chr1	234460270	234460396	ENSG00000059588.9|TARBP1|DDX24|DDX24	962	-	4.7377715	1.422215	-1.0	-1.0
chr1	235246419	235246511	ENSG00000054267.21|ARID4B|DDX24|DDX24	903	-	2.4368527	1.011613	-1.0	-1.0
chr1	236835576	236835687	ENSG00000116984.12|MTR|DDX24|DDX24	909	+	2.5670433	1.0410157	-1.0	-1.0
chr1	236838413	236838523	ENSG00000116984.12|MTR|DDX24|DDX24	928	+	3.1789196	1.1398845	-1.0	-1.0
chr1	244863991	244864106	ENSG00000153187.18|HNRNPU|DDX24|DDX24	917	-	2.1550512	1.082205	-1.0	-1.0
chr1	244862437	244862542	ENSG00000153187.18|HNRNPU|DDX24|DDX24	932	-	2.216604	1.167549	-1.0	-1.0
chr1	244857957	244858137	ENSG00000153187.18|HNRNPU|DDX24|DDX24	925	-	1.8271705	1.1263858	-1.0	-1.0
chr1	244863741	244863981	ENSG00000153187.18|HNRNPU|DDX24|DDX24	936	-	1.8859391	1.1919774	-1.0	-1.0
chr1	244857617	244857772	ENSG00000153187.18|HNRNPU|DDX24|DDX24	911	-	1.7720449	1.0519055	-1.0	-1.0
chr1	244860312	244860417	ENSG00000153187.18|HNRNPU|DDX24|DDX24	906	-	1.6292946	1.0272542	-1.0	-1.0
chr1	244855485	244855610	ENSG00000153187.18|HNRNPU|DDX24|DDX24	932	-	1.9801346	1.166088	-1.0	-1.0
chr1	246898207	246898332	ENSG00000153207.14|AHCTF1|DDX24|DDX24	944	-	3.5328116	1.247957	-1.0	-1.0
chr1	246903948	246904033	ENSG00000153207.14|AHCTF1|DDX24|DDX24	907	-	2.450982	1.0304317	-1.0	-1.0
chr1	248850681	248850781	ENSG00000171163.15|ZNF692|DDX24|DDX24	925	-	2.7180529	1.1271831	-1.0	-1.0
chr1	248857333	248857903	ENSG00000171163.15|ZNF692|DDX24|DDX24	981	-	2.6849322	1.719266	-1.0	-1.0
chr1	248855732	248855892	ENSG00000171163.15|ZNF692|DDX24|DDX24	950	-	3.3495665	1.303744	-1.0	-1.0
chr1	248855902	248856022	ENSG00000171163.15|ZNF692|DDX24|DDX24	906	-	2.0935824	1.0270032	-1.0	-1.0
chr1	248855379	248855458	ENSG00000171163.15|ZNF692|DDX24|DDX24	929	-	2.742793	1.1480658	-1.0	-1.0
chr1	248856287	248856417	ENSG00000171163.15|ZNF692|DDX24|DDX24	945	-	2.1012034	1.2585442	-1.0	-1.0
chr10	3113118	3113188	ENSG00000067057.16|PFKP|DDX24|DDX24	908	+	2.3787591	1.0350616	-1.0	-1.0
chr10	7370280	7370375	ENSG00000198879.11|SFMBT2|DDX24|DDX24	941	-	3.6881368	1.2286539	-1.0	-1.0
chr10	7381848	7381948	ENSG00000198879.11|SFMBT2|DDX24|DDX24	902	-	3.0098245	1.0097754	-1.0	-1.0
chr10	21534359	21534520	ENSG00000078403.16|MLLT10|DDX24|DDX24	995	+	3.0587564	2.2918856	-1.0	-1.0
chr10	68722474	68722574	ENSG00000060339.13|CCAR1|DDX24|DDX24	906	+	2.7854798	1.0263128	-1.0	-1.0
chr10	70744189	70744294	ENSG00000138316.10|ADAMTS14|DDX24|DDX24	907	+	2.578777	1.0299368	-1.0	-1.0
chr10	70674760	70674990	ENSG00000138316.10|ADAMTS14|DDX24|DDX24	972	+	4.71467	1.553819	-1.0	-1.0
chr10	70708587	70708778	ENSG00000138316.10|ADAMTS14|DDX24|DDX24	996	+	4.5552974	2.4204834	-1.0	-1.0
chr10	70732253	70732359	ENSG00000138316.10|ADAMTS14|DDX24|DDX24	963	+	2.4193087	1.4323167	-1.0	-1.0
chr10	70743547	70743681	ENSG00000138316.10|ADAMTS14|DDX24|DDX24	924	+	1.9021398	1.1178077	-1.0	-1.0
chr10	70745331	70745436	ENSG00000138316.10|ADAMTS14|DDX24|DDX24	905	+	2.773336	1.0207071	-1.0	-1.0
chr10	70753799	70753914	ENSG00000138316.10|ADAMTS14|DDX24|DDX24	910	+	2.054083	1.0440656	-1.0	-1.0
chr10	70736679	70736793	ENSG00000138316.10|ADAMTS14|DDX24|DDX24	995	+	4.131782	2.3322315	-1.0	-1.0
chr10	70702311	70702468	ENSG00000138316.10|ADAMTS14|DDX24|DDX24	994	+	3.7320762	2.218535	-1.0	-1.0
chr10	70740986	70741096	ENSG00000138316.10|ADAMTS14|DDX24|DDX24	910	+	2.1589947	1.0457666	-1.0	-1.0
chr10	70735168	70735301	ENSG00000138316.10|ADAMTS14|DDX24|DDX24	990	+	3.3181868	2.0055835	-1.0	-1.0
chr10	70738841	70738990	ENSG00000138316.10|ADAMTS14|DDX24|DDX24	991	+	3.5934927	2.0283852	-1.0	-1.0
chr10	70733904	70734009	ENSG00000138316.10|ADAMTS14|DDX24|DDX24	908	+	2.5967531	1.037342	-1.0	-1.0
chr10	70744065	70744189	ENSG00000138316.10|ADAMTS14|DDX24|DDX24	948	+	2.625259	1.2814944	-1.0	-1.0
chr10	70730101	70730258	ENSG00000138316.10|ADAMTS14|DDX24|DDX24	990	+	4.3520274	2.0024612	-1.0	-1.0
chr10	70743681	70744065	ENSG00000138316.10|ADAMTS14|DDX24|DDX24	953	+	2.7690778	1.3244176	-1.0	-1.0
chr10	70758174	70758285	ENSG00000138316.10|ADAMTS14|DDX24|DDX24	952	+	3.5125685	1.3221502	-1.0	-1.0
chr10	73767901	73768007	ENSG00000176986.15|SEC24C|DDX24|DDX24	924	+	6.976713	1.1207273	-1.0	-1.0
chr10	73765799	73765914	ENSG00000176986.15|SEC24C|DDX24|DDX24	961	+	4.25236	1.4063908	-1.0	-1.0
chr10	73799126	73799301	ENSG00000214655.10|ZSWIM8|DDX24|DDX24	976	+	7.0777802	1.6282377	-1.0	-1.0
chr10	74094335	74094440	ENSG00000035403.17|VCL|DDX24|DDX24	926	+	2.891284	1.1327885	-1.0	-1.0
chr10	74100972	74101072	ENSG00000035403.17|VCL|DDX24|DDX24	901	+	3.0070612	1.0037391	-1.0	-1.0
chr10	77830216	77830344	ENSG00000151208.16|DLG5|DDX24|DDX24	937	-	3.1472251	1.1994598	-1.0	-1.0
chr10	77833918	77834038	ENSG00000151208.16|DLG5|DDX24|DDX24	911	-	3.064354	1.0494635	-1.0	-1.0
chr10	79216168	79216268	ENSG00000108175.16|ZMIZ1|DDX24|DDX24	909	+	6.878903	1.0394163	-1.0	-1.0
chr10	91980453	91980553	ENSG00000095564.13|BTAF1|DDX24|DDX24	968	+	2.811552	1.4890791	-1.0	-1.0
chr10	91982591	91982756	ENSG00000095564.13|BTAF1|DDX24|DDX24	979	+	3.9475672	1.6841586	-1.0	-1.0
chr10	91959104	91959282	ENSG00000095564.13|BTAF1|DDX24|DDX24	968	+	2.763477	1.5011566	-1.0	-1.0
chr10	91959784	91959880	ENSG00000095564.13|BTAF1|DDX24|DDX24	995	+	2.651643	2.2707965	-1.0	-1.0
chr10	91960042	91960154	ENSG00000095564.13|BTAF1|DDX24|DDX24	928	+	2.5759296	1.1439099	-1.0	-1.0
chr10	91984200	91984315	ENSG00000095564.13|BTAF1|DDX24|DDX24	948	+	6.970358	1.2847816	-1.0	-1.0
chr10	91982082	91982267	ENSG00000095564.13|BTAF1|DDX24|DDX24	995	+	4.609189	2.2804365	-1.0	-1.0
chr10	91981667	91981787	ENSG00000095564.13|BTAF1|DDX24|DDX24	971	+	4.7360253	1.5356764	-1.0	-1.0
chr10	101818063	101818178	ENSG00000198408.13|MGEA5|DDX24|DDX24	914	-	2.2713952	1.0655034	-1.0	-1.0
chr10	102110501	102110636	ENSG00000198728.10|LDB1|DDX24|DDX24	912	-	3.09107	1.054788	-1.0	-1.0
chr10	102111068	102111144	ENSG00000198728.10|LDB1|DDX24|DDX24	996	-	5.3365116	2.3557844	-1.0	-1.0
chr10	102108913	102109023	ENSG00000198728.10|LDB1|DDX24|DDX24	937	-	1.9021673	1.2035193	-1.0	-1.0
chr10	102111433	102111536	ENSG00000198728.10|LDB1|DDX24|DDX24	938	-	2.433992	1.2083869	-1.0	-1.0
chr10	102114685	102114946	ENSG00000198728.10|LDB1|DDX24|DDX24	995	-	3.0543807	2.274657	-1.0	-1.0
chr10	102108323	102108518	ENSG00000198728.10|LDB1|DDX24|DDX24	982	-	2.3450236	1.7420849	-1.0	-1.0
chr10	102114560	102114660	ENSG00000198728.10|LDB1|DDX24|DDX24	918	-	2.8629742	1.087662	-1.0	-1.0
chr10	102110868	102110971	ENSG00000198728.10|LDB1|DDX24|DDX24	948	-	2.0506117	1.286473	-1.0	-1.0
chr11	293829	293925	ENSG00000142102.15|PGGHG|DDX24|DDX24	976	+	3.1523015	1.6193429	-1.0	-1.0
chr11	290589	291699	ENSG00000142102.15|PGGHG|DDX24|DDX24	985	+	2.7740858	1.836144	-1.0	-1.0
chr11	289449	289558	ENSG00000142102.15|PGGHG|DDX24|DDX24	927	+	2.0908008	1.1364796	-1.0	-1.0
chr11	292545	292677	ENSG00000142102.15|PGGHG|DDX24|DDX24	987	+	2.6145735	1.8712322	-1.0	-1.0
chr11	294266	294366	ENSG00000142102.15|PGGHG|DDX24|DDX24	931	+	3.636566	1.1589642	-1.0	-1.0
chr11	293255	293727	ENSG00000142102.15|PGGHG|DDX24|DDX24	971	+	2.762541	1.5445317	-1.0	-1.0
chr11	289633	289788	ENSG00000142102.15|PGGHG|DDX24|DDX24	928	+	2.812231	1.1442041	-1.0	-1.0
chr11	294565	294720	ENSG00000142102.15|PGGHG|DDX24|DDX24	947	+	3.7285876	1.2747762	-1.0	-1.0
chr11	292885	293255	ENSG00000142102.15|PGGHG|DDX24|DDX24	990	+	3.526521	2.0090644	-1.0	-1.0
chr11	291734	292095	ENSG00000142102.15|PGGHG|DDX24|DDX24	959	+	2.281831	1.3876233	-1.0	-1.0
chr11	294098	294196	ENSG00000142102.15|PGGHG|DDX24|DDX24	996	+	5.3332214	2.3578005	-1.0	-1.0
chr11	289928	290063	ENSG00000142102.15|PGGHG|DDX24|DDX24	908	+	2.6349006	1.0385759	-1.0	-1.0
chr11	376073	376174	ENSG00000182272.11|B4GALNT4|DDX24|DDX24	968	+	7.038304	1.4963357	-1.0	-1.0
chr11	379447	379577	ENSG00000182272.11|B4GALNT4|DDX24|DDX24	907	+	6.8128357	1.0329978	-1.0	-1.0
chr11	404745	404855	ENSG00000184363.9|PKP3|DDX24|DDX24	917	+	3.0968676	1.08131	-1.0	-1.0
chr11	431693	432428	ENSG00000185101.12|ANO9|DDX24|DDX24	969	-	3.2289674	1.5141214	-1.0	-1.0
chr11	420196	420476	ENSG00000185101.12|ANO9|DDX24|DDX24	969	-	3.7974515	1.5152789	-1.0	-1.0
chr11	432473	432728	ENSG00000185101.12|ANO9|DDX24|DDX24	984	-	3.9127848	1.7861532	-1.0	-1.0
chr11	419661	419791	ENSG00000185101.12|ANO9|DDX24|DDX24	924	-	5.156276	1.1183326	-1.0	-1.0
chr11	432943	433088	ENSG00000185101.12|ANO9|DDX24|DDX24	933	-	3.6334581	1.1755097	-1.0	-1.0
chr11	430293	430398	ENSG00000185101.12|ANO9|DDX24|DDX24	968	-	7.0508137	1.498979	-1.0	-1.0
chr11	433153	433353	ENSG00000185101.12|ANO9|DDX24|DDX24	940	-	2.9331348	1.2189149	-1.0	-1.0
chr11	429538	429688	ENSG00000185101.12|ANO9|DDX24|DDX24	978	-	4.845604	1.6504855	-1.0	-1.0
chr11	420601	420776	ENSG00000185101.12|ANO9|DDX24|DDX24	952	-	3.173324	1.3148375	-1.0	-1.0
chr11	419896	420116	ENSG00000185101.12|ANO9|DDX24|DDX24	925	-	2.4741087	1.1242641	-1.0	-1.0
chr11	581961	582076	ENSG00000070047.11|PHRF1|DDX24|DDX24	908	+	3.0679643	1.0345827	-1.0	-1.0
chr11	799968	800203	ENSG00000177595.17|PIDD1|DDX24|DDX24	996	-	5.2153907	2.3492546	-1.0	-1.0
chr11	819925	820120	ENSG00000177666.16|PNPLA2|DDX24|DDX24	942	+	3.3855252	1.2391557	-1.0	-1.0
chr11	3002486	3002596	ENSG00000110619.17|CARS|DDX24|DDX24	916	-	3.0762532	1.077078	-1.0	-1.0
chr11	14490564	14490669	ENSG00000129083.12|COPB1|DDX24|DDX24	906	-	2.5875797	1.0282876	-1.0	-1.0
chr11	32143713	32143908	ENSG00000227160.3|THEM7P|DDX24|DDX24	936	-	3.2550244	1.1906272	-1.0	-1.0
chr11	35663459	35663614	ENSG00000166326.6|TRIM44|DDX24|DDX24	928	+	2.5370374	1.1446837	-1.0	-1.0
chr11	43405513	43405623	ENSG00000052841.14|TTC17|DDX24|DDX24	923	+	3.1420298	1.1118362	-1.0	-1.0
chr11	46816202	46816307	ENSG00000175216.14|CKAP5|DDX24|DDX24	908	-	2.3372612	1.0360508	-1.0	-1.0
chr11	47746060	47746165	ENSG00000109920.12|FNBP4|DDX24|DDX24	912	-	2.8187852	1.0537803	-1.0	-1.0
chr11	47744066	47744163	ENSG00000109920.12|FNBP4|DDX24|DDX24	922	-	2.6928825	1.1063277	-1.0	-1.0
chr11	47801820	47801925	ENSG00000030066.13|NUP160|DDX24|DDX24	938	-	2.8106282	1.2089127	-1.0	-1.0
chr11	61321569	61321709	ENSG00000167986.13|DDB1|DDX24|DDX24	965	-	7.0240307	1.459084	-1.0	-1.0
chr11	61316287	61316393	ENSG00000167986.13|DDB1|DDX24|DDX24	929	-	2.947984	1.149744	-1.0	-1.0
chr11	61303864	61303964	ENSG00000167986.13|DDB1|DDX24|DDX24	954	-	2.7192178	1.3403177	-1.0	-1.0
chr11	61778968	61779118	ENSG00000124920.13|MYRF|DDX24|DDX24	920	+	3.779844	1.0975676	-1.0	-1.0
chr11	61876998	61877588	ENSG00000221968.8|FADS3|DDX24|DDX24	999	-	4.575922	3.214044	-1.0	-1.0
chr11	61876408	61876888	ENSG00000221968.8|FADS3|DDX24|DDX24	960	-	2.9503143	1.3983567	-1.0	-1.0
chr11	61880040	61880180	ENSG00000221968.8|FADS3|DDX24|DDX24	931	-	2.5454798	1.1624529	-1.0	-1.0
chr11	61879311	61879441	ENSG00000221968.8|FADS3|DDX24|DDX24	932	-	3.119242	1.1701446	-1.0	-1.0
chr11	62536468	62536567	ENSG00000124942.13|AHNAK|DDX24|DDX24	954	-	2.7601128	1.3364378	-1.0	-1.0
chr11	62608735	62608805	ENSG00000149499.11|EML3|DDX24|DDX24	945	-	3.7709248	1.2596805	-1.0	-1.0
chr11	62602992	62603157	ENSG00000149499.11|EML3|DDX24|DDX24	952	-	4.1265235	1.3195688	-1.0	-1.0
chr11	62628903	62629012	ENSG00000089597.16|GANAB|DDX24|DDX24	925	-	2.642218	1.1233246	-1.0	-1.0
chr11	62632614	62632745	ENSG00000089597.16|GANAB|DDX24|DDX24	926	-	2.856186	1.1285149	-1.0	-1.0
chr11	62633440	62633685	ENSG00000089597.16|GANAB|DDX24|DDX24	971	-	3.4229162	1.5314096	-1.0	-1.0
chr11	62633995	62634155	ENSG00000089597.16|GANAB|DDX24|DDX24	946	-	3.4942577	1.2648104	-1.0	-1.0
chr11	62634760	62634925	ENSG00000089597.16|GANAB|DDX24|DDX24	928	-	2.5036569	1.140303	-1.0	-1.0
chr11	62629193	62629295	ENSG00000089597.16|GANAB|DDX24|DDX24	921	-	2.8718224	1.1042128	-1.0	-1.0
chr11	62633004	62633101	ENSG00000089597.16|GANAB|DDX24|DDX24	970	-	2.6248085	1.5160289	-1.0	-1.0
chr11	62884412	62884525	ENSG00000168003.16|SLC3A2|DDX24|DDX24	964	+	2.2469501	1.4457964	-1.0	-1.0
chr11	62884631	62884690	ENSG00000168003.16|SLC3A2|DDX24|DDX24	929	+	2.1320684	1.1490233	-1.0	-1.0
chr11	64769425	64769570	ENSG00000168066.20|SF1|DDX24|DDX24	912	-	2.0436394	1.0577137	-1.0	-1.0
chr11	64903287	64903364	ENSG00000110046.12|ATG2A|DDX24|DDX24	930	-	3.6039197	1.1559644	-1.0	-1.0
chr11	64909045	64909145	ENSG00000110046.12|ATG2A|DDX24|DDX24	927	-	7.023581	1.1343447	-1.0	-1.0
chr11	65132252	65132392	ENSG00000162298.18|SYVN1|DDX24|DDX24	908	-	2.5600593	1.0352434	-1.0	-1.0
chr11	65181891	65182011	ENSG00000014216.15|CAPN1|DDX24|DDX24	910	+	3.1783495	1.0476203	-1.0	-1.0
chr11	65583483	65583583	ENSG00000173442.12|EHBP1L1|DDX24|DDX24	931	+	3.589275	1.1621546	-1.0	-1.0
chr11	65865810	65865920	ENSG00000172732.11|MUS81|DDX24|DDX24	942	+	3.8001695	1.2365261	-1.0	-1.0
chr11	65863589	65863839	ENSG00000172732.11|MUS81|DDX24|DDX24	929	+	2.8714838	1.1515672	-1.0	-1.0
chr11	66063424	66063542	ENSG00000087365.15|SF3B2|DDX24|DDX24	931	+	1.7575517	1.1628284	-1.0	-1.0
chr11	67281043	67281184	ENSG00000173020.10|GRK2|DDX24|DDX24	957	+	3.6567025	1.368436	-1.0	-1.0
chr11	67280668	67280823	ENSG00000173020.10|GRK2|DDX24|DDX24	912	+	2.8166184	1.0566846	-1.0	-1.0
chr11	67284227	67284387	ENSG00000173020.10|GRK2|DDX24|DDX24	913	+	2.6103175	1.0607585	-1.0	-1.0
chr11	68043788	68043907	ENSG00000110719.9|TCIRG1|DDX24|DDX24	977	+	3.3280683	1.6415488	-1.0	-1.0
chr11	68044131	68044256	ENSG00000110719.9|TCIRG1|DDX24|DDX24	925	+	2.8068852	1.1242917	-1.0	-1.0
chr11	68042945	68043653	ENSG00000110719.9|TCIRG1|DDX24|DDX24	982	+	3.380091	1.7398567	-1.0	-1.0
chr11	68042642	68042812	ENSG00000110719.9|TCIRG1|DDX24|DDX24	918	+	2.5550675	1.0835614	-1.0	-1.0
chr11	68047432	68047567	ENSG00000110719.9|TCIRG1|DDX24|DDX24	968	+	3.020971	1.4899186	-1.0	-1.0
chr11	72018182	72018287	ENSG00000137497.17|NUMA1|DDX24|DDX24	960	-	3.8526905	1.3942785	-1.0	-1.0
chr11	72017675	72017827	ENSG00000137497.17|NUMA1|DDX24|DDX24	955	-	3.3378673	1.3469032	-1.0	-1.0
chr11	72231487	72231612	ENSG00000165458.13|INPPL1|DDX24|DDX24	938	+	3.4037385	1.2111006	-1.0	-1.0
chr11	72230361	72230468	ENSG00000165458.13|INPPL1|DDX24|DDX24	930	+	2.4665544	1.1527079	-1.0	-1.0
chr11	72237188	72237288	ENSG00000165458.13|INPPL1|DDX24|DDX24	902	+	2.7355766	1.0073582	-1.0	-1.0
chr11	72233450	72233744	ENSG00000165458.13|INPPL1|DDX24|DDX24	933	+	3.2777922	1.1713173	-1.0	-1.0
chr11	72234526	72234615	ENSG00000165458.13|INPPL1|DDX24|DDX24	956	+	3.8368669	1.3568068	-1.0	-1.0
chr11	72231082	72231182	ENSG00000165458.13|INPPL1|DDX24|DDX24	904	+	3.0244696	1.0180801	-1.0	-1.0
chr11	72228741	72228847	ENSG00000165458.13|INPPL1|DDX24|DDX24	931	+	2.3651543	1.1623807	-1.0	-1.0
chr11	72230797	72230898	ENSG00000165458.13|INPPL1|DDX24|DDX24	903	+	2.378607	1.0142955	-1.0	-1.0
chr11	72238926	72239066	ENSG00000165458.13|INPPL1|DDX24|DDX24	903	+	4.8892508	1.0115552	-1.0	-1.0
chr11	72229464	72229558	ENSG00000165458.13|INPPL1|DDX24|DDX24	959	+	2.9700065	1.3871378	-1.0	-1.0
chr11	72694979	72695097	ENSG00000186635.14|ARAP1|DDX24|DDX24	961	-	3.5449312	1.4119953	-1.0	-1.0
chr11	72695541	72695671	ENSG00000186635.14|ARAP1|DDX24|DDX24	933	-	3.0174682	1.1707006	-1.0	-1.0
chr11	72713057	72713243	ENSG00000186635.14|ARAP1|DDX24|DDX24	945	-	4.2006345	1.2606239	-1.0	-1.0
chr11	72712437	72712707	ENSG00000186635.14|ARAP1|DDX24|DDX24	948	-	3.4289243	1.2808658	-1.0	-1.0
chr11	72688454	72688579	ENSG00000186635.14|ARAP1|DDX24|DDX24	955	-	3.584549	1.3433465	-1.0	-1.0
chr11	72695386	72695455	ENSG00000186635.14|ARAP1|DDX24|DDX24	969	-	4.70438	1.506709	-1.0	-1.0
chr11	72696548	72696663	ENSG00000186635.14|ARAP1|DDX24|DDX24	933	-	3.0342607	1.1762282	-1.0	-1.0
chr11	72686024	72686184	ENSG00000186635.14|ARAP1|DDX24|DDX24	958	-	7.0294857	1.3776146	-1.0	-1.0
chr11	72697322	72697486	ENSG00000186635.14|ARAP1|DDX24|DDX24	940	-	3.141702	1.2225077	-1.0	-1.0
chr11	72710469	72710587	ENSG00000186635.14|ARAP1|DDX24|DDX24	966	-	6.109101	1.4628205	-1.0	-1.0
chr11	72699416	72699552	ENSG00000186635.14|ARAP1|DDX24|DDX24	976	-	4.2286263	1.6154573	-1.0	-1.0
chr11	75450672	75450847	ENSG00000158555.14|GDPD5|DDX24|DDX24	975	-	4.8236437	1.6085835	-1.0	-1.0
chr11	75879903	75880040	ENSG00000198382.8|UVRAG|DDX24|DDX24	967	+	3.8255112	1.4810777	-1.0	-1.0
chr11	86068695	86068850	ENSG00000073921.17|PICALM|DDX24|DDX24	926	-	2.352645	1.1294665	-1.0	-1.0
chr11	85981128	85981228	ENSG00000073921.17|PICALM|DDX24|DDX24	919	-	1.665973	1.0902629	-1.0	-1.0
chr11	119088631	119088731	ENSG00000256269.7|HMBS|DDX24|DDX24	918	+	2.6798441	1.0864626	-1.0	-1.0
chr11	119092347	119092492	ENSG00000256269.7|HMBS|DDX24|DDX24	919	+	2.896114	1.0925956	-1.0	-1.0
chr11	119090189	119090265	ENSG00000256269.7|HMBS|DDX24|DDX24	961	+	3.5397415	1.4048151	-1.0	-1.0
chr11	119089947	119090062	ENSG00000256269.7|HMBS|DDX24|DDX24	921	+	2.7412677	1.1038778	-1.0	-1.0
chr12	6526092	6526192	ENSG00000010292.12|NCAPD2|DDX24|DDX24	931	+	3.5920439	1.1611689	-1.0	-1.0
chr12	6928127	6928307	ENSG00000111676.14|ATN1|DDX24|DDX24	938	+	2.5111823	1.2072979	-1.0	-1.0
chr12	31089043	31089143	ENSG00000013573.16|DDX11|DDX24|DDX24	904	+	3.038008	1.0173684	-1.0	-1.0
chr12	47794759	47794933	ENSG00000061273.17|HDAC7|DDX24|DDX24	934	-	4.1878176	1.1794883	-1.0	-1.0
chr12	47792315	47792500	ENSG00000061273.17|HDAC7|DDX24|DDX24	966	-	5.5553713	1.4685533	-1.0	-1.0
chr12	47791585	47791706	ENSG00000061273.17|HDAC7|DDX24|DDX24	976	-	4.4862385	1.6196666	-1.0	-1.0
chr12	47787711	47787856	ENSG00000061273.17|HDAC7|DDX24|DDX24	973	-	4.531636	1.5702113	-1.0	-1.0
chr12	47791920	47792290	ENSG00000061273.17|HDAC7|DDX24|DDX24	998	-	3.7727585	2.7660315	-1.0	-1.0
chr12	47787976	47788169	ENSG00000061273.17|HDAC7|DDX24|DDX24	981	-	3.3541849	1.7136934	-1.0	-1.0
chr12	47789812	47789962	ENSG00000061273.17|HDAC7|DDX24|DDX24	946	-	3.5205123	1.2689708	-1.0	-1.0
chr12	47789260	47789348	ENSG00000061273.17|HDAC7|DDX24|DDX24	984	-	3.7771752	1.7917309	-1.0	-1.0
chr12	47791192	47791308	ENSG00000061273.17|HDAC7|DDX24|DDX24	931	-	2.4770257	1.1613731	-1.0	-1.0
chr12	47793270	47793450	ENSG00000061273.17|HDAC7|DDX24|DDX24	932	-	5.6360292	1.1679327	-1.0	-1.0
chr12	49043867	49043992	ENSG00000167548.14|KMT2D|DDX24|DDX24	944	-	3.3924983	1.250235	-1.0	-1.0
chr12	49044402	49044517	ENSG00000167548.14|KMT2D|DDX24|DDX24	923	-	3.1424208	1.1153909	-1.0	-1.0
chr12	53460994	53461143	ENSG00000197111.15|PCBP2|DDX24|DDX24	948	+	1.9864205	1.2858639	-1.0	-1.0
chr12	53461014	53461143	ENSG00000257379.1|AC023509.1|DDX24|DDX24	956	+	2.0295465	1.3563727	-1.0	-1.0
chr12	54282765	54282865	ENSG00000258344.1|AC078778.2|DDX24|DDX24	912	+	1.5911397	1.0546514	-1.0	-1.0
chr12	54398596	54398711	ENSG00000161638.10|ITGA5|DDX24|DDX24	931	-	3.2034817	1.1597953	-1.0	-1.0
chr12	54402982	54403087	ENSG00000161638.10|ITGA5|DDX24|DDX24	929	-	2.5161533	1.1486933	-1.0	-1.0
chr12	54402000	54402135	ENSG00000161638.10|ITGA5|DDX24|DDX24	911	-	2.5842094	1.053014	-1.0	-1.0
chr12	54405195	54405300	ENSG00000161638.10|ITGA5|DDX24|DDX24	921	-	2.997179	1.1016859	-1.0	-1.0
chr12	56319863	56319973	ENSG00000135473.14|PAN2|DDX24|DDX24	925	-	2.9046476	1.1275495	-1.0	-1.0
chr12	56323272	56323384	ENSG00000135473.14|PAN2|DDX24|DDX24	927	-	2.9869137	1.1387172	-1.0	-1.0
chr12	56323806	56324021	ENSG00000135473.14|PAN2|DDX24|DDX24	934	-	3.2847779	1.1798093	-1.0	-1.0
chr12	56322607	56323262	ENSG00000135473.14|PAN2|DDX24|DDX24	975	-	3.3605711	1.5947165	-1.0	-1.0
chr12	56328526	56328626	ENSG00000135473.14|PAN2|DDX24|DDX24	915	-	6.8725405	1.0682446	-1.0	-1.0
chr12	56325008	56325113	ENSG00000135473.14|PAN2|DDX24|DDX24	908	-	2.7852507	1.0351768	-1.0	-1.0
chr12	56319630	56319735	ENSG00000135473.14|PAN2|DDX24|DDX24	935	-	3.6461735	1.1889174	-1.0	-1.0
chr12	56326342	56326447	ENSG00000135473.14|PAN2|DDX24|DDX24	910	-	3.0726666	1.0455203	-1.0	-1.0
chr12	56350059	56350204	ENSG00000170581.13|STAT2|DDX24|DDX24	939	-	5.8907366	1.2160912	-1.0	-1.0
chr12	56425014	56425149	ENSG00000111602.11|TIMELESS|DDX24|DDX24	918	-	3.0382588	1.0868431	-1.0	-1.0
chr12	56643836	56643936	ENSG00000110955.8|ATP5B|DDX24|DDX24	906	-	2.0734596	1.0287465	-1.0	-1.0
chr12	57111134	57111329	ENSG00000166888.11|STAT6|DDX24|DDX24	973	-	3.8997452	1.5755969	-1.0	-1.0
chr12	57105487	57105602	ENSG00000166888.11|STAT6|DDX24|DDX24	921	-	3.122815	1.1025822	-1.0	-1.0
chr12	57512157	57512257	ENSG00000166986.14|MARS|DDX24|DDX24	911	+	2.663797	1.0486895	-1.0	-1.0
chr12	57489180	57489375	ENSG00000166986.14|MARS|DDX24|DDX24	928	+	2.421996	1.1425719	-1.0	-1.0
chr12	62294193	62294363	ENSG00000135655.15|USP15|DDX24|DDX24	917	+	2.2873135	1.0801624	-1.0	-1.0
chr12	62500782	62500880	ENSG00000061987.15|MON2|DDX24|DDX24	955	+	3.81575	1.3420131	-1.0	-1.0
chr12	62525993	62526102	ENSG00000061987.15|MON2|DDX24|DDX24	924	+	3.0666566	1.1213232	-1.0	-1.0
chr12	62538095	62538176	ENSG00000061987.15|MON2|DDX24|DDX24	927	+	7.031977	1.1359048	-1.0	-1.0
chr12	62467156	62467261	ENSG00000061987.15|MON2|DDX24|DDX24	908	+	6.8074484	1.0358181	-1.0	-1.0
chr12	62535569	62535669	ENSG00000061987.15|MON2|DDX24|DDX24	901	+	3.0153644	1.00421	-1.0	-1.0
chr12	62525083	62525220	ENSG00000061987.15|MON2|DDX24|DDX24	936	+	3.2185152	1.1968162	-1.0	-1.0
chr12	68690642	68690746	ENSG00000111581.9|NUP107|DDX24|DDX24	910	+	3.0709474	1.0463216	-1.0	-1.0
chr12	110334061	110334166	ENSG00000174437.16|ATP2A2|DDX24|DDX24	904	+	2.216103	1.0172813	-1.0	-1.0
chr12	110327737	110327837	ENSG00000174437.16|ATP2A2|DDX24|DDX24	901	+	2.9987724	1.00421	-1.0	-1.0
chr12	110281500	110281770	ENSG00000174437.16|ATP2A2|DDX24|DDX24	927	+	2.0461779	1.1339569	-1.0	-1.0
chr12	110322991	110323072	ENSG00000174437.16|ATP2A2|DDX24|DDX24	901	+	2.419612	1.0054114	-1.0	-1.0
chr12	110344890	110344990	ENSG00000174437.16|ATP2A2|DDX24|DDX24	919	+	2.6547506	1.09015	-1.0	-1.0
chr12	110327552	110327717	ENSG00000174437.16|ATP2A2|DDX24|DDX24	941	+	2.7016616	1.2299905	-1.0	-1.0
chr12	112078187	112078266	ENSG00000111300.9|NAA25|DDX24|DDX24	966	-	3.064236	1.4670597	-1.0	-1.0
chr12	112075677	112075789	ENSG00000111300.9|NAA25|DDX24|DDX24	964	-	7.025384	1.4491565	-1.0	-1.0
chr12	112261304	112261449	ENSG00000173064.12|HECTD4|DDX24|DDX24	952	-	3.7360327	1.322892	-1.0	-1.0
chr12	112250970	112251070	ENSG00000173064.12|HECTD4|DDX24|DDX24	902	-	6.7908707	1.0085311	-1.0	-1.0
chr12	112308752	112308882	ENSG00000173064.12|HECTD4|DDX24|DDX24	955	-	3.255394	1.3467304	-1.0	-1.0
chr12	115980790	115980915	ENSG00000123066.7|MED13L|DDX24|DDX24	943	-	6.44657	1.2476888	-1.0	-1.0
chr12	119850173	119850275	ENSG00000122966.15|CIT|DDX24|DDX24	951	-	3.111061	1.3072343	-1.0	-1.0
chr12	119776736	119776836	ENSG00000122966.15|CIT|DDX24|DDX24	908	-	6.8306546	1.036802	-1.0	-1.0
chr12	120160146	120160256	ENSG00000089154.10|GCN1|DDX24|DDX24	920	-	2.9662907	1.0947294	-1.0	-1.0
chr12	120174070	120174169	ENSG00000089154.10|GCN1|DDX24|DDX24	936	-	2.6620166	1.1926334	-1.0	-1.0
chr12	120157933	120158030	ENSG00000089154.10|GCN1|DDX24|DDX24	950	-	3.7814145	1.3044003	-1.0	-1.0
chr12	120155591	120155719	ENSG00000089154.10|GCN1|DDX24|DDX24	939	-	2.7670188	1.2144333	-1.0	-1.0
chr12	120175161	120175212	ENSG00000089154.10|GCN1|DDX24|DDX24	995	-	7.43827	2.3242874	-1.0	-1.0
chr12	120153242	120153402	ENSG00000089154.10|GCN1|DDX24|DDX24	913	-	2.6444287	1.0592424	-1.0	-1.0
chr12	120173652	120173826	ENSG00000089154.10|GCN1|DDX24|DDX24	949	-	3.396935	1.2920165	-1.0	-1.0
chr12	120176142	120176217	ENSG00000089154.10|GCN1|DDX24|DDX24	918	-	2.8538349	1.0884424	-1.0	-1.0
chr12	120184823	120184887	ENSG00000089154.10|GCN1|DDX24|DDX24	983	-	3.7830932	1.775551	-1.0	-1.0
chr12	120149605	120149715	ENSG00000089154.10|GCN1|DDX24|DDX24	914	-	3.0729523	1.064896	-1.0	-1.0
chr12	120156460	120156600	ENSG00000089154.10|GCN1|DDX24|DDX24	920	-	3.2546804	1.0990657	-1.0	-1.0
chr12	120158509	120158609	ENSG00000089154.10|GCN1|DDX24|DDX24	900	-	2.9987724	1.0011175	-1.0	-1.0
chr12	120175745	120175855	ENSG00000089154.10|GCN1|DDX24|DDX24	957	-	2.957388	1.3650037	-1.0	-1.0
chr12	120190297	120190400	ENSG00000089154.10|GCN1|DDX24|DDX24	958	-	3.1572042	1.3739951	-1.0	-1.0
chr12	120137910	120138015	ENSG00000089154.10|GCN1|DDX24|DDX24	933	-	3.6148584	1.1728746	-1.0	-1.0
chr12	120140858	120140988	ENSG00000089154.10|GCN1|DDX24|DDX24	948	-	3.926648	1.2802727	-1.0	-1.0
chr12	120177446	120177790	ENSG00000089154.10|GCN1|DDX24|DDX24	989	-	3.7140687	1.9783407	-1.0	-1.0
chr12	120168217	120168372	ENSG00000089154.10|GCN1|DDX24|DDX24	924	-	3.2322521	1.1204417	-1.0	-1.0
chr12	120178851	120178950	ENSG00000089154.10|GCN1|DDX24|DDX24	988	-	4.2845154	1.9136225	-1.0	-1.0
chr12	120183568	120183673	ENSG00000089154.10|GCN1|DDX24|DDX24	910	-	2.8234963	1.0478823	-1.0	-1.0
chr12	120184111	120184243	ENSG00000089154.10|GCN1|DDX24|DDX24	945	-	3.1857295	1.2604761	-1.0	-1.0
chr12	120178639	120178754	ENSG00000089154.10|GCN1|DDX24|DDX24	905	-	3.0205374	1.0204179	-1.0	-1.0
chr12	120161959	120162114	ENSG00000089154.10|GCN1|DDX24|DDX24	912	-	2.5403602	1.0541036	-1.0	-1.0
chr12	120144927	120145057	ENSG00000089154.10|GCN1|DDX24|DDX24	931	-	3.445233	1.1635269	-1.0	-1.0
chr12	121342002	121342071	ENSG00000089053.12|ANAPC5|DDX24|DDX24	907	-	2.0664263	1.0293461	-1.0	-1.0
chr12	122551620	122551696	ENSG00000184445.11|KNTC1|DDX24|DDX24	911	+	3.0709474	1.051259	-1.0	-1.0
chr12	122530010	122530175	ENSG00000184445.11|KNTC1|DDX24|DDX24	905	+	4.781803	1.0225073	-1.0	-1.0
chr12	122568260	122568372	ENSG00000184445.11|KNTC1|DDX24|DDX24	954	+	2.6570122	1.3341962	-1.0	-1.0
chr12	122613619	122613761	ENSG00000184445.11|KNTC1|DDX24|DDX24	937	+	2.7139874	1.2023684	-1.0	-1.0
chr12	122620466	122620586	ENSG00000184445.11|KNTC1|DDX24|DDX24	928	+	3.1733642	1.1420438	-1.0	-1.0
chr12	124378236	124378356	ENSG00000196498.13|NCOR2|DDX24|DDX24	910	-	3.0608306	1.0448813	-1.0	-1.0
chr12	124787405	124787457	ENSG00000073060.15|SCARB1|DDX24|DDX24	912	-	2.6659398	1.0531096	-1.0	-1.0
chr12	124810173	124810289	ENSG00000073060.15|SCARB1|DDX24|DDX24	914	-	2.260564	1.0669836	-1.0	-1.0
chr12	124811869	124811965	ENSG00000073060.15|SCARB1|DDX24|DDX24	931	-	2.930084	1.1603119	-1.0	-1.0
chr12	124800123	124800242	ENSG00000073060.15|SCARB1|DDX24|DDX24	926	-	2.2517817	1.13058	-1.0	-1.0
chr12	124795194	124795268	ENSG00000073060.15|SCARB1|DDX24|DDX24	911	-	2.1015341	1.0485319	-1.0	-1.0
chr12	124817549	124817684	ENSG00000073060.15|SCARB1|DDX24|DDX24	946	-	2.948197	1.2636664	-1.0	-1.0
chr12	124807760	124807890	ENSG00000073060.15|SCARB1|DDX24|DDX24	956	-	3.6824272	1.3563018	-1.0	-1.0
chr12	131914056	131914241	ENSG00000177169.9|ULK1|DDX24|DDX24	955	+	3.8002353	1.3456845	-1.0	-1.0
chr12	131917934	131918124	ENSG00000177169.9|ULK1|DDX24|DDX24	940	+	3.335226	1.2221613	-1.0	-1.0
chr12	131918199	131918301	ENSG00000177169.9|ULK1|DDX24|DDX24	974	+	7.150177	1.5929356	-1.0	-1.0
chr12	132031962	132032087	ENSG00000183495.13|EP400|DDX24|DDX24	936	+	3.4512768	1.1945454	-1.0	-1.0
chr12	132043303	132043413	ENSG00000183495.13|EP400|DDX24|DDX24	911	+	2.5673664	1.049617	-1.0	-1.0
chr12	132017554	132017684	ENSG00000183495.13|EP400|DDX24|DDX24	939	+	3.7709002	1.2151785	-1.0	-1.0
chr12	132044181	132044286	ENSG00000183495.13|EP400|DDX24|DDX24	905	+	2.7682254	1.0218146	-1.0	-1.0
chr12	132634209	132634329	ENSG00000177084.16|POLE|DDX24|DDX24	917	-	3.2023685	1.0793524	-1.0	-1.0
chr12	132668634	132668737	ENSG00000177084.16|POLE|DDX24|DDX24	950	-	3.3481398	1.2969298	-1.0	-1.0
chr12	132675707	132675832	ENSG00000177084.16|POLE|DDX24|DDX24	914	-	3.030168	1.0642846	-1.0	-1.0
chr12	132673594	132673704	ENSG00000177084.16|POLE|DDX24|DDX24	915	-	2.929442	1.0684605	-1.0	-1.0
chr12	132661053	132661164	ENSG00000177084.16|POLE|DDX24|DDX24	936	-	3.269566	1.1912285	-1.0	-1.0
chr12	132676107	132676212	ENSG00000177084.16|POLE|DDX24|DDX24	919	-	2.6842315	1.0937768	-1.0	-1.0
chr12	132665311	132665411	ENSG00000177084.16|POLE|DDX24|DDX24	909	-	2.6059952	1.0432469	-1.0	-1.0
chr12	132780797	132780907	ENSG00000090615.14|GOLGA3|DDX24|DDX24	915	-	1.906489	1.0688069	-1.0	-1.0
chr13	32586486	32586593	ENSG00000083642.18|PDS5B|DDX24|DDX24	928	+	3.5920439	1.1435938	-1.0	-1.0
chr13	95177996	95178091	ENSG00000125257.13|ABCC4|DDX24|DDX24	907	-	2.8125646	1.0327245	-1.0	-1.0
chr13	114234926	114235116	ENSG00000130177.14|CDC16|DDX24|DDX24	972	+	5.171105	1.5558295	-1.0	-1.0
chr14	23064334	23064479	ENSG00000100813.14|ACIN1|DDX24|DDX24	913	-	2.732964	1.0618943	-1.0	-1.0
chr14	23059078	23059383	ENSG00000100813.14|ACIN1|DDX24|DDX24	951	-	3.2008636	1.3071834	-1.0	-1.0
chr14	23322998	23323113	ENSG00000100836.10|PABPN1|DDX24|DDX24	923	+	2.034898	1.1120055	-1.0	-1.0
chr14	23322183	23322295	ENSG00000100836.10|PABPN1|DDX24|DDX24	928	+	1.7905914	1.1403251	-1.0	-1.0
chr14	23321483	23321838	ENSG00000100836.10|PABPN1|DDX24|DDX24	965	+	2.1947606	1.4520843	-1.0	-1.0
chr14	23323363	23323485	ENSG00000100836.10|PABPN1|DDX24|DDX24	932	+	2.820324	1.1696697	-1.0	-1.0
chr14	23322180	23322290	ENSG00000258643.5|BCL2L2-PABPN1|DDX24|DDX24	919	+	1.747518	1.0899701	-1.0	-1.0
chr14	23323376	23323483	ENSG00000258643.5|BCL2L2-PABPN1|DDX24|DDX24	941	+	3.0413866	1.2328341	-1.0	-1.0
chr14	23322998	23323066	ENSG00000258643.5|BCL2L2-PABPN1|DDX24|DDX24	931	+	2.0907383	1.1638591	-1.0	-1.0
chr14	23321486	23321861	ENSG00000258643.5|BCL2L2-PABPN1|DDX24|DDX24	964	+	2.1910715	1.44711	-1.0	-1.0
chr14	23563848	23564038	ENSG00000213983.11|AP1G2|DDX24|DDX24	922	-	3.1979458	1.1097549	-1.0	-1.0
chr14	39177411	39177521	ENSG00000100941.8|PNN|DDX24|DDX24	935	+	2.5236487	1.1889902	-1.0	-1.0
chr14	39179121	39179241	ENSG00000100941.8|PNN|DDX24|DDX24	944	+	2.0866191	1.2547092	-1.0	-1.0
chr14	39176077	39176232	ENSG00000100941.8|PNN|DDX24|DDX24	957	+	3.21346	1.3692665	-1.0	-1.0
chr14	39177581	39177691	ENSG00000100941.8|PNN|DDX24|DDX24	916	+	2.0108562	1.0760096	-1.0	-1.0
chr14	102042017	102042124	ENSG00000197102.10|DYNC1H1|DDX24|DDX24	911	+	2.828732	1.0513647	-1.0	-1.0
chr14	102041588	102041688	ENSG00000197102.10|DYNC1H1|DDX24|DDX24	904	+	3.0488334	1.0181164	-1.0	-1.0
chr14	102000018	102000143	ENSG00000197102.10|DYNC1H1|DDX24|DDX24	922	+	3.086732	1.1081219	-1.0	-1.0
chr14	102012338	102012463	ENSG00000197102.10|DYNC1H1|DDX24|DDX24	941	+	3.1626258	1.2278693	-1.0	-1.0
chr14	102033061	102033171	ENSG00000197102.10|DYNC1H1|DDX24|DDX24	906	+	3.021154	1.0265617	-1.0	-1.0
chr14	102016353	102016453	ENSG00000197102.10|DYNC1H1|DDX24|DDX24	914	+	2.8298247	1.0643181	-1.0	-1.0
chr14	102049649	102049814	ENSG00000197102.10|DYNC1H1|DDX24|DDX24	931	+	3.1857378	1.1637535	-1.0	-1.0
chr14	102034025	102034130	ENSG00000197102.10|DYNC1H1|DDX24|DDX24	918	+	6.859896	1.0846057	-1.0	-1.0
chr14	102010739	102010869	ENSG00000197102.10|DYNC1H1|DDX24|DDX24	962	+	3.4413748	1.4197408	-1.0	-1.0
chr14	103677414	103677523	ENSG00000126214.21|KLC1|DDX24|DDX24	935	+	3.6339674	1.1877835	-1.0	-1.0
chr14	103677414	103677523	ENSG00000256500.5|AL139300.1|DDX24|DDX24	935	+	3.6339674	1.188041	-1.0	-1.0
chr14	104774104	104774204	ENSG00000142208.15|AKT1|DDX24|DDX24	904	-	6.7742023	1.0164613	-1.0	-1.0
chr14	105467096	105467192	ENSG00000182979.17|MTA1|DDX24|DDX24	935	+	3.2355225	1.1893182	-1.0	-1.0
chr15	20445858	20445988	ENSG00000180229.12|HERC2P3|DDX24|DDX24	949	-	2.956531	1.2928644	-1.0	-1.0
chr15	22572928	22573063	ENSG00000276550.4|HERC2P2|DDX24|DDX24	920	+	2.3714943	1.0979459	-1.0	-1.0
chr15	28135492	28135592	ENSG00000128731.15|HERC2|DDX24|DDX24	918	-	2.8584025	1.0886471	-1.0	-1.0
chr15	28167711	28167827	ENSG00000128731.15|HERC2|DDX24|DDX24	919	-	3.116341	1.0919095	-1.0	-1.0
chr15	28256218	28256317	ENSG00000128731.15|HERC2|DDX24|DDX24	907	-	3.0353086	1.0304317	-1.0	-1.0
chr15	28176949	28177064	ENSG00000128731.15|HERC2|DDX24|DDX24	915	-	6.852553	1.0726231	-1.0	-1.0
chr15	28146236	28146344	ENSG00000128731.15|HERC2|DDX24|DDX24	930	-	3.5591185	1.1544589	-1.0	-1.0
chr15	28130502	28130594	ENSG00000128731.15|HERC2|DDX24|DDX24	943	-	3.3014786	1.2476423	-1.0	-1.0
chr15	28265617	28265731	ENSG00000128731.15|HERC2|DDX24|DDX24	977	-	4.436319	1.6300851	-1.0	-1.0
chr15	28115435	28115541	ENSG00000128731.15|HERC2|DDX24|DDX24	915	-	6.927665	1.0701979	-1.0	-1.0
chr15	28263032	28263169	ENSG00000128731.15|HERC2|DDX24|DDX24	970	-	3.158337	1.5265216	-1.0	-1.0
chr15	40165052	40165167	ENSG00000156970.12|BUB1B|DDX24|DDX24	938	+	3.547781	1.2051622	-1.0	-1.0
chr15	40185484	40185599	ENSG00000156970.12|BUB1B|DDX24|DDX24	911	+	6.8395233	1.0491318	-1.0	-1.0
chr15	41511243	41511346	ENSG00000062524.15|LTK|DDX24|DDX24	905	-	6.9443235	1.0243331	-1.0	-1.0
chr15	41507209	41507414	ENSG00000062524.15|LTK|DDX24|DDX24	981	-	4.7530427	1.7272909	-1.0	-1.0
chr15	41844485	41844585	ENSG00000168970.22|JMJD7-PLA2G4B|DDX24|DDX24	909	+	6.8306546	1.0386413	-1.0	-1.0
chr15	41844485	41844585	ENSG00000243708.10|PLA2G4B|DDX24|DDX24	909	+	6.8306546	1.0386413	-1.0	-1.0
chr15	48797895	48798051	ENSG00000103995.13|CEP152|DDX24|DDX24	927	-	2.9285285	1.1381745	-1.0	-1.0
chr15	63648098	63648199	ENSG00000103657.13|HERC1|DDX24|DDX24	965	-	4.65825	1.4556053	-1.0	-1.0
chr15	63725381	63725481	ENSG00000103657.13|HERC1|DDX24|DDX24	902	-	6.7908707	1.0100294	-1.0	-1.0
chr15	63638710	63638776	ENSG00000103657.13|HERC1|DDX24|DDX24	928	-	3.5948143	1.1424805	-1.0	-1.0
chr15	63643403	63643550	ENSG00000103657.13|HERC1|DDX24|DDX24	944	-	3.2210715	1.2496088	-1.0	-1.0
chr15	63649724	63649854	ENSG00000103657.13|HERC1|DDX24|DDX24	984	-	6.786722	1.8008943	-1.0	-1.0
chr15	63661892	63662002	ENSG00000103657.13|HERC1|DDX24|DDX24	906	-	2.5839188	1.0263946	-1.0	-1.0
chr15	63698882	63698996	ENSG00000103657.13|HERC1|DDX24|DDX24	928	-	3.4890933	1.1416881	-1.0	-1.0
chr15	63622814	63622891	ENSG00000103657.13|HERC1|DDX24|DDX24	974	-	4.791095	1.5826094	-1.0	-1.0
chr15	63633852	63633952	ENSG00000103657.13|HERC1|DDX24|DDX24	918	-	2.8629742	1.0845181	-1.0	-1.0
chr15	63716331	63716441	ENSG00000103657.13|HERC1|DDX24|DDX24	905	-	2.4397469	1.02184	-1.0	-1.0
chr15	63630465	63630590	ENSG00000103657.13|HERC1|DDX24|DDX24	923	-	2.901999	1.1159947	-1.0	-1.0
chr15	63662993	63663153	ENSG00000103657.13|HERC1|DDX24|DDX24	938	-	3.5196922	1.210586	-1.0	-1.0
chr15	63727651	63727781	ENSG00000103657.13|HERC1|DDX24|DDX24	963	-	5.271529	1.4272145	-1.0	-1.0
chr15	66501959	66502064	ENSG00000174444.14|RPL4|DDX24|DDX24	938	-	1.8006159	1.2104955	-1.0	-1.0
chr15	68780409	68780524	ENSG00000140350.15|ANP32A|DDX24|DDX24	914	-	2.5216653	1.0651703	-1.0	-1.0
chr15	69436137	69436261	ENSG00000137807.13|KIF23|DDX24|DDX24	956	+	4.1912613	1.354601	-1.0	-1.0
chr15	70097734	70097854	ENSG00000140332.15|TLE3|DDX24|DDX24	919	-	2.5389767	1.0924325	-1.0	-1.0
chr15	72208616	72208716	ENSG00000067225.17|PKM|DDX24|DDX24	911	-	1.9628568	1.0494053	-1.0	-1.0
chr15	72208721	72208901	ENSG00000067225.17|PKM|DDX24|DDX24	942	-	2.5664012	1.2329667	-1.0	-1.0
chr15	72207176	72207276	ENSG00000067225.17|PKM|DDX24|DDX24	908	-	1.8718011	1.0354964	-1.0	-1.0
chr15	72260522	72260657	ENSG00000137817.16|PARP6|DDX24|DDX24	932	-	3.1644402	1.168889	-1.0	-1.0
chr15	72254454	72254520	ENSG00000137817.16|PARP6|DDX24|DDX24	944	-	3.719642	1.2525114	-1.0	-1.0
chr15	72256494	72256590	ENSG00000137817.16|PARP6|DDX24|DDX24	924	-	6.9009156	1.1202528	-1.0	-1.0
chr15	72253436	72253504	ENSG00000137817.16|PARP6|DDX24|DDX24	919	-	2.5203207	1.0893047	-1.0	-1.0
chr15	75358244	75358409	ENSG00000140400.16|MAN2C1|DDX24|DDX24	936	-	3.4413524	1.1936513	-1.0	-1.0
chr15	75360714	75361191	ENSG00000140400.16|MAN2C1|DDX24|DDX24	944	-	3.3017633	1.2553952	-1.0	-1.0
chr15	75361285	75361425	ENSG00000140400.16|MAN2C1|DDX24|DDX24	934	-	2.610176	1.1774769	-1.0	-1.0
chr15	75361854	75362004	ENSG00000140400.16|MAN2C1|DDX24|DDX24	993	-	7.397865	2.1611066	-1.0	-1.0
chr15	75362607	75362782	ENSG00000140400.16|MAN2C1|DDX24|DDX24	920	-	2.6048741	1.097383	-1.0	-1.0
chr15	75364487	75364665	ENSG00000140400.16|MAN2C1|DDX24|DDX24	953	-	2.9213905	1.3259606	-1.0	-1.0
chr15	75362342	75362487	ENSG00000140400.16|MAN2C1|DDX24|DDX24	975	-	3.732718	1.6009456	-1.0	-1.0
chr15	75360519	75360714	ENSG00000140400.16|MAN2C1|DDX24|DDX24	951	-	3.5365791	1.3099221	-1.0	-1.0
chr15	75358429	75358819	ENSG00000140400.16|MAN2C1|DDX24|DDX24	944	-	3.273264	1.2534623	-1.0	-1.0
chr15	75359099	75359784	ENSG00000140400.16|MAN2C1|DDX24|DDX24	967	-	3.0352597	1.4787617	-1.0	-1.0
chr15	89258703	89258828	ENSG00000140525.17|FANCI|DDX24|DDX24	938	+	3.263497	1.2107255	-1.0	-1.0
chr15	89263902	89264032	ENSG00000140525.17|FANCI|DDX24|DDX24	963	+	2.505505	1.4357717	-1.0	-1.0
chr15	89261820	89261878	ENSG00000140525.17|FANCI|DDX24|DDX24	976	+	3.3534532	1.6193429	-1.0	-1.0
chr15	89264521	89264636	ENSG00000140525.17|FANCI|DDX24|DDX24	943	+	3.3040247	1.2432723	-1.0	-1.0
chr15	89268398	89268568	ENSG00000140525.17|FANCI|DDX24|DDX24	946	+	3.1479542	1.265544	-1.0	-1.0
chr15	89261604	89261741	ENSG00000140525.17|FANCI|DDX24|DDX24	918	+	3.0362394	1.0835913	-1.0	-1.0
chr15	89247606	89247716	ENSG00000140525.17|FANCI|DDX24|DDX24	905	+	2.3096657	1.0215943	-1.0	-1.0
chr15	89281169	89281300	ENSG00000140525.17|FANCI|DDX24|DDX24	939	+	2.077659	1.2120651	-1.0	-1.0
chr15	89281764	89281879	ENSG00000140525.17|FANCI|DDX24|DDX24	925	+	2.4338284	1.1238707	-1.0	-1.0
chr15	89283114	89283250	ENSG00000140525.17|FANCI|DDX24|DDX24	916	+	2.154559	1.0772821	-1.0	-1.0
chr15	89291612	89291714	ENSG00000140525.17|FANCI|DDX24|DDX24	976	+	4.0347652	1.6122748	-1.0	-1.0
chr15	89305604	89305698	ENSG00000140525.17|FANCI|DDX24|DDX24	910	+	2.618948	1.0457829	-1.0	-1.0
chr15	89260717	89260843	ENSG00000140525.17|FANCI|DDX24|DDX24	960	+	2.6670442	1.4004432	-1.0	-1.0
chr15	90910089	90910292	ENSG00000196547.14|MAN2A2|DDX24|DDX24	998	+	3.2863362	2.7692852	-1.0	-1.0
chr15	90910500	90910675	ENSG00000196547.14|MAN2A2|DDX24|DDX24	935	+	2.7711792	1.1874466	-1.0	-1.0
chr15	90912876	90912986	ENSG00000196547.14|MAN2A2|DDX24|DDX24	990	+	2.5954595	2.0183618	-1.0	-1.0
chr15	90910961	90911201	ENSG00000196547.14|MAN2A2|DDX24|DDX24	973	+	3.5045173	1.5637124	-1.0	-1.0
chr15	90918193	90918463	ENSG00000196547.14|MAN2A2|DDX24|DDX24	967	+	2.6826367	1.482285	-1.0	-1.0
chr15	90918598	90918755	ENSG00000196547.14|MAN2A2|DDX24|DDX24	955	+	2.3438542	1.3506173	-1.0	-1.0
chr15	90902991	90903341	ENSG00000196547.14|MAN2A2|DDX24|DDX24	982	+	2.3565707	1.7328953	-1.0	-1.0
chr15	90911951	90912664	ENSG00000196547.14|MAN2A2|DDX24|DDX24	992	+	3.1423619	2.0829322	-1.0	-1.0
chr15	90910846	90910946	ENSG00000196547.14|MAN2A2|DDX24|DDX24	923	+	2.4343312	1.1144822	-1.0	-1.0
chr15	90919664	90919874	ENSG00000196547.14|MAN2A2|DDX24|DDX24	946	+	2.63625	1.2647289	-1.0	-1.0
chr15	90905255	90905508	ENSG00000196547.14|MAN2A2|DDX24|DDX24	986	+	2.291752	1.8395199	-1.0	-1.0
chr15	90906739	90906913	ENSG00000196547.14|MAN2A2|DDX24|DDX24	992	+	3.223255	2.1058147	-1.0	-1.0
chr15	90905578	90905718	ENSG00000196547.14|MAN2A2|DDX24|DDX24	971	+	1.881713	1.5374391	-1.0	-1.0
chr15	90906369	90906497	ENSG00000196547.14|MAN2A2|DDX24|DDX24	997	+	3.0103161	2.5343244	-1.0	-1.0
chr15	90909376	90909504	ENSG00000196547.14|MAN2A2|DDX24|DDX24	923	+	2.1658237	1.1116437	-1.0	-1.0
chr15	90907313	90907519	ENSG00000196547.14|MAN2A2|DDX24|DDX24	969	+	2.6503782	1.5155221	-1.0	-1.0
chr15	90911371	90911550	ENSG00000196547.14|MAN2A2|DDX24|DDX24	979	+	2.5248554	1.6772711	-1.0	-1.0
chr15	90920029	90920169	ENSG00000196547.14|MAN2A2|DDX24|DDX24	947	+	3.612986	1.2743046	-1.0	-1.0
chr15	90913272	90913487	ENSG00000196547.14|MAN2A2|DDX24|DDX24	955	+	2.123375	1.3426763	-1.0	-1.0
chr15	90905844	90906016	ENSG00000196547.14|MAN2A2|DDX24|DDX24	993	+	2.7090907	2.1856709	-1.0	-1.0
chr15	90913572	90913755	ENSG00000196547.14|MAN2A2|DDX24|DDX24	957	+	2.2485929	1.3641185	-1.0	-1.0
chr15	90904178	90904339	ENSG00000196547.14|MAN2A2|DDX24|DDX24	928	+	2.5286818	1.140373	-1.0	-1.0
chr15	90916316	90916416	ENSG00000196547.14|MAN2A2|DDX24|DDX24	901	+	3.0070612	1.0023581	-1.0	-1.0
chr15	90916074	90916256	ENSG00000196547.14|MAN2A2|DDX24|DDX24	950	+	2.357425	1.3024411	-1.0	-1.0
chr15	90949653	90949758	ENSG00000140553.17|UNC45A|DDX24|DDX24	904	+	3.0252666	1.0197793	-1.0	-1.0
chr15	90949315	90949435	ENSG00000140553.17|UNC45A|DDX24|DDX24	957	+	4.4889894	1.3666381	-1.0	-1.0
chr15	90950013	90950208	ENSG00000140553.17|UNC45A|DDX24|DDX24	961	+	3.7992585	1.4111624	-1.0	-1.0
chr15	90959831	90960031	ENSG00000166965.12|RCCD1|DDX24|DDX24	974	+	3.2291024	1.5844371	-1.0	-1.0
chr15	92967324	92967424	ENSG00000173575.20|CHD2|DDX24|DDX24	907	+	2.4489734	1.0299006	-1.0	-1.0
chr15	96282841	96282989	ENSG00000247809.7|NR2F2-AS1|DDX24|DDX24	915	-	1.3393003	1.0726713	-1.0	-1.0
chr16	199061	199226	ENSG00000007392.16|LUC7L|DDX24|DDX24	927	-	2.837921	1.1363517	-1.0	-1.0
chr16	192926	193015	ENSG00000007392.16|LUC7L|DDX24|DDX24	933	-	2.4766057	1.175866	-1.0	-1.0
chr16	669175	669285	ENSG00000140983.13|RHOT2|DDX24|DDX24	907	+	3.0578976	1.0309855	-1.0	-1.0
chr16	670674	670774	ENSG00000140983.13|RHOT2|DDX24|DDX24	935	+	2.8202987	1.1841271	-1.0	-1.0
chr16	669820	670357	ENSG00000140983.13|RHOT2|DDX24|DDX24	991	+	3.3565743	2.0663188	-1.0	-1.0
chr16	672928	673033	ENSG00000140983.13|RHOT2|DDX24|DDX24	910	+	3.0603745	1.0433736	-1.0	-1.0
chr16	673484	674149	ENSG00000140983.13|RHOT2|DDX24|DDX24	980	+	4.4825063	1.6894412	-1.0	-1.0
chr16	670859	671169	ENSG00000140983.13|RHOT2|DDX24|DDX24	993	+	3.1329744	2.1781569	-1.0	-1.0
chr16	672463	672613	ENSG00000140983.13|RHOT2|DDX24|DDX24	928	+	2.9162576	1.1420959	-1.0	-1.0
chr16	669475	669715	ENSG00000140983.13|RHOT2|DDX24|DDX24	989	+	3.153586	1.9659421	-1.0	-1.0
chr16	668095	668290	ENSG00000140983.13|RHOT2|DDX24|DDX24	958	+	3.2912364	1.3794067	-1.0	-1.0
chr16	670454	670557	ENSG00000140983.13|RHOT2|DDX24|DDX24	987	+	2.1440754	1.887399	-1.0	-1.0
chr16	668290	668815	ENSG00000140983.13|RHOT2|DDX24|DDX24	985	+	3.0268855	1.8358868	-1.0	-1.0
chr16	672643	672838	ENSG00000140983.13|RHOT2|DDX24|DDX24	969	+	3.5721133	1.5082166	-1.0	-1.0
chr16	672253	672463	ENSG00000140983.13|RHOT2|DDX24|DDX24	992	+	4.4448595	2.1012373	-1.0	-1.0
chr16	671859	672181	ENSG00000140983.13|RHOT2|DDX24|DDX24	969	+	3.1072707	1.5115032	-1.0	-1.0
chr16	791509	792367	ENSG00000127586.16|CHTF18|DDX24|DDX24	978	+	3.1653442	1.6491286	-1.0	-1.0
chr16	790136	790269	ENSG00000127586.16|CHTF18|DDX24|DDX24	976	+	4.044282	1.6166844	-1.0	-1.0
chr16	796985	797092	ENSG00000127586.16|CHTF18|DDX24|DDX24	960	+	4.6503863	1.3996716	-1.0	-1.0
chr16	792438	792590	ENSG00000127586.16|CHTF18|DDX24|DDX24	941	+	3.6336732	1.2307711	-1.0	-1.0
chr16	789517	789702	ENSG00000127586.16|CHTF18|DDX24|DDX24	947	+	3.6183002	1.278992	-1.0	-1.0
chr16	790644	791239	ENSG00000127586.16|CHTF18|DDX24|DDX24	979	+	3.4254065	1.6732929	-1.0	-1.0
chr16	796744	796861	ENSG00000127586.16|CHTF18|DDX24|DDX24	908	+	6.8191123	1.0372123	-1.0	-1.0
chr16	789247	789367	ENSG00000127586.16|CHTF18|DDX24|DDX24	921	+	3.2080967	1.1031524	-1.0	-1.0
chr16	794346	794531	ENSG00000127586.16|CHTF18|DDX24|DDX24	925	+	6.929866	1.1222157	-1.0	-1.0
chr16	792965	793064	ENSG00000127586.16|CHTF18|DDX24|DDX24	996	+	5.368571	2.4115114	-1.0	-1.0
chr16	1450420	1450605	ENSG00000103249.17|CLCN7|DDX24|DDX24	921	-	2.770465	1.1013732	-1.0	-1.0
chr16	1460768	1460923	ENSG00000103249.17|CLCN7|DDX24|DDX24	912	-	2.605335	1.0540195	-1.0	-1.0
chr16	1455133	1455250	ENSG00000103249.17|CLCN7|DDX24|DDX24	947	-	2.6336906	1.2767341	-1.0	-1.0
chr16	1459181	1459321	ENSG00000103249.17|CLCN7|DDX24|DDX24	913	-	2.994033	1.0597068	-1.0	-1.0
chr16	1457253	1457388	ENSG00000103249.17|CLCN7|DDX24|DDX24	947	-	3.0573862	1.2796812	-1.0	-1.0
chr16	1451446	1451546	ENSG00000103249.17|CLCN7|DDX24|DDX24	910	-	6.86667	1.0440506	-1.0	-1.0
chr16	1452114	1452274	ENSG00000103249.17|CLCN7|DDX24|DDX24	936	-	3.5239756	1.1954633	-1.0	-1.0
chr16	1460417	1460522	ENSG00000103249.17|CLCN7|DDX24|DDX24	929	-	3.222452	1.1461346	-1.0	-1.0
chr16	1456112	1456206	ENSG00000103249.17|CLCN7|DDX24|DDX24	934	-	3.6202798	1.1825145	-1.0	-1.0
chr16	1455691	1455795	ENSG00000103249.17|CLCN7|DDX24|DDX24	915	-	2.7449412	1.0707803	-1.0	-1.0
chr16	1452529	1452644	ENSG00000103249.17|CLCN7|DDX24|DDX24	905	-	3.01989	1.0243132	-1.0	-1.0
chr16	1506264	1506459	ENSG00000100726.14|TELO2|DDX24|DDX24	947	+	2.9699996	1.2718432	-1.0	-1.0
chr16	1493610	1493740	ENSG00000100726.14|TELO2|DDX24|DDX24	912	+	2.9141982	1.0556984	-1.0	-1.0
chr16	1506834	1506994	ENSG00000100726.14|TELO2|DDX24|DDX24	959	+	4.2577977	1.3920596	-1.0	-1.0
chr16	1760379	1760532	ENSG00000138834.12|MAPK8IP3|DDX24|DDX24	956	+	3.1513994	1.356524	-1.0	-1.0
chr16	1766722	1766803	ENSG00000138834.12|MAPK8IP3|DDX24|DDX24	901	+	6.77085	1.0060188	-1.0	-1.0
chr16	1767804	1767939	ENSG00000138834.12|MAPK8IP3|DDX24|DDX24	934	+	3.4367337	1.1831182	-1.0	-1.0
chr16	1762895	1762995	ENSG00000138834.12|MAPK8IP3|DDX24|DDX24	932	+	3.625694	1.1684062	-1.0	-1.0
chr16	1767158	1767278	ENSG00000138834.12|MAPK8IP3|DDX24|DDX24	962	+	4.488075	1.4239688	-1.0	-1.0
chr16	1729137	1729208	ENSG00000138834.12|MAPK8IP3|DDX24|DDX24	962	+	3.463862	1.415119	-1.0	-1.0
chr16	1759950	1760015	ENSG00000138834.12|MAPK8IP3|DDX24|DDX24	957	+	3.8345237	1.3673767	-1.0	-1.0
chr16	1744156	1744256	ENSG00000138834.12|MAPK8IP3|DDX24|DDX24	932	+	3.6311173	1.16992	-1.0	-1.0
chr16	1743911	1744011	ENSG00000138834.12|MAPK8IP3|DDX24|DDX24	907	+	3.0271902	1.0299006	-1.0	-1.0
chr16	1771130	1771325	ENSG00000103024.7|NME3|DDX24|DDX24	982	-	3.6978936	1.7341491	-1.0	-1.0
chr16	2093619	2093738	ENSG00000008710.19|PKD1|DDX24|DDX24	920	-	3.598299	1.0946615	-1.0	-1.0
chr16	2092974	2093093	ENSG00000008710.19|PKD1|DDX24|DDX24	932	-	2.9444907	1.1649451	-1.0	-1.0
chr16	2093825	2093975	ENSG00000008710.19|PKD1|DDX24|DDX24	959	-	4.8959885	1.3823885	-1.0	-1.0
chr16	2232184	2232359	ENSG00000167967.15|E4F1|DDX24|DDX24	928	+	3.2715192	1.1433673	-1.0	-1.0
chr16	2756333	2756588	ENSG00000167978.16|SRRM2|DDX24|DDX24	959	+	2.4835029	1.3918724	-1.0	-1.0
chr16	2757716	2757945	ENSG00000167978.16|SRRM2|DDX24|DDX24	967	+	2.0161693	1.4872478	-1.0	-1.0
chr16	2770164	2770389	ENSG00000167978.16|SRRM2|DDX24|DDX24	973	+	2.1017554	1.5763216	-1.0	-1.0
chr16	2757471	2757651	ENSG00000167978.16|SRRM2|DDX24|DDX24	995	+	2.944578	2.2938013	-1.0	-1.0
chr16	2758908	2759113	ENSG00000167978.16|SRRM2|DDX24|DDX24	988	+	2.399004	1.9043	-1.0	-1.0
chr16	2758469	2758547	ENSG00000167978.16|SRRM2|DDX24|DDX24	919	+	1.621825	1.0923748	-1.0	-1.0
chr16	2752733	2752854	ENSG00000167978.16|SRRM2|DDX24|DDX24	963	+	2.39348	1.428385	-1.0	-1.0
chr16	2759133	2759233	ENSG00000167978.16|SRRM2|DDX24|DDX24	920	+	1.483513	1.0980512	-1.0	-1.0
chr16	2768291	2768456	ENSG00000167978.16|SRRM2|DDX24|DDX24	931	+	2.5657332	1.1595389	-1.0	-1.0
chr16	2759573	2760383	ENSG00000167978.16|SRRM2|DDX24|DDX24	973	+	1.8882251	1.5686183	-1.0	-1.0
chr16	2770997	2771312	ENSG00000167978.16|SRRM2|DDX24|DDX24	978	+	2.490979	1.6517311	-1.0	-1.0
chr16	2759298	2759448	ENSG00000167978.16|SRRM2|DDX24|DDX24	931	+	1.8190402	1.1621103	-1.0	-1.0
chr16	2817332	2817429	ENSG00000007038.10|PRSS21|DDX24|DDX24	965	+	3.510691	1.4563024	-1.0	-1.0
chr16	2817659	2817799	ENSG00000007038.10|PRSS21|DDX24|DDX24	919	+	2.7791	1.0898224	-1.0	-1.0
chr16	15001775	15001885	ENSG00000179889.18|PDXDC1|DDX24|DDX24	945	+	2.750304	1.2567308	-1.0	-1.0
chr16	14998339	14998405	ENSG00000179889.18|PDXDC1|DDX24|DDX24	935	+	2.3009906	1.189873	-1.0	-1.0
chr16	15137769	15137919	ENSG00000250251.6|PKD1P6|DDX24|DDX24	922	-	3.5736282	1.1080155	-1.0	-1.0
chr16	15136186	15136371	ENSG00000250251.6|PKD1P6|DDX24|DDX24	905	-	2.4313936	1.0214721	-1.0	-1.0
chr16	15137535	15137720	ENSG00000250251.6|PKD1P6|DDX24|DDX24	966	-	3.4503129	1.4678403	-1.0	-1.0
chr16	16052723	16052816	ENSG00000103222.18|ABCC1|DDX24|DDX24	938	+	2.9975836	1.207299	-1.0	-1.0
chr16	16079351	16079476	ENSG00000103222.18|ABCC1|DDX24|DDX24	976	+	4.815087	1.6119572	-1.0	-1.0
chr16	16068200	16068300	ENSG00000103222.18|ABCC1|DDX24|DDX24	921	+	3.589275	1.1007522	-1.0	-1.0
chr16	22324502	22324660	ENSG00000058600.15|POLR3E|DDX24|DDX24	971	+	3.2029943	1.5367273	-1.0	-1.0
chr16	22315073	22315203	ENSG00000058600.15|POLR3E|DDX24|DDX24	957	+	4.3183875	1.3635955	-1.0	-1.0
chr16	22309394	22309539	ENSG00000058600.15|POLR3E|DDX24|DDX24	927	+	3.1733575	1.136958	-1.0	-1.0
chr16	22318835	22318940	ENSG00000058600.15|POLR3E|DDX24|DDX24	905	+	2.5749445	1.0229518	-1.0	-1.0
chr16	22308147	22308262	ENSG00000058600.15|POLR3E|DDX24|DDX24	930	+	3.1871805	1.1531687	-1.0	-1.0
chr16	22308924	22309034	ENSG00000058600.15|POLR3E|DDX24|DDX24	935	+	2.995596	1.1893998	-1.0	-1.0
chr16	22317114	22317206	ENSG00000058600.15|POLR3E|DDX24|DDX24	935	+	3.2518792	1.189873	-1.0	-1.0
chr16	22322849	22322931	ENSG00000058600.15|POLR3E|DDX24|DDX24	900	+	3.0098245	1.0004697	-1.0	-1.0
chr16	23488610	23488709	ENSG00000103365.15|GGA2|DDX24|DDX24	903	-	2.057782	1.0146096	-1.0	-1.0
chr16	23486019	23486129	ENSG00000103365.15|GGA2|DDX24|DDX24	916	-	3.098056	1.0755526	-1.0	-1.0
chr16	24032119	24032247	ENSG00000166501.12|PRKCB|DDX24|DDX24	945	+	2.6987436	1.2587893	-1.0	-1.0
chr16	28833058	28833253	ENSG00000168488.18|ATXN2L|DDX24|DDX24	963	+	2.8212216	1.4348797	-1.0	-1.0
chr16	28829947	28830057	ENSG00000168488.18|ATXN2L|DDX24|DDX24	907	+	2.0514033	1.0303864	-1.0	-1.0
chr16	28836152	28836367	ENSG00000168488.18|ATXN2L|DDX24|DDX24	974	+	3.3829296	1.582763	-1.0	-1.0
chr16	28866813	28867008	ENSG00000178188.14|SH2B1|DDX24|DDX24	922	+	2.6719077	1.1070514	-1.0	-1.0
chr16	29799343	29799508	ENSG00000079616.12|KIF22|DDX24|DDX24	908	+	2.9227974	1.0358884	-1.0	-1.0
chr16	29804017	29804117	ENSG00000079616.12|KIF22|DDX24|DDX24	904	+	2.0820775	1.0189896	-1.0	-1.0
chr16	29796975	29797080	ENSG00000079616.12|KIF22|DDX24|DDX24	907	+	6.7992826	1.0309948	-1.0	-1.0
chr16	30123044	30123204	ENSG00000102882.11|MAPK3|DDX24|DDX24	938	-	5.0265975	1.2103885	-1.0	-1.0
chr16	30711944	30712049	ENSG00000080603.16|SRCAP|DDX24|DDX24	921	+	3.1543317	1.1007228	-1.0	-1.0
chr16	30711944	30712049	ENSG00000282034.1|AC106886.5|DDX24|DDX24	926	+	3.1543317	1.1326308	-1.0	-1.0
chr16	31190967	31191110	ENSG00000089280.18|FUS|DDX24|DDX24	994	+	2.7674377	2.1897142	-1.0	-1.0
chr16	31190260	31190460	ENSG00000089280.18|FUS|DDX24|DDX24	972	+	2.6858096	1.5586087	-1.0	-1.0
chr16	31190740	31190840	ENSG00000089280.18|FUS|DDX24|DDX24	908	+	2.2346928	1.0354917	-1.0	-1.0
chr16	31493097	31493292	ENSG00000140688.16|C16orf58|DDX24|DDX24	937	-	2.6076539	1.1992786	-1.0	-1.0
chr16	50312191	50312361	ENSG00000121281.12|ADCY7|DDX24|DDX24	918	+	2.7536476	1.0839525	-1.0	-1.0
chr16	50294644	50294751	ENSG00000121281.12|ADCY7|DDX24|DDX24	908	+	2.7232192	1.0344771	-1.0	-1.0
chr16	50300714	50300819	ENSG00000121281.12|ADCY7|DDX24|DDX24	943	+	3.7028065	1.2412353	-1.0	-1.0
chr16	50298903	50299031	ENSG00000121281.12|ADCY7|DDX24|DDX24	935	+	2.9786775	1.189094	-1.0	-1.0
chr16	50301101	50301201	ENSG00000121281.12|ADCY7|DDX24|DDX24	914	+	2.827497	1.066367	-1.0	-1.0
chr16	53226385	53226495	ENSG00000177200.16|CHD9|DDX24|DDX24	961	+	4.6402693	1.4104512	-1.0	-1.0
chr16	58581349	58581449	ENSG00000125107.17|CNOT1|DDX24|DDX24	900	-	3.0098245	1.0017864	-1.0	-1.0
chr16	58585337	58585437	ENSG00000125107.17|CNOT1|DDX24|DDX24	905	-	2.768491	1.0202881	-1.0	-1.0
chr16	58583055	58583182	ENSG00000125107.17|CNOT1|DDX24|DDX24	933	-	2.650004	1.171339	-1.0	-1.0
chr16	58578833	58578933	ENSG00000125107.17|CNOT1|DDX24|DDX24	900	-	2.9987724	1.0011175	-1.0	-1.0
chr16	58588798	58588906	ENSG00000125107.17|CNOT1|DDX24|DDX24	956	-	3.6907253	1.3606834	-1.0	-1.0
chr16	58578698	58578813	ENSG00000125107.17|CNOT1|DDX24|DDX24	908	-	2.5019896	1.0372318	-1.0	-1.0
chr16	67166005	67166390	ENSG00000102878.16|HSF4|DDX24|DDX24	996	+	4.1065936	2.3793616	-1.0	-1.0
chr16	67168840	67168936	ENSG00000102878.16|HSF4|DDX24|DDX24	912	+	2.8391538	1.0533625	-1.0	-1.0
chr16	67167302	67167402	ENSG00000102878.16|HSF4|DDX24|DDX24	948	+	3.7479882	1.2868488	-1.0	-1.0
chr16	67167470	67167599	ENSG00000102878.16|HSF4|DDX24|DDX24	931	+	3.272275	1.162634	-1.0	-1.0
chr16	67829814	67830004	ENSG00000102901.12|CENPT|DDX24|DDX24	936	-	3.0414333	1.1920918	-1.0	-1.0
chr16	67830224	67830419	ENSG00000102901.12|CENPT|DDX24|DDX24	937	-	3.137165	1.1975602	-1.0	-1.0
chr16	67881967	67882107	ENSG00000038358.14|EDC4|DDX24|DDX24	939	+	3.5573325	1.2131301	-1.0	-1.0
chr16	67880182	67880377	ENSG00000038358.14|EDC4|DDX24|DDX24	979	+	4.7688985	1.6803254	-1.0	-1.0
chr16	67882733	67882863	ENSG00000038358.14|EDC4|DDX24|DDX24	964	+	5.836139	1.4477718	-1.0	-1.0
chr16	67878535	67878631	ENSG00000038358.14|EDC4|DDX24|DDX24	941	+	2.834001	1.2286658	-1.0	-1.0
chr16	67878736	67878839	ENSG00000038358.14|EDC4|DDX24|DDX24	923	+	2.6879497	1.1133174	-1.0	-1.0
chr16	67877808	67878203	ENSG00000038358.14|EDC4|DDX24|DDX24	922	+	3.2023196	1.1056404	-1.0	-1.0
chr16	67877528	67877688	ENSG00000038358.14|EDC4|DDX24|DDX24	913	+	2.586165	1.0587151	-1.0	-1.0
chr16	67882735	67882865	ENSG00000263126.1|AC040162.3|DDX24|DDX24	945	+	5.8343487	1.2599283	-1.0	-1.0
chr16	70038904	70038985	ENSG00000255185.5|PDXDC2P|DDX24|DDX24	943	-	3.7069511	1.2428447	-1.0	-1.0
chr16	70042350	70042416	ENSG00000255185.5|PDXDC2P|DDX24|DDX24	980	-	4.877432	1.694435	-1.0	-1.0
chr16	70038904	70039049	ENSG00000196696.12|PDXDC2P-NPIPB14P|DDX24|DDX24	968	-	3.9393516	1.5012839	-1.0	-1.0
chr16	70042350	70042416	ENSG00000196696.12|PDXDC2P-NPIPB14P|DDX24|DDX24	981	-	4.877432	1.7162007	-1.0	-1.0
chr16	70269622	70269763	ENSG00000090861.15|AARS|DDX24|DDX24	958	-	2.423482	1.3799865	-1.0	-1.0
chr16	70261043	70261158	ENSG00000090861.15|AARS|DDX24|DDX24	938	-	1.6603407	1.2078329	-1.0	-1.0
chr16	70264957	70265107	ENSG00000090861.15|AARS|DDX24|DDX24	945	-	2.0860498	1.260621	-1.0	-1.0
chr16	70252669	70252819	ENSG00000090861.15|AARS|DDX24|DDX24	940	-	3.644548	1.2224226	-1.0	-1.0
chr16	70267683	70267809	ENSG00000090861.15|AARS|DDX24|DDX24	924	-	1.4757658	1.1215165	-1.0	-1.0
chr16	70268270	70268370	ENSG00000090861.15|AARS|DDX24|DDX24	921	-	2.324301	1.1041048	-1.0	-1.0
chr16	70282619	70282749	ENSG00000090861.15|AARS|DDX24|DDX24	935	-	2.653044	1.1874701	-1.0	-1.0
chr16	70277030	70277154	ENSG00000090861.15|AARS|DDX24|DDX24	941	-	2.3046813	1.2256837	-1.0	-1.0
chr16	70276485	70276631	ENSG00000090861.15|AARS|DDX24|DDX24	974	-	2.954394	1.589325	-1.0	-1.0
chr16	70262400	70262524	ENSG00000090861.15|AARS|DDX24|DDX24	915	-	1.8041745	1.0706526	-1.0	-1.0
chr16	70554480	70554595	ENSG00000189091.12|SF3B3|DDX24|DDX24	921	+	3.1485875	1.1050256	-1.0	-1.0
chr16	70567430	70567530	ENSG00000189091.12|SF3B3|DDX24|DDX24	921	+	3.5865054	1.1002191	-1.0	-1.0
chr16	70680670	70680793	ENSG00000132613.14|MTSS1L|DDX24|DDX24	918	-	7.010247	1.0859691	-1.0	-1.0
chr16	74915864	74915969	ENSG00000103091.14|WDR59|DDX24|DDX24	914	-	2.500956	1.0677333	-1.0	-1.0
chr16	74949717	74949798	ENSG00000103091.14|WDR59|DDX24|DDX24	954	-	3.800686	1.3415377	-1.0	-1.0
chr16	74916149	74916254	ENSG00000103091.14|WDR59|DDX24|DDX24	911	-	2.7982957	1.0484743	-1.0	-1.0
chr16	84184905	84185010	ENSG00000103168.16|TAF1C|DDX24|DDX24	931	-	3.619265	1.1614046	-1.0	-1.0
chr16	84183196	84183351	ENSG00000103168.16|TAF1C|DDX24|DDX24	960	-	3.7104905	1.396217	-1.0	-1.0
chr16	84180694	84180854	ENSG00000103168.16|TAF1C|DDX24|DDX24	935	-	3.0281577	1.1865778	-1.0	-1.0
chr16	85656522	85656662	ENSG00000131149.18|GSE1|DDX24|DDX24	951	+	3.7810342	1.3103454	-1.0	-1.0
chr16	88656458	88656588	ENSG00000167508.11|MVD|DDX24|DDX24	924	-	3.4338636	1.1212482	-1.0	-1.0
chr16	88733905	88734054	ENSG00000103335.21|PIEZO1|DDX24|DDX24	1000	-	4.219262	4.3028483	-1.0	-1.0
chr16	88722856	88723009	ENSG00000103335.21|PIEZO1|DDX24|DDX24	931	-	2.3439503	1.1607132	-1.0	-1.0
chr16	88723870	88723971	ENSG00000103335.21|PIEZO1|DDX24|DDX24	996	-	3.3361077	2.354045	-1.0	-1.0
chr16	88732606	88732980	ENSG00000103335.21|PIEZO1|DDX24|DDX24	997	-	3.1598153	2.5074897	-1.0	-1.0
chr16	88723094	88723151	ENSG00000103335.21|PIEZO1|DDX24|DDX24	998	-	5.547226	2.674034	-1.0	-1.0
chr16	88737558	88737646	ENSG00000103335.21|PIEZO1|DDX24|DDX24	922	-	2.2991984	1.1066899	-1.0	-1.0
chr16	88736909	88737094	ENSG00000103335.21|PIEZO1|DDX24|DDX24	938	-	3.4182072	1.2062366	-1.0	-1.0
chr16	88721165	88721425	ENSG00000103335.21|PIEZO1|DDX24|DDX24	960	-	3.1391985	1.3999677	-1.0	-1.0
chr16	88726719	88726819	ENSG00000103335.21|PIEZO1|DDX24|DDX24	910	-	2.1910765	1.0465289	-1.0	-1.0
chr16	88722217	88722392	ENSG00000103335.21|PIEZO1|DDX24|DDX24	968	-	2.8663356	1.4988185	-1.0	-1.0
chr16	88734874	88735053	ENSG00000103335.21|PIEZO1|DDX24|DDX24	972	-	3.539536	1.5543282	-1.0	-1.0
chr16	88716805	88716898	ENSG00000103335.21|PIEZO1|DDX24|DDX24	973	-	2.7955043	1.5673214	-1.0	-1.0
chr16	88727038	88727192	ENSG00000103335.21|PIEZO1|DDX24|DDX24	983	-	3.1546423	1.7594388	-1.0	-1.0
chr16	88737149	88737444	ENSG00000103335.21|PIEZO1|DDX24|DDX24	956	-	3.6960979	1.3525091	-1.0	-1.0
chr16	88715932	88716132	ENSG00000103335.21|PIEZO1|DDX24|DDX24	948	-	3.21097	1.2859087	-1.0	-1.0
chr16	88738226	88738361	ENSG00000103335.21|PIEZO1|DDX24|DDX24	977	-	3.1147208	1.6330972	-1.0	-1.0
chr16	88736739	88736909	ENSG00000103335.21|PIEZO1|DDX24|DDX24	963	-	3.4961107	1.4291302	-1.0	-1.0
chr16	88723225	88723328	ENSG00000103335.21|PIEZO1|DDX24|DDX24	998	-	4.558264	2.6640344	-1.0	-1.0
chr16	88721562	88721726	ENSG00000103335.21|PIEZO1|DDX24|DDX24	957	-	2.9515045	1.3618155	-1.0	-1.0
chr16	88726546	88726643	ENSG00000103335.21|PIEZO1|DDX24|DDX24	952	-	2.539136	1.3213327	-1.0	-1.0
chr16	88720313	88720513	ENSG00000103335.21|PIEZO1|DDX24|DDX24	958	-	2.8865545	1.3742926	-1.0	-1.0
chr16	88721807	88722066	ENSG00000103335.21|PIEZO1|DDX24|DDX24	964	-	2.6887743	1.447429	-1.0	-1.0
chr16	88731705	88731905	ENSG00000103335.21|PIEZO1|DDX24|DDX24	939	-	2.523335	1.2140712	-1.0	-1.0
chr16	88719851	88719960	ENSG00000103335.21|PIEZO1|DDX24|DDX24	956	-	2.938078	1.3517196	-1.0	-1.0
chr16	88733277	88733454	ENSG00000103335.21|PIEZO1|DDX24|DDX24	951	-	2.2408605	1.3069537	-1.0	-1.0
chr16	88732334	88732535	ENSG00000103335.21|PIEZO1|DDX24|DDX24	958	-	2.7757392	1.3784729	-1.0	-1.0
chr16	88715622	88715854	ENSG00000103335.21|PIEZO1|DDX24|DDX24	913	-	3.1785688	1.0592759	-1.0	-1.0
chr16	88720068	88720263	ENSG00000103335.21|PIEZO1|DDX24|DDX24	947	-	2.3327494	1.2784998	-1.0	-1.0
chr16	88725415	88725519	ENSG00000103335.21|PIEZO1|DDX24|DDX24	965	-	3.1559658	1.4562824	-1.0	-1.0
chr16	88725594	88725729	ENSG00000103335.21|PIEZO1|DDX24|DDX24	969	-	3.309278	1.5135334	-1.0	-1.0
chr16	88735134	88735246	ENSG00000103335.21|PIEZO1|DDX24|DDX24	991	-	3.3247507	2.0307193	-1.0	-1.0
chr16	88720615	88720748	ENSG00000103335.21|PIEZO1|DDX24|DDX24	998	-	3.9755578	2.798178	-1.0	-1.0
chr16	88736638	88736739	ENSG00000103335.21|PIEZO1|DDX24|DDX24	990	-	3.549552	1.9930396	-1.0	-1.0
chr16	88737933	88738105	ENSG00000103335.21|PIEZO1|DDX24|DDX24	952	-	3.088601	1.3186414	-1.0	-1.0
chr16	88734649	88734764	ENSG00000103335.21|PIEZO1|DDX24|DDX24	918	-	2.2308254	1.088217	-1.0	-1.0
chr16	88736147	88736408	ENSG00000103335.21|PIEZO1|DDX24|DDX24	976	-	2.939816	1.6268107	-1.0	-1.0
chr16	88737727	88737814	ENSG00000103335.21|PIEZO1|DDX24|DDX24	996	-	3.9014034	2.4132857	-1.0	-1.0
chr16	88719451	88719711	ENSG00000103335.21|PIEZO1|DDX24|DDX24	969	-	2.0978582	1.5103773	-1.0	-1.0
chr16	88722547	88722689	ENSG00000103335.21|PIEZO1|DDX24|DDX24	983	-	4.2588353	1.7633309	-1.0	-1.0
chr16	88725008	88725080	ENSG00000103335.21|PIEZO1|DDX24|DDX24	983	-	4.2049637	1.7776697	-1.0	-1.0
chr16	88716360	88716483	ENSG00000103335.21|PIEZO1|DDX24|DDX24	953	-	3.1022732	1.3321644	-1.0	-1.0
chr16	88726283	88726408	ENSG00000103335.21|PIEZO1|DDX24|DDX24	939	-	2.0628195	1.2170304	-1.0	-1.0
chr16	88738602	88738736	ENSG00000103335.21|PIEZO1|DDX24|DDX24	983	-	4.438883	1.7823449	-1.0	-1.0
chr16	88733587	88733745	ENSG00000103335.21|PIEZO1|DDX24|DDX24	997	-	3.068577	2.5562418	-1.0	-1.0
chr16	88736408	88736528	ENSG00000103335.21|PIEZO1|DDX24|DDX24	972	-	5.791974	1.5501955	-1.0	-1.0
chr16	88717112	88717252	ENSG00000103335.21|PIEZO1|DDX24|DDX24	911	-	2.2133305	1.0525093	-1.0	-1.0
chr16	88732980	88733277	ENSG00000103335.21|PIEZO1|DDX24|DDX24	999	-	3.6116374	2.9624236	-1.0	-1.0
chr16	88727556	88727701	ENSG00000103335.21|PIEZO1|DDX24|DDX24	954	-	2.18968	1.3359163	-1.0	-1.0
chr16	88734395	88734495	ENSG00000103335.21|PIEZO1|DDX24|DDX24	903	-	2.0836575	1.0133519	-1.0	-1.0
chr16	89585686	89585785	ENSG00000178773.14|CPNE7|DDX24|DDX24	925	+	2.4343889	1.1264071	-1.0	-1.0
chr16	89585463	89585553	ENSG00000178773.14|CPNE7|DDX24|DDX24	961	+	4.669267	1.4070379	-1.0	-1.0
chr16	89586669	89586756	ENSG00000178773.14|CPNE7|DDX24|DDX24	960	+	3.004081	1.3970443	-1.0	-1.0
chr16	89587042	89587102	ENSG00000178773.14|CPNE7|DDX24|DDX24	907	+	2.810177	1.0332047	-1.0	-1.0
chr16	89584773	89584857	ENSG00000178773.14|CPNE7|DDX24|DDX24	922	+	2.3249946	1.1091747	-1.0	-1.0
chr16	89588277	89588522	ENSG00000178773.14|CPNE7|DDX24|DDX24	971	+	3.4161565	1.5451357	-1.0	-1.0
chr16	89591006	89591058	ENSG00000178773.14|CPNE7|DDX24|DDX24	907	+	2.8149593	1.032296	-1.0	-1.0
chr16	89694068	89694218	ENSG00000185324.21|CDK10|DDX24|DDX24	920	+	2.9300556	1.0966239	-1.0	-1.0
chr16	89771677	89771814	ENSG00000187741.14|FANCA|DDX24|DDX24	955	-	3.540496	1.3510988	-1.0	-1.0
chr16	89740803	89740866	ENSG00000187741.14|FANCA|DDX24|DDX24	987	-	5.038007	1.9025862	-1.0	-1.0
chr16	89775741	89775815	ENSG00000187741.14|FANCA|DDX24|DDX24	906	-	6.9826183	1.0263128	-1.0	-1.0
chr16	89791877	89792068	ENSG00000187741.14|FANCA|DDX24|DDX24	982	-	5.50652	1.7569393	-1.0	-1.0
chr16	89744951	89745066	ENSG00000187741.14|FANCA|DDX24|DDX24	916	-	2.8612278	1.0763321	-1.0	-1.0
chr16	89770165	89770460	ENSG00000187741.14|FANCA|DDX24|DDX24	969	-	4.3288236	1.5029602	-1.0	-1.0
chr16	89739185	89739289	ENSG00000187741.14|FANCA|DDX24|DDX24	965	-	4.690752	1.4592928	-1.0	-1.0
chr16	89773270	89773384	ENSG00000187741.14|FANCA|DDX24|DDX24	943	-	3.7057123	1.2475857	-1.0	-1.0
chr16	89746583	89746683	ENSG00000187741.14|FANCA|DDX24|DDX24	971	-	4.0252037	1.5419602	-1.0	-1.0
chr16	89895030	89895137	ENSG00000141002.19|TCF25|DDX24|DDX24	909	+	2.1376314	1.0415431	-1.0	-1.0
chr16	89887648	89887717	ENSG00000141002.19|TCF25|DDX24|DDX24	970	+	3.1117911	1.5290403	-1.0	-1.0
chr16	89885852	89885982	ENSG00000141002.19|TCF25|DDX24|DDX24	907	+	1.6604452	1.0304826	-1.0	-1.0
chr17	4885482	4885613	ENSG00000141503.15|MINK1|DDX24|DDX24	944	+	3.406722	1.2517072	-1.0	-1.0
chr17	4893638	4893778	ENSG00000141503.15|MINK1|DDX24|DDX24	921	+	3.2154615	1.104086	-1.0	-1.0
chr17	4894346	4894521	ENSG00000141503.15|MINK1|DDX24|DDX24	921	+	3.1445494	1.1048476	-1.0	-1.0
chr17	5541856	5541961	ENSG00000091592.15|NLRP1|DDX24|DDX24	910	-	3.0518079	1.0449961	-1.0	-1.0
chr17	7221941	7222446	ENSG00000072778.19|ACADVL|DDX24|DDX24	951	+	2.4953182	1.3108186	-1.0	-1.0
chr17	7224106	7224286	ENSG00000072778.19|ACADVL|DDX24|DDX24	961	+	3.3412206	1.4071293	-1.0	-1.0
chr17	7223596	7223776	ENSG00000072778.19|ACADVL|DDX24|DDX24	942	+	2.6873436	1.2371521	-1.0	-1.0
chr17	7223776	7223956	ENSG00000072778.19|ACADVL|DDX24|DDX24	920	+	2.5988798	1.099428	-1.0	-1.0
chr17	7222644	7222879	ENSG00000072778.19|ACADVL|DDX24|DDX24	964	+	2.6867933	1.4388678	-1.0	-1.0
chr17	7224971	7225076	ENSG00000072778.19|ACADVL|DDX24|DDX24	916	+	6.8677917	1.0764009	-1.0	-1.0
chr17	7221483	7221678	ENSG00000072778.19|ACADVL|DDX24|DDX24	958	+	3.4181163	1.3735412	-1.0	-1.0
chr17	7222974	7223237	ENSG00000072778.19|ACADVL|DDX24|DDX24	940	+	2.2916641	1.2228614	-1.0	-1.0
chr17	7224446	7224761	ENSG00000072778.19|ACADVL|DDX24|DDX24	959	+	3.2205837	1.392426	-1.0	-1.0
chr17	7220910	7221090	ENSG00000072778.19|ACADVL|DDX24|DDX24	977	+	4.600608	1.6429497	-1.0	-1.0
chr17	7220555	7220710	ENSG00000072778.19|ACADVL|DDX24|DDX24	929	+	2.545946	1.1461138	-1.0	-1.0
chr17	7321360	7321459	ENSG00000215041.9|NEURL4|DDX24|DDX24	980	-	4.8819513	1.7060332	-1.0	-1.0
chr17	7329105	7329300	ENSG00000215041.9|NEURL4|DDX24|DDX24	988	-	4.620631	1.9072686	-1.0	-1.0
chr17	17815220	17815373	ENSG00000072310.16|SREBF1|DDX24|DDX24	969	-	3.0373976	1.5121737	-1.0	-1.0
chr17	17816456	17816621	ENSG00000072310.16|SREBF1|DDX24|DDX24	943	-	2.3179493	1.2430644	-1.0	-1.0
chr17	17812557	17812707	ENSG00000072310.16|SREBF1|DDX24|DDX24	926	-	3.188574	1.1317102	-1.0	-1.0
chr17	17812172	17812282	ENSG00000072310.16|SREBF1|DDX24|DDX24	909	-	3.0488644	1.0396464	-1.0	-1.0
chr17	17814569	17814774	ENSG00000072310.16|SREBF1|DDX24|DDX24	944	-	2.8578541	1.2517228	-1.0	-1.0
chr17	17819972	17820142	ENSG00000072310.16|SREBF1|DDX24|DDX24	919	-	2.7211218	1.0941557	-1.0	-1.0
chr17	17817027	17817397	ENSG00000072310.16|SREBF1|DDX24|DDX24	935	-	2.795088	1.186426	-1.0	-1.0
chr17	17819702	17819827	ENSG00000072310.16|SREBF1|DDX24|DDX24	915	-	2.406993	1.0729294	-1.0	-1.0
chr17	17814279	17814419	ENSG00000072310.16|SREBF1|DDX24|DDX24	929	-	3.2525413	1.1501243	-1.0	-1.0
chr17	17819132	17819234	ENSG00000072310.16|SREBF1|DDX24|DDX24	927	-	2.730423	1.1373787	-1.0	-1.0
chr17	17815636	17815816	ENSG00000072310.16|SREBF1|DDX24|DDX24	918	-	2.9949622	1.0862399	-1.0	-1.0
chr17	17818907	17819007	ENSG00000072310.16|SREBF1|DDX24|DDX24	901	-	2.555532	1.00421	-1.0	-1.0
chr17	17815826	17815966	ENSG00000072310.16|SREBF1|DDX24|DDX24	903	-	2.3733983	1.0151279	-1.0	-1.0
chr17	17817502	17817682	ENSG00000072310.16|SREBF1|DDX24|DDX24	935	-	3.5515945	1.1888759	-1.0	-1.0
chr17	19062001	19062196	ENSG00000265185.5|SNORD3B-1|DDX24|DDX24	996	+	7.6236567	2.4417987	-1.0	-1.0
chr17	27310065	27310165	ENSG00000109046.14|WSB1|DDX24|DDX24	906	+	1.883727	1.0281976	-1.0	-1.0
chr17	28585587	28585927	ENSG00000258472.8|AC005726.2|DDX24|DDX24	914	-	2.2287486	1.0655539	-1.0	-1.0
chr17	28584149	28584252	ENSG00000258472.8|AC005726.2|DDX24|DDX24	907	-	2.2373085	1.0329785	-1.0	-1.0
chr17	28585097	28585207	ENSG00000258472.8|AC005726.2|DDX24|DDX24	910	-	2.1208074	1.0456883	-1.0	-1.0
chr17	28586417	28586527	ENSG00000258472.8|AC005726.2|DDX24|DDX24	922	-	3.129595	1.1101656	-1.0	-1.0
chr17	28583852	28583986	ENSG00000258472.8|AC005726.2|DDX24|DDX24	970	-	3.8627107	1.5200505	-1.0	-1.0
chr17	28584647	28584767	ENSG00000258472.8|AC005726.2|DDX24|DDX24	910	-	1.623514	1.0467057	-1.0	-1.0
chr17	28583649	28583754	ENSG00000258472.8|AC005726.2|DDX24|DDX24	907	-	2.52019	1.0295222	-1.0	-1.0
chr17	28585101	28585206	ENSG00000076382.16|SPAG5|DDX24|DDX24	906	-	2.1091285	1.0291314	-1.0	-1.0
chr17	28584149	28584252	ENSG00000076382.16|SPAG5|DDX24|DDX24	908	-	2.2373085	1.0354633	-1.0	-1.0
chr17	28584651	28584745	ENSG00000076382.16|SPAG5|DDX24|DDX24	908	-	1.5395721	1.0354964	-1.0	-1.0
chr17	28585658	28585853	ENSG00000076382.16|SPAG5|DDX24|DDX24	905	-	2.405392	1.021298	-1.0	-1.0
chr17	28583852	28583986	ENSG00000076382.16|SPAG5|DDX24|DDX24	970	-	3.8627107	1.516396	-1.0	-1.0
chr17	28585873	28585973	ENSG00000076382.16|SPAG5|DDX24|DDX24	904	-	1.9237964	1.0173684	-1.0	-1.0
chr17	28583649	28583754	ENSG00000076382.16|SPAG5|DDX24|DDX24	906	-	2.52019	1.0280291	-1.0	-1.0
chr17	28619919	28620024	ENSG00000007202.14|KIAA0100|DDX24|DDX24	930	-	3.6129956	1.1568508	-1.0	-1.0
chr17	28633282	28633427	ENSG00000007202.14|KIAA0100|DDX24|DDX24	981	-	5.774217	1.7278596	-1.0	-1.0
chr17	28637835	28637960	ENSG00000007202.14|KIAA0100|DDX24|DDX24	946	-	3.3376043	1.266157	-1.0	-1.0
chr17	28638523	28638642	ENSG00000007202.14|KIAA0100|DDX24|DDX24	931	-	3.4782448	1.1613437	-1.0	-1.0
chr17	28618802	28618971	ENSG00000007202.14|KIAA0100|DDX24|DDX24	932	-	3.2114968	1.1660479	-1.0	-1.0
chr17	28639340	28639455	ENSG00000007202.14|KIAA0100|DDX24|DDX24	927	-	3.1865954	1.1387346	-1.0	-1.0
chr17	28624232	28624390	ENSG00000007202.14|KIAA0100|DDX24|DDX24	972	-	3.6445057	1.55918	-1.0	-1.0
chr17	28634811	28634946	ENSG00000007202.14|KIAA0100|DDX24|DDX24	907	-	3.0540125	1.0335863	-1.0	-1.0
chr17	28720549	28720616	ENSG00000238423.1|SNORD42B|DDX24|DDX24	971	+	1.6076351	1.5357174	-1.0	-1.0
chr17	28720568	28720683	ENSG00000198242.13|RPL23A|DDX24|DDX24	985	+	2.3519344	1.8360273	-1.0	-1.0
chr17	28723434	28723534	ENSG00000198242.13|RPL23A|DDX24|DDX24	908	+	2.7839231	1.0353146	-1.0	-1.0
chr17	29121841	29121956	ENSG00000196535.15|MYO18A|DDX24|DDX24	940	-	3.9029055	1.2245041	-1.0	-1.0
chr17	30869247	30869390	ENSG00000176208.8|ATAD5|DDX24|DDX24	912	+	2.9726589	1.0577624	-1.0	-1.0
chr17	32351793	32351903	ENSG00000265794.5|AC005899.4|DDX24|DDX24	909	+	1.9101585	1.0414411	-1.0	-1.0
chr17	32360637	32360765	ENSG00000010244.18|ZNF207|DDX24|DDX24	924	+	1.4606338	1.1218075	-1.0	-1.0
chr17	32351793	32351903	ENSG00000010244.18|ZNF207|DDX24|DDX24	909	+	1.9101585	1.0406628	-1.0	-1.0
chr17	35844476	35844791	ENSG00000270647.5|TAF15|DDX24|DDX24	918	+	2.5355213	1.0863827	-1.0	-1.0
chr17	35844916	35845038	ENSG00000270647.5|TAF15|DDX24|DDX24	909	+	2.1710258	1.0391772	-1.0	-1.0
chr17	36507802	36507927	ENSG00000278259.4|MYO19|DDX24|DDX24	936	-	3.643039	1.1919531	-1.0	-1.0
chr17	36513398	36513498	ENSG00000278259.4|MYO19|DDX24|DDX24	942	-	3.273453	1.2364619	-1.0	-1.0
chr17	36507398	36507498	ENSG00000278259.4|MYO19|DDX24|DDX24	901	-	2.3862405	1.0035897	-1.0	-1.0
chr17	36511280	36511400	ENSG00000278259.4|MYO19|DDX24|DDX24	917	-	3.1050367	1.0817081	-1.0	-1.0
chr17	37275950	37276049	ENSG00000278540.4|ACACA|DDX24|DDX24	949	-	3.7855544	1.2951576	-1.0	-1.0
chr17	37247996	37248126	ENSG00000278540.4|ACACA|DDX24|DDX24	921	-	4.93959	1.0998936	-1.0	-1.0
chr17	37252905	37253025	ENSG00000278540.4|ACACA|DDX24|DDX24	917	-	3.3788354	1.0788188	-1.0	-1.0
chr17	37259434	37259530	ENSG00000278540.4|ACACA|DDX24|DDX24	928	-	3.5948143	1.1402742	-1.0	-1.0
chr17	37263684	37263814	ENSG00000278540.4|ACACA|DDX24|DDX24	980	-	5.232134	1.7012279	-1.0	-1.0
chr17	37257702	37257866	ENSG00000278540.4|ACACA|DDX24|DDX24	977	-	4.1461334	1.6335893	-1.0	-1.0
chr17	37243370	37243545	ENSG00000278540.4|ACACA|DDX24|DDX24	966	-	7.0314794	1.4708695	-1.0	-1.0
chr17	37252004	37252108	ENSG00000278540.4|ACACA|DDX24|DDX24	967	-	3.9417892	1.48371	-1.0	-1.0
chr17	37274192	37274297	ENSG00000278540.4|ACACA|DDX24|DDX24	914	-	6.8404126	1.0651841	-1.0	-1.0
chr17	37330177	37330342	ENSG00000278540.4|ACACA|DDX24|DDX24	939	-	3.1115682	1.2148973	-1.0	-1.0
chr17	37246825	37246975	ENSG00000278540.4|ACACA|DDX24|DDX24	967	-	6.403815	1.4871308	-1.0	-1.0
chr17	37245104	37245209	ENSG00000278540.4|ACACA|DDX24|DDX24	911	-	6.9242706	1.0528578	-1.0	-1.0
chr17	37270750	37270861	ENSG00000278540.4|ACACA|DDX24|DDX24	989	-	5.077919	1.9563283	-1.0	-1.0
chr17	38716796	38716926	ENSG00000275023.4|MLLT6|DDX24|DDX24	918	+	3.2500875	1.0882119	-1.0	-1.0
chr17	38716111	38716276	ENSG00000275023.4|MLLT6|DDX24|DDX24	930	+	3.4543617	1.1538424	-1.0	-1.0
chr17	38705581	38705701	ENSG00000275023.4|MLLT6|DDX24|DDX24	912	+	2.424464	1.057197	-1.0	-1.0
chr17	38715696	38715796	ENSG00000275023.4|MLLT6|DDX24|DDX24	930	+	3.597588	1.1577412	-1.0	-1.0
chr17	38707575	38707705	ENSG00000275023.4|MLLT6|DDX24|DDX24	904	+	3.0469322	1.0196778	-1.0	-1.0
chr17	38711846	38712014	ENSG00000275023.4|MLLT6|DDX24|DDX24	985	+	5.1225286	1.8296844	-1.0	-1.0
chr17	39658090	39658205	ENSG00000131748.15|STARD3|DDX24|DDX24	937	+	3.6599302	1.2038114	-1.0	-1.0
chr17	39658510	39658680	ENSG00000131748.15|STARD3|DDX24|DDX24	922	+	5.478202	1.1052768	-1.0	-1.0
chr17	40019761	40019896	ENSG00000008838.19|MED24|DDX24|DDX24	917	-	6.947547	1.0831027	-1.0	-1.0
chr17	40033429	40033559	ENSG00000008838.19|MED24|DDX24|DDX24	916	-	2.2120788	1.0779996	-1.0	-1.0
chr17	40026155	40026315	ENSG00000008838.19|MED24|DDX24|DDX24	926	-	3.3610475	1.1295174	-1.0	-1.0
chr17	40031158	40031245	ENSG00000008838.19|MED24|DDX24|DDX24	963	-	3.8962011	1.4297684	-1.0	-1.0
chr17	42113999	42114124	ENSG00000108773.10|KAT2A|DDX24|DDX24	925	-	2.6202438	1.1244172	-1.0	-1.0
chr17	42114901	42115035	ENSG00000108773.10|KAT2A|DDX24|DDX24	921	-	2.5460074	1.1006725	-1.0	-1.0
chr17	42119053	42119268	ENSG00000108773.10|KAT2A|DDX24|DDX24	996	-	2.6149938	2.3563197	-1.0	-1.0
chr17	42117034	42117164	ENSG00000108773.10|KAT2A|DDX24|DDX24	911	-	3.0123603	1.0530504	-1.0	-1.0
chr17	42114489	42114599	ENSG00000108773.10|KAT2A|DDX24|DDX24	942	-	2.6190424	1.2337582	-1.0	-1.0
chr17	42115717	42115833	ENSG00000108773.10|KAT2A|DDX24|DDX24	936	-	3.7173667	1.1954135	-1.0	-1.0
chr17	42118296	42118403	ENSG00000108773.10|KAT2A|DDX24|DDX24	931	-	3.0217385	1.1619471	-1.0	-1.0
chr17	42117677	42117812	ENSG00000108773.10|KAT2A|DDX24|DDX24	931	-	3.605425	1.1606196	-1.0	-1.0
chr17	42117906	42118017	ENSG00000108773.10|KAT2A|DDX24|DDX24	997	-	7.503793	2.466877	-1.0	-1.0
chr17	42217401	42217531	ENSG00000173757.9|STAT5B|DDX24|DDX24	936	-	2.416899	1.1953235	-1.0	-1.0
chr17	42217159	42217282	ENSG00000173757.9|STAT5B|DDX24|DDX24	934	-	2.9312382	1.1816794	-1.0	-1.0
chr17	42671018	42671130	ENSG00000068137.14|PLEKHH3|DDX24|DDX24	921	-	3.3157878	1.1042302	-1.0	-1.0
chr17	42722794	42722915	ENSG00000108799.12|EZH1|DDX24|DDX24	977	-	3.8864512	1.632304	-1.0	-1.0
chr17	42707957	42708072	ENSG00000108799.12|EZH1|DDX24|DDX24	917	-	2.945173	1.0821625	-1.0	-1.0
chr17	44321021	44321156	ENSG00000013306.15|SLC25A39|DDX24|DDX24	905	-	3.0479252	1.0201422	-1.0	-1.0
chr17	44322418	44322578	ENSG00000013306.15|SLC25A39|DDX24|DDX24	930	-	2.6790068	1.153491	-1.0	-1.0
chr17	45081643	45081752	ENSG00000136448.11|NMT1|DDX24|DDX24	977	+	3.4693859	1.6443399	-1.0	-1.0
chr17	45086507	45086627	ENSG00000136448.11|NMT1|DDX24|DDX24	921	+	2.2287014	1.0997823	-1.0	-1.0
chr17	47975513	47975773	ENSG00000108465.14|CDK5RAP3|DDX24|DDX24	914	+	2.1264882	1.0639576	-1.0	-1.0
chr17	47975793	47976008	ENSG00000108465.14|CDK5RAP3|DDX24|DDX24	969	+	2.9299228	1.5111405	-1.0	-1.0
chr17	47977831	47977941	ENSG00000108465.14|CDK5RAP3|DDX24|DDX24	937	+	2.018947	1.1981096	-1.0	-1.0
chr17	47974424	47974674	ENSG00000108465.14|CDK5RAP3|DDX24|DDX24	911	+	1.9745657	1.0514574	-1.0	-1.0
chr17	47980561	47980701	ENSG00000108465.14|CDK5RAP3|DDX24|DDX24	935	+	2.9654753	1.1893798	-1.0	-1.0
chr17	47976700	47976822	ENSG00000108465.14|CDK5RAP3|DDX24|DDX24	924	+	1.9471571	1.1172192	-1.0	-1.0
chr17	47978828	47978917	ENSG00000108465.14|CDK5RAP3|DDX24|DDX24	976	+	3.3485925	1.6127616	-1.0	-1.0
chr17	47974909	47975109	ENSG00000108465.14|CDK5RAP3|DDX24|DDX24	959	+	2.9746332	1.3889519	-1.0	-1.0
chr17	47974448	47974673	ENSG00000263798.2|AC018521.1|DDX24|DDX24	904	+	2.0349522	1.0161796	-1.0	-1.0
chr17	47975673	47975773	ENSG00000263798.2|AC018521.1|DDX24|DDX24	902	+	1.8876398	1.0066547	-1.0	-1.0
chr17	47974908	47975113	ENSG00000263798.2|AC018521.1|DDX24|DDX24	956	+	2.9440901	1.3588172	-1.0	-1.0
chr17	47975868	47976008	ENSG00000263798.2|AC018521.1|DDX24|DDX24	984	+	3.3755958	1.8006809	-1.0	-1.0
chr17	47978828	47978917	ENSG00000263798.2|AC018521.1|DDX24|DDX24	976	+	3.3485925	1.6109293	-1.0	-1.0
chr17	47975513	47975648	ENSG00000263798.2|AC018521.1|DDX24|DDX24	920	+	2.2017305	1.0994691	-1.0	-1.0
chr17	47977831	47977910	ENSG00000263798.2|AC018521.1|DDX24|DDX24	949	+	2.0704737	1.2925799	-1.0	-1.0
chr17	47980592	47980717	ENSG00000263798.2|AC018521.1|DDX24|DDX24	935	+	2.8832073	1.1882992	-1.0	-1.0
chr17	47976716	47976822	ENSG00000263798.2|AC018521.1|DDX24|DDX24	927	+	1.9849749	1.1384615	-1.0	-1.0
chr17	49042241	49042377	ENSG00000159217.9|IGF2BP1|DDX24|DDX24	923	+	2.617575	1.1138085	-1.0	-1.0
chr17	50719653	50719831	ENSG00000108848.15|LUC7L3|DDX24|DDX24	972	+	2.980448	1.5545367	-1.0	-1.0
chr17	50743696	50743810	ENSG00000108848.15|LUC7L3|DDX24|DDX24	917	+	1.4777056	1.0792149	-1.0	-1.0
chr17	50989699	50989872	ENSG00000008294.20|SPAG9|DDX24|DDX24	928	-	2.6871789	1.144247	-1.0	-1.0
chr17	51006119	51006229	ENSG00000008294.20|SPAG9|DDX24|DDX24	920	-	2.4112413	1.0962982	-1.0	-1.0
chr17	51041515	51041651	ENSG00000008294.20|SPAG9|DDX24|DDX24	924	-	2.5801716	1.1166236	-1.0	-1.0
chr17	57401378	57401471	ENSG00000153944.10|MSI2|DDX24|DDX24	989	+	3.1077034	1.9532768	-1.0	-1.0
chr17	57596867	57596950	ENSG00000153944.10|MSI2|DDX24|DDX24	914	+	2.8321526	1.0667734	-1.0	-1.0
chr17	57256633	57256804	ENSG00000153944.10|MSI2|DDX24|DDX24	1000	+	3.5022678	3.9448633	-1.0	-1.0
chr17	58331663	58331843	ENSG00000265206.5|AC004687.1|DDX24|DDX24	938	-	1.7327373	1.2091824	-1.0	-1.0
chr17	58331413	58331588	ENSG00000265206.5|AC004687.1|DDX24|DDX24	944	-	2.2078166	1.2542968	-1.0	-1.0
chr17	64502403	64502503	ENSG00000108654.13|DDX5|DDX24|DDX24	901	-	1.4966897	1.0035088	-1.0	-1.0
chr17	64503944	64504116	ENSG00000108654.13|DDX5|DDX24|DDX24	962	-	2.7827106	1.419615	-1.0	-1.0
chr17	67239432	67239552	ENSG00000198265.11|HELZ|DDX24|DDX24	911	-	2.8707004	1.048605	-1.0	-1.0
chr17	75244618	75244717	ENSG00000125447.16|GGA3|DDX24|DDX24	946	-	3.3245609	1.2689686	-1.0	-1.0
chr17	75240633	75240843	ENSG00000125447.16|GGA3|DDX24|DDX24	985	-	6.5263586	1.8110496	-1.0	-1.0
chr17	75243471	75243570	ENSG00000125447.16|GGA3|DDX24|DDX24	931	-	3.5920439	1.1632736	-1.0	-1.0
chr17	75486265	75486426	ENSG00000177728.16|TMEM94|DDX24|DDX24	970	+	4.7765503	1.5290053	-1.0	-1.0
chr17	75456633	75456751	ENSG00000177728.16|TMEM94|DDX24|DDX24	971	+	4.7505436	1.5441644	-1.0	-1.0
chr17	75836011	75836109	ENSG00000092929.11|UNC13D|DDX24|DDX24	942	-	3.2688751	1.2363013	-1.0	-1.0
chr17	75836338	75836429	ENSG00000092929.11|UNC13D|DDX24|DDX24	963	-	3.221646	1.4297646	-1.0	-1.0
chr17	75834919	75835169	ENSG00000092929.11|UNC13D|DDX24|DDX24	985	-	5.8095446	1.8270149	-1.0	-1.0
chr17	75834424	75834524	ENSG00000092929.11|UNC13D|DDX24|DDX24	903	-	2.5577726	1.0119537	-1.0	-1.0
chr17	75843548	75843828	ENSG00000092929.11|UNC13D|DDX24|DDX24	944	-	3.8219283	1.2505329	-1.0	-1.0
chr17	75835272	75835408	ENSG00000092929.11|UNC13D|DDX24|DDX24	986	-	4.1237946	1.868668	-1.0	-1.0
chr17	75835681	75835777	ENSG00000092929.11|UNC13D|DDX24|DDX24	903	-	2.8197753	1.013395	-1.0	-1.0
chr17	75834617	75834716	ENSG00000092929.11|UNC13D|DDX24|DDX24	942	-	3.2902324	1.233994	-1.0	-1.0
chr17	75831242	75831362	ENSG00000092929.11|UNC13D|DDX24|DDX24	926	-	2.9011476	1.131271	-1.0	-1.0
chr17	76561567	76561667	ENSG00000163597.14|SNHG16|DDX24|DDX24	929	+	3.580954	1.1484126	-1.0	-1.0
chr17	78124653	78124781	ENSG00000141524.15|TMC6|DDX24|DDX24	950	-	3.6434488	1.303016	-1.0	-1.0
chr17	78124888	78124985	ENSG00000141524.15|TMC6|DDX24|DDX24	999	-	4.392375	2.8599403	-1.0	-1.0
chr17	78126523	78126628	ENSG00000141524.15|TMC6|DDX24|DDX24	919	-	2.996928	1.0938892	-1.0	-1.0
chr17	78127020	78127595	ENSG00000141524.15|TMC6|DDX24|DDX24	962	-	3.3622506	1.4156646	-1.0	-1.0
chr17	78123998	78124583	ENSG00000141524.15|TMC6|DDX24|DDX24	955	-	2.930535	1.3429903	-1.0	-1.0
chr17	78121555	78121711	ENSG00000141524.15|TMC6|DDX24|DDX24	992	-	2.6642191	2.110991	-1.0	-1.0
chr17	78126776	78127020	ENSG00000141524.15|TMC6|DDX24|DDX24	986	-	3.3595293	1.855895	-1.0	-1.0
chr17	78117644	78117801	ENSG00000141524.15|TMC6|DDX24|DDX24	991	-	6.270773	2.0297725	-1.0	-1.0
chr17	78118837	78118970	ENSG00000141524.15|TMC6|DDX24|DDX24	984	-	4.182733	1.7841327	-1.0	-1.0
chr17	78117467	78117587	ENSG00000141524.15|TMC6|DDX24|DDX24	918	-	2.3725865	1.0879655	-1.0	-1.0
chr17	78113107	78113211	ENSG00000141524.15|TMC6|DDX24|DDX24	938	-	3.361024	1.2087957	-1.0	-1.0
chr17	78120536	78120836	ENSG00000141524.15|TMC6|DDX24|DDX24	970	-	3.5021648	1.5279651	-1.0	-1.0
chr17	78118177	78118277	ENSG00000141524.15|TMC6|DDX24|DDX24	908	-	2.7839231	1.0353146	-1.0	-1.0
chr17	78119216	78119392	ENSG00000141524.15|TMC6|DDX24|DDX24	968	-	3.2955623	1.493029	-1.0	-1.0
chr17	78125099	78125263	ENSG00000141524.15|TMC6|DDX24|DDX24	937	-	2.5089376	1.202465	-1.0	-1.0
chr17	78125725	78126065	ENSG00000141524.15|TMC6|DDX24|DDX24	974	-	3.7370152	1.5888854	-1.0	-1.0
chr17	78127650	78128400	ENSG00000141524.15|TMC6|DDX24|DDX24	964	-	2.9464426	1.4414178	-1.0	-1.0
chr17	78124781	78124888	ENSG00000141524.15|TMC6|DDX24|DDX24	957	-	7.029165	1.3683459	-1.0	-1.0
chr17	78122609	78122744	ENSG00000141524.15|TMC6|DDX24|DDX24	919	-	2.4490187	1.0931026	-1.0	-1.0
chr17	78128460	78128575	ENSG00000141524.15|TMC6|DDX24|DDX24	923	-	3.0380719	1.1127765	-1.0	-1.0
chr17	78120981	78121164	ENSG00000141524.15|TMC6|DDX24|DDX24	939	-	2.7140737	1.2113379	-1.0	-1.0
chr17	79081967	79082112	ENSG00000167280.16|ENGASE|DDX24|DDX24	919	+	2.9455445	1.0918976	-1.0	-1.0
chr17	80319189	80319324	ENSG00000173821.19|RNF213|DDX24|DDX24	953	+	3.8791184	1.3273509	-1.0	-1.0
chr17	80372999	80373165	ENSG00000173821.19|RNF213|DDX24|DDX24	960	+	5.1858726	1.3985376	-1.0	-1.0
chr17	80273255	80273400	ENSG00000173821.19|RNF213|DDX24|DDX24	970	+	4.4651794	1.5204827	-1.0	-1.0
chr17	80376881	80376991	ENSG00000173821.19|RNF213|DDX24|DDX24	940	+	3.6917725	1.2252383	-1.0	-1.0
chr17	80369521	80369666	ENSG00000173821.19|RNF213|DDX24|DDX24	981	+	6.618152	1.7266873	-1.0	-1.0
chr17	80353551	80353661	ENSG00000173821.19|RNF213|DDX24|DDX24	909	+	2.4613657	1.0431805	-1.0	-1.0
chr17	80372615	80372715	ENSG00000173821.19|RNF213|DDX24|DDX24	904	+	3.038008	1.019177	-1.0	-1.0
chr17	80289703	80289833	ENSG00000173821.19|RNF213|DDX24|DDX24	935	+	2.572427	1.1883324	-1.0	-1.0
chr17	81604552	81604662	ENSG00000182446.13|NPLOC4|DDX24|DDX24	924	-	2.7543616	1.1205283	-1.0	-1.0
chr17	81606690	81606814	ENSG00000182446.13|NPLOC4|DDX24|DDX24	980	-	3.0144167	1.6984881	-1.0	-1.0
chr17	81600340	81600427	ENSG00000182446.13|NPLOC4|DDX24|DDX24	904	-	2.778181	1.0181346	-1.0	-1.0
chr17	81629724	81629805	ENSG00000182446.13|NPLOC4|DDX24|DDX24	925	-	3.6284034	1.1241902	-1.0	-1.0
chr17	81597244	81597319	ENSG00000182446.13|NPLOC4|DDX24|DDX24	903	-	2.123697	1.0119156	-1.0	-1.0
chr17	81613322	81613494	ENSG00000182446.13|NPLOC4|DDX24|DDX24	918	-	2.6783974	1.0887098	-1.0	-1.0
chr17	81691425	81691575	ENSG00000185359.12|HGS|DDX24|DDX24	914	+	2.7125611	1.0641637	-1.0	-1.0
chr17	81908875	81909115	ENSG00000185813.10|PCYT2|DDX24|DDX24	939	-	5.041761	1.2180462	-1.0	-1.0
chr17	81906221	81906541	ENSG00000185813.10|PCYT2|DDX24|DDX24	950	-	3.6772985	1.3046782	-1.0	-1.0
chr17	81906759	81906898	ENSG00000185813.10|PCYT2|DDX24|DDX24	952	-	3.5124903	1.3213788	-1.0	-1.0
chr17	81937102	81937212	ENSG00000183010.16|PYCR1|DDX24|DDX24	921	-	3.3314958	1.1035888	-1.0	-1.0
chr17	82061600	82061721	ENSG00000169718.17|DUS1L|DDX24|DDX24	909	-	2.688557	1.0432894	-1.0	-1.0
chr17	82060660	82060810	ENSG00000169718.17|DUS1L|DDX24|DDX24	972	-	5.0684714	1.557819	-1.0	-1.0
chr17	82059885	82060085	ENSG00000169718.17|DUS1L|DDX24|DDX24	979	-	3.1883864	1.6810024	-1.0	-1.0
chr17	82058365	82058805	ENSG00000169718.17|DUS1L|DDX24|DDX24	970	-	3.247111	1.5271873	-1.0	-1.0
chr17	82078532	82078707	ENSG00000169710.8|FASN|DDX24|DDX24	928	-	2.691265	1.1402553	-1.0	-1.0
chr17	82086253	82086553	ENSG00000169710.8|FASN|DDX24|DDX24	998	-	4.23542	2.628617	-1.0	-1.0
chr17	82081600	82081843	ENSG00000169710.8|FASN|DDX24|DDX24	978	-	2.6694648	1.6578999	-1.0	-1.0
chr17	82082322	82082414	ENSG00000169710.8|FASN|DDX24|DDX24	995	-	2.7120473	2.287359	-1.0	-1.0
chr17	82092696	82092812	ENSG00000169710.8|FASN|DDX24|DDX24	984	-	2.907134	1.8057778	-1.0	-1.0
chr17	82083974	82084153	ENSG00000169710.8|FASN|DDX24|DDX24	923	-	1.9778682	1.1156844	-1.0	-1.0
chr17	82082913	82083115	ENSG00000169710.8|FASN|DDX24|DDX24	981	-	2.3336396	1.711385	-1.0	-1.0
chr17	82091506	82091681	ENSG00000169710.8|FASN|DDX24|DDX24	937	-	2.2354307	1.2037431	-1.0	-1.0
chr17	82080369	82080559	ENSG00000169710.8|FASN|DDX24|DDX24	955	-	2.9921467	1.3496889	-1.0	-1.0
chr17	82097842	82097962	ENSG00000169710.8|FASN|DDX24|DDX24	909	-	2.156007	1.0416905	-1.0	-1.0
chr17	82092896	82093019	ENSG00000169710.8|FASN|DDX24|DDX24	983	-	3.3867474	1.7691927	-1.0	-1.0
chr17	82078802	82078902	ENSG00000169710.8|FASN|DDX24|DDX24	904	-	2.7479475	1.0160755	-1.0	-1.0
chr17	82096338	82096438	ENSG00000169710.8|FASN|DDX24|DDX24	907	-	2.1104467	1.0325559	-1.0	-1.0
chr17	82087324	82087499	ENSG00000169710.8|FASN|DDX24|DDX24	980	-	2.7146394	1.6900438	-1.0	-1.0
chr17	82082414	82082526	ENSG00000169710.8|FASN|DDX24|DDX24	959	-	2.9606218	1.3879297	-1.0	-1.0
chr17	82081163	82081352	ENSG00000169710.8|FASN|DDX24|DDX24	967	-	2.600039	1.4775975	-1.0	-1.0
chr17	82084798	82084948	ENSG00000169710.8|FASN|DDX24|DDX24	994	-	2.7556293	2.2583277	-1.0	-1.0
chr17	82093612	82093767	ENSG00000169710.8|FASN|DDX24|DDX24	912	-	2.1488667	1.0538961	-1.0	-1.0
chr17	82093796	82093906	ENSG00000169710.8|FASN|DDX24|DDX24	920	-	2.4040399	1.0990734	-1.0	-1.0
chr17	82097136	82097256	ENSG00000169710.8|FASN|DDX24|DDX24	907	-	2.100002	1.0335857	-1.0	-1.0
chr17	82091069	82091221	ENSG00000169710.8|FASN|DDX24|DDX24	932	-	2.7874186	1.16651	-1.0	-1.0
chr17	82089073	82089172	ENSG00000169710.8|FASN|DDX24|DDX24	923	-	2.3460448	1.1157044	-1.0	-1.0
chr17	82083425	82083516	ENSG00000169710.8|FASN|DDX24|DDX24	919	-	2.4315636	1.0923051	-1.0	-1.0
chr17	82080739	82080922	ENSG00000169710.8|FASN|DDX24|DDX24	934	-	2.2723622	1.1796256	-1.0	-1.0
chr17	82089631	82089726	ENSG00000169710.8|FASN|DDX24|DDX24	991	-	3.308616	2.0618935	-1.0	-1.0
chr17	82084233	82084384	ENSG00000169710.8|FASN|DDX24|DDX24	997	-	2.896733	2.5025208	-1.0	-1.0
chr17	82089249	82089379	ENSG00000169710.8|FASN|DDX24|DDX24	998	-	2.9289234	2.7085066	-1.0	-1.0
chr17	82085034	82085156	ENSG00000169710.8|FASN|DDX24|DDX24	992	-	2.789903	2.0967119	-1.0	-1.0
chr17	82082008	82082160	ENSG00000169710.8|FASN|DDX24|DDX24	999	-	3.1238723	3.1182	-1.0	-1.0
chr17	82085187	82085397	ENSG00000169710.8|FASN|DDX24|DDX24	990	-	3.4695654	2.0182896	-1.0	-1.0
chr17	82085481	82085866	ENSG00000169710.8|FASN|DDX24|DDX24	953	-	2.5410109	1.3316362	-1.0	-1.0
chr17	82087953	82088034	ENSG00000169710.8|FASN|DDX24|DDX24	988	-	3.2327266	1.9132836	-1.0	-1.0
chr17	82091221	82091391	ENSG00000169710.8|FASN|DDX24|DDX24	911	-	2.302738	1.0526869	-1.0	-1.0
chr17	82087684	82087861	ENSG00000169710.8|FASN|DDX24|DDX24	982	-	3.1165957	1.7384865	-1.0	-1.0
chr17	82084384	82084509	ENSG00000169710.8|FASN|DDX24|DDX24	948	-	2.9664	1.2821304	-1.0	-1.0
chr17	82083201	82083425	ENSG00000169710.8|FASN|DDX24|DDX24	995	-	3.2976174	2.3413665	-1.0	-1.0
chr17	82083771	82083886	ENSG00000169710.8|FASN|DDX24|DDX24	991	-	2.783204	2.0428543	-1.0	-1.0
chr17	82092459	82092584	ENSG00000169710.8|FASN|DDX24|DDX24	910	-	2.1118634	1.0452565	-1.0	-1.0
chr17	82087049	82087253	ENSG00000169710.8|FASN|DDX24|DDX24	953	-	2.5211596	1.3317114	-1.0	-1.0
chr17	82083516	82083639	ENSG00000169710.8|FASN|DDX24|DDX24	990	-	2.7611072	1.9841156	-1.0	-1.0
chr17	82079356	82079676	ENSG00000169710.8|FASN|DDX24|DDX24	958	-	2.2032127	1.373495	-1.0	-1.0
chr17	82089881	82090021	ENSG00000169710.8|FASN|DDX24|DDX24	926	-	2.5082307	1.1326307	-1.0	-1.0
chr17	82084522	82084716	ENSG00000169710.8|FASN|DDX24|DDX24	943	-	2.067073	1.2429152	-1.0	-1.0
chr17	82085402	82085481	ENSG00000169710.8|FASN|DDX24|DDX24	993	-	3.2289965	2.155244	-1.0	-1.0
chr17	82082526	82082678	ENSG00000169710.8|FASN|DDX24|DDX24	998	-	3.814112	2.6606567	-1.0	-1.0
chr17	82090564	82090809	ENSG00000169710.8|FASN|DDX24|DDX24	973	-	3.4222965	1.5759047	-1.0	-1.0
chr17	82080139	82080238	ENSG00000169710.8|FASN|DDX24|DDX24	998	-	3.7882428	2.6539035	-1.0	-1.0
chr17	82089384	82089564	ENSG00000169710.8|FASN|DDX24|DDX24	970	-	3.0590105	1.5249345	-1.0	-1.0
chr17	82079989	82080134	ENSG00000169710.8|FASN|DDX24|DDX24	915	-	2.8612177	1.0704583	-1.0	-1.0
chr17	82078967	82079142	ENSG00000169710.8|FASN|DDX24|DDX24	921	-	2.2405705	1.1002268	-1.0	-1.0
chr17	82088115	82088225	ENSG00000169710.8|FASN|DDX24|DDX24	921	-	1.9782963	1.0997711	-1.0	-1.0
chr17	82082160	82082290	ENSG00000169710.8|FASN|DDX24|DDX24	952	-	3.7723644	1.319423	-1.0	-1.0
chr17	82485526	82485654	ENSG00000141562.17|NARF|DDX24|DDX24	932	+	1.8894901	1.1660566	-1.0	-1.0
chr17	82484335	82484530	ENSG00000141562.17|NARF|DDX24|DDX24	965	+	2.7986739	1.4588487	-1.0	-1.0
chr17	82481026	82481218	ENSG00000141562.17|NARF|DDX24|DDX24	950	+	1.8652567	1.3013805	-1.0	-1.0
chr17	82484185	82484290	ENSG00000141562.17|NARF|DDX24|DDX24	918	+	2.9824786	1.083574	-1.0	-1.0
chr17	82483193	82483304	ENSG00000141562.17|NARF|DDX24|DDX24	927	+	3.0053527	1.1350838	-1.0	-1.0
chr17	82483197	82483304	ENSG00000266236.1|NARF-IT1|DDX24|DDX24	928	+	3.022057	1.1434889	-1.0	-1.0
chr17	82797756	82797802	ENSG00000141556.20|TBCD|DDX24|DDX24	923	+	3.6115756	1.1116918	-1.0	-1.0
chr17	82781603	82781713	ENSG00000141556.20|TBCD|DDX24|DDX24	938	+	3.6709812	1.2067678	-1.0	-1.0
chr17	82927165	82927320	ENSG00000141556.20|TBCD|DDX24|DDX24	922	+	2.5562801	1.1051633	-1.0	-1.0
chr17	82809707	82809782	ENSG00000141556.20|TBCD|DDX24|DDX24	980	+	4.893245	1.702263	-1.0	-1.0
chr18	247848	247957	ENSG00000079134.11|THOC1|DDX24|DDX24	926	-	2.9975357	1.1328827	-1.0	-1.0
chr18	2674029	2674145	ENSG00000101596.14|SMCHD1|DDX24|DDX24	963	+	2.5215502	1.4301069	-1.0	-1.0
chr18	2688627	2688742	ENSG00000101596.14|SMCHD1|DDX24|DDX24	934	+	2.2053592	1.1775216	-1.0	-1.0
chr18	2666869	2667031	ENSG00000101596.14|SMCHD1|DDX24|DDX24	954	+	2.6384861	1.3350582	-1.0	-1.0
chr18	2688393	2688503	ENSG00000101596.14|SMCHD1|DDX24|DDX24	933	+	2.6334908	1.1766363	-1.0	-1.0
chr18	2697830	2697940	ENSG00000101596.14|SMCHD1|DDX24|DDX24	907	+	2.0878117	1.0335696	-1.0	-1.0
chr18	2769988	2770103	ENSG00000101596.14|SMCHD1|DDX24|DDX24	942	+	4.143809	1.238737	-1.0	-1.0
chr18	2763676	2763789	ENSG00000101596.14|SMCHD1|DDX24|DDX24	929	+	2.9702034	1.1490295	-1.0	-1.0
chr18	36030807	36030905	ENSG00000141425.17|RPRD1A|DDX24|DDX24	922	-	2.9272218	1.1051517	-1.0	-1.0
chr18	36156525	36156654	ENSG00000134759.13|ELP2|DDX24|DDX24	935	+	2.927467	1.1878147	-1.0	-1.0
chr18	36146249	36146381	ENSG00000134759.13|ELP2|DDX24|DDX24	939	+	2.280534	1.2122225	-1.0	-1.0
chr18	36154869	36154994	ENSG00000134759.13|ELP2|DDX24|DDX24	955	+	3.0035694	1.3456315	-1.0	-1.0
chr18	50275884	50275994	ENSG00000141644.17|MBD1|DDX24|DDX24	907	-	6.79994	1.0328149	-1.0	-1.0
chr18	50281362	50281512	ENSG00000141644.17|MBD1|DDX24|DDX24	941	-	3.0394366	1.2271942	-1.0	-1.0
chr18	50276661	50276881	ENSG00000141644.17|MBD1|DDX24|DDX24	972	-	4.423581	1.5488027	-1.0	-1.0
chr19	618049	618149	ENSG00000099821.13|POLRMT|DDX24|DDX24	934	-	3.6803637	1.1810013	-1.0	-1.0
chr19	617879	618029	ENSG00000099821.13|POLRMT|DDX24|DDX24	928	-	3.3039842	1.1445963	-1.0	-1.0
chr19	900843	900958	ENSG00000198858.9|R3HDM4|DDX24|DDX24	920	-	3.1143517	1.0943666	-1.0	-1.0
chr19	1014301	1014471	ENSG00000182087.12|TMEM259|DDX24|DDX24	911	-	2.643257	1.049777	-1.0	-1.0
chr19	1009987	1010207	ENSG00000182087.12|TMEM259|DDX24|DDX24	967	-	2.754828	1.4805847	-1.0	-1.0
chr19	1011132	1011407	ENSG00000182087.12|TMEM259|DDX24|DDX24	999	-	3.9372356	2.9466717	-1.0	-1.0
chr19	1011851	1011992	ENSG00000182087.12|TMEM259|DDX24|DDX24	926	-	2.287747	1.1300911	-1.0	-1.0
chr19	1014191	1014291	ENSG00000182087.12|TMEM259|DDX24|DDX24	920	-	3.5920439	1.0993667	-1.0	-1.0
chr19	1012065	1012510	ENSG00000182087.12|TMEM259|DDX24|DDX24	998	-	2.806085	2.703964	-1.0	-1.0
chr19	1047186	1047296	ENSG00000064687.12|ABCA7|DDX24|DDX24	904	+	3.033138	1.0165616	-1.0	-1.0
chr19	1054005	1054105	ENSG00000064687.12|ABCA7|DDX24|DDX24	988	+	5.064781	1.9298617	-1.0	-1.0
chr19	1043724	1043841	ENSG00000064687.12|ABCA7|DDX24|DDX24	955	+	2.678473	1.347317	-1.0	-1.0
chr19	1046501	1046701	ENSG00000064687.12|ABCA7|DDX24|DDX24	993	+	4.911661	2.1577976	-1.0	-1.0
chr19	1046911	1047011	ENSG00000064687.12|ABCA7|DDX24|DDX24	901	+	3.0042996	1.0063645	-1.0	-1.0
chr19	1050925	1051030	ENSG00000064687.12|ABCA7|DDX24|DDX24	907	+	3.033602	1.0332832	-1.0	-1.0
chr19	1053328	1053443	ENSG00000064687.12|ABCA7|DDX24|DDX24	917	+	6.8754444	1.0825316	-1.0	-1.0
chr19	1058819	1058940	ENSG00000064687.12|ABCA7|DDX24|DDX24	954	+	3.2639055	1.3367704	-1.0	-1.0
chr19	1058145	1058269	ENSG00000064687.12|ABCA7|DDX24|DDX24	969	+	3.9727304	1.5093944	-1.0	-1.0
chr19	1044576	1044744	ENSG00000064687.12|ABCA7|DDX24|DDX24	988	+	4.8906474	1.9187651	-1.0	-1.0
chr19	1061781	1061881	ENSG00000064687.12|ABCA7|DDX24|DDX24	978	+	4.8228087	1.6495658	-1.0	-1.0
chr19	1056070	1056175	ENSG00000064687.12|ABCA7|DDX24|DDX24	919	+	6.886684	1.0895064	-1.0	-1.0
chr19	1055221	1055346	ENSG00000064687.12|ABCA7|DDX24|DDX24	946	+	3.1577396	1.2650616	-1.0	-1.0
chr19	1051154	1051289	ENSG00000064687.12|ABCA7|DDX24|DDX24	966	+	3.2297988	1.4717832	-1.0	-1.0
chr19	1045016	1045116	ENSG00000064687.12|ABCA7|DDX24|DDX24	903	+	3.0015376	1.0119537	-1.0	-1.0
chr19	1054207	1054322	ENSG00000064687.12|ABCA7|DDX24|DDX24	971	+	4.7303066	1.5339078	-1.0	-1.0
chr19	1056906	1057126	ENSG00000064687.12|ABCA7|DDX24|DDX24	955	+	3.430422	1.3428922	-1.0	-1.0
chr19	1042504	1042826	ENSG00000064687.12|ABCA7|DDX24|DDX24	969	+	4.503979	1.5155419	-1.0	-1.0
chr19	1043040	1043210	ENSG00000064687.12|ABCA7|DDX24|DDX24	960	+	3.7038171	1.4024785	-1.0	-1.0
chr19	1220607	1220712	ENSG00000118046.14|STK11|DDX24|DDX24	939	+	3.661575	1.2169285	-1.0	-1.0
chr19	1219323	1219413	ENSG00000118046.14|STK11|DDX24|DDX24	932	+	2.3781424	1.1679875	-1.0	-1.0
chr19	1272016	1272121	ENSG00000099622.13|CIRBP|DDX24|DDX24	908	+	2.611576	1.0343649	-1.0	-1.0
chr19	1271476	1271691	ENSG00000099622.13|CIRBP|DDX24|DDX24	982	+	2.575658	1.7384818	-1.0	-1.0
chr19	1806202	1806387	ENSG00000130270.16|ATP8B3|DDX24|DDX24	961	-	4.473158	1.4071052	-1.0	-1.0
chr19	2043123	2043197	ENSG00000099875.14|MKNK2|DDX24|DDX24	988	-	3.1486392	1.9365432	-1.0	-1.0
chr19	2041874	2041994	ENSG00000099875.14|MKNK2|DDX24|DDX24	906	-	2.5891175	1.0289838	-1.0	-1.0
chr19	2213848	2213958	ENSG00000104885.17|DOT1L|DDX24|DDX24	912	+	6.864255	1.0532997	-1.0	-1.0
chr19	2193688	2193783	ENSG00000104885.17|DOT1L|DDX24|DDX24	923	+	2.8797014	1.1149523	-1.0	-1.0
chr19	2246178	2246308	ENSG00000104897.9|SF3A2|DDX24|DDX24	917	+	3.0237615	1.082611	-1.0	-1.0
chr19	2269934	2270124	ENSG00000104904.12|OAZ1|DDX24|DDX24	924	+	2.2782695	1.1202828	-1.0	-1.0
chr19	2337760	2337910	ENSG00000273734.1|AC005258.1|DDX24|DDX24	947	+	3.8774345	1.2766968	-1.0	-1.0
chr19	2337935	2338050	ENSG00000273734.1|AC005258.1|DDX24|DDX24	919	+	2.7858722	1.0914371	-1.0	-1.0
chr19	2339208	2339328	ENSG00000273734.1|AC005258.1|DDX24|DDX24	952	+	3.8339279	1.3209444	-1.0	-1.0
chr19	2269934	2270124	ENSG00000273734.1|AC005258.1|DDX24|DDX24	923	+	2.2576022	1.114738	-1.0	-1.0
chr19	2337625	2337760	ENSG00000273734.1|AC005258.1|DDX24|DDX24	958	+	3.407379	1.3751878	-1.0	-1.0
chr19	2339353	2339548	ENSG00000273734.1|AC005258.1|DDX24|DDX24	947	+	3.264392	1.2776382	-1.0	-1.0
chr19	2337762	2337907	ENSG00000005206.16|SPPL2B|DDX24|DDX24	945	+	3.7999198	1.2579831	-1.0	-1.0
chr19	2344552	2344652	ENSG00000005206.16|SPPL2B|DDX24|DDX24	945	+	3.3341708	1.2590138	-1.0	-1.0
chr19	2343036	2343261	ENSG00000005206.16|SPPL2B|DDX24|DDX24	977	+	4.106145	1.6350673	-1.0	-1.0
chr19	2339208	2339328	ENSG00000005206.16|SPPL2B|DDX24|DDX24	953	+	3.8339279	1.3253856	-1.0	-1.0
chr19	2337935	2338045	ENSG00000005206.16|SPPL2B|DDX24|DDX24	921	+	2.6926074	1.1011752	-1.0	-1.0
chr19	2342092	2342257	ENSG00000005206.16|SPPL2B|DDX24|DDX24	960	+	4.5534015	1.3927877	-1.0	-1.0
chr19	2337567	2337762	ENSG00000005206.16|SPPL2B|DDX24|DDX24	977	+	3.8453238	1.6332136	-1.0	-1.0
chr19	2341127	2341322	ENSG00000005206.16|SPPL2B|DDX24|DDX24	929	+	2.7660933	1.1476674	-1.0	-1.0
chr19	2339353	2339548	ENSG00000005206.16|SPPL2B|DDX24|DDX24	948	+	3.264392	1.2799244	-1.0	-1.0
chr19	3062258	3062413	ENSG00000104964.14|AES|DDX24|DDX24	909	-	2.3766387	1.0395432	-1.0	-1.0
chr19	5667356	5667456	ENSG00000160633.12|SAFB|DDX24|DDX24	903	+	3.0271902	1.0134177	-1.0	-1.0
chr19	5711830	5711970	ENSG00000196365.11|LONP1|DDX24|DDX24	921	-	2.4845212	1.1049168	-1.0	-1.0
chr19	5694386	5694531	ENSG00000196365.11|LONP1|DDX24|DDX24	937	-	2.3753972	1.2024149	-1.0	-1.0
chr19	5694760	5694901	ENSG00000196365.11|LONP1|DDX24|DDX24	954	-	3.87112	1.3370289	-1.0	-1.0
chr19	5708062	5708232	ENSG00000196365.11|LONP1|DDX24|DDX24	916	-	2.6664443	1.0766695	-1.0	-1.0
chr19	5699041	5699151	ENSG00000196365.11|LONP1|DDX24|DDX24	911	-	2.246465	1.052511	-1.0	-1.0
chr19	6417980	6418079	ENSG00000088247.17|KHSRP|DDX24|DDX24	954	-	2.927486	1.3363596	-1.0	-1.0
chr19	6416752	6416852	ENSG00000088247.17|KHSRP|DDX24|DDX24	929	-	3.5837324	1.1512244	-1.0	-1.0
chr19	6740952	6741112	ENSG00000125733.17|TRIP10|DDX24|DDX24	967	+	5.4978995	1.4766042	-1.0	-1.0
chr19	6739679	6739785	ENSG00000125733.17|TRIP10|DDX24|DDX24	969	+	4.463375	1.5083743	-1.0	-1.0
chr19	7639730	7639807	ENSG00000268400.5|AC008763.2|DDX24|DDX24	972	+	4.7380376	1.5461295	-1.0	-1.0
chr19	7642428	7642536	ENSG00000268400.5|AC008763.2|DDX24|DDX24	947	+	2.81796	1.2793903	-1.0	-1.0
chr19	7643164	7643269	ENSG00000076944.15|STXBP2|DDX24|DDX24	941	+	3.8498003	1.231657	-1.0	-1.0
chr19	7643274	7644004	ENSG00000076944.15|STXBP2|DDX24|DDX24	988	+	4.303923	1.9196811	-1.0	-1.0
chr19	7639730	7639845	ENSG00000076944.15|STXBP2|DDX24|DDX24	941	+	3.5488853	1.2307711	-1.0	-1.0
chr19	7642428	7642573	ENSG00000076944.15|STXBP2|DDX24|DDX24	938	+	2.7664833	1.2065611	-1.0	-1.0
chr19	7644348	7644538	ENSG00000076944.15|STXBP2|DDX24|DDX24	976	+	3.1373668	1.6275216	-1.0	-1.0
chr19	8485602	8485702	ENSG00000099783.11|HNRNPM|DDX24|DDX24	932	+	2.4795287	1.1684062	-1.0	-1.0
chr19	10116701	10116841	ENSG00000130811.11|EIF3G|DDX24|DDX24	929	-	3.0721831	1.1491537	-1.0	-1.0
chr19	10140793	10140893	ENSG00000130816.14|DNMT1|DDX24|DDX24	907	-	2.450982	1.0304129	-1.0	-1.0
chr19	10295677	10295927	ENSG00000105376.4|ICAM5|DDX24|DDX24	959	+	2.3102365	1.3843054	-1.0	-1.0
chr19	10353592	10353822	ENSG00000105397.13|TYK2|DDX24|DDX24	941	-	2.830574	1.2302	-1.0	-1.0
chr19	10362077	10362183	ENSG00000105397.13|TYK2|DDX24|DDX24	976	-	3.216397	1.622686	-1.0	-1.0
chr19	10358002	10358137	ENSG00000105397.13|TYK2|DDX24|DDX24	984	-	4.753157	1.7950013	-1.0	-1.0
chr19	10359174	10359302	ENSG00000105397.13|TYK2|DDX24|DDX24	970	-	3.0277312	1.5216049	-1.0	-1.0
chr19	10362548	10362657	ENSG00000105397.13|TYK2|DDX24|DDX24	969	-	3.0748227	1.514174	-1.0	-1.0
chr19	10361769	10361929	ENSG00000105397.13|TYK2|DDX24|DDX24	967	-	3.0354147	1.4772587	-1.0	-1.0
chr19	10362677	10362787	ENSG00000105397.13|TYK2|DDX24|DDX24	910	-	3.1024392	1.0448058	-1.0	-1.0
chr19	10364940	10365040	ENSG00000105397.13|TYK2|DDX24|DDX24	911	-	6.8241696	1.0483611	-1.0	-1.0
chr19	10353882	10354092	ENSG00000105397.13|TYK2|DDX24|DDX24	987	-	2.638969	1.8859735	-1.0	-1.0
chr19	10362263	10362418	ENSG00000105397.13|TYK2|DDX24|DDX24	962	-	3.6142309	1.4185762	-1.0	-1.0
chr19	10681243	10681353	ENSG00000129351.17|ILF3|DDX24|DDX24	910	+	1.7154282	1.0446762	-1.0	-1.0
chr19	10683670	10683789	ENSG00000129351.17|ILF3|DDX24|DDX24	944	+	3.549708	1.2492653	-1.0	-1.0
chr19	10679096	10679192	ENSG00000129351.17|ILF3|DDX24|DDX24	941	+	2.4430652	1.2292548	-1.0	-1.0
chr19	10681688	10682188	ENSG00000129351.17|ILF3|DDX24|DDX24	936	+	2.2235618	1.1912079	-1.0	-1.0
chr19	10682536	10682651	ENSG00000129351.17|ILF3|DDX24|DDX24	917	+	2.2437704	1.080939	-1.0	-1.0
chr19	10681413	10681623	ENSG00000129351.17|ILF3|DDX24|DDX24	920	+	2.398397	1.0952717	-1.0	-1.0
chr19	10679815	10679927	ENSG00000129351.17|ILF3|DDX24|DDX24	948	+	3.3325305	1.2805383	-1.0	-1.0
chr19	10683124	10683259	ENSG00000129351.17|ILF3|DDX24|DDX24	917	+	2.6914835	1.083343	-1.0	-1.0
chr19	10687317	10687507	ENSG00000129351.17|ILF3|DDX24|DDX24	925	+	2.6135607	1.1259532	-1.0	-1.0
chr19	10786534	10786729	ENSG00000079805.16|DNM2|DDX24|DDX24	946	+	2.6476274	1.264121	-1.0	-1.0
chr19	10775702	10775906	ENSG00000079805.16|DNM2|DDX24|DDX24	961	+	2.9458745	1.404711	-1.0	-1.0
chr19	10772478	10772623	ENSG00000079805.16|DNM2|DDX24|DDX24	994	+	2.6348796	2.2538447	-1.0	-1.0
chr19	10759678	10759811	ENSG00000079805.16|DNM2|DDX24|DDX24	971	+	3.1202135	1.5401868	-1.0	-1.0
chr19	10795961	10796076	ENSG00000079805.16|DNM2|DDX24|DDX24	911	+	2.0864007	1.0505716	-1.0	-1.0
chr19	10718078	10718398	ENSG00000079805.16|DNM2|DDX24|DDX24	968	+	3.9260283	1.4935378	-1.0	-1.0
chr19	10795376	10795571	ENSG00000079805.16|DNM2|DDX24|DDX24	948	+	1.6965818	1.2835282	-1.0	-1.0
chr19	10782959	10783120	ENSG00000079805.16|DNM2|DDX24|DDX24	972	+	2.285139	1.5514702	-1.0	-1.0
chr19	10986363	10986478	ENSG00000127616.17|SMARCA4|DDX24|DDX24	912	+	6.836321	1.0535463	-1.0	-1.0
chr19	11111513	11111613	ENSG00000130164.13|LDLR|DDX24|DDX24	907	+	2.0742369	1.032996	-1.0	-1.0
chr19	11442400	11442505	ENSG00000130175.9|PRKCSH|DDX24|DDX24	902	+	3.0070612	1.0089054	-1.0	-1.0
chr19	11447528	11447658	ENSG00000130175.9|PRKCSH|DDX24|DDX24	925	+	2.8202274	1.1225522	-1.0	-1.0
chr19	12703546	12703675	ENSG00000105576.15|TNPO2|DDX24|DDX24	933	-	1.6824306	1.1714494	-1.0	-1.0
chr19	12715632	12715732	ENSG00000105576.15|TNPO2|DDX24|DDX24	920	-	2.867562	1.0980436	-1.0	-1.0
chr19	12930222	12930347	ENSG00000179115.10|FARSA|DDX24|DDX24	953	-	3.9021692	1.32744	-1.0	-1.0
chr19	13912527	13912593	ENSG00000132024.17|CC2D1A|DDX24|DDX24	923	+	6.9009156	1.1116363	-1.0	-1.0
chr19	15400224	15400354	ENSG00000011243.17|AKAP8L|DDX24|DDX24	918	-	2.9169164	1.0885069	-1.0	-1.0
chr19	16874846	16874951	ENSG00000127511.9|SIN3B|DDX24|DDX24	920	+	3.3413355	1.097528	-1.0	-1.0
chr19	16874691	16874796	ENSG00000127511.9|SIN3B|DDX24|DDX24	917	+	3.3820689	1.0834962	-1.0	-1.0
chr19	17202916	17203066	ENSG00000099331.13|MYO9B|DDX24|DDX24	944	+	3.3569703	1.2500612	-1.0	-1.0
chr19	17191096	17191196	ENSG00000099331.13|MYO9B|DDX24|DDX24	922	+	3.119454	1.1059842	-1.0	-1.0
chr19	17156908	17157008	ENSG00000099331.13|MYO9B|DDX24|DDX24	934	+	2.9673786	1.1802464	-1.0	-1.0
chr19	17579654	17579804	ENSG00000130309.10|COLGALT1|DDX24|DDX24	924	+	3.293935	1.1196841	-1.0	-1.0
chr19	17772644	17772741	ENSG00000130475.14|FCHO1|DDX24|DDX24	922	+	2.737553	1.1063989	-1.0	-1.0
chr19	17762727	17762853	ENSG00000130475.14|FCHO1|DDX24|DDX24	914	+	2.851058	1.0637913	-1.0	-1.0
chr19	18432146	18432214	ENSG00000130511.15|SSBP4|DDX24|DDX24	967	+	4.7430234	1.4808621	-1.0	-1.0
chr19	18430840	18430930	ENSG00000130511.15|SSBP4|DDX24|DDX24	962	+	3.8842041	1.425571	-1.0	-1.0
chr19	18434216	18434336	ENSG00000130511.15|SSBP4|DDX24|DDX24	934	+	3.2860835	1.1782315	-1.0	-1.0
chr19	18419545	18419705	ENSG00000130511.15|SSBP4|DDX24|DDX24	941	+	3.817581	1.2257314	-1.0	-1.0
chr19	18431644	18431862	ENSG00000130511.15|SSBP4|DDX24|DDX24	928	+	3.3353474	1.1453806	-1.0	-1.0
chr19	18432828	18432883	ENSG00000130511.15|SSBP4|DDX24|DDX24	964	+	4.717117	1.4442842	-1.0	-1.0
chr19	18436101	18436201	ENSG00000105655.18|ISYNA1|DDX24|DDX24	910	-	6.8241696	1.0447327	-1.0	-1.0
chr19	18436779	18437034	ENSG00000105655.18|ISYNA1|DDX24|DDX24	994	-	2.8914874	2.1874437	-1.0	-1.0
chr19	18437728	18437903	ENSG00000105655.18|ISYNA1|DDX24|DDX24	938	-	2.416918	1.2051861	-1.0	-1.0
chr19	18435567	18435732	ENSG00000105655.18|ISYNA1|DDX24|DDX24	930	-	2.8467603	1.1568174	-1.0	-1.0
chr19	18437309	18437579	ENSG00000105655.18|ISYNA1|DDX24|DDX24	987	-	2.7853115	1.8764747	-1.0	-1.0
chr19	18437164	18437304	ENSG00000105655.18|ISYNA1|DDX24|DDX24	985	-	3.4874265	1.834474	-1.0	-1.0
chr19	19004262	19004572	ENSG00000064607.16|SUGP2|DDX24|DDX24	950	-	5.1183314	1.3044009	-1.0	-1.0
chr19	19024618	19024823	ENSG00000064607.16|SUGP2|DDX24|DDX24	937	-	3.2721581	1.2037885	-1.0	-1.0
chr19	19001612	19001674	ENSG00000064607.16|SUGP2|DDX24|DDX24	925	-	2.7200708	1.1227444	-1.0	-1.0
chr19	18995117	18995242	ENSG00000064607.16|SUGP2|DDX24|DDX24	915	-	2.2523577	1.0690362	-1.0	-1.0
chr19	19009894	19010064	ENSG00000064607.16|SUGP2|DDX24|DDX24	943	-	5.4727945	1.2466322	-1.0	-1.0
chr19	19657044	19657144	ENSG00000105726.16|ATP13A1|DDX24|DDX24	946	-	3.7171044	1.2641222	-1.0	-1.0
chr19	32643082	32643237	ENSG00000105186.15|ANKRD27|DDX24|DDX24	927	-	3.281117	1.1386558	-1.0	-1.0
chr19	34368582	34368777	ENSG00000105220.14|GPI|DDX24|DDX24	945	+	1.928878	1.2576734	-1.0	-1.0
chr19	34399167	34399347	ENSG00000105220.14|GPI|DDX24|DDX24	927	+	2.3416224	1.1362674	-1.0	-1.0
chr19	34379517	34379647	ENSG00000105220.14|GPI|DDX24|DDX24	969	+	2.2387044	1.5094192	-1.0	-1.0
chr19	34366782	34366852	ENSG00000105220.14|GPI|DDX24|DDX24	904	+	1.7782327	1.0176568	-1.0	-1.0
chr19	34377502	34377586	ENSG00000105220.14|GPI|DDX24|DDX24	996	+	2.651706	2.4023416	-1.0	-1.0
chr19	34399677	34399867	ENSG00000105220.14|GPI|DDX24|DDX24	967	+	2.5529084	1.4790086	-1.0	-1.0
chr19	34399167	34399347	ENSG00000266953.6|AC092073.1|DDX24|DDX24	929	+	2.3562157	1.1473602	-1.0	-1.0
chr19	34399677	34399867	ENSG00000266953.6|AC092073.1|DDX24|DDX24	967	+	2.5529084	1.4802743	-1.0	-1.0
chr19	35727880	35727980	ENSG00000272333.5|KMT2B|DDX24|DDX24	985	+	7.0793834	1.8297077	-1.0	-1.0
chr19	35727155	35727260	ENSG00000272333.5|KMT2B|DDX24|DDX24	929	+	3.6206136	1.1474681	-1.0	-1.0
chr19	35725224	35725324	ENSG00000272333.5|KMT2B|DDX24|DDX24	911	+	2.4738083	1.0484743	-1.0	-1.0
chr19	35784866	35784966	ENSG00000004777.18|ARHGAP33|DDX24|DDX24	904	+	3.049685	1.0156391	-1.0	-1.0
chr19	38309291	38309451	ENSG00000167645.16|YIF1B|DDX24|DDX24	960	-	4.002579	1.4011816	-1.0	-1.0
chr19	38647663	38647778	ENSG00000130402.11|ACTN4|DDX24|DDX24	903	+	1.9366693	1.0128094	-1.0	-1.0
chr19	38838891	38838996	ENSG00000104824.16|HNRNPL|DDX24|DDX24	906	-	2.5079646	1.0274177	-1.0	-1.0
chr19	38838893	38838993	ENSG00000268083.5|AC008982.1|DDX24|DDX24	917	-	2.6526484	1.078873	-1.0	-1.0
chr19	39417692	39417844	ENSG00000090924.14|PLEKHG2|DDX24|DDX24	951	+	6.9772677	1.3074925	-1.0	-1.0
chr19	39469261	39469398	ENSG00000196235.13|SUPT5H|DDX24|DDX24	969	+	3.7264733	1.5057968	-1.0	-1.0
chr19	39470092	39470274	ENSG00000196235.13|SUPT5H|DDX24|DDX24	947	+	3.2478316	1.2730386	-1.0	-1.0
chr19	39471614	39471714	ENSG00000196235.13|SUPT5H|DDX24|DDX24	915	+	2.6369526	1.071165	-1.0	-1.0
chr19	39472809	39472919	ENSG00000196235.13|SUPT5H|DDX24|DDX24	920	+	2.8616421	1.0970376	-1.0	-1.0
chr19	39472408	39472493	ENSG00000196235.13|SUPT5H|DDX24|DDX24	927	+	3.580954	1.1387199	-1.0	-1.0
chr19	39471371	39471503	ENSG00000196235.13|SUPT5H|DDX24|DDX24	921	+	2.5476475	1.1015999	-1.0	-1.0
chr19	39470376	39470523	ENSG00000196235.13|SUPT5H|DDX24|DDX24	989	+	4.102377	1.9398481	-1.0	-1.0
chr19	39474664	39474799	ENSG00000196235.13|SUPT5H|DDX24|DDX24	938	+	3.6593447	1.20648	-1.0	-1.0
chr19	39840413	39840515	ENSG00000105202.8|FBL|DDX24|DDX24	981	-	4.9139595	1.7285306	-1.0	-1.0
chr19	40237949	40238054	ENSG00000105221.16|AKT2|DDX24|DDX24	904	-	2.7757576	1.0192938	-1.0	-1.0
chr19	40285265	40285390	ENSG00000105221.16|AKT2|DDX24|DDX24	915	-	2.85542	1.0710957	-1.0	-1.0
chr19	40242505	40242705	ENSG00000105221.16|AKT2|DDX24|DDX24	963	-	2.6982024	1.4365647	-1.0	-1.0
chr19	40255157	40255277	ENSG00000105221.16|AKT2|DDX24|DDX24	909	-	2.1794949	1.0410546	-1.0	-1.0
chr19	40616888	40617033	ENSG00000090006.17|LTBP4|DDX24|DDX24	948	+	2.993147	1.284879	-1.0	-1.0
chr19	40609529	40609661	ENSG00000090006.17|LTBP4|DDX24|DDX24	941	+	2.87483	1.2256356	-1.0	-1.0
chr19	40605034	40605214	ENSG00000090006.17|LTBP4|DDX24|DDX24	935	+	3.516175	1.1837887	-1.0	-1.0
chr19	40619346	40619493	ENSG00000090006.17|LTBP4|DDX24|DDX24	949	+	3.4604533	1.2935272	-1.0	-1.0
chr19	40608483	40608693	ENSG00000090006.17|LTBP4|DDX24|DDX24	978	+	2.7598994	1.6589496	-1.0	-1.0
chr19	40606232	40606307	ENSG00000090006.17|LTBP4|DDX24|DDX24	948	+	2.6875947	1.2828597	-1.0	-1.0
chr19	40625856	40625961	ENSG00000090006.17|LTBP4|DDX24|DDX24	930	+	2.7189608	1.1537516	-1.0	-1.0
chr19	40612072	40612187	ENSG00000090006.17|LTBP4|DDX24|DDX24	952	+	2.689796	1.3212361	-1.0	-1.0
chr19	40613064	40613189	ENSG00000090006.17|LTBP4|DDX24|DDX24	945	+	3.1620378	1.259572	-1.0	-1.0
chr19	40605728	40605831	ENSG00000090006.17|LTBP4|DDX24|DDX24	942	+	2.4673264	1.2349933	-1.0	-1.0
chr19	40613387	40614038	ENSG00000090006.17|LTBP4|DDX24|DDX24	999	+	3.38913	3.0515268	-1.0	-1.0
chr19	40611858	40611984	ENSG00000090006.17|LTBP4|DDX24|DDX24	989	+	3.9420862	1.9450036	-1.0	-1.0
chr19	40610477	40610652	ENSG00000090006.17|LTBP4|DDX24|DDX24	970	+	4.6883755	1.5194986	-1.0	-1.0
chr19	40609251	40609529	ENSG00000090006.17|LTBP4|DDX24|DDX24	990	+	3.2628253	2.0156057	-1.0	-1.0
chr19	40597259	40597380	ENSG00000090006.17|LTBP4|DDX24|DDX24	933	+	3.123551	1.1723119	-1.0	-1.0
chr19	40614290	40614446	ENSG00000090006.17|LTBP4|DDX24|DDX24	941	+	3.121995	1.2278175	-1.0	-1.0
chr19	40609750	40609871	ENSG00000090006.17|LTBP4|DDX24|DDX24	913	+	2.623042	1.0615088	-1.0	-1.0
chr19	40617078	40617213	ENSG00000090006.17|LTBP4|DDX24|DDX24	918	+	2.8784788	1.0858026	-1.0	-1.0
chr19	40605404	40605639	ENSG00000090006.17|LTBP4|DDX24|DDX24	981	+	4.4022613	1.7150961	-1.0	-1.0
chr19	40611151	40611394	ENSG00000090006.17|LTBP4|DDX24|DDX24	937	+	2.7576618	1.1976047	-1.0	-1.0
chr19	40599196	40599255	ENSG00000090006.17|LTBP4|DDX24|DDX24	911	+	3.0850015	1.0491774	-1.0	-1.0
chr19	40606403	40606526	ENSG00000090006.17|LTBP4|DDX24|DDX24	977	+	2.8144867	1.6425552	-1.0	-1.0
chr19	40607384	40607524	ENSG00000090006.17|LTBP4|DDX24|DDX24	920	+	3.055652	1.0989311	-1.0	-1.0
chr19	40608956	40609096	ENSG00000090006.17|LTBP4|DDX24|DDX24	917	+	2.0404286	1.0802673	-1.0	-1.0
chr19	45068064	45068164	ENSG00000104859.14|CLASRP|DDX24|DDX24	930	+	3.589275	1.1566572	-1.0	-1.0
chr19	45619164	45619269	ENSG00000125746.16|EML2|DDX24|DDX24	910	-	3.0673764	1.0472887	-1.0	-1.0
chr19	45613565	45613665	ENSG00000125746.16|EML2|DDX24|DDX24	907	-	6.9348097	1.0334876	-1.0	-1.0
chr19	45624718	45624818	ENSG00000125746.16|EML2|DDX24|DDX24	946	-	3.3201478	1.2653744	-1.0	-1.0
chr19	45621512	45621622	ENSG00000125746.16|EML2|DDX24|DDX24	915	-	6.9219904	1.0684123	-1.0	-1.0
chr19	45670774	45671184	ENSG00000010310.8|GIPR|DDX24|DDX24	989	+	5.1245904	1.9402398	-1.0	-1.0
chr19	45782460	45782620	ENSG00000268434.5|AC011530.1|DDX24|DDX24	909	-	6.825972	1.0426406	-1.0	-1.0
chr19	45831469	45831588	ENSG00000125755.18|SYMPK|DDX24|DDX24	911	-	6.8195696	1.0486281	-1.0	-1.0
chr19	46736822	46736901	ENSG00000090372.14|STRN4|DDX24|DDX24	949	-	3.340763	1.2890879	-1.0	-1.0
chr19	49102663	49102848	ENSG00000104852.14|SNRNP70|DDX24|DDX24	946	+	2.6918044	1.2674497	-1.0	-1.0
chr19	49107624	49107712	ENSG00000104852.14|SNRNP70|DDX24|DDX24	945	+	2.5428383	1.2586126	-1.0	-1.0
chr19	49103568	49103733	ENSG00000104852.14|SNRNP70|DDX24|DDX24	922	+	2.3583772	1.1091069	-1.0	-1.0
chr19	49085513	49085618	ENSG00000104852.14|SNRNP70|DDX24|DDX24	906	+	2.4519868	1.0280743	-1.0	-1.0
chr19	49108074	49108189	ENSG00000104852.14|SNRNP70|DDX24|DDX24	904	+	2.8892703	1.0170387	-1.0	-1.0
chr19	49188650	49188765	ENSG00000130529.15|TRPM4|DDX24|DDX24	937	+	3.6470165	1.1998235	-1.0	-1.0
chr19	49172008	49172108	ENSG00000130529.15|TRPM4|DDX24|DDX24	922	+	6.88241	1.1067594	-1.0	-1.0
chr19	49171647	49171769	ENSG00000130529.15|TRPM4|DDX24|DDX24	957	+	3.9547606	1.3662143	-1.0	-1.0
chr19	49683944	49684064	ENSG00000126457.21|PRMT1|DDX24|DDX24	931	+	2.913714	1.1629478	-1.0	-1.0
chr19	49856835	49856975	ENSG00000104960.15|PTOV1|DDX24|DDX24	919	+	2.893287	1.0934259	-1.0	-1.0
chr19	49856615	49856800	ENSG00000104960.15|PTOV1|DDX24|DDX24	912	+	2.6645055	1.0560213	-1.0	-1.0
chr19	49855709	49855829	ENSG00000104960.15|PTOV1|DDX24|DDX24	917	+	2.3536422	1.0821059	-1.0	-1.0
chr19	49857300	49857445	ENSG00000104960.15|PTOV1|DDX24|DDX24	918	+	3.1367455	1.0888389	-1.0	-1.0
chr19	49855321	49855491	ENSG00000104960.15|PTOV1|DDX24|DDX24	914	+	2.3304546	1.0664285	-1.0	-1.0
chr19	50403492	50403592	ENSG00000062822.12|POLD1|DDX24|DDX24	960	+	3.45505	1.3989909	-1.0	-1.0
chr19	50398947	50399053	ENSG00000062822.12|POLD1|DDX24|DDX24	927	+	2.705879	1.138582	-1.0	-1.0
chr19	50403052	50403187	ENSG00000062822.12|POLD1|DDX24|DDX24	931	+	3.101112	1.1607833	-1.0	-1.0
chr19	50413761	50413871	ENSG00000062822.12|POLD1|DDX24|DDX24	908	+	2.786381	1.0352082	-1.0	-1.0
chr19	50409553	50409666	ENSG00000062822.12|POLD1|DDX24|DDX24	913	+	6.886271	1.0582075	-1.0	-1.0
chr19	50401998	50402368	ENSG00000062822.12|POLD1|DDX24|DDX24	940	+	3.1107945	1.2225094	-1.0	-1.0
chr19	50416403	50416503	ENSG00000062822.12|POLD1|DDX24|DDX24	902	+	6.8437057	1.008464	-1.0	-1.0
chr19	50402611	50402711	ENSG00000062822.12|POLD1|DDX24|DDX24	913	+	6.959137	1.0588655	-1.0	-1.0
chr19	54452016	54452267	ENSG00000167615.16|LENG8|DDX24|DDX24	985	+	2.937515	1.8290275	-1.0	-1.0
chr19	54452650	54452752	ENSG00000167615.16|LENG8|DDX24|DDX24	996	+	3.9374793	2.4249766	-1.0	-1.0
chr19	54456635	54456921	ENSG00000167615.16|LENG8|DDX24|DDX24	995	+	3.9932947	2.2643135	-1.0	-1.0
chr19	54458102	54458227	ENSG00000167615.16|LENG8|DDX24|DDX24	979	+	1.9986571	1.6797911	-1.0	-1.0
chr19	54459243	54459393	ENSG00000167615.16|LENG8|DDX24|DDX24	918	+	2.2463534	1.0862095	-1.0	-1.0
chr19	54454950	54455092	ENSG00000167615.16|LENG8|DDX24|DDX24	995	+	3.2744455	2.3459125	-1.0	-1.0
chr19	54460618	54460728	ENSG00000167615.16|LENG8|DDX24|DDX24	925	+	2.356335	1.1271062	-1.0	-1.0
chr19	54457933	54458002	ENSG00000167615.16|LENG8|DDX24|DDX24	995	+	2.867872	2.3324661	-1.0	-1.0
chr19	54454429	54454682	ENSG00000167615.16|LENG8|DDX24|DDX24	990	+	3.2069979	1.9946318	-1.0	-1.0
chr19	54458338	54458513	ENSG00000167615.16|LENG8|DDX24|DDX24	912	+	1.6498296	1.0559007	-1.0	-1.0
chr19	54455363	54455567	ENSG00000167615.16|LENG8|DDX24|DDX24	998	+	3.844168	2.738035	-1.0	-1.0
chr19	54459598	54459908	ENSG00000167615.16|LENG8|DDX24|DDX24	951	+	2.256349	1.3095865	-1.0	-1.0
chr19	54455966	54456241	ENSG00000167615.16|LENG8|DDX24|DDX24	997	+	3.7706282	2.544081	-1.0	-1.0
chr19	54453545	54453656	ENSG00000167615.16|LENG8|DDX24|DDX24	991	+	3.043828	2.058253	-1.0	-1.0
chr19	54451289	54451382	ENSG00000167615.16|LENG8|DDX24|DDX24	992	+	3.325672	2.0810335	-1.0	-1.0
chr19	54458513	54458673	ENSG00000167615.16|LENG8|DDX24|DDX24	925	+	1.7460183	1.1263237	-1.0	-1.0
chr19	54460238	54460343	ENSG00000167615.16|LENG8|DDX24|DDX24	901	+	1.8270011	1.0054013	-1.0	-1.0
chr19	54458913	54459098	ENSG00000167615.16|LENG8|DDX24|DDX24	937	+	2.1352785	1.2029275	-1.0	-1.0
chr19	54457746	54457848	ENSG00000167615.16|LENG8|DDX24|DDX24	991	+	2.4646726	2.0389097	-1.0	-1.0
chr19	54456324	54456465	ENSG00000167615.16|LENG8|DDX24|DDX24	985	+	3.203846	1.8348727	-1.0	-1.0
chr19	54449161	54449310	ENSG00000167615.16|LENG8|DDX24|DDX24	985	+	3.9642925	1.8334901	-1.0	-1.0
chr19	55654870	55655075	ENSG00000063244.12|U2AF2|DDX24|DDX24	951	+	2.7094033	1.3137172	-1.0	-1.0
chr19	55669082	55669181	ENSG00000063244.12|U2AF2|DDX24|DDX24	925	+	2.6265314	1.1266336	-1.0	-1.0
chr19	58549330	58549435	ENSG00000130726.11|TRIM28|DDX24|DDX24	905	+	3.0356843	1.0206017	-1.0	-1.0
chr19	58549690	58549865	ENSG00000130726.11|TRIM28|DDX24|DDX24	948	+	4.842101	1.2852333	-1.0	-1.0
chr2	27033054	27033164	ENSG00000119777.18|TMEM214|DDX24|DDX24	923	+	3.1420999	1.112006	-1.0	-1.0
chr2	27237433	27237533	ENSG00000084774.13|CAD|DDX24|DDX24	928	+	3.6003673	1.1451883	-1.0	-1.0
chr2	27241930	27242030	ENSG00000084774.13|CAD|DDX24|DDX24	917	+	3.1005683	1.0784795	-1.0	-1.0
chr2	27235244	27235369	ENSG00000084774.13|CAD|DDX24|DDX24	973	+	4.772607	1.5635772	-1.0	-1.0
chr2	27449293	27449380	ENSG00000138002.14|IFT172|DDX24|DDX24	978	-	4.851532	1.6628134	-1.0	-1.0
chr2	27601355	27601442	ENSG00000243943.9|ZNF512|DDX24|DDX24	938	+	3.6479833	1.2046247	-1.0	-1.0
chr2	27602462	27602561	ENSG00000243943.9|ZNF512|DDX24|DDX24	939	+	3.2688751	1.2141768	-1.0	-1.0
chr2	27601355	27601442	ENSG00000259080.1|AC074091.1|DDX24|DDX24	936	+	3.6479833	1.1926334	-1.0	-1.0
chr2	27602462	27602561	ENSG00000259080.1|AC074091.1|DDX24|DDX24	940	+	3.2688751	1.2237499	-1.0	-1.0
chr2	32499911	32500046	ENSG00000115760.13|BIRC6|DDX24|DDX24	934	+	5.09473	1.1795931	-1.0	-1.0
chr2	32445530	32445630	ENSG00000115760.13|BIRC6|DDX24|DDX24	903	+	3.0015376	1.0119537	-1.0	-1.0
chr2	32439557	32439677	ENSG00000115760.13|BIRC6|DDX24|DDX24	926	+	3.4620986	1.1282905	-1.0	-1.0
chr2	53970677	53970840	ENSG00000068878.14|PSME4|DDX24|DDX24	990	-	3.0489714	1.9960307	-1.0	-1.0
chr2	61227107	61227212	ENSG00000115464.14|USP34|DDX24|DDX24	948	-	4.108028	1.2807966	-1.0	-1.0
chr2	61348254	61348480	ENSG00000115464.14|USP34|DDX24|DDX24	936	-	2.5858407	1.1966124	-1.0	-1.0
chr2	61420745	61420833	ENSG00000115464.14|USP34|DDX24|DDX24	940	-	2.5803826	1.224243	-1.0	-1.0
chr2	61319172	61319282	ENSG00000115464.14|USP34|DDX24|DDX24	910	-	2.887276	1.045588	-1.0	-1.0
chr2	61370320	61370413	ENSG00000115464.14|USP34|DDX24|DDX24	936	-	2.5405974	1.1943823	-1.0	-1.0
chr2	61492034	61492154	ENSG00000082898.16|XPO1|DDX24|DDX24	974	-	2.3334343	1.580793	-1.0	-1.0
chr2	61492324	61492439	ENSG00000082898.16|XPO1|DDX24|DDX24	927	-	1.6619213	1.1347158	-1.0	-1.0
chr2	61490641	61490771	ENSG00000082898.16|XPO1|DDX24|DDX24	924	-	2.1486974	1.1183687	-1.0	-1.0
chr2	61483936	61484116	ENSG00000082898.16|XPO1|DDX24|DDX24	932	-	2.1924903	1.1678132	-1.0	-1.0
chr2	70227721	70227836	ENSG00000115998.7|C2orf42|DDX24|DDX24	932	-	3.401847	1.1695701	-1.0	-1.0
chr2	70227734	70227834	ENSG00000116001.15|TIA1|DDX24|DDX24	921	-	3.1245334	1.1026589	-1.0	-1.0
chr2	74527470	74527610	ENSG00000115307.16|AUP1|DDX24|DDX24	936	-	2.514271	1.1911378	-1.0	-1.0
chr2	74527735	74527850	ENSG00000115307.16|AUP1|DDX24|DDX24	917	-	2.9750314	1.0802895	-1.0	-1.0
chr2	85541572	85541745	ENSG00000168906.12|MAT2A|DDX24|DDX24	956	+	2.270789	1.3568038	-1.0	-1.0
chr2	85542544	85542747	ENSG00000168906.12|MAT2A|DDX24|DDX24	930	+	1.850328	1.1545484	-1.0	-1.0
chr2	85542314	85542414	ENSG00000168906.12|MAT2A|DDX24|DDX24	908	+	2.3485448	1.0357653	-1.0	-1.0
chr2	85542154	85542254	ENSG00000168906.12|MAT2A|DDX24|DDX24	909	+	2.1422212	1.0397421	-1.0	-1.0
chr2	85541082	85541392	ENSG00000168906.12|MAT2A|DDX24|DDX24	950	+	2.9140182	1.2999066	-1.0	-1.0
chr2	86108344	86108402	ENSG00000132300.18|PTCD3|DDX24|DDX24	954	+	3.237944	1.3395462	-1.0	-1.0
chr2	86117054	86117154	ENSG00000132300.18|PTCD3|DDX24|DDX24	993	+	4.4254537	2.1601202	-1.0	-1.0
chr2	86118925	86119090	ENSG00000132300.18|PTCD3|DDX24|DDX24	918	+	2.7575583	1.0839765	-1.0	-1.0
chr2	86116529	86116598	ENSG00000132300.18|PTCD3|DDX24|DDX24	908	+	3.038008	1.0381411	-1.0	-1.0
chr2	86121479	86121579	ENSG00000132300.18|PTCD3|DDX24|DDX24	905	+	2.6320133	1.0221591	-1.0	-1.0
chr2	86123700	86123762	ENSG00000132300.18|PTCD3|DDX24|DDX24	931	+	2.4811366	1.1617857	-1.0	-1.0
chr2	86124994	86125082	ENSG00000132300.18|PTCD3|DDX24|DDX24	933	+	2.7632148	1.171236	-1.0	-1.0
chr2	96297417	96297517	ENSG00000144028.14|SNRNP200|DDX24|DDX24	903	-	3.0515563	1.0113615	-1.0	-1.0
chr2	96299328	96299427	ENSG00000144028.14|SNRNP200|DDX24|DDX24	942	-	2.4534981	1.2366356	-1.0	-1.0
chr2	96284352	96284492	ENSG00000144028.14|SNRNP200|DDX24|DDX24	911	-	2.7692013	1.0506608	-1.0	-1.0
chr2	96865203	96865320	ENSG00000168758.10|SEMA4C|DDX24|DDX24	984	-	4.016088	1.8028376	-1.0	-1.0
chr2	96865440	96865537	ENSG00000168758.10|SEMA4C|DDX24|DDX24	901	-	2.1186664	1.00421	-1.0	-1.0
chr2	96869875	96869971	ENSG00000168758.10|SEMA4C|DDX24|DDX24	953	-	2.7652626	1.3307487	-1.0	-1.0
chr2	96859870	96860075	ENSG00000168758.10|SEMA4C|DDX24|DDX24	940	-	3.0732424	1.221144	-1.0	-1.0
chr2	96863681	96863794	ENSG00000168758.10|SEMA4C|DDX24|DDX24	928	-	2.5742183	1.1416802	-1.0	-1.0
chr2	96866512	96866617	ENSG00000168758.10|SEMA4C|DDX24|DDX24	925	-	2.7388072	1.1223493	-1.0	-1.0
chr2	96864968	96865115	ENSG00000168758.10|SEMA4C|DDX24|DDX24	954	-	3.3765204	1.3359414	-1.0	-1.0
chr2	96861085	96861200	ENSG00000168758.10|SEMA4C|DDX24|DDX24	910	-	3.0847902	1.0442448	-1.0	-1.0
chr2	96877781	96877881	ENSG00000168754.14|FAM178B|DDX24|DDX24	906	-	2.4529915	1.0286053	-1.0	-1.0
chr2	96894131	96895060	ENSG00000168754.14|FAM178B|DDX24|DDX24	1000	-	4.5819235	4.6202908	-1.0	-1.0
chr2	96893925	96894051	ENSG00000168754.14|FAM178B|DDX24|DDX24	947	-	1.5287757	1.2740757	-1.0	-1.0
chr2	131226822	131226929	ENSG00000188219.14|POTEE|DDX24|DDX24	970	+	3.29641	1.5212996	-1.0	-1.0
chr2	131218176	131218351	ENSG00000188219.14|POTEE|DDX24|DDX24	917	+	2.2005837	1.0824769	-1.0	-1.0
chr2	131218177	131218352	ENSG00000115762.16|PLEKHB2|DDX24|DDX24	917	+	2.1949184	1.082273	-1.0	-1.0
chr2	131226807	131226997	ENSG00000115762.16|PLEKHB2|DDX24|DDX24	951	+	3.0552049	1.3093541	-1.0	-1.0
chr2	131518728	131518883	ENSG00000152117.17|AC073869.1|DDX24|DDX24	908	+	2.664868	1.0361868	-1.0	-1.0
chr2	171061080	171061156	ENSG00000198586.13|TLK1|DDX24|DDX24	904	-	2.7660635	1.0167876	-1.0	-1.0
chr2	175118250	175118369	ENSG00000115966.16|ATF2|DDX24|DDX24	920	-	2.8861356	1.0958953	-1.0	-1.0
chr2	175114732	175114832	ENSG00000115966.16|ATF2|DDX24|DDX24	903	-	2.329112	1.0142264	-1.0	-1.0
chr2	177217714	177217845	ENSG00000170144.20|HNRNPA3|DDX24|DDX24	983	+	4.3805404	1.770197	-1.0	-1.0
chr2	177216859	177216940	ENSG00000170144.20|HNRNPA3|DDX24|DDX24	988	+	2.9993734	1.9357895	-1.0	-1.0
chr2	182981243	182981376	ENSG00000061676.14|NCKAP1|DDX24|DDX24	974	-	2.77049	1.5843092	-1.0	-1.0
chr2	182930694	182930788	ENSG00000061676.14|NCKAP1|DDX24|DDX24	953	-	3.1327295	1.3321679	-1.0	-1.0
chr2	182989054	182989164	ENSG00000061676.14|NCKAP1|DDX24|DDX24	904	-	2.5085735	1.0178533	-1.0	-1.0
chr2	182982820	182982927	ENSG00000061676.14|NCKAP1|DDX24|DDX24	974	-	2.807007	1.5842435	-1.0	-1.0
chr2	182995705	182995815	ENSG00000061676.14|NCKAP1|DDX24|DDX24	926	-	2.202138	1.1300185	-1.0	-1.0
chr2	183038236	183038376	ENSG00000061676.14|NCKAP1|DDX24|DDX24	921	-	2.4834924	1.1047889	-1.0	-1.0
chr2	197400714	197400824	ENSG00000115524.15|SF3B1|DDX24|DDX24	918	-	1.9614317	1.0880913	-1.0	-1.0
chr2	202276368	202276543	ENSG00000055044.10|NOP58|DDX24|DDX24	941	+	2.9488373	1.2276561	-1.0	-1.0
chr2	202276430	202276518	ENSG00000212534.1|SNORD70|DDX24|DDX24	945	+	2.8950279	1.2605413	-1.0	-1.0
chr2	206147530	206147650	ENSG00000023228.13|NDUFS1|DDX24|DDX24	911	-	2.3421872	1.04918	-1.0	-1.0
chr2	219214180	219214300	ENSG00000115657.12|ABCB6|DDX24|DDX24	912	-	2.9604104	1.0554805	-1.0	-1.0
chr2	219214191	219214301	ENSG00000198925.10|ATG9A|DDX24|DDX24	913	-	3.019483	1.0581492	-1.0	-1.0
chr2	229180879	229180999	ENSG00000153823.18|PID1|DDX24|DDX24	915	-	6.8728585	1.072252	-1.0	-1.0
chr20	5557944	5558049	ENSG00000125772.12|GPCPD1|DDX24|DDX24	906	-	3.0523763	1.0248184	-1.0	-1.0
chr20	5952010	5952115	ENSG00000125885.13|MCM8|DDX24|DDX24	910	+	3.0518079	1.0453193	-1.0	-1.0
chr20	32796789	32796869	ENSG00000088305.18|DNMT3B|DDX24|DDX24	902	+	3.0469778	1.0092387	-1.0	-1.0
chr20	33659934	33660104	ENSG00000125967.16|NECAB3|DDX24|DDX24	931	-	3.094984	1.1622826	-1.0	-1.0
chr20	34919464	34919569	ENSG00000131069.19|ACSS2|DDX24|DDX24	907	+	3.049685	1.0314865	-1.0	-1.0
chr20	34914322	34914432	ENSG00000131069.19|ACSS2|DDX24|DDX24	971	+	3.9902117	1.544785	-1.0	-1.0
chr20	35008663	35008747	ENSG00000100991.11|TRPC4AP|DDX24|DDX24	938	-	2.5373092	1.2050635	-1.0	-1.0
chr20	35010186	35010288	ENSG00000100991.11|TRPC4AP|DDX24|DDX24	924	-	2.3213475	1.1167355	-1.0	-1.0
chr20	35013007	35013066	ENSG00000100991.11|TRPC4AP|DDX24|DDX24	940	-	3.0025039	1.2184023	-1.0	-1.0
chr20	35007549	35007640	ENSG00000100991.11|TRPC4AP|DDX24|DDX24	937	-	2.3847873	1.2008201	-1.0	-1.0
chr20	35069295	35069412	ENSG00000100991.11|TRPC4AP|DDX24|DDX24	910	-	2.8747053	1.0439419	-1.0	-1.0
chr20	35347149	35347272	ENSG00000101019.21|UQCC1|DDX24|DDX24	946	-	3.650162	1.2650028	-1.0	-1.0
chr20	35714184	35714299	ENSG00000131051.22|RBM39|DDX24|DDX24	944	-	1.7459581	1.2508333	-1.0	-1.0
chr20	35716739	35716805	ENSG00000131051.22|RBM39|DDX24|DDX24	959	-	2.9817748	1.3838606	-1.0	-1.0
chr20	41357228	41357343	ENSG00000132793.11|LPIN3|DDX24|DDX24	911	+	3.1230378	1.0492569	-1.0	-1.0
chr20	43514412	43514532	ENSG00000185513.14|L3MBTL1|DDX24|DDX24	936	+	3.6581225	1.1924398	-1.0	-1.0
chr20	47310055	47310195	ENSG00000101040.19|ZMYND8|DDX24|DDX24	933	-	2.0562224	1.1753554	-1.0	-1.0
chr20	47298728	47298947	ENSG00000101040.19|ZMYND8|DDX24|DDX24	979	-	3.0276313	1.6834887	-1.0	-1.0
chr20	47290186	47290274	ENSG00000101040.19|ZMYND8|DDX24|DDX24	924	-	2.1189241	1.1178482	-1.0	-1.0
chr20	49280273	49280443	ENSG00000177410.12|ZFAS1|DDX24|DDX24	925	+	1.1299388	1.1244045	-1.0	-1.0
chr20	49280318	49280409	ENSG00000222365.1|SNORD12B|DDX24|DDX24	919	+	1.0917181	1.0938907	-1.0	-1.0
chr20	50630737	50630856	ENSG00000042062.11|RIPOR3|DDX24|DDX24	984	-	3.9449403	1.8058745	-1.0	-1.0
chr20	50616001	50616080	ENSG00000042062.11|RIPOR3|DDX24|DDX24	988	-	5.122792	1.9201335	-1.0	-1.0
chr20	50609292	50609356	ENSG00000042062.11|RIPOR3|DDX24|DDX24	930	-	3.5865054	1.1564397	-1.0	-1.0
chr20	50691125	50691260	ENSG00000042062.11|RIPOR3|DDX24|DDX24	937	-	3.720582	1.2013359	-1.0	-1.0
chr20	50594867	50595022	ENSG00000042062.11|RIPOR3|DDX24|DDX24	943	-	3.6486511	1.2457275	-1.0	-1.0
chr20	50602266	50602501	ENSG00000042062.11|RIPOR3|DDX24|DDX24	933	-	3.1105685	1.1735122	-1.0	-1.0
chr20	50608612	50608727	ENSG00000042062.11|RIPOR3|DDX24|DDX24	947	-	3.1875665	1.2736119	-1.0	-1.0
chr20	50609582	50609687	ENSG00000042062.11|RIPOR3|DDX24|DDX24	925	-	3.5865054	1.1227038	-1.0	-1.0
chr20	50619985	50620132	ENSG00000042062.11|RIPOR3|DDX24|DDX24	934	-	3.0657313	1.1772963	-1.0	-1.0
chr20	58989857	58989957	ENSG00000101158.13|NELFCD|DDX24|DDX24	901	+	2.5644825	1.0033132	-1.0	-1.0
chr20	62160351	62160471	ENSG00000184402.14|SS18L1|DDX24|DDX24	912	+	6.855606	1.0530779	-1.0	-1.0
chr20	62317344	62317494	ENSG00000130702.15|LAMA5|DDX24|DDX24	987	-	3.3426487	1.8930734	-1.0	-1.0
chr20	62319112	62319342	ENSG00000130702.15|LAMA5|DDX24|DDX24	988	-	6.155005	1.9170798	-1.0	-1.0
chr20	62337589	62337689	ENSG00000130702.15|LAMA5|DDX24|DDX24	902	-	2.4298337	1.0074097	-1.0	-1.0
chr20	62318453	62318650	ENSG00000130702.15|LAMA5|DDX24|DDX24	959	-	3.4011235	1.3848445	-1.0	-1.0
chr20	62310418	62310572	ENSG00000130702.15|LAMA5|DDX24|DDX24	946	-	3.550896	1.267909	-1.0	-1.0
chr20	62336339	62336445	ENSG00000130702.15|LAMA5|DDX24|DDX24	983	-	4.22311	1.7693695	-1.0	-1.0
chr20	62322479	62322654	ENSG00000130702.15|LAMA5|DDX24|DDX24	970	-	5.3271446	1.5168535	-1.0	-1.0
chr20	62309987	62310081	ENSG00000130702.15|LAMA5|DDX24|DDX24	998	-	4.7533493	2.713514	-1.0	-1.0
chr20	62323775	62323856	ENSG00000130702.15|LAMA5|DDX24|DDX24	950	-	2.9022048	1.3044431	-1.0	-1.0
chr20	62315947	62316317	ENSG00000130702.15|LAMA5|DDX24|DDX24	974	-	2.9121916	1.5774336	-1.0	-1.0
chr20	62315027	62315202	ENSG00000130702.15|LAMA5|DDX24|DDX24	966	-	2.654039	1.4725573	-1.0	-1.0
chr20	62310664	62310824	ENSG00000130702.15|LAMA5|DDX24|DDX24	978	-	3.7901618	1.6616963	-1.0	-1.0
chr20	62311919	62312104	ENSG00000130702.15|LAMA5|DDX24|DDX24	981	-	4.234505	1.7225782	-1.0	-1.0
chr20	62324730	62324871	ENSG00000130702.15|LAMA5|DDX24|DDX24	922	-	2.8527312	1.1075661	-1.0	-1.0
chr20	62323323	62323455	ENSG00000130702.15|LAMA5|DDX24|DDX24	940	-	2.827507	1.2194949	-1.0	-1.0
chr20	62351703	62351801	ENSG00000130702.15|LAMA5|DDX24|DDX24	906	-	2.444952	1.0263128	-1.0	-1.0
chr20	62318887	62319092	ENSG00000130702.15|LAMA5|DDX24|DDX24	978	-	6.310611	1.6669539	-1.0	-1.0
chr20	62328843	62329008	ENSG00000130702.15|LAMA5|DDX24|DDX24	965	-	4.265142	1.4548643	-1.0	-1.0
chr20	62311161	62311307	ENSG00000130702.15|LAMA5|DDX24|DDX24	982	-	3.8514595	1.7457314	-1.0	-1.0
chr20	62317661	62317778	ENSG00000130702.15|LAMA5|DDX24|DDX24	982	-	3.4336789	1.7347295	-1.0	-1.0
chr20	62322268	62322449	ENSG00000130702.15|LAMA5|DDX24|DDX24	996	-	3.8603058	2.389038	-1.0	-1.0
chr20	62311613	62311784	ENSG00000130702.15|LAMA5|DDX24|DDX24	996	-	4.8637404	2.405189	-1.0	-1.0
chr20	62346080	62346190	ENSG00000130702.15|LAMA5|DDX24|DDX24	912	-	3.1241558	1.0555933	-1.0	-1.0
chr20	62326676	62326760	ENSG00000130702.15|LAMA5|DDX24|DDX24	920	-	2.2309465	1.0984666	-1.0	-1.0
chr20	62324871	62325011	ENSG00000130702.15|LAMA5|DDX24|DDX24	953	-	2.6822546	1.323489	-1.0	-1.0
chr20	62332601	62332717	ENSG00000130702.15|LAMA5|DDX24|DDX24	934	-	2.7194755	1.1774603	-1.0	-1.0
chr20	62338492	62338607	ENSG00000130702.15|LAMA5|DDX24|DDX24	959	-	4.4286156	1.3820417	-1.0	-1.0
chr20	62322657	62322758	ENSG00000130702.15|LAMA5|DDX24|DDX24	993	-	5.234386	2.1463397	-1.0	-1.0
chr20	62338231	62338369	ENSG00000130702.15|LAMA5|DDX24|DDX24	990	-	5.020666	2.0006802	-1.0	-1.0
chr20	62314303	62314947	ENSG00000130702.15|LAMA5|DDX24|DDX24	990	-	5.277903	2.0038576	-1.0	-1.0
chr20	62324440	62324715	ENSG00000130702.15|LAMA5|DDX24|DDX24	984	-	3.4989183	1.8064296	-1.0	-1.0
chr20	62311400	62311536	ENSG00000130702.15|LAMA5|DDX24|DDX24	940	-	2.609638	1.2230529	-1.0	-1.0
chr20	62334185	62334342	ENSG00000130702.15|LAMA5|DDX24|DDX24	925	-	2.7043924	1.1243573	-1.0	-1.0
chr20	62324204	62324374	ENSG00000130702.15|LAMA5|DDX24|DDX24	950	-	3.2607183	1.2993413	-1.0	-1.0
chr20	62328445	62328605	ENSG00000130702.15|LAMA5|DDX24|DDX24	982	-	4.9238133	1.7498955	-1.0	-1.0
chr20	62309205	62309345	ENSG00000130702.15|LAMA5|DDX24|DDX24	913	-	6.8455863	1.0612153	-1.0	-1.0
chr20	62309720	62309830	ENSG00000130702.15|LAMA5|DDX24|DDX24	971	-	4.751523	1.5396013	-1.0	-1.0
chr20	62332717	62332847	ENSG00000130702.15|LAMA5|DDX24|DDX24	977	-	3.6582696	1.63591	-1.0	-1.0
chr20	62316881	62317023	ENSG00000130702.15|LAMA5|DDX24|DDX24	956	-	3.5107734	1.3540367	-1.0	-1.0
chr20	62313648	62313793	ENSG00000130702.15|LAMA5|DDX24|DDX24	927	-	3.0143516	1.1386634	-1.0	-1.0
chr20	62326864	62326966	ENSG00000130702.15|LAMA5|DDX24|DDX24	974	-	3.2288132	1.5895404	-1.0	-1.0
chr20	62329796	62329911	ENSG00000130702.15|LAMA5|DDX24|DDX24	909	-	2.8767576	1.0415229	-1.0	-1.0
chr20	62310177	62310387	ENSG00000130702.15|LAMA5|DDX24|DDX24	977	-	3.3661518	1.6429471	-1.0	-1.0
chr20	62316382	62316670	ENSG00000130702.15|LAMA5|DDX24|DDX24	997	-	4.8594947	2.5754685	-1.0	-1.0
chr20	62325139	62325546	ENSG00000130702.15|LAMA5|DDX24|DDX24	952	-	3.1460643	1.3202641	-1.0	-1.0
chr20	62329147	62329253	ENSG00000130702.15|LAMA5|DDX24|DDX24	953	-	2.8622618	1.3261393	-1.0	-1.0
chr20	62320738	62320890	ENSG00000130702.15|LAMA5|DDX24|DDX24	955	-	3.3629947	1.3505076	-1.0	-1.0
chr20	62327875	62328005	ENSG00000130702.15|LAMA5|DDX24|DDX24	911	-	2.642807	1.052326	-1.0	-1.0
chr20	62334521	62334621	ENSG00000130702.15|LAMA5|DDX24|DDX24	969	-	3.967417	1.5094559	-1.0	-1.0
chr20	62322018	62322163	ENSG00000130702.15|LAMA5|DDX24|DDX24	983	-	4.784206	1.7745833	-1.0	-1.0
chr20	62327232	62327406	ENSG00000130702.15|LAMA5|DDX24|DDX24	938	-	2.6979687	1.2069714	-1.0	-1.0
chr20	62320558	62320669	ENSG00000130702.15|LAMA5|DDX24|DDX24	936	-	3.247983	1.1925006	-1.0	-1.0
chr20	62323455	62323665	ENSG00000130702.15|LAMA5|DDX24|DDX24	920	-	2.7339327	1.0985695	-1.0	-1.0
chr20	62328325	62328440	ENSG00000130702.15|LAMA5|DDX24|DDX24	938	-	2.7346382	1.2098264	-1.0	-1.0
chr20	62313326	62313516	ENSG00000130702.15|LAMA5|DDX24|DDX24	993	-	3.4139864	2.1402807	-1.0	-1.0
chr20	62313107	62313250	ENSG00000130702.15|LAMA5|DDX24|DDX24	938	-	2.7436063	1.2087526	-1.0	-1.0
chr20	62312172	62312292	ENSG00000130702.15|LAMA5|DDX24|DDX24	989	-	7.2238955	1.9605143	-1.0	-1.0
chr20	62319688	62319795	ENSG00000130702.15|LAMA5|DDX24|DDX24	951	-	3.7872226	1.3141413	-1.0	-1.0
chr20	62333900	62334035	ENSG00000130702.15|LAMA5|DDX24|DDX24	911	-	2.8349333	1.0514027	-1.0	-1.0
chr20	62312409	62312532	ENSG00000130702.15|LAMA5|DDX24|DDX24	936	-	3.296366	1.1964029	-1.0	-1.0
chr20	62316670	62316773	ENSG00000130702.15|LAMA5|DDX24|DDX24	909	-	2.701841	1.0428996	-1.0	-1.0
chr20	62328620	62328843	ENSG00000130702.15|LAMA5|DDX24|DDX24	981	-	4.578616	1.7178593	-1.0	-1.0
chr20	62322758	62322988	ENSG00000130702.15|LAMA5|DDX24|DDX24	991	-	3.7035637	2.0382524	-1.0	-1.0
chr20	62335020	62335126	ENSG00000130702.15|LAMA5|DDX24|DDX24	988	-	5.0405717	1.9135113	-1.0	-1.0
chr20	62312631	62313010	ENSG00000130702.15|LAMA5|DDX24|DDX24	995	-	5.3896255	2.3378575	-1.0	-1.0
chr20	62338015	62338145	ENSG00000130702.15|LAMA5|DDX24|DDX24	975	-	7.093496	1.5970423	-1.0	-1.0
chr20	63282898	63283008	ENSG00000101199.12|ARFGAP1|DDX24|DDX24	903	+	2.50638	1.0126096	-1.0	-1.0
chr20	63277204	63277305	ENSG00000101199.12|ARFGAP1|DDX24|DDX24	982	+	3.7315013	1.7526896	-1.0	-1.0
chr20	63283623	63283738	ENSG00000101199.12|ARFGAP1|DDX24|DDX24	910	+	2.4928057	1.047562	-1.0	-1.0
chr20	63284124	63284279	ENSG00000101199.12|ARFGAP1|DDX24|DDX24	935	+	3.0774336	1.1846826	-1.0	-1.0
chr20	63276090	63276195	ENSG00000101199.12|ARFGAP1|DDX24|DDX24	956	+	2.7204704	1.358569	-1.0	-1.0
chr20	63277027	63277204	ENSG00000101199.12|ARFGAP1|DDX24|DDX24	948	+	3.1029093	1.2806146	-1.0	-1.0
chr20	63276554	63276664	ENSG00000101199.12|ARFGAP1|DDX24|DDX24	921	+	2.2249887	1.1047125	-1.0	-1.0
chr20	63283228	63283458	ENSG00000101199.12|ARFGAP1|DDX24|DDX24	969	+	2.2374685	1.509922	-1.0	-1.0
chr20	63278898	63278995	ENSG00000101199.12|ARFGAP1|DDX24|DDX24	979	+	2.1542478	1.6785256	-1.0	-1.0
chr20	63281357	63281522	ENSG00000101199.12|ARFGAP1|DDX24|DDX24	930	+	3.01879	1.1556579	-1.0	-1.0
chr20	63281767	63281942	ENSG00000101199.12|ARFGAP1|DDX24|DDX24	936	+	3.3839452	1.1925304	-1.0	-1.0
chr20	63689020	63689120	ENSG00000026036.21|RTEL1-TNFRSF6B|DDX24|DDX24	902	+	6.7742023	1.0108838	-1.0	-1.0
chr21	8217892	8218607	ENSG00000278996.1|FP671120.1|DDX24|DDX24	1000	+	6.309343	3.4766068	-1.0	-1.0
chr21	8218642	8218957	ENSG00000278996.1|FP671120.1|DDX24|DDX24	1000	+	5.285253	11.1604185	-1.0	-1.0
chr21	8210687	8210882	ENSG00000278996.1|FP671120.1|DDX24|DDX24	978	+	7.090432	1.6614647	-1.0	-1.0
chr21	8397513	8397733	ENSG00000280441.2|FP236383.1|DDX24|DDX24	991	+	3.6769395	2.053429	-1.0	-1.0
chr21	8401683	8401913	ENSG00000280441.2|FP236383.1|DDX24|DDX24	1000	+	7.0313473	13.9115095	-1.0	-1.0
chr21	31690796	31690953	ENSG00000156304.14|SCAF4|DDX24|DDX24	984	-	3.858126	1.7936336	-1.0	-1.0
chr21	31691816	31691976	ENSG00000156304.14|SCAF4|DDX24|DDX24	932	-	3.138619	1.1692826	-1.0	-1.0
chr21	31685104	31685229	ENSG00000156304.14|SCAF4|DDX24|DDX24	907	-	2.5999303	1.0317075	-1.0	-1.0
chr21	33624656	33624811	ENSG00000249209.2|AP000311.1|DDX24|DDX24	953	-	4.3961773	1.3251204	-1.0	-1.0
chr21	33613496	33613661	ENSG00000249209.2|AP000311.1|DDX24|DDX24	966	-	4.0019093	1.4640751	-1.0	-1.0
chr21	33624682	33624760	ENSG00000205758.11|CRYZL1|DDX24|DDX24	946	-	3.733055	1.2641222	-1.0	-1.0
chr21	33613537	33613606	ENSG00000205758.11|CRYZL1|DDX24|DDX24	958	-	3.4631772	1.3743416	-1.0	-1.0
chr21	42873580	42873685	ENSG00000160193.11|WDR4|DDX24|DDX24	906	-	6.83716	1.0249884	-1.0	-1.0
chr21	42879381	42879526	ENSG00000160193.11|WDR4|DDX24|DDX24	966	-	5.2470202	1.4667041	-1.0	-1.0
chr21	43802278	43802387	ENSG00000160214.12|RRP1|DDX24|DDX24	933	+	3.0354934	1.1728705	-1.0	-1.0
chr21	43803536	43803661	ENSG00000160214.12|RRP1|DDX24|DDX24	910	+	3.078106	1.0445966	-1.0	-1.0
chr21	44325565	44325745	ENSG00000141959.16|PFKL|DDX24|DDX24	932	+	2.9994311	1.1650895	-1.0	-1.0
chr21	44319355	44319835	ENSG00000141959.16|PFKL|DDX24|DDX24	999	+	3.781035	2.9167364	-1.0	-1.0
chr21	44322961	44323049	ENSG00000141959.16|PFKL|DDX24|DDX24	988	+	5.035979	1.9037879	-1.0	-1.0
chr21	44323149	44323454	ENSG00000141959.16|PFKL|DDX24|DDX24	934	+	3.5738685	1.1792126	-1.0	-1.0
chr21	44325750	44325950	ENSG00000141959.16|PFKL|DDX24|DDX24	980	+	4.989284	1.6924411	-1.0	-1.0
chr21	44314267	44314727	ENSG00000141959.16|PFKL|DDX24|DDX24	980	+	4.4111586	1.7072589	-1.0	-1.0
chr21	44321670	44321815	ENSG00000141959.16|PFKL|DDX24|DDX24	906	+	2.5678718	1.0253775	-1.0	-1.0
chr21	44316122	44316327	ENSG00000141959.16|PFKL|DDX24|DDX24	925	+	3.180774	1.1254855	-1.0	-1.0
chr21	44313912	44314102	ENSG00000141959.16|PFKL|DDX24|DDX24	926	+	3.1129458	1.1298016	-1.0	-1.0
chr21	44325020	44325260	ENSG00000141959.16|PFKL|DDX24|DDX24	921	+	3.052975	1.1040411	-1.0	-1.0
chr21	44318469	44318595	ENSG00000141959.16|PFKL|DDX24|DDX24	945	+	3.3078618	1.258621	-1.0	-1.0
chr21	45507408	45507588	ENSG00000182871.14|COL18A1|DDX24|DDX24	985	+	3.7246642	1.8293337	-1.0	-1.0
chr21	45486661	45486766	ENSG00000182871.14|COL18A1|DDX24|DDX24	908	+	6.831789	1.0381408	-1.0	-1.0
chr21	45468241	45468341	ENSG00000182871.14|COL18A1|DDX24|DDX24	907	+	3.0842135	1.0314918	-1.0	-1.0
chr21	45504415	45504535	ENSG00000182871.14|COL18A1|DDX24|DDX24	917	+	2.432495	1.0827544	-1.0	-1.0
chr21	45486860	45486992	ENSG00000182871.14|COL18A1|DDX24|DDX24	935	+	2.6351714	1.1894108	-1.0	-1.0
chr21	45505168	45505268	ENSG00000182871.14|COL18A1|DDX24|DDX24	930	+	3.597588	1.15785	-1.0	-1.0
chr21	45505501	45505701	ENSG00000182871.14|COL18A1|DDX24|DDX24	955	+	3.30792	1.34997	-1.0	-1.0
chr21	45492828	45492958	ENSG00000182871.14|COL18A1|DDX24|DDX24	931	+	3.6742566	1.1637795	-1.0	-1.0
chr21	45473894	45473981	ENSG00000182871.14|COL18A1|DDX24|DDX24	935	+	3.3219242	1.1837661	-1.0	-1.0
chr21	45477749	45477899	ENSG00000182871.14|COL18A1|DDX24|DDX24	954	+	2.9331057	1.3418051	-1.0	-1.0
chr21	45491224	45491314	ENSG00000182871.14|COL18A1|DDX24|DDX24	985	+	3.7964168	1.8327705	-1.0	-1.0
chr21	45495357	45495432	ENSG00000182871.14|COL18A1|DDX24|DDX24	944	+	2.5707955	1.2526383	-1.0	-1.0
chr21	45474701	45474811	ENSG00000182871.14|COL18A1|DDX24|DDX24	917	+	3.0188315	1.0809433	-1.0	-1.0
chr21	45490274	45490346	ENSG00000182871.14|COL18A1|DDX24|DDX24	961	+	3.8932228	1.4101603	-1.0	-1.0
chr21	45476350	45476475	ENSG00000182871.14|COL18A1|DDX24|DDX24	971	+	3.1027284	1.5407431	-1.0	-1.0
chr21	45485721	45485821	ENSG00000182871.14|COL18A1|DDX24|DDX24	905	+	2.773336	1.0221591	-1.0	-1.0
chr21	45480699	45480858	ENSG00000182871.14|COL18A1|DDX24|DDX24	946	+	3.081805	1.2701473	-1.0	-1.0
chr21	45494861	45494915	ENSG00000182871.14|COL18A1|DDX24|DDX24	939	+	2.8921638	1.2131122	-1.0	-1.0
chr21	45487446	45487509	ENSG00000182871.14|COL18A1|DDX24|DDX24	925	+	2.7507734	1.1258879	-1.0	-1.0
chr21	45505834	45505966	ENSG00000182871.14|COL18A1|DDX24|DDX24	935	+	3.3747659	1.1846741	-1.0	-1.0
chr21	45477410	45477487	ENSG00000182871.14|COL18A1|DDX24|DDX24	981	+	3.7444308	1.7109432	-1.0	-1.0
chr21	45493500	45493575	ENSG00000182871.14|COL18A1|DDX24|DDX24	965	+	3.9803314	1.4544787	-1.0	-1.0
chr21	45482821	45482946	ENSG00000182871.14|COL18A1|DDX24|DDX24	917	+	3.162396	1.0809237	-1.0	-1.0
chr21	45493162	45493225	ENSG00000182871.14|COL18A1|DDX24|DDX24	920	+	3.6773086	1.0990472	-1.0	-1.0
chr21	46207427	46207532	ENSG00000160285.14|LSS|DDX24|DDX24	915	-	2.3793252	1.0726136	-1.0	-1.0
chr21	46228448	46228558	ENSG00000160285.14|LSS|DDX24|DDX24	916	-	2.6466935	1.0773662	-1.0	-1.0
chr21	46215179	46215298	ENSG00000160285.14|LSS|DDX24|DDX24	998	-	7.6501927	2.7254004	-1.0	-1.0
chr21	46227523	46227690	ENSG00000160285.14|LSS|DDX24|DDX24	946	-	2.7058616	1.2659452	-1.0	-1.0
chr21	46222629	46222738	ENSG00000160285.14|LSS|DDX24|DDX24	935	-	2.088571	1.1901191	-1.0	-1.0
chr21	46219475	46219572	ENSG00000160285.14|LSS|DDX24|DDX24	979	-	4.1136923	1.6797168	-1.0	-1.0
chr21	46205726	46205835	ENSG00000160285.14|LSS|DDX24|DDX24	914	-	3.0944965	1.0656407	-1.0	-1.0
chr21	46213737	46213835	ENSG00000160285.14|LSS|DDX24|DDX24	978	-	2.6316364	1.6479694	-1.0	-1.0
chr21	46216388	46216524	ENSG00000160285.14|LSS|DDX24|DDX24	920	-	2.4099245	1.0948291	-1.0	-1.0
chr21	46209553	46209625	ENSG00000160285.14|LSS|DDX24|DDX24	930	-	2.4617794	1.1564397	-1.0	-1.0
chr21	46221853	46221975	ENSG00000160285.14|LSS|DDX24|DDX24	970	-	2.8412294	1.5215588	-1.0	-1.0
chr21	46205835	46205941	ENSG00000160285.14|LSS|DDX24|DDX24	932	-	2.2115366	1.1647435	-1.0	-1.0
chr21	46208250	46208301	ENSG00000160285.14|LSS|DDX24|DDX24	953	-	3.7935176	1.3285103	-1.0	-1.0
chr21	46206671	46206768	ENSG00000160285.14|LSS|DDX24|DDX24	921	-	2.1500664	1.1034145	-1.0	-1.0
chr21	46258938	46259133	ENSG00000160294.10|MCM3AP|DDX24|DDX24	980	-	3.7918282	1.7048521	-1.0	-1.0
chr21	46256850	46256986	ENSG00000160294.10|MCM3AP|DDX24|DDX24	927	-	3.1877325	1.1374321	-1.0	-1.0
chr21	46260792	46260906	ENSG00000160294.10|MCM3AP|DDX24|DDX24	994	-	4.071762	2.2183578	-1.0	-1.0
chr21	46254391	46254521	ENSG00000160294.10|MCM3AP|DDX24|DDX24	933	-	2.9496496	1.1765608	-1.0	-1.0
chr21	46498691	46498816	ENSG00000160305.17|DIP2A|DDX24|DDX24	910	+	2.4002552	1.047989	-1.0	-1.0
chr21	46509266	46509371	ENSG00000160305.17|DIP2A|DDX24|DDX24	927	+	3.1909113	1.1389059	-1.0	-1.0
chr21	46556963	46557063	ENSG00000160305.17|DIP2A|DDX24|DDX24	916	+	6.850411	1.0761498	-1.0	-1.0
chr21	46504347	46504482	ENSG00000160305.17|DIP2A|DDX24|DDX24	983	+	5.9837174	1.778337	-1.0	-1.0
chr21	46554180	46554292	ENSG00000160305.17|DIP2A|DDX24|DDX24	913	+	3.0177085	1.0624949	-1.0	-1.0
chr22	18536818	18537178	ENSG00000274602.4|PI4KAP1|DDX24|DDX24	943	-	2.393522	1.2441227	-1.0	-1.0
chr22	19177504	19177664	ENSG00000100075.9|SLC25A1|DDX24|DDX24	936	-	2.8010926	1.1916208	-1.0	-1.0
chr22	19431464	19431664	ENSG00000100084.14|HIRA|DDX24|DDX24	956	-	2.5364375	1.3592497	-1.0	-1.0
chr22	19383619	19383705	ENSG00000100084.14|HIRA|DDX24|DDX24	953	-	2.7221174	1.323746	-1.0	-1.0
chr22	19361236	19361336	ENSG00000100084.14|HIRA|DDX24|DDX24	914	-	2.5186741	1.0633049	-1.0	-1.0
chr22	19407183	19407274	ENSG00000100084.14|HIRA|DDX24|DDX24	925	-	2.1988635	1.1252176	-1.0	-1.0
chr22	19375665	19375765	ENSG00000100084.14|HIRA|DDX24|DDX24	908	-	3.0407085	1.0366311	-1.0	-1.0
chr22	19392100	19392214	ENSG00000100084.14|HIRA|DDX24|DDX24	954	-	2.5364566	1.3376777	-1.0	-1.0
chr22	19361731	19361926	ENSG00000100084.14|HIRA|DDX24|DDX24	925	-	2.863569	1.1252859	-1.0	-1.0
chr22	19359335	19359484	ENSG00000100084.14|HIRA|DDX24|DDX24	990	-	4.262316	2.015886	-1.0	-1.0
chr22	19377898	19378038	ENSG00000100084.14|HIRA|DDX24|DDX24	923	-	3.206596	1.1123197	-1.0	-1.0
chr22	19394341	19394466	ENSG00000100084.14|HIRA|DDX24|DDX24	927	-	2.1881394	1.1355829	-1.0	-1.0
chr22	19356899	19357029	ENSG00000100084.14|HIRA|DDX24|DDX24	931	-	3.2146332	1.1587268	-1.0	-1.0
chr22	19431463	19431668	ENSG00000242259.8|C22orf39|DDX24|DDX24	956	-	2.5383444	1.3596251	-1.0	-1.0
chr22	19383619	19383705	ENSG00000242259.8|C22orf39|DDX24|DDX24	952	-	2.7221174	1.3222756	-1.0	-1.0
chr22	19361236	19361336	ENSG00000242259.8|C22orf39|DDX24|DDX24	913	-	2.5186741	1.0597649	-1.0	-1.0
chr22	19407183	19407274	ENSG00000242259.8|C22orf39|DDX24|DDX24	918	-	2.1988635	1.0885385	-1.0	-1.0
chr22	19375665	19375765	ENSG00000242259.8|C22orf39|DDX24|DDX24	906	-	3.0407085	1.0274801	-1.0	-1.0
chr22	19392100	19392214	ENSG00000242259.8|C22orf39|DDX24|DDX24	953	-	2.5364566	1.3258708	-1.0	-1.0
chr22	19361731	19361926	ENSG00000242259.8|C22orf39|DDX24|DDX24	926	-	2.863569	1.1302208	-1.0	-1.0
chr22	19359335	19359484	ENSG00000242259.8|C22orf39|DDX24|DDX24	990	-	4.262316	2.0157979	-1.0	-1.0
chr22	19377898	19378038	ENSG00000242259.8|C22orf39|DDX24|DDX24	921	-	3.206596	1.1014937	-1.0	-1.0
chr22	19394341	19394466	ENSG00000242259.8|C22orf39|DDX24|DDX24	927	-	2.1881394	1.1340544	-1.0	-1.0
chr22	19356899	19357029	ENSG00000242259.8|C22orf39|DDX24|DDX24	930	-	3.2146332	1.157495	-1.0	-1.0
chr22	19456852	19456918	ENSG00000070010.18|UFD1|DDX24|DDX24	939	-	1.5312971	1.2164922	-1.0	-1.0
chr22	19458070	19458139	ENSG00000070010.18|UFD1|DDX24|DDX24	938	-	1.8127697	1.2073618	-1.0	-1.0
chr22	19467846	19468001	ENSG00000070010.18|UFD1|DDX24|DDX24	921	-	2.1440046	1.1045713	-1.0	-1.0
chr22	19479077	19479215	ENSG00000070010.18|UFD1|DDX24|DDX24	933	-	3.5434523	1.1754327	-1.0	-1.0
chr22	19465211	19465316	ENSG00000070010.18|UFD1|DDX24|DDX24	905	-	1.9258142	1.0222611	-1.0	-1.0
chr22	19475469	19475602	ENSG00000070010.18|UFD1|DDX24|DDX24	975	-	3.2147682	1.5956318	-1.0	-1.0
chr22	19456586	19456634	ENSG00000070010.18|UFD1|DDX24|DDX24	942	-	2.2693927	1.2385364	-1.0	-1.0
chr22	19454609	19454830	ENSG00000070010.18|UFD1|DDX24|DDX24	959	-	2.0241342	1.3880997	-1.0	-1.0
chr22	19508569	19508684	ENSG00000093009.9|CDC45|DDX24|DDX24	911	+	2.514773	1.0512037	-1.0	-1.0
chr22	19497385	19497447	ENSG00000093009.9|CDC45|DDX24|DDX24	913	+	2.0117216	1.062577	-1.0	-1.0
chr22	19721669	19721834	ENSG00000184702.18|SEPT5|DDX24|DDX24	926	+	2.48148	1.1284425	-1.0	-1.0
chr22	19915149	19915276	ENSG00000184470.20|TXNRD2|DDX24|DDX24	944	-	2.5520906	1.2529277	-1.0	-1.0
chr22	19911302	19911442	ENSG00000184470.20|TXNRD2|DDX24|DDX24	989	-	3.854682	1.9518028	-1.0	-1.0
chr22	19931029	19931098	ENSG00000184470.20|TXNRD2|DDX24|DDX24	998	-	3.9871533	2.6412635	-1.0	-1.0
chr22	19880178	19880271	ENSG00000184470.20|TXNRD2|DDX24|DDX24	988	-	5.0339503	1.9053257	-1.0	-1.0
chr22	19919542	19919599	ENSG00000184470.20|TXNRD2|DDX24|DDX24	996	-	5.5428934	2.4545236	-1.0	-1.0
chr22	19895406	19895576	ENSG00000184470.20|TXNRD2|DDX24|DDX24	941	-	3.1007805	1.2275939	-1.0	-1.0
chr22	19915764	19915869	ENSG00000184470.20|TXNRD2|DDX24|DDX24	940	-	3.0468955	1.2239431	-1.0	-1.0
chr22	19918859	19918999	ENSG00000184470.20|TXNRD2|DDX24|DDX24	984	-	3.1935472	1.7831892	-1.0	-1.0
chr22	19878089	19878187	ENSG00000184470.20|TXNRD2|DDX24|DDX24	923	-	3.1321244	1.1111221	-1.0	-1.0
chr22	19898038	19898130	ENSG00000184470.20|TXNRD2|DDX24|DDX24	970	-	2.6988769	1.5259211	-1.0	-1.0
chr22	19918142	19918221	ENSG00000184470.20|TXNRD2|DDX24|DDX24	999	-	7.7709093	2.933582	-1.0	-1.0
chr22	19970230	19970485	ENSG00000099889.13|ARVCF|DDX24|DDX24	951	-	3.7793198	1.3108456	-1.0	-1.0
chr22	20106566	20106721	ENSG00000128191.15|DGCR8|DDX24|DDX24	947	+	1.9668188	1.2783703	-1.0	-1.0
chr22	20106176	20106277	ENSG00000128191.15|DGCR8|DDX24|DDX24	916	+	2.3183117	1.074604	-1.0	-1.0
chr22	20107270	20107455	ENSG00000128191.15|DGCR8|DDX24|DDX24	970	+	3.1435862	1.5234548	-1.0	-1.0
chr22	20091868	20091968	ENSG00000128191.15|DGCR8|DDX24|DDX24	904	+	2.3215683	1.0192938	-1.0	-1.0
chr22	20113120	20113265	ENSG00000099899.14|TRMT2A|DDX24|DDX24	936	-	3.0152292	1.1924067	-1.0	-1.0
chr22	20115019	20115489	ENSG00000099899.14|TRMT2A|DDX24|DDX24	952	-	2.8727462	1.3196161	-1.0	-1.0
chr22	20113431	20113551	ENSG00000099899.14|TRMT2A|DDX24|DDX24	933	-	3.3842235	1.176995	-1.0	-1.0
chr22	20537116	20537215	ENSG00000099917.17|MED15|DDX24|DDX24	902	+	2.3102477	1.0085711	-1.0	-1.0
chr22	20585114	20585219	ENSG00000099917.17|MED15|DDX24|DDX24	908	+	2.4633832	1.0380659	-1.0	-1.0
chr22	20799034	20799224	ENSG00000241973.10|PI4KA|DDX24|DDX24	986	-	5.71266	1.8550131	-1.0	-1.0
chr22	20801972	20802105	ENSG00000241973.10|PI4KA|DDX24|DDX24	969	-	3.4519422	1.5151378	-1.0	-1.0
chr22	20810966	20811032	ENSG00000241973.10|PI4KA|DDX24|DDX24	954	-	2.9676967	1.3367046	-1.0	-1.0
chr22	20798547	20798682	ENSG00000241973.10|PI4KA|DDX24|DDX24	948	-	2.3886771	1.2805898	-1.0	-1.0
chr22	20803190	20803315	ENSG00000241973.10|PI4KA|DDX24|DDX24	1000	-	5.005023	3.7578201	-1.0	-1.0
chr22	20813357	20813506	ENSG00000241973.10|PI4KA|DDX24|DDX24	992	-	3.8876371	2.1148326	-1.0	-1.0
chr22	20747578	20747702	ENSG00000241973.10|PI4KA|DDX24|DDX24	939	-	2.8741317	1.2153108	-1.0	-1.0
chr22	20713212	20713337	ENSG00000241973.10|PI4KA|DDX24|DDX24	921	-	2.881246	1.1046988	-1.0	-1.0
chr22	20807361	20807458	ENSG00000241973.10|PI4KA|DDX24|DDX24	935	-	2.7871969	1.1899858	-1.0	-1.0
chr22	20749904	20749994	ENSG00000241973.10|PI4KA|DDX24|DDX24	941	-	2.6661901	1.2277703	-1.0	-1.0
chr22	20804973	20805103	ENSG00000241973.10|PI4KA|DDX24|DDX24	947	-	3.4881668	1.2782899	-1.0	-1.0
chr22	20765584	20765693	ENSG00000241973.10|PI4KA|DDX24|DDX24	951	-	3.1823363	1.3104371	-1.0	-1.0
chr22	20820538	20820611	ENSG00000241973.10|PI4KA|DDX24|DDX24	981	-	4.1327553	1.7136122	-1.0	-1.0
chr22	20727718	20727864	ENSG00000241973.10|PI4KA|DDX24|DDX24	941	-	2.7588189	1.225517	-1.0	-1.0
chr22	20796145	20796314	ENSG00000241973.10|PI4KA|DDX24|DDX24	997	-	5.083484	2.5372357	-1.0	-1.0
chr22	20710627	20710842	ENSG00000241973.10|PI4KA|DDX24|DDX24	956	-	2.0251348	1.3571957	-1.0	-1.0
chr22	20742667	20742777	ENSG00000241973.10|PI4KA|DDX24|DDX24	924	-	3.1548226	1.1205754	-1.0	-1.0
chr22	20804299	20804400	ENSG00000241973.10|PI4KA|DDX24|DDX24	961	-	4.0216136	1.4050348	-1.0	-1.0
chr22	20751673	20751755	ENSG00000241973.10|PI4KA|DDX24|DDX24	968	-	3.287922	1.4901661	-1.0	-1.0
chr22	20819640	20819815	ENSG00000241973.10|PI4KA|DDX24|DDX24	979	-	3.458584	1.6800975	-1.0	-1.0
chr22	20729631	20729711	ENSG00000241973.10|PI4KA|DDX24|DDX24	933	-	3.2565708	1.1764829	-1.0	-1.0
chr22	20721307	20721407	ENSG00000241973.10|PI4KA|DDX24|DDX24	903	-	2.7830408	1.011491	-1.0	-1.0
chr22	20718692	20718817	ENSG00000241973.10|PI4KA|DDX24|DDX24	985	-	2.0786877	1.821304	-1.0	-1.0
chr22	20990435	20990585	ENSG00000099949.18|LZTR1|DDX24|DDX24	916	+	2.8670158	1.0749803	-1.0	-1.0
chr22	20995039	20995144	ENSG00000099949.18|LZTR1|DDX24|DDX24	916	+	3.2985528	1.0772057	-1.0	-1.0
chr22	20991627	20991752	ENSG00000099949.18|LZTR1|DDX24|DDX24	952	+	5.385236	1.3189725	-1.0	-1.0
chr22	20994118	20994300	ENSG00000099949.18|LZTR1|DDX24|DDX24	937	+	3.0722427	1.2038256	-1.0	-1.0
chr22	20994326	20994636	ENSG00000099949.18|LZTR1|DDX24|DDX24	970	+	3.1053324	1.5296112	-1.0	-1.0
chr22	21479929	21480002	ENSG00000183506.17|PI4KAP2|DDX24|DDX24	998	-	2.886873	2.6358294	-1.0	-1.0
chr22	21486799	21486939	ENSG00000183506.17|PI4KAP2|DDX24|DDX24	927	-	2.3286762	1.134404	-1.0	-1.0
chr22	21483019	21483090	ENSG00000183506.17|PI4KAP2|DDX24|DDX24	997	-	3.3115535	2.5807486	-1.0	-1.0
chr22	21487871	21488023	ENSG00000183506.17|PI4KAP2|DDX24|DDX24	956	-	2.1422298	1.3563743	-1.0	-1.0
chr22	21687642	21687732	ENSG00000100023.18|PPIL2|DDX24|DDX24	949	+	1.9804265	1.2919915	-1.0	-1.0
chr22	21683181	21683257	ENSG00000100023.18|PPIL2|DDX24|DDX24	918	+	2.2118728	1.0858235	-1.0	-1.0
chr22	21684752	21684862	ENSG00000100023.18|PPIL2|DDX24|DDX24	915	+	2.270123	1.0701181	-1.0	-1.0
chr22	21681298	21681390	ENSG00000100023.18|PPIL2|DDX24|DDX24	932	+	2.4040375	1.1688377	-1.0	-1.0
chr22	21686482	21686558	ENSG00000100023.18|PPIL2|DDX24|DDX24	931	+	2.7495415	1.1597307	-1.0	-1.0
chr22	21682436	21682526	ENSG00000100023.18|PPIL2|DDX24|DDX24	946	+	2.3384714	1.2636626	-1.0	-1.0
chr22	21939531	21939656	ENSG00000100034.13|PPM1F|DDX24|DDX24	936	-	2.8205028	1.1961817	-1.0	-1.0
chr22	21934138	21934238	ENSG00000100034.13|PPM1F|DDX24|DDX24	922	-	3.574676	1.1089585	-1.0	-1.0
chr22	21925550	21925662	ENSG00000100034.13|PPM1F|DDX24|DDX24	937	-	3.664474	1.2019584	-1.0	-1.0
chr22	21960320	21960449	ENSG00000100038.19|TOP3B|DDX24|DDX24	921	-	2.268734	1.1031451	-1.0	-1.0
chr22	21964160	21964310	ENSG00000100038.19|TOP3B|DDX24|DDX24	969	-	2.9461792	1.5131195	-1.0	-1.0
chr22	21974356	21974476	ENSG00000100038.19|TOP3B|DDX24|DDX24	933	-	3.223026	1.1721305	-1.0	-1.0
chr22	21968618	21968775	ENSG00000100038.19|TOP3B|DDX24|DDX24	948	-	2.773985	1.284521	-1.0	-1.0
chr22	21962402	21962632	ENSG00000100038.19|TOP3B|DDX24|DDX24	963	-	2.7766156	1.437425	-1.0	-1.0
chr22	21971876	21971951	ENSG00000100038.19|TOP3B|DDX24|DDX24	998	-	3.5978549	2.6652849	-1.0	-1.0
chr22	21972573	21972713	ENSG00000100038.19|TOP3B|DDX24|DDX24	914	-	2.103992	1.0656364	-1.0	-1.0
chr22	21967602	21967716	ENSG00000100038.19|TOP3B|DDX24|DDX24	997	-	3.9772387	2.6017745	-1.0	-1.0
chr22	21963927	21964027	ENSG00000100038.19|TOP3B|DDX24|DDX24	908	-	3.0407085	1.0366311	-1.0	-1.0
chr22	21965284	21965375	ENSG00000100038.19|TOP3B|DDX24|DDX24	993	-	3.5528631	2.1627266	-1.0	-1.0
chr22	21970249	21970406	ENSG00000100038.19|TOP3B|DDX24|DDX24	936	-	2.7875519	1.1971551	-1.0	-1.0
chr22	21975719	21975849	ENSG00000100038.19|TOP3B|DDX24|DDX24	915	-	2.7215805	1.0702244	-1.0	-1.0
chr22	22550763	22550873	ENSG00000185686.17|PRAME|DDX24|DDX24	906	-	1.3647594	1.0271559	-1.0	-1.0
chr22	23181129	23181229	ENSG00000186716.20|BCR|DDX24|DDX24	908	+	3.0407085	1.036453	-1.0	-1.0
chr22	23260949	23261049	ENSG00000186716.20|BCR|DDX24|DDX24	1000	+	3.2490568	3.575134	-1.0	-1.0
chr22	23180524	23180699	ENSG00000186716.20|BCR|DDX24|DDX24	919	+	2.8772683	1.0930437	-1.0	-1.0
chr22	23181604	23181704	ENSG00000186716.20|BCR|DDX24|DDX24	903	+	2.7806082	1.013008	-1.0	-1.0
chr22	23271531	23271592	ENSG00000186716.20|BCR|DDX24|DDX24	967	+	2.6443672	1.4840931	-1.0	-1.0
chr22	23253798	23253980	ENSG00000186716.20|BCR|DDX24|DDX24	976	+	2.689723	1.6256222	-1.0	-1.0
chr22	23289516	23289691	ENSG00000186716.20|BCR|DDX24|DDX24	988	+	3.0638266	1.9258139	-1.0	-1.0
chr22	23290281	23290516	ENSG00000186716.20|BCR|DDX24|DDX24	936	+	2.1615014	1.196271	-1.0	-1.0
chr22	23288096	23288172	ENSG00000186716.20|BCR|DDX24|DDX24	999	+	3.452442	3.2265866	-1.0	-1.0
chr22	23283913	23284093	ENSG00000186716.20|BCR|DDX24|DDX24	963	+	2.4195166	1.4360892	-1.0	-1.0
chr22	23273633	23273768	ENSG00000186716.20|BCR|DDX24|DDX24	910	+	1.7781224	1.0463179	-1.0	-1.0
chr22	23287158	23287273	ENSG00000186716.20|BCR|DDX24|DDX24	998	+	3.117192	2.7123165	-1.0	-1.0
chr22	23273080	23273133	ENSG00000186716.20|BCR|DDX24|DDX24	933	+	2.2741675	1.1738589	-1.0	-1.0
chr22	23261354	23261539	ENSG00000186716.20|BCR|DDX24|DDX24	928	+	2.711781	1.145408	-1.0	-1.0
chr22	23285032	23285201	ENSG00000186716.20|BCR|DDX24|DDX24	990	+	3.8798862	1.9982133	-1.0	-1.0
chr22	23182109	23182234	ENSG00000186716.20|BCR|DDX24|DDX24	925	+	3.1825638	1.1234567	-1.0	-1.0
chr22	24056191	24056396	ENSG00000099991.17|CABIN1|DDX24|DDX24	964	+	4.8826494	1.4460566	-1.0	-1.0
chr22	29299722	29299851	ENSG00000182944.17|EWSR1|DDX24|DDX24	933	+	2.6257303	1.171948	-1.0	-1.0
chr22	38498084	38498150	ENSG00000100201.20|DDX17|DDX24|DDX24	999	-	4.1618996	3.0725393	-1.0	-1.0
chr22	38505955	38506055	ENSG00000100201.20|DDX17|DDX24|DDX24	918	-	2.8652654	1.0846304	-1.0	-1.0
chr22	38501129	38501269	ENSG00000100201.20|DDX17|DDX24|DDX24	984	-	2.88477	1.7905805	-1.0	-1.0
chr22	38498439	38498573	ENSG00000100201.20|DDX17|DDX24|DDX24	999	-	3.5882413	3.092829	-1.0	-1.0
chr22	38499399	38499499	ENSG00000100201.20|DDX17|DDX24|DDX24	995	-	3.0237246	2.2734854	-1.0	-1.0
chr22	38495795	38495937	ENSG00000100201.20|DDX17|DDX24|DDX24	993	-	3.661682	2.1678839	-1.0	-1.0
chr22	40409018	40409123	ENSG00000284431.1|AL022238.4|DDX24|DDX24	910	+	2.7959185	1.0445883	-1.0	-1.0
chr22	40404556	40404664	ENSG00000284431.1|AL022238.4|DDX24|DDX24	907	+	2.950344	1.0318888	-1.0	-1.0
chr22	40404561	40404661	ENSG00000100359.20|SGSM3|DDX24|DDX24	909	+	3.119454	1.0416119	-1.0	-1.0
chr22	40409018	40409123	ENSG00000100359.20|SGSM3|DDX24|DDX24	911	+	2.7959185	1.0507686	-1.0	-1.0
chr22	41833208	41833328	ENSG00000198911.11|SREBF2|DDX24|DDX24	910	+	2.3023841	1.044554	-1.0	-1.0
chr22	50197617	50197717	ENSG00000170638.9|TRABD|DDX24|DDX24	904	+	3.0469778	1.0167876	-1.0	-1.0
chr22	50257193	50257388	ENSG00000188130.13|MAPK12|DDX24|DDX24	978	-	3.771475	1.6599209	-1.0	-1.0
chr22	50249122	50249277	ENSG00000188130.13|MAPK12|DDX24|DDX24	944	-	3.2693586	1.2515802	-1.0	-1.0
chr22	50256069	50256194	ENSG00000188130.13|MAPK12|DDX24|DDX24	927	-	3.0707176	1.13532	-1.0	-1.0
chr22	50248935	50249090	ENSG00000188130.13|MAPK12|DDX24|DDX24	956	-	6.997026	1.3575722	-1.0	-1.0
chr22	50248936	50249091	ENSG00000100429.17|HDAC10|DDX24|DDX24	958	-	6.994684	1.3757362	-1.0	-1.0
chr22	50459666	50459901	ENSG00000100241.20|SBF1|DDX24|DDX24	982	-	3.8537414	1.7509986	-1.0	-1.0
chr22	50504379	50504574	ENSG00000100258.17|LMF2|DDX24|DDX24	989	-	5.305857	1.9394863	-1.0	-1.0
chr3	9677983	9678058	ENSG00000163719.19|MTMR14|DDX24|DDX24	932	+	3.213336	1.1686412	-1.0	-1.0
chr3	9669431	9669492	ENSG00000163719.19|MTMR14|DDX24|DDX24	938	+	3.6479833	1.2095377	-1.0	-1.0
chr3	9653645	9653745	ENSG00000163719.19|MTMR14|DDX24|DDX24	931	+	3.606672	1.1617857	-1.0	-1.0
chr3	9671047	9671167	ENSG00000163719.19|MTMR14|DDX24|DDX24	940	+	3.849787	1.2203529	-1.0	-1.0
chr3	9688968	9689082	ENSG00000163719.19|MTMR14|DDX24|DDX24	912	+	2.8130352	1.053832	-1.0	-1.0
chr3	9688695	9688754	ENSG00000163719.19|MTMR14|DDX24|DDX24	907	+	3.0326073	1.0297195	-1.0	-1.0
chr3	9801660	9801756	ENSG00000241553.12|ARPC4|DDX24|DDX24	928	+	2.5287063	1.1430217	-1.0	-1.0
chr3	9803842	9803982	ENSG00000241553.12|ARPC4|DDX24|DDX24	928	+	2.4632356	1.1445286	-1.0	-1.0
chr3	9800184	9800296	ENSG00000241553.12|ARPC4|DDX24|DDX24	942	+	2.2767515	1.2344136	-1.0	-1.0
chr3	9801660	9801756	ENSG00000250151.9|ARPC4-TTLL3|DDX24|DDX24	928	+	2.5287063	1.1424781	-1.0	-1.0
chr3	9803842	9803982	ENSG00000250151.9|ARPC4-TTLL3|DDX24|DDX24	928	+	2.4632356	1.1444112	-1.0	-1.0
chr3	9800184	9800296	ENSG00000250151.9|ARPC4-TTLL3|DDX24|DDX24	941	+	2.2767515	1.2288895	-1.0	-1.0
chr3	9810620	9810709	ENSG00000250151.9|ARPC4-TTLL3|DDX24|DDX24	969	+	3.9567537	1.5146468	-1.0	-1.0
chr3	9810589	9810704	ENSG00000214021.15|TTLL3|DDX24|DDX24	921	+	2.9327626	1.10275	-1.0	-1.0
chr3	9941110	9941206	ENSG00000163703.17|CRELD1|DDX24|DDX24	958	+	3.1806338	1.3746738	-1.0	-1.0
chr3	9943146	9943515	ENSG00000163703.17|CRELD1|DDX24|DDX24	990	+	3.6070158	2.0042546	-1.0	-1.0
chr3	9940889	9940994	ENSG00000163703.17|CRELD1|DDX24|DDX24	933	+	3.6131408	1.1736202	-1.0	-1.0
chr3	9937561	9937672	ENSG00000163703.17|CRELD1|DDX24|DDX24	988	+	4.850214	1.9223585	-1.0	-1.0
chr3	9942792	9942896	ENSG00000163703.17|CRELD1|DDX24|DDX24	925	+	2.5870152	1.1240686	-1.0	-1.0
chr3	10081345	10081464	ENSG00000144554.10|FANCD2|DDX24|DDX24	996	+	7.4562397	2.382401	-1.0	-1.0
chr3	10064737	10064867	ENSG00000144554.10|FANCD2|DDX24|DDX24	909	+	2.7740202	1.0409281	-1.0	-1.0
chr3	10043049	10043150	ENSG00000144554.10|FANCD2|DDX24|DDX24	927	+	2.7460084	1.139605	-1.0	-1.0
chr3	10078080	10078197	ENSG00000144554.10|FANCD2|DDX24|DDX24	974	+	4.6428757	1.5885477	-1.0	-1.0
chr3	10087143	10087264	ENSG00000144554.10|FANCD2|DDX24|DDX24	939	+	2.5294342	1.2138675	-1.0	-1.0
chr3	10065863	10065979	ENSG00000144554.10|FANCD2|DDX24|DDX24	968	+	5.523229	1.4983232	-1.0	-1.0
chr3	10090291	10090385	ENSG00000144554.10|FANCD2|DDX24|DDX24	926	+	2.3348684	1.1316237	-1.0	-1.0
chr3	10065393	10065493	ENSG00000144554.10|FANCD2|DDX24|DDX24	910	+	2.7982957	1.0440505	-1.0	-1.0
chr3	10060298	10060398	ENSG00000144554.10|FANCD2|DDX24|DDX24	909	+	2.7982957	1.0403576	-1.0	-1.0
chr3	10039735	10039840	ENSG00000144554.10|FANCD2|DDX24|DDX24	906	+	2.23163	1.0249774	-1.0	-1.0
chr3	10088448	10088542	ENSG00000144554.10|FANCD2|DDX24|DDX24	921	+	2.6928825	1.1048384	-1.0	-1.0
chr3	10074534	10074673	ENSG00000144554.10|FANCD2|DDX24|DDX24	931	+	3.2180138	1.1595918	-1.0	-1.0
chr3	10081099	10081209	ENSG00000144554.10|FANCD2|DDX24|DDX24	924	+	2.8907053	1.118313	-1.0	-1.0
chr3	10032841	10032972	ENSG00000144554.10|FANCD2|DDX24|DDX24	942	+	3.2351217	1.2358229	-1.0	-1.0
chr3	10034694	10034798	ENSG00000144554.10|FANCD2|DDX24|DDX24	934	+	2.8619857	1.177784	-1.0	-1.0
chr3	13351865	13351965	ENSG00000132182.11|NUP210|DDX24|DDX24	901	-	3.0070612	1.0023581	-1.0	-1.0
chr3	13358251	13358356	ENSG00000132182.11|NUP210|DDX24|DDX24	907	-	3.0444136	1.0313991	-1.0	-1.0
chr3	13353919	13354049	ENSG00000132182.11|NUP210|DDX24|DDX24	909	-	2.7786968	1.0431561	-1.0	-1.0
chr3	14467852	14467956	ENSG00000131389.16|SLC6A6|DDX24|DDX24	985	+	3.3376904	1.8292699	-1.0	-1.0
chr3	14445716	14445846	ENSG00000131389.16|SLC6A6|DDX24|DDX24	951	+	2.1951563	1.307548	-1.0	-1.0
chr3	14447601	14447701	ENSG00000131389.16|SLC6A6|DDX24|DDX24	905	+	2.5809844	1.0208585	-1.0	-1.0
chr3	14402750	14402847	ENSG00000131389.16|SLC6A6|DDX24|DDX24	920	+	3.119454	1.0955455	-1.0	-1.0
chr3	14457949	14458082	ENSG00000131389.16|SLC6A6|DDX24|DDX24	955	+	3.03154	1.3439989	-1.0	-1.0
chr3	14468087	14468207	ENSG00000131389.16|SLC6A6|DDX24|DDX24	991	+	3.4960117	2.0276523	-1.0	-1.0
chr3	14472204	14472317	ENSG00000131389.16|SLC6A6|DDX24|DDX24	984	+	2.589027	1.7933561	-1.0	-1.0
chr3	17404693	17404768	ENSG00000131374.14|TBC1D5|DDX24|DDX24	924	-	3.1630058	1.118341	-1.0	-1.0
chr3	33440150	33440260	ENSG00000153560.11|UBP1|DDX24|DDX24	917	-	2.5623164	1.0802858	-1.0	-1.0
chr3	42619019	42619164	ENSG00000114857.17|NKTR|DDX24|DDX24	914	+	2.4341137	1.0678551	-1.0	-1.0
chr3	47005737	47005837	ENSG00000160796.16|NBEAL2|DDX24|DDX24	926	+	2.900694	1.1306772	-1.0	-1.0
chr3	46998879	46998958	ENSG00000160796.16|NBEAL2|DDX24|DDX24	960	+	3.4429154	1.3933405	-1.0	-1.0
chr3	47003524	47003684	ENSG00000160796.16|NBEAL2|DDX24|DDX24	949	+	3.562591	1.2893194	-1.0	-1.0
chr3	47005180	47005321	ENSG00000160796.16|NBEAL2|DDX24|DDX24	939	+	2.447674	1.2116064	-1.0	-1.0
chr3	47000118	47000233	ENSG00000160796.16|NBEAL2|DDX24|DDX24	930	+	3.600667	1.1524129	-1.0	-1.0
chr3	47005488	47005619	ENSG00000160796.16|NBEAL2|DDX24|DDX24	982	+	3.6005723	1.7557292	-1.0	-1.0
chr3	46989259	46989381	ENSG00000160796.16|NBEAL2|DDX24|DDX24	994	+	6.286242	2.2103415	-1.0	-1.0
chr3	47004618	47004743	ENSG00000160796.16|NBEAL2|DDX24|DDX24	913	+	2.7494278	1.0580105	-1.0	-1.0
chr3	47008302	47008441	ENSG00000160796.16|NBEAL2|DDX24|DDX24	966	+	4.6816196	1.4663478	-1.0	-1.0
chr3	47007797	47007912	ENSG00000160796.16|NBEAL2|DDX24|DDX24	913	+	2.6169782	1.0606177	-1.0	-1.0
chr3	47001688	47001826	ENSG00000160796.16|NBEAL2|DDX24|DDX24	926	+	2.967726	1.1335869	-1.0	-1.0
chr3	47007205	47007355	ENSG00000160796.16|NBEAL2|DDX24|DDX24	943	+	3.1940856	1.2448827	-1.0	-1.0
chr3	47001034	47001214	ENSG00000160796.16|NBEAL2|DDX24|DDX24	976	+	4.876247	1.6281234	-1.0	-1.0
chr3	47003183	47003309	ENSG00000160796.16|NBEAL2|DDX24|DDX24	935	+	3.23765	1.1882145	-1.0	-1.0
chr3	47004494	47004590	ENSG00000160796.16|NBEAL2|DDX24|DDX24	925	+	3.1481102	1.1274518	-1.0	-1.0
chr3	47004186	47004301	ENSG00000160796.16|NBEAL2|DDX24|DDX24	904	+	2.6690688	1.0199485	-1.0	-1.0
chr3	47003840	47003976	ENSG00000160796.16|NBEAL2|DDX24|DDX24	930	+	2.7612429	1.1563473	-1.0	-1.0
chr3	47004828	47005063	ENSG00000160796.16|NBEAL2|DDX24|DDX24	981	+	3.8821623	1.7108117	-1.0	-1.0
chr3	47008047	47008186	ENSG00000160796.16|NBEAL2|DDX24|DDX24	958	+	7.007885	1.3726764	-1.0	-1.0
chr3	46998958	46999068	ENSG00000160796.16|NBEAL2|DDX24|DDX24	943	+	3.4268336	1.2454814	-1.0	-1.0
chr3	47007515	47007665	ENSG00000160796.16|NBEAL2|DDX24|DDX24	911	+	3.0657012	1.050666	-1.0	-1.0
chr3	46989084	46989166	ENSG00000160796.16|NBEAL2|DDX24|DDX24	964	+	3.4982479	1.4481076	-1.0	-1.0
chr3	46998462	46998565	ENSG00000160796.16|NBEAL2|DDX24|DDX24	965	+	2.8771138	1.4604056	-1.0	-1.0
chr3	47005945	47006063	ENSG00000160796.16|NBEAL2|DDX24|DDX24	947	+	3.118587	1.2778172	-1.0	-1.0
chr3	47420930	47421055	ENSG00000114650.18|SCAP|DDX24|DDX24	902	-	2.675818	1.0070926	-1.0	-1.0
chr3	47781617	47781857	ENSG00000173473.10|SMARCC1|DDX24|DDX24	949	-	2.6154585	1.2882372	-1.0	-1.0
chr3	47848121	47848221	ENSG00000132153.14|DHX30|DDX24|DDX24	903	+	6.7775445	1.0142264	-1.0	-1.0
chr3	48627910	48628030	ENSG00000225697.12|SLC26A6|DDX24|DDX24	912	-	3.0693517	1.0574504	-1.0	-1.0
chr3	49101827	49101899	ENSG00000172053.17|QARS|DDX24|DDX24	908	-	3.038008	1.0382694	-1.0	-1.0
chr3	50115429	50115529	ENSG00000003756.16|RBM5|DDX24|DDX24	920	+	3.1729603	1.0992724	-1.0	-1.0
chr3	50117078	50117178	ENSG00000003756.16|RBM5|DDX24|DDX24	900	+	2.2960112	1.0017864	-1.0	-1.0
chr3	50108231	50108305	ENSG00000003756.16|RBM5|DDX24|DDX24	972	+	3.326025	1.5484785	-1.0	-1.0
chr3	50114144	50114269	ENSG00000003756.16|RBM5|DDX24|DDX24	932	+	3.5986867	1.1688981	-1.0	-1.0
chr3	50113388	50113544	ENSG00000003756.16|RBM5|DDX24|DDX24	929	+	2.5384681	1.1477104	-1.0	-1.0
chr3	52409841	52409971	ENSG00000163930.9|BAP1|DDX24|DDX24	945	-	3.428226	1.2611443	-1.0	-1.0
chr3	128060537	128060637	ENSG00000058262.9|SEC61A1|DDX24|DDX24	903	+	3.0217378	1.013008	-1.0	-1.0
chr3	129257524	129257627	ENSG00000181789.14|COPG1|DDX24|DDX24	967	+	4.6923466	1.4814146	-1.0	-1.0
chr3	138834694	138834869	ENSG00000051382.8|PIK3CB|DDX24|DDX24	973	-	2.585978	1.57487	-1.0	-1.0
chr3	138737721	138737831	ENSG00000051382.8|PIK3CB|DDX24|DDX24	905	-	2.3214414	1.0218122	-1.0	-1.0
chr3	143043131	143043261	ENSG00000163714.17|U2SURP|DDX24|DDX24	922	+	1.8647057	1.1084641	-1.0	-1.0
chr3	160423760	160423840	ENSG00000113810.15|SMC4|DDX24|DDX24	960	+	3.4570746	1.3952166	-1.0	-1.0
chr3	160514841	160515046	ENSG00000186432.8|KPNA4|DDX24|DDX24	934	-	1.690078	1.1786088	-1.0	-1.0
chr3	160514906	160515046	ENSG00000238741.1|SCARNA7|DDX24|DDX24	928	-	1.1287417	1.1430277	-1.0	-1.0
chr3	177050016	177050138	ENSG00000177565.16|TBL1XR1|DDX24|DDX24	917	-	2.4354727	1.0826373	-1.0	-1.0
chr3	182836341	182836476	ENSG00000058063.15|ATP11B|DDX24|DDX24	911	+	2.3757591	1.0497437	-1.0	-1.0
chr3	184164861	184165126	ENSG00000161202.17|DVL3|DDX24|DDX24	987	+	4.5087805	1.8975525	-1.0	-1.0
chr3	184166135	184166235	ENSG00000161202.17|DVL3|DDX24|DDX24	903	+	2.7830408	1.0120785	-1.0	-1.0
chr3	184327215	184327385	ENSG00000114867.20|EIF4G1|DDX24|DDX24	943	+	3.4728892	1.2466859	-1.0	-1.0
chr3	194433771	194433886	ENSG00000133657.14|ATP13A3|DDX24|DDX24	916	-	2.0750937	1.075402	-1.0	-1.0
chr3	194437320	194437420	ENSG00000133657.14|ATP13A3|DDX24|DDX24	916	-	3.0876143	1.0749452	-1.0	-1.0
chr3	194460657	194460831	ENSG00000133657.14|ATP13A3|DDX24|DDX24	961	-	2.59565	1.4070342	-1.0	-1.0
chr3	194459788	194459908	ENSG00000133657.14|ATP13A3|DDX24|DDX24	937	-	3.256814	1.2024877	-1.0	-1.0
chr3	194462139	194462236	ENSG00000133657.14|ATP13A3|DDX24|DDX24	973	-	4.0189795	1.5644907	-1.0	-1.0
chr3	196060179	196060304	ENSG00000072274.12|TFRC|DDX24|DDX24	967	-	1.8650346	1.478204	-1.0	-1.0
chr3	196058573	196058703	ENSG00000072274.12|TFRC|DDX24|DDX24	989	-	2.4244561	1.9477049	-1.0	-1.0
chr3	196073949	196074059	ENSG00000072274.12|TFRC|DDX24|DDX24	907	-	1.3825338	1.0302076	-1.0	-1.0
chr3	196062815	196063000	ENSG00000072274.12|TFRC|DDX24|DDX24	941	-	1.6948851	1.232427	-1.0	-1.0
chr3	196082045	196082160	ENSG00000072274.12|TFRC|DDX24|DDX24	949	-	4.076429	1.2882861	-1.0	-1.0
chr3	197140159	197140259	ENSG00000075711.20|DLG1|DDX24|DDX24	914	-	3.6201239	1.0636704	-1.0	-1.0
chr3	197621703	197621803	ENSG00000214135.8|AC132008.2|DDX24|DDX24	910	-	3.0762355	1.0453931	-1.0	-1.0
chr4	1003155	1003360	ENSG00000127415.12|IDUA|DDX24|DDX24	999	+	5.9434566	2.873909	-1.0	-1.0
chr4	1000941	1001041	ENSG00000127415.12|IDUA|DDX24|DDX24	913	+	3.0683072	1.0606209	-1.0	-1.0
chr4	1001179	1001309	ENSG00000127415.12|IDUA|DDX24|DDX24	967	+	5.5912046	1.476018	-1.0	-1.0
chr4	1354343	1354506	ENSG00000163945.16|UVSSA|DDX24|DDX24	915	+	2.9089904	1.0713488	-1.0	-1.0
chr4	1739649	1739789	ENSG00000013810.18|TACC3|DDX24|DDX24	949	+	3.9526951	1.291398	-1.0	-1.0
chr4	1803592	1803691	ENSG00000068078.17|FGFR3|DDX24|DDX24	960	+	4.6345663	1.4013501	-1.0	-1.0
chr4	1802025	1802235	ENSG00000068078.17|FGFR3|DDX24|DDX24	985	+	3.2554576	1.8289133	-1.0	-1.0
chr4	24541917	24542017	ENSG00000109606.12|DHX15|DDX24|DDX24	900	-	2.9987724	1.0011175	-1.0	-1.0
chr4	67682118	67682213	ENSG00000033178.12|UBA6|DDX24|DDX24	952	-	3.7660496	1.3196744	-1.0	-1.0
chr4	73156028	73156143	ENSG00000132466.18|ANKRD17|DDX24|DDX24	928	-	3.2772775	1.1428652	-1.0	-1.0
chr4	73155680	73155778	ENSG00000132466.18|ANKRD17|DDX24|DDX24	909	-	2.810177	1.0423248	-1.0	-1.0
chr4	80033471	80033570	ENSG00000163297.16|ANTXR2|DDX24|DDX24	911	-	2.6103199	1.0487324	-1.0	-1.0
chr4	82356622	82356737	ENSG00000138668.18|HNRNPD|DDX24|DDX24	927	-	3.538995	1.1358303	-1.0	-1.0
chr4	82867154	82867309	ENSG00000138674.16|SEC31A|DDX24|DDX24	954	-	2.9481907	1.3406271	-1.0	-1.0
chr4	82871892	82872086	ENSG00000138674.16|SEC31A|DDX24|DDX24	942	-	2.3070822	1.2392577	-1.0	-1.0
chr4	82870324	82870424	ENSG00000138674.16|SEC31A|DDX24|DDX24	914	-	2.4923873	1.0663636	-1.0	-1.0
chr4	82856956	82857116	ENSG00000138674.16|SEC31A|DDX24|DDX24	917	-	3.038289	1.0822256	-1.0	-1.0
chr4	82857688	82857813	ENSG00000138674.16|SEC31A|DDX24|DDX24	960	-	2.26006	1.3953848	-1.0	-1.0
chr4	82895799	82895909	ENSG00000251022.6|THAP9-AS1|DDX24|DDX24	901	-	2.0660884	1.004271	-1.0	-1.0
chr4	132605436	132605631	ENSG00000251398.1|LINC01256|DDX24|DDX24	986	+	7.1519527	1.8573017	-1.0	-1.0
chr4	173331959	173332174	ENSG00000164104.11|HMGB2|DDX24|DDX24	976	-	1.3719705	1.6243601	-1.0	-1.0
chr5	10394752	10394785	ENSG00000145495.15|MARCH6|DDX24|DDX24	992	+	5.1976867	2.1196282	-1.0	-1.0
chr5	10426389	10426522	ENSG00000145495.15|MARCH6|DDX24|DDX24	983	+	4.0847306	1.7585545	-1.0	-1.0
chr5	10397292	10397344	ENSG00000145495.15|MARCH6|DDX24|DDX24	960	+	2.6328545	1.3931998	-1.0	-1.0
chr5	10377797	10377894	ENSG00000145495.15|MARCH6|DDX24|DDX24	980	+	2.9472249	1.6893562	-1.0	-1.0
chr5	10402532	10402607	ENSG00000145495.15|MARCH6|DDX24|DDX24	993	+	3.0070837	2.1298392	-1.0	-1.0
chr5	10414432	10414502	ENSG00000145495.15|MARCH6|DDX24|DDX24	971	+	4.7405324	1.5415994	-1.0	-1.0
chr5	10390331	10390500	ENSG00000145495.15|MARCH6|DDX24|DDX24	985	+	2.9858887	1.8338901	-1.0	-1.0
chr5	10400783	10400903	ENSG00000145495.15|MARCH6|DDX24|DDX24	957	+	2.1683583	1.3697622	-1.0	-1.0
chr5	10391601	10391726	ENSG00000145495.15|MARCH6|DDX24|DDX24	914	+	1.7873579	1.064707	-1.0	-1.0
chr5	10394081	10394143	ENSG00000145495.15|MARCH6|DDX24|DDX24	983	+	2.796821	1.7817187	-1.0	-1.0
chr5	37391999	37392120	ENSG00000082068.8|WDR70|DDX24|DDX24	908	+	2.0544045	1.0352156	-1.0	-1.0
chr5	37443258	37443372	ENSG00000082068.8|WDR70|DDX24|DDX24	926	+	2.8972874	1.1320138	-1.0	-1.0
chr5	38981884	38981989	ENSG00000164327.12|RICTOR|DDX24|DDX24	926	-	3.3607945	1.1325657	-1.0	-1.0
chr5	38990958	38991058	ENSG00000164327.12|RICTOR|DDX24|DDX24	900	-	2.541023	1.000611	-1.0	-1.0
chr5	38975536	38975604	ENSG00000164327.12|RICTOR|DDX24|DDX24	918	-	2.5260675	1.0846304	-1.0	-1.0
chr5	78240861	78240936	ENSG00000132842.13|AP3B1|DDX24|DDX24	982	-	4.1503634	1.7513198	-1.0	-1.0
chr5	78181536	78181636	ENSG00000132842.13|AP3B1|DDX24|DDX24	901	-	2.4175596	1.0027533	-1.0	-1.0
chr5	95516524	95516639	ENSG00000198677.10|TTC37|DDX24|DDX24	926	-	3.4672499	1.1318185	-1.0	-1.0
chr5	119129238	119129338	ENSG00000172869.14|DMXL1|DDX24|DDX24	901	+	3.0125914	1.006183	-1.0	-1.0
chr5	138165013	138165166	ENSG00000112983.17|BRD8|DDX24|DDX24	953	-	2.9649332	1.330527	-1.0	-1.0
chr5	138161795	138161910	ENSG00000112983.17|BRD8|DDX24|DDX24	931	-	3.5094984	1.1637406	-1.0	-1.0
chr5	138163144	138163339	ENSG00000112983.17|BRD8|DDX24|DDX24	926	-	2.2647622	1.1323277	-1.0	-1.0
chr5	138171037	138171157	ENSG00000112983.17|BRD8|DDX24|DDX24	914	-	2.2539873	1.0648853	-1.0	-1.0
chr5	138170344	138170409	ENSG00000112983.17|BRD8|DDX24|DDX24	938	-	2.699673	1.210244	-1.0	-1.0
chr5	138169241	138169358	ENSG00000112983.17|BRD8|DDX24|DDX24	932	-	2.9371252	1.1706144	-1.0	-1.0
chr5	138162015	138162146	ENSG00000112983.17|BRD8|DDX24|DDX24	916	-	3.0065732	1.0773726	-1.0	-1.0
chr5	138352680	138352865	ENSG00000120733.13|KDM3B|DDX24|DDX24	967	+	4.169744	1.4778713	-1.0	-1.0
chr5	138560991	138561141	ENSG00000113013.12|HSPA9|DDX24|DDX24	908	-	1.2696725	1.0377212	-1.0	-1.0
chr5	140436118	140436218	ENSG00000131503.20|ANKHD1|DDX24|DDX24	939	+	3.6907299	1.2138277	-1.0	-1.0
chr5	140436118	140436218	ENSG00000254996.5|ANKHD1-EIF4EBP3|DDX24|DDX24	940	+	3.6907299	1.2243714	-1.0	-1.0
chr5	146157727	146157795	ENSG00000133706.17|LARS|DDX24|DDX24	900	-	2.294099	1.0015069	-1.0	-1.0
chr5	146164349	146164449	ENSG00000133706.17|LARS|DDX24|DDX24	907	-	2.1494086	1.0321324	-1.0	-1.0
chr5	146168132	146168262	ENSG00000133706.17|LARS|DDX24|DDX24	921	-	2.2508295	1.1018076	-1.0	-1.0
chr5	146177546	146177665	ENSG00000133706.17|LARS|DDX24|DDX24	989	-	2.327678	1.9556504	-1.0	-1.0
chr5	146457202	146457302	ENSG00000113649.11|TCERG1|DDX24|DDX24	907	+	2.8125646	1.0314798	-1.0	-1.0
chr5	146470635	146470748	ENSG00000113649.11|TCERG1|DDX24|DDX24	939	+	1.9412222	1.2111953	-1.0	-1.0
chr5	146479854	146479911	ENSG00000113649.11|TCERG1|DDX24|DDX24	910	+	2.479742	1.0444428	-1.0	-1.0
chr5	146471487	146471576	ENSG00000113649.11|TCERG1|DDX24|DDX24	949	+	2.3845413	1.2912779	-1.0	-1.0
chr5	146478432	146478653	ENSG00000113649.11|TCERG1|DDX24|DDX24	925	+	2.4370427	1.1240854	-1.0	-1.0
chr5	146469543	146469698	ENSG00000113649.11|TCERG1|DDX24|DDX24	970	+	3.605333	1.5295533	-1.0	-1.0
chr5	154755450	154755560	ENSG00000155506.16|LARP1|DDX24|DDX24	904	+	2.130228	1.0180651	-1.0	-1.0
chr5	177496416	177496521	ENSG00000196923.13|PDLIM7|DDX24|DDX24	953	-	4.16812	1.331253	-1.0	-1.0
chr5	177492535	177492675	ENSG00000196923.13|PDLIM7|DDX24|DDX24	919	-	2.62182	1.0897433	-1.0	-1.0
chr5	177492258	177492435	ENSG00000196923.13|PDLIM7|DDX24|DDX24	957	-	2.884825	1.3705353	-1.0	-1.0
chr5	177490099	177490219	ENSG00000196923.13|PDLIM7|DDX24|DDX24	934	-	3.0986881	1.1801037	-1.0	-1.0
chr5	177553177	177553597	ENSG00000146067.15|FAM193B|DDX24|DDX24	943	-	2.5797808	1.2474859	-1.0	-1.0
chr5	177553997	177554107	ENSG00000146067.15|FAM193B|DDX24|DDX24	916	-	2.5043302	1.0735672	-1.0	-1.0
chr5	177531952	177532052	ENSG00000146067.15|FAM193B|DDX24|DDX24	902	-	3.0098245	1.0097754	-1.0	-1.0
chr5	179616837	179616982	ENSG00000169045.17|HNRNPH1|DDX24|DDX24	910	-	1.844432	1.0459024	-1.0	-1.0
chr5	179617818	179618060	ENSG00000169045.17|HNRNPH1|DDX24|DDX24	939	-	1.9664874	1.2116046	-1.0	-1.0
chr5	179617552	179617649	ENSG00000169045.17|HNRNPH1|DDX24|DDX24	926	-	1.4993178	1.1309466	-1.0	-1.0
chr6	4049015	4049106	ENSG00000112739.16|PRPF4B|DDX24|DDX24	920	+	2.5515237	1.0985386	-1.0	-1.0
chr6	26156793	26156893	ENSG00000168298.6|HIST1H1E|DDX24|DDX24	904	+	1.7210889	1.0173372	-1.0	-1.0
chr6	29605559	29605704	ENSG00000204681.10|GABBR1|DDX24|DDX24	943	-	3.9285476	1.2464466	-1.0	-1.0
chr6	29632849	29633049	ENSG00000204681.10|GABBR1|DDX24|DDX24	980	-	3.635492	1.70236	-1.0	-1.0
chr6	30713018	30713148	ENSG00000137337.14|MDC1|DDX24|DDX24	916	-	3.09649	1.0744773	-1.0	-1.0
chr6	30917704	30917806	ENSG00000137411.16|VARS2|DDX24|DDX24	908	+	2.8110971	1.0340521	-1.0	-1.0
chr6	30920332	30920436	ENSG00000137411.16|VARS2|DDX24|DDX24	991	+	5.157181	2.0438492	-1.0	-1.0
chr6	30911683	30911767	ENSG00000137411.16|VARS2|DDX24|DDX24	955	+	3.3979871	1.3476273	-1.0	-1.0
chr6	30922897	30922976	ENSG00000137411.16|VARS2|DDX24|DDX24	957	+	3.4918358	1.3645289	-1.0	-1.0
chr6	30915745	30915867	ENSG00000137411.16|VARS2|DDX24|DDX24	959	+	3.9752767	1.3917149	-1.0	-1.0
chr6	30921064	30921141	ENSG00000137411.16|VARS2|DDX24|DDX24	986	+	4.2145247	1.8417298	-1.0	-1.0
chr6	30915354	30915455	ENSG00000137411.16|VARS2|DDX24|DDX24	975	+	4.093237	1.6081675	-1.0	-1.0
chr6	30922406	30922551	ENSG00000137411.16|VARS2|DDX24|DDX24	979	+	6.855911	1.6735489	-1.0	-1.0
chr6	30921924	30921995	ENSG00000137411.16|VARS2|DDX24|DDX24	960	+	2.9767296	1.393792	-1.0	-1.0
chr6	30914370	30914560	ENSG00000137411.16|VARS2|DDX24|DDX24	923	+	6.11282	1.1119672	-1.0	-1.0
chr6	30918783	30918933	ENSG00000137411.16|VARS2|DDX24|DDX24	935	+	4.315609	1.1846596	-1.0	-1.0
chr6	30914815	30914960	ENSG00000137411.16|VARS2|DDX24|DDX24	930	+	2.9130769	1.1531075	-1.0	-1.0
chr6	30914625	30914725	ENSG00000137411.16|VARS2|DDX24|DDX24	910	+	6.8176856	1.0454098	-1.0	-1.0
chr6	30916842	30916984	ENSG00000137411.16|VARS2|DDX24|DDX24	964	+	3.537501	1.4404244	-1.0	-1.0
chr6	30922662	30922774	ENSG00000137411.16|VARS2|DDX24|DDX24	963	+	4.6532884	1.4288033	-1.0	-1.0
chr6	30913990	30914160	ENSG00000137411.16|VARS2|DDX24|DDX24	958	+	3.2876248	1.3723772	-1.0	-1.0
chr6	30921588	30921691	ENSG00000137411.16|VARS2|DDX24|DDX24	1000	+	8.346324	4.1632624	-1.0	-1.0
chr6	30916151	30916249	ENSG00000137411.16|VARS2|DDX24|DDX24	965	+	4.729879	1.4569178	-1.0	-1.0
chr6	30917104	30917219	ENSG00000137411.16|VARS2|DDX24|DDX24	988	+	5.074903	1.9061003	-1.0	-1.0
chr6	30922115	30922241	ENSG00000137411.16|VARS2|DDX24|DDX24	988	+	6.5774956	1.9335617	-1.0	-1.0
chr6	30919723	30919843	ENSG00000137411.16|VARS2|DDX24|DDX24	952	+	3.8207653	1.3217462	-1.0	-1.0
chr6	30920667	30920749	ENSG00000137411.16|VARS2|DDX24|DDX24	995	+	4.484616	2.2625067	-1.0	-1.0
chr6	30913990	30914106	ENSG00000213780.10|GTF2H4|DDX24|DDX24	961	+	3.4862533	1.4105954	-1.0	-1.0
chr6	30911683	30911853	ENSG00000213780.10|GTF2H4|DDX24|DDX24	963	+	3.252159	1.4318303	-1.0	-1.0
chr6	31539161	31539274	ENSG00000198563.13|DDX39B|DDX24|DDX24	919	-	2.7615418	1.0911489	-1.0	-1.0
chr6	31536569	31536683	ENSG00000198563.13|DDX39B|DDX24|DDX24	960	-	1.7813169	1.396227	-1.0	-1.0
chr6	31539161	31539274	ENSG00000254870.5|ATP6V1G2-DDX39B|DDX24|DDX24	921	-	2.7615418	1.1020359	-1.0	-1.0
chr6	31536569	31536683	ENSG00000254870.5|ATP6V1G2-DDX39B|DDX24|DDX24	960	-	1.7813169	1.393656	-1.0	-1.0
chr6	31634816	31634977	ENSG00000204469.12|PRRC2A|DDX24|DDX24	912	+	2.8107283	1.0557044	-1.0	-1.0
chr6	31625948	31626162	ENSG00000204469.12|PRRC2A|DDX24|DDX24	942	+	2.927005	1.2386948	-1.0	-1.0
chr6	31630640	31630790	ENSG00000204469.12|PRRC2A|DDX24|DDX24	925	+	2.1919417	1.1272458	-1.0	-1.0
chr6	31633418	31633608	ENSG00000204469.12|PRRC2A|DDX24|DDX24	934	+	2.3716533	1.1817896	-1.0	-1.0
chr6	31634501	31634601	ENSG00000204469.12|PRRC2A|DDX24|DDX24	904	+	2.4388883	1.016149	-1.0	-1.0
chr6	31636248	31636358	ENSG00000204469.12|PRRC2A|DDX24|DDX24	909	+	2.3812807	1.0399096	-1.0	-1.0
chr6	31636719	31636899	ENSG00000204469.12|PRRC2A|DDX24|DDX24	924	+	2.0609632	1.1178297	-1.0	-1.0
chr6	31635359	31635504	ENSG00000204469.12|PRRC2A|DDX24|DDX24	928	+	2.8675601	1.1419187	-1.0	-1.0
chr6	31631788	31631928	ENSG00000204469.12|PRRC2A|DDX24|DDX24	912	+	2.228086	1.053077	-1.0	-1.0
chr6	31635534	31635814	ENSG00000204469.12|PRRC2A|DDX24|DDX24	955	+	3.1175485	1.3515745	-1.0	-1.0
chr6	31637019	31637124	ENSG00000204469.12|PRRC2A|DDX24|DDX24	930	+	3.6039197	1.1559491	-1.0	-1.0
chr6	31632583	31632733	ENSG00000204469.12|PRRC2A|DDX24|DDX24	904	+	2.5928338	1.0156015	-1.0	-1.0
chr6	31633858	31634033	ENSG00000204469.12|PRRC2A|DDX24|DDX24	960	+	2.5807633	1.3970001	-1.0	-1.0
chr6	31640384	31640534	ENSG00000204463.12|BAG6|DDX24|DDX24	988	-	4.364542	1.9227303	-1.0	-1.0
chr6	31644498	31644598	ENSG00000204463.12|BAG6|DDX24|DDX24	910	-	2.198019	1.0450449	-1.0	-1.0
chr6	31644186	31644371	ENSG00000204463.12|BAG6|DDX24|DDX24	963	-	2.9420466	1.4280157	-1.0	-1.0
chr6	31641116	31641231	ENSG00000204463.12|BAG6|DDX24|DDX24	908	-	2.4674373	1.0352502	-1.0	-1.0
chr6	31647590	31647830	ENSG00000204463.12|BAG6|DDX24|DDX24	945	-	3.4762156	1.2589365	-1.0	-1.0
chr6	31641271	31641592	ENSG00000204463.12|BAG6|DDX24|DDX24	980	-	3.475071	1.6989084	-1.0	-1.0
chr6	31652234	31652393	ENSG00000204463.12|BAG6|DDX24|DDX24	989	-	3.0710611	1.9664311	-1.0	-1.0
chr6	31644414	31644493	ENSG00000204463.12|BAG6|DDX24|DDX24	989	-	3.8856966	1.9683098	-1.0	-1.0
chr6	31645416	31645604	ENSG00000204463.12|BAG6|DDX24|DDX24	928	-	2.700919	1.1428897	-1.0	-1.0
chr6	31690538	31690602	ENSG00000204427.11|ABHD16A|DDX24|DDX24	991	-	7.24337	2.0286074	-1.0	-1.0
chr6	31690538	31690602	ENSG00000204422.7|AL662899.1|DDX24|DDX24	991	-	7.24337	2.0286074	-1.0	-1.0
chr6	31758532	31758620	ENSG00000204410.14|MSH5|DDX24|DDX24	990	+	3.4687634	2.0174613	-1.0	-1.0
chr6	31761184	31761262	ENSG00000204410.14|MSH5|DDX24|DDX24	959	+	3.17145	1.3905644	-1.0	-1.0
chr6	31741162	31741286	ENSG00000204410.14|MSH5|DDX24|DDX24	940	+	2.8913975	1.2213955	-1.0	-1.0
chr6	31761817	31762022	ENSG00000204410.14|MSH5|DDX24|DDX24	949	+	2.698494	1.2956673	-1.0	-1.0
chr6	31759776	31759975	ENSG00000204410.14|MSH5|DDX24|DDX24	965	+	2.8934944	1.4541204	-1.0	-1.0
chr6	31760689	31760834	ENSG00000204410.14|MSH5|DDX24|DDX24	982	+	2.7506242	1.7418399	-1.0	-1.0
chr6	31744545	31744581	ENSG00000204410.14|MSH5|DDX24|DDX24	931	+	2.5009239	1.1638149	-1.0	-1.0
chr6	31762419	31762594	ENSG00000204410.14|MSH5|DDX24|DDX24	955	+	2.1230223	1.3478265	-1.0	-1.0
chr6	31758765	31758870	ENSG00000204410.14|MSH5|DDX24|DDX24	995	+	2.7836163	2.324356	-1.0	-1.0
chr6	31759096	31759251	ENSG00000204410.14|MSH5|DDX24|DDX24	969	+	2.2307081	1.5139625	-1.0	-1.0
chr6	31744138	31744299	ENSG00000204410.14|MSH5|DDX24|DDX24	990	+	2.6513407	1.9789385	-1.0	-1.0
chr6	31762027	31762185	ENSG00000204410.14|MSH5|DDX24|DDX24	932	+	1.9323924	1.1672473	-1.0	-1.0
chr6	31761471	31761615	ENSG00000204410.14|MSH5|DDX24|DDX24	990	+	3.5347395	1.9862033	-1.0	-1.0
chr6	31747386	31747432	ENSG00000204410.14|MSH5|DDX24|DDX24	964	+	2.587095	1.4481076	-1.0	-1.0
chr6	31753282	31753439	ENSG00000204410.14|MSH5|DDX24|DDX24	931	+	2.1366696	1.1631457	-1.0	-1.0
chr6	31740415	31740613	ENSG00000204410.14|MSH5|DDX24|DDX24	985	+	5.294108	1.8254199	-1.0	-1.0
chr6	31759256	31759512	ENSG00000204410.14|MSH5|DDX24|DDX24	974	+	2.2208745	1.5904859	-1.0	-1.0
chr6	31742876	31742957	ENSG00000204410.14|MSH5|DDX24|DDX24	999	+	5.0253906	3.0972998	-1.0	-1.0
chr6	31744025	31744138	ENSG00000204410.14|MSH5|DDX24|DDX24	925	+	2.7555628	1.1241875	-1.0	-1.0
chr6	31760089	31760216	ENSG00000204410.14|MSH5|DDX24|DDX24	969	+	4.1736493	1.5056242	-1.0	-1.0
chr6	31758051	31758196	ENSG00000204410.14|MSH5|DDX24|DDX24	909	+	1.8760437	1.0393203	-1.0	-1.0
chr6	31758547	31758620	ENSG00000255152.8|MSH5-SAPCD1|DDX24|DDX24	985	+	3.3488584	1.8271581	-1.0	-1.0
chr6	31741162	31741286	ENSG00000255152.8|MSH5-SAPCD1|DDX24|DDX24	940	+	2.8913975	1.2198875	-1.0	-1.0
chr6	31760689	31760834	ENSG00000255152.8|MSH5-SAPCD1|DDX24|DDX24	982	+	2.7506242	1.7456741	-1.0	-1.0
chr6	31744545	31744581	ENSG00000255152.8|MSH5-SAPCD1|DDX24|DDX24	931	+	2.5009239	1.1638149	-1.0	-1.0
chr6	31762419	31762594	ENSG00000255152.8|MSH5-SAPCD1|DDX24|DDX24	955	+	2.1230223	1.3462602	-1.0	-1.0
chr6	31740453	31740608	ENSG00000255152.8|MSH5-SAPCD1|DDX24|DDX24	991	+	5.792238	2.0248823	-1.0	-1.0
chr6	31764265	31764485	ENSG00000255152.8|MSH5-SAPCD1|DDX24|DDX24	946	+	3.335857	1.2648495	-1.0	-1.0
chr6	31761187	31761262	ENSG00000255152.8|MSH5-SAPCD1|DDX24|DDX24	959	+	3.17145	1.3894355	-1.0	-1.0
chr6	31758765	31758870	ENSG00000255152.8|MSH5-SAPCD1|DDX24|DDX24	995	+	2.7836163	2.3248415	-1.0	-1.0
chr6	31744138	31744299	ENSG00000255152.8|MSH5-SAPCD1|DDX24|DDX24	990	+	2.6513407	1.979463	-1.0	-1.0
chr6	31762111	31762185	ENSG00000255152.8|MSH5-SAPCD1|DDX24|DDX24	927	+	2.0338557	1.1395977	-1.0	-1.0
chr6	31759785	31759970	ENSG00000255152.8|MSH5-SAPCD1|DDX24|DDX24	968	+	2.9410725	1.4953278	-1.0	-1.0
chr6	31761471	31761615	ENSG00000255152.8|MSH5-SAPCD1|DDX24|DDX24	990	+	3.5347395	1.9864174	-1.0	-1.0
chr6	31747386	31747432	ENSG00000255152.8|MSH5-SAPCD1|DDX24|DDX24	965	+	2.587095	1.4521756	-1.0	-1.0
chr6	31759096	31759177	ENSG00000255152.8|MSH5-SAPCD1|DDX24|DDX24	990	+	2.3834667	2.0075994	-1.0	-1.0
chr6	31753300	31753439	ENSG00000255152.8|MSH5-SAPCD1|DDX24|DDX24	933	+	2.098707	1.1731356	-1.0	-1.0
chr6	31758049	31758149	ENSG00000255152.8|MSH5-SAPCD1|DDX24|DDX24	905	+	2.3196871	1.0217159	-1.0	-1.0
chr6	31742876	31742957	ENSG00000255152.8|MSH5-SAPCD1|DDX24|DDX24	999	+	5.0253906	3.0968368	-1.0	-1.0
chr6	31744025	31744138	ENSG00000255152.8|MSH5-SAPCD1|DDX24|DDX24	924	+	2.7555628	1.1204938	-1.0	-1.0
chr6	31760089	31760216	ENSG00000255152.8|MSH5-SAPCD1|DDX24|DDX24	969	+	4.1736493	1.5112591	-1.0	-1.0
chr6	31759424	31759512	ENSG00000255152.8|MSH5-SAPCD1|DDX24|DDX24	986	+	2.5515692	1.8627559	-1.0	-1.0
chr6	31759257	31759424	ENSG00000255152.8|MSH5-SAPCD1|DDX24|DDX24	931	+	2.0291731	1.1632069	-1.0	-1.0
chr6	31762969	31763074	ENSG00000255152.8|MSH5-SAPCD1|DDX24|DDX24	908	+	2.0777097	1.0377424	-1.0	-1.0
chr6	31761759	31761955	ENSG00000255152.8|MSH5-SAPCD1|DDX24|DDX24	953	+	2.7023787	1.3303491	-1.0	-1.0
chr6	31762968	31763073	ENSG00000228727.8|SAPCD1|DDX24|DDX24	907	+	2.0687726	1.0313084	-1.0	-1.0
chr6	31764265	31764355	ENSG00000228727.8|SAPCD1|DDX24|DDX24	925	+	2.7059643	1.124284	-1.0	-1.0
chr6	31781843	31781943	ENSG00000204394.12|VARS|DDX24|DDX24	900	-	3.0098245	1.001963	-1.0	-1.0
chr6	31784213	31784308	ENSG00000204394.12|VARS|DDX24|DDX24	904	-	2.7757576	1.0173684	-1.0	-1.0
chr6	31783095	31783200	ENSG00000204394.12|VARS|DDX24|DDX24	933	-	3.6075153	1.1752427	-1.0	-1.0
chr6	31782315	31782445	ENSG00000204394.12|VARS|DDX24|DDX24	916	-	2.7535942	1.0742501	-1.0	-1.0
chr6	31961040	31961145	ENSG00000204351.11|SKIV2L|DDX24|DDX24	953	+	3.787675	1.3272184	-1.0	-1.0
chr6	31962978	31963091	ENSG00000204351.11|SKIV2L|DDX24|DDX24	922	+	3.2339022	1.1063979	-1.0	-1.0
chr6	31966738	31966838	ENSG00000204351.11|SKIV2L|DDX24|DDX24	904	+	6.7808795	1.0157521	-1.0	-1.0
chr6	31968050	31968470	ENSG00000204351.11|SKIV2L|DDX24|DDX24	965	+	2.7588887	1.4560308	-1.0	-1.0
chr6	31967272	31967372	ENSG00000204351.11|SKIV2L|DDX24|DDX24	961	+	3.190434	1.409893	-1.0	-1.0
chr6	31962713	31962853	ENSG00000204351.11|SKIV2L|DDX24|DDX24	948	+	3.524295	1.284776	-1.0	-1.0
chr6	31963977	31964125	ENSG00000204351.11|SKIV2L|DDX24|DDX24	961	+	4.7208414	1.4098054	-1.0	-1.0
chr6	31960219	31960337	ENSG00000204351.11|SKIV2L|DDX24|DDX24	972	+	4.755666	1.5545448	-1.0	-1.0
chr6	31961220	31961430	ENSG00000204351.11|SKIV2L|DDX24|DDX24	978	+	4.4110146	1.6504074	-1.0	-1.0
chr6	31960009	31960114	ENSG00000204351.11|SKIV2L|DDX24|DDX24	992	+	7.270072	2.096685	-1.0	-1.0
chr6	31968682	31968797	ENSG00000204351.11|SKIV2L|DDX24|DDX24	906	+	3.0287232	1.0248404	-1.0	-1.0
chr6	31963422	31963559	ENSG00000204351.11|SKIV2L|DDX24|DDX24	978	+	4.3216925	1.662319	-1.0	-1.0
chr6	31967739	31967862	ENSG00000204351.11|SKIV2L|DDX24|DDX24	923	+	2.790318	1.1125705	-1.0	-1.0
chr6	32126106	32126241	ENSG00000213676.10|ATF6B|DDX24|DDX24	929	-	3.4801216	1.1467252	-1.0	-1.0
chr6	32157839	32157924	ENSG00000258388.7|PPT2-EGFL8|DDX24|DDX24	923	+	2.4343312	1.1151859	-1.0	-1.0
chr6	32166277	32166462	ENSG00000258388.7|PPT2-EGFL8|DDX24|DDX24	923	+	2.8008564	1.1122477	-1.0	-1.0
chr6	32157839	32157974	ENSG00000221988.12|PPT2|DDX24|DDX24	927	+	2.618903	1.1346449	-1.0	-1.0
chr6	32166275	32166465	ENSG00000241404.6|EGFL8|DDX24|DDX24	919	+	2.7166393	1.0900052	-1.0	-1.0
chr6	33196474	33196604	ENSG00000204231.10|RXRB|DDX24|DDX24	919	-	3.330887	1.0905147	-1.0	-1.0
chr6	33296092	33296252	ENSG00000237441.9|RGL2|DDX24|DDX24	941	-	3.6109524	1.2281679	-1.0	-1.0
chr6	33295672	33295802	ENSG00000237441.9|RGL2|DDX24|DDX24	914	-	3.0969567	1.0645014	-1.0	-1.0
chr6	33295126	33295211	ENSG00000237441.9|RGL2|DDX24|DDX24	900	-	2.4348075	1.000878	-1.0	-1.0
chr6	33293412	33293557	ENSG00000237441.9|RGL2|DDX24|DDX24	963	-	7.0032606	1.4265175	-1.0	-1.0
chr6	33294687	33294762	ENSG00000237441.9|RGL2|DDX24|DDX24	940	-	3.2757423	1.221706	-1.0	-1.0
chr6	33295318	33295422	ENSG00000237441.9|RGL2|DDX24|DDX24	986	-	7.0798697	1.8693566	-1.0	-1.0
chr6	33414834	33415079	ENSG00000112511.17|PHF1|DDX24|DDX24	974	+	3.273801	1.579062	-1.0	-1.0
chr6	33414040	33414109	ENSG00000112511.17|PHF1|DDX24|DDX24	910	+	2.612477	1.0466093	-1.0	-1.0
chr6	33413443	33413693	ENSG00000112511.17|PHF1|DDX24|DDX24	955	+	3.3458157	1.3510252	-1.0	-1.0
chr6	33437967	33438162	ENSG00000197283.15|SYNGAP1|DDX24|DDX24	964	+	3.8212566	1.4391797	-1.0	-1.0
chr6	33685053	33685153	ENSG00000096433.10|ITPR3|DDX24|DDX24	912	+	6.8176856	1.0537045	-1.0	-1.0
chr6	33677503	33677629	ENSG00000096433.10|ITPR3|DDX24|DDX24	973	+	4.8160267	1.5761236	-1.0	-1.0
chr6	33687225	33687327	ENSG00000096433.10|ITPR3|DDX24|DDX24	922	+	7.021009	1.1089957	-1.0	-1.0
chr6	36977198	36977250	ENSG00000137409.19|MTCH1|DDX24|DDX24	935	-	3.6373084	1.1870704	-1.0	-1.0
chr6	36972661	36972791	ENSG00000137409.19|MTCH1|DDX24|DDX24	953	-	2.800719	1.3264751	-1.0	-1.0
chr6	36978077	36978155	ENSG00000137409.19|MTCH1|DDX24|DDX24	991	-	3.164673	2.052307	-1.0	-1.0
chr6	37459570	37459684	ENSG00000137200.12|CMTR1|DDX24|DDX24	972	+	4.818207	1.5552067	-1.0	-1.0
chr6	37475363	37475543	ENSG00000137200.12|CMTR1|DDX24|DDX24	962	+	3.7950342	1.420137	-1.0	-1.0
chr6	37451805	37451877	ENSG00000137200.12|CMTR1|DDX24|DDX24	982	+	4.978192	1.745141	-1.0	-1.0
chr6	37453046	37453141	ENSG00000137200.12|CMTR1|DDX24|DDX24	974	+	3.062606	1.5839825	-1.0	-1.0
chr6	43046601	43046706	ENSG00000044090.8|CUL7|DDX24|DDX24	901	-	2.0456998	1.0049677	-1.0	-1.0
chr6	43046275	43046375	ENSG00000044090.8|CUL7|DDX24|DDX24	902	-	2.4298337	1.0066123	-1.0	-1.0
chr6	43046510	43046601	ENSG00000044090.8|CUL7|DDX24|DDX24	930	-	2.3804357	1.1534712	-1.0	-1.0
chr6	43624544	43624649	ENSG00000172432.18|GTPBP2|DDX24|DDX24	908	-	2.8005395	1.0356151	-1.0	-1.0
chr6	43628976	43629161	ENSG00000172432.18|GTPBP2|DDX24|DDX24	974	-	2.8170023	1.5875639	-1.0	-1.0
chr6	43626225	43626390	ENSG00000172432.18|GTPBP2|DDX24|DDX24	957	-	2.1861954	1.3685056	-1.0	-1.0
chr6	43777656	43777801	ENSG00000112715.21|VEGFA|DDX24|DDX24	944	+	1.6070315	1.248931	-1.0	-1.0
chr6	43778126	43778236	ENSG00000112715.21|VEGFA|DDX24|DDX24	914	+	1.3076603	1.0675284	-1.0	-1.0
chr6	43770868	43771103	ENSG00000112715.21|VEGFA|DDX24|DDX24	967	+	2.8656359	1.4774362	-1.0	-1.0
chr6	44230076	44230201	ENSG00000112759.16|SLC29A1|DDX24|DDX24	902	+	4.8939705	1.0090551	-1.0	-1.0
chr6	53080972	53081077	ENSG00000112146.16|FBXO9|DDX24|DDX24	905	+	2.5939555	1.022703	-1.0	-1.0
chr6	79077854	79077913	ENSG00000146247.13|PHIP|DDX24|DDX24	962	-	3.4738276	1.4227372	-1.0	-1.0
chr6	85642901	85643081	ENSG00000135316.17|SYNCRIP|DDX24|DDX24	946	-	3.5426607	1.2660816	-1.0	-1.0
chr6	99414571	99414711	ENSG00000132424.14|PNISR|DDX24|DDX24	913	-	1.6523422	1.059002	-1.0	-1.0
chr6	132815224	132815449	ENSG00000112306.7|RPS12|DDX24|DDX24	998	+	2.3272872	2.751743	-1.0	-1.0
chr6	132815306	132815379	ENSG00000206754.1|SNORD101|DDX24|DDX24	999	+	2.267951	2.8515232	-1.0	-1.0
chr6	147278080	147278204	ENSG00000164506.14|STXBP5|DDX24|DDX24	923	+	2.5510237	1.1111425	-1.0	-1.0
chr6	160046497	160046645	ENSG00000197081.12|IGF2R|DDX24|DDX24	970	+	4.9308186	1.5215261	-1.0	-1.0
chr6	160064435	160064531	ENSG00000197081.12|IGF2R|DDX24|DDX24	904	+	6.7808795	1.016216	-1.0	-1.0
chr6	160060601	160060716	ENSG00000197081.12|IGF2R|DDX24|DDX24	907	+	2.6209216	1.0301101	-1.0	-1.0
chr6	167902316	167902386	ENSG00000130396.20|AFDN|DDX24|DDX24	958	+	2.6408298	1.377992	-1.0	-1.0
chr6	167907190	167907289	ENSG00000130396.20|AFDN|DDX24|DDX24	911	+	1.8949333	1.0509454	-1.0	-1.0
chr6	167943128	167943194	ENSG00000130396.20|AFDN|DDX24|DDX24	907	+	2.071115	1.0327669	-1.0	-1.0
chr7	851934	852043	ENSG00000164828.17|SUN1|DDX24|DDX24	928	+	2.9341288	1.1412592	-1.0	-1.0
chr7	852616	852731	ENSG00000164828.17|SUN1|DDX24|DDX24	919	+	2.856988	1.0923249	-1.0	-1.0
chr7	872469	872562	ENSG00000164828.17|SUN1|DDX24|DDX24	938	+	3.6559289	1.2104623	-1.0	-1.0
chr7	853436	853536	ENSG00000164828.17|SUN1|DDX24|DDX24	900	+	2.7504227	1.0001414	-1.0	-1.0
chr7	1437456	1437606	ENSG00000164877.18|MICALL2|DDX24|DDX24	942	-	3.3599727	1.233295	-1.0	-1.0
chr7	1438839	1438949	ENSG00000164877.18|MICALL2|DDX24|DDX24	907	-	2.8102534	1.0329329	-1.0	-1.0
chr7	1434624	1435029	ENSG00000164877.18|MICALL2|DDX24|DDX24	925	-	2.8361611	1.125656	-1.0	-1.0
chr7	1446721	1446828	ENSG00000164877.18|MICALL2|DDX24|DDX24	907	-	2.4984188	1.0322794	-1.0	-1.0
chr7	1447664	1447789	ENSG00000164877.18|MICALL2|DDX24|DDX24	920	-	2.5467343	1.096282	-1.0	-1.0
chr7	1439994	1440169	ENSG00000164877.18|MICALL2|DDX24|DDX24	938	-	3.0726535	1.2064329	-1.0	-1.0
chr7	1444836	1444941	ENSG00000164877.18|MICALL2|DDX24|DDX24	909	-	2.2621033	1.0399115	-1.0	-1.0
chr7	1444651	1444756	ENSG00000164877.18|MICALL2|DDX24|DDX24	922	-	2.8738272	1.1058638	-1.0	-1.0
chr7	1440479	1440674	ENSG00000164877.18|MICALL2|DDX24|DDX24	945	-	2.6616237	1.2559853	-1.0	-1.0
chr7	1438244	1438389	ENSG00000164877.18|MICALL2|DDX24|DDX24	916	-	2.898015	1.0735234	-1.0	-1.0
chr7	1438099	1438209	ENSG00000164877.18|MICALL2|DDX24|DDX24	921	-	2.8621619	1.103049	-1.0	-1.0
chr7	1442534	1442639	ENSG00000164877.18|MICALL2|DDX24|DDX24	905	-	6.9197764	1.0201393	-1.0	-1.0
chr7	1499908	1500021	ENSG00000164880.15|INTS1|DDX24|DDX24	920	-	6.94007	1.0975673	-1.0	-1.0
chr7	1498411	1498536	ENSG00000164880.15|INTS1|DDX24|DDX24	920	-	6.9300604	1.0951489	-1.0	-1.0
chr7	1478365	1478505	ENSG00000164880.15|INTS1|DDX24|DDX24	929	-	3.310809	1.1473947	-1.0	-1.0
chr7	1482098	1482277	ENSG00000164880.15|INTS1|DDX24|DDX24	996	-	5.3327136	2.3799992	-1.0	-1.0
chr7	1482987	1483227	ENSG00000164880.15|INTS1|DDX24|DDX24	939	-	4.410542	1.2134129	-1.0	-1.0
chr7	1477752	1477857	ENSG00000164880.15|INTS1|DDX24|DDX24	914	-	6.967929	1.0644045	-1.0	-1.0
chr7	1481488	1481613	ENSG00000164880.15|INTS1|DDX24|DDX24	925	-	5.2699633	1.1267877	-1.0	-1.0
chr7	5530317	5530487	ENSG00000075624.13|ACTB|DDX24|DDX24	920	-	1.7135108	1.0983254	-1.0	-1.0
chr7	5530017	5530212	ENSG00000075624.13|ACTB|DDX24|DDX24	922	-	2.5791686	1.110585	-1.0	-1.0
chr7	6642574	6642759	ENSG00000205903.6|ZNF316|DDX24|DDX24	973	+	5.012529	1.5738012	-1.0	-1.0
chr7	12359577	12359677	ENSG00000146530.11|VWDE|DDX24|DDX24	925	-	2.3413815	1.1278354	-1.0	-1.0
chr7	12369554	12369654	ENSG00000146530.11|VWDE|DDX24|DDX24	901	-	2.6030228	1.0054114	-1.0	-1.0
chr7	12344373	12344469	ENSG00000146530.11|VWDE|DDX24|DDX24	956	-	2.3004296	1.3593884	-1.0	-1.0
chr7	12343082	12343178	ENSG00000146530.11|VWDE|DDX24|DDX24	960	-	2.5793626	1.4017817	-1.0	-1.0
chr7	12342058	12342154	ENSG00000146530.11|VWDE|DDX24|DDX24	986	-	3.7683678	1.8647356	-1.0	-1.0
chr7	12361365	12361515	ENSG00000146530.11|VWDE|DDX24|DDX24	979	-	3.2237802	1.6881443	-1.0	-1.0
chr7	12357369	12357494	ENSG00000146530.11|VWDE|DDX24|DDX24	927	-	3.24145	1.1348084	-1.0	-1.0
chr7	12337176	12337272	ENSG00000146530.11|VWDE|DDX24|DDX24	999	-	4.185485	2.8906314	-1.0	-1.0
chr7	12356190	12356325	ENSG00000146530.11|VWDE|DDX24|DDX24	939	-	2.6294951	1.2178909	-1.0	-1.0
chr7	12344194	12344290	ENSG00000146530.11|VWDE|DDX24|DDX24	949	-	2.7086504	1.289006	-1.0	-1.0
chr7	12336987	12337084	ENSG00000146530.11|VWDE|DDX24|DDX24	989	-	3.219044	1.9618685	-1.0	-1.0
chr7	12340321	12340417	ENSG00000146530.11|VWDE|DDX24|DDX24	993	-	4.0380063	2.1436384	-1.0	-1.0
chr7	12351572	12351707	ENSG00000146530.11|VWDE|DDX24|DDX24	968	-	2.7585454	1.494122	-1.0	-1.0
chr7	23506137	23506302	ENSG00000164548.10|TRA2A|DDX24|DDX24	943	-	2.341674	1.2465533	-1.0	-1.0
chr7	38796759	38796859	ENSG00000006715.15|VPS41|DDX24|DDX24	903	-	2.2074118	1.011491	-1.0	-1.0
chr7	74700246	74700351	ENSG00000263001.5|GTF2I|DDX24|DDX24	908	+	2.6949174	1.03404	-1.0	-1.0
chr7	74716891	74716996	ENSG00000263001.5|GTF2I|DDX24|DDX24	903	+	2.6712394	1.01258	-1.0	-1.0
chr7	75515717	75515828	ENSG00000127957.17|PMS2P3|DDX24|DDX24	945	-	3.5557928	1.2593074	-1.0	-1.0
chr7	77537479	77537609	ENSG00000127947.15|PTPN12|DDX24|DDX24	937	+	3.5393565	1.1999414	-1.0	-1.0
chr7	87184396	87184501	ENSG00000135164.18|DMTF1|DDX24|DDX24	938	+	3.2552276	1.2060918	-1.0	-1.0
chr7	87163477	87163612	ENSG00000135164.18|DMTF1|DDX24|DDX24	969	+	3.4009306	1.5104377	-1.0	-1.0
chr7	98899421	98899499	ENSG00000196367.12|TRRAP|DDX24|DDX24	921	+	3.1430922	1.1048567	-1.0	-1.0
chr7	100097613	100097745	ENSG00000166508.17|MCM7|DDX24|DDX24	945	-	2.8836615	1.2635554	-1.0	-1.0
chr7	100097300	100097384	ENSG00000166508.17|MCM7|DDX24|DDX24	929	-	2.7388291	1.1485279	-1.0	-1.0
chr7	100351830	100351955	ENSG00000272752.6|STAG3L5P-PVRIG2P-PILRB|DDX24|DDX24	914	+	2.1657712	1.0667493	-1.0	-1.0
chr7	100353752	100353942	ENSG00000272752.6|STAG3L5P-PVRIG2P-PILRB|DDX24|DDX24	941	+	2.6768563	1.2296025	-1.0	-1.0
chr7	100351575	100351765	ENSG00000272752.6|STAG3L5P-PVRIG2P-PILRB|DDX24|DDX24	946	+	2.5934334	1.2702937	-1.0	-1.0
chr7	100356754	100356874	ENSG00000272752.6|STAG3L5P-PVRIG2P-PILRB|DDX24|DDX24	922	+	3.315449	1.1106558	-1.0	-1.0
chr7	100351576	100351766	ENSG00000242294.6|STAG3L5P|DDX24|DDX24	948	+	2.6050735	1.2822683	-1.0	-1.0
chr7	100356747	100356872	ENSG00000121716.20|PILRB|DDX24|DDX24	921	+	3.1502867	1.1045088	-1.0	-1.0
chr7	100353752	100353942	ENSG00000121716.20|PILRB|DDX24|DDX24	941	+	2.6768563	1.2274069	-1.0	-1.0
chr7	100352883	100352988	ENSG00000121716.20|PILRB|DDX24|DDX24	922	+	2.547551	1.1093464	-1.0	-1.0
chr7	100573105	100573205	ENSG00000205307.11|SAP25|DDX24|DDX24	914	-	2.8321526	1.0634485	-1.0	-1.0
chr7	100573516	100573820	ENSG00000205307.11|SAP25|DDX24|DDX24	971	-	3.6158557	1.5419929	-1.0	-1.0
chr7	100574371	100574476	ENSG00000274272.1|AC069281.2|DDX24|DDX24	917	-	3.1140468	1.083315	-1.0	-1.0
chr7	100578398	100578511	ENSG00000274272.1|AC069281.2|DDX24|DDX24	994	-	4.484422	2.222173	-1.0	-1.0
chr7	100574556	100574736	ENSG00000274272.1|AC069281.2|DDX24|DDX24	911	-	2.0191486	1.05293	-1.0	-1.0
chr7	100578158	100578258	ENSG00000274272.1|AC069281.2|DDX24|DDX24	988	-	3.254997	1.9067531	-1.0	-1.0
chr7	100574956	100575321	ENSG00000274272.1|AC069281.2|DDX24|DDX24	943	-	3.5925977	1.2409056	-1.0	-1.0
chr7	100575870	100576008	ENSG00000274272.1|AC069281.2|DDX24|DDX24	919	-	2.4452605	1.0902673	-1.0	-1.0
chr7	100575611	100575782	ENSG00000274272.1|AC069281.2|DDX24|DDX24	956	-	2.9409142	1.3593743	-1.0	-1.0
chr7	100577663	100577740	ENSG00000274272.1|AC069281.2|DDX24|DDX24	935	-	2.3414972	1.1876752	-1.0	-1.0
chr7	100573105	100573205	ENSG00000274272.1|AC069281.2|DDX24|DDX24	914	-	2.8321526	1.0633775	-1.0	-1.0
chr7	100576693	100577005	ENSG00000274272.1|AC069281.2|DDX24|DDX24	990	-	3.4770844	1.9893363	-1.0	-1.0
chr7	100577085	100577154	ENSG00000274272.1|AC069281.2|DDX24|DDX24	989	-	4.307704	1.9667938	-1.0	-1.0
chr7	100577272	100577389	ENSG00000274272.1|AC069281.2|DDX24|DDX24	998	-	3.6650214	2.7234378	-1.0	-1.0
chr7	100577821	100577912	ENSG00000274272.1|AC069281.2|DDX24|DDX24	985	-	4.9766192	1.818377	-1.0	-1.0
chr7	100577496	100577558	ENSG00000274272.1|AC069281.2|DDX24|DDX24	997	-	5.431609	2.5244312	-1.0	-1.0
chr7	100573516	100574166	ENSG00000274272.1|AC069281.2|DDX24|DDX24	973	-	3.7239647	1.5634001	-1.0	-1.0
chr7	100578096	100578321	ENSG00000077454.15|LRCH4|DDX24|DDX24	977	-	3.2936342	1.6384587	-1.0	-1.0
chr7	100574010	100574165	ENSG00000077454.15|LRCH4|DDX24|DDX24	969	-	4.630255	1.5046357	-1.0	-1.0
chr7	100577012	100577740	ENSG00000077454.15|LRCH4|DDX24|DDX24	991	-	4.204289	2.0267992	-1.0	-1.0
chr7	100574371	100574476	ENSG00000077454.15|LRCH4|DDX24|DDX24	911	-	3.1140468	1.0508058	-1.0	-1.0
chr7	100581781	100581882	ENSG00000077454.15|LRCH4|DDX24|DDX24	906	-	2.5765626	1.0254166	-1.0	-1.0
chr7	100575704	100575782	ENSG00000077454.15|LRCH4|DDX24|DDX24	937	-	2.8134494	1.2005984	-1.0	-1.0
chr7	100578346	100578541	ENSG00000077454.15|LRCH4|DDX24|DDX24	980	-	3.8894203	1.7048979	-1.0	-1.0
chr7	100575870	100576008	ENSG00000077454.15|LRCH4|DDX24|DDX24	919	-	2.4452605	1.0892937	-1.0	-1.0
chr7	100574551	100574656	ENSG00000077454.15|LRCH4|DDX24|DDX24	900	-	1.8751159	1.0006833	-1.0	-1.0
chr7	100577821	100577956	ENSG00000077454.15|LRCH4|DDX24|DDX24	974	-	4.4932184	1.5847867	-1.0	-1.0
chr7	100574954	100575299	ENSG00000077454.15|LRCH4|DDX24|DDX24	944	-	3.5329087	1.2517447	-1.0	-1.0
chr7	100576687	100577007	ENSG00000077454.15|LRCH4|DDX24|DDX24	989	-	3.4995	1.9776584	-1.0	-1.0
chr7	100632198	100632548	ENSG00000106327.12|TFR2|DDX24|DDX24	937	-	2.9316096	1.1988425	-1.0	-1.0
chr7	100632863	100633078	ENSG00000106327.12|TFR2|DDX24|DDX24	974	-	2.8392491	1.5795646	-1.0	-1.0
chr7	100628072	100628306	ENSG00000106327.12|TFR2|DDX24|DDX24	966	-	2.8930943	1.4746047	-1.0	-1.0
chr7	100683817	100683917	ENSG00000146830.9|GIGYF1|DDX24|DDX24	964	-	4.6506333	1.4392313	-1.0	-1.0
chr7	100689168	100689443	ENSG00000146830.9|GIGYF1|DDX24|DDX24	953	-	3.3615541	1.3284435	-1.0	-1.0
chr7	100682589	100682777	ENSG00000146830.9|GIGYF1|DDX24|DDX24	986	-	3.7054794	1.8532289	-1.0	-1.0
chr7	100687980	100688105	ENSG00000146830.9|GIGYF1|DDX24|DDX24	938	-	2.7046444	1.2089586	-1.0	-1.0
chr7	100687787	100687883	ENSG00000146830.9|GIGYF1|DDX24|DDX24	939	-	2.4361715	1.2154053	-1.0	-1.0
chr7	100685048	100685146	ENSG00000146830.9|GIGYF1|DDX24|DDX24	998	-	4.74675	2.6652849	-1.0	-1.0
chr7	100684449	100684584	ENSG00000146830.9|GIGYF1|DDX24|DDX24	925	-	2.954853	1.1240727	-1.0	-1.0
chr7	100688203	100688338	ENSG00000146830.9|GIGYF1|DDX24|DDX24	969	-	3.9463344	1.511025	-1.0	-1.0
chr7	100682321	100682482	ENSG00000146830.9|GIGYF1|DDX24|DDX24	928	-	2.8282144	1.1406091	-1.0	-1.0
chr7	100688883	100689033	ENSG00000146830.9|GIGYF1|DDX24|DDX24	919	-	1.9664617	1.0933249	-1.0	-1.0
chr7	100685973	100686428	ENSG00000146830.9|GIGYF1|DDX24|DDX24	1000	-	4.3900433	3.885257	-1.0	-1.0
chr7	100687616	100687756	ENSG00000146830.9|GIGYF1|DDX24|DDX24	972	-	3.086412	1.5549332	-1.0	-1.0
chr7	100687297	100687397	ENSG00000146830.9|GIGYF1|DDX24|DDX24	920	-	2.4089234	1.0987127	-1.0	-1.0
chr7	100687504	100687616	ENSG00000146830.9|GIGYF1|DDX24|DDX24	979	-	4.8473306	1.6689003	-1.0	-1.0
chr7	100683303	100683444	ENSG00000146830.9|GIGYF1|DDX24|DDX24	953	-	2.84193	1.324392	-1.0	-1.0
chr7	100683031	100683230	ENSG00000146830.9|GIGYF1|DDX24|DDX24	928	-	3.0189967	1.1453899	-1.0	-1.0
chr7	100685343	100685481	ENSG00000146830.9|GIGYF1|DDX24|DDX24	948	-	2.9636106	1.2806875	-1.0	-1.0
chr7	100686648	100686819	ENSG00000146830.9|GIGYF1|DDX24|DDX24	990	-	3.6780152	1.9898746	-1.0	-1.0
chr7	100688403	100688813	ENSG00000146830.9|GIGYF1|DDX24|DDX24	979	-	3.168833	1.6700056	-1.0	-1.0
chr7	100684722	100684894	ENSG00000146830.9|GIGYF1|DDX24|DDX24	949	-	2.9384987	1.2940795	-1.0	-1.0
chr7	100683549	100683632	ENSG00000146830.9|GIGYF1|DDX24|DDX24	965	-	4.672532	1.4555007	-1.0	-1.0
chr7	101817358	101817548	ENSG00000257923.9|CUX1|DDX24|DDX24	928	+	3.539533	1.1435584	-1.0	-1.0
chr7	105014413	105014528	ENSG00000005483.20|KMT2E|DDX24|DDX24	938	+	2.942209	1.2047989	-1.0	-1.0
chr7	107527236	107527357	ENSG00000164597.13|COG5|DDX24|DDX24	984	-	3.7730649	1.7875118	-1.0	-1.0
chr7	107283570	107283720	ENSG00000164597.13|COG5|DDX24|DDX24	915	-	2.4886374	1.0730658	-1.0	-1.0
chr7	121097698	121097831	ENSG00000106034.17|CPED1|DDX24|DDX24	984	+	2.1917574	1.7907097	-1.0	-1.0
chr7	121140916	121141013	ENSG00000106034.17|CPED1|DDX24|DDX24	938	+	2.5373092	1.2096196	-1.0	-1.0
chr7	121099965	121100094	ENSG00000106034.17|CPED1|DDX24|DDX24	937	+	2.4435346	1.2034242	-1.0	-1.0
chr7	121236718	121236818	ENSG00000106034.17|CPED1|DDX24|DDX24	911	+	1.9356209	1.0511123	-1.0	-1.0
chr7	121125819	121125892	ENSG00000106034.17|CPED1|DDX24|DDX24	998	+	4.0148854	2.7182958	-1.0	-1.0
chr7	127694827	127694948	ENSG00000197157.10|SND1|DDX24|DDX24	979	+	3.1563337	1.681292	-1.0	-1.0
chr7	127701162	127701323	ENSG00000197157.10|SND1|DDX24|DDX24	999	+	3.8036542	3.1956916	-1.0	-1.0
chr7	127807483	127807573	ENSG00000197157.10|SND1|DDX24|DDX24	921	+	1.7999331	1.1018283	-1.0	-1.0
chr7	127686612	127686837	ENSG00000197157.10|SND1|DDX24|DDX24	985	+	3.4543514	1.8234859	-1.0	-1.0
chr7	127702434	127702526	ENSG00000197157.10|SND1|DDX24|DDX24	1000	+	4.2703466	4.2945423	-1.0	-1.0
chr7	127698874	127698953	ENSG00000197157.10|SND1|DDX24|DDX24	981	+	2.7688236	1.7149725	-1.0	-1.0
chr7	127707556	127707647	ENSG00000197157.10|SND1|DDX24|DDX24	992	+	3.1818864	2.1025975	-1.0	-1.0
chr7	127844323	127844424	ENSG00000197157.10|SND1|DDX24|DDX24	992	+	2.664565	2.0839553	-1.0	-1.0
chr7	127887901	127888012	ENSG00000197157.10|SND1|DDX24|DDX24	981	+	2.603803	1.7244956	-1.0	-1.0
chr7	127721286	127721400	ENSG00000197157.10|SND1|DDX24|DDX24	931	+	2.4131486	1.1614873	-1.0	-1.0
chr7	127703164	127703323	ENSG00000197157.10|SND1|DDX24|DDX24	956	+	2.2341747	1.3543289	-1.0	-1.0
chr7	127929192	127929329	ENSG00000197157.10|SND1|DDX24|DDX24	960	+	2.27623	1.3971431	-1.0	-1.0
chr7	127704838	127704945	ENSG00000197157.10|SND1|DDX24|DDX24	968	+	2.2319114	1.5006137	-1.0	-1.0
chr7	127990945	127991050	ENSG00000197157.10|SND1|DDX24|DDX24	926	+	2.1539018	1.1280208	-1.0	-1.0
chr7	128335822	128335932	ENSG00000106344.8|RBM28|DDX24|DDX24	910	-	2.3600643	1.0472236	-1.0	-1.0
chr7	128615864	128615970	ENSG00000280828.1|AC090114.3|DDX24|DDX24	921	+	2.2734797	1.1020955	-1.0	-1.0
chr7	128574719	128574791	ENSG00000280828.1|AC090114.3|DDX24|DDX24	992	+	4.3867335	2.093443	-1.0	-1.0
chr7	128622478	128622593	ENSG00000242588.5|AC108010.1|DDX24|DDX24	934	+	3.0872345	1.1795232	-1.0	-1.0
chr7	128574750	128574791	ENSG00000242588.5|AC108010.1|DDX24|DDX24	989	+	7.144433	1.946288	-1.0	-1.0
chr7	128615864	128615970	ENSG00000242588.5|AC108010.1|DDX24|DDX24	925	+	2.2734797	1.127284	-1.0	-1.0
chr7	128623570	128623639	ENSG00000281896.1|AC018638.8|DDX24|DDX24	929	+	2.7388291	1.1485693	-1.0	-1.0
chr7	128622418	128622593	ENSG00000281896.1|AC018638.8|DDX24|DDX24	929	+	3.0235105	1.1494304	-1.0	-1.0
chr7	128623644	128623814	ENSG00000281896.1|AC018638.8|DDX24|DDX24	945	+	2.633236	1.2596614	-1.0	-1.0
chr7	128619023	128619138	ENSG00000281896.1|AC018638.8|DDX24|DDX24	934	+	3.611643	1.1817466	-1.0	-1.0
chr7	128854572	128854677	ENSG00000128591.15|FLNC|DDX24|DDX24	917	+	3.0979185	1.0803375	-1.0	-1.0
chr7	128842793	128842893	ENSG00000128591.15|FLNC|DDX24|DDX24	910	+	3.077081	1.0450449	-1.0	-1.0
chr7	128840547	128840674	ENSG00000128591.15|FLNC|DDX24|DDX24	993	+	3.523812	2.1502223	-1.0	-1.0
chr7	128843795	128843913	ENSG00000128591.15|FLNC|DDX24|DDX24	949	+	3.0063622	1.2940573	-1.0	-1.0
chr7	128846804	128846905	ENSG00000128591.15|FLNC|DDX24|DDX24	922	+	3.137544	1.107113	-1.0	-1.0
chr7	128841439	128841567	ENSG00000128591.15|FLNC|DDX24|DDX24	941	+	2.7561297	1.2304864	-1.0	-1.0
chr7	128853468	128853618	ENSG00000128591.15|FLNC|DDX24|DDX24	927	+	2.604968	1.1349146	-1.0	-1.0
chr7	128840995	128841120	ENSG00000128591.15|FLNC|DDX24|DDX24	910	+	3.1587708	1.0463189	-1.0	-1.0
chr7	128844003	128844203	ENSG00000128591.15|FLNC|DDX24|DDX24	956	+	3.1145601	1.3596817	-1.0	-1.0
chr7	128837636	128837755	ENSG00000128591.15|FLNC|DDX24|DDX24	935	+	3.4132154	1.1860888	-1.0	-1.0
chr7	128849593	128849708	ENSG00000128591.15|FLNC|DDX24|DDX24	925	+	2.8411279	1.1237453	-1.0	-1.0
chr7	128851261	128851360	ENSG00000128591.15|FLNC|DDX24|DDX24	904	+	2.5985835	1.0168686	-1.0	-1.0
chr7	128844657	128844757	ENSG00000128591.15|FLNC|DDX24|DDX24	906	+	3.0326073	1.0268494	-1.0	-1.0
chr7	128852887	128853027	ENSG00000128591.15|FLNC|DDX24|DDX24	920	+	2.6671345	1.098047	-1.0	-1.0
chr7	128840833	128840970	ENSG00000128591.15|FLNC|DDX24|DDX24	973	+	2.9521554	1.5725055	-1.0	-1.0
chr7	128838697	128838803	ENSG00000128591.15|FLNC|DDX24|DDX24	937	+	3.6459637	1.2034888	-1.0	-1.0
chr7	128840022	128840160	ENSG00000128591.15|FLNC|DDX24|DDX24	935	+	2.909312	1.1842107	-1.0	-1.0
chr7	128854053	128854216	ENSG00000128591.15|FLNC|DDX24|DDX24	962	+	3.3671472	1.415925	-1.0	-1.0
chr7	129467349	129467450	ENSG00000128578.9|STRIP2|DDX24|DDX24	944	+	3.302592	1.2514863	-1.0	-1.0
chr7	129455243	129455371	ENSG00000128578.9|STRIP2|DDX24|DDX24	942	+	3.3084493	1.2362775	-1.0	-1.0
chr7	129451627	129451742	ENSG00000128578.9|STRIP2|DDX24|DDX24	912	+	2.9516227	1.0560751	-1.0	-1.0
chr7	129456438	129456588	ENSG00000128578.9|STRIP2|DDX24|DDX24	946	+	3.1772115	1.2639741	-1.0	-1.0
chr7	129453226	129453346	ENSG00000128578.9|STRIP2|DDX24|DDX24	942	+	3.1542552	1.2341675	-1.0	-1.0
chr7	131397266	131397371	ENSG00000128585.17|MKLN1|DDX24|DDX24	984	+	3.5152488	1.8005042	-1.0	-1.0
chr7	131399257	131399433	ENSG00000128585.17|MKLN1|DDX24|DDX24	934	+	3.0003738	1.1835378	-1.0	-1.0
chr7	133374827	133374942	ENSG00000131558.14|EXOC4|DDX24|DDX24	934	+	3.6364405	1.1777488	-1.0	-1.0
chr7	135607246	135607361	ENSG00000155561.14|NUP205|DDX24|DDX24	914	+	2.6998484	1.0672075	-1.0	-1.0
chr7	142943782	142943883	ENSG00000197993.7|KEL|DDX24|DDX24	996	-	5.3690605	2.3955297	-1.0	-1.0
chr7	142961794	142961872	ENSG00000197993.7|KEL|DDX24|DDX24	960	-	2.8573925	1.3963284	-1.0	-1.0
chr7	151059589	151059754	ENSG00000164889.13|SLC4A2|DDX24|DDX24	925	+	2.9927292	1.1234785	-1.0	-1.0
chr7	151064651	151064766	ENSG00000164889.13|SLC4A2|DDX24|DDX24	911	+	2.6111684	1.0526145	-1.0	-1.0
chr7	151074186	151074361	ENSG00000164889.13|SLC4A2|DDX24|DDX24	950	+	3.9199114	1.2998557	-1.0	-1.0
chr7	151066621	151066721	ENSG00000164889.13|SLC4A2|DDX24|DDX24	903	+	3.0042996	1.0146301	-1.0	-1.0
chr7	151074361	151074496	ENSG00000164889.13|SLC4A2|DDX24|DDX24	915	+	2.1793306	1.0708458	-1.0	-1.0
chr7	151070473	151070571	ENSG00000164889.13|SLC4A2|DDX24|DDX24	922	+	7.0459676	1.1052952	-1.0	-1.0
chr7	151064301	151064551	ENSG00000164889.13|SLC4A2|DDX24|DDX24	930	+	2.5060472	1.1545581	-1.0	-1.0
chr7	151071734	151071879	ENSG00000164889.13|SLC4A2|DDX24|DDX24	930	+	3.1046526	1.1576953	-1.0	-1.0
chr7	151080551	151080731	ENSG00000164896.19|FASTK|DDX24|DDX24	956	-	3.1577172	1.358468	-1.0	-1.0
chr7	151077312	151077412	ENSG00000164896.19|FASTK|DDX24|DDX24	902	-	2.9960017	1.0100294	-1.0	-1.0
chr7	152202933	152203038	ENSG00000055609.17|KMT2C|DDX24|DDX24	921	-	3.3578396	1.1020045	-1.0	-1.0
chr7	152309948	152310053	ENSG00000055609.17|KMT2C|DDX24|DDX24	907	-	2.1498666	1.032698	-1.0	-1.0
chr7	152330630	152330742	ENSG00000055609.17|KMT2C|DDX24|DDX24	923	-	2.8426132	1.1134797	-1.0	-1.0
chr7	158680720	158680816	ENSG00000146918.19|NCAPG2|DDX24|DDX24	902	-	2.4917386	1.0107108	-1.0	-1.0
chr7	158914232	158914321	ENSG00000126870.15|WDR60|DDX24|DDX24	942	+	3.3059773	1.2349023	-1.0	-1.0
chr7	158926991	158927043	ENSG00000126870.15|WDR60|DDX24|DDX24	906	+	3.0550535	1.0287619	-1.0	-1.0
chr8	22139684	22139789	ENSG00000168476.11|REEP4|DDX24|DDX24	902	-	6.77085	1.0078247	-1.0	-1.0
chr8	23028434	23028594	ENSG00000120889.12|TNFRSF10B|DDX24|DDX24	932	-	2.8422053	1.1691071	-1.0	-1.0
chr8	27431290	27431472	ENSG00000120899.17|PTK2B|DDX24|DDX24	925	+	2.896817	1.1243192	-1.0	-1.0
chr8	31124907	31125000	ENSG00000165392.9|WRN|DDX24|DDX24	948	+	3.7880106	1.287463	-1.0	-1.0
chr8	31088889	31088965	ENSG00000165392.9|WRN|DDX24|DDX24	934	+	2.9215503	1.181011	-1.0	-1.0
chr8	31090833	31090942	ENSG00000165392.9|WRN|DDX24|DDX24	969	+	3.1173494	1.5085053	-1.0	-1.0
chr8	31091829	31091898	ENSG00000165392.9|WRN|DDX24|DDX24	924	+	2.7039397	1.1198171	-1.0	-1.0
chr8	41611902	41611992	ENSG00000158669.11|GPAT4|DDX24|DDX24	933	+	3.218095	1.1718209	-1.0	-1.0
chr8	41723124	41723223	ENSG00000029534.19|ANK1|DDX24|DDX24	975	-	3.1532152	1.5980479	-1.0	-1.0
chr8	41758035	41758137	ENSG00000029534.19|ANK1|DDX24|DDX24	925	-	2.580924	1.1249037	-1.0	-1.0
chr8	41686151	41686283	ENSG00000029534.19|ANK1|DDX24|DDX24	955	-	3.7218957	1.345818	-1.0	-1.0
chr8	41704373	41704472	ENSG00000029534.19|ANK1|DDX24|DDX24	986	-	5.054368	1.8433274	-1.0	-1.0
chr8	41688155	41688230	ENSG00000029534.19|ANK1|DDX24|DDX24	967	-	3.2632644	1.4809216	-1.0	-1.0
chr8	41727249	41727348	ENSG00000029534.19|ANK1|DDX24|DDX24	952	-	2.8478715	1.3183903	-1.0	-1.0
chr8	41714155	41714254	ENSG00000029534.19|ANK1|DDX24|DDX24	971	-	3.3746195	1.5387508	-1.0	-1.0
chr8	41690473	41690599	ENSG00000029534.19|ANK1|DDX24|DDX24	977	-	3.953352	1.6382821	-1.0	-1.0
chr8	41715731	41715846	ENSG00000029534.19|ANK1|DDX24|DDX24	957	-	4.4064484	1.3703018	-1.0	-1.0
chr8	41716952	41717051	ENSG00000029534.19|ANK1|DDX24|DDX24	922	-	3.1371903	1.1054935	-1.0	-1.0
chr8	41694636	41694803	ENSG00000029534.19|ANK1|DDX24|DDX24	937	-	3.639199	1.1992002	-1.0	-1.0
chr8	41696462	41696582	ENSG00000029534.19|ANK1|DDX24|DDX24	972	-	5.3754926	1.5477467	-1.0	-1.0
chr8	41695176	41695326	ENSG00000029534.19|ANK1|DDX24|DDX24	982	-	4.6795874	1.7369101	-1.0	-1.0
chr8	41708782	41708975	ENSG00000029534.19|ANK1|DDX24|DDX24	934	-	3.0756125	1.1773605	-1.0	-1.0
chr8	41727907	41728006	ENSG00000029534.19|ANK1|DDX24|DDX24	982	-	3.7614093	1.7547181	-1.0	-1.0
chr8	41699451	41699548	ENSG00000029534.19|ANK1|DDX24|DDX24	950	-	3.8174467	1.3034347	-1.0	-1.0
chr8	41698042	41698121	ENSG00000029534.19|ANK1|DDX24|DDX24	905	-	2.5985835	1.0228455	-1.0	-1.0
chr8	41714975	41715074	ENSG00000029534.19|ANK1|DDX24|DDX24	975	-	4.098984	1.6028193	-1.0	-1.0
chr8	41733970	41734069	ENSG00000029534.19|ANK1|DDX24|DDX24	925	-	3.2372863	1.1249875	-1.0	-1.0
chr8	41696675	41696773	ENSG00000029534.19|ANK1|DDX24|DDX24	926	-	2.951781	1.1316211	-1.0	-1.0
chr8	47913900	47914050	ENSG00000253729.7|PRKDC|DDX24|DDX24	939	-	3.169375	1.2144644	-1.0	-1.0
chr8	47857155	47857260	ENSG00000253729.7|PRKDC|DDX24|DDX24	911	-	3.1187751	1.0493171	-1.0	-1.0
chr8	47821668	47821768	ENSG00000253729.7|PRKDC|DDX24|DDX24	934	-	3.6311173	1.1786861	-1.0	-1.0
chr8	47936352	47936467	ENSG00000253729.7|PRKDC|DDX24|DDX24	915	-	2.6327553	1.0722685	-1.0	-1.0
chr8	47912434	47912539	ENSG00000253729.7|PRKDC|DDX24|DDX24	907	-	3.0617602	1.0309441	-1.0	-1.0
chr8	47953619	47953719	ENSG00000253729.7|PRKDC|DDX24|DDX24	928	-	3.6003673	1.1434649	-1.0	-1.0
chr8	99096311	99096432	ENSG00000132549.18|VPS13B|DDX24|DDX24	945	+	2.7738056	1.2580531	-1.0	-1.0
chr8	99136664	99136752	ENSG00000132549.18|VPS13B|DDX24|DDX24	1000	+	7.982712	3.4314818	-1.0	-1.0
chr8	99134631	99134727	ENSG00000132549.18|VPS13B|DDX24|DDX24	936	+	3.2472062	1.1939851	-1.0	-1.0
chr8	99143028	99143165	ENSG00000132549.18|VPS13B|DDX24|DDX24	914	+	6.8586187	1.0638885	-1.0	-1.0
chr8	99121176	99121366	ENSG00000132549.18|VPS13B|DDX24|DDX24	966	+	4.3441377	1.4724151	-1.0	-1.0
chr8	101205207	101205317	ENSG00000120963.11|ZNF706|DDX24|DDX24	910	-	6.8192973	1.046198	-1.0	-1.0
chr8	102312351	102312466	ENSG00000104517.12|UBR5|DDX24|DDX24	907	-	2.811572	1.0320935	-1.0	-1.0
chr8	102287432	102287564	ENSG00000104517.12|UBR5|DDX24|DDX24	944	-	2.2427964	1.2485359	-1.0	-1.0
chr8	102326545	102326663	ENSG00000104517.12|UBR5|DDX24|DDX24	929	-	2.9079018	1.1507857	-1.0	-1.0
chr8	102412192	102412377	ENSG00000104517.12|UBR5|DDX24|DDX24	943	-	2.3225982	1.2423654	-1.0	-1.0
chr8	102313803	102313916	ENSG00000104517.12|UBR5|DDX24|DDX24	992	-	3.041801	2.0921264	-1.0	-1.0
chr8	102360588	102360665	ENSG00000104517.12|UBR5|DDX24|DDX24	918	-	2.6568456	1.0878525	-1.0	-1.0
chr8	102311388	102311496	ENSG00000104517.12|UBR5|DDX24|DDX24	911	-	6.863897	1.0526482	-1.0	-1.0
chr8	102329282	102329399	ENSG00000104517.12|UBR5|DDX24|DDX24	940	-	3.2687936	1.2230011	-1.0	-1.0
chr8	102346977	102347087	ENSG00000104517.12|UBR5|DDX24|DDX24	908	-	2.1551208	1.0374525	-1.0	-1.0
chr8	102314743	102314848	ENSG00000104517.12|UBR5|DDX24|DDX24	973	-	3.5996141	1.5736737	-1.0	-1.0
chr8	102360041	102360190	ENSG00000104517.12|UBR5|DDX24|DDX24	936	-	2.423265	1.1960553	-1.0	-1.0
chr8	102288154	102288266	ENSG00000104517.12|UBR5|DDX24|DDX24	957	-	2.3655722	1.3700564	-1.0	-1.0
chr8	102296892	102296984	ENSG00000104517.12|UBR5|DDX24|DDX24	964	-	3.490418	1.4378148	-1.0	-1.0
chr8	123357561	123357666	ENSG00000156802.12|ATAD2|DDX24|DDX24	904	-	2.6320133	1.0161948	-1.0	-1.0
chr8	143811680	143811830	ENSG00000180900.18|SCRIB|DDX24|DDX24	938	-	3.4729152	1.2054294	-1.0	-1.0
chr8	143795037	143795112	ENSG00000180900.18|SCRIB|DDX24|DDX24	927	-	3.5983663	1.1387582	-1.0	-1.0
chr8	143805660	143805840	ENSG00000180900.18|SCRIB|DDX24|DDX24	984	-	6.232297	1.7900469	-1.0	-1.0
chr8	143808608	143808788	ENSG00000180900.18|SCRIB|DDX24|DDX24	974	-	3.4228547	1.5901564	-1.0	-1.0
chr8	143804642	143804747	ENSG00000180900.18|SCRIB|DDX24|DDX24	915	-	3.0857577	1.0702918	-1.0	-1.0
chr8	143793703	143793899	ENSG00000180900.18|SCRIB|DDX24|DDX24	983	-	4.478736	1.7731805	-1.0	-1.0
chr8	143792484	143792599	ENSG00000180900.18|SCRIB|DDX24|DDX24	957	-	4.438356	1.3695562	-1.0	-1.0
chr8	143795419	143795530	ENSG00000180900.18|SCRIB|DDX24|DDX24	935	-	3.2300098	1.1886766	-1.0	-1.0
chr8	143813310	143813374	ENSG00000180900.18|SCRIB|DDX24|DDX24	960	-	3.8584275	1.3948458	-1.0	-1.0
chr8	143793080	143793270	ENSG00000180900.18|SCRIB|DDX24|DDX24	942	-	3.814189	1.235919	-1.0	-1.0
chr8	143813896	143814000	ENSG00000180900.18|SCRIB|DDX24|DDX24	962	-	4.627381	1.4181647	-1.0	-1.0
chr8	143839553	143839798	ENSG00000185189.17|NRBP2|DDX24|DDX24	995	-	3.4820764	2.3242269	-1.0	-1.0
chr8	143928967	143929082	ENSG00000178209.14|PLEC|DDX24|DDX24	928	-	3.478988	1.1408254	-1.0	-1.0
chr8	143937164	143937242	ENSG00000178209.14|PLEC|DDX24|DDX24	946	-	3.7355556	1.2690398	-1.0	-1.0
chr8	143935015	143935117	ENSG00000178209.14|PLEC|DDX24|DDX24	943	-	3.7243938	1.2461375	-1.0	-1.0
chr8	143927584	143927724	ENSG00000178209.14|PLEC|DDX24|DDX24	944	-	3.1940987	1.2511796	-1.0	-1.0
chr8	143933211	143933346	ENSG00000178209.14|PLEC|DDX24|DDX24	929	-	3.4851928	1.1470702	-1.0	-1.0
chr8	144056146	144056259	ENSG00000178814.16|OPLAH|DDX24|DDX24	992	-	6.7394223	2.1003585	-1.0	-1.0
chr8	144053212	144053342	ENSG00000178814.16|OPLAH|DDX24|DDX24	923	-	3.319139	1.1145205	-1.0	-1.0
chr8	144055787	144055912	ENSG00000178814.16|OPLAH|DDX24|DDX24	908	-	3.0713596	1.036689	-1.0	-1.0
chr8	144052790	144052890	ENSG00000178814.16|OPLAH|DDX24|DDX24	901	-	2.9987724	1.00421	-1.0	-1.0
chr8	144057207	144057320	ENSG00000178814.16|OPLAH|DDX24|DDX24	940	-	3.0720334	1.2190512	-1.0	-1.0
chr8	144052326	144052448	ENSG00000178814.16|OPLAH|DDX24|DDX24	1000	-	4.7544947	4.865272	-1.0	-1.0
chr8	144055028	144055178	ENSG00000178814.16|OPLAH|DDX24|DDX24	957	-	2.8644252	1.3650206	-1.0	-1.0
chr8	144056384	144056523	ENSG00000178814.16|OPLAH|DDX24|DDX24	974	-	3.5851574	1.5845668	-1.0	-1.0
chr8	144058772	144058896	ENSG00000178814.16|OPLAH|DDX24|DDX24	983	-	3.4693174	1.7819486	-1.0	-1.0
chr8	144053052	144053152	ENSG00000178814.16|OPLAH|DDX24|DDX24	904	-	3.038008	1.0173684	-1.0	-1.0
chr8	144057462	144057707	ENSG00000178814.16|OPLAH|DDX24|DDX24	947	-	3.3848107	1.2762203	-1.0	-1.0
chr8	144058238	144058393	ENSG00000178814.16|OPLAH|DDX24|DDX24	970	-	4.1922436	1.5189512	-1.0	-1.0
chr8	144056617	144056742	ENSG00000178814.16|OPLAH|DDX24|DDX24	927	-	3.1675363	1.1361773	-1.0	-1.0
chr8	144058555	144058691	ENSG00000178814.16|OPLAH|DDX24|DDX24	984	-	4.951348	1.7971152	-1.0	-1.0
chr8	144056947	144057118	ENSG00000178814.16|OPLAH|DDX24|DDX24	961	-	3.6179214	1.4058225	-1.0	-1.0
chr8	144056755	144056885	ENSG00000178814.16|OPLAH|DDX24|DDX24	976	-	5.1059475	1.6248105	-1.0	-1.0
chr8	144083504	144083694	ENSG00000197858.10|GPAA1|DDX24|DDX24	949	+	3.6146107	1.2929918	-1.0	-1.0
chr8	144095696	144095796	ENSG00000179091.4|CYC1|DDX24|DDX24	928	+	3.5837324	1.1417766	-1.0	-1.0
chr8	144239755	144239890	ENSG00000179832.17|MROH1|DDX24|DDX24	984	+	7.203263	1.7842335	-1.0	-1.0
chr8	144317086	144317231	ENSG00000185000.11|DGAT1|DDX24|DDX24	921	-	3.3815522	1.1025734	-1.0	-1.0
chr8	144394881	144395023	ENSG00000071894.16|CPSF1|DDX24|DDX24	963	-	2.7744396	1.4342021	-1.0	-1.0
chr8	144394381	144394555	ENSG00000071894.16|CPSF1|DDX24|DDX24	908	-	2.9280457	1.0348574	-1.0	-1.0
chr8	144396597	144396741	ENSG00000071894.16|CPSF1|DDX24|DDX24	933	-	2.405175	1.1762738	-1.0	-1.0
chr8	144399576	144399868	ENSG00000071894.16|CPSF1|DDX24|DDX24	927	-	2.4259481	1.138722	-1.0	-1.0
chr8	144400923	144401075	ENSG00000071894.16|CPSF1|DDX24|DDX24	979	-	4.284141	1.6840308	-1.0	-1.0
chr8	144398301	144398443	ENSG00000071894.16|CPSF1|DDX24|DDX24	984	-	3.0067158	1.8049043	-1.0	-1.0
chr8	144401210	144401291	ENSG00000071894.16|CPSF1|DDX24|DDX24	914	-	2.827497	1.0668651	-1.0	-1.0
chr8	144398522	144398638	ENSG00000071894.16|CPSF1|DDX24|DDX24	968	-	3.1305368	1.4920508	-1.0	-1.0
chr8	144400296	144400493	ENSG00000071894.16|CPSF1|DDX24|DDX24	977	-	3.563014	1.6362517	-1.0	-1.0
chr8	144393866	144394116	ENSG00000071894.16|CPSF1|DDX24|DDX24	968	-	3.8265786	1.4912003	-1.0	-1.0
chr8	144398778	144398868	ENSG00000071894.16|CPSF1|DDX24|DDX24	967	-	3.2632644	1.4809216	-1.0	-1.0
chr8	144400670	144400815	ENSG00000071894.16|CPSF1|DDX24|DDX24	928	-	2.5639765	1.1425823	-1.0	-1.0
chr8	144396069	144396454	ENSG00000071894.16|CPSF1|DDX24|DDX24	997	-	4.654328	2.5190578	-1.0	-1.0
chr8	144397762	144397879	ENSG00000071894.16|CPSF1|DDX24|DDX24	944	-	3.7118464	1.2546787	-1.0	-1.0
chr8	144398957	144399038	ENSG00000071894.16|CPSF1|DDX24|DDX24	981	-	3.4316065	1.7254888	-1.0	-1.0
chr8	144394688	144394796	ENSG00000071894.16|CPSF1|DDX24|DDX24	929	-	3.6317906	1.1514817	-1.0	-1.0
chr8	144398132	144398301	ENSG00000071894.16|CPSF1|DDX24|DDX24	1000	-	5.115372	5.035077	-1.0	-1.0
chr8	144393466	144393576	ENSG00000071894.16|CPSF1|DDX24|DDX24	903	-	6.785875	1.015151	-1.0	-1.0
chr8	144397953	144398123	ENSG00000071894.16|CPSF1|DDX24|DDX24	919	-	2.5077212	1.0932515	-1.0	-1.0
chr8	144399127	144399373	ENSG00000071894.16|CPSF1|DDX24|DDX24	975	-	3.4818826	1.6024088	-1.0	-1.0
chr8	144425425	144425605	ENSG00000160948.13|VPS28|DDX24|DDX24	951	-	3.4545052	1.3054742	-1.0	-1.0
chr8	144432344	144432504	ENSG00000160949.16|TONSL|DDX24|DDX24	909	-	6.809787	1.0408729	-1.0	-1.0
chr8	144440020	144440150	ENSG00000160949.16|TONSL|DDX24|DDX24	974	-	4.330411	1.5786057	-1.0	-1.0
chr8	144466097	144466227	ENSG00000167702.11|KIFC2|DDX24|DDX24	957	+	3.840079	1.3619634	-1.0	-1.0
chr8	144469270	144469370	ENSG00000167702.11|KIFC2|DDX24|DDX24	964	+	4.6559424	1.4435395	-1.0	-1.0
chr8	144468439	144468535	ENSG00000167702.11|KIFC2|DDX24|DDX24	1000	+	6.422876	5.582489	-1.0	-1.0
chr8	144468535	144468660	ENSG00000167702.11|KIFC2|DDX24|DDX24	982	+	4.077566	1.7425655	-1.0	-1.0
chr8	144467658	144467843	ENSG00000167702.11|KIFC2|DDX24|DDX24	942	+	3.1525376	1.2352123	-1.0	-1.0
chr8	144512901	144513001	ENSG00000160957.12|RECQL4|DDX24|DDX24	904	-	3.0244696	1.0167876	-1.0	-1.0
chr8	144515763	144515890	ENSG00000160957.12|RECQL4|DDX24|DDX24	950	-	2.7856705	1.3041615	-1.0	-1.0
chr8	144513262	144513407	ENSG00000160957.12|RECQL4|DDX24|DDX24	932	-	3.4555404	1.1687851	-1.0	-1.0
chr9	5044402	5044502	ENSG00000096968.13|JAK2|DDX24|DDX24	936	+	3.650634	1.1942031	-1.0	-1.0
chr9	35707347	35707467	ENSG00000137076.20|TLN1|DDX24|DDX24	908	-	2.8351388	1.0375391	-1.0	-1.0
chr9	35700230	35700330	ENSG00000137076.20|TLN1|DDX24|DDX24	904	-	3.046119	1.0196114	-1.0	-1.0
chr9	35711604	35711709	ENSG00000137076.20|TLN1|DDX24|DDX24	910	-	3.055828	1.0449693	-1.0	-1.0
chr9	35724586	35724686	ENSG00000137076.20|TLN1|DDX24|DDX24	901	-	2.3979847	1.0033132	-1.0	-1.0
chr9	35704135	35704235	ENSG00000137076.20|TLN1|DDX24|DDX24	914	-	2.8228345	1.0641984	-1.0	-1.0
chr9	35712944	35713043	ENSG00000137076.20|TLN1|DDX24|DDX24	932	-	3.2228575	1.1684062	-1.0	-1.0
chr9	35699036	35699206	ENSG00000137076.20|TLN1|DDX24|DDX24	927	-	3.5065434	1.1367054	-1.0	-1.0
chr9	69230081	69230232	ENSG00000119139.17|TJP2|DDX24|DDX24	935	+	3.8510485	1.18957	-1.0	-1.0
chr9	69227980	69228105	ENSG00000119139.17|TJP2|DDX24|DDX24	914	+	2.9840615	1.0642257	-1.0	-1.0
chr9	69226021	69226171	ENSG00000119139.17|TJP2|DDX24|DDX24	930	+	3.3570235	1.1579559	-1.0	-1.0
chr9	92249857	92249941	ENSG00000196305.17|IARS|DDX24|DDX24	931	-	1.9274441	1.1581079	-1.0	-1.0
chr9	92269884	92269983	ENSG00000196305.17|IARS|DDX24|DDX24	925	-	2.2030294	1.124313	-1.0	-1.0
chr9	92264928	92265113	ENSG00000196305.17|IARS|DDX24|DDX24	944	-	2.6466486	1.2485703	-1.0	-1.0
chr9	92271532	92271655	ENSG00000196305.17|IARS|DDX24|DDX24	954	-	2.3509579	1.3402098	-1.0	-1.0
chr9	92274425	92274521	ENSG00000196305.17|IARS|DDX24|DDX24	961	-	2.5576625	1.4130809	-1.0	-1.0
chr9	92278198	92278286	ENSG00000196305.17|IARS|DDX24|DDX24	902	-	1.7096039	1.0108838	-1.0	-1.0
chr9	92280745	92280875	ENSG00000196305.17|IARS|DDX24|DDX24	958	-	2.518664	1.3761567	-1.0	-1.0
chr9	92265479	92265553	ENSG00000196305.17|IARS|DDX24|DDX24	943	-	2.515053	1.245157	-1.0	-1.0
chr9	92242153	92242258	ENSG00000196305.17|IARS|DDX24|DDX24	911	-	2.5324092	1.0503962	-1.0	-1.0
chr9	92287787	92287887	ENSG00000196305.17|IARS|DDX24|DDX24	910	-	2.168541	1.0454484	-1.0	-1.0
chr9	92247376	92247506	ENSG00000196305.17|IARS|DDX24|DDX24	936	-	2.253466	1.1967316	-1.0	-1.0
chr9	92270984	92271076	ENSG00000196305.17|IARS|DDX24|DDX24	993	-	2.761691	2.1334624	-1.0	-1.0
chr9	98015363	98015473	ENSG00000136938.8|ANP32B|DDX24|DDX24	921	+	1.4093145	1.1033626	-1.0	-1.0
chr9	108896495	108896620	ENSG00000070061.14|ELP1|DDX24|DDX24	917	-	6.94328	1.0811687	-1.0	-1.0
chr9	108897177	108897285	ENSG00000070061.14|ELP1|DDX24|DDX24	949	-	4.0070066	1.2951149	-1.0	-1.0
chr9	108929803	108929921	ENSG00000070061.14|ELP1|DDX24|DDX24	924	-	3.1427634	1.1184095	-1.0	-1.0
chr9	108922841	108922927	ENSG00000070061.14|ELP1|DDX24|DDX24	938	-	3.2780344	1.2104623	-1.0	-1.0
chr9	111417892	111417992	ENSG00000136813.14|KIAA0368|DDX24|DDX24	913	-	2.8228345	1.0606209	-1.0	-1.0
chr9	111372428	111372538	ENSG00000136813.14|KIAA0368|DDX24|DDX24	915	-	2.764338	1.0685303	-1.0	-1.0
chr9	111408570	111408672	ENSG00000136813.14|KIAA0368|DDX24|DDX24	939	-	3.6772785	1.2127433	-1.0	-1.0
chr9	111421930	111422043	ENSG00000136813.14|KIAA0368|DDX24|DDX24	909	-	3.0066738	1.0392811	-1.0	-1.0
chr9	111420016	111420120	ENSG00000136813.14|KIAA0368|DDX24|DDX24	910	-	2.6252048	1.045052	-1.0	-1.0
chr9	120865709	120865844	ENSG00000119403.13|PHF19|DDX24|DDX24	944	-	2.857012	1.2556645	-1.0	-1.0
chr9	120865989	120866096	ENSG00000119403.13|PHF19|DDX24|DDX24	904	-	2.5516367	1.0197774	-1.0	-1.0
chr9	120863876	120864011	ENSG00000119403.13|PHF19|DDX24|DDX24	916	-	2.5440118	1.0761328	-1.0	-1.0
chr9	120870442	120870538	ENSG00000119403.13|PHF19|DDX24|DDX24	944	-	2.6943843	1.2502011	-1.0	-1.0
chr9	123929918	123930018	ENSG00000119522.16|DENND1A|DDX24|DDX24	965	-	4.6985803	1.4518209	-1.0	-1.0
chr9	125355643	125355743	ENSG00000165219.21|GAPVD1|DDX24|DDX24	903	+	3.0515563	1.013008	-1.0	-1.0
chr9	128178383	128178483	ENSG00000148337.20|CIZ1|DDX24|DDX24	901	-	2.5712101	1.0035788	-1.0	-1.0
chr9	128168934	128169119	ENSG00000148337.20|CIZ1|DDX24|DDX24	939	-	2.2688196	1.214	-1.0	-1.0
chr9	128222480	128222585	ENSG00000106976.20|DNM1|DDX24|DDX24	910	+	3.3583443	1.0449266	-1.0	-1.0
chr9	128222792	128222982	ENSG00000106976.20|DNM1|DDX24|DDX24	967	+	3.526421	1.4764222	-1.0	-1.0
chr9	128261100	128261205	ENSG00000167110.17|GOLGA2|DDX24|DDX24	910	-	2.135263	1.0477779	-1.0	-1.0
chr9	128265589	128265689	ENSG00000167110.17|GOLGA2|DDX24|DDX24	904	-	2.0570605	1.0165365	-1.0	-1.0
chr9	128262562	128262662	ENSG00000167110.17|GOLGA2|DDX24|DDX24	918	-	1.8774682	1.086048	-1.0	-1.0
chr9	128262882	128263077	ENSG00000167110.17|GOLGA2|DDX24|DDX24	955	-	2.6937144	1.3437243	-1.0	-1.0
chr9	128266175	128266286	ENSG00000167110.17|GOLGA2|DDX24|DDX24	905	-	1.9299885	1.0209355	-1.0	-1.0
chr9	128266020	128266125	ENSG00000167110.17|GOLGA2|DDX24|DDX24	936	-	2.0860474	1.1944506	-1.0	-1.0
chr9	128260080	128260180	ENSG00000167110.17|GOLGA2|DDX24|DDX24	902	-	1.5604513	1.0108429	-1.0	-1.0
chr9	128257789	128257892	ENSG00000167110.17|GOLGA2|DDX24|DDX24	916	-	2.5150669	1.076046	-1.0	-1.0
chr9	128258454	128258570	ENSG00000167110.17|GOLGA2|DDX24|DDX24	999	-	3.5801153	3.1320333	-1.0	-1.0
chr9	128257979	128258198	ENSG00000167110.17|GOLGA2|DDX24|DDX24	981	-	4.4325776	1.7187515	-1.0	-1.0
chr9	128257183	128257281	ENSG00000167110.17|GOLGA2|DDX24|DDX24	960	-	4.6121197	1.3965029	-1.0	-1.0
chr9	128693925	128694042	ENSG00000119335.16|SET|DDX24|DDX24	923	+	1.4312751	1.1118046	-1.0	-1.0
chr9	128706895	128707020	ENSG00000160447.6|PKN3|DDX24|DDX24	948	+	4.1637006	1.2863712	-1.0	-1.0
chr9	128956951	128957021	ENSG00000251184.1|AL672142.1|DDX24|DDX24	905	+	2.8173628	1.0208447	-1.0	-1.0
chr9	128952772	128952846	ENSG00000251184.1|AL672142.1|DDX24|DDX24	911	+	3.0683072	1.052264	-1.0	-1.0
chr9	128952772	128952892	ENSG00000095319.14|NUP188|DDX24|DDX24	916	+	3.1022525	1.0750006	-1.0	-1.0
chr9	128956951	128957032	ENSG00000095319.14|NUP188|DDX24|DDX24	926	+	2.951781	1.1323931	-1.0	-1.0
chr9	129070591	129070741	ENSG00000148343.18|MIGA2|DDX24|DDX24	930	+	4.211239	1.1579313	-1.0	-1.0
chr9	129868124	129868319	ENSG00000136878.12|USP20|DDX24|DDX24	987	+	6.725467	1.8750361	-1.0	-1.0
chr9	129869861	129869991	ENSG00000136878.12|USP20|DDX24|DDX24	934	+	3.6949697	1.1790318	-1.0	-1.0
chr9	130872929	130873037	ENSG00000097007.17|ABL1|DDX24|DDX24	948	+	3.1569693	1.2838275	-1.0	-1.0
chr9	130854103	130854237	ENSG00000097007.17|ABL1|DDX24|DDX24	937	+	2.8506224	1.2038078	-1.0	-1.0
chr9	130854800	130855020	ENSG00000097007.17|ABL1|DDX24|DDX24	989	+	5.2030783	1.9405073	-1.0	-1.0
chr9	131174069	131174318	ENSG00000126883.16|NUP214|DDX24|DDX24	989	+	2.3049984	1.9572376	-1.0	-1.0
chr9	131128331	131128483	ENSG00000126883.16|NUP214|DDX24|DDX24	1000	+	3.4780164	3.596069	-1.0	-1.0
chr9	131127523	131127719	ENSG00000126883.16|NUP214|DDX24|DDX24	960	+	2.5882149	1.3938314	-1.0	-1.0
chr9	131134897	131135087	ENSG00000126883.16|NUP214|DDX24|DDX24	1000	+	2.821824	3.851454	-1.0	-1.0
chr9	131162990	131163173	ENSG00000126883.16|NUP214|DDX24|DDX24	993	+	2.8901296	2.1597407	-1.0	-1.0
chr9	131163869	131163955	ENSG00000126883.16|NUP214|DDX24|DDX24	969	+	2.4329805	1.5025175	-1.0	-1.0
chr9	131150615	131150760	ENSG00000126883.16|NUP214|DDX24|DDX24	969	+	2.1793509	1.5020003	-1.0	-1.0
chr9	131133105	131133209	ENSG00000126883.16|NUP214|DDX24|DDX24	999	+	2.6220856	3.2247548	-1.0	-1.0
chr9	131139280	131139407	ENSG00000126883.16|NUP214|DDX24|DDX24	999	+	2.6033645	2.9354112	-1.0	-1.0
chr9	131175459	131175621	ENSG00000126883.16|NUP214|DDX24|DDX24	980	+	2.6220028	1.6943984	-1.0	-1.0
chr9	131132595	131132659	ENSG00000126883.16|NUP214|DDX24|DDX24	1000	+	3.727309	4.600336	-1.0	-1.0
chr9	131164060	131164220	ENSG00000126883.16|NUP214|DDX24|DDX24	991	+	2.8609154	2.0373983	-1.0	-1.0
chr9	131178310	131178410	ENSG00000126883.16|NUP214|DDX24|DDX24	932	+	1.6686152	1.1660208	-1.0	-1.0
chr9	131129278	131129477	ENSG00000126883.16|NUP214|DDX24|DDX24	999	+	3.3522882	2.8852801	-1.0	-1.0
chr9	131195232	131195332	ENSG00000126883.16|NUP214|DDX24|DDX24	906	+	1.8977307	1.0284352	-1.0	-1.0
chr9	131150323	131150410	ENSG00000126883.16|NUP214|DDX24|DDX24	987	+	2.119463	1.8775377	-1.0	-1.0
chr9	131159382	131159486	ENSG00000126883.16|NUP214|DDX24|DDX24	967	+	2.0346065	1.485925	-1.0	-1.0
chr9	131125575	131125749	ENSG00000126883.16|NUP214|DDX24|DDX24	984	+	3.1905181	1.8075106	-1.0	-1.0
chr9	131144354	131144489	ENSG00000126883.16|NUP214|DDX24|DDX24	917	+	1.2988911	1.0804297	-1.0	-1.0
chr9	131151735	131151880	ENSG00000126883.16|NUP214|DDX24|DDX24	968	+	2.055443	1.499406	-1.0	-1.0
chr9	131140548	131140698	ENSG00000126883.16|NUP214|DDX24|DDX24	965	+	1.8505574	1.4539032	-1.0	-1.0
chr9	131135939	131136006	ENSG00000126883.16|NUP214|DDX24|DDX24	1000	+	3.5690293	4.8671827	-1.0	-1.0
chr9	131130765	131130836	ENSG00000126883.16|NUP214|DDX24|DDX24	1000	+	4.30004	5.7577133	-1.0	-1.0
chr9	131459183	131459343	ENSG00000130723.18|PRRC2B|DDX24|DDX24	931	+	3.3177009	1.1634768	-1.0	-1.0
chr9	133349386	133349536	ENSG00000148303.16|RPL7A|DDX24|DDX24	954	+	1.292132	1.3362514	-1.0	-1.0
chr9	133350286	133350386	ENSG00000148303.16|RPL7A|DDX24|DDX24	906	+	3.0434113	1.0269336	-1.0	-1.0
chr9	133349395	133349470	ENSG00000206611.1|SNORD24|DDX24|DDX24	916	+	1.0212173	1.0779371	-1.0	-1.0
chr9	135947635	135947835	ENSG00000130560.8|UBAC1|DDX24|DDX24	939	-	2.2341375	1.2129829	-1.0	-1.0
chr9	136670949	136671014	ENSG00000172889.15|EGFL7|DDX24|DDX24	990	+	3.9833655	1.9792614	-1.0	-1.0
chr9	136670168	136670330	ENSG00000172889.15|EGFL7|DDX24|DDX24	995	+	3.5880916	2.2975106	-1.0	-1.0
chr9	136671209	136671369	ENSG00000172889.15|EGFL7|DDX24|DDX24	961	+	3.715491	1.409396	-1.0	-1.0
chr9	136670375	136670615	ENSG00000172889.15|EGFL7|DDX24|DDX24	995	+	2.9607031	2.2812314	-1.0	-1.0
chr9	136669605	136669721	ENSG00000172889.15|EGFL7|DDX24|DDX24	912	+	2.2149954	1.053059	-1.0	-1.0
chr9	136670810	136670949	ENSG00000172889.15|EGFL7|DDX24|DDX24	935	+	2.8128614	1.1894	-1.0	-1.0
chr9	136668240	136668340	ENSG00000172889.15|EGFL7|DDX24|DDX24	903	+	2.4216597	1.0142264	-1.0	-1.0
chr9	136672283	136672648	ENSG00000172889.15|EGFL7|DDX24|DDX24	936	+	3.1555972	1.1944165	-1.0	-1.0
chr9	136662941	136663108	ENSG00000172889.15|EGFL7|DDX24|DDX24	928	+	3.020619	1.1421068	-1.0	-1.0
chr9	136670014	136670168	ENSG00000172889.15|EGFL7|DDX24|DDX24	913	+	2.099013	1.0604367	-1.0	-1.0
chr9	136840321	136840576	ENSG00000196642.18|RABL6|DDX24|DDX24	946	+	2.9495914	1.2639952	-1.0	-1.0
chr9	136848950	136849085	ENSG00000054148.17|PHPT1|DDX24|DDX24	920	+	3.3408513	1.0973023	-1.0	-1.0
chr9	137010282	137010517	ENSG00000107331.16|ABCA2|DDX24|DDX24	995	-	6.021515	2.333667	-1.0	-1.0
chr9	137112346	137112746	ENSG00000176978.13|DPP7|DDX24|DDX24	947	-	2.8912508	1.2794161	-1.0	-1.0
chr9	137454856	137454971	ENSG00000165802.22|NSMF|DDX24|DDX24	907	-	6.8023424	1.0323472	-1.0	-1.0
chr9	137576032	137576137	ENSG00000148399.12|DPH7|DDX24|DDX24	908	-	2.6937537	1.0371046	-1.0	-1.0
chrM	576	647	ENSG00000210049.1|MT-TF|DDX24|DDX24	996	+	2.0694995	2.433911	-1.0	-1.0
chrM	1447	1601	ENSG00000211459.2|MT-RNR1|DDX24|DDX24	944	+	0.9944824	1.2529887	-1.0	-1.0
chrM	3115	3229	ENSG00000210082.2|MT-RNR2|DDX24|DDX24	934	+	0.7920199	1.1827699	-1.0	-1.0
chrM	5825	5891	ENSG00000210144.1|MT-TY|DDX24|DDX24	987	-	2.1278777	1.8811077	-1.0	-1.0
chrM	9990	10058	ENSG00000210164.1|MT-TG|DDX24|DDX24	930	+	1.5262243	1.154865	-1.0	-1.0
chrX	24057632	24057742	ENSG00000130741.10|EIF2S3|DDX24|DDX24	915	+	2.1320455	1.0724803	-1.0	-1.0
chrX	41229571	41229671	ENSG00000124486.12|USP9X|DDX24|DDX24	903	+	3.0070612	1.011491	-1.0	-1.0
chrX	41224806	41224962	ENSG00000124486.12|USP9X|DDX24|DDX24	954	+	3.2075467	1.338055	-1.0	-1.0
chrX	47203540	47203690	ENSG00000130985.16|UBA1|DDX24|DDX24	964	+	4.482711	1.4396086	-1.0	-1.0
chrX	48576507	48576604	ENSG00000102317.17|RBM3|DDX24|DDX24	970	+	4.717117	1.5171102	-1.0	-1.0
chrX	48814402	48814566	ENSG00000094631.18|HDAC6|DDX24|DDX24	963	+	3.5445514	1.4316316	-1.0	-1.0
chrX	48805437	48805522	ENSG00000094631.18|HDAC6|DDX24|DDX24	959	+	3.8653193	1.3858703	-1.0	-1.0
chrX	48805630	48805760	ENSG00000094631.18|HDAC6|DDX24|DDX24	975	+	3.9035375	1.6023574	-1.0	-1.0
chrX	48806555	48806745	ENSG00000094631.18|HDAC6|DDX24|DDX24	954	+	3.1691518	1.3362484	-1.0	-1.0
chrX	48803127	48803272	ENSG00000094631.18|HDAC6|DDX24|DDX24	964	+	3.3543794	1.4482069	-1.0	-1.0
chrX	48815844	48815984	ENSG00000094631.18|HDAC6|DDX24|DDX24	924	+	2.6052878	1.119769	-1.0	-1.0
chrX	48814674	48814909	ENSG00000094631.18|HDAC6|DDX24|DDX24	978	+	3.3595133	1.6548752	-1.0	-1.0
chrX	48802858	48802999	ENSG00000094631.18|HDAC6|DDX24|DDX24	941	+	2.6500287	1.2288314	-1.0	-1.0
chrX	48815589	48815714	ENSG00000094631.18|HDAC6|DDX24|DDX24	904	+	3.0241382	1.0181351	-1.0	-1.0
chrX	48957076	48957181	ENSG00000068308.13|OTUD5|DDX24|DDX24	924	-	3.1453266	1.1173781	-1.0	-1.0
chrX	48990925	48991060	ENSG00000068400.13|GRIPAP1|DDX24|DDX24	950	-	7.009787	1.3005337	-1.0	-1.0
chrX	53214738	53214847	ENSG00000126012.11|KDM5C|DDX24|DDX24	915	-	2.641587	1.0681453	-1.0	-1.0
chrX	53215843	53215943	ENSG00000126012.11|KDM5C|DDX24|DDX24	914	-	2.8006701	1.0633016	-1.0	-1.0
chrX	53193150	53193250	ENSG00000126012.11|KDM5C|DDX24|DDX24	931	-	3.6291652	1.1585239	-1.0	-1.0
chrX	53607542	53607657	ENSG00000086758.15|HUWE1|DDX24|DDX24	915	-	3.0962248	1.0720118	-1.0	-1.0
chrX	53583712	53583872	ENSG00000086758.15|HUWE1|DDX24|DDX24	917	-	3.2648475	1.0819902	-1.0	-1.0
chrX	53558654	53558759	ENSG00000086758.15|HUWE1|DDX24|DDX24	923	-	3.1500711	1.1123652	-1.0	-1.0
chrX	71298405	71298508	ENSG00000147140.15|NONO|DDX24|DDX24	907	+	2.3350692	1.0299649	-1.0	-1.0
chrX	71392568	71392713	ENSG00000147133.15|TAF1|DDX24|DDX24	968	+	3.746164	1.4973232	-1.0	-1.0
chrX	71366494	71366669	ENSG00000147133.15|TAF1|DDX24|DDX24	930	+	3.3544922	1.1553005	-1.0	-1.0
chrX	71561774	71561899	ENSG00000147162.13|OGT|DDX24|DDX24	916	+	2.6320627	1.0748974	-1.0	-1.0
chrX	71564605	71564753	ENSG00000147162.13|OGT|DDX24|DDX24	966	+	2.9311574	1.4640007	-1.0	-1.0
chrX	71557492	71557667	ENSG00000147162.13|OGT|DDX24|DDX24	973	+	3.3817315	1.5628408	-1.0	-1.0
chrX	71556951	71557105	ENSG00000147162.13|OGT|DDX24|DDX24	995	+	4.061512	2.3303251	-1.0	-1.0
chrX	71557194	71557296	ENSG00000147162.13|OGT|DDX24|DDX24	998	+	4.747506	2.6840618	-1.0	-1.0
chrX	71562846	71563017	ENSG00000147162.13|OGT|DDX24|DDX24	934	+	2.8981278	1.17728	-1.0	-1.0
chrX	71556645	71556775	ENSG00000147162.13|OGT|DDX24|DDX24	915	+	3.0794294	1.0723857	-1.0	-1.0
chrX	71555907	71556094	ENSG00000147162.13|OGT|DDX24|DDX24	978	+	2.901858	1.6625319	-1.0	-1.0
chrX	71559266	71559425	ENSG00000147162.13|OGT|DDX24|DDX24	964	+	2.9813585	1.4409097	-1.0	-1.0
chrX	71563348	71563499	ENSG00000147162.13|OGT|DDX24|DDX24	946	+	2.2524652	1.2707658	-1.0	-1.0
chrX	71554512	71554592	ENSG00000147162.13|OGT|DDX24|DDX24	968	+	2.18737	1.4954357	-1.0	-1.0
chrX	71563129	71563246	ENSG00000147162.13|OGT|DDX24|DDX24	957	+	2.558647	1.3651017	-1.0	-1.0
chrX	71567519	71567714	ENSG00000147162.13|OGT|DDX24|DDX24	969	+	4.1136627	1.5054132	-1.0	-1.0
chrX	71559587	71559677	ENSG00000147162.13|OGT|DDX24|DDX24	984	+	3.7749615	1.8034194	-1.0	-1.0
chrX	71567992	71568116	ENSG00000147162.13|OGT|DDX24|DDX24	917	+	2.2639732	1.0802114	-1.0	-1.0
chrX	78109866	78109917	ENSG00000102144.13|PGK1|DDX24|DDX24	915	+	2.8157957	1.0687842	-1.0	-1.0
chrX	78117311	78117415	ENSG00000102144.13|PGK1|DDX24|DDX24	937	+	1.7117615	1.202966	-1.0	-1.0
chrX	109054541	109054590	ENSG00000275110.1|MIR6087|DDX24|DDX24	908	+	2.0198357	1.0369524	-1.0	-1.0
chrX	123636078	123636175	ENSG00000125676.19|THOC2|DDX24|DDX24	937	-	3.2849388	1.199434	-1.0	-1.0
chrX	123633952	123634052	ENSG00000125676.19|THOC2|DDX24|DDX24	915	-	3.153091	1.071611	-1.0	-1.0
chrX	153671342	153671592	ENSG00000130822.15|PNCK|DDX24|DDX24	957	-	2.7684052	1.369407	-1.0	-1.0
chrX	153692395	153692560	ENSG00000130821.15|SLC6A8|DDX24|DDX24	930	+	2.1719253	1.1566819	-1.0	-1.0
chrX	153690652	153690782	ENSG00000130821.15|SLC6A8|DDX24|DDX24	939	+	1.7762208	1.2111553	-1.0	-1.0
chrX	153690399	153690599	ENSG00000130821.15|SLC6A8|DDX24|DDX24	942	+	1.6098906	1.2394232	-1.0	-1.0
chrX	153690966	153691117	ENSG00000130821.15|SLC6A8|DDX24|DDX24	994	+	3.0462124	2.19057	-1.0	-1.0
chrX	153689041	153689226	ENSG00000130821.15|SLC6A8|DDX24|DDX24	928	+	1.8130882	1.1397954	-1.0	-1.0
chrX	153693989	153694629	ENSG00000130821.15|SLC6A8|DDX24|DDX24	985	+	2.4568534	1.820817	-1.0	-1.0
chrX	153694763	153694889	ENSG00000130821.15|SLC6A8|DDX24|DDX24	922	+	1.51101	1.1057037	-1.0	-1.0
chrX	153691117	153691377	ENSG00000130821.15|SLC6A8|DDX24|DDX24	985	+	2.498381	1.8179848	-1.0	-1.0
chrX	153695073	153695368	ENSG00000130821.15|SLC6A8|DDX24|DDX24	937	+	2.7532668	1.1987451	-1.0	-1.0
chrX	153691974	153692215	ENSG00000130821.15|SLC6A8|DDX24|DDX24	987	+	2.312289	1.8813561	-1.0	-1.0
chrX	153692905	153693170	ENSG00000130821.15|SLC6A8|DDX24|DDX24	941	+	1.5952587	1.228866	-1.0	-1.0
chrX	153693461	153693581	ENSG00000130821.15|SLC6A8|DDX24|DDX24	988	+	1.9262257	1.9348317	-1.0	-1.0
chrX	153920681	153920806	ENSG00000089820.15|ARHGAP4|DDX24|DDX24	922	-	3.4332824	1.1103497	-1.0	-1.0
chrX	153913234	153913474	ENSG00000089820.15|ARHGAP4|DDX24|DDX24	972	-	3.3184783	1.5529569	-1.0	-1.0
chrX	154359285	154359406	ENSG00000196924.14|FLNA|DDX24|DDX24	910	-	2.5744188	1.0464045	-1.0	-1.0
chrX	154350953	154351053	ENSG00000196924.14|FLNA|DDX24|DDX24	901	-	2.1328301	1.004303	-1.0	-1.0
chrX	154353914	154354104	ENSG00000196924.14|FLNA|DDX24|DDX24	956	-	1.9643811	1.3516484	-1.0	-1.0
chrX	154366731	154366850	ENSG00000196924.14|FLNA|DDX24|DDX24	999	-	3.9800084	3.2203734	-1.0	-1.0
chrX	154354615	154354711	ENSG00000196924.14|FLNA|DDX24|DDX24	967	-	2.817486	1.4775419	-1.0	-1.0
chrX	154365348	154365486	ENSG00000196924.14|FLNA|DDX24|DDX24	994	-	3.2772489	2.2099977	-1.0	-1.0
chrX	154352180	154352390	ENSG00000196924.14|FLNA|DDX24|DDX24	941	-	2.3106668	1.2311137	-1.0	-1.0
chrX	154364021	154364165	ENSG00000196924.14|FLNA|DDX24|DDX24	962	-	2.533543	1.4158976	-1.0	-1.0
chrX	154366307	154366470	ENSG00000196924.14|FLNA|DDX24|DDX24	985	-	2.999604	1.8384979	-1.0	-1.0
chrX	154364525	154364745	ENSG00000196924.14|FLNA|DDX24|DDX24	977	-	3.2855284	1.6298281	-1.0	-1.0
chrX	154364750	154364957	ENSG00000196924.14|FLNA|DDX24|DDX24	984	-	2.62914	1.7998241	-1.0	-1.0
chrX	154360479	154360584	ENSG00000196924.14|FLNA|DDX24|DDX24	914	-	2.2782474	1.0661855	-1.0	-1.0
chrX	154367841	154368090	ENSG00000196924.14|FLNA|DDX24|DDX24	927	-	2.4083292	1.1388551	-1.0	-1.0
chrX	154358198	154358353	ENSG00000196924.14|FLNA|DDX24|DDX24	964	-	2.2269087	1.4457346	-1.0	-1.0
chrX	154356302	154356492	ENSG00000196924.14|FLNA|DDX24|DDX24	927	-	2.8587017	1.1351968	-1.0	-1.0
chrX	154365135	154365259	ENSG00000196924.14|FLNA|DDX24|DDX24	998	-	3.1599727	2.660694	-1.0	-1.0
chrX	154359731	154359905	ENSG00000196924.14|FLNA|DDX24|DDX24	967	-	3.0743303	1.479656	-1.0	-1.0
chrX	154354939	154355072	ENSG00000196924.14|FLNA|DDX24|DDX24	924	-	2.143742	1.1168536	-1.0	-1.0
chrX	154353608	154353727	ENSG00000196924.14|FLNA|DDX24|DDX24	964	-	2.7649276	1.4494216	-1.0	-1.0
chrX	154354380	154354483	ENSG00000196924.14|FLNA|DDX24|DDX24	953	-	2.941007	1.3314514	-1.0	-1.0
chrX	154361978	154362143	ENSG00000196924.14|FLNA|DDX24|DDX24	956	-	2.4634094	1.3555083	-1.0	-1.0
chrX	154362685	154362784	ENSG00000196924.14|FLNA|DDX24|DDX24	924	-	2.556078	1.1194946	-1.0	-1.0
chrX	154366023	154366224	ENSG00000196924.14|FLNA|DDX24|DDX24	942	-	2.6135511	1.2358534	-1.0	-1.0
chrX	154353295	154353415	ENSG00000196924.14|FLNA|DDX24|DDX24	921	-	2.136848	1.1034143	-1.0	-1.0
chrX	154353002	154353187	ENSG00000196924.14|FLNA|DDX24|DDX24	923	-	2.329018	1.111288	-1.0	-1.0
chrX	154352537	154352727	ENSG00000196924.14|FLNA|DDX24|DDX24	944	-	2.6511974	1.2507747	-1.0	-1.0
chrX	154358454	154358659	ENSG00000196924.14|FLNA|DDX24|DDX24	956	-	3.344645	1.3573122	-1.0	-1.0
chrX	154351802	154352021	ENSG00000196924.14|FLNA|DDX24|DDX24	937	-	2.1860867	1.2013565	-1.0	-1.0
chrX	154358983	154359143	ENSG00000196924.14|FLNA|DDX24|DDX24	927	-	2.6008143	1.1374884	-1.0	-1.0
chrX	154361669	154361784	ENSG00000196924.14|FLNA|DDX24|DDX24	955	-	2.8926387	1.3452859	-1.0	-1.0
chrX	154361307	154361517	ENSG00000196924.14|FLNA|DDX24|DDX24	931	-	2.282206	1.160066	-1.0	-1.0
chrX	154364258	154364372	ENSG00000196924.14|FLNA|DDX24|DDX24	977	-	2.4921699	1.6393979	-1.0	-1.0
chrX	154359528	154359646	ENSG00000196924.14|FLNA|DDX24|DDX24	936	-	2.459286	1.1965795	-1.0	-1.0
chrX	154367396	154367544	ENSG00000196924.14|FLNA|DDX24|DDX24	976	-	2.6702464	1.6191603	-1.0	-1.0
chrX	154399512	154399632	ENSG00000147403.16|RPL10|DDX24|DDX24	912	+	1.635594	1.0553583	-1.0	-1.0
chrX	154439005	154439175	ENSG00000203879.11|GDI1|DDX24|DDX24	925	+	2.8515627	1.122613	-1.0	-1.0
chrX	154441095	154441220	ENSG00000203879.11|GDI1|DDX24|DDX24	906	+	2.3267655	1.0272632	-1.0	-1.0
chrX	154440250	154440455	ENSG00000203879.11|GDI1|DDX24|DDX24	971	+	2.730077	1.5404336	-1.0	-1.0
chrX	154437187	154437287	ENSG00000203879.11|GDI1|DDX24|DDX24	910	+	3.077081	1.0450449	-1.0	-1.0
chrX	154440125	154440240	ENSG00000203879.11|GDI1|DDX24|DDX24	917	+	2.679857	1.0821226	-1.0	-1.0
chrX	154463589	154463689	ENSG00000130827.6|PLXNA3|DDX24|DDX24	918	+	3.0979848	1.0867814	-1.0	-1.0
chrX	154464843	154464980	ENSG00000130827.6|PLXNA3|DDX24|DDX24	945	+	2.6258419	1.2586553	-1.0	-1.0
chrX	154770758	154770879	ENSG00000130826.17|DKC1|DDX24|DDX24	928	+	2.085343	1.1432856	-1.0	-1.0
```
