## Supplementary File 2 - DEWSeq Binding Sites for "Improved discovery of RNA-binding protein binding sites in eCLIP data using DEWSeq": regions_windows100_steps5.bed

```
chr11	62841683	62841809	ENSG00000133316.15|WDR74|DDX42|DDX42	982	-	2.5352054	1.7506506	-1.0	-1.0
chr11	62841683	62841809	ENSG00000222328.1|RNU2-2P|DDX42|DDX42	982	-	2.5352054	1.7490737	-1.0	-1.0
chr11	65504621	65504721	ENSG00000251562.7|MALAT1|DDX42|DDX42	999	+	1.842052	3.2990134	-1.0	-1.0
chr11	65504776	65504896	ENSG00000251562.7|MALAT1|DDX42|DDX42	921	+	1.134425	1.104886	-1.0	-1.0
chr15	55853393	55853588	ENSG00000069869.15|NEDD4|DDX42|DDX42	991	-	7.7381296	2.0255177	-1.0	-1.0
chr16	2759983	2760158	ENSG00000167978.16|SRRM2|DDX42|DDX42	961	+	3.5225906	1.4067129	-1.0	-1.0
chr17	43290217	43290412	ENSG00000236383.8|LINC00854|DDX42|DDX42	1000	-	4.9763083	4.2170124	-1.0	-1.0
chr17	43290290	43290410	ENSG00000274452.1|U2|DDX42|DDX42	1000	-	4.5634513	3.9992533	-1.0	-1.0
chr19	2270119	2270290	ENSG00000104904.12|OAZ1|DDX42|DDX42	987	+	4.2541065	1.8730927	-1.0	-1.0
chr19	2270119	2270314	ENSG00000273734.1|AC005258.1|DDX42|DDX42	982	+	4.05563	1.756558	-1.0	-1.0
chr2	96894246	96894421	ENSG00000168754.14|FAM178B|DDX42|DDX42	961	-	3.3499901	1.4124604	-1.0	-1.0
chr20	43458804	43459139	ENSG00000124193.14|SRSF6|DDX42|DDX42	976	+	5.0292087	1.6285594	-1.0	-1.0
chr20	43458509	43458659	ENSG00000124193.14|SRSF6|DDX42|DDX42	927	+	2.7589297	1.1375706	-1.0	-1.0
chr21	8218642	8218882	ENSG00000278996.1|FP671120.1|DDX42|DDX42	1000	+	4.1530614	3.5796442	-1.0	-1.0
chr21	8401683	8401903	ENSG00000280441.2|FP236383.1|DDX42|DDX42	1000	+	8.595665	6.4718823	-1.0	-1.0
chr3	187744944	187745044	ENSG00000113916.17|BCL6|DDX42|DDX42	902	-	5.08771	1.0107578	-1.0	-1.0
chr4	70982149	70982249	ENSG00000173542.8|MOB1B|DDX42|DDX42	906	+	3.4574318	1.026322	-1.0	-1.0
chr5	179622933	179623038	ENSG00000169045.17|HNRNPH1|DDX42|DDX42	941	-	2.947343	1.2315707	-1.0	-1.0
chr6	10887503	10887698	ENSG00000272162.1|AL024498.2|DDX42|DDX42	988	+	4.6653137	1.9153672	-1.0	-1.0
chr6	10887505	10887700	ENSG00000153157.12|SYCP2L|DDX42|DDX42	988	+	4.665368	1.9130416	-1.0	-1.0
chr6	43778051	43778271	ENSG00000112715.21|VEGFA|DDX42|DDX42	940	+	2.9763796	1.2218257	-1.0	-1.0
chr7	5529992	5530142	ENSG00000075624.13|ACTB|DDX42|DDX42	933	-	2.7116966	1.1759892	-1.0	-1.0
chr7	5529855	5529965	ENSG00000075624.13|ACTB|DDX42|DDX42	904	-	2.4298797	1.0178249	-1.0	-1.0
chrM	576	647	ENSG00000210049.1|MT-TF|DDX42|DDX42	910	+	2.1225088	1.0459912	-1.0	-1.0
chrM	5825	5891	ENSG00000210144.1|MT-TY|DDX42|DDX42	998	-	3.1875546	2.7579534	-1.0	-1.0
chrM	14478	14578	ENSG00000198695.2|MT-ND6|DDX42|DDX42	916	-	1.997472	1.0760865	-1.0	-1.0
```
