## Supplementary File 2 - DEWSeq Binding Sites for "Improved discovery of RNA-binding protein binding sites in eCLIP data using DEWSeq": regions_windows100_steps5.bed

```
chr1	1890401	1890701	ENSG00000078369.17|GNB1|DDX51|DDX51	950	-	3.090392	1.3011396	-1.0	-1.0
chr1	1890864	1891064	ENSG00000078369.17|GNB1|DDX51|DDX51	952	-	2.2662406	1.314693	-1.0	-1.0
chr1	1890102	1890222	ENSG00000078369.17|GNB1|DDX51|DDX51	953	-	3.8197722	1.3311518	-1.0	-1.0
chr1	20786335	20786465	ENSG00000127483.17|HP1BP3|DDX51|DDX51	926	-	2.2001874	1.1334035	-1.0	-1.0
chr1	25906158	25906268	ENSG00000117632.22|STMN1|DDX51|DDX51	910	-	3.6022267	1.0445085	-1.0	-1.0
chr1	26472642	26472847	ENSG00000198830.10|HMGN2|DDX51|DDX51	976	+	2.5645626	1.6278019	-1.0	-1.0
chr1	26473215	26473385	ENSG00000198830.10|HMGN2|DDX51|DDX51	930	+	2.4408941	1.1549219	-1.0	-1.0
chr1	26696101	26696211	ENSG00000117713.18|ARID1A|DDX51|DDX51	915	+	3.2349584	1.0694717	-1.0	-1.0
chr1	29181489	29181645	ENSG00000116350.16|SRSF4|DDX51|DDX51	944	-	2.6104696	1.2539884	-1.0	-1.0
chr1	29181374	29181474	ENSG00000116350.16|SRSF4|DDX51|DDX51	900	-	2.520876	1.0005499	-1.0	-1.0
chr1	44776410	44776540	ENSG00000142937.11|RPS8|DDX51|DDX51	921	+	1.5745466	1.1022153	-1.0	-1.0
chr1	46301965	46302150	ENSG00000132128.16|LRRC41|DDX51|DDX51	921	-	2.7179267	1.1035156	-1.0	-1.0
chr1	46302765	46302870	ENSG00000132128.16|LRRC41|DDX51|DDX51	917	-	3.370688	1.079707	-1.0	-1.0
chr1	46302435	46302630	ENSG00000132128.16|LRRC41|DDX51|DDX51	988	-	4.984287	1.938068	-1.0	-1.0
chr1	91387499	91387654	ENSG00000162669.15|HFM1|DDX51|DDX51	950	-	4.103944	1.3021618	-1.0	-1.0
chr1	109100192	109100607	ENSG00000278249.1|SCARNA2|DDX51|DDX51	993	+	1.4650662	2.1544585	-1.0	-1.0
chr1	109100192	109100619	ENSG00000270066.3|AL356488.2|DDX51|DDX51	993	+	1.4855016	2.1345243	-1.0	-1.0
chr1	150553845	150553970	ENSG00000143382.14|ADAMTSL4|DDX51|DDX51	910	+	2.4344761	1.0452776	-1.0	-1.0
chr1	173866247	173866447	ENSG00000234741.7|GAS5|DDX51|DDX51	989	-	3.629109	1.9767126	-1.0	-1.0
chr1	228143113	228143273	ENSG00000143774.16|GUK1|DDX51|DDX51	923	+	3.364447	1.1160371	-1.0	-1.0
chr1	244863391	244863491	ENSG00000153187.18|HNRNPU|DDX51|DDX51	902	-	2.0847733	1.008415	-1.0	-1.0
chr1	244863121	244863371	ENSG00000153187.18|HNRNPU|DDX51|DDX51	978	-	2.6688027	1.6483893	-1.0	-1.0
chr10	43407356	43407501	ENSG00000169813.16|HNRNPF|DDX51|DDX51	932	-	3.482423	1.169453	-1.0	-1.0
chr10	70743936	70744065	ENSG00000138316.10|ADAMTS14|DDX51|DDX51	914	+	2.3909278	1.0670974	-1.0	-1.0
chr10	70817535	70817725	ENSG00000166224.16|SGPL1|DDX51|DDX51	958	+	4.225821	1.3801117	-1.0	-1.0
chr11	32893494	32893594	ENSG00000060749.14|QSER1|DDX51|DDX51	942	+	4.056525	1.2386137	-1.0	-1.0
chr11	64186387	64186502	ENSG00000168439.16|STIP1|DDX51|DDX51	943	+	4.056992	1.2465544	-1.0	-1.0
chr11	64305741	64305906	ENSG00000173153.13|ESRRA|DDX51|DDX51	970	+	5.6791396	1.5271698	-1.0	-1.0
chr11	65423188	65423383	ENSG00000245532.7|NEAT1|DDX51|DDX51	937	+	1.4347267	1.2012424	-1.0	-1.0
chr11	65423398	65423578	ENSG00000245532.7|NEAT1|DDX51|DDX51	919	+	1.3657098	1.0936619	-1.0	-1.0
chr11	65422853	65423093	ENSG00000245532.7|NEAT1|DDX51|DDX51	995	+	1.8177849	2.3207912	-1.0	-1.0
chr11	65423788	65423958	ENSG00000245532.7|NEAT1|DDX51|DDX51	960	+	1.3308492	1.3996956	-1.0	-1.0
chr11	65423272	65423382	ENSG00000278144.1|NEAT1_1|DDX51|DDX51	919	+	1.5341061	1.0907152	-1.0	-1.0
chr11	66617177	66617277	ENSG00000248643.5|RBM14-RBM4|DDX51|DDX51	936	+	4.090777	1.19488	-1.0	-1.0
chr11	66617178	66617278	ENSG00000239306.4|RBM14|DDX51|DDX51	937	+	4.090777	1.2004523	-1.0	-1.0
chr11	75400390	75400538	ENSG00000206941.1|SNORD15A|DDX51|DDX51	1000	+	2.5251958	3.5032675	-1.0	-1.0
chr11	75404402	75404597	ENSG00000149273.14|RPS3|DDX51|DDX51	960	+	1.6968535	1.4001589	-1.0	-1.0
chr11	75400403	75400573	ENSG00000149273.14|RPS3|DDX51|DDX51	999	+	2.8005598	3.1222901	-1.0	-1.0
chr11	75404420	75404555	ENSG00000207445.1|SNORD15B|DDX51|DDX51	959	+	1.5485711	1.3905876	-1.0	-1.0
chr11	93721792	93721892	ENSG00000166004.14|CEP295|DDX51|DDX51	921	+	1.5940986	1.0997761	-1.0	-1.0
chr11	123301399	123301523	ENSG00000200496.1|U8|DDX51|DDX51	974	+	1.729072	1.5901834	-1.0	-1.0
chr12	6927852	6928002	ENSG00000111676.14|ATN1|DDX51|DDX51	944	+	3.4768693	1.2502259	-1.0	-1.0
chr12	6928202	6928307	ENSG00000111676.14|ATN1|DDX51|DDX51	946	+	3.2149367	1.2650242	-1.0	-1.0
chr13	91347819	91347954	ENSG00000215417.12|MIR17HG|DDX51|DDX51	924	+	2.1986449	1.1206974	-1.0	-1.0
chr13	91347959	91349209	ENSG00000215417.12|MIR17HG|DDX51|DDX51	999	+	3.3776636	3.1455784	-1.0	-1.0
chr13	114108107	114108252	ENSG00000185989.10|RASA3|DDX51|DDX51	924	-	7.355238	1.116431	-1.0	-1.0
chr13	114108113	114108253	ENSG00000232487.1|RASA3-IT1|DDX51|DDX51	923	-	7.35863	1.1144592	-1.0	-1.0
chr14	101762165	101762420	ENSG00000078304.19|PPP2R5C|DDX51|DDX51	989	+	3.6719048	1.9568847	-1.0	-1.0
chr14	101761920	101762075	ENSG00000078304.19|PPP2R5C|DDX51|DDX51	983	+	4.109698	1.7692107	-1.0	-1.0
chr15	89335112	89335212	ENSG00000261441.1|AC124068.2|DDX51|DDX51	900	+	2.152862	1.000741	-1.0	-1.0
chr15	96282841	96282989	ENSG00000247809.7|NR2F2-AS1|DDX51|DDX51	1000	-	3.720421	4.2992887	-1.0	-1.0
chr16	1377566	1377676	ENSG00000059145.18|UNKL|DDX51|DDX51	904	-	7.273871	1.0198865	-1.0	-1.0
chr16	1376026	1376161	ENSG00000059145.18|UNKL|DDX51|DDX51	954	-	4.022355	1.3396846	-1.0	-1.0
chr16	85587033	85587133	ENSG00000131149.18|GSE1|DDX51|DDX51	904	+	3.4813764	1.0198071	-1.0	-1.0
chr16	85571743	85571848	ENSG00000131149.18|GSE1|DDX51|DDX51	938	+	2.5565362	1.2055538	-1.0	-1.0
chr16	85614523	85614623	ENSG00000131149.18|GSE1|DDX51|DDX51	918	+	3.5182133	1.0843555	-1.0	-1.0
chr16	85582428	85582528	ENSG00000131149.18|GSE1|DDX51|DDX51	905	+	2.2481744	1.0219041	-1.0	-1.0
chr16	85612771	85612871	ENSG00000131149.18|GSE1|DDX51|DDX51	935	+	7.4115124	1.1895586	-1.0	-1.0
chr16	85612996	85613151	ENSG00000131149.18|GSE1|DDX51|DDX51	957	+	3.2098155	1.3649364	-1.0	-1.0
chr16	85570253	85570443	ENSG00000131149.18|GSE1|DDX51|DDX51	978	+	3.4461572	1.6627405	-1.0	-1.0
chr16	88976275	88976420	ENSG00000129993.14|CBFA2T3|DDX51|DDX51	940	-	2.7515137	1.2233844	-1.0	-1.0
chr16	89489323	89489468	ENSG00000167522.14|ANKRD11|DDX51|DDX51	908	-	2.9083517	1.0342225	-1.0	-1.0
chr16	89489583	89490113	ENSG00000167522.14|ANKRD11|DDX51|DDX51	987	-	3.9626608	1.8933723	-1.0	-1.0
chr17	2330320	2330435	ENSG00000167721.10|TSR1|DDX51|DDX51	923	-	1.906004	1.1142792	-1.0	-1.0
chr17	7573554	7573709	ENSG00000277957.1|SENP3-EIF4A1|DDX51|DDX51	925	+	2.7137818	1.1234536	-1.0	-1.0
chr17	7573784	7573924	ENSG00000277957.1|SENP3-EIF4A1|DDX51|DDX51	932	+	3.6350782	1.1691556	-1.0	-1.0
chr17	7576902	7577007	ENSG00000277957.1|SENP3-EIF4A1|DDX51|DDX51	934	+	2.441002	1.1793854	-1.0	-1.0
chr17	7572904	7573084	ENSG00000277957.1|SENP3-EIF4A1|DDX51|DDX51	936	+	3.6780214	1.1915029	-1.0	-1.0
chr17	7576903	7577008	ENSG00000161960.14|EIF4A1|DDX51|DDX51	935	+	2.4755774	1.188401	-1.0	-1.0
chr17	7573557	7573712	ENSG00000161960.14|EIF4A1|DDX51|DDX51	929	+	2.7654214	1.1473556	-1.0	-1.0
chr17	7572904	7573084	ENSG00000161960.14|EIF4A1|DDX51|DDX51	935	+	3.6780214	1.1903903	-1.0	-1.0
chr17	7573554	7573709	ENSG00000264772.6|AC016876.2|DDX51|DDX51	925	+	2.7137818	1.1258143	-1.0	-1.0
chr17	7573784	7573924	ENSG00000264772.6|AC016876.2|DDX51|DDX51	932	+	3.6350782	1.1663767	-1.0	-1.0
chr17	7576902	7577007	ENSG00000264772.6|AC016876.2|DDX51|DDX51	938	+	2.441002	1.204397	-1.0	-1.0
chr17	7572904	7573084	ENSG00000264772.6|AC016876.2|DDX51|DDX51	936	+	3.6780214	1.1939209	-1.0	-1.0
chr17	8173521	8173636	ENSG00000179029.14|TMEM107|DDX51|DDX51	921	-	1.63802	1.1040978	-1.0	-1.0
chr17	19061996	19062196	ENSG00000265185.5|SNORD3B-1|DDX51|DDX51	1000	+	9.684697	9.336101	-1.0	-1.0
chr17	42275887	42276137	ENSG00000173757.9|STAT5B|DDX51|DDX51	978	-	3.4445574	1.6601039	-1.0	-1.0
chr17	58331363	58332493	ENSG00000265206.5|AC004687.1|DDX51|DDX51	995	-	2.4492037	2.2827463	-1.0	-1.0
chr17	75779463	75779663	ENSG00000132475.10|H3F3B|DDX51|DDX51	950	-	3.0330555	1.30264	-1.0	-1.0
chr17	78128210	78128365	ENSG00000141524.15|TMC6|DDX51|DDX51	916	-	1.9179163	1.0762619	-1.0	-1.0
chr17	78126886	78127020	ENSG00000141524.15|TMC6|DDX51|DDX51	966	-	3.097008	1.4633679	-1.0	-1.0
chr17	78127790	78127985	ENSG00000141524.15|TMC6|DDX51|DDX51	963	-	2.325072	1.4339591	-1.0	-1.0
chr17	78128065	78128165	ENSG00000141524.15|TMC6|DDX51|DDX51	908	-	2.6080294	1.0378559	-1.0	-1.0
chr17	79838782	79838932	ENSG00000141582.14|CBX4|DDX51|DDX51	944	-	3.762628	1.2536576	-1.0	-1.0
chr17	82097692	82097792	ENSG00000169710.8|FASN|DDX51|DDX51	927	-	2.716845	1.1361941	-1.0	-1.0
chr17	82096921	82097086	ENSG00000169710.8|FASN|DDX51|DDX51	935	-	2.9309762	1.188981	-1.0	-1.0
chr17	82097932	82098067	ENSG00000169710.8|FASN|DDX51|DDX51	928	-	3.1009717	1.1448617	-1.0	-1.0
chr17	82097136	82097236	ENSG00000169710.8|FASN|DDX51|DDX51	906	-	2.2429812	1.0260656	-1.0	-1.0
chr18	49814027	49814207	ENSG00000267322.2|SNHG22|DDX51|DDX51	909	+	1.9483624	1.0424715	-1.0	-1.0
chr19	575287	575386	ENSG00000172270.18|BSG|DDX51|DDX51	900	+	3.0330746	1.0013055	-1.0	-1.0
chr19	933032	933132	ENSG00000116017.10|ARID3A|DDX51|DDX51	909	+	3.4701684	1.0386676	-1.0	-1.0
chr19	1419006	1419116	ENSG00000071626.16|DAZAP1|DDX51|DDX51	949	+	4.001913	1.2916441	-1.0	-1.0
chr19	1410264	1410419	ENSG00000071626.16|DAZAP1|DDX51|DDX51	961	+	2.7544317	1.4135472	-1.0	-1.0
chr19	1407678	1407802	ENSG00000071626.16|DAZAP1|DDX51|DDX51	916	+	2.3332767	1.0763742	-1.0	-1.0
chr19	1407857	1408467	ENSG00000071626.16|DAZAP1|DDX51|DDX51	949	+	3.0147095	1.2941251	-1.0	-1.0
chr19	1409252	1409382	ENSG00000071626.16|DAZAP1|DDX51|DDX51	913	+	2.858704	1.0611305	-1.0	-1.0
chr19	1412194	1412294	ENSG00000071626.16|DAZAP1|DDX51|DDX51	909	+	3.4701684	1.0386676	-1.0	-1.0
chr19	1419386	1419521	ENSG00000071626.16|DAZAP1|DDX51|DDX51	964	+	4.626234	1.4415945	-1.0	-1.0
chr19	1409828	1409938	ENSG00000071626.16|DAZAP1|DDX51|DDX51	911	+	3.2167768	1.0514805	-1.0	-1.0
chr19	1412449	1412554	ENSG00000071626.16|DAZAP1|DDX51|DDX51	906	+	3.1906028	1.0256627	-1.0	-1.0
chr19	2269929	2270290	ENSG00000104904.12|OAZ1|DDX51|DDX51	989	+	2.5732205	1.971987	-1.0	-1.0
chr19	2270290	2271055	ENSG00000104904.12|OAZ1|DDX51|DDX51	959	+	2.4392178	1.3908014	-1.0	-1.0
chr19	2271080	2271260	ENSG00000104904.12|OAZ1|DDX51|DDX51	975	+	2.679136	1.600719	-1.0	-1.0
chr19	2271079	2271264	ENSG00000273734.1|AC005258.1|DDX51|DDX51	976	+	2.684888	1.62888	-1.0	-1.0
chr19	2269934	2271054	ENSG00000273734.1|AC005258.1|DDX51|DDX51	979	+	2.527694	1.6857629	-1.0	-1.0
chr19	18436824	18437009	ENSG00000105655.18|ISYNA1|DDX51|DDX51	977	-	2.3335893	1.636742	-1.0	-1.0
chr19	18437668	18437863	ENSG00000105655.18|ISYNA1|DDX51|DDX51	957	-	2.6038935	1.3655703	-1.0	-1.0
chr19	18437159	18437304	ENSG00000105655.18|ISYNA1|DDX51|DDX51	977	-	2.639617	1.6376879	-1.0	-1.0
chr19	18437309	18437584	ENSG00000105655.18|ISYNA1|DDX51|DDX51	997	-	3.2721076	2.5549278	-1.0	-1.0
chr19	46197903	46198093	ENSG00000268621.5|IGFL2-AS1|DDX51|DDX51	979	-	3.5301893	1.6867476	-1.0	-1.0
chr19	54459813	54459938	ENSG00000167615.16|LENG8|DDX51|DDX51	908	+	2.1190531	1.0368657	-1.0	-1.0
chr2	28751984	28752084	ENSG00000213639.9|PPP1CB|DDX51|DDX51	905	+	2.1391413	1.0220739	-1.0	-1.0
chr2	32358051	32358161	ENSG00000115760.13|BIRC6|DDX51|DDX51	919	+	7.433154	1.0897793	-1.0	-1.0
chr2	47175709	47176014	ENSG00000273269.2|STPG4|DDX51|DDX51	934	-	3.0756192	1.1800803	-1.0	-1.0
chr2	47175787	47176007	ENSG00000143933.16|CALM2|DDX51|DDX51	947	-	3.1315126	1.272439	-1.0	-1.0
chr2	53970677	53970840	ENSG00000068878.14|PSME4|DDX51|DDX51	992	-	3.3779004	2.1230779	-1.0	-1.0
chr2	61537397	61537561	ENSG00000082898.16|XPO1|DDX51|DDX51	952	-	2.0001724	1.3204285	-1.0	-1.0
chr2	96868863	96869108	ENSG00000168758.10|SEMA4C|DDX51|DDX51	966	-	3.051045	1.4672695	-1.0	-1.0
chr2	96869673	96869848	ENSG00000168758.10|SEMA4C|DDX51|DDX51	952	-	3.2696576	1.3144377	-1.0	-1.0
chr2	96869148	96869358	ENSG00000168758.10|SEMA4C|DDX51|DDX51	949	-	2.9881098	1.2907512	-1.0	-1.0
chr2	96894191	96894386	ENSG00000168754.14|FAM178B|DDX51|DDX51	984	-	2.6121552	1.7995121	-1.0	-1.0
chr2	148881821	148881921	ENSG00000231079.7|AC105402.3|DDX51|DDX51	980	-	2.5103042	1.7032073	-1.0	-1.0
chr2	171522888	171523003	ENSG00000071967.11|CYBRD1|DDX51|DDX51	906	+	2.6768844	1.0291066	-1.0	-1.0
chr2	177212871	177213101	ENSG00000170144.20|HNRNPA3|DDX51|DDX51	984	+	3.89503	1.8015405	-1.0	-1.0
chr2	183038231	183038446	ENSG00000061676.14|NCKAP1|DDX51|DDX51	996	-	3.5397635	2.401545	-1.0	-1.0
chr2	202292988	202293093	ENSG00000055044.10|NOP58|DDX51|DDX51	928	+	3.7626438	1.1416302	-1.0	-1.0
chr2	229180879	229181074	ENSG00000153823.18|PID1|DDX51|DDX51	1000	-	8.450133	4.248352	-1.0	-1.0
chr20	32584401	32584501	ENSG00000197183.14|NOL4L|DDX51|DDX51	912	-	3.472968	1.0542066	-1.0	-1.0
chr20	43458509	43458609	ENSG00000124193.14|SRSF6|DDX51|DDX51	900	+	2.414232	1.0008115	-1.0	-1.0
chr20	49280238	49280468	ENSG00000177410.12|ZFAS1|DDX51|DDX51	957	+	1.5538197	1.3653283	-1.0	-1.0
chr20	49280318	49280409	ENSG00000222365.1|SNORD12B|DDX51|DDX51	967	+	1.5180038	1.4780972	-1.0	-1.0
chr20	62852797	62853302	ENSG00000101190.12|TCFL5|DDX51|DDX51	999	-	4.2235036	3.0966434	-1.0	-1.0
chr21	8217887	8218122	ENSG00000278996.1|FP671120.1|DDX51|DDX51	998	+	5.041598	2.7618303	-1.0	-1.0
chr21	8218552	8218997	ENSG00000278996.1|FP671120.1|DDX51|DDX51	1000	+	5.7601867	18.863674	-1.0	-1.0
chr21	8218332	8218502	ENSG00000278996.1|FP671120.1|DDX51|DDX51	986	+	5.7884316	1.8661662	-1.0	-1.0
chr21	8210687	8210842	ENSG00000278996.1|FP671120.1|DDX51|DDX51	987	+	7.5834856	1.8807114	-1.0	-1.0
chr21	8397528	8397728	ENSG00000280441.2|FP236383.1|DDX51|DDX51	995	+	3.9397278	2.3288462	-1.0	-1.0
chr21	8401588	8401913	ENSG00000280441.2|FP236383.1|DDX51|DDX51	1000	+	6.156479	24.342907	-1.0	-1.0
chr21	8397848	8397983	ENSG00000280441.2|FP236383.1|DDX51|DDX51	975	+	4.5101013	1.608187	-1.0	-1.0
chr21	37367768	37367933	ENSG00000157540.19|DYRK1A|DDX51|DDX51	942	+	3.8820698	1.2352873	-1.0	-1.0
chr21	42974869	42975034	ENSG00000160199.14|PKNOX1|DDX51|DDX51	921	+	7.35409	1.1036724	-1.0	-1.0
chr21	44314832	44314932	ENSG00000141959.16|PFKL|DDX51|DDX51	944	+	4.056525	1.2527194	-1.0	-1.0
chr21	44314377	44314487	ENSG00000141959.16|PFKL|DDX51|DDX51	926	+	3.1003022	1.1284733	-1.0	-1.0
chr21	44873352	44873477	ENSG00000183255.11|PTTG1IP|DDX51|DDX51	919	-	2.5744562	1.0911033	-1.0	-1.0
chr21	45074023	45074138	ENSG00000197381.15|ADARB1|DDX51|DDX51	933	+	3.4774735	1.172747	-1.0	-1.0
chr21	46194362	46194467	ENSG00000160285.14|LSS|DDX51|DDX51	909	-	3.0092204	1.0393262	-1.0	-1.0
chr22	16610070	16610235	ENSG00000100181.22|TPTEP1|DDX51|DDX51	921	+	2.6172636	1.1032121	-1.0	-1.0
chr22	16610070	16610235	ENSG00000283633.1|AP000547.3|DDX51|DDX51	921	+	2.6172636	1.1050706	-1.0	-1.0
chr22	19431463	19431663	ENSG00000242259.8|C22orf39|DDX51|DDX51	985	-	3.1300774	1.8318747	-1.0	-1.0
chr22	19431464	19431664	ENSG00000100084.14|HIRA|DDX51|DDX51	985	-	3.1309574	1.8374412	-1.0	-1.0
chr22	19941997	19942152	ENSG00000093010.13|COMT|DDX51|DDX51	963	+	2.5537295	1.4270841	-1.0	-1.0
chr22	20080573	20080673	ENSG00000128191.15|DGCR8|DDX51|DDX51	933	+	3.5969934	1.1727041	-1.0	-1.0
chr22	20114028	20114208	ENSG00000099899.14|TRMT2A|DDX51|DDX51	960	-	3.413732	1.4006668	-1.0	-1.0
chr22	20123492	20123637	ENSG00000099901.16|RANBP1|DDX51|DDX51	916	+	2.6633127	1.0745016	-1.0	-1.0
chr22	20117821	20118056	ENSG00000099901.16|RANBP1|DDX51|DDX51	964	+	2.5654747	1.4477159	-1.0	-1.0
chr22	21443477	21443582	ENSG00000169635.9|HIC2|DDX51|DDX51	911	+	3.4715714	1.0495518	-1.0	-1.0
chr22	22557226	22557326	ENSG00000185686.17|PRAME|DDX51|DDX51	905	-	1.61722	1.0203612	-1.0	-1.0
chr22	49643957	49644112	ENSG00000188511.12|C22orf34|DDX51|DDX51	966	-	3.1580842	1.4662198	-1.0	-1.0
chr3	9397252	9397387	ENSG00000206573.8|THUMPD3-AS1|DDX51|DDX51	924	-	3.5200174	1.1191605	-1.0	-1.0
chr3	13419671	13419771	ENSG00000132182.11|NUP210|DDX51|DDX51	926	-	7.3710275	1.1288743	-1.0	-1.0
chr3	15859179	15859314	ENSG00000206560.11|ANKRD28|DDX51|DDX51	918	-	3.4396048	1.0880352	-1.0	-1.0
chr3	41199790	41199915	ENSG00000168036.16|CTNNB1|DDX51|DDX51	923	+	3.5344148	1.1111063	-1.0	-1.0
chr3	128493226	128493336	ENSG00000244300.2|GATA2-AS1|DDX51|DDX51	917	+	2.6137364	1.0795496	-1.0	-1.0
chr3	160514886	160515066	ENSG00000186432.8|KPNA4|DDX51|DDX51	925	-	1.6185997	1.1254991	-1.0	-1.0
chr3	160514906	160515066	ENSG00000238741.1|SCARNA7|DDX51|DDX51	921	-	1.5283391	1.1005716	-1.0	-1.0
chr4	1337695	1337955	ENSG00000090316.15|MAEA|DDX51|DDX51	974	+	3.9653025	1.5792954	-1.0	-1.0
chr4	1872172	1872277	ENSG00000109685.17|NSD2|DDX51|DDX51	976	+	5.0963535	1.6118228	-1.0	-1.0
chr4	1871632	1871762	ENSG00000109685.17|NSD2|DDX51|DDX51	932	+	3.6723542	1.166439	-1.0	-1.0
chr4	13542374	13542528	ENSG00000109705.7|NKX3-2|DDX51|DDX51	915	-	7.3230004	1.0724401	-1.0	-1.0
chr4	99949825	99949985	ENSG00000164032.11|H2AFZ|DDX51|DDX51	913	-	7.3492126	1.0597608	-1.0	-1.0
chr4	173333892	173333992	ENSG00000164104.11|HMGB2|DDX51|DDX51	904	-	2.441034	1.0162773	-1.0	-1.0
chr4	173333732	173333832	ENSG00000164104.11|HMGB2|DDX51|DDX51	913	-	3.0388608	1.0598319	-1.0	-1.0
chr5	98928049	98928164	ENSG00000153922.10|CHD1|DDX51|DDX51	938	-	4.0912504	1.2062306	-1.0	-1.0
chr5	109699714	109699829	ENSG00000202512.1|RN7SKP230|DDX51|DDX51	946	-	5.076768	1.270593	-1.0	-1.0
chr5	139294100	139294235	ENSG00000015479.18|MATR3|DDX51|DDX51	959	+	2.8455224	1.3861668	-1.0	-1.0
chr5	139293832	139293972	ENSG00000015479.18|MATR3|DDX51|DDX51	911	+	2.2195535	1.0490153	-1.0	-1.0
chr5	139294035	139294235	ENSG00000280987.4|MATR3|DDX51|DDX51	956	+	2.7872932	1.3534945	-1.0	-1.0
chr5	139293840	139293975	ENSG00000280987.4|MATR3|DDX51|DDX51	908	+	2.2837043	1.035826	-1.0	-1.0
chr5	154755629	154755734	ENSG00000155506.16|LARP1|DDX51|DDX51	922	+	3.056563	1.1102786	-1.0	-1.0
chr5	154756912	154757092	ENSG00000155506.16|LARP1|DDX51|DDX51	940	+	3.6515837	1.2240634	-1.0	-1.0
chr5	171388511	171388651	ENSG00000181163.13|NPM1|DDX51|DDX51	993	+	5.6664343	2.1431718	-1.0	-1.0
chr5	171388141	171388291	ENSG00000181163.13|NPM1|DDX51|DDX51	936	+	2.4203603	1.1917164	-1.0	-1.0
chr6	16265736	16266516	ENSG00000137198.9|GMPR|DDX51|DDX51	998	+	3.1367316	2.7542346	-1.0	-1.0
chr6	30737095	30737345	ENSG00000137312.14|FLOT1|DDX51|DDX51	999	-	4.745582	2.9754634	-1.0	-1.0
chr6	52362534	52362709	ENSG00000096093.15|EFHC1|DDX51|DDX51	937	+	3.144755	1.1996032	-1.0	-1.0
chr6	52362536	52362706	ENSG00000170915.8|PAQR8|DDX51|DDX51	937	+	3.110803	1.2006553	-1.0	-1.0
chr6	85642896	85643091	ENSG00000135316.17|SYNCRIP|DDX51|DDX51	978	-	3.0256832	1.6624471	-1.0	-1.0
chr6	149317638	149317753	ENSG00000055208.18|TAB2|DDX51|DDX51	917	+	2.841908	1.0811782	-1.0	-1.0
chr6	166382380	166382480	ENSG00000060762.18|MPC1|DDX51|DDX51	900	-	7.2683463	1.0013055	-1.0	-1.0
chr7	5529805	5529982	ENSG00000075624.13|ACTB|DDX51|DDX51	1000	-	3.2281384	3.8484325	-1.0	-1.0
chr7	5529733	5529805	ENSG00000075624.13|ACTB|DDX51|DDX51	902	-	2.3155298	1.0074502	-1.0	-1.0
chr7	5529982	5530523	ENSG00000075624.13|ACTB|DDX51|DDX51	999	-	2.856336	2.8567772	-1.0	-1.0
chr7	5529433	5529543	ENSG00000075624.13|ACTB|DDX51|DDX51	915	-	1.8026053	1.072069	-1.0	-1.0
chr7	6656102	6656207	ENSG00000205903.6|ZNF316|DDX51|DDX51	916	+	3.5196667	1.0773164	-1.0	-1.0
chr7	23414723	23415358	ENSG00000136231.13|IGF2BP3|DDX51|DDX51	1000	-	3.985299	3.684026	-1.0	-1.0
chr7	77537424	77537574	ENSG00000127947.15|PTPN12|DDX51|DDX51	916	+	2.3081524	1.0762694	-1.0	-1.0
chr7	98881675	98881805	ENSG00000196367.12|TRRAP|DDX51|DDX51	915	+	1.4475483	1.0724453	-1.0	-1.0
chr7	101817388	101817548	ENSG00000257923.9|CUX1|DDX51|DDX51	942	+	3.2529604	1.2401568	-1.0	-1.0
chr7	148883519	148883619	ENSG00000106462.10|EZH2|DDX51|DDX51	904	-	3.4687567	1.0193607	-1.0	-1.0
chr7	148883799	148883939	ENSG00000106462.10|EZH2|DDX51|DDX51	941	-	2.7415583	1.2308805	-1.0	-1.0
chr7	158910831	158910931	ENSG00000126870.15|WDR60|DDX51|DDX51	910	+	3.47715	1.0443704	-1.0	-1.0
chr8	1844266	1844501	ENSG00000283239.1|KBTBD11-OT1|DDX51|DDX51	1000	+	4.264597	3.9748068	-1.0	-1.0
chr8	1844266	1844501	ENSG00000104728.15|ARHGEF10|DDX51|DDX51	1000	+	4.264597	3.9752033	-1.0	-1.0
chr8	30812379	30812704	ENSG00000104695.12|PPP2CB|DDX51|DDX51	939	-	2.6787415	1.215968	-1.0	-1.0
chr9	123929626	123929776	ENSG00000119522.16|DENND1A|DDX51|DDX51	937	-	7.4212413	1.2001836	-1.0	-1.0
chr9	128690116	128690249	ENSG00000119335.16|SET|DDX51|DDX51	927	+	3.5503938	1.1347321	-1.0	-1.0
chr9	130579799	130579924	ENSG00000107164.15|FUBP3|DDX51|DDX51	922	+	3.2612448	1.1060191	-1.0	-1.0
chr9	133257627	133257727	ENSG00000175164.13|ABO|DDX51|DDX51	915	-	2.5578144	1.0692883	-1.0	-1.0
chr9	136669218	136669328	ENSG00000172889.15|EGFL7|DDX51|DDX51	912	+	3.1371198	1.0574789	-1.0	-1.0
chr9	136670380	136670580	ENSG00000172889.15|EGFL7|DDX51|DDX51	983	+	2.970306	1.7573147	-1.0	-1.0
chr9	136665817	136666072	ENSG00000172889.15|EGFL7|DDX51|DDX51	996	+	4.9045715	2.352144	-1.0	-1.0
chr9	136665650	136665787	ENSG00000172889.15|EGFL7|DDX51|DDX51	933	+	3.3219583	1.1717505	-1.0	-1.0
chr9	136668362	136668492	ENSG00000172889.15|EGFL7|DDX51|DDX51	944	+	3.5172908	1.2521049	-1.0	-1.0
chr9	136670840	136670949	ENSG00000172889.15|EGFL7|DDX51|DDX51	925	+	2.4210134	1.1265525	-1.0	-1.0
chr9	136666137	136666427	ENSG00000172889.15|EGFL7|DDX51|DDX51	934	+	3.0877497	1.1780374	-1.0	-1.0
chr9	136665045	136665190	ENSG00000172889.15|EGFL7|DDX51|DDX51	948	+	3.2125912	1.2868178	-1.0	-1.0
chr9	136665355	136665615	ENSG00000172889.15|EGFL7|DDX51|DDX51	959	+	3.7328234	1.38469	-1.0	-1.0
chr9	136726688	136726798	ENSG00000233016.6|SNHG7|DDX51|DDX51	958	-	2.2793226	1.3818785	-1.0	-1.0
chr9	136826311	136826456	ENSG00000272679.1|AL355987.2|DDX51|DDX51	936	+	3.608556	1.197143	-1.0	-1.0
chr9	136826311	136826456	ENSG00000196642.18|RABL6|DDX51|DDX51	937	+	3.608556	1.2009871	-1.0	-1.0
chrM	576	647	ENSG00000210049.1|MT-TF|DDX51|DDX51	981	+	1.8693894	1.7109649	-1.0	-1.0
chrM	3100	3229	ENSG00000210082.2|MT-RNR2|DDX51|DDX51	995	+	1.1691397	2.2723773	-1.0	-1.0
chrM	4262	4331	ENSG00000210100.1|MT-TI|DDX51|DDX51	991	+	2.2869565	2.0511305	-1.0	-1.0
chrM	4401	4469	ENSG00000210112.1|MT-TM|DDX51|DDX51	1000	+	2.670891	4.278339	-1.0	-1.0
chrM	5825	5891	ENSG00000210144.1|MT-TY|DDX51|DDX51	1000	-	3.783661	5.346612	-1.0	-1.0
chrM	9990	10058	ENSG00000210164.1|MT-TG|DDX51|DDX51	1000	+	3.0981717	4.3319607	-1.0	-1.0
chrM	12137	12206	ENSG00000210176.1|MT-TH|DDX51|DDX51	1000	+	2.7228868	4.4868593	-1.0	-1.0
chrM	15955	16023	ENSG00000210196.2|MT-TP|DDX51|DDX51	999	-	2.6523788	2.8815892	-1.0	-1.0
chrX	109054541	109054590	ENSG00000275110.1|MIR6087|DDX51|DDX51	1000	+	5.4446383	8.843408	-1.0	-1.0
chrX	153688866	153689141	ENSG00000130821.15|SLC6A8|DDX51|DDX51	917	+	1.9955733	1.0833788	-1.0	-1.0
chrX	153688098	153688203	ENSG00000130821.15|SLC6A8|DDX51|DDX51	931	+	2.297857	1.1591272	-1.0	-1.0
chrX	153688438	153688813	ENSG00000130821.15|SLC6A8|DDX51|DDX51	935	+	1.9872973	1.1897321	-1.0	-1.0
```
