## Supplementary File 2 - DEWSeq Binding Sites for "Improved discovery of RNA-binding protein binding sites in eCLIP data using DEWSeq": regions_windows100_steps5.bed

```
chr1	28578700	28578850	ENSG00000197989.13|SNHG12|DDX52|DDX52	917	-	2.2516117	1.0785406	-1.0	-1.0
chr1	28578748	28578822	ENSG00000221539.1|SNORD99|DDX52|DDX52	904	-	2.1813302	1.0175438	-1.0	-1.0
chr1	42926684	42926879	ENSG00000117394.20|SLC2A1|DDX52|DDX52	993	-	2.2378957	2.1540508	-1.0	-1.0
chr1	161222917	161223082	ENSG00000158874.11|APOA2|DDX52|DDX52	928	-	1.3397403	1.1432033	-1.0	-1.0
chr1	173866816	173866990	ENSG00000234741.7|GAS5|DDX52|DDX52	995	-	2.7004566	2.3293824	-1.0	-1.0
chr1	173866262	173866437	ENSG00000234741.7|GAS5|DDX52|DDX52	984	-	3.9576514	1.7948763	-1.0	-1.0
chr1	230710684	230710853	ENSG00000135744.7|AGT|DDX52|DDX52	964	-	1.716345	1.4479616	-1.0	-1.0
chr1	230710697	230710853	ENSG00000244137.1|AL512328.1|DDX52|DDX52	970	-	1.7533807	1.5232195	-1.0	-1.0
chr10	7749316	7749471	ENSG00000151655.18|ITIH2|DDX52|DDX52	952	+	2.07421	1.3231657	-1.0	-1.0
chr10	68755171	68755238	ENSG00000283551.1|SNORD98|DDX52|DDX52	921	+	1.9924668	1.1017948	-1.0	-1.0
chr10	68755181	68755285	ENSG00000060339.13|CCAR1|DDX52|DDX52	915	+	2.036296	1.070087	-1.0	-1.0
chr10	70817535	70817730	ENSG00000166224.16|SGPL1|DDX52|DDX52	1000	+	9.179376	5.9065447	-1.0	-1.0
chr10	71817302	71817432	ENSG00000197746.13|PSAP|DDX52|DDX52	916	-	2.4133277	1.0780153	-1.0	-1.0
chr10	100362818	100362938	ENSG00000099194.5|SCD|DDX52|DDX52	951	+	2.8002942	1.3119066	-1.0	-1.0
chr11	2131326	2131491	ENSG00000167244.18|IGF2|DDX52|DDX52	992	-	1.38307	2.1086686	-1.0	-1.0
chr11	65425173	65425273	ENSG00000245532.7|NEAT1|DDX52|DDX52	920	+	1.3812498	1.0949125	-1.0	-1.0
chr11	65427223	65427518	ENSG00000245532.7|NEAT1|DDX52|DDX52	984	+	1.3730651	1.7992584	-1.0	-1.0
chr11	65443358	65443663	ENSG00000245532.7|NEAT1|DDX52|DDX52	969	+	1.3836193	1.5029563	-1.0	-1.0
chr11	65427823	65428023	ENSG00000245532.7|NEAT1|DDX52|DDX52	972	+	1.4330983	1.5602505	-1.0	-1.0
chr11	65426968	65427153	ENSG00000245532.7|NEAT1|DDX52|DDX52	950	+	1.2363095	1.3044426	-1.0	-1.0
chr11	65425048	65425158	ENSG00000245532.7|NEAT1|DDX52|DDX52	911	+	1.2496618	1.0484697	-1.0	-1.0
chr11	65422913	65423088	ENSG00000245532.7|NEAT1|DDX52|DDX52	983	+	1.3482435	1.7773404	-1.0	-1.0
chr11	65430513	65430658	ENSG00000245532.7|NEAT1|DDX52|DDX52	939	+	1.63889	1.2131841	-1.0	-1.0
chr11	65423833	65423963	ENSG00000245532.7|NEAT1|DDX52|DDX52	917	+	1.0426172	1.0825033	-1.0	-1.0
chr11	65423213	65423348	ENSG00000245532.7|NEAT1|DDX52|DDX52	963	+	1.2385092	1.4367332	-1.0	-1.0
chr11	65429883	65430038	ENSG00000245532.7|NEAT1|DDX52|DDX52	934	+	1.1565061	1.1812882	-1.0	-1.0
chr11	76883302	76883497	ENSG00000078124.11|ACER3|DDX52|DDX52	983	+	4.9493723	1.7788925	-1.0	-1.0
chr11	116837020	116837150	ENSG00000118137.9|APOA1|DDX52|DDX52	916	-	1.2140213	1.0743415	-1.0	-1.0
chr12	9093464	9093574	ENSG00000175899.14|A2M|DDX52|DDX52	935	-	1.6345967	1.1883247	-1.0	-1.0
chr12	46358573	46358783	ENSG00000134294.13|SLC38A2|DDX52|DDX52	947	-	1.4866539	1.2771266	-1.0	-1.0
chr12	53985064	53985097	ENSG00000180818.4|HOXC10|DDX52|DDX52	928	+	8.288118	1.1443973	-1.0	-1.0
chr12	69348340	69348544	ENSG00000090382.6|LYZ|DDX52|DDX52	971	+	2.0012147	1.5406243	-1.0	-1.0
chr12	123513231	123513357	ENSG00000188026.12|RILPL1|DDX52|DDX52	966	-	4.087303	1.4665133	-1.0	-1.0
chr12	123513652	123513797	ENSG00000188026.12|RILPL1|DDX52|DDX52	955	-	7.0042167	1.350872	-1.0	-1.0
chr12	123513412	123513607	ENSG00000188026.12|RILPL1|DDX52|DDX52	995	-	6.6485276	2.2618213	-1.0	-1.0
chr12	123509911	123510421	ENSG00000188026.12|RILPL1|DDX52|DDX52	996	-	6.395252	2.380769	-1.0	-1.0
chr14	23645273	23645378	ENSG00000100867.14|DHRS2|DDX52|DDX52	920	+	2.0400095	1.0947051	-1.0	-1.0
chr14	94382656	94382781	ENSG00000197249.13|SERPINA1|DDX52|DDX52	920	-	1.3542652	1.0972372	-1.0	-1.0
chr14	94381015	94381120	ENSG00000197249.13|SERPINA1|DDX52|DDX52	913	-	1.4315488	1.0584879	-1.0	-1.0
chr14	106636671	106636776	ENSG00000199480.1|RNA5SP389|DDX52|DDX52	925	+	6.8685236	1.1241283	-1.0	-1.0
chr15	96282841	96282989	ENSG00000247809.7|NR2F2-AS1|DDX52|DDX52	1000	-	4.446451	8.294632	-1.0	-1.0
chr16	81465586	81465696	ENSG00000153815.16|CMIP|DDX52|DDX52	918	+	3.345643	1.0837847	-1.0	-1.0
chr17	315596	315866	ENSG00000181031.15|RPH3AL|DDX52|DDX52	976	-	6.3171105	1.6168848	-1.0	-1.0
chr17	314691	314876	ENSG00000181031.15|RPH3AL|DDX52|DDX52	971	-	3.540942	1.5388635	-1.0	-1.0
chr17	19061996	19062196	ENSG00000265185.5|SNORD3B-1|DDX52|DDX52	1000	+	8.869682	7.129554	-1.0	-1.0
chr17	66228019	66228196	ENSG00000091583.10|APOH|DDX52|DDX52	997	-	2.1731281	2.4629211	-1.0	-1.0
chr17	77216387	77216542	ENSG00000129657.14|SEC14L1|DDX52|DDX52	919	+	6.856424	1.0912503	-1.0	-1.0
chr17	82003981	82004086	ENSG00000169696.15|ASPSCR1|DDX52|DDX52	926	+	3.008737	1.129774	-1.0	-1.0
chr17	82004789	82004894	ENSG00000169696.15|ASPSCR1|DDX52|DDX52	910	+	2.9864888	1.044267	-1.0	-1.0
chr17	82004394	82004494	ENSG00000169696.15|ASPSCR1|DDX52|DDX52	900	+	2.6355882	1.001022	-1.0	-1.0
chr17	82006329	82006529	ENSG00000169696.15|ASPSCR1|DDX52|DDX52	987	+	3.8976357	1.8798088	-1.0	-1.0
chr17	82005804	82005949	ENSG00000169696.15|ASPSCR1|DDX52|DDX52	917	+	2.1121125	1.0819709	-1.0	-1.0
chr17	82008194	82008324	ENSG00000169696.15|ASPSCR1|DDX52|DDX52	918	+	2.0273752	1.087822	-1.0	-1.0
chr19	893483	893590	ENSG00000207507.1|RNU6-9|DDX52|DDX52	1000	+	3.8139434	10.355123	-1.0	-1.0
chr19	22694813	22694938	ENSG00000268981.5|AC024563.1|DDX52|DDX52	947	-	3.857976	1.2736542	-1.0	-1.0
chr19	23322577	23322677	ENSG00000167232.13|ZNF91|DDX52|DDX52	908	-	6.800201	1.0377561	-1.0	-1.0
chr19	23324597	23324772	ENSG00000167232.13|ZNF91|DDX52|DDX52	919	-	4.0216427	1.0935229	-1.0	-1.0
chr19	23324372	23324542	ENSG00000167232.13|ZNF91|DDX52|DDX52	961	-	4.5062003	1.4141428	-1.0	-1.0
chr2	19992995	19993110	ENSG00000132031.12|MATN3|DDX52|DDX52	970	-	4.7499	1.5247107	-1.0	-1.0
chr2	20051469	20051614	ENSG00000068697.6|LAPTM4A|DDX52|DDX52	957	-	2.8090725	1.3697104	-1.0	-1.0
chr2	21026787	21026932	ENSG00000084674.14|APOB|DDX52|DDX52	941	-	1.4985667	1.2256635	-1.0	-1.0
chr2	62730880	62731055	ENSG00000115504.14|EHBP1|DDX52|DDX52	970	+	5.1891828	1.5281396	-1.0	-1.0
chr2	202276363	202276463	ENSG00000055044.10|NOP58|DDX52|DDX52	903	+	2.4724877	1.0142688	-1.0	-1.0
chr2	215391631	215391756	ENSG00000115414.18|FN1|DDX52|DDX52	936	-	1.315587	1.1964535	-1.0	-1.0
chr2	215361524	215361626	ENSG00000115414.18|FN1|DDX52|DDX52	918	-	1.177678	1.0862855	-1.0	-1.0
chr2	215367848	215367953	ENSG00000115414.18|FN1|DDX52|DDX52	925	-	1.3243322	1.1242955	-1.0	-1.0
chr2	215434715	215434824	ENSG00000115414.18|FN1|DDX52|DDX52	933	-	1.3868343	1.1708293	-1.0	-1.0
chr2	215431832	215431962	ENSG00000115414.18|FN1|DDX52|DDX52	975	-	1.6236885	1.6097902	-1.0	-1.0
chr2	215425093	215425198	ENSG00000115414.18|FN1|DDX52|DDX52	922	-	1.3525128	1.1079707	-1.0	-1.0
chr2	215435654	215435799	ENSG00000115414.18|FN1|DDX52|DDX52	982	-	1.5116246	1.7415521	-1.0	-1.0
chr2	215365504	215365609	ENSG00000115414.18|FN1|DDX52|DDX52	910	-	1.3774815	1.0441798	-1.0	-1.0
chr20	23633647	23633757	ENSG00000101439.8|CST3|DDX52|DDX52	912	-	1.9842644	1.0557269	-1.0	-1.0
chr21	8218652	8218922	ENSG00000278996.1|FP671120.1|DDX52|DDX52	1000	+	4.590752	11.10645	-1.0	-1.0
chr21	8401688	8401903	ENSG00000280441.2|FP236383.1|DDX52|DDX52	1000	+	7.478873	29.63308	-1.0	-1.0
chr21	44871956	44872141	ENSG00000183255.11|PTTG1IP|DDX52|DDX52	977	-	2.7166462	1.6431971	-1.0	-1.0
chr21	44866116	44866241	ENSG00000183255.11|PTTG1IP|DDX52|DDX52	945	-	2.530577	1.2635767	-1.0	-1.0
chr22	35342433	35342548	ENSG00000100284.20|TOM1|DDX52|DDX52	926	+	6.8768244	1.1283247	-1.0	-1.0
chr3	52688816	52688916	ENSG00000163938.16|GNL3|DDX52|DDX52	926	+	3.4150348	1.1290725	-1.0	-1.0
chr3	52688881	52688961	ENSG00000280904.1|SNORD19B|DDX52|DDX52	914	+	2.8244278	1.0674788	-1.0	-1.0
chr3	52688889	52688962	ENSG00000252787.2|SNORD19|DDX52|DDX52	910	+	2.8073542	1.0461024	-1.0	-1.0
chr3	133753594	133753703	ENSG00000242337.5|TFP1|DDX52|DDX52	931	+	1.197949	1.1585946	-1.0	-1.0
chr3	133748342	133748557	ENSG00000242337.5|TFP1|DDX52|DDX52	989	+	1.4810054	1.9526584	-1.0	-1.0
chr3	133753594	133753759	ENSG00000091513.14|TF|DDX52|DDX52	925	+	1.2823601	1.1273077	-1.0	-1.0
chr3	133768028	133768148	ENSG00000091513.14|TF|DDX52|DDX52	975	+	1.369799	1.6085027	-1.0	-1.0
chr3	133748344	133748564	ENSG00000091513.14|TF|DDX52|DDX52	988	+	1.4603127	1.9086775	-1.0	-1.0
chr3	149377580	149377700	ENSG00000169908.11|TM4SF1|DDX52|DDX52	920	-	2.9123647	1.0949073	-1.0	-1.0
chr3	160514841	160514971	ENSG00000186432.8|KPNA4|DDX52|DDX52	965	-	3.0190258	1.4588734	-1.0	-1.0
chr3	160515101	160515296	ENSG00000186432.8|KPNA4|DDX52|DDX52	996	-	3.1752067	2.4502149	-1.0	-1.0
chr3	160515101	160515231	ENSG00000238741.1|SCARNA7|DDX52|DDX52	981	-	1.9961755	1.710509	-1.0	-1.0
chr3	181822881	181822990	ENSG00000199839.1|RNA5SP150|DDX52|DDX52	972	-	1.6197653	1.5493648	-1.0	-1.0
chr3	186620835	186620975	ENSG00000145192.12|AHSG|DDX52|DDX52	923	+	1.1818341	1.1132802	-1.0	-1.0
chr3	186620990	186621318	ENSG00000145192.12|AHSG|DDX52|DDX52	992	+	1.5913199	2.106467	-1.0	-1.0
chr3	186613192	186613292	ENSG00000145192.12|AHSG|DDX52|DDX52	924	+	1.244922	1.1173525	-1.0	-1.0
chr3	186786587	186786907	ENSG00000156976.16|EIF4A2|DDX52|DDX52	1000	+	2.3678489	5.365289	-1.0	-1.0
chr3	186786671	186786777	ENSG00000283958.1|MIR1248|DDX52|DDX52	1000	+	3.0669873	7.2284513	-1.0	-1.0
chr3	186786674	186786852	ENSG00000221420.2|SNORA81|DDX52|DDX52	1000	+	2.7588503	5.8555527	-1.0	-1.0
chr4	73421091	73421196	ENSG00000163631.16|ALB|DDX52|DDX52	970	+	1.2816961	1.5170908	-1.0	-1.0
chr4	73406628	73406738	ENSG00000163631.16|ALB|DDX52|DDX52	940	+	1.1667925	1.2195076	-1.0	-1.0
chr4	73420253	73420321	ENSG00000163631.16|ALB|DDX52|DDX52	999	+	1.877049	3.1378772	-1.0	-1.0
chr4	73413531	73413634	ENSG00000163631.16|ALB|DDX52|DDX52	926	+	1.1139224	1.129538	-1.0	-1.0
chr4	73413351	73413526	ENSG00000163631.16|ALB|DDX52|DDX52	977	+	1.4671717	1.6306741	-1.0	-1.0
chr4	73404238	73404406	ENSG00000163631.16|ALB|DDX52|DDX52	996	+	1.5600243	2.4237463	-1.0	-1.0
chr4	73436207	73436342	ENSG00000081051.7|AFP|DDX52|DDX52	982	+	1.4890704	1.7550116	-1.0	-1.0
chr4	73455730	73455830	ENSG00000081051.7|AFP|DDX52|DDX52	901	+	2.1061997	1.0054321	-1.0	-1.0
chr4	73437159	73437211	ENSG00000081051.7|AFP|DDX52|DDX52	926	+	1.3358679	1.1308507	-1.0	-1.0
chr4	73452489	73452619	ENSG00000081051.7|AFP|DDX52|DDX52	915	+	1.0633678	1.0705625	-1.0	-1.0
chr4	73455235	73455365	ENSG00000081051.7|AFP|DDX52|DDX52	975	+	1.6571195	1.6076066	-1.0	-1.0
chr4	82895811	82895926	ENSG00000138674.16|SEC31A|DDX52|DDX52	913	-	3.0062912	1.0602456	-1.0	-1.0
chr4	82895814	82895924	ENSG00000251022.6|THAP9-AS1|DDX52|DDX52	904	-	2.9322848	1.0155144	-1.0	-1.0
chr4	154590633	154590766	ENSG00000171560.14|FGA|DDX52|DDX52	964	-	2.4194715	1.4469652	-1.0	-1.0
chr4	154586134	154586269	ENSG00000171560.14|FGA|DDX52|DDX52	941	-	2.7606435	1.2291659	-1.0	-1.0
chr5	42808227	42808337	ENSG00000250722.5|SELENOP|DDX52|DDX52	934	-	2.0032895	1.1806676	-1.0	-1.0
chr5	80651239	80651364	ENSG00000228716.6|DHFR|DDX52|DDX52	924	-	3.3806498	1.1211448	-1.0	-1.0
chr5	138560991	138561176	ENSG00000113013.12|HSPA9|DDX52|DDX52	920	-	1.8933524	1.0949258	-1.0	-1.0
chr5	138561042	138561110	ENSG00000206989.1|SNORD63|DDX52|DDX52	918	-	1.9146686	1.0873367	-1.0	-1.0
chr6	10887503	10887698	ENSG00000272162.1|AL024498.2|DDX52|DDX52	996	+	4.2466474	2.439699	-1.0	-1.0
chr6	10887505	10887700	ENSG00000153157.12|SYCP2L|DDX52|DDX52	996	+	4.2479243	2.4424741	-1.0	-1.0
chr6	31736386	31736506	ENSG00000213719.8|CLIC1|DDX52|DDX52	958	-	2.6361299	1.3780639	-1.0	-1.0
chr6	43785068	43785243	ENSG00000112715.21|VEGFA|DDX52|DDX52	967	+	2.7192924	1.4796599	-1.0	-1.0
chr6	132815244	132815444	ENSG00000112306.7|RPS12|DDX52|DDX52	1000	+	2.5054138	3.3325992	-1.0	-1.0
chr6	132815306	132815379	ENSG00000206754.1|SNORD101|DDX52|DDX52	1000	+	2.3192544	3.4040353	-1.0	-1.0
chr6	158572820	158573000	ENSG00000146433.8|TMEM181|DDX52|DDX52	936	+	3.6937215	1.193169	-1.0	-1.0
chr6	170399979	170400119	ENSG00000112584.13|FAM120B|DDX52|DDX52	937	+	6.923612	1.2003983	-1.0	-1.0
chr7	45892979	45893319	ENSG00000146678.9|IGFBP1|DDX52|DDX52	982	+	1.7325865	1.7410526	-1.0	-1.0
chr7	45893509	45893664	ENSG00000146678.9|IGFBP1|DDX52|DDX52	946	+	1.5428259	1.2691423	-1.0	-1.0
chr7	98881665	98881805	ENSG00000196367.12|TRRAP|DDX52|DDX52	982	+	1.8837131	1.7390374	-1.0	-1.0
chr7	157775947	157776142	ENSG00000155093.17|PTPRN2|DDX52|DDX52	986	-	3.7956214	1.8676251	-1.0	-1.0
chr8	9772017	9772368	ENSG00000173273.15|TNKS|DDX52|DDX52	998	+	5.5365686	2.7223954	-1.0	-1.0
chr8	9770882	9771097	ENSG00000173273.15|TNKS|DDX52|DDX52	994	+	4.756573	2.2175286	-1.0	-1.0
chr9	114078097	114078202	ENSG00000106927.11|AMBP|DDX52|DDX52	911	-	1.362514	1.0520968	-1.0	-1.0
chr9	114060126	114060270	ENSG00000106927.11|AMBP|DDX52|DDX52	964	-	2.036248	1.438421	-1.0	-1.0
chrM	576	647	ENSG00000210049.1|MT-TF|DDX52|DDX52	1000	+	3.0650387	9.884081	-1.0	-1.0
chrM	1147	1601	ENSG00000211459.2|MT-RNR1|DDX52|DDX52	1000	+	2.076424	3.9639456	-1.0	-1.0
chrM	3095	3229	ENSG00000210082.2|MT-RNR2|DDX52|DDX52	989	+	1.8679998	1.9560895	-1.0	-1.0
chrM	4262	4331	ENSG00000210100.1|MT-TI|DDX52|DDX52	996	+	4.561185	2.4424741	-1.0	-1.0
chrM	4401	4469	ENSG00000210112.1|MT-TM|DDX52|DDX52	1000	+	4.6216617	17.762573	-1.0	-1.0
chrM	5825	5891	ENSG00000210144.1|MT-TY|DDX52|DDX52	999	-	4.6005845	3.1928632	-1.0	-1.0
chrM	9990	10058	ENSG00000210164.1|MT-TG|DDX52|DDX52	996	+	4.2777658	2.355575	-1.0	-1.0
chrM	12137	12206	ENSG00000210176.1|MT-TH|DDX52|DDX52	920	+	3.2933376	1.0973227	-1.0	-1.0
chrM	14198	14638	ENSG00000198695.2|MT-ND6|DDX52|DDX52	998	-	1.852173	2.7434676	-1.0	-1.0
chrM	15955	16023	ENSG00000210196.2|MT-TP|DDX52|DDX52	1000	-	3.7139904	10.059971	-1.0	-1.0
chrX	69672428	69672538	ENSG00000158813.17|EDA|DDX52|DDX52	999	+	3.6537333	3.1676152	-1.0	-1.0
chrX	109054541	109054590	ENSG00000275110.1|MIR6087|DDX52|DDX52	1000	+	3.465974	3.6158214	-1.0	-1.0
chrX	133535829	133536124	ENSG00000147257.13|GPC3|DDX52|DDX52	1000	-	2.6042397	5.802527	-1.0	-1.0
chrX	133753576	133753691	ENSG00000147257.13|GPC3|DDX52|DDX52	924	-	1.6040874	1.1178049	-1.0	-1.0
```
