## Supplementary File 2 - DEWSeq Binding Sites for "Improved discovery of RNA-binding protein binding sites in eCLIP data using DEWSeq": regions_windows100_steps5.bed

```
chr1	822602	822797	ENSG00000230021.9|AL669831.3|DDX52|DDX52	915	-	6.595514	1.0696963	-1.0	-1.0
chr1	821302	821422	ENSG00000230021.9|AL669831.3|DDX52|DDX52	903	-	6.4601307	1.0145314	-1.0	-1.0
chr1	822982	823217	ENSG00000230021.9|AL669831.3|DDX52|DDX52	983	-	7.0486856	1.7692897	-1.0	-1.0
chr1	822167	822432	ENSG00000230021.9|AL669831.3|DDX52|DDX52	976	-	6.9843006	1.6246175	-1.0	-1.0
chr1	633959	634154	ENSG00000230021.9|AL669831.3|DDX52|DDX52	953	-	2.3733413	1.329101	-1.0	-1.0
chr1	820572	821127	ENSG00000230021.9|AL669831.3|DDX52|DDX52	982	-	7.0244513	1.7344726	-1.0	-1.0
chr1	819827	820257	ENSG00000230021.9|AL669831.3|DDX52|DDX52	993	-	7.271337	2.1488476	-1.0	-1.0
chr1	821612	821832	ENSG00000230021.9|AL669831.3|DDX52|DDX52	903	-	6.5281787	1.0142407	-1.0	-1.0
chr1	1052355	1052455	ENSG00000188157.14|AGRN|DDX52|DDX52	903	+	4.3923	1.014812	-1.0	-1.0
chr1	1036544	1036704	ENSG00000188157.14|AGRN|DDX52|DDX52	932	+	4.3263383	1.1675942	-1.0	-1.0
chr1	1052985	1053145	ENSG00000188157.14|AGRN|DDX52|DDX52	922	+	3.757083	1.1067148	-1.0	-1.0
chr1	1220657	1220837	ENSG00000078808.16|SDF4|DDX52|DDX52	936	-	4.1537137	1.1927027	-1.0	-1.0
chr1	1219812	1219942	ENSG00000078808.16|SDF4|DDX52|DDX52	910	-	3.571733	1.0467633	-1.0	-1.0
chr1	1220232	1220652	ENSG00000078808.16|SDF4|DDX52|DDX52	924	-	4.9791503	1.1213245	-1.0	-1.0
chr1	1219092	1219772	ENSG00000078808.16|SDF4|DDX52|DDX52	962	-	5.1572247	1.4196396	-1.0	-1.0
chr1	1222646	1222856	ENSG00000078808.16|SDF4|DDX52|DDX52	968	-	3.981762	1.4944674	-1.0	-1.0
chr1	1222086	1222221	ENSG00000078808.16|SDF4|DDX52|DDX52	954	-	4.4940057	1.3411763	-1.0	-1.0
chr1	1222291	1222486	ENSG00000078808.16|SDF4|DDX52|DDX52	961	-	5.7491984	1.4082158	-1.0	-1.0
chr1	1221631	1221731	ENSG00000078808.16|SDF4|DDX52|DDX52	903	-	2.9999957	1.0143442	-1.0	-1.0
chr1	1246084	1246244	ENSG00000184163.3|C1QTNF12|DDX52|DDX52	902	-	6.504884	1.0092797	-1.0	-1.0
chr1	1245504	1245669	ENSG00000184163.3|C1QTNF12|DDX52|DDX52	905	-	6.638896	1.0209281	-1.0	-1.0
chr1	1254658	1254823	ENSG00000160087.20|UBE2J2|DDX52|DDX52	937	-	4.148036	1.2008379	-1.0	-1.0
chr1	1257695	1257915	ENSG00000160087.20|UBE2J2|DDX52|DDX52	931	-	5.0477524	1.1635278	-1.0	-1.0
chr1	1270792	1270902	ENSG00000160087.20|UBE2J2|DDX52|DDX52	907	-	4.4594145	1.0293859	-1.0	-1.0
chr1	1272547	1272657	ENSG00000160087.20|UBE2J2|DDX52|DDX52	903	-	2.9999957	1.014812	-1.0	-1.0
chr1	1342943	1343068	ENSG00000107404.19|DVL1|DDX52|DDX52	919	-	5.294314	1.0918875	-1.0	-1.0
chr1	1347463	1347573	ENSG00000107404.19|DVL1|DDX52|DDX52	933	-	6.759735	1.1745867	-1.0	-1.0
chr1	1344328	1344523	ENSG00000107404.19|DVL1|DDX52|DDX52	953	-	6.82297	1.3289828	-1.0	-1.0
chr1	1346303	1346518	ENSG00000107404.19|DVL1|DDX52|DDX52	970	-	4.4319177	1.5289375	-1.0	-1.0
chr1	1343323	1343473	ENSG00000107404.19|DVL1|DDX52|DDX52	911	-	5.077489	1.0492675	-1.0	-1.0
chr1	1344908	1345028	ENSG00000107404.19|DVL1|DDX52|DDX52	921	-	5.738367	1.1001439	-1.0	-1.0
chr1	1756038	1756148	ENSG00000008130.15|NADK|DDX52|DDX52	903	-	6.4717927	1.0145001	-1.0	-1.0
chr1	1759398	1759553	ENSG00000008130.15|NADK|DDX52|DDX52	934	-	3.8859794	1.181508	-1.0	-1.0
chr1	1758190	1758290	ENSG00000008130.15|NADK|DDX52|DDX52	903	-	6.4426384	1.014812	-1.0	-1.0
chr1	1890406	1890641	ENSG00000078369.17|GNB1|DDX52|DDX52	941	-	2.9773858	1.2305424	-1.0	-1.0
chr1	1890859	1891059	ENSG00000078369.17|GNB1|DDX52|DDX52	953	-	2.509667	1.327291	-1.0	-1.0
chr1	1890237	1890363	ENSG00000078369.17|GNB1|DDX52|DDX52	909	-	2.9591684	1.0402977	-1.0	-1.0
chr1	2233259	2233444	ENSG00000157933.9|SKI|DDX52|DDX52	927	+	6.249048	1.1340486	-1.0	-1.0
chr1	2240454	2240614	ENSG00000157933.9|SKI|DDX52|DDX52	903	+	4.7856646	1.0145781	-1.0	-1.0
chr1	2246674	2246799	ENSG00000157933.9|SKI|DDX52|DDX52	903	+	6.598821	1.0146561	-1.0	-1.0
chr1	2231895	2232075	ENSG00000157933.9|SKI|DDX52|DDX52	916	+	6.3832655	1.0781773	-1.0	-1.0
chr1	2233519	2233694	ENSG00000157933.9|SKI|DDX52|DDX52	921	+	3.4856825	1.1032053	-1.0	-1.0
chr1	2229309	2229439	ENSG00000157933.9|SKI|DDX52|DDX52	907	+	4.401897	1.0306621	-1.0	-1.0
chr1	2232290	2232478	ENSG00000157933.9|SKI|DDX52|DDX52	916	+	6.069327	1.0748985	-1.0	-1.0
chr1	2229880	2230020	ENSG00000157933.9|SKI|DDX52|DDX52	920	+	2.967085	1.0978839	-1.0	-1.0
chr1	2230330	2230440	ENSG00000157933.9|SKI|DDX52|DDX52	902	+	6.4717927	1.0098606	-1.0	-1.0
chr1	2230055	2230175	ENSG00000157933.9|SKI|DDX52|DDX52	903	+	6.460131	1.014812	-1.0	-1.0
chr1	2229760	2229860	ENSG00000157933.9|SKI|DDX52|DDX52	903	+	2.9999957	1.014812	-1.0	-1.0
chr1	2229524	2229669	ENSG00000157933.9|SKI|DDX52|DDX52	903	+	5.976804	1.0128384	-1.0	-1.0
chr1	2230870	2231270	ENSG00000157933.9|SKI|DDX52|DDX52	971	+	4.3734536	1.5342054	-1.0	-1.0
chr1	2271711	2271811	ENSG00000157933.9|SKI|DDX52|DDX52	902	+	6.442638	1.007385	-1.0	-1.0
chr1	2248411	2248566	ENSG00000157933.9|SKI|DDX52|DDX52	903	+	6.5701284	1.014773	-1.0	-1.0
chr1	2395214	2395329	ENSG00000157916.19|RER1|DDX52|DDX52	903	+	6.4645042	1.014812	-1.0	-1.0
chr1	2392063	2392328	ENSG00000157916.19|RER1|DDX52|DDX52	947	+	4.699707	1.2750187	-1.0	-1.0
chr1	6615095	6615260	ENSG00000116273.5|PHF13|DDX52|DDX52	903	+	6.503363	1.014812	-1.0	-1.0
chr1	12029627	12029757	ENSG00000116691.10|MIIP|DDX52|DDX52	912	+	3.1421251	1.0550972	-1.0	-1.0
chr1	12584056	12584231	ENSG00000162496.8|DHRS3|DDX52|DDX52	931	-	3.0910225	1.162337	-1.0	-1.0
chr1	12585851	12586261	ENSG00000162496.8|DHRS3|DDX52|DDX52	969	-	4.7565475	1.5036134	-1.0	-1.0
chr1	12582501	12582886	ENSG00000162496.8|DHRS3|DDX52|DDX52	981	-	5.1809015	1.732116	-1.0	-1.0
chr1	12584851	12584986	ENSG00000162496.8|DHRS3|DDX52|DDX52	904	-	6.6793165	1.0191345	-1.0	-1.0
chr1	12581936	12582056	ENSG00000162496.8|DHRS3|DDX52|DDX52	910	-	3.862224	1.0438302	-1.0	-1.0
chr1	12584291	12584756	ENSG00000162496.8|DHRS3|DDX52|DDX52	966	-	3.887583	1.4697677	-1.0	-1.0
chr1	12585481	12585751	ENSG00000162496.8|DHRS3|DDX52|DDX52	981	-	4.9668717	1.7130847	-1.0	-1.0
chr1	12586311	12586506	ENSG00000162496.8|DHRS3|DDX52|DDX52	948	-	3.637888	1.286379	-1.0	-1.0
chr1	15847913	15848018	ENSG00000065526.10|SPEN|DDX52|DDX52	943	+	3.7276564	1.243186	-1.0	-1.0
chr1	15849350	15849500	ENSG00000065526.10|SPEN|DDX52|DDX52	922	+	6.694414	1.1089305	-1.0	-1.0
chr1	15848580	15848700	ENSG00000065526.10|SPEN|DDX52|DDX52	903	+	6.5786877	1.014812	-1.0	-1.0
chr1	20786580	20786685	ENSG00000127483.17|HP1BP3|DDX52|DDX52	904	-	2.3620124	1.0178692	-1.0	-1.0
chr1	20786823	20786923	ENSG00000127483.17|HP1BP3|DDX52|DDX52	903	-	2.1876266	1.014812	-1.0	-1.0
chr1	20786993	20787128	ENSG00000127483.17|HP1BP3|DDX52|DDX52	912	-	3.1267142	1.0562991	-1.0	-1.0
chr1	20786200	20786320	ENSG00000127483.17|HP1BP3|DDX52|DDX52	910	-	2.6113553	1.0460593	-1.0	-1.0
chr1	21830986	21831086	ENSG00000142798.17|HSPG2|DDX52|DDX52	903	-	3.1154726	1.014812	-1.0	-1.0
chr1	21829382	21829622	ENSG00000142798.17|HSPG2|DDX52|DDX52	948	-	3.3927982	1.2822559	-1.0	-1.0
chr1	25906153	25906253	ENSG00000117632.22|STMN1|DDX52|DDX52	916	-	3.1699207	1.074812	-1.0	-1.0
chr1	26472947	26473047	ENSG00000198830.10|HMGN2|DDX52|DDX52	903	+	2.1844244	1.014812	-1.0	-1.0
chr1	26472627	26472882	ENSG00000198830.10|HMGN2|DDX52|DDX52	984	+	2.8626604	1.7909744	-1.0	-1.0
chr1	26473062	26473202	ENSG00000198830.10|HMGN2|DDX52|DDX52	910	+	1.9965627	1.0434904	-1.0	-1.0
chr1	26697925	26698095	ENSG00000117713.18|ARID1A|DDX52|DDX52	939	+	4.988008	1.2162278	-1.0	-1.0
chr1	27603033	27603133	ENSG00000126705.13|AHDC1|DDX52|DDX52	903	-	6.530102	1.014812	-1.0	-1.0
chr1	27592243	27592358	ENSG00000126705.13|AHDC1|DDX52|DDX52	930	-	3.542473	1.1542832	-1.0	-1.0
chr1	27567288	27567388	ENSG00000126705.13|AHDC1|DDX52|DDX52	903	-	6.4426384	1.014812	-1.0	-1.0
chr1	27598168	27598353	ENSG00000126705.13|AHDC1|DDX52|DDX52	967	-	6.8830686	1.4755188	-1.0	-1.0
chr1	27601938	27602088	ENSG00000126705.13|AHDC1|DDX52|DDX52	903	-	5.7837644	1.0123364	-1.0	-1.0
chr1	27569743	27569918	ENSG00000126705.13|AHDC1|DDX52|DDX52	903	-	6.5291643	1.014812	-1.0	-1.0
chr1	27596548	27596783	ENSG00000126705.13|AHDC1|DDX52|DDX52	937	-	4.359656	1.198918	-1.0	-1.0
chr1	27594023	27594168	ENSG00000126705.13|AHDC1|DDX52|DDX52	903	-	6.1867123	1.014812	-1.0	-1.0
chr1	27600848	27600963	ENSG00000126705.13|AHDC1|DDX52|DDX52	903	-	6.4645042	1.014812	-1.0	-1.0
chr1	27602318	27602438	ENSG00000126705.13|AHDC1|DDX52|DDX52	906	-	5.704382	1.0250659	-1.0	-1.0
chr1	27600733	27600833	ENSG00000126705.13|AHDC1|DDX52|DDX52	903	-	6.612565	1.014812	-1.0	-1.0
chr1	27598713	27598843	ENSG00000126705.13|AHDC1|DDX52|DDX52	922	-	3.3247879	1.108925	-1.0	-1.0
chr1	27593608	27593798	ENSG00000126705.13|AHDC1|DDX52|DDX52	925	-	6.6556907	1.1237723	-1.0	-1.0
chr1	29181489	29181645	ENSG00000116350.16|SRSF4|DDX52|DDX52	958	-	2.8006063	1.374597	-1.0	-1.0
chr1	30907864	30908079	ENSG00000162512.15|SDC3|DDX52|DDX52	902	-	5.951919	1.0091248	-1.0	-1.0
chr1	30968150	30968255	ENSG00000134644.15|PUM1|DDX52|DDX52	902	-	2.4809647	1.0079497	-1.0	-1.0
chr1	31937414	31937569	ENSG00000184007.18|PTP4A2|DDX52|DDX52	966	-	4.6748867	1.465806	-1.0	-1.0
chr1	32361389	32361554	ENSG00000225828.1|FAM229A|DDX52|DDX52	915	-	4.2993884	1.0728914	-1.0	-1.0
chr1	36322824	36322999	ENSG00000214193.10|SH3D21|DDX52|DDX52	958	+	3.9949996	1.3806423	-1.0	-1.0
chr1	36322058	36322313	ENSG00000214193.10|SH3D21|DDX52|DDX52	929	+	3.8852482	1.1493183	-1.0	-1.0
chr1	36321853	36322048	ENSG00000214193.10|SH3D21|DDX52|DDX52	958	+	3.4947767	1.372916	-1.0	-1.0
chr1	43872433	43872623	ENSG00000126091.19|ST3GAL3|DDX52|DDX52	903	+	6.5507584	1.014654	-1.0	-1.0
chr1	46301960	46302150	ENSG00000132128.16|LRRC41|DDX52|DDX52	953	-	3.4470584	1.3241785	-1.0	-1.0
chr1	46302240	46302405	ENSG00000132128.16|LRRC41|DDX52|DDX52	912	-	4.2332063	1.0547574	-1.0	-1.0
chr1	46302710	46302925	ENSG00000132128.16|LRRC41|DDX52|DDX52	957	-	3.4074054	1.3697537	-1.0	-1.0
chr1	46302435	46302550	ENSG00000132128.16|LRRC41|DDX52|DDX52	918	-	3.3219223	1.0876489	-1.0	-1.0
chr1	47230886	47231041	ENSG00000162367.11|TAL1|DDX52|DDX52	943	-	3.104406	1.2413648	-1.0	-1.0
chr1	47224243	47224418	ENSG00000162367.11|TAL1|DDX52|DDX52	920	-	2.6649861	1.097963	-1.0	-1.0
chr1	47231228	47231353	ENSG00000162367.11|TAL1|DDX52|DDX52	903	-	2.3820803	1.0127032	-1.0	-1.0
chr1	47225889	47225999	ENSG00000162367.11|TAL1|DDX52|DDX52	929	-	2.8346064	1.1479241	-1.0	-1.0
chr1	53283305	53283485	ENSG00000157193.15|LRP8|DDX52|DDX52	918	-	6.648951	1.0860467	-1.0	-1.0
chr1	53325664	53325764	ENSG00000157193.15|LRP8|DDX52|DDX52	903	-	6.4426384	1.014812	-1.0	-1.0
chr1	54406227	54406327	ENSG00000157216.15|SSBP3|DDX52|DDX52	904	-	3.0588894	1.0162492	-1.0	-1.0
chr1	54354226	54354341	ENSG00000157216.15|SSBP3|DDX52|DDX52	919	-	3.2475667	1.0929849	-1.0	-1.0
chr1	54405624	54405784	ENSG00000157216.15|SSBP3|DDX52|DDX52	910	-	4.6055064	1.0454216	-1.0	-1.0
chr1	90027533	90027683	ENSG00000162664.16|ZNF326|DDX52|DDX52	920	+	4.4883165	1.095403	-1.0	-1.0
chr1	91387459	91387654	ENSG00000162669.15|HFM1|DDX52|DDX52	981	-	3.9352412	1.7298515	-1.0	-1.0
chr1	109100192	109100552	ENSG00000278249.1|SCARNA2|DDX52|DDX52	947	+	0.8989413	1.2769787	-1.0	-1.0
chr1	109100192	109100552	ENSG00000270066.3|AL356488.2|DDX52|DDX52	947	+	0.8989413	1.2756156	-1.0	-1.0
chr1	116373718	116373823	ENSG00000163399.15|ATP1A1|DDX52|DDX52	913	+	3.351369	1.0622485	-1.0	-1.0
chr1	155562427	155562552	ENSG00000116539.12|ASH1L|DDX52|DDX52	937	-	3.6147568	1.2000222	-1.0	-1.0
chr1	155977718	155977858	ENSG00000116584.17|ARHGEF2|DDX52|DDX52	923	-	4.028702	1.1153555	-1.0	-1.0
chr1	173866317	173866432	ENSG00000234741.7|GAS5|DDX52|DDX52	934	-	2.6636806	1.1819992	-1.0	-1.0
chr1	182391311	182391516	ENSG00000135821.17|GLUL|DDX52|DDX52	955	-	3.01393	1.3485706	-1.0	-1.0
chr1	202204035	202204180	ENSG00000133067.17|LGR6|DDX52|DDX52	904	+	6.618127	1.0193682	-1.0	-1.0
chr1	202807964	202808101	ENSG00000117139.16|KDM5B|DDX52|DDX52	903	-	6.621232	1.0146041	-1.0	-1.0
chr1	228083394	228083504	ENSG00000143761.15|ARF1|DDX52|DDX52	902	+	3.1531384	1.0098323	-1.0	-1.0
chr1	228143528	228143628	ENSG00000143774.16|GUK1|DDX52|DDX52	904	+	2.857978	1.0161498	-1.0	-1.0
chr1	228142113	228142308	ENSG00000143774.16|GUK1|DDX52|DDX52	976	+	5.7918715	1.6143618	-1.0	-1.0
chr1	228142478	228142598	ENSG00000143774.16|GUK1|DDX52|DDX52	905	+	2.2942958	1.0202643	-1.0	-1.0
chr1	228143193	228143298	ENSG00000143774.16|GUK1|DDX52|DDX52	921	+	3.379661	1.1023576	-1.0	-1.0
chr1	228144103	228144278	ENSG00000143774.16|GUK1|DDX52|DDX52	904	+	2.3756628	1.0155178	-1.0	-1.0
chr1	228142733	228142933	ENSG00000143774.16|GUK1|DDX52|DDX52	978	+	4.8954687	1.6563599	-1.0	-1.0
chr1	228146666	228146786	ENSG00000143774.16|GUK1|DDX52|DDX52	904	+	4.4325686	1.0164461	-1.0	-1.0
chr1	244863131	244863581	ENSG00000153187.18|HNRNPU|DDX52|DDX52	936	-	2.605769	1.195729	-1.0	-1.0
chr1	244863002	244863106	ENSG00000153187.18|HNRNPU|DDX52|DDX52	903	-	2.3377821	1.0121359	-1.0	-1.0
chr10	282008	282188	ENSG00000151240.16|DIP2C|DDX52|DDX52	922	-	3.2207627	1.1090344	-1.0	-1.0
chr10	282014	282125	ENSG00000201861.1|RNA5SP298|DDX52|DDX52	912	-	3.1421628	1.0556641	-1.0	-1.0
chr10	930748	931118	ENSG00000107929.14|LARP4B|DDX52|DDX52	913	-	3.6003728	1.0609368	-1.0	-1.0
chr10	3124929	3125054	ENSG00000067057.16|PFKP|DDX52|DDX52	902	+	6.464504	1.0092418	-1.0	-1.0
chr10	6164051	6164206	ENSG00000170525.19|PFKFB3|DDX52|DDX52	956	+	4.4044704	1.3593715	-1.0	-1.0
chr10	18561846	18562626	ENSG00000241058.3|NSUN6|DDX52|DDX52	931	-	5.6381736	1.1601	-1.0	-1.0
chr10	18554476	18554926	ENSG00000241058.3|NSUN6|DDX52|DDX52	930	-	5.9143076	1.152579	-1.0	-1.0
chr10	18559491	18559606	ENSG00000241058.3|NSUN6|DDX52|DDX52	903	-	6.4426384	1.014812	-1.0	-1.0
chr10	18557011	18557296	ENSG00000241058.3|NSUN6|DDX52|DDX52	903	-	5.85887	1.0124618	-1.0	-1.0
chr10	18557301	18557436	ENSG00000241058.3|NSUN6|DDX52|DDX52	902	-	6.6016994	1.0101535	-1.0	-1.0
chr10	18554356	18554471	ENSG00000241058.3|NSUN6|DDX52|DDX52	903	-	6.471793	1.014812	-1.0	-1.0
chr10	18560231	18560511	ENSG00000241058.3|NSUN6|DDX52|DDX52	978	-	5.772876	1.659358	-1.0	-1.0
chr10	18558906	18559026	ENSG00000241058.3|NSUN6|DDX52|DDX52	905	-	6.6080885	1.0241172	-1.0	-1.0
chr10	18555391	18555516	ENSG00000241058.3|NSUN6|DDX52|DDX52	907	-	6.6349115	1.0301648	-1.0	-1.0
chr10	18573476	18573576	ENSG00000241058.3|NSUN6|DDX52|DDX52	903	-	6.4426384	1.014812	-1.0	-1.0
chr10	18572101	18572211	ENSG00000241058.3|NSUN6|DDX52|DDX52	902	-	6.557589	1.0099102	-1.0	-1.0
chr10	18556571	18556991	ENSG00000241058.3|NSUN6|DDX52|DDX52	953	-	6.0481415	1.3301446	-1.0	-1.0
chr10	18553566	18553721	ENSG00000241058.3|NSUN6|DDX52|DDX52	903	-	6.541807	1.014773	-1.0	-1.0
chr10	18555101	18555366	ENSG00000241058.3|NSUN6|DDX52|DDX52	904	-	6.5822096	1.0169418	-1.0	-1.0
chr10	18563266	18563526	ENSG00000241058.3|NSUN6|DDX52|DDX52	960	-	5.7232366	1.3974738	-1.0	-1.0
chr10	18562836	18563006	ENSG00000241058.3|NSUN6|DDX52|DDX52	906	-	6.600241	1.026248	-1.0	-1.0
chr10	18563056	18563196	ENSG00000241058.3|NSUN6|DDX52|DDX52	925	-	4.472004	1.1258341	-1.0	-1.0
chr10	18557971	18558166	ENSG00000241058.3|NSUN6|DDX52|DDX52	969	-	4.794355	1.5107069	-1.0	-1.0
chr10	18568066	18568206	ENSG00000241058.3|NSUN6|DDX52|DDX52	903	-	6.5815387	1.0109987	-1.0	-1.0
chr10	18559626	18559851	ENSG00000241058.3|NSUN6|DDX52|DDX52	952	-	6.769096	1.3150129	-1.0	-1.0
chr10	18558381	18558726	ENSG00000241058.3|NSUN6|DDX52|DDX52	955	-	6.680991	1.3436635	-1.0	-1.0
chr10	18553726	18554271	ENSG00000241058.3|NSUN6|DDX52|DDX52	967	-	6.24757	1.4798136	-1.0	-1.0
chr10	18552376	18552706	ENSG00000241058.3|NSUN6|DDX52|DDX52	981	-	6.324392	1.7222991	-1.0	-1.0
chr10	18565181	18565306	ENSG00000241058.3|NSUN6|DDX52|DDX52	903	-	6.4426384	1.0146248	-1.0	-1.0
chr10	35470153	35470498	ENSG00000108100.17|CCNY|DDX52|DDX52	986	+	5.3913655	1.8609207	-1.0	-1.0
chr10	35469103	35469203	ENSG00000108100.17|CCNY|DDX52|DDX52	902	+	4.321911	1.007385	-1.0	-1.0
chr10	35469213	35469368	ENSG00000108100.17|CCNY|DDX52|DDX52	903	+	5.779461	1.0123364	-1.0	-1.0
chr10	43408144	43408709	ENSG00000169813.16|HNRNPF|DDX52|DDX52	938	-	3.552862	1.2041472	-1.0	-1.0
chr10	43407526	43407656	ENSG00000169813.16|HNRNPF|DDX52|DDX52	927	-	2.5071852	1.136291	-1.0	-1.0
chr10	43408927	43409082	ENSG00000169813.16|HNRNPF|DDX52|DDX52	903	-	5.227982	1.0126387	-1.0	-1.0
chr10	43396625	43396831	ENSG00000169813.16|HNRNPF|DDX52|DDX52	958	-	3.968215	1.381824	-1.0	-1.0
chr10	43396283	43396388	ENSG00000169813.16|HNRNPF|DDX52|DDX52	903	-	6.4426384	1.014812	-1.0	-1.0
chr10	43407166	43407526	ENSG00000169813.16|HNRNPF|DDX52|DDX52	987	-	4.8025813	1.8814837	-1.0	-1.0
chr10	68332610	68332710	ENSG00000096746.17|HNRNPH3|DDX52|DDX52	903	+	2.4020975	1.014922	-1.0	-1.0
chr10	70170195	70170315	ENSG00000079332.14|SAR1A|DDX52|DDX52	903	-	6.559303	1.014812	-1.0	-1.0
chr10	70749581	70749696	ENSG00000138316.10|ADAMTS14|DDX52|DDX52	904	+	2.222392	1.0179205	-1.0	-1.0
chr10	70817535	70817730	ENSG00000166224.16|SGPL1|DDX52|DDX52	1000	+	5.4165554	4.314394	-1.0	-1.0
chr10	79069805	79069945	ENSG00000108175.16|ZMIZ1|DDX52|DDX52	902	+	6.582923	1.0108545	-1.0	-1.0
chr10	100998515	100998620	ENSG00000107816.17|LZTS2|DDX52|DDX52	903	+	6.442638	1.0143442	-1.0	-1.0
chr10	101830803	101830903	ENSG00000120049.18|KCNIP2|DDX52|DDX52	904	-	3.5235546	1.0196121	-1.0	-1.0
chr10	101830212	101830372	ENSG00000120049.18|KCNIP2|DDX52|DDX52	918	-	4.083634	1.0848049	-1.0	-1.0
chr10	101834412	101834537	ENSG00000120049.18|KCNIP2|DDX52|DDX52	903	-	5.280406	1.011834	-1.0	-1.0
chr10	101829942	101830072	ENSG00000120049.18|KCNIP2|DDX52|DDX52	919	-	6.5337877	1.0923984	-1.0	-1.0
chr10	125151555	125151695	ENSG00000175029.16|CTBP2|DDX52|DDX52	903	-	4.3571057	1.0134196	-1.0	-1.0
chr10	125160215	125160318	ENSG00000175029.16|CTBP2|DDX52|DDX52	922	-	4.08495	1.1094823	-1.0	-1.0
chr10	125159551	125159716	ENSG00000175029.16|CTBP2|DDX52|DDX52	920	-	4.415118	1.0985994	-1.0	-1.0
chr10	125151785	125151915	ENSG00000175029.16|CTBP2|DDX52|DDX52	906	-	5.3740396	1.0245992	-1.0	-1.0
chr10	125159876	125160011	ENSG00000175029.16|CTBP2|DDX52|DDX52	904	-	6.262252	1.0166216	-1.0	-1.0
chr10	131920193	131920468	ENSG00000175470.18|PPP2R2D|DDX52|DDX52	915	+	5.5152907	1.0681412	-1.0	-1.0
chr10	133457604	133457709	ENSG00000214279.13|SCART1|DDX52|DDX52	902	+	2.9999957	1.007385	-1.0	-1.0
chr10	133459356	133459471	ENSG00000214279.13|SCART1|DDX52|DDX52	906	+	2.996005	1.0269605	-1.0	-1.0
chr11	585386	585791	ENSG00000070047.11|PHRF1|DDX52|DDX52	997	+	3.6567888	2.4935648	-1.0	-1.0
chr11	611833	611933	ENSG00000070047.11|PHRF1|DDX52|DDX52	903	+	6.6125646	1.0143442	-1.0	-1.0
chr11	612053	612218	ENSG00000070047.11|PHRF1|DDX52|DDX52	938	+	6.548625	1.210672	-1.0	-1.0
chr11	586296	586866	ENSG00000070047.11|PHRF1|DDX52|DDX52	980	+	5.4684067	1.6949694	-1.0	-1.0
chr11	584091	584716	ENSG00000070047.11|PHRF1|DDX52|DDX52	979	+	4.681032	1.6733693	-1.0	-1.0
chr11	583601	583746	ENSG00000070047.11|PHRF1|DDX52|DDX52	916	+	3.5765352	1.0749055	-1.0	-1.0
chr11	583841	583986	ENSG00000070047.11|PHRF1|DDX52|DDX52	904	+	2.3537104	1.0192013	-1.0	-1.0
chr11	584951	585211	ENSG00000070047.11|PHRF1|DDX52|DDX52	991	+	4.510085	2.0458567	-1.0	-1.0
chr11	639283	639432	ENSG00000069696.6|DRD4|DDX52|DDX52	955	+	4.2985773	1.348922	-1.0	-1.0
chr11	637292	637487	ENSG00000069696.6|DRD4|DDX52|DDX52	969	+	4.1594567	1.5140771	-1.0	-1.0
chr11	638829	639044	ENSG00000069696.6|DRD4|DDX52|DDX52	935	+	3.6248612	1.184118	-1.0	-1.0
chr11	637754	638019	ENSG00000069696.6|DRD4|DDX52|DDX52	975	+	5.50305	1.5975362	-1.0	-1.0
chr11	639802	639907	ENSG00000069696.6|DRD4|DDX52|DDX52	903	+	6.48637	1.0110985	-1.0	-1.0
chr11	638044	638274	ENSG00000069696.6|DRD4|DDX52|DDX52	992	+	5.7631493	2.0724432	-1.0	-1.0
chr11	779130	779235	ENSG00000255284.1|AP006621.3|DDX52|DDX52	903	+	6.5301023	1.014812	-1.0	-1.0
chr11	2129669	2129809	ENSG00000240801.1|AC132217.1|DDX52|DDX52	930	-	3.8049448	1.157926	-1.0	-1.0
chr11	2130961	2131141	ENSG00000167244.18|IGF2|DDX52|DDX52	924	-	3.6406126	1.1186787	-1.0	-1.0
chr11	2132736	2132981	ENSG00000167244.18|IGF2|DDX52|DDX52	920	-	2.4513557	1.0963155	-1.0	-1.0
chr11	2131191	2132266	ENSG00000167244.18|IGF2|DDX52|DDX52	1000	-	4.0420265	4.033044	-1.0	-1.0
chr11	2138248	2138443	ENSG00000167244.18|IGF2|DDX52|DDX52	949	-	4.619794	1.2943941	-1.0	-1.0
chr11	2130316	2130456	ENSG00000167244.18|IGF2|DDX52|DDX52	922	-	2.895049	1.1062133	-1.0	-1.0
chr11	2132621	2132721	ENSG00000167244.18|IGF2|DDX52|DDX52	902	-	3.1699202	1.007385	-1.0	-1.0
chr11	2138843	2139173	ENSG00000167244.18|IGF2|DDX52|DDX52	959	-	4.2236986	1.388424	-1.0	-1.0
chr11	2129681	2129806	ENSG00000167244.18|IGF2|DDX52|DDX52	934	-	3.9016376	1.182747	-1.0	-1.0
chr11	2132824	2132979	ENSG00000129965.14|INS-IGF2|DDX52|DDX52	921	-	2.3756385	1.1012573	-1.0	-1.0
chr11	2131394	2132264	ENSG00000129965.14|INS-IGF2|DDX52|DDX52	1000	-	3.9401827	4.707088	-1.0	-1.0
chr11	2138844	2139049	ENSG00000129965.14|INS-IGF2|DDX52|DDX52	966	-	4.5055833	1.4671375	-1.0	-1.0
chr11	2139054	2139214	ENSG00000129965.14|INS-IGF2|DDX52|DDX52	902	-	2.8313687	1.007385	-1.0	-1.0
chr11	2138249	2138444	ENSG00000129965.14|INS-IGF2|DDX52|DDX52	945	-	4.608941	1.2628475	-1.0	-1.0
chr11	2309205	2309305	ENSG00000064201.15|TSPAN32|DDX52|DDX52	902	+	6.442638	1.007385	-1.0	-1.0
chr11	2377635	2377760	ENSG00000110651.11|CD81|DDX52|DDX52	903	+	6.506986	1.014812	-1.0	-1.0
chr11	2378360	2378465	ENSG00000110651.11|CD81|DDX52|DDX52	902	+	6.442638	1.007385	-1.0	-1.0
chr11	2699077	2699177	ENSG00000269821.1|KCNQ1OT1|DDX52|DDX52	903	-	2.6322663	1.014812	-1.0	-1.0
chr11	14499485	14499600	ENSG00000129083.12|COPB1|DDX52|DDX52	918	-	4.44189	1.083762	-1.0	-1.0
chr11	14499485	14499600	ENSG00000256206.2|AC018523.2|DDX52|DDX52	909	-	4.44189	1.0427581	-1.0	-1.0
chr11	32893549	32893884	ENSG00000060749.14|QSER1|DDX52|DDX52	949	+	4.0835295	1.295001	-1.0	-1.0
chr11	47356771	47356871	ENSG00000066336.11|SPI1|DDX52|DDX52	902	-	4.321911	1.007385	-1.0	-1.0
chr11	47355641	47355796	ENSG00000066336.11|SPI1|DDX52|DDX52	929	-	4.6683626	1.1460477	-1.0	-1.0
chr11	47358215	47358545	ENSG00000066336.11|SPI1|DDX52|DDX52	933	-	6.0196843	1.1737316	-1.0	-1.0
chr11	61815528	61815653	ENSG00000134824.13|FADS2|DDX52|DDX52	906	+	3.03487	1.0282224	-1.0	-1.0
chr11	61815746	61815866	ENSG00000149485.18|FADS1|DDX52|DDX52	902	-	5.3822746	1.0101621	-1.0	-1.0
chr11	62544447	62544587	ENSG00000124942.13|AHNAK|DDX52|DDX52	902	-	6.500947	1.007385	-1.0	-1.0
chr11	62545442	62545565	ENSG00000124942.13|AHNAK|DDX52|DDX52	903	-	4.3923	1.0129607	-1.0	-1.0
chr11	64011513	64011653	ENSG00000133315.10|MACROD1|DDX52|DDX52	915	-	4.9340215	1.0727704	-1.0	-1.0
chr11	64148414	64148609	ENSG00000133315.10|MACROD1|DDX52|DDX52	923	-	3.2799149	1.1147442	-1.0	-1.0
chr11	64306121	64306221	ENSG00000173153.13|ESRRA|DDX52|DDX52	903	+	6.5301023	1.014812	-1.0	-1.0
chr11	64305746	64305921	ENSG00000173153.13|ESRRA|DDX52|DDX52	917	+	3.1492066	1.0826148	-1.0	-1.0
chr11	65423713	65424098	ENSG00000245532.7|NEAT1|DDX52|DDX52	995	+	1.4358792	2.2628868	-1.0	-1.0
chr11	65428233	65428378	ENSG00000245532.7|NEAT1|DDX52|DDX52	916	+	1.7080046	1.0756154	-1.0	-1.0
chr11	65436073	65436353	ENSG00000245532.7|NEAT1|DDX52|DDX52	943	+	2.5694513	1.2432363	-1.0	-1.0
chr11	65443943	65444268	ENSG00000245532.7|NEAT1|DDX52|DDX52	954	+	1.7871532	1.3374121	-1.0	-1.0
chr11	65427708	65428073	ENSG00000245532.7|NEAT1|DDX52|DDX52	952	+	2.0766783	1.3166194	-1.0	-1.0
chr11	65426883	65427678	ENSG00000245532.7|NEAT1|DDX52|DDX52	993	+	1.9959211	2.1538908	-1.0	-1.0
chr11	65429778	65430138	ENSG00000245532.7|NEAT1|DDX52|DDX52	971	+	1.7883015	1.5326732	-1.0	-1.0
chr11	65444423	65444818	ENSG00000245532.7|NEAT1|DDX52|DDX52	962	+	1.928323	1.4171593	-1.0	-1.0
chr11	65426043	65426148	ENSG00000245532.7|NEAT1|DDX52|DDX52	904	+	1.0746136	1.0178692	-1.0	-1.0
chr11	65422773	65423633	ENSG00000245532.7|NEAT1|DDX52|DDX52	1000	+	1.9557943	3.9422052	-1.0	-1.0
chr11	65424868	65425183	ENSG00000245532.7|NEAT1|DDX52|DDX52	986	+	1.8210819	1.8686787	-1.0	-1.0
chr11	65443558	65443888	ENSG00000245532.7|NEAT1|DDX52|DDX52	915	+	1.5032806	1.0702227	-1.0	-1.0
chr11	65443443	65443543	ENSG00000245532.7|NEAT1|DDX52|DDX52	905	+	1.5742368	1.0204644	-1.0	-1.0
chr11	65426608	65426828	ENSG00000245532.7|NEAT1|DDX52|DDX52	967	+	1.790574	1.487393	-1.0	-1.0
chr11	65423272	65423387	ENSG00000278144.1|NEAT1_1|DDX52|DDX52	982	+	1.7779422	1.7555883	-1.0	-1.0
chr11	65423969	65424099	ENSG00000277599.1|NEAT1_3|DDX52|DDX52	924	+	1.217565	1.1174141	-1.0	-1.0
chr11	65582143	65582308	ENSG00000173442.12|EHBP1L1|DDX52|DDX52	904	+	2.5432308	1.0194386	-1.0	-1.0
chr11	65583408	65583653	ENSG00000173442.12|EHBP1L1|DDX52|DDX52	909	+	2.7522795	1.038638	-1.0	-1.0
chr11	65581973	65582093	ENSG00000173442.12|EHBP1L1|DDX52|DDX52	914	+	2.5864894	1.0664577	-1.0	-1.0
chr11	65583093	65583208	ENSG00000173442.12|EHBP1L1|DDX52|DDX52	902	+	2.3621979	1.0098606	-1.0	-1.0
chr11	65899421	65899521	ENSG00000175592.8|FOSL1|DDX52|DDX52	903	-	6.4426384	1.014812	-1.0	-1.0
chr11	65899591	65899831	ENSG00000175592.8|FOSL1|DDX52|DDX52	976	-	6.081145	1.6117984	-1.0	-1.0
chr11	66617268	66617368	ENSG00000239306.4|RBM14|DDX52|DDX52	903	+	2.3575513	1.014812	-1.0	-1.0
chr11	66627050	66627155	ENSG00000239306.4|RBM14|DDX52|DDX52	919	+	2.903675	1.0912673	-1.0	-1.0
chr11	66626680	66626905	ENSG00000239306.4|RBM14|DDX52|DDX52	939	+	2.7865129	1.2123551	-1.0	-1.0
chr11	66625738	66625978	ENSG00000239306.4|RBM14|DDX52|DDX52	978	+	3.8415053	1.6651258	-1.0	-1.0
chr11	66624068	66624193	ENSG00000239306.4|RBM14|DDX52|DDX52	906	+	2.3892283	1.0289503	-1.0	-1.0
chr11	66627052	66627157	ENSG00000248643.5|RBM14-RBM4|DDX52|DDX52	917	+	2.880773	1.0794358	-1.0	-1.0
chr11	66625742	66625977	ENSG00000248643.5|RBM14-RBM4|DDX52|DDX52	980	+	3.898442	1.696712	-1.0	-1.0
chr11	66624072	66624192	ENSG00000248643.5|RBM14-RBM4|DDX52|DDX52	909	+	2.4633262	1.0431092	-1.0	-1.0
chr11	66626682	66626902	ENSG00000248643.5|RBM14-RBM4|DDX52|DDX52	943	+	2.8327305	1.2468039	-1.0	-1.0
chr11	69066107	69066277	ENSG00000162341.16|TPCN2|DDX52|DDX52	913	+	6.655408	1.0583322	-1.0	-1.0
chr11	70271094	70271194	ENSG00000131626.16|PPFIA1|DDX52|DDX52	902	+	6.5301013	1.007385	-1.0	-1.0
chr11	73376999	73377139	ENSG00000054967.12|RELT|DDX52|DDX52	911	+	3.1613183	1.0528327	-1.0	-1.0
chr11	73381264	73381384	ENSG00000054967.12|RELT|DDX52|DDX52	903	+	6.506986	1.014812	-1.0	-1.0
chr11	126276249	126276393	ENSG00000110074.10|FOXRED1|DDX52|DDX52	956	+	6.813842	1.3567219	-1.0	-1.0
chr12	6927947	6928072	ENSG00000111676.14|ATN1|DDX52|DDX52	923	+	3.2975307	1.114332	-1.0	-1.0
chr12	6943815	6943878	ENSG00000238923.1|RNU7-1|DDX52|DDX52	973	+	3.3923144	1.5726827	-1.0	-1.0
chr12	6943816	6943941	ENSG00000111678.10|C12orf57|DDX52|DDX52	976	+	3.4880202	1.6139078	-1.0	-1.0
chr12	13046155	13046280	ENSG00000084444.13|FAM234B|DDX52|DDX52	931	+	4.0412073	1.1602193	-1.0	-1.0
chr12	31325499	31325604	ENSG00000139146.13|FAM60A|DDX52|DDX52	903	-	4.3571053	1.0145781	-1.0	-1.0
chr12	47819292	47819417	ENSG00000061273.17|HDAC7|DDX52|DDX52	903	-	6.500947	1.0134962	-1.0	-1.0
chr12	68611411	68611511	ENSG00000127314.17|RAP1B|DDX52|DDX52	902	+	6.5301013	1.007385	-1.0	-1.0
chr12	76084399	76084539	ENSG00000187109.13|NAP1L1|DDX52|DDX52	914	-	2.5333521	1.0649453	-1.0	-1.0
chr12	108730843	108730983	ENSG00000110880.10|CORO1C|DDX52|DDX52	906	-	6.6795754	1.0247769	-1.0	-1.0
chr12	108731153	108731253	ENSG00000110880.10|CORO1C|DDX52|DDX52	903	-	4.3923	1.014812	-1.0	-1.0
chr12	111598586	111598783	ENSG00000204842.14|ATXN2|DDX52|DDX52	959	-	3.3895283	1.3825237	-1.0	-1.0
chr12	111597807	111597915	ENSG00000204842.14|ATXN2|DDX52|DDX52	968	-	3.8489585	1.4924666	-1.0	-1.0
chr12	111598120	111598535	ENSG00000204842.14|ATXN2|DDX52|DDX52	937	-	3.1901891	1.197535	-1.0	-1.0
chr12	111597569	111597748	ENSG00000204842.14|ATXN2|DDX52|DDX52	916	-	2.4237227	1.0770016	-1.0	-1.0
chr12	113389623	113389723	ENSG00000151176.7|PLBD2|DDX52|DDX52	903	+	2.8073523	1.014812	-1.0	-1.0
chr12	121801337	121801442	ENSG00000139725.7|RHOF|DDX52|DDX52	903	-	6.4426384	1.014812	-1.0	-1.0
chr12	121800707	121800837	ENSG00000139725.7|RHOF|DDX52|DDX52	904	-	6.3399577	1.0156295	-1.0	-1.0
chr12	121801334	121801442	ENSG00000212694.8|LINC01089|DDX52|DDX52	903	-	6.4426384	1.014812	-1.0	-1.0
chr12	121800711	121800841	ENSG00000212694.8|LINC01089|DDX52|DDX52	903	-	5.9904346	1.0141581	-1.0	-1.0
chr12	122094556	122094706	ENSG00000175727.13|MLXIP|DDX52|DDX52	962	+	6.4385114	1.4230795	-1.0	-1.0
chr12	122093931	122094121	ENSG00000175727.13|MLXIP|DDX52|DDX52	926	+	4.4674487	1.1328859	-1.0	-1.0
chr12	122094351	122094506	ENSG00000175727.13|MLXIP|DDX52|DDX52	952	+	5.3362093	1.3172835	-1.0	-1.0
chr12	122093366	122093476	ENSG00000175727.13|MLXIP|DDX52|DDX52	902	+	6.442638	1.007385	-1.0	-1.0
chr12	122092771	122092966	ENSG00000175727.13|MLXIP|DDX52|DDX52	925	+	3.5615525	1.1274167	-1.0	-1.0
chr12	122095171	122095421	ENSG00000175727.13|MLXIP|DDX52|DDX52	999	+	5.6125193	3.0515754	-1.0	-1.0
chr12	122093691	122093801	ENSG00000175727.13|MLXIP|DDX52|DDX52	902	+	4.4807906	1.0109397	-1.0	-1.0
chr12	122093091	122093211	ENSG00000175727.13|MLXIP|DDX52|DDX52	903	+	6.494116	1.0144378	-1.0	-1.0
chr12	122094731	122095046	ENSG00000175727.13|MLXIP|DDX52|DDX52	906	+	5.69355	1.02745	-1.0	-1.0
chr12	123384793	123384938	ENSG00000183955.12|KMT5A|DDX52|DDX52	909	+	2.932289	1.0398899	-1.0	-1.0
chr12	123388772	123388872	ENSG00000183955.12|KMT5A|DDX52|DDX52	913	+	6.764569	1.0613384	-1.0	-1.0
chr12	123384223	123384498	ENSG00000183955.12|KMT5A|DDX52|DDX52	908	+	2.7593062	1.0363505	-1.0	-1.0
chr12	123384623	123384753	ENSG00000183955.12|KMT5A|DDX52|DDX52	910	+	2.5098085	1.0470766	-1.0	-1.0
chr12	123511661	123511766	ENSG00000188026.12|RILPL1|DDX52|DDX52	934	-	6.799762	1.1795241	-1.0	-1.0
chr12	123508776	123508931	ENSG00000188026.12|RILPL1|DDX52|DDX52	904	-	4.3917046	1.0161449	-1.0	-1.0
chr12	123512191	123512296	ENSG00000188026.12|RILPL1|DDX52|DDX52	903	-	6.4426384	1.014812	-1.0	-1.0
chr12	123509611	123510501	ENSG00000188026.12|RILPL1|DDX52|DDX52	1000	-	7.422293	4.3293285	-1.0	-1.0
chr12	123510946	123511531	ENSG00000188026.12|RILPL1|DDX52|DDX52	979	-	7.0449615	1.6842334	-1.0	-1.0
chr12	123512726	123512836	ENSG00000188026.12|RILPL1|DDX52|DDX52	902	-	6.442638	1.007385	-1.0	-1.0
chr12	123512921	123513357	ENSG00000188026.12|RILPL1|DDX52|DDX52	997	-	6.361477	2.4817677	-1.0	-1.0
chr12	123513357	123514428	ENSG00000188026.12|RILPL1|DDX52|DDX52	998	-	6.843196	2.7941165	-1.0	-1.0
chr12	123512546	123512696	ENSG00000188026.12|RILPL1|DDX52|DDX52	903	-	6.6115737	1.0114071	-1.0	-1.0
chr12	124457237	124457422	ENSG00000196498.13|NCOR2|DDX52|DDX52	906	-	4.3664594	1.0275055	-1.0	-1.0
chr12	124469051	124469231	ENSG00000196498.13|NCOR2|DDX52|DDX52	928	-	6.692645	1.1447421	-1.0	-1.0
chr12	124565451	124565596	ENSG00000196498.13|NCOR2|DDX52|DDX52	903	-	6.460131	1.0147653	-1.0	-1.0
chr12	124466341	124466456	ENSG00000196498.13|NCOR2|DDX52|DDX52	902	-	6.4863696	1.007385	-1.0	-1.0
chr12	124462127	124462227	ENSG00000196498.13|NCOR2|DDX52|DDX52	903	-	6.442638	1.0143442	-1.0	-1.0
chr12	124540066	124540196	ENSG00000196498.13|NCOR2|DDX52|DDX52	902	-	4.321911	1.0067829	-1.0	-1.0
chr12	124466631	124467081	ENSG00000196498.13|NCOR2|DDX52|DDX52	997	-	5.823812	2.5524902	-1.0	-1.0
chr12	124863282	124863457	ENSG00000073060.15|SCARB1|DDX52|DDX52	903	-	5.2051525	1.0122378	-1.0	-1.0
chr12	131831033	131831138	ENSG00000198598.6|MMP17|DDX52|DDX52	902	+	6.6103344	1.007385	-1.0	-1.0
chr12	131831348	131831448	ENSG00000198598.6|MMP17|DDX52|DDX52	903	+	6.690567	1.014812	-1.0	-1.0
chr12	131918391	131918536	ENSG00000177169.9|ULK1|DDX52|DDX52	902	+	6.557589	1.0082433	-1.0	-1.0
chr12	131917944	131918114	ENSG00000177169.9|ULK1|DDX52|DDX52	933	+	4.390256	1.1736625	-1.0	-1.0
chr12	132530698	132530848	ENSG00000112787.12|FBRSL1|DDX52|DDX52	903	+	6.5516825	1.0145993	-1.0	-1.0
chr12	132528553	132528653	ENSG00000112787.12|FBRSL1|DDX52|DDX52	903	+	6.5301023	1.014812	-1.0	-1.0
chr12	132531608	132531803	ENSG00000112787.12|FBRSL1|DDX52|DDX52	973	+	6.9361405	1.5677354	-1.0	-1.0
chr12	132560380	132560570	ENSG00000112787.12|FBRSL1|DDX52|DDX52	913	+	6.65042	1.060827	-1.0	-1.0
chr12	132695046	132695883	ENSG00000176894.9|PXMP2|DDX52|DDX52	997	+	5.729569	2.5035193	-1.0	-1.0
chr12	132691911	132692091	ENSG00000176894.9|PXMP2|DDX52|DDX52	949	+	4.5725875	1.2901983	-1.0	-1.0
chr12	132691911	132692091	ENSG00000256632.3|AC135586.2|DDX52|DDX52	946	+	4.5725875	1.2644657	-1.0	-1.0
chr12	132695046	132695916	ENSG00000256632.3|AC135586.2|DDX52|DDX52	997	+	5.8052826	2.469782	-1.0	-1.0
chr13	27171259	27171389	ENSG00000152484.13|USP12|DDX52|DDX52	902	-	6.4572153	1.007385	-1.0	-1.0
chr13	91349309	91349494	ENSG00000215417.12|MIR17HG|DDX52|DDX52	929	+	2.0740383	1.1505193	-1.0	-1.0
chr13	91347819	91347954	ENSG00000215417.12|MIR17HG|DDX52|DDX52	994	+	3.6203444	2.21355	-1.0	-1.0
chr13	91347959	91349269	ENSG00000215417.12|MIR17HG|DDX52|DDX52	1000	+	3.734209	3.4821012	-1.0	-1.0
chr13	113861020	113861650	ENSG00000183087.14|GAS6|DDX52|DDX52	962	-	3.9062407	1.4162285	-1.0	-1.0
chr13	113857050	113857175	ENSG00000183087.14|GAS6|DDX52|DDX52	959	-	4.7493863	1.3885627	-1.0	-1.0
chr13	113850620	113850730	ENSG00000183087.14|GAS6|DDX52|DDX52	902	-	6.557589	1.007385	-1.0	-1.0
chr13	113850100	113850270	ENSG00000183087.14|GAS6|DDX52|DDX52	959	-	3.7904203	1.3917881	-1.0	-1.0
chr13	113860460	113860720	ENSG00000183087.14|GAS6|DDX52|DDX52	951	-	4.237455	1.3074603	-1.0	-1.0
chr13	113861655	113862075	ENSG00000183087.14|GAS6|DDX52|DDX52	974	-	3.7822018	1.5865656	-1.0	-1.0
chr13	113862205	113862500	ENSG00000183087.14|GAS6|DDX52|DDX52	961	-	3.5250995	1.4057524	-1.0	-1.0
chr13	113855635	113855755	ENSG00000183087.14|GAS6|DDX52|DDX52	903	-	6.506986	1.014812	-1.0	-1.0
chr13	113856770	113856890	ENSG00000183087.14|GAS6|DDX52|DDX52	903	-	6.5126095	1.014812	-1.0	-1.0
chr13	113855220	113855395	ENSG00000183087.14|GAS6|DDX52|DDX52	923	-	4.9307313	1.1130847	-1.0	-1.0
chr13	113856395	113856575	ENSG00000183087.14|GAS6|DDX52|DDX52	902	-	5.4260063	1.007385	-1.0	-1.0
chr13	113859605	113860375	ENSG00000183087.14|GAS6|DDX52|DDX52	993	-	4.482928	2.1564689	-1.0	-1.0
chr13	113855760	113855895	ENSG00000183087.14|GAS6|DDX52|DDX52	903	-	6.620643	1.014812	-1.0	-1.0
chr13	113860905	113861020	ENSG00000183087.14|GAS6|DDX52|DDX52	906	-	3.100793	1.0273874	-1.0	-1.0
chr13	113860790	113860900	ENSG00000183087.14|GAS6|DDX52|DDX52	903	-	6.4426384	1.014812	-1.0	-1.0
chr13	113857680	113858425	ENSG00000183087.14|GAS6|DDX52|DDX52	982	-	4.5470676	1.7472565	-1.0	-1.0
chr13	113849020	113849125	ENSG00000183087.14|GAS6|DDX52|DDX52	903	-	6.4426384	1.014812	-1.0	-1.0
chr13	113856015	113856280	ENSG00000183087.14|GAS6|DDX52|DDX52	921	-	3.968868	1.1043965	-1.0	-1.0
chr13	113852595	113852720	ENSG00000183087.14|GAS6|DDX52|DDX52	921	-	3.4964538	1.1039441	-1.0	-1.0
chr13	113863155	113863300	ENSG00000183087.14|GAS6|DDX52|DDX52	913	-	3.316757	1.0587422	-1.0	-1.0
chr13	113862855	113862980	ENSG00000183087.14|GAS6|DDX52|DDX52	946	-	6.7591333	1.2700542	-1.0	-1.0
chr13	113852830	113852935	ENSG00000183087.14|GAS6|DDX52|DDX52	903	-	6.4426384	1.014812	-1.0	-1.0
chr13	114005157	114005342	ENSG00000185989.10|RASA3|DDX52|DDX52	905	-	4.323291	1.0228156	-1.0	-1.0
chr13	113982363	113982508	ENSG00000185989.10|RASA3|DDX52|DDX52	903	-	6.5028625	1.0130928	-1.0	-1.0
chr13	114005682	114005827	ENSG00000185989.10|RASA3|DDX52|DDX52	903	-	6.471792	1.0120245	-1.0	-1.0
chr14	19097824	19097989	ENSG00000225210.9|DUXAP9|DDX52|DDX52	904	+	3.0675356	1.016506	-1.0	-1.0
chr14	32484983	32485178	ENSG00000151320.10|AKAP6|DDX52|DDX52	905	+	2.15004	1.0214673	-1.0	-1.0
chr14	75604106	75604301	ENSG00000119686.9|FLVCR2|DDX52|DDX52	996	+	4.4769907	2.3653152	-1.0	-1.0
chr14	75604172	75604278	ENSG00000201096.1|RNA5SP387|DDX52|DDX52	996	+	4.3614097	2.3669834	-1.0	-1.0
chr14	101762095	101762445	ENSG00000078304.19|PPP2R5C|DDX52|DDX52	959	+	3.615101	1.3914933	-1.0	-1.0
chr14	101761935	101762085	ENSG00000078304.19|PPP2R5C|DDX52|DDX52	905	+	2.4445052	1.0224252	-1.0	-1.0
chr14	105165659	105165759	ENSG00000184916.8|JAG2|DDX52|DDX52	902	-	6.442638	1.007385	-1.0	-1.0
chr14	106636671	106636781	ENSG00000199480.1|RNA5SP389|DDX52|DDX52	988	+	5.2732787	1.9101996	-1.0	-1.0
chr15	28217207	28217332	ENSG00000128731.15|HERC2|DDX52|DDX52	903	-	4.3571053	1.012762	-1.0	-1.0
chr15	40050204	40050379	ENSG00000248508.6|SRP14-AS1|DDX52|DDX52	967	+	6.91454	1.4828477	-1.0	-1.0
chr15	40050929	40051124	ENSG00000248508.6|SRP14-AS1|DDX52|DDX52	986	+	7.114066	1.8548012	-1.0	-1.0
chr15	68210129	68210284	ENSG00000128973.12|CLN6|DDX52|DDX52	907	-	5.2324114	1.0296556	-1.0	-1.0
chr15	68210130	68210285	ENSG00000260007.2|AC107871.1|DDX52|DDX52	909	-	5.474457	1.0412241	-1.0	-1.0
chr15	68818565	68818945	ENSG00000140350.15|ANP32A|DDX52|DDX52	975	-	4.399233	1.595266	-1.0	-1.0
chr15	68819270	68819390	ENSG00000140350.15|ANP32A|DDX52|DDX52	902	-	2.9999957	1.007385	-1.0	-1.0
chr15	68820315	68820580	ENSG00000140350.15|ANP32A|DDX52|DDX52	910	-	4.26287	1.0464873	-1.0	-1.0
chr15	68817785	68818135	ENSG00000140350.15|ANP32A|DDX52|DDX52	940	-	2.7218556	1.2183843	-1.0	-1.0
chr15	79923041	79923141	ENSG00000180953.11|ST20|DDX52|DDX52	903	-	6.5301023	1.014812	-1.0	-1.0
chr15	89588844	89588994	ENSG00000259713.1|AC013391.2|DDX52|DDX52	903	+	6.450589	1.0145569	-1.0	-1.0
chr15	89588847	89588992	ENSG00000140534.13|TICRR|DDX52|DDX52	903	+	6.4513845	1.0145314	-1.0	-1.0
chr15	90872205	90872310	ENSG00000140564.11|FURIN|DDX52|DDX52	902	+	6.442638	1.007385	-1.0	-1.0
chr15	92883331	92883496	ENSG00000272888.5|LINC01578|DDX52|DDX52	904	+	2.6756787	1.0195549	-1.0	-1.0
chr15	96282841	96282989	ENSG00000247809.7|NR2F2-AS1|DDX52|DDX52	1000	-	4.440571	5.0360665	-1.0	-1.0
chr16	495188	495288	ENSG00000090565.15|RAB11FIP3|DDX52|DDX52	903	+	6.5301023	1.014812	-1.0	-1.0
chr16	541276	541381	ENSG00000103326.11|CAPN15|DDX52|DDX52	903	+	6.690568	1.014812	-1.0	-1.0
chr16	544376	544521	ENSG00000103326.11|CAPN15|DDX52|DDX52	903	+	6.5126095	1.014812	-1.0	-1.0
chr16	550793	550958	ENSG00000103326.11|CAPN15|DDX52|DDX52	903	+	5.7076597	1.011935	-1.0	-1.0
chr16	537643	537758	ENSG00000103326.11|CAPN15|DDX52|DDX52	902	+	6.5700827	1.007376	-1.0	-1.0
chr16	534898	535073	ENSG00000103326.11|CAPN15|DDX52|DDX52	913	+	3.3483582	1.0600221	-1.0	-1.0
chr16	551118	551223	ENSG00000103326.11|CAPN15|DDX52|DDX52	903	+	6.571334	1.014812	-1.0	-1.0
chr16	541086	541261	ENSG00000103326.11|CAPN15|DDX52|DDX52	904	+	6.723763	1.0167718	-1.0	-1.0
chr16	590838	590948	ENSG00000197562.9|RAB40C|DDX52|DDX52	903	+	6.442638	1.0143442	-1.0	-1.0
chr16	1374366	1374721	ENSG00000059145.18|UNKL|DDX52|DDX52	908	-	3.9069557	1.0363444	-1.0	-1.0
chr16	1374946	1375206	ENSG00000059145.18|UNKL|DDX52|DDX52	965	-	5.5980706	1.4593192	-1.0	-1.0
chr16	1371816	1371981	ENSG00000059145.18|UNKL|DDX52|DDX52	912	-	3.1416674	1.0556428	-1.0	-1.0
chr16	1378988	1379176	ENSG00000059145.18|UNKL|DDX52|DDX52	969	-	4.638727	1.5079461	-1.0	-1.0
chr16	1372331	1372581	ENSG00000059145.18|UNKL|DDX52|DDX52	936	-	4.048899	1.1913524	-1.0	-1.0
chr16	1378136	1378331	ENSG00000059145.18|UNKL|DDX52|DDX52	915	-	2.9777915	1.0724585	-1.0	-1.0
chr16	1378331	1378521	ENSG00000059145.18|UNKL|DDX52|DDX52	915	-	3.234079	1.0698702	-1.0	-1.0
chr16	1379176	1379381	ENSG00000059145.18|UNKL|DDX52|DDX52	979	-	3.635962	1.6753942	-1.0	-1.0
chr16	1375326	1375446	ENSG00000059145.18|UNKL|DDX52|DDX52	907	-	3.180018	1.0308537	-1.0	-1.0
chr16	1374736	1374881	ENSG00000059145.18|UNKL|DDX52|DDX52	936	-	2.8771312	1.19417	-1.0	-1.0
chr16	1377386	1377506	ENSG00000059145.18|UNKL|DDX52|DDX52	909	-	2.9867256	1.0430734	-1.0	-1.0
chr16	1375696	1376251	ENSG00000059145.18|UNKL|DDX52|DDX52	941	-	4.3894877	1.2284569	-1.0	-1.0
chr16	1377621	1377951	ENSG00000059145.18|UNKL|DDX52|DDX52	928	-	3.176485	1.140332	-1.0	-1.0
chr16	1379532	1379647	ENSG00000059145.18|UNKL|DDX52|DDX52	933	-	3.6274364	1.1749266	-1.0	-1.0
chr16	1376271	1376391	ENSG00000059145.18|UNKL|DDX52|DDX52	935	-	3.643849	1.188646	-1.0	-1.0
chr16	1376916	1377106	ENSG00000059145.18|UNKL|DDX52|DDX52	950	-	3.8765311	1.2979121	-1.0	-1.0
chr16	1372671	1372801	ENSG00000059145.18|UNKL|DDX52|DDX52	903	-	4.7154183	1.0114894	-1.0	-1.0
chr16	2165726	2165851	ENSG00000131653.12|TRAF7|DDX52|DDX52	903	+	6.5414357	1.014734	-1.0	-1.0
chr16	2514942	2515057	ENSG00000185883.11|ATP6V0C|DDX52|DDX52	903	+	6.528435	1.014812	-1.0	-1.0
chr16	2514942	2515057	ENSG00000259784.1|AC093525.1|DDX52|DDX52	903	+	6.528435	1.014812	-1.0	-1.0
chr16	2514943	2515058	ENSG00000260272.1|AC093525.2|DDX52|DDX52	903	+	6.506986	1.014812	-1.0	-1.0
chr16	2817659	2817794	ENSG00000007038.10|PRSS21|DDX52|DDX52	904	+	2.3181388	1.0169255	-1.0	-1.0
chr16	9091822	9091942	ENSG00000182831.11|C16orf72|DDX52|DDX52	926	+	3.334968	1.1309255	-1.0	-1.0
chr16	15145014	15145179	ENSG00000250251.6|PKD1P6|DDX52|DDX52	903	-	6.58934	1.0118288	-1.0	-1.0
chr16	15140679	15140779	ENSG00000250251.6|PKD1P6|DDX52|DDX52	903	-	6.530102	1.014812	-1.0	-1.0
chr16	21513061	21513231	ENSG00000180747.15|SMG1P3|DDX52|DDX52	914	-	3.2595985	1.065119	-1.0	-1.0
chr16	21502321	21502431	ENSG00000180747.15|SMG1P3|DDX52|DDX52	906	-	2.9584339	1.0285474	-1.0	-1.0
chr16	21502153	21502263	ENSG00000180747.15|SMG1P3|DDX52|DDX52	902	-	2.3456767	1.010838	-1.0	-1.0
chr16	28863868	28863973	ENSG00000178188.14|SH2B1|DDX52|DDX52	903	+	6.651566	1.0110985	-1.0	-1.0
chr16	28864258	28864378	ENSG00000178188.14|SH2B1|DDX52|DDX52	910	+	4.4588175	1.0436373	-1.0	-1.0
chr16	29666009	29666184	ENSG00000197471.11|SPN|DDX52|DDX52	920	+	2.7127087	1.0979946	-1.0	-1.0
chr16	29666011	29666181	ENSG00000277669.1|AC009086.2|DDX52|DDX52	919	+	2.6722922	1.089767	-1.0	-1.0
chr16	46915842	46916012	ENSG00000166123.13|GPT2|DDX52|DDX52	926	+	5.969964	1.1315409	-1.0	-1.0
chr16	81550069	81550169	ENSG00000153815.16|CMIP|DDX52|DDX52	902	+	6.442638	1.007385	-1.0	-1.0
chr16	81578119	81578344	ENSG00000153815.16|CMIP|DDX52|DDX52	955	+	6.461795	1.3456821	-1.0	-1.0
chr16	81472651	81472791	ENSG00000153815.16|CMIP|DDX52|DDX52	955	+	6.825644	1.3421394	-1.0	-1.0
chr16	81458121	81458226	ENSG00000153815.16|CMIP|DDX52|DDX52	904	+	3.0588894	1.0159743	-1.0	-1.0
chr16	81576459	81576684	ENSG00000153815.16|CMIP|DDX52|DDX52	923	+	5.032994	1.1128553	-1.0	-1.0
chr16	85388689	85388914	ENSG00000131149.18|GSE1|DDX52|DDX52	955	+	5.463681	1.3441436	-1.0	-1.0
chr16	85398424	85398569	ENSG00000131149.18|GSE1|DDX52|DDX52	903	+	6.480123	1.0147451	-1.0	-1.0
chr16	85428524	85428674	ENSG00000131149.18|GSE1|DDX52|DDX52	907	+	4.428339	1.029447	-1.0	-1.0
chr16	85556363	85556903	ENSG00000131149.18|GSE1|DDX52|DDX52	976	+	3.2649517	1.6146206	-1.0	-1.0
chr16	85598188	85598338	ENSG00000131149.18|GSE1|DDX52|DDX52	908	+	2.3438659	1.0364431	-1.0	-1.0
chr16	85615688	85615808	ENSG00000131149.18|GSE1|DDX52|DDX52	903	+	6.442638	1.0143442	-1.0	-1.0
chr16	85612311	85612471	ENSG00000131149.18|GSE1|DDX52|DDX52	922	+	3.2703269	1.1054927	-1.0	-1.0
chr16	85394164	85394304	ENSG00000131149.18|GSE1|DDX52|DDX52	916	+	3.0193868	1.0763558	-1.0	-1.0
chr16	85624258	85624458	ENSG00000131149.18|GSE1|DDX52|DDX52	903	+	6.535325	1.0118103	-1.0	-1.0
chr16	85386789	85386969	ENSG00000131149.18|GSE1|DDX52|DDX52	941	+	3.5099168	1.2325295	-1.0	-1.0
chr16	85381279	85381474	ENSG00000131149.18|GSE1|DDX52|DDX52	957	+	5.3098044	1.3698661	-1.0	-1.0
chr16	85357648	85357748	ENSG00000131149.18|GSE1|DDX52|DDX52	900	+	2.7548847	1.0004015	-1.0	-1.0
chr16	85526384	85526484	ENSG00000131149.18|GSE1|DDX52|DDX52	902	+	6.442638	1.007385	-1.0	-1.0
chr16	85579103	85579413	ENSG00000131149.18|GSE1|DDX52|DDX52	966	+	3.0861025	1.4622023	-1.0	-1.0
chr16	85579978	85580188	ENSG00000131149.18|GSE1|DDX52|DDX52	979	+	3.341718	1.6817232	-1.0	-1.0
chr16	85382014	85382189	ENSG00000131149.18|GSE1|DDX52|DDX52	903	+	6.455133	1.0146115	-1.0	-1.0
chr16	85518194	85518314	ENSG00000131149.18|GSE1|DDX52|DDX52	902	+	4.80972	1.0078583	-1.0	-1.0
chr16	85574388	85574683	ENSG00000131149.18|GSE1|DDX52|DDX52	936	+	3.044377	1.1964049	-1.0	-1.0
chr16	85611531	85611686	ENSG00000131149.18|GSE1|DDX52|DDX52	954	+	3.6591475	1.3416569	-1.0	-1.0
chr16	85614948	85615058	ENSG00000131149.18|GSE1|DDX52|DDX52	904	+	2.9331207	1.017582	-1.0	-1.0
chr16	85374229	85374344	ENSG00000131149.18|GSE1|DDX52|DDX52	902	+	3.8906674	1.0078957	-1.0	-1.0
chr16	85421089	85421199	ENSG00000131149.18|GSE1|DDX52|DDX52	903	+	6.4426384	1.014812	-1.0	-1.0
chr16	85361749	85361854	ENSG00000131149.18|GSE1|DDX52|DDX52	903	+	6.5301023	1.014812	-1.0	-1.0
chr16	85539069	85539254	ENSG00000131149.18|GSE1|DDX52|DDX52	905	+	5.837716	1.0207033	-1.0	-1.0
chr16	85555629	85555804	ENSG00000131149.18|GSE1|DDX52|DDX52	943	+	3.1906312	1.2442236	-1.0	-1.0
chr16	85566068	85566688	ENSG00000131149.18|GSE1|DDX52|DDX52	915	+	2.3624027	1.0682104	-1.0	-1.0
chr16	85584148	85584348	ENSG00000131149.18|GSE1|DDX52|DDX52	948	+	3.2175786	1.2831974	-1.0	-1.0
chr16	85557573	85557718	ENSG00000131149.18|GSE1|DDX52|DDX52	905	+	2.1992385	1.021586	-1.0	-1.0
chr16	85524709	85524929	ENSG00000131149.18|GSE1|DDX52|DDX52	948	+	3.7317998	1.2800341	-1.0	-1.0
chr16	85554919	85555019	ENSG00000131149.18|GSE1|DDX52|DDX52	904	+	4.4594145	1.0196121	-1.0	-1.0
chr16	85645127	85645227	ENSG00000131149.18|GSE1|DDX52|DDX52	903	+	6.442638	1.0143442	-1.0	-1.0
chr16	85390784	85391069	ENSG00000131149.18|GSE1|DDX52|DDX52	919	+	5.513378	1.091007	-1.0	-1.0
chr16	85514364	85514489	ENSG00000131149.18|GSE1|DDX52|DDX52	903	+	6.5430126	1.0146561	-1.0	-1.0
chr16	85563478	85563903	ENSG00000131149.18|GSE1|DDX52|DDX52	941	+	2.913793	1.2259985	-1.0	-1.0
chr16	85569548	85570473	ENSG00000131149.18|GSE1|DDX52|DDX52	965	+	3.0793748	1.4553585	-1.0	-1.0
chr16	85583263	85583488	ENSG00000131149.18|GSE1|DDX52|DDX52	915	+	2.4848099	1.0720985	-1.0	-1.0
chr16	85616533	85616728	ENSG00000131149.18|GSE1|DDX52|DDX52	935	+	4.4415565	1.1887099	-1.0	-1.0
chr16	85480244	85480374	ENSG00000131149.18|GSE1|DDX52|DDX52	931	+	6.060373	1.1595356	-1.0	-1.0
chr16	85612976	85613151	ENSG00000131149.18|GSE1|DDX52|DDX52	955	+	3.907968	1.3451849	-1.0	-1.0
chr16	85563333	85563473	ENSG00000131149.18|GSE1|DDX52|DDX52	905	+	2.1940856	1.023902	-1.0	-1.0
chr16	85601053	85601173	ENSG00000131149.18|GSE1|DDX52|DDX52	910	+	3.1825423	1.0450764	-1.0	-1.0
chr16	85562898	85563153	ENSG00000131149.18|GSE1|DDX52|DDX52	925	+	3.121271	1.1249468	-1.0	-1.0
chr16	85396124	85396289	ENSG00000131149.18|GSE1|DDX52|DDX52	911	+	6.562594	1.0490488	-1.0	-1.0
chr16	85633028	85633238	ENSG00000131149.18|GSE1|DDX52|DDX52	961	+	5.31953	1.4143891	-1.0	-1.0
chr16	85373894	85374189	ENSG00000131149.18|GSE1|DDX52|DDX52	938	+	4.2205324	1.2073128	-1.0	-1.0
chr16	85507574	85507709	ENSG00000131149.18|GSE1|DDX52|DDX52	915	+	4.6684084	1.0705407	-1.0	-1.0
chr16	85608108	85608348	ENSG00000131149.18|GSE1|DDX52|DDX52	947	+	3.0527852	1.2778946	-1.0	-1.0
chr16	85509774	85509879	ENSG00000131149.18|GSE1|DDX52|DDX52	906	+	2.453444	1.0268295	-1.0	-1.0
chr16	85568508	85568793	ENSG00000131149.18|GSE1|DDX52|DDX52	909	+	2.2670681	1.0404354	-1.0	-1.0
chr16	85387574	85387779	ENSG00000131149.18|GSE1|DDX52|DDX52	986	+	4.9301558	1.8444346	-1.0	-1.0
chr16	85598638	85598748	ENSG00000131149.18|GSE1|DDX52|DDX52	928	+	3.6045864	1.1455494	-1.0	-1.0
chr16	85641177	85641277	ENSG00000131149.18|GSE1|DDX52|DDX52	903	+	6.5301023	1.014812	-1.0	-1.0
chr16	85386994	85387299	ENSG00000131149.18|GSE1|DDX52|DDX52	910	+	5.9782157	1.0459465	-1.0	-1.0
chr16	85437564	85437694	ENSG00000131149.18|GSE1|DDX52|DDX52	903	+	6.4426384	1.014812	-1.0	-1.0
chr16	85602133	85602243	ENSG00000131149.18|GSE1|DDX52|DDX52	903	+	3.0777504	1.0133902	-1.0	-1.0
chr16	85506509	85506609	ENSG00000131149.18|GSE1|DDX52|DDX52	902	+	6.442638	1.007385	-1.0	-1.0
chr16	85359489	85359624	ENSG00000131149.18|GSE1|DDX52|DDX52	903	+	6.539785	1.014812	-1.0	-1.0
chr16	85506369	85506504	ENSG00000131149.18|GSE1|DDX52|DDX52	903	+	2.9614124	1.0120716	-1.0	-1.0
chr16	85523414	85523684	ENSG00000131149.18|GSE1|DDX52|DDX52	949	+	5.5181293	1.2915866	-1.0	-1.0
chr16	85589818	85589918	ENSG00000131149.18|GSE1|DDX52|DDX52	927	+	4.459414	1.1393987	-1.0	-1.0
chr16	85591748	85591898	ENSG00000131149.18|GSE1|DDX52|DDX52	946	+	3.6735585	1.2660633	-1.0	-1.0
chr16	85389439	85389689	ENSG00000131149.18|GSE1|DDX52|DDX52	931	+	6.645391	1.1634517	-1.0	-1.0
chr16	85607498	85607733	ENSG00000131149.18|GSE1|DDX52|DDX52	964	+	4.798918	1.4435462	-1.0	-1.0
chr16	85393429	85393619	ENSG00000131149.18|GSE1|DDX52|DDX52	902	+	6.500947	1.01053	-1.0	-1.0
chr16	85614448	85614758	ENSG00000131149.18|GSE1|DDX52|DDX52	973	+	4.543906	1.5718706	-1.0	-1.0
chr16	85608458	85608613	ENSG00000131149.18|GSE1|DDX52|DDX52	907	+	4.432569	1.0293046	-1.0	-1.0
chr16	85652646	85652786	ENSG00000131149.18|GSE1|DDX52|DDX52	934	+	3.4063072	1.1782506	-1.0	-1.0
chr16	85386359	85386544	ENSG00000131149.18|GSE1|DDX52|DDX52	917	+	3.6987252	1.0825244	-1.0	-1.0
chr16	85576743	85576858	ENSG00000131149.18|GSE1|DDX52|DDX52	910	+	2.692441	1.0468531	-1.0	-1.0
chr16	85491444	85491544	ENSG00000131149.18|GSE1|DDX52|DDX52	902	+	2.9999957	1.007385	-1.0	-1.0
chr16	85579433	85579688	ENSG00000131149.18|GSE1|DDX52|DDX52	952	+	3.5691535	1.3212606	-1.0	-1.0
chr16	85627428	85627588	ENSG00000131149.18|GSE1|DDX52|DDX52	921	+	3.057362	1.1042637	-1.0	-1.0
chr16	85567133	85567488	ENSG00000131149.18|GSE1|DDX52|DDX52	934	+	2.654785	1.1822155	-1.0	-1.0
chr16	85619053	85619163	ENSG00000131149.18|GSE1|DDX52|DDX52	915	+	3.2538757	1.0694214	-1.0	-1.0
chr16	85361549	85361734	ENSG00000131149.18|GSE1|DDX52|DDX52	903	+	6.491524	1.0147243	-1.0	-1.0
chr16	85389009	85389109	ENSG00000131149.18|GSE1|DDX52|DDX52	902	+	4.321911	1.007385	-1.0	-1.0
chr16	85617333	85617508	ENSG00000131149.18|GSE1|DDX52|DDX52	920	+	3.1764522	1.0961373	-1.0	-1.0
chr16	85554504	85554664	ENSG00000131149.18|GSE1|DDX52|DDX52	943	+	3.56913	1.2431109	-1.0	-1.0
chr16	85371499	85371604	ENSG00000131149.18|GSE1|DDX52|DDX52	903	+	6.48637	1.0110985	-1.0	-1.0
chr16	85605103	85605288	ENSG00000131149.18|GSE1|DDX52|DDX52	939	+	3.653202	1.2171365	-1.0	-1.0
chr16	85624938	85625038	ENSG00000131149.18|GSE1|DDX52|DDX52	903	+	3.0588892	1.014812	-1.0	-1.0
chr16	85610638	85610798	ENSG00000131149.18|GSE1|DDX52|DDX52	918	+	2.9731874	1.0867343	-1.0	-1.0
chr16	85524464	85524664	ENSG00000131149.18|GSE1|DDX52|DDX52	954	+	3.0650883	1.337057	-1.0	-1.0
chr16	85371184	85371474	ENSG00000131149.18|GSE1|DDX52|DDX52	933	+	4.5845118	1.1724687	-1.0	-1.0
chr16	85441019	85441219	ENSG00000131149.18|GSE1|DDX52|DDX52	912	+	6.6521626	1.0548077	-1.0	-1.0
chr16	85562498	85562778	ENSG00000131149.18|GSE1|DDX52|DDX52	931	+	2.4665267	1.1582762	-1.0	-1.0
chr16	85463759	85463884	ENSG00000131149.18|GSE1|DDX52|DDX52	903	+	5.9519196	1.0148395	-1.0	-1.0
chr16	85441989	85442089	ENSG00000131149.18|GSE1|DDX52|DDX52	903	+	6.442638	1.0143442	-1.0	-1.0
chr16	85602518	85602713	ENSG00000131149.18|GSE1|DDX52|DDX52	970	+	6.7550697	1.5223936	-1.0	-1.0
chr16	85377554	85377654	ENSG00000131149.18|GSE1|DDX52|DDX52	902	+	6.442638	1.007385	-1.0	-1.0
chr16	85617213	85617318	ENSG00000131149.18|GSE1|DDX52|DDX52	902	+	2.9999957	1.007385	-1.0	-1.0
chr16	85381599	85381714	ENSG00000131149.18|GSE1|DDX52|DDX52	903	+	6.442638	1.0143442	-1.0	-1.0
chr16	85369984	85370094	ENSG00000131149.18|GSE1|DDX52|DDX52	902	+	6.4717927	1.0098506	-1.0	-1.0
chr16	85580643	85580823	ENSG00000131149.18|GSE1|DDX52|DDX52	948	+	2.5463738	1.2858306	-1.0	-1.0
chr16	85580208	85580413	ENSG00000131149.18|GSE1|DDX52|DDX52	953	+	2.8336563	1.3235188	-1.0	-1.0
chr16	85508809	85509329	ENSG00000131149.18|GSE1|DDX52|DDX52	934	+	4.6798882	1.1807714	-1.0	-1.0
chr16	85515404	85515824	ENSG00000131149.18|GSE1|DDX52|DDX52	956	+	6.353989	1.3547951	-1.0	-1.0
chr16	85523834	85524109	ENSG00000131149.18|GSE1|DDX52|DDX52	938	+	4.4325514	1.2054964	-1.0	-1.0
chr16	85581823	85583198	ENSG00000131149.18|GSE1|DDX52|DDX52	976	+	3.3512514	1.6263583	-1.0	-1.0
chr16	85537809	85538029	ENSG00000131149.18|GSE1|DDX52|DDX52	934	+	5.7511644	1.1774714	-1.0	-1.0
chr16	85397249	85397364	ENSG00000131149.18|GSE1|DDX52|DDX52	914	+	4.4146714	1.0630262	-1.0	-1.0
chr16	85426849	85426964	ENSG00000131149.18|GSE1|DDX52|DDX52	923	+	5.0029645	1.115509	-1.0	-1.0
chr16	85574983	85575118	ENSG00000131149.18|GSE1|DDX52|DDX52	909	+	2.523849	1.0421588	-1.0	-1.0
chr16	85385734	85385959	ENSG00000131149.18|GSE1|DDX52|DDX52	903	+	6.466492	1.014727	-1.0	-1.0
chr16	85490284	85490414	ENSG00000131149.18|GSE1|DDX52|DDX52	902	+	6.5301013	1.0074062	-1.0	-1.0
chr16	85525979	85526139	ENSG00000131149.18|GSE1|DDX52|DDX52	903	+	6.2351303	1.0136799	-1.0	-1.0
chr16	85401694	85401859	ENSG00000131149.18|GSE1|DDX52|DDX52	948	+	3.8872898	1.2838271	-1.0	-1.0
chr16	85593603	85594218	ENSG00000131149.18|GSE1|DDX52|DDX52	960	+	2.7810905	1.3955426	-1.0	-1.0
chr16	85569148	85569308	ENSG00000131149.18|GSE1|DDX52|DDX52	926	+	2.5676365	1.1295309	-1.0	-1.0
chr16	85570873	85572038	ENSG00000131149.18|GSE1|DDX52|DDX52	987	+	3.1541367	1.8946352	-1.0	-1.0
chr16	85522444	85522629	ENSG00000131149.18|GSE1|DDX52|DDX52	959	+	4.9016576	1.3885007	-1.0	-1.0
chr16	85398939	85399079	ENSG00000131149.18|GSE1|DDX52|DDX52	909	+	5.9581747	1.039637	-1.0	-1.0
chr16	85491769	85491899	ENSG00000131149.18|GSE1|DDX52|DDX52	911	+	4.06985	1.0511088	-1.0	-1.0
chr16	85639927	85640122	ENSG00000131149.18|GSE1|DDX52|DDX52	915	+	6.6383753	1.0722902	-1.0	-1.0
chr16	85601238	85601483	ENSG00000131149.18|GSE1|DDX52|DDX52	929	+	3.173414	1.1490282	-1.0	-1.0
chr16	85507954	85508149	ENSG00000131149.18|GSE1|DDX52|DDX52	977	+	4.66895	1.6429486	-1.0	-1.0
chr16	85443264	85443389	ENSG00000131149.18|GSE1|DDX52|DDX52	903	+	6.48637	1.014812	-1.0	-1.0
chr16	85376479	85376714	ENSG00000131149.18|GSE1|DDX52|DDX52	962	+	6.8637514	1.424512	-1.0	-1.0
chr16	85440594	85440714	ENSG00000131149.18|GSE1|DDX52|DDX52	903	+	6.460131	1.0132331	-1.0	-1.0
chr16	85393839	85394139	ENSG00000131149.18|GSE1|DDX52|DDX52	970	+	6.4787226	1.5159262	-1.0	-1.0
chr16	85566803	85566928	ENSG00000131149.18|GSE1|DDX52|DDX52	902	+	2.1576836	1.0084518	-1.0	-1.0
chr16	85510349	85510639	ENSG00000131149.18|GSE1|DDX52|DDX52	949	+	3.4494421	1.2943127	-1.0	-1.0
chr16	85598998	85599098	ENSG00000131149.18|GSE1|DDX52|DDX52	902	+	2.4594302	1.007385	-1.0	-1.0
chr16	85208973	85209073	ENSG00000131149.18|GSE1|DDX52|DDX52	903	+	6.4426384	1.014812	-1.0	-1.0
chr16	85588898	85589728	ENSG00000131149.18|GSE1|DDX52|DDX52	997	+	3.6464186	2.5351298	-1.0	-1.0
chr16	85525604	85525849	ENSG00000131149.18|GSE1|DDX52|DDX52	904	+	5.868854	1.0160906	-1.0	-1.0
chr16	85638312	85638492	ENSG00000131149.18|GSE1|DDX52|DDX52	903	+	6.4426384	1.0147184	-1.0	-1.0
chr16	85518389	85518534	ENSG00000131149.18|GSE1|DDX52|DDX52	903	+	6.5850773	1.014812	-1.0	-1.0
chr16	85619633	85619758	ENSG00000131149.18|GSE1|DDX52|DDX52	903	+	6.442638	1.0143442	-1.0	-1.0
chr16	85442524	85442694	ENSG00000131149.18|GSE1|DDX52|DDX52	936	+	4.3685923	1.1915495	-1.0	-1.0
chr16	85572443	85573443	ENSG00000131149.18|GSE1|DDX52|DDX52	976	+	3.441339	1.6141006	-1.0	-1.0
chr16	85594293	85594483	ENSG00000131149.18|GSE1|DDX52|DDX52	920	+	2.8623912	1.0991755	-1.0	-1.0
chr16	85574698	85574983	ENSG00000131149.18|GSE1|DDX52|DDX52	931	+	2.8252285	1.1605619	-1.0	-1.0
chr16	85562218	85562413	ENSG00000131149.18|GSE1|DDX52|DDX52	948	+	3.0173457	1.2828373	-1.0	-1.0
chr16	85236118	85236303	ENSG00000131149.18|GSE1|DDX52|DDX52	936	+	6.706319	1.1951054	-1.0	-1.0
chr16	85392829	85392949	ENSG00000131149.18|GSE1|DDX52|DDX52	903	+	6.442638	1.0143442	-1.0	-1.0
chr16	85578458	85578728	ENSG00000131149.18|GSE1|DDX52|DDX52	946	+	2.5877588	1.263655	-1.0	-1.0
chr16	85605448	85605843	ENSG00000131149.18|GSE1|DDX52|DDX52	923	+	2.9028943	1.1149665	-1.0	-1.0
chr16	85561348	85562073	ENSG00000131149.18|GSE1|DDX52|DDX52	960	+	2.9852307	1.3981868	-1.0	-1.0
chr16	85576858	85577028	ENSG00000131149.18|GSE1|DDX52|DDX52	920	+	3.2615604	1.099425	-1.0	-1.0
chr16	85431019	85431119	ENSG00000131149.18|GSE1|DDX52|DDX52	903	+	6.442638	1.0143442	-1.0	-1.0
chr16	85614783	85614883	ENSG00000131149.18|GSE1|DDX52|DDX52	903	+	6.442638	1.0143442	-1.0	-1.0
chr16	85652801	85652961	ENSG00000131149.18|GSE1|DDX52|DDX52	902	+	2.6124814	1.0079353	-1.0	-1.0
chr16	85436439	85436594	ENSG00000131149.18|GSE1|DDX52|DDX52	926	+	3.6370525	1.1325369	-1.0	-1.0
chr16	85525324	85525429	ENSG00000131149.18|GSE1|DDX52|DDX52	903	+	6.4426384	1.014812	-1.0	-1.0
chr16	85623813	85623913	ENSG00000131149.18|GSE1|DDX52|DDX52	902	+	6.442638	1.007385	-1.0	-1.0
chr16	85606668	85606863	ENSG00000131149.18|GSE1|DDX52|DDX52	935	+	3.8377645	1.1884799	-1.0	-1.0
chr16	85610283	85610538	ENSG00000131149.18|GSE1|DDX52|DDX52	973	+	3.9077234	1.5752618	-1.0	-1.0
chr16	85486944	85487054	ENSG00000131149.18|GSE1|DDX52|DDX52	922	+	3.5841193	1.1098148	-1.0	-1.0
chr16	85555966	85556116	ENSG00000131149.18|GSE1|DDX52|DDX52	918	+	2.735412	1.0859789	-1.0	-1.0
chr16	85557758	85557908	ENSG00000131149.18|GSE1|DDX52|DDX52	905	+	2.8619945	1.0229965	-1.0	-1.0
chr16	85584663	85584893	ENSG00000131149.18|GSE1|DDX52|DDX52	950	+	2.9315724	1.3044237	-1.0	-1.0
chr16	85375829	85375944	ENSG00000131149.18|GSE1|DDX52|DDX52	927	+	3.4970312	1.1372365	-1.0	-1.0
chr16	85554314	85554479	ENSG00000131149.18|GSE1|DDX52|DDX52	910	+	3.4100993	1.0460087	-1.0	-1.0
chr16	85401474	85401664	ENSG00000131149.18|GSE1|DDX52|DDX52	936	+	6.742263	1.1910303	-1.0	-1.0
chr16	85573668	85574253	ENSG00000131149.18|GSE1|DDX52|DDX52	932	+	2.7237659	1.1673809	-1.0	-1.0
chr16	85605978	85606088	ENSG00000131149.18|GSE1|DDX52|DDX52	909	+	3.0762687	1.0396743	-1.0	-1.0
chr16	85375239	85375344	ENSG00000131149.18|GSE1|DDX52|DDX52	903	+	6.4426384	1.014812	-1.0	-1.0
chr16	85618183	85618288	ENSG00000131149.18|GSE1|DDX52|DDX52	902	+	4.321911	1.007385	-1.0	-1.0
chr16	85398644	85398789	ENSG00000131149.18|GSE1|DDX52|DDX52	914	+	3.156033	1.0678943	-1.0	-1.0
chr16	85438199	85438329	ENSG00000131149.18|GSE1|DDX52|DDX52	971	+	6.299698	1.5341967	-1.0	-1.0
chr16	85390279	85390644	ENSG00000131149.18|GSE1|DDX52|DDX52	935	+	4.91747	1.1855929	-1.0	-1.0
chr16	85492169	85492269	ENSG00000131149.18|GSE1|DDX52|DDX52	903	+	6.442638	1.0143442	-1.0	-1.0
chr16	85508494	85508689	ENSG00000131149.18|GSE1|DDX52|DDX52	951	+	6.4683633	1.313819	-1.0	-1.0
chr16	85496534	85496674	ENSG00000131149.18|GSE1|DDX52|DDX52	928	+	3.4071305	1.144306	-1.0	-1.0
chr16	85570523	85570868	ENSG00000131149.18|GSE1|DDX52|DDX52	959	+	3.1309197	1.3848312	-1.0	-1.0
chr16	85585033	85586183	ENSG00000131149.18|GSE1|DDX52|DDX52	963	+	3.0397224	1.4367013	-1.0	-1.0
chr16	85360114	85360409	ENSG00000131149.18|GSE1|DDX52|DDX52	907	+	5.2220197	1.0320826	-1.0	-1.0
chr16	85439274	85439434	ENSG00000131149.18|GSE1|DDX52|DDX52	920	+	6.2408924	1.0947292	-1.0	-1.0
chr16	85593338	85593463	ENSG00000131149.18|GSE1|DDX52|DDX52	907	+	3.1635284	1.0296668	-1.0	-1.0
chr16	85599363	85599653	ENSG00000131149.18|GSE1|DDX52|DDX52	959	+	3.0570946	1.3864442	-1.0	-1.0
chr16	85381894	85381994	ENSG00000131149.18|GSE1|DDX52|DDX52	903	+	6.4426384	1.014812	-1.0	-1.0
chr16	85505094	85505194	ENSG00000131149.18|GSE1|DDX52|DDX52	902	+	4.3922997	1.007385	-1.0	-1.0
chr16	85606998	85607408	ENSG00000131149.18|GSE1|DDX52|DDX52	970	+	3.6666923	1.5167384	-1.0	-1.0
chr16	85610798	85610938	ENSG00000131149.18|GSE1|DDX52|DDX52	944	+	5.307742	1.2537963	-1.0	-1.0
chr16	85584478	85584638	ENSG00000131149.18|GSE1|DDX52|DDX52	915	+	2.9579818	1.0715331	-1.0	-1.0
chr16	85230288	85230393	ENSG00000131149.18|GSE1|DDX52|DDX52	902	+	6.442638	1.007385	-1.0	-1.0
chr16	85509494	85509739	ENSG00000131149.18|GSE1|DDX52|DDX52	913	+	5.0476546	1.0624841	-1.0	-1.0
chr16	85595333	85595528	ENSG00000131149.18|GSE1|DDX52|DDX52	953	+	2.9537818	1.332484	-1.0	-1.0
chr16	85518894	85519004	ENSG00000131149.18|GSE1|DDX52|DDX52	917	+	2.938425	1.0819772	-1.0	-1.0
chr16	85232898	85232998	ENSG00000131149.18|GSE1|DDX52|DDX52	902	+	3.4594243	1.007385	-1.0	-1.0
chr16	85516614	85516744	ENSG00000131149.18|GSE1|DDX52|DDX52	919	+	3.4077182	1.0889863	-1.0	-1.0
chr16	85514969	85515314	ENSG00000131149.18|GSE1|DDX52|DDX52	952	+	3.4634373	1.3181188	-1.0	-1.0
chr16	85576013	85576113	ENSG00000131149.18|GSE1|DDX52|DDX52	903	+	2.9999957	1.014812	-1.0	-1.0
chr16	85639492	85639642	ENSG00000131149.18|GSE1|DDX52|DDX52	911	+	6.5803056	1.0506369	-1.0	-1.0
chr16	85422684	85422784	ENSG00000131149.18|GSE1|DDX52|DDX52	903	+	6.4426384	1.014812	-1.0	-1.0
chr16	85372764	85372864	ENSG00000131149.18|GSE1|DDX52|DDX52	902	+	6.442638	1.007385	-1.0	-1.0
chr16	85524204	85524394	ENSG00000131149.18|GSE1|DDX52|DDX52	903	+	5.1625805	1.0145805	-1.0	-1.0
chr16	85452189	85452324	ENSG00000131149.18|GSE1|DDX52|DDX52	903	+	6.5713334	1.0147536	-1.0	-1.0
chr16	85577988	85578338	ENSG00000131149.18|GSE1|DDX52|DDX52	913	+	4.0649695	1.0602021	-1.0	-1.0
chr16	85568798	85568903	ENSG00000131149.18|GSE1|DDX52|DDX52	903	+	4.3571053	1.011385	-1.0	-1.0
chr16	85586528	85588898	ENSG00000131149.18|GSE1|DDX52|DDX52	984	+	3.5217695	1.808309	-1.0	-1.0
chr16	85589938	85591743	ENSG00000131149.18|GSE1|DDX52|DDX52	994	+	3.6339645	2.2359574	-1.0	-1.0
chr16	85376979	85377224	ENSG00000131149.18|GSE1|DDX52|DDX52	993	+	7.217222	2.167479	-1.0	-1.0
chr16	85425309	85425489	ENSG00000131149.18|GSE1|DDX52|DDX52	922	+	4.625721	1.1091499	-1.0	-1.0
chr16	85557248	85557498	ENSG00000131149.18|GSE1|DDX52|DDX52	932	+	2.6503956	1.1684144	-1.0	-1.0
chr16	85583613	85583998	ENSG00000131149.18|GSE1|DDX52|DDX52	950	+	4.1801295	1.2969567	-1.0	-1.0
chr16	85376719	85376899	ENSG00000131149.18|GSE1|DDX52|DDX52	904	+	4.5524535	1.0181257	-1.0	-1.0
chr16	85439494	85439644	ENSG00000131149.18|GSE1|DDX52|DDX52	908	+	5.631079	1.0361223	-1.0	-1.0
chr16	85465384	85465494	ENSG00000131149.18|GSE1|DDX52|DDX52	904	+	4.3688374	1.0156865	-1.0	-1.0
chr16	85373634	85373844	ENSG00000131149.18|GSE1|DDX52|DDX52	988	+	6.3530116	1.9210632	-1.0	-1.0
chr16	85402289	85402529	ENSG00000131149.18|GSE1|DDX52|DDX52	978	+	5.892326	1.656385	-1.0	-1.0
chr16	85565428	85565598	ENSG00000131149.18|GSE1|DDX52|DDX52	913	+	2.7546883	1.0595087	-1.0	-1.0
chr16	85227973	85228078	ENSG00000131149.18|GSE1|DDX52|DDX52	903	+	6.4426384	1.014812	-1.0	-1.0
chr16	85600558	85600833	ENSG00000131149.18|GSE1|DDX52|DDX52	958	+	3.2512372	1.3723264	-1.0	-1.0
chr16	85564208	85565088	ENSG00000131149.18|GSE1|DDX52|DDX52	950	+	2.6861572	1.3046759	-1.0	-1.0
chr16	85432764	85432909	ENSG00000131149.18|GSE1|DDX52|DDX52	906	+	6.566853	1.0269983	-1.0	-1.0
chr16	85517184	85517289	ENSG00000131149.18|GSE1|DDX52|DDX52	903	+	3.087181	1.0150801	-1.0	-1.0
chr16	85382224	85382419	ENSG00000131149.18|GSE1|DDX52|DDX52	947	+	5.1024723	1.2755835	-1.0	-1.0
chr16	85517664	85517859	ENSG00000131149.18|GSE1|DDX52|DDX52	959	+	3.667489	1.3873564	-1.0	-1.0
chr16	85594683	85594793	ENSG00000131149.18|GSE1|DDX52|DDX52	903	+	6.4992805	1.0146561	-1.0	-1.0
chr16	85384364	85384694	ENSG00000131149.18|GSE1|DDX52|DDX52	951	+	3.7465084	1.3077772	-1.0	-1.0
chr16	85375579	85375709	ENSG00000131149.18|GSE1|DDX52|DDX52	906	+	6.6776443	1.0272179	-1.0	-1.0
chr16	85554779	85554909	ENSG00000131149.18|GSE1|DDX52|DDX52	910	+	4.4672556	1.0451627	-1.0	-1.0
chr16	85628363	85628528	ENSG00000131149.18|GSE1|DDX52|DDX52	922	+	3.9620001	1.1058147	-1.0	-1.0
chr16	85567638	85567833	ENSG00000131149.18|GSE1|DDX52|DDX52	988	+	3.502647	1.93157	-1.0	-1.0
chr16	85618328	85618503	ENSG00000131149.18|GSE1|DDX52|DDX52	954	+	6.8410306	1.3347543	-1.0	-1.0
chr16	85525494	85525594	ENSG00000131149.18|GSE1|DDX52|DDX52	903	+	6.612565	1.014812	-1.0	-1.0
chr16	85377679	85377919	ENSG00000131149.18|GSE1|DDX52|DDX52	922	+	6.672351	1.109006	-1.0	-1.0
chr16	85594888	85595103	ENSG00000131149.18|GSE1|DDX52|DDX52	906	+	2.5849812	1.0263731	-1.0	-1.0
chr16	85374489	85374874	ENSG00000131149.18|GSE1|DDX52|DDX52	962	+	4.196844	1.4167749	-1.0	-1.0
chr16	85384774	85385364	ENSG00000131149.18|GSE1|DDX52|DDX52	973	+	5.1098375	1.5757232	-1.0	-1.0
chr16	85592568	85592803	ENSG00000131149.18|GSE1|DDX52|DDX52	920	+	2.7128038	1.0944079	-1.0	-1.0
chr16	85578803	85579008	ENSG00000131149.18|GSE1|DDX52|DDX52	947	+	2.278365	1.2741692	-1.0	-1.0
chr16	85400894	85401234	ENSG00000131149.18|GSE1|DDX52|DDX52	953	+	4.2664404	1.3248091	-1.0	-1.0
chr16	85569373	85569498	ENSG00000131149.18|GSE1|DDX52|DDX52	925	+	3.053524	1.1243739	-1.0	-1.0
chr16	85395044	85395339	ENSG00000131149.18|GSE1|DDX52|DDX52	970	+	5.6623793	1.5266728	-1.0	-1.0
chr16	85592978	85593258	ENSG00000131149.18|GSE1|DDX52|DDX52	966	+	3.987636	1.4743577	-1.0	-1.0
chr16	85625653	85625848	ENSG00000131149.18|GSE1|DDX52|DDX52	931	+	5.688834	1.1628622	-1.0	-1.0
chr16	85484809	85484909	ENSG00000131149.18|GSE1|DDX52|DDX52	904	+	3.5235546	1.0167898	-1.0	-1.0
chr16	85581618	85581728	ENSG00000131149.18|GSE1|DDX52|DDX52	915	+	3.5221896	1.071765	-1.0	-1.0
chr16	85633433	85633543	ENSG00000131149.18|GSE1|DDX52|DDX52	906	+	3.725595	1.0291439	-1.0	-1.0
chr16	85464769	85464869	ENSG00000131149.18|GSE1|DDX52|DDX52	903	+	4.321911	1.0143442	-1.0	-1.0
chr16	85633273	85633403	ENSG00000131149.18|GSE1|DDX52|DDX52	908	+	5.8008614	1.0342767	-1.0	-1.0
chr16	85600363	85600558	ENSG00000131149.18|GSE1|DDX52|DDX52	983	+	4.778998	1.7783948	-1.0	-1.0
chr16	85643537	85643692	ENSG00000131149.18|GSE1|DDX52|DDX52	903	+	6.6309505	1.0122708	-1.0	-1.0
chr16	85521494	85521739	ENSG00000131149.18|GSE1|DDX52|DDX52	903	+	5.281054	1.0131675	-1.0	-1.0
chr16	85606258	85606398	ENSG00000131149.18|GSE1|DDX52|DDX52	924	+	3.1341019	1.1183769	-1.0	-1.0
chr16	85557038	85557143	ENSG00000131149.18|GSE1|DDX52|DDX52	903	+	2.4400966	1.0110985	-1.0	-1.0
chr16	85420209	85420369	ENSG00000131149.18|GSE1|DDX52|DDX52	928	+	3.1043081	1.145226	-1.0	-1.0
chr16	85586208	85586523	ENSG00000131149.18|GSE1|DDX52|DDX52	952	+	2.6569636	1.3175076	-1.0	-1.0
chr16	85486584	85486684	ENSG00000131149.18|GSE1|DDX52|DDX52	902	+	3.0588892	1.007385	-1.0	-1.0
chr16	85385444	85385649	ENSG00000131149.18|GSE1|DDX52|DDX52	975	+	6.970273	1.6033388	-1.0	-1.0
chr16	85469414	85469539	ENSG00000131149.18|GSE1|DDX52|DDX52	903	+	6.016267	1.0129477	-1.0	-1.0
chr16	85394654	85394864	ENSG00000131149.18|GSE1|DDX52|DDX52	927	+	3.2877624	1.1387504	-1.0	-1.0
chr16	85565648	85565908	ENSG00000131149.18|GSE1|DDX52|DDX52	946	+	3.1964808	1.269845	-1.0	-1.0
chr16	85382514	85382664	ENSG00000131149.18|GSE1|DDX52|DDX52	952	+	6.815058	1.3217125	-1.0	-1.0
chr16	85372979	85373089	ENSG00000131149.18|GSE1|DDX52|DDX52	902	+	4.3922997	1.007385	-1.0	-1.0
chr16	85581038	85581608	ENSG00000131149.18|GSE1|DDX52|DDX52	969	+	3.0763617	1.5095956	-1.0	-1.0
chr16	85490282	85490412	ENSG00000278716.1|AC133540.1|DDX52|DDX52	902	+	6.5176067	1.007385	-1.0	-1.0
chr16	85593595	85594220	ENSG00000260417.1|AC092127.1|DDX52|DDX52	959	+	2.778377	1.3873296	-1.0	-1.0
chr16	85594685	85594795	ENSG00000260417.1|AC092127.1|DDX52|DDX52	903	+	6.471793	1.014812	-1.0	-1.0
chr16	85592980	85593255	ENSG00000260417.1|AC092127.1|DDX52|DDX52	968	+	4.0313263	1.5011762	-1.0	-1.0
chr16	85593340	85593460	ENSG00000260417.1|AC092127.1|DDX52|DDX52	918	+	3.2291338	1.0871009	-1.0	-1.0
chr16	85592565	85592805	ENSG00000260417.1|AC092127.1|DDX52|DDX52	921	+	2.7149897	1.103927	-1.0	-1.0
chr16	85595330	85595525	ENSG00000260417.1|AC092127.1|DDX52|DDX52	951	+	2.9092712	1.3130404	-1.0	-1.0
chr16	85594290	85594485	ENSG00000260417.1|AC092127.1|DDX52|DDX52	916	+	2.8564162	1.0752611	-1.0	-1.0
chr16	85594890	85595100	ENSG00000260417.1|AC092127.1|DDX52|DDX52	907	+	2.6310065	1.0295637	-1.0	-1.0
chr16	87739681	87739866	ENSG00000104731.13|KLHDC4|DDX52|DDX52	908	-	4.594298	1.0356855	-1.0	-1.0
chr16	87738266	87738571	ENSG00000104731.13|KLHDC4|DDX52|DDX52	956	-	3.6554623	1.3550956	-1.0	-1.0
chr16	87740486	87740686	ENSG00000104731.13|KLHDC4|DDX52|DDX52	957	-	5.8737698	1.3623158	-1.0	-1.0
chr16	87740581	87740686	ENSG00000260671.2|AC010536.2|DDX52|DDX52	945	-	4.5111666	1.2631727	-1.0	-1.0
chr16	87739770	87739868	ENSG00000260671.2|AC010536.2|DDX52|DDX52	930	-	3.5849552	1.1528938	-1.0	-1.0
chr16	88495104	88495259	ENSG00000179588.8|ZFPM1|DDX52|DDX52	903	+	6.475437	1.014695	-1.0	-1.0
chr16	88494129	88494259	ENSG00000179588.8|ZFPM1|DDX52|DDX52	908	+	3.0579653	1.0368491	-1.0	-1.0
chr16	88519401	88519521	ENSG00000179588.8|ZFPM1|DDX52|DDX52	903	+	6.6116724	1.0130398	-1.0	-1.0
chr16	88496279	88496444	ENSG00000179588.8|ZFPM1|DDX52|DDX52	942	+	6.7834697	1.2399411	-1.0	-1.0
chr16	88524491	88524636	ENSG00000179588.8|ZFPM1|DDX52|DDX52	920	+	6.0260096	1.0960076	-1.0	-1.0
chr16	88505464	88505614	ENSG00000179588.8|ZFPM1|DDX52|DDX52	903	+	6.4946165	1.0147653	-1.0	-1.0
chr16	88519856	88520096	ENSG00000179588.8|ZFPM1|DDX52|DDX52	980	+	5.4387183	1.7092704	-1.0	-1.0
chr16	88462143	88462338	ENSG00000179588.8|ZFPM1|DDX52|DDX52	903	+	6.617001	1.0139532	-1.0	-1.0
chr16	88506454	88506684	ENSG00000179588.8|ZFPM1|DDX52|DDX52	921	+	3.6864965	1.1017556	-1.0	-1.0
chr16	88494549	88494764	ENSG00000179588.8|ZFPM1|DDX52|DDX52	903	+	6.0177765	1.0133653	-1.0	-1.0
chr16	88525541	88525751	ENSG00000179588.8|ZFPM1|DDX52|DDX52	965	+	4.9318213	1.4519598	-1.0	-1.0
chr16	88493484	88493609	ENSG00000179588.8|ZFPM1|DDX52|DDX52	905	+	6.527692	1.0210425	-1.0	-1.0
chr16	88462423	88462558	ENSG00000179588.8|ZFPM1|DDX52|DDX52	903	+	6.103956	1.013233	-1.0	-1.0
chr16	88489424	88489579	ENSG00000179588.8|ZFPM1|DDX52|DDX52	927	+	4.213328	1.1381098	-1.0	-1.0
chr16	88518111	88518216	ENSG00000179588.8|ZFPM1|DDX52|DDX52	902	+	6.6905675	1.007385	-1.0	-1.0
chr16	88491174	88491339	ENSG00000179588.8|ZFPM1|DDX52|DDX52	917	+	3.100738	1.08078	-1.0	-1.0
chr16	88507054	88507219	ENSG00000179588.8|ZFPM1|DDX52|DDX52	944	+	3.721196	1.2512378	-1.0	-1.0
chr16	88494804	88495039	ENSG00000179588.8|ZFPM1|DDX52|DDX52	910	+	6.617923	1.0444926	-1.0	-1.0
chr16	88495699	88495994	ENSG00000179588.8|ZFPM1|DDX52|DDX52	962	+	6.921874	1.4153978	-1.0	-1.0
chr16	88516646	88517141	ENSG00000179588.8|ZFPM1|DDX52|DDX52	993	+	5.7720714	2.1794934	-1.0	-1.0
chr16	88521016	88521476	ENSG00000179588.8|ZFPM1|DDX52|DDX52	996	+	5.183728	2.4331865	-1.0	-1.0
chr16	88510899	88511064	ENSG00000179588.8|ZFPM1|DDX52|DDX52	919	+	4.337922	1.0930194	-1.0	-1.0
chr16	88524671	88525051	ENSG00000179588.8|ZFPM1|DDX52|DDX52	959	+	5.890573	1.3874596	-1.0	-1.0
chr16	88517246	88517361	ENSG00000179588.8|ZFPM1|DDX52|DDX52	903	+	6.508236	1.0129552	-1.0	-1.0
chr16	88521496	88521656	ENSG00000179588.8|ZFPM1|DDX52|DDX52	903	+	6.511609	1.0147184	-1.0	-1.0
chr16	88525846	88525966	ENSG00000179588.8|ZFPM1|DDX52|DDX52	905	+	6.5585027	1.0241172	-1.0	-1.0
chr16	88523921	88524421	ENSG00000179588.8|ZFPM1|DDX52|DDX52	949	+	4.8863573	1.2961355	-1.0	-1.0
chr16	88469728	88469883	ENSG00000179588.8|ZFPM1|DDX52|DDX52	922	+	6.732226	1.1073266	-1.0	-1.0
chr16	88514560	88514995	ENSG00000179588.8|ZFPM1|DDX52|DDX52	986	+	5.655457	1.8404334	-1.0	-1.0
chr16	88461638	88461823	ENSG00000179588.8|ZFPM1|DDX52|DDX52	903	+	6.5791335	1.0146686	-1.0	-1.0
chr16	88501729	88501924	ENSG00000179588.8|ZFPM1|DDX52|DDX52	952	+	4.2036247	1.3225533	-1.0	-1.0
chr16	88512964	88513069	ENSG00000179588.8|ZFPM1|DDX52|DDX52	902	+	6.5276012	1.0108646	-1.0	-1.0
chr16	88490619	88490759	ENSG00000179588.8|ZFPM1|DDX52|DDX52	903	+	6.5268283	1.0130576	-1.0	-1.0
chr16	88523371	88523831	ENSG00000179588.8|ZFPM1|DDX52|DDX52	973	+	5.910098	1.5718607	-1.0	-1.0
chr16	88479033	88479163	ENSG00000179588.8|ZFPM1|DDX52|DDX52	902	+	6.442638	1.007385	-1.0	-1.0
chr16	88496889	88497044	ENSG00000179588.8|ZFPM1|DDX52|DDX52	946	+	6.5560236	1.2694063	-1.0	-1.0
chr16	88518841	88518996	ENSG00000179588.8|ZFPM1|DDX52|DDX52	903	+	6.468878	1.014812	-1.0	-1.0
chr16	88523201	88523371	ENSG00000179588.8|ZFPM1|DDX52|DDX52	924	+	3.9479005	1.1188189	-1.0	-1.0
chr16	88502704	88502899	ENSG00000179588.8|ZFPM1|DDX52|DDX52	939	+	4.0447845	1.2164052	-1.0	-1.0
chr16	88516112	88516627	ENSG00000179588.8|ZFPM1|DDX52|DDX52	971	+	4.5537715	1.5318291	-1.0	-1.0
chr16	88525981	88526276	ENSG00000179588.8|ZFPM1|DDX52|DDX52	953	+	5.32854	1.3317113	-1.0	-1.0
chr16	88525316	88525451	ENSG00000179588.8|ZFPM1|DDX52|DDX52	903	+	6.559775	1.0135328	-1.0	-1.0
chr16	88505949	88506054	ENSG00000179588.8|ZFPM1|DDX52|DDX52	903	+	6.48637	1.0110985	-1.0	-1.0
chr16	88499664	88499814	ENSG00000179588.8|ZFPM1|DDX52|DDX52	903	+	6.5009475	1.014708	-1.0	-1.0
chr16	88517746	88518016	ENSG00000179588.8|ZFPM1|DDX52|DDX52	1000	+	7.0322437	4.396654	-1.0	-1.0
chr16	88515065	88515940	ENSG00000179588.8|ZFPM1|DDX52|DDX52	958	+	5.206082	1.3727589	-1.0	-1.0
chr16	88497804	88497939	ENSG00000179588.8|ZFPM1|DDX52|DDX52	903	+	6.529388	1.014812	-1.0	-1.0
chr16	88521836	88522936	ENSG00000179588.8|ZFPM1|DDX52|DDX52	988	+	5.5511436	1.9040257	-1.0	-1.0
chr16	88455163	88455408	ENSG00000179588.8|ZFPM1|DDX52|DDX52	903	+	6.4901175	1.0144482	-1.0	-1.0
chr16	88461158	88461283	ENSG00000179588.8|ZFPM1|DDX52|DDX52	903	+	6.5276017	1.014812	-1.0	-1.0
chr16	88496589	88496689	ENSG00000179588.8|ZFPM1|DDX52|DDX52	902	+	6.5301013	1.007385	-1.0	-1.0
chr16	88499874	88500064	ENSG00000179588.8|ZFPM1|DDX52|DDX52	977	+	6.271122	1.6343818	-1.0	-1.0
chr16	88480923	88481023	ENSG00000179588.8|ZFPM1|DDX52|DDX52	903	+	6.4426384	1.014812	-1.0	-1.0
chr16	88453486	88453641	ENSG00000179588.8|ZFPM1|DDX52|DDX52	914	+	4.0018024	1.0640243	-1.0	-1.0
chr16	88454298	88454438	ENSG00000179588.8|ZFPM1|DDX52|DDX52	903	+	5.526823	1.0110985	-1.0	-1.0
chr16	88453833	88454023	ENSG00000179588.8|ZFPM1|DDX52|DDX52	969	+	6.1119704	1.5073444	-1.0	-1.0
chr16	88662907	88663010	ENSG00000167508.11|MVD|DDX52|DDX52	939	-	3.3692293	1.2137704	-1.0	-1.0
chr16	88763509	88763609	ENSG00000103335.21|PIEZO1|DDX52|DDX52	903	-	6.530102	1.014812	-1.0	-1.0
chr16	88772369	88772584	ENSG00000103335.21|PIEZO1|DDX52|DDX52	966	-	4.4081593	1.4640688	-1.0	-1.0
chr16	88757744	88757854	ENSG00000103335.21|PIEZO1|DDX52|DDX52	903	-	6.4992805	1.014812	-1.0	-1.0
chr16	88784134	88784314	ENSG00000103335.21|PIEZO1|DDX52|DDX52	958	-	4.2706823	1.3773062	-1.0	-1.0
chr16	88760184	88760309	ENSG00000103335.21|PIEZO1|DDX52|DDX52	903	-	6.4572153	1.0144172	-1.0	-1.0
chr16	88940350	88940480	ENSG00000129993.14|CBFA2T3|DDX52|DDX52	917	-	3.2822988	1.0811459	-1.0	-1.0
chr16	88957605	88957745	ENSG00000129993.14|CBFA2T3|DDX52|DDX52	938	-	4.7934594	1.2048854	-1.0	-1.0
chr16	88939260	88939415	ENSG00000129993.14|CBFA2T3|DDX52|DDX52	903	-	6.5289903	1.0138309	-1.0	-1.0
chr16	88959215	88959390	ENSG00000129993.14|CBFA2T3|DDX52|DDX52	915	-	4.0379186	1.069854	-1.0	-1.0
chr16	88957374	88957579	ENSG00000129993.14|CBFA2T3|DDX52|DDX52	937	-	2.757167	1.2023835	-1.0	-1.0
chr16	88966335	88966555	ENSG00000129993.14|CBFA2T3|DDX52|DDX52	977	-	4.766269	1.6406391	-1.0	-1.0
chr16	88976045	88976230	ENSG00000129993.14|CBFA2T3|DDX52|DDX52	905	-	6.152187	1.0239878	-1.0	-1.0
chr16	88890427	88890737	ENSG00000129993.14|CBFA2T3|DDX52|DDX52	904	-	3.92319	1.0160662	-1.0	-1.0
chr16	88887647	88887757	ENSG00000129993.14|CBFA2T3|DDX52|DDX52	903	-	4.345374	1.0115749	-1.0	-1.0
chr16	88954169	88954414	ENSG00000129993.14|CBFA2T3|DDX52|DDX52	976	-	6.2219973	1.6220239	-1.0	-1.0
chr16	88956814	88956954	ENSG00000129993.14|CBFA2T3|DDX52|DDX52	931	-	3.4201071	1.1593132	-1.0	-1.0
chr16	88967990	88968200	ENSG00000129993.14|CBFA2T3|DDX52|DDX52	974	-	5.7014403	1.58834	-1.0	-1.0
chr16	88966765	88966910	ENSG00000129993.14|CBFA2T3|DDX52|DDX52	917	-	3.0999963	1.0824133	-1.0	-1.0
chr16	88897645	88897865	ENSG00000129993.14|CBFA2T3|DDX52|DDX52	916	-	4.221535	1.0748326	-1.0	-1.0
chr16	88972330	88972430	ENSG00000129993.14|CBFA2T3|DDX52|DDX52	901	-	4.321911	1.00598	-1.0	-1.0
chr16	88937480	88937605	ENSG00000129993.14|CBFA2T3|DDX52|DDX52	903	-	6.4855366	1.014734	-1.0	-1.0
chr16	88894630	88894885	ENSG00000129993.14|CBFA2T3|DDX52|DDX52	972	-	4.4537897	1.5550716	-1.0	-1.0
chr16	88895830	88896340	ENSG00000129993.14|CBFA2T3|DDX52|DDX52	931	-	4.8078513	1.1616439	-1.0	-1.0
chr16	88896880	88897035	ENSG00000129993.14|CBFA2T3|DDX52|DDX52	936	-	4.2978306	1.194482	-1.0	-1.0
chr16	88895420	88895690	ENSG00000129993.14|CBFA2T3|DDX52|DDX52	992	-	7.2421455	2.0973039	-1.0	-1.0
chr16	88893460	88893620	ENSG00000129993.14|CBFA2T3|DDX52|DDX52	926	-	6.684864	1.1334811	-1.0	-1.0
chr16	88976310	88976410	ENSG00000129993.14|CBFA2T3|DDX52|DDX52	901	-	2.5849607	1.00598	-1.0	-1.0
chr16	88889512	88889652	ENSG00000129993.14|CBFA2T3|DDX52|DDX52	958	-	4.230265	1.3809943	-1.0	-1.0
chr16	88892870	88893310	ENSG00000129993.14|CBFA2T3|DDX52|DDX52	966	-	4.770092	1.4626715	-1.0	-1.0
chr16	88933165	88933265	ENSG00000129993.14|CBFA2T3|DDX52|DDX52	902	-	6.5301013	1.007385	-1.0	-1.0
chr16	88976530	88976656	ENSG00000129993.14|CBFA2T3|DDX52|DDX52	944	-	4.119957	1.2484508	-1.0	-1.0
chr16	88969705	88969835	ENSG00000129993.14|CBFA2T3|DDX52|DDX52	903	-	6.563377	1.0144778	-1.0	-1.0
chr16	88971975	88972075	ENSG00000129993.14|CBFA2T3|DDX52|DDX52	930	-	3.5849552	1.1518564	-1.0	-1.0
chr16	88974200	88974325	ENSG00000129993.14|CBFA2T3|DDX52|DDX52	905	-	3.0392582	1.0207741	-1.0	-1.0
chr16	88952129	88952244	ENSG00000129993.14|CBFA2T3|DDX52|DDX52	909	-	4.4418902	1.0391364	-1.0	-1.0
chr16	88896450	88896570	ENSG00000129993.14|CBFA2T3|DDX52|DDX52	905	-	6.624581	1.0243287	-1.0	-1.0
chr16	88952339	88952904	ENSG00000129993.14|CBFA2T3|DDX52|DDX52	926	-	3.4351263	1.1292312	-1.0	-1.0
chr16	88958730	88958910	ENSG00000129993.14|CBFA2T3|DDX52|DDX52	911	-	3.5284135	1.0525177	-1.0	-1.0
chr16	88962070	88962210	ENSG00000129993.14|CBFA2T3|DDX52|DDX52	938	-	3.5860627	1.2041832	-1.0	-1.0
chr16	88968230	88968380	ENSG00000129993.14|CBFA2T3|DDX52|DDX52	950	-	6.811612	1.3048363	-1.0	-1.0
chr16	88894905	88895320	ENSG00000129993.14|CBFA2T3|DDX52|DDX52	972	-	4.2518153	1.5558366	-1.0	-1.0
chr16	88893815	88894205	ENSG00000129993.14|CBFA2T3|DDX52|DDX52	979	-	5.6414595	1.681639	-1.0	-1.0
chr16	88974405	88974605	ENSG00000129993.14|CBFA2T3|DDX52|DDX52	970	-	4.789071	1.5186138	-1.0	-1.0
chr16	88936925	88937035	ENSG00000129993.14|CBFA2T3|DDX52|DDX52	903	-	6.500947	1.0146561	-1.0	-1.0
chr16	88974980	88975085	ENSG00000129993.14|CBFA2T3|DDX52|DDX52	917	-	3.3219223	1.0789471	-1.0	-1.0
chr16	88961315	88961490	ENSG00000129993.14|CBFA2T3|DDX52|DDX52	926	-	3.0857549	1.1301796	-1.0	-1.0
chr16	88956289	88956809	ENSG00000129993.14|CBFA2T3|DDX52|DDX52	944	-	3.731116	1.2553178	-1.0	-1.0
chr16	88975280	88975385	ENSG00000129993.14|CBFA2T3|DDX52|DDX52	917	-	3.554255	1.0807433	-1.0	-1.0
chr16	88887877	88887997	ENSG00000129993.14|CBFA2T3|DDX52|DDX52	903	-	6.5621953	1.014812	-1.0	-1.0
chr16	88974670	88974870	ENSG00000129993.14|CBFA2T3|DDX52|DDX52	963	-	3.2847197	1.4320793	-1.0	-1.0
chr16	88971485	88971590	ENSG00000129993.14|CBFA2T3|DDX52|DDX52	903	-	6.5301023	1.014812	-1.0	-1.0
chr16	88896650	88896875	ENSG00000129993.14|CBFA2T3|DDX52|DDX52	960	-	4.373419	1.3970833	-1.0	-1.0
chr16	88968955	88969070	ENSG00000129993.14|CBFA2T3|DDX52|DDX52	903	-	6.48637	1.0110985	-1.0	-1.0
chr16	88891632	88891742	ENSG00000129993.14|CBFA2T3|DDX52|DDX52	902	-	5.7923713	1.0102371	-1.0	-1.0
chr16	88967025	88967200	ENSG00000129993.14|CBFA2T3|DDX52|DDX52	937	-	4.4629726	1.2014536	-1.0	-1.0
chr16	88891072	88891367	ENSG00000129993.14|CBFA2T3|DDX52|DDX52	948	-	4.5966487	1.2822324	-1.0	-1.0
chr16	88944549	88944664	ENSG00000129993.14|CBFA2T3|DDX52|DDX52	921	-	3.421564	1.1017864	-1.0	-1.0
chr16	88937115	88937215	ENSG00000129993.14|CBFA2T3|DDX52|DDX52	901	-	4.321911	1.0031453	-1.0	-1.0
chr16	88959005	88959140	ENSG00000129993.14|CBFA2T3|DDX52|DDX52	946	-	3.639802	1.2669752	-1.0	-1.0
chr16	88898557	88898682	ENSG00000129993.14|CBFA2T3|DDX52|DDX52	903	-	6.5276012	1.0145781	-1.0	-1.0
chr16	88956984	88957279	ENSG00000129993.14|CBFA2T3|DDX52|DDX52	905	-	3.3905528	1.0231353	-1.0	-1.0
chr16	88937478	88937603	ENSG00000261226.1|AC092384.3|DDX52|DDX52	903	-	6.542179	1.014734	-1.0	-1.0
chr16	88936923	88937038	ENSG00000261226.1|AC092384.3|DDX52|DDX52	903	-	6.48637	1.0128384	-1.0	-1.0
chr16	88939258	88939418	ENSG00000261226.1|AC092384.3|DDX52|DDX52	903	-	6.528332	1.0140092	-1.0	-1.0
chr16	89303386	89303631	ENSG00000167522.14|ANKRD11|DDX52|DDX52	920	-	3.5319731	1.0989562	-1.0	-1.0
chr16	89300962	89301072	ENSG00000167522.14|ANKRD11|DDX52|DDX52	964	-	4.1569395	1.4388947	-1.0	-1.0
chr16	89304241	89304421	ENSG00000167522.14|ANKRD11|DDX52|DDX52	960	-	3.848253	1.4021655	-1.0	-1.0
chr16	89298387	89298557	ENSG00000167522.14|ANKRD11|DDX52|DDX52	924	-	4.770021	1.1180867	-1.0	-1.0
chr16	89298950	89299115	ENSG00000167522.14|ANKRD11|DDX52|DDX52	942	-	5.617548	1.2328706	-1.0	-1.0
chr16	89292842	89292962	ENSG00000167522.14|ANKRD11|DDX52|DDX52	903	-	6.460131	1.014812	-1.0	-1.0
chr16	89490289	89490389	ENSG00000167522.14|ANKRD11|DDX52|DDX52	902	-	3.0588892	1.007385	-1.0	-1.0
chr16	89304686	89304826	ENSG00000167522.14|ANKRD11|DDX52|DDX52	907	-	5.0775385	1.0322357	-1.0	-1.0
chr16	89300650	89300795	ENSG00000167522.14|ANKRD11|DDX52|DDX52	917	-	3.3675816	1.0833963	-1.0	-1.0
chr16	89301906	89302076	ENSG00000167522.14|ANKRD11|DDX52|DDX52	917	-	2.9508367	1.0802389	-1.0	-1.0
chr16	89489303	89489493	ENSG00000167522.14|ANKRD11|DDX52|DDX52	975	-	4.9246306	1.5945514	-1.0	-1.0
chr16	89489593	89489793	ENSG00000167522.14|ANKRD11|DDX52|DDX52	967	-	3.259712	1.4859883	-1.0	-1.0
chr16	89300320	89300450	ENSG00000167522.14|ANKRD11|DDX52|DDX52	930	-	6.7947335	1.1553831	-1.0	-1.0
chr16	89294537	89294732	ENSG00000167522.14|ANKRD11|DDX52|DDX52	910	-	5.0803323	1.0464715	-1.0	-1.0
chr16	89294017	89294207	ENSG00000167522.14|ANKRD11|DDX52|DDX52	972	-	4.8528023	1.5596493	-1.0	-1.0
chr16	89588392	89588497	ENSG00000178773.14|CPNE7|DDX52|DDX52	908	+	3.1144052	1.0380752	-1.0	-1.0
chr16	89577016	89577271	ENSG00000178773.14|CPNE7|DDX52|DDX52	962	+	5.6859927	1.4216728	-1.0	-1.0
chr16	89588237	89588347	ENSG00000178773.14|CPNE7|DDX52|DDX52	903	+	6.471793	1.014812	-1.0	-1.0
chr16	89721034	89721164	ENSG00000158805.11|ZNF276|DDX52|DDX52	915	+	3.2338595	1.068711	-1.0	-1.0
chr17	1399242	1399352	ENSG00000108953.16|YWHAE|DDX52|DDX52	901	-	4.321911	1.003764	-1.0	-1.0
chr17	1399527	1399702	ENSG00000108953.16|YWHAE|DDX52|DDX52	928	-	5.7320037	1.143553	-1.0	-1.0
chr17	1399857	1399982	ENSG00000108953.16|YWHAE|DDX52|DDX52	903	-	6.5850773	1.014812	-1.0	-1.0
chr17	7484650	7484825	ENSG00000181222.15|POLR2A|DDX52|DDX52	937	+	3.341168	1.20233	-1.0	-1.0
chr17	7574089	7574194	ENSG00000264772.6|AC016876.2|DDX52|DDX52	904	+	3.5849547	1.0195711	-1.0	-1.0
chr17	7573509	7573969	ENSG00000264772.6|AC016876.2|DDX52|DDX52	942	+	3.7650585	1.2337896	-1.0	-1.0
chr17	7572894	7572994	ENSG00000264772.6|AC016876.2|DDX52|DDX52	900	+	2.4150362	1.0020473	-1.0	-1.0
chr17	7573144	7573444	ENSG00000264772.6|AC016876.2|DDX52|DDX52	929	+	3.9819224	1.1469338	-1.0	-1.0
chr17	7574089	7574194	ENSG00000277957.1|SENP3-EIF4A1|DDX52|DDX52	916	+	3.5849547	1.0745808	-1.0	-1.0
chr17	7572899	7572999	ENSG00000277957.1|SENP3-EIF4A1|DDX52|DDX52	903	+	2.4594305	1.014812	-1.0	-1.0
chr17	7573509	7573969	ENSG00000277957.1|SENP3-EIF4A1|DDX52|DDX52	942	+	3.7803597	1.2369094	-1.0	-1.0
chr17	7573144	7573444	ENSG00000277957.1|SENP3-EIF4A1|DDX52|DDX52	930	+	3.9819224	1.1543819	-1.0	-1.0
chr17	7573547	7573707	ENSG00000161960.14|EIF4A1|DDX52|DDX52	951	+	3.1825447	1.3121372	-1.0	-1.0
chr17	7574088	7574193	ENSG00000161960.14|EIF4A1|DDX52|DDX52	916	+	3.5849547	1.0732074	-1.0	-1.0
chr17	7573234	7573439	ENSG00000161960.14|EIF4A1|DDX52|DDX52	917	+	4.638519	1.0831932	-1.0	-1.0
chr17	7572899	7572999	ENSG00000161960.14|EIF4A1|DDX52|DDX52	903	+	2.4594305	1.014812	-1.0	-1.0
chr17	7573858	7573978	ENSG00000161960.14|EIF4A1|DDX52|DDX52	910	+	3.0919504	1.0450763	-1.0	-1.0
chr17	17682123	17682338	ENSG00000108557.18|RAI1|DDX52|DDX52	947	+	6.7566605	1.2781367	-1.0	-1.0
chr17	19062001	19062196	ENSG00000265185.5|SNORD3B-1|DDX52|DDX52	1000	+	8.819454	5.3468256	-1.0	-1.0
chr17	28897559	28897674	ENSG00000132589.15|FLOT2|DDX52|DDX52	923	-	3.2080035	1.1159863	-1.0	-1.0
chr17	30710041	30710306	ENSG00000264538.6|SUZ12P1|DDX52|DDX52	962	+	5.0679574	1.4217373	-1.0	-1.0
chr17	30709638	30709748	ENSG00000264538.6|SUZ12P1|DDX52|DDX52	904	+	2.9269345	1.0170883	-1.0	-1.0
chr17	30710821	30710981	ENSG00000264538.6|SUZ12P1|DDX52|DDX52	907	+	4.9182744	1.0296968	-1.0	-1.0
chr17	30709851	30710021	ENSG00000264538.6|SUZ12P1|DDX52|DDX52	945	+	6.370593	1.2625226	-1.0	-1.0
chr17	38919184	38919304	ENSG00000002834.17|LASP1|DDX52|DDX52	903	+	6.4776235	1.0145314	-1.0	-1.0
chr17	42275897	42276122	ENSG00000173757.9|STAT5B|DDX52|DDX52	939	-	2.6773748	1.2153155	-1.0	-1.0
chr17	42276441	42276616	ENSG00000173757.9|STAT5B|DDX52|DDX52	903	-	6.57506	1.0138506	-1.0	-1.0
chr17	44221914	44222024	ENSG00000260793.2|AC003102.1|DDX52|DDX52	903	+	6.555923	1.014812	-1.0	-1.0
chr17	48625495	48625660	ENSG00000260027.4|HOXB7|DDX52|DDX52	950	-	4.5224752	1.2969164	-1.0	-1.0
chr17	48625495	48625660	ENSG00000170689.9|HOXB9|DDX52|DDX52	951	-	4.5224752	1.3078792	-1.0	-1.0
chr17	58331668	58331818	ENSG00000265206.5|AC004687.1|DDX52|DDX52	918	-	1.7419319	1.0878485	-1.0	-1.0
chr17	58331843	58332118	ENSG00000265206.5|AC004687.1|DDX52|DDX52	944	-	2.1059005	1.2480799	-1.0	-1.0
chr17	64505527	64505672	ENSG00000108654.13|DDX5|DDX52|DDX52	916	-	4.0977345	1.077409	-1.0	-1.0
chr17	64505956	64506075	ENSG00000108654.13|DDX5|DDX52|DDX52	978	-	3.5085754	1.6504627	-1.0	-1.0
chr17	75779403	75779568	ENSG00000132475.10|H3F3B|DDX52|DDX52	918	-	2.5937939	1.0879495	-1.0	-1.0
chr17	75779258	75779363	ENSG00000132475.10|H3F3B|DDX52|DDX52	905	-	2.2393656	1.0231527	-1.0	-1.0
chr17	75895485	75895590	ENSG00000141569.10|TRIM65|DDX52|DDX52	903	-	6.5301023	1.014812	-1.0	-1.0
chr17	77215177	77215322	ENSG00000129657.14|SEC14L1|DDX52|DDX52	930	+	2.5389538	1.1534851	-1.0	-1.0
chr17	77216322	77216567	ENSG00000129657.14|SEC14L1|DDX52|DDX52	1000	+	5.5435424	5.7820425	-1.0	-1.0
chr17	77215487	77215752	ENSG00000129657.14|SEC14L1|DDX52|DDX52	982	+	6.526882	1.7352083	-1.0	-1.0
chr17	78117669	78117801	ENSG00000141524.15|TMC6|DDX52|DDX52	904	-	2.8434963	1.0179243	-1.0	-1.0
chr17	78127225	78127390	ENSG00000141524.15|TMC6|DDX52|DDX52	910	-	3.1129754	1.0436399	-1.0	-1.0
chr17	78123243	78123358	ENSG00000141524.15|TMC6|DDX52|DDX52	906	-	3.0435884	1.026782	-1.0	-1.0
chr17	78115174	78115324	ENSG00000141524.15|TMC6|DDX52|DDX52	927	-	3.050705	1.1382414	-1.0	-1.0
chr17	78127630	78128260	ENSG00000141524.15|TMC6|DDX52|DDX52	935	-	2.6304631	1.1897153	-1.0	-1.0
chr17	78121741	78122046	ENSG00000141524.15|TMC6|DDX52|DDX52	989	-	4.683236	1.9413594	-1.0	-1.0
chr17	78122749	78122945	ENSG00000141524.15|TMC6|DDX52|DDX52	985	-	4.67748	1.8209935	-1.0	-1.0
chr17	78125268	78125383	ENSG00000141524.15|TMC6|DDX52|DDX52	940	-	3.8349528	1.2212162	-1.0	-1.0
chr17	78122945	78123123	ENSG00000141524.15|TMC6|DDX52|DDX52	945	-	4.0596504	1.2622306	-1.0	-1.0
chr17	78125443	78125725	ENSG00000141524.15|TMC6|DDX52|DDX52	937	-	3.7932389	1.20028	-1.0	-1.0
chr17	78119512	78119617	ENSG00000141524.15|TMC6|DDX52|DDX52	903	-	6.4426384	1.014812	-1.0	-1.0
chr17	78126075	78126175	ENSG00000141524.15|TMC6|DDX52|DDX52	903	-	4.3923	1.014812	-1.0	-1.0
chr17	81400312	81400432	ENSG00000266074.8|BAHCC1|DDX52|DDX52	912	+	4.373884	1.0534359	-1.0	-1.0
chr17	81400822	81400952	ENSG00000266074.8|BAHCC1|DDX52|DDX52	903	+	5.6257095	1.014695	-1.0	-1.0
chr17	81919859	81920119	ENSG00000187531.13|SIRT7|DDX52|DDX52	945	-	4.0897684	1.2585843	-1.0	-1.0
chr17	81920264	81920429	ENSG00000187531.13|SIRT7|DDX52|DDX52	919	-	2.8289485	1.091263	-1.0	-1.0
chr17	81920899	81921029	ENSG00000187531.13|SIRT7|DDX52|DDX52	906	-	2.702842	1.0247546	-1.0	-1.0
chr17	81919859	81920119	ENSG00000197063.10|MAFG|DDX52|DDX52	944	-	4.05219	1.2505996	-1.0	-1.0
chr17	81920264	81920429	ENSG00000197063.10|MAFG|DDX52|DDX52	921	-	2.8289485	1.1011366	-1.0	-1.0
chr17	81920899	81921029	ENSG00000197063.10|MAFG|DDX52|DDX52	906	-	2.702842	1.0252101	-1.0	-1.0
chr17	82097527	82097627	ENSG00000169710.8|FASN|DDX52|DDX52	912	-	2.4780464	1.0540694	-1.0	-1.0
chr17	82095852	82095987	ENSG00000169710.8|FASN|DDX52|DDX52	925	-	5.3574767	1.1227292	-1.0	-1.0
chr17	82146748	82146853	ENSG00000176155.18|CCDC57|DDX52|DDX52	903	-	6.4426384	1.014812	-1.0	-1.0
chr17	82147078	82147178	ENSG00000176155.18|CCDC57|DDX52|DDX52	903	-	4.3923	1.014812	-1.0	-1.0
chr17	82149618	82149828	ENSG00000176155.18|CCDC57|DDX52|DDX52	980	-	4.3636603	1.7010111	-1.0	-1.0
chr17	82149443	82149543	ENSG00000176155.18|CCDC57|DDX52|DDX52	902	-	6.442638	1.007385	-1.0	-1.0
chr17	82146483	82146583	ENSG00000176155.18|CCDC57|DDX52|DDX52	903	-	6.530102	1.014812	-1.0	-1.0
chr17	82151959	82152134	ENSG00000176155.18|CCDC57|DDX52|DDX52	965	-	6.841534	1.4570681	-1.0	-1.0
chr17	82260877	82261157	ENSG00000141551.14|CSNK1D|DDX52|DDX52	943	-	5.0119314	1.2458048	-1.0	-1.0
chr17	82462874	82462974	ENSG00000141562.17|NARF|DDX52|DDX52	903	+	2.2854016	1.014812	-1.0	-1.0
chr17	82586440	82586705	ENSG00000141568.20|FOXK2|DDX52|DDX52	999	+	6.0371547	2.891375	-1.0	-1.0
chr17	82585771	82585903	ENSG00000141568.20|FOXK2|DDX52|DDX52	949	+	2.9369597	1.294859	-1.0	-1.0
chr17	82586200	82586400	ENSG00000141568.20|FOXK2|DDX52|DDX52	993	+	5.9716344	2.133929	-1.0	-1.0
chr17	82586860	82587062	ENSG00000141568.20|FOXK2|DDX52|DDX52	985	+	7.0579915	1.8151003	-1.0	-1.0
chr18	3452407	3452517	ENSG00000177426.20|TGIF1|DDX52|DDX52	904	+	3.0196269	1.0192393	-1.0	-1.0
chr18	3451742	3451902	ENSG00000177426.20|TGIF1|DDX52|DDX52	906	+	4.445693	1.0271322	-1.0	-1.0
chr19	573011	573276	ENSG00000172270.18|BSG|DDX52|DDX52	915	+	2.969975	1.0682817	-1.0	-1.0
chr19	578662	578762	ENSG00000172270.18|BSG|DDX52|DDX52	902	+	3.0588892	1.007385	-1.0	-1.0
chr19	576751	576896	ENSG00000172270.18|BSG|DDX52|DDX52	926	+	5.3351235	1.1328672	-1.0	-1.0
chr19	572701	572811	ENSG00000172270.18|BSG|DDX52|DDX52	907	+	2.5732422	1.0313396	-1.0	-1.0
chr19	575536	575726	ENSG00000172270.18|BSG|DDX52|DDX52	939	+	6.5914407	1.2169219	-1.0	-1.0
chr19	576956	577146	ENSG00000172270.18|BSG|DDX52|DDX52	917	+	3.3816931	1.0787996	-1.0	-1.0
chr19	802088	802253	ENSG00000011304.19|PTBP1|DDX52|DDX52	907	+	2.9295897	1.0311003	-1.0	-1.0
chr19	805843	805988	ENSG00000011304.19|PTBP1|DDX52|DDX52	908	+	2.806239	1.0339293	-1.0	-1.0
chr19	798080	798385	ENSG00000011304.19|PTBP1|DDX52|DDX52	926	+	4.5053616	1.1302024	-1.0	-1.0
chr19	800823	801013	ENSG00000011304.19|PTBP1|DDX52|DDX52	932	+	3.6605632	1.1689936	-1.0	-1.0
chr19	802413	802578	ENSG00000011304.19|PTBP1|DDX52|DDX52	916	+	2.8301895	1.0770361	-1.0	-1.0
chr19	798695	798845	ENSG00000011304.19|PTBP1|DDX52|DDX52	907	+	3.0203872	1.0328629	-1.0	-1.0
chr19	828049	828214	ENSG00000172232.9|AZU1|DDX52|DDX52	918	+	3.5639744	1.0859286	-1.0	-1.0
chr19	879235	879430	ENSG00000175221.14|MED16|DDX52|DDX52	954	-	4.360874	1.3386705	-1.0	-1.0
chr19	912827	912992	ENSG00000198858.9|R3HDM4|DDX52|DDX52	903	-	3.0073574	1.0119802	-1.0	-1.0
chr19	933307	933582	ENSG00000116017.10|ARID3A|DDX52|DDX52	941	+	4.033225	1.2321095	-1.0	-1.0
chr19	954077	954292	ENSG00000116017.10|ARID3A|DDX52|DDX52	918	+	4.0167894	1.0882635	-1.0	-1.0
chr19	939797	939972	ENSG00000116017.10|ARID3A|DDX52|DDX52	955	+	2.9903555	1.343356	-1.0	-1.0
chr19	944717	944882	ENSG00000116017.10|ARID3A|DDX52|DDX52	924	+	3.5634875	1.1219285	-1.0	-1.0
chr19	942217	942387	ENSG00000116017.10|ARID3A|DDX52|DDX52	935	+	4.392132	1.187807	-1.0	-1.0
chr19	954357	954477	ENSG00000116017.10|ARID3A|DDX52|DDX52	905	+	2.946155	1.0200131	-1.0	-1.0
chr19	947067	947257	ENSG00000116017.10|ARID3A|DDX52|DDX52	940	+	3.3097007	1.224373	-1.0	-1.0
chr19	942682	942792	ENSG00000116017.10|ARID3A|DDX52|DDX52	903	+	4.4146714	1.0117521	-1.0	-1.0
chr19	934172	934427	ENSG00000116017.10|ARID3A|DDX52|DDX52	943	+	3.908241	1.2447612	-1.0	-1.0
chr19	974857	974957	ENSG00000116017.10|ARID3A|DDX52|DDX52	913	+	2.9068878	1.0608923	-1.0	-1.0
chr19	940347	941432	ENSG00000116017.10|ARID3A|DDX52|DDX52	940	+	3.0816386	1.2191359	-1.0	-1.0
chr19	941847	942042	ENSG00000116017.10|ARID3A|DDX52|DDX52	916	+	2.7875102	1.0757027	-1.0	-1.0
chr19	955647	955902	ENSG00000116017.10|ARID3A|DDX52|DDX52	905	+	4.827089	1.022611	-1.0	-1.0
chr19	955052	955267	ENSG00000116017.10|ARID3A|DDX52|DDX52	918	+	3.2126126	1.0868235	-1.0	-1.0
chr19	940027	940192	ENSG00000116017.10|ARID3A|DDX52|DDX52	930	+	2.7770746	1.1522756	-1.0	-1.0
chr19	944962	945062	ENSG00000116017.10|ARID3A|DDX52|DDX52	903	+	6.612565	1.014812	-1.0	-1.0
chr19	952802	952902	ENSG00000116017.10|ARID3A|DDX52|DDX52	902	+	6.442638	1.007385	-1.0	-1.0
chr19	932967	933132	ENSG00000116017.10|ARID3A|DDX52|DDX52	914	+	2.6648104	1.0672493	-1.0	-1.0
chr19	954582	954682	ENSG00000116017.10|ARID3A|DDX52|DDX52	902	+	3.4594243	1.0105467	-1.0	-1.0
chr19	944257	944462	ENSG00000116017.10|ARID3A|DDX52|DDX52	971	+	3.4644327	1.5343258	-1.0	-1.0
chr19	956412	956552	ENSG00000116017.10|ARID3A|DDX52|DDX52	933	+	3.4921405	1.1735809	-1.0	-1.0
chr19	946042	946142	ENSG00000116017.10|ARID3A|DDX52|DDX52	902	+	6.5301013	1.007385	-1.0	-1.0
chr19	942427	942527	ENSG00000116017.10|ARID3A|DDX52|DDX52	900	+	4.321911	1.0015552	-1.0	-1.0
chr19	945622	945802	ENSG00000116017.10|ARID3A|DDX52|DDX52	938	+	3.1989045	1.2059065	-1.0	-1.0
chr19	1104639	1104829	ENSG00000167468.16|GPX4|DDX52|DDX52	936	+	3.2711976	1.1950814	-1.0	-1.0
chr19	1388419	1388519	ENSG00000115286.19|NDUFS7|DDX52|DDX52	903	+	6.442638	1.0143442	-1.0	-1.0
chr19	1410134	1411864	ENSG00000071626.16|DAZAP1|DDX52|DDX52	969	+	3.3882518	1.5117416	-1.0	-1.0
chr19	1421298	1421743	ENSG00000071626.16|DAZAP1|DDX52|DDX52	950	+	2.9964406	1.2973304	-1.0	-1.0
chr19	1422891	1423031	ENSG00000071626.16|DAZAP1|DDX52|DDX52	914	+	2.5126224	1.0648913	-1.0	-1.0
chr19	1415969	1417319	ENSG00000071626.16|DAZAP1|DDX52|DDX52	970	+	3.7330618	1.5268723	-1.0	-1.0
chr19	1415389	1415629	ENSG00000071626.16|DAZAP1|DDX52|DDX52	953	+	2.982812	1.3265042	-1.0	-1.0
chr19	1423041	1423271	ENSG00000071626.16|DAZAP1|DDX52|DDX52	911	+	2.6846874	1.0493174	-1.0	-1.0
chr19	1418545	1418650	ENSG00000071626.16|DAZAP1|DDX52|DDX52	908	+	2.4437618	1.0344408	-1.0	-1.0
chr19	1411864	1412374	ENSG00000071626.16|DAZAP1|DDX52|DDX52	974	+	3.4379911	1.5878717	-1.0	-1.0
chr19	1409823	1410078	ENSG00000071626.16|DAZAP1|DDX52|DDX52	982	+	3.3671308	1.7386813	-1.0	-1.0
chr19	1433387	1433497	ENSG00000071626.16|DAZAP1|DDX52|DDX52	903	+	6.528435	1.014812	-1.0	-1.0
chr19	1407827	1409823	ENSG00000071626.16|DAZAP1|DDX52|DDX52	986	+	3.6450696	1.8432441	-1.0	-1.0
chr19	1422068	1422263	ENSG00000071626.16|DAZAP1|DDX52|DDX52	913	+	3.755044	1.0625263	-1.0	-1.0
chr19	1433812	1434007	ENSG00000071626.16|DAZAP1|DDX52|DDX52	965	+	6.6845913	1.4540013	-1.0	-1.0
chr19	1415174	1415339	ENSG00000071626.16|DAZAP1|DDX52|DDX52	929	+	3.1944525	1.1488211	-1.0	-1.0
chr19	1420376	1421147	ENSG00000071626.16|DAZAP1|DDX52|DDX52	956	+	3.3587348	1.3565241	-1.0	-1.0
chr19	1432777	1433097	ENSG00000071626.16|DAZAP1|DDX52|DDX52	939	+	4.883385	1.2117367	-1.0	-1.0
chr19	1418385	1418520	ENSG00000071626.16|DAZAP1|DDX52|DDX52	937	+	3.3993797	1.2034836	-1.0	-1.0
chr19	1412434	1412809	ENSG00000071626.16|DAZAP1|DDX52|DDX52	956	+	3.358734	1.3544979	-1.0	-1.0
chr19	1423791	1424041	ENSG00000071626.16|DAZAP1|DDX52|DDX52	927	+	2.6087842	1.13952	-1.0	-1.0
chr19	1424691	1424896	ENSG00000071626.16|DAZAP1|DDX52|DDX52	941	+	2.8479176	1.229866	-1.0	-1.0
chr19	1429530	1429770	ENSG00000071626.16|DAZAP1|DDX52|DDX52	950	+	5.0757437	1.305019	-1.0	-1.0
chr19	1421748	1422063	ENSG00000071626.16|DAZAP1|DDX52|DDX52	948	+	3.6050358	1.2813418	-1.0	-1.0
chr19	1431822	1431997	ENSG00000071626.16|DAZAP1|DDX52|DDX52	953	+	5.7781453	1.3320936	-1.0	-1.0
chr19	1428995	1429285	ENSG00000071626.16|DAZAP1|DDX52|DDX52	907	+	2.9190757	1.0316395	-1.0	-1.0
chr19	1412944	1413119	ENSG00000071626.16|DAZAP1|DDX52|DDX52	923	+	3.8060133	1.1127485	-1.0	-1.0
chr19	1419171	1419646	ENSG00000071626.16|DAZAP1|DDX52|DDX52	914	+	2.531845	1.0650295	-1.0	-1.0
chr19	1434017	1434322	ENSG00000071626.16|DAZAP1|DDX52|DDX52	951	+	6.0194597	1.3099992	-1.0	-1.0
chr19	1426015	1426115	ENSG00000071626.16|DAZAP1|DDX52|DDX52	901	+	2.3219273	1.0045956	-1.0	-1.0
chr19	1418931	1419146	ENSG00000071626.16|DAZAP1|DDX52|DDX52	931	+	2.585437	1.1609086	-1.0	-1.0
chr19	1413194	1413534	ENSG00000071626.16|DAZAP1|DDX52|DDX52	982	+	3.6552417	1.7403994	-1.0	-1.0
chr19	1423671	1423781	ENSG00000071626.16|DAZAP1|DDX52|DDX52	916	+	2.6469164	1.0780569	-1.0	-1.0
chr19	1427408	1427518	ENSG00000071626.16|DAZAP1|DDX52|DDX52	905	+	4.3912086	1.0215579	-1.0	-1.0
chr19	1407568	1407802	ENSG00000071626.16|DAZAP1|DDX52|DDX52	948	+	2.4321423	1.2803887	-1.0	-1.0
chr19	1424071	1424191	ENSG00000071626.16|DAZAP1|DDX52|DDX52	901	+	2.199965	1.0063703	-1.0	-1.0
chr19	1417685	1417835	ENSG00000071626.16|DAZAP1|DDX52|DDX52	938	+	3.631379	1.2079419	-1.0	-1.0
chr19	1644750	1644880	ENSG00000071564.14|TCF3|DDX52|DDX52	924	-	3.6914082	1.1163608	-1.0	-1.0
chr19	1651916	1652096	ENSG00000071564.14|TCF3|DDX52|DDX52	945	-	6.780673	1.2559153	-1.0	-1.0
chr19	1652111	1652276	ENSG00000071564.14|TCF3|DDX52|DDX52	917	-	4.430983	1.0799983	-1.0	-1.0
chr19	1645855	1646050	ENSG00000071564.14|TCF3|DDX52|DDX52	914	-	4.660172	1.067985	-1.0	-1.0
chr19	1629876	1630001	ENSG00000071564.14|TCF3|DDX52|DDX52	903	-	6.4426384	1.0146561	-1.0	-1.0
chr19	1878392	1878537	ENSG00000129968.15|ABHD17A|DDX52|DDX52	905	-	4.749681	1.0204079	-1.0	-1.0
chr19	1880605	1880710	ENSG00000129968.15|ABHD17A|DDX52|DDX52	938	-	4.584944	1.2065177	-1.0	-1.0
chr19	1884415	1884540	ENSG00000129968.15|ABHD17A|DDX52|DDX52	903	-	5.451917	1.0120242	-1.0	-1.0
chr19	1883865	1884050	ENSG00000129968.15|ABHD17A|DDX52|DDX52	941	-	3.6422613	1.2256097	-1.0	-1.0
chr19	1885230	1885351	ENSG00000129968.15|ABHD17A|DDX52|DDX52	914	-	4.8606205	1.06309	-1.0	-1.0
chr19	1882399	1882554	ENSG00000129968.15|ABHD17A|DDX52|DDX52	908	-	4.648055	1.0382379	-1.0	-1.0
chr19	1879537	1879747	ENSG00000129968.15|ABHD17A|DDX52|DDX52	959	-	4.242977	1.3870944	-1.0	-1.0
chr19	1882059	1882159	ENSG00000129968.15|ABHD17A|DDX52|DDX52	902	-	4.321911	1.007385	-1.0	-1.0
chr19	1881864	1882034	ENSG00000129968.15|ABHD17A|DDX52|DDX52	950	-	4.3933897	1.300277	-1.0	-1.0
chr19	1881058	1881208	ENSG00000129968.15|ABHD17A|DDX52|DDX52	902	-	4.8057823	1.0104384	-1.0	-1.0
chr19	2195647	2195772	ENSG00000104885.17|DOT1L|DDX52|DDX52	913	+	3.0905504	1.0606008	-1.0	-1.0
chr19	2195902	2196012	ENSG00000104885.17|DOT1L|DDX52|DDX52	903	+	4.3923	1.0131164	-1.0	-1.0
chr19	2196982	2197177	ENSG00000104885.17|DOT1L|DDX52|DDX52	982	+	4.3117986	1.7382979	-1.0	-1.0
chr19	2197442	2197542	ENSG00000104885.17|DOT1L|DDX52|DDX52	903	+	4.321911	1.0143442	-1.0	-1.0
chr19	2188979	2189084	ENSG00000104885.17|DOT1L|DDX52|DDX52	903	+	6.48637	1.0110985	-1.0	-1.0
chr19	2198117	2198217	ENSG00000104885.17|DOT1L|DDX52|DDX52	902	+	4.321911	1.007385	-1.0	-1.0
chr19	2207052	2207182	ENSG00000104885.17|DOT1L|DDX52|DDX52	903	+	4.3621335	1.0132395	-1.0	-1.0
chr19	2196637	2196787	ENSG00000104885.17|DOT1L|DDX52|DDX52	909	+	3.1009395	1.0394112	-1.0	-1.0
chr19	2198442	2198602	ENSG00000104885.17|DOT1L|DDX52|DDX52	917	+	3.1017504	1.0784914	-1.0	-1.0
chr19	2199939	2200074	ENSG00000104885.17|DOT1L|DDX52|DDX52	980	+	5.458809	1.7020104	-1.0	-1.0
chr19	2201499	2201714	ENSG00000104885.17|DOT1L|DDX52|DDX52	915	+	2.385587	1.068804	-1.0	-1.0
chr19	2195137	2195247	ENSG00000104885.17|DOT1L|DDX52|DDX52	918	+	3.2771413	1.0880468	-1.0	-1.0
chr19	2199107	2199657	ENSG00000104885.17|DOT1L|DDX52|DDX52	950	+	4.446378	1.2990987	-1.0	-1.0
chr19	2202529	2202684	ENSG00000104885.17|DOT1L|DDX52|DDX52	960	+	4.429185	1.3970809	-1.0	-1.0
chr19	2197632	2197737	ENSG00000104885.17|DOT1L|DDX52|DDX52	901	+	4.321911	1.0031453	-1.0	-1.0
chr19	2270290	2271375	ENSG00000104904.12|OAZ1|DDX52|DDX52	997	+	3.1906111	2.4846337	-1.0	-1.0
chr19	2271415	2271515	ENSG00000104904.12|OAZ1|DDX52|DDX52	902	+	1.6709363	1.0073483	-1.0	-1.0
chr19	2269744	2270290	ENSG00000104904.12|OAZ1|DDX52|DDX52	993	+	3.0598886	2.1663275	-1.0	-1.0
chr19	2271960	2272150	ENSG00000104904.12|OAZ1|DDX52|DDX52	941	+	2.539801	1.2259656	-1.0	-1.0
chr19	2334229	2334344	ENSG00000273734.1|AC005258.1|DDX52|DDX52	902	+	4.321911	1.007385	-1.0	-1.0
chr19	2271414	2271524	ENSG00000273734.1|AC005258.1|DDX52|DDX52	903	+	1.6106921	1.0123163	-1.0	-1.0
chr19	2271959	2272149	ENSG00000273734.1|AC005258.1|DDX52|DDX52	942	+	2.5470567	1.2340103	-1.0	-1.0
chr19	2336631	2336806	ENSG00000273734.1|AC005258.1|DDX52|DDX52	904	+	6.569656	1.0177476	-1.0	-1.0
chr19	2337241	2337411	ENSG00000273734.1|AC005258.1|DDX52|DDX52	940	+	6.163171	1.2201328	-1.0	-1.0
chr19	2269744	2271399	ENSG00000273734.1|AC005258.1|DDX52|DDX52	996	+	3.1250362	2.3557508	-1.0	-1.0
chr19	2336631	2336806	ENSG00000005206.16|SPPL2B|DDX52|DDX52	904	+	6.569656	1.0178039	-1.0	-1.0
chr19	2334229	2334344	ENSG00000005206.16|SPPL2B|DDX52|DDX52	902	+	4.321911	1.007385	-1.0	-1.0
chr19	2426028	2426228	ENSG00000099800.7|TIMM13|DDX52|DDX52	962	-	3.691076	1.4169403	-1.0	-1.0
chr19	2426313	2426548	ENSG00000099800.7|TIMM13|DDX52|DDX52	919	-	4.484959	1.0901136	-1.0	-1.0
chr19	2425883	2426003	ENSG00000099800.7|TIMM13|DDX52|DDX52	905	-	4.8461094	1.0228434	-1.0	-1.0
chr19	2426833	2426938	ENSG00000099800.7|TIMM13|DDX52|DDX52	915	-	3.1426969	1.0689249	-1.0	-1.0
chr19	2425623	2425868	ENSG00000099800.7|TIMM13|DDX52|DDX52	923	-	3.5485535	1.1150115	-1.0	-1.0
chr19	2456485	2456590	ENSG00000176619.12|LMNB2|DDX52|DDX52	903	-	6.48637	1.014812	-1.0	-1.0
chr19	2445425	2445525	ENSG00000176619.12|LMNB2|DDX52|DDX52	903	-	6.4426384	1.014812	-1.0	-1.0
chr19	2455265	2455415	ENSG00000176619.12|LMNB2|DDX52|DDX52	903	-	5.93405	1.0126587	-1.0	-1.0
chr19	3100307	3100422	ENSG00000088256.8|GNA11|DDX52|DDX52	903	+	6.48512	1.0126045	-1.0	-1.0
chr19	3360470	3361175	ENSG00000141905.18|NFIC|DDX52|DDX52	961	+	4.4634485	1.4120147	-1.0	-1.0
chr19	3397013	3397123	ENSG00000141905.18|NFIC|DDX52|DDX52	903	+	6.442638	1.0143442	-1.0	-1.0
chr19	3359685	3359930	ENSG00000141905.18|NFIC|DDX52|DDX52	924	+	5.2153997	1.117596	-1.0	-1.0
chr19	3387723	3387918	ENSG00000141905.18|NFIC|DDX52|DDX52	962	+	4.4163	1.4250399	-1.0	-1.0
chr19	3362365	3362510	ENSG00000141905.18|NFIC|DDX52|DDX52	912	+	2.8840318	1.0579295	-1.0	-1.0
chr19	3361200	3361400	ENSG00000141905.18|NFIC|DDX52|DDX52	927	+	6.707958	1.136799	-1.0	-1.0
chr19	3530614	3530791	ENSG00000105325.13|FZR1|DDX52|DDX52	979	+	6.9787865	1.6870774	-1.0	-1.0
chr19	3528429	3528629	ENSG00000105325.13|FZR1|DDX52|DDX52	991	+	7.2780786	2.0660384	-1.0	-1.0
chr19	3699934	3700129	ENSG00000186111.9|PIP5K1C|DDX52|DDX52	918	-	5.0868325	1.0880941	-1.0	-1.0
chr19	3692299	3692484	ENSG00000186111.9|PIP5K1C|DDX52|DDX52	904	-	5.832681	1.0198245	-1.0	-1.0
chr19	3694244	3694419	ENSG00000186111.9|PIP5K1C|DDX52|DDX52	937	-	6.7029243	1.2033355	-1.0	-1.0
chr19	3634680	3634780	ENSG00000186111.9|PIP5K1C|DDX52|DDX52	902	-	6.442638	1.007385	-1.0	-1.0
chr19	3697804	3698029	ENSG00000186111.9|PIP5K1C|DDX52|DDX52	912	-	5.1047883	1.0561976	-1.0	-1.0
chr19	3693109	3693249	ENSG00000186111.9|PIP5K1C|DDX52|DDX52	907	-	5.2106915	1.0326029	-1.0	-1.0
chr19	3691969	3692069	ENSG00000186111.9|PIP5K1C|DDX52|DDX52	902	-	6.5301013	1.007385	-1.0	-1.0
chr19	3694469	3694619	ENSG00000186111.9|PIP5K1C|DDX52|DDX52	907	-	4.4306507	1.0319475	-1.0	-1.0
chr19	4037373	4037504	ENSG00000105229.6|PIAS4|DDX52|DDX52	998	+	7.628981	2.7276843	-1.0	-1.0
chr19	4033580	4033875	ENSG00000105229.6|PIAS4|DDX52|DDX52	946	+	5.3652906	1.2689346	-1.0	-1.0
chr19	4037615	4037820	ENSG00000105229.6|PIAS4|DDX52|DDX52	968	+	4.8987417	1.4929787	-1.0	-1.0
chr19	4037880	4038100	ENSG00000105229.6|PIAS4|DDX52|DDX52	990	+	3.1125052	1.9868711	-1.0	-1.0
chr19	4038765	4038950	ENSG00000105229.6|PIAS4|DDX52|DDX52	948	+	3.1264615	1.2823433	-1.0	-1.0
chr19	4036170	4037373	ENSG00000105229.6|PIAS4|DDX52|DDX52	1000	+	6.594302	4.1123486	-1.0	-1.0
chr19	4039090	4039230	ENSG00000105229.6|PIAS4|DDX52|DDX52	926	+	3.407986	1.12967	-1.0	-1.0
chr19	4038255	4038735	ENSG00000105229.6|PIAS4|DDX52|DDX52	954	+	3.5163794	1.3410794	-1.0	-1.0
chr19	4033915	4036125	ENSG00000105229.6|PIAS4|DDX52|DDX52	1000	+	6.0012245	3.5768917	-1.0	-1.0
chr19	4066537	4066637	ENSG00000178951.8|ZBTB7A|DDX52|DDX52	903	-	6.4426384	1.014812	-1.0	-1.0
chr19	4053199	4053314	ENSG00000178951.8|ZBTB7A|DDX52|DDX52	903	-	4.3571057	1.0134388	-1.0	-1.0
chr19	4052769	4052879	ENSG00000178951.8|ZBTB7A|DDX52|DDX52	903	-	6.471793	1.014812	-1.0	-1.0
chr19	4052999	4053194	ENSG00000178951.8|ZBTB7A|DDX52|DDX52	942	-	2.769104	1.2348976	-1.0	-1.0
chr19	4064127	4064227	ENSG00000178951.8|ZBTB7A|DDX52|DDX52	903	-	6.4426384	1.014812	-1.0	-1.0
chr19	4400103	4400203	ENSG00000141985.9|SH3GL1|DDX52|DDX52	902	-	6.6125646	1.007385	-1.0	-1.0
chr19	5094639	5094764	ENSG00000127663.14|KDM4B|DDX52|DDX52	948	+	6.735791	1.2827442	-1.0	-1.0
chr19	5052314	5052504	ENSG00000127663.14|KDM4B|DDX52|DDX52	981	+	6.991856	1.7222623	-1.0	-1.0
chr19	5047834	5047989	ENSG00000127663.14|KDM4B|DDX52|DDX52	903	+	6.4426384	1.01269	-1.0	-1.0
chr19	5085984	5086089	ENSG00000127663.14|KDM4B|DDX52|DDX52	903	+	6.442638	1.0143442	-1.0	-1.0
chr19	5035626	5035786	ENSG00000127663.14|KDM4B|DDX52|DDX52	928	+	5.6843	1.1436965	-1.0	-1.0
chr19	5049484	5049594	ENSG00000127663.14|KDM4B|DDX52|DDX52	903	+	6.442638	1.0143442	-1.0	-1.0
chr19	5082764	5082924	ENSG00000127663.14|KDM4B|DDX52|DDX52	909	+	4.4414806	1.0395765	-1.0	-1.0
chr19	5093174	5093359	ENSG00000127663.14|KDM4B|DDX52|DDX52	927	+	3.3905392	1.1342517	-1.0	-1.0
chr19	5088769	5088879	ENSG00000127663.14|KDM4B|DDX52|DDX52	902	+	4.4258566	1.0074594	-1.0	-1.0
chr19	5087194	5087304	ENSG00000127663.14|KDM4B|DDX52|DDX52	907	+	3.0384881	1.0298263	-1.0	-1.0
chr19	5083329	5083444	ENSG00000127663.14|KDM4B|DDX52|DDX52	919	+	3.5996783	1.0906476	-1.0	-1.0
chr19	5092419	5092519	ENSG00000127663.14|KDM4B|DDX52|DDX52	902	+	6.442638	1.007385	-1.0	-1.0
chr19	5036146	5036321	ENSG00000127663.14|KDM4B|DDX52|DDX52	935	+	6.140977	1.1895002	-1.0	-1.0
chr19	5094394	5094514	ENSG00000127663.14|KDM4B|DDX52|DDX52	919	+	4.532125	1.092837	-1.0	-1.0
chr19	10296227	10296338	ENSG00000105376.4|ICAM5|DDX52|DDX52	903	+	2.3521304	1.0138788	-1.0	-1.0
chr19	10296363	10296518	ENSG00000105376.4|ICAM5|DDX52|DDX52	922	+	3.1031542	1.1094326	-1.0	-1.0
chr19	12840245	12840360	ENSG00000105613.9|MAST1|DDX52|DDX52	903	+	6.48512	1.014812	-1.0	-1.0
chr19	13151422	13151617	ENSG00000160888.6|IER2|DDX52|DDX52	967	+	3.559594	1.4828765	-1.0	-1.0
chr19	13154334	13154529	ENSG00000160888.6|IER2|DDX52|DDX52	924	+	2.4435103	1.119088	-1.0	-1.0
chr19	13150597	13151352	ENSG00000160888.6|IER2|DDX52|DDX52	933	+	2.8539894	1.1754727	-1.0	-1.0
chr19	13152999	13153174	ENSG00000160888.6|IER2|DDX52|DDX52	906	+	2.2581635	1.0252233	-1.0	-1.0
chr19	13152059	13152189	ENSG00000160888.6|IER2|DDX52|DDX52	911	+	5.7938156	1.0488412	-1.0	-1.0
chr19	14764315	14764432	ENSG00000127507.17|ADGRE2|DDX52|DDX52	935	-	3.6198294	1.1847106	-1.0	-1.0
chr19	14763565	14763665	ENSG00000127507.17|ADGRE2|DDX52|DDX52	903	-	6.5301023	1.014812	-1.0	-1.0
chr19	15331907	15332017	ENSG00000141867.17|BRD4|DDX52|DDX52	942	-	4.564478	1.2343017	-1.0	-1.0
chr19	16076515	16076650	ENSG00000167460.14|TPM4|DDX52|DDX52	919	+	3.8281908	1.0921378	-1.0	-1.0
chr19	16077325	16077520	ENSG00000167460.14|TPM4|DDX52|DDX52	975	+	4.4260592	1.6003458	-1.0	-1.0
chr19	18419947	18420057	ENSG00000130511.15|SSBP4|DDX52|DDX52	920	+	3.8960726	1.0981554	-1.0	-1.0
chr19	18426158	18426263	ENSG00000130511.15|SSBP4|DDX52|DDX52	905	+	4.4594145	1.0201933	-1.0	-1.0
chr19	18420364	18420539	ENSG00000130511.15|SSBP4|DDX52|DDX52	938	+	3.5846848	1.2045236	-1.0	-1.0
chr19	18425664	18425764	ENSG00000130511.15|SSBP4|DDX52|DDX52	903	+	6.442638	1.0143442	-1.0	-1.0
chr19	18436829	18436974	ENSG00000105655.18|ISYNA1|DDX52|DDX52	928	-	2.2393262	1.1405473	-1.0	-1.0
chr19	18437309	18437579	ENSG00000105655.18|ISYNA1|DDX52|DDX52	966	-	3.1560946	1.468324	-1.0	-1.0
chr19	18437084	18437304	ENSG00000105655.18|ISYNA1|DDX52|DDX52	917	-	2.472727	1.0797669	-1.0	-1.0
chr19	18557959	18558069	ENSG00000105700.10|KXD1|DDX52|DDX52	906	+	5.1361303	1.024901	-1.0	-1.0
chr19	22694858	22694968	ENSG00000268981.5|AC024563.1|DDX52|DDX52	916	-	3.1443152	1.0771477	-1.0	-1.0
chr19	33459178	33459298	ENSG00000124299.13|PEPD|DDX52|DDX52	934	-	6.799762	1.183393	-1.0	-1.0
chr19	33797207	33797372	ENSG00000153885.14|KCTD15|DDX52|DDX52	932	+	3.2370076	1.166253	-1.0	-1.0
chr19	34391149	34392195	ENSG00000105220.14|GPI|DDX52|DDX52	995	+	2.1495645	2.3028128	-1.0	-1.0
chr19	34393120	34393235	ENSG00000105220.14|GPI|DDX52|DDX52	907	+	2.0364594	1.0303314	-1.0	-1.0
chr19	34385369	34385519	ENSG00000105220.14|GPI|DDX52|DDX52	903	+	1.7724514	1.0145001	-1.0	-1.0
chr19	34382184	34382299	ENSG00000105220.14|GPI|DDX52|DDX52	927	+	2.4054573	1.1339326	-1.0	-1.0
chr19	34387719	34388279	ENSG00000105220.14|GPI|DDX52|DDX52	947	+	2.2089987	1.2788736	-1.0	-1.0
chr19	34385764	34385899	ENSG00000105220.14|GPI|DDX52|DDX52	905	+	2.5059705	1.0237373	-1.0	-1.0
chr19	34386354	34386644	ENSG00000105220.14|GPI|DDX52|DDX52	911	+	2.0579228	1.0486686	-1.0	-1.0
chr19	34385899	34386149	ENSG00000105220.14|GPI|DDX52|DDX52	969	+	2.3371165	1.5121485	-1.0	-1.0
chr19	34389404	34389589	ENSG00000105220.14|GPI|DDX52|DDX52	914	+	3.0361888	1.0665005	-1.0	-1.0
chr19	34382699	34383929	ENSG00000105220.14|GPI|DDX52|DDX52	971	+	2.2746732	1.5335892	-1.0	-1.0
chr19	34387359	34387654	ENSG00000105220.14|GPI|DDX52|DDX52	991	+	3.7627184	2.0282202	-1.0	-1.0
chr19	34392195	34393045	ENSG00000105220.14|GPI|DDX52|DDX52	960	+	2.26957	1.3955467	-1.0	-1.0
chr19	34384099	34384274	ENSG00000105220.14|GPI|DDX52|DDX52	905	+	1.8279885	1.020591	-1.0	-1.0
chr19	34386674	34386869	ENSG00000105220.14|GPI|DDX52|DDX52	945	+	2.1297922	1.262901	-1.0	-1.0
chr19	34384594	34384769	ENSG00000105220.14|GPI|DDX52|DDX52	915	+	1.9402852	1.0709181	-1.0	-1.0
chr19	34381584	34381734	ENSG00000105220.14|GPI|DDX52|DDX52	910	+	1.9471475	1.0475143	-1.0	-1.0
chr19	34386909	34387249	ENSG00000105220.14|GPI|DDX52|DDX52	919	+	1.9235759	1.090624	-1.0	-1.0
chr19	34390014	34390624	ENSG00000105220.14|GPI|DDX52|DDX52	953	+	2.402067	1.3265492	-1.0	-1.0
chr19	34385544	34385729	ENSG00000105220.14|GPI|DDX52|DDX52	921	+	2.1730187	1.104785	-1.0	-1.0
chr19	34388459	34388764	ENSG00000105220.14|GPI|DDX52|DDX52	952	+	2.489799	1.3145132	-1.0	-1.0
chr19	34394386	34394576	ENSG00000105220.14|GPI|DDX52|DDX52	909	+	2.1253636	1.038724	-1.0	-1.0
chr19	34390779	34390974	ENSG00000105220.14|GPI|DDX52|DDX52	926	+	2.4121673	1.131122	-1.0	-1.0
chr19	39127769	39127889	ENSG00000130669.17|PAK4|DDX52|DDX52	902	+	6.442638	1.007385	-1.0	-1.0
chr19	40688470	40688615	ENSG00000105245.9|NUMBL|DDX52|DDX52	903	-	6.578634	1.0147184	-1.0	-1.0
chr19	40687225	40687375	ENSG00000105245.9|NUMBL|DDX52|DDX52	903	-	6.5455947	1.014812	-1.0	-1.0
chr19	41326215	41326365	ENSG00000105329.9|TGFB1|DDX52|DDX52	914	-	6.673791	1.0655932	-1.0	-1.0
chr19	41377111	41377231	ENSG00000142046.14|TMEM91|DDX52|DDX52	904	+	4.3775673	1.0184757	-1.0	-1.0
chr19	41377114	41377234	ENSG00000255730.5|AC011462.1|DDX52|DDX52	904	+	4.3641443	1.0170974	-1.0	-1.0
chr19	41916107	41916207	ENSG00000268041.2|AC010616.1|DDX52|DDX52	901	-	4.321911	1.0031453	-1.0	-1.0
chr19	41916787	41916957	ENSG00000268041.2|AC010616.1|DDX52|DDX52	903	-	6.479081	1.0127968	-1.0	-1.0
chr19	42252255	42252445	ENSG00000105722.9|ERF|DDX52|DDX52	950	-	6.763825	1.3049831	-1.0	-1.0
chr19	42253175	42253335	ENSG00000105722.9|ERF|DDX52|DDX52	965	-	5.8557787	1.4570527	-1.0	-1.0
chr19	42253660	42253795	ENSG00000105722.9|ERF|DDX52|DDX52	903	-	6.5677857	1.0147536	-1.0	-1.0
chr19	42252257	42252442	ENSG00000268643.1|AC006486.1|DDX52|DDX52	955	-	6.784831	1.3508344	-1.0	-1.0
chr19	42253662	42253792	ENSG00000268643.1|AC006486.1|DDX52|DDX52	903	-	6.573169	1.0147451	-1.0	-1.0
chr19	42253177	42253337	ENSG00000268643.1|AC006486.1|DDX52|DDX52	966	-	5.876012	1.4721767	-1.0	-1.0
chr19	46197903	46198063	ENSG00000268621.5|IGFL2-AS1|DDX52|DDX52	924	-	3.4052737	1.1186372	-1.0	-1.0
chr19	46739642	46739747	ENSG00000090372.14|STRN4|DDX52|DDX52	902	-	6.5301013	1.007385	-1.0	-1.0
chr19	47228446	47230426	ENSG00000105327.17|BBC3|DDX52|DDX52	982	-	4.458106	1.7459546	-1.0	-1.0
chr19	47227008	47227189	ENSG00000105327.17|BBC3|DDX52|DDX52	971	-	4.3752522	1.5421823	-1.0	-1.0
chr19	47226688	47226933	ENSG00000105327.17|BBC3|DDX52|DDX52	960	-	5.202223	1.4014268	-1.0	-1.0
chr19	47228187	47228302	ENSG00000105327.17|BBC3|DDX52|DDX52	915	-	4.2867866	1.0721954	-1.0	-1.0
chr19	47230426	47230906	ENSG00000105327.17|BBC3|DDX52|DDX52	984	-	4.522832	1.7907488	-1.0	-1.0
chr19	47227399	47228157	ENSG00000105327.17|BBC3|DDX52|DDX52	973	-	4.266981	1.5625465	-1.0	-1.0
chr19	47226228	47226513	ENSG00000105327.17|BBC3|DDX52|DDX52	958	-	3.8288016	1.3741173	-1.0	-1.0
chr19	47228342	47228446	ENSG00000105327.17|BBC3|DDX52|DDX52	904	-	2.882433	1.0176511	-1.0	-1.0
chr19	50481614	50481724	ENSG00000161671.16|EMC10|DDX52|DDX52	903	+	6.4426384	1.014812	-1.0	-1.0
chr19	50482148	50482343	ENSG00000161671.16|EMC10|DDX52|DDX52	987	+	7.1554685	1.8776574	-1.0	-1.0
chr19	50490458	50490648	ENSG00000161671.16|EMC10|DDX52|DDX52	910	+	6.6507044	1.0468627	-1.0	-1.0
chr19	50487353	50487678	ENSG00000161671.16|EMC10|DDX52|DDX52	982	+	5.248613	1.7455539	-1.0	-1.0
chr19	50490678	50490833	ENSG00000161671.16|EMC10|DDX52|DDX52	943	+	4.776572	1.241845	-1.0	-1.0
chr19	50489273	50489613	ENSG00000161671.16|EMC10|DDX52|DDX52	944	+	5.988083	1.2506335	-1.0	-1.0
chr19	50487003	50487298	ENSG00000161671.16|EMC10|DDX52|DDX52	929	+	6.6476493	1.1513429	-1.0	-1.0
chr19	50481449	50481574	ENSG00000161671.16|EMC10|DDX52|DDX52	919	+	3.8835168	1.0917742	-1.0	-1.0
chr19	55114660	55114765	ENSG00000125503.12|PPP1R12C|DDX52|DDX52	903	-	6.530102	1.014812	-1.0	-1.0
chr19	55097934	55098049	ENSG00000125503.12|PPP1R12C|DDX52|DDX52	928	-	4.30151	1.1449238	-1.0	-1.0
chr19	55112050	55112180	ENSG00000125503.12|PPP1R12C|DDX52|DDX52	919	-	6.2370224	1.093872	-1.0	-1.0
chr19	55641278	55641423	ENSG00000213015.8|ZNF580|DDX52|DDX52	903	+	6.5538406	1.0147653	-1.0	-1.0
chr19	55641278	55641418	ENSG00000171425.9|ZNF581|DDX52|DDX52	903	+	6.5661964	1.01476	-1.0	-1.0
chr19	55641278	55641423	ENSG00000173581.7|CCDC106|DDX52|DDX52	903	+	6.5538406	1.0147653	-1.0	-1.0
chr2	676669	676769	ENSG00000151353.14|TMEM18|DDX52|DDX52	903	-	6.4426384	1.014812	-1.0	-1.0
chr2	677157	677288	ENSG00000151353.14|TMEM18|DDX52|DDX52	926	-	6.695799	1.1279535	-1.0	-1.0
chr2	3298961	3299066	ENSG00000032389.12|EIPR1|DDX52|DDX52	947	-	5.6807437	1.2726117	-1.0	-1.0
chr2	3298961	3299066	ENSG00000224885.1|EIPR1-IT1|DDX52|DDX52	949	-	5.6807437	1.2925103	-1.0	-1.0
chr2	9306230	9306355	ENSG00000151693.10|ASAP2|DDX52|DDX52	902	+	6.471792	1.007385	-1.0	-1.0
chr2	10303277	10303382	ENSG00000115756.12|HPCAL1|DDX52|DDX52	903	+	6.48637	1.0145781	-1.0	-1.0
chr2	10399570	10399875	ENSG00000115756.12|HPCAL1|DDX52|DDX52	953	+	5.1404924	1.3269111	-1.0	-1.0
chr2	10398450	10398585	ENSG00000115756.12|HPCAL1|DDX52|DDX52	903	+	6.4535713	1.0146365	-1.0	-1.0
chr2	10399955	10400290	ENSG00000115756.12|HPCAL1|DDX52|DDX52	966	+	4.8015003	1.4671448	-1.0	-1.0
chr2	10400345	10400565	ENSG00000115756.12|HPCAL1|DDX52|DDX52	973	+	4.6453876	1.5681288	-1.0	-1.0
chr2	10398695	10399240	ENSG00000115756.12|HPCAL1|DDX52|DDX52	973	+	6.2516394	1.5656105	-1.0	-1.0
chr2	28751994	28752109	ENSG00000213639.9|PPP1CB|DDX52|DDX52	923	+	2.8799393	1.1122215	-1.0	-1.0
chr2	28752326	28752426	ENSG00000213639.9|PPP1CB|DDX52|DDX52	902	+	2.6322663	1.007385	-1.0	-1.0
chr2	47175649	47175789	ENSG00000273269.2|STPG4|DDX52|DDX52	904	-	3.6904001	1.0157111	-1.0	-1.0
chr2	47176004	47176169	ENSG00000273269.2|STPG4|DDX52|DDX52	936	-	3.3706658	1.193995	-1.0	-1.0
chr2	47175677	47175782	ENSG00000143933.16|CALM2|DDX52|DDX52	902	-	3.8906674	1.0078955	-1.0	-1.0
chr2	47176002	47176167	ENSG00000143933.16|CALM2|DDX52|DDX52	938	-	3.384499	1.2055947	-1.0	-1.0
chr2	47904964	47905084	ENSG00000138081.20|FBXO11|DDX52|DDX52	913	-	4.123185	1.0591464	-1.0	-1.0
chr2	47905300	47905475	ENSG00000138081.20|FBXO11|DDX52|DDX52	958	-	4.6998587	1.3811005	-1.0	-1.0
chr2	53970697	53970840	ENSG00000068878.14|PSME4|DDX52|DDX52	987	-	4.049536	1.8739009	-1.0	-1.0
chr2	55022244	55022354	ENSG00000115310.17|RTN4|DDX52|DDX52	921	-	3.272737	1.1018414	-1.0	-1.0
chr2	61537911	61538046	ENSG00000082898.16|XPO1|DDX52|DDX52	903	-	1.6421149	1.014812	-1.0	-1.0
chr2	61537392	61537552	ENSG00000082898.16|XPO1|DDX52|DDX52	957	-	2.3244627	1.3651731	-1.0	-1.0
chr2	61537257	61537367	ENSG00000082898.16|XPO1|DDX52|DDX52	904	-	1.9871756	1.0160571	-1.0	-1.0
chr2	65430920	65431025	ENSG00000198369.9|SPRED2|DDX52|DDX52	902	-	4.321911	1.0066825	-1.0	-1.0
chr2	65431115	65431320	ENSG00000198369.9|SPRED2|DDX52|DDX52	950	-	3.9371316	1.3050388	-1.0	-1.0
chr2	96799868	96799968	ENSG00000158158.11|CNNM4|DDX52|DDX52	903	+	4.3923	1.014812	-1.0	-1.0
chr2	96867680	96867777	ENSG00000168758.10|SEMA4C|DDX52|DDX52	903	-	2.6322663	1.0143442	-1.0	-1.0
chr2	96867946	96868415	ENSG00000168758.10|SEMA4C|DDX52|DDX52	967	-	3.174766	1.4765605	-1.0	-1.0
chr2	96866662	96866930	ENSG00000168758.10|SEMA4C|DDX52|DDX52	927	-	2.6231213	1.1395917	-1.0	-1.0
chr2	96869875	96869971	ENSG00000168758.10|SEMA4C|DDX52|DDX52	978	-	4.1699176	1.6643724	-1.0	-1.0
chr2	96868623	96869418	ENSG00000168758.10|SEMA4C|DDX52|DDX52	970	-	3.236639	1.5180558	-1.0	-1.0
chr2	96868415	96868588	ENSG00000168758.10|SEMA4C|DDX52|DDX52	955	-	2.6610096	1.3429037	-1.0	-1.0
chr2	96866164	96866282	ENSG00000168758.10|SEMA4C|DDX52|DDX52	954	-	4.198287	1.3350483	-1.0	-1.0
chr2	96869448	96869875	ENSG00000168758.10|SEMA4C|DDX52|DDX52	969	-	3.6222484	1.5063087	-1.0	-1.0
chr2	96866452	96866652	ENSG00000168758.10|SEMA4C|DDX52|DDX52	970	-	3.713873	1.5219111	-1.0	-1.0
chr2	96869971	96870071	ENSG00000168758.10|SEMA4C|DDX52|DDX52	903	-	2.222392	1.014812	-1.0	-1.0
chr2	96867150	96867255	ENSG00000168758.10|SEMA4C|DDX52|DDX52	903	-	2.7451222	1.0145781	-1.0	-1.0
chr2	96879023	96879148	ENSG00000168754.14|FAM178B|DDX52|DDX52	903	-	4.3923	1.014812	-1.0	-1.0
chr2	96879353	96879473	ENSG00000168754.14|FAM178B|DDX52|DDX52	904	-	4.3782225	1.0159758	-1.0	-1.0
chr2	96878287	96878402	ENSG00000168754.14|FAM178B|DDX52|DDX52	902	-	2.5012739	1.010107	-1.0	-1.0
chr2	96884148	96884248	ENSG00000168754.14|FAM178B|DDX52|DDX52	905	-	2.67807	1.0206116	-1.0	-1.0
chr2	96883673	96883813	ENSG00000168754.14|FAM178B|DDX52|DDX52	909	-	3.1021776	1.0399247	-1.0	-1.0
chr2	96878513	96878613	ENSG00000168754.14|FAM178B|DDX52|DDX52	903	-	2.8073523	1.014812	-1.0	-1.0
chr2	96894106	96894376	ENSG00000168754.14|FAM178B|DDX52|DDX52	936	-	2.1631315	1.1918356	-1.0	-1.0
chr2	96882498	96882723	ENSG00000168754.14|FAM178B|DDX52|DDX52	914	-	2.4091644	1.0677452	-1.0	-1.0
chr2	96893203	96893388	ENSG00000168754.14|FAM178B|DDX52|DDX52	951	-	2.6820385	1.3070129	-1.0	-1.0
chr2	96888428	96888668	ENSG00000168754.14|FAM178B|DDX52|DDX52	939	-	3.3593016	1.2158773	-1.0	-1.0
chr2	111123058	111123223	ENSG00000153094.22|BCL2L11|DDX52|DDX52	903	+	6.4735184	1.014812	-1.0	-1.0
chr2	131281072	131281257	ENSG00000115762.16|PLEKHB2|DDX52|DDX52	968	+	4.531663	1.4993067	-1.0	-1.0
chr2	131283927	131284092	ENSG00000115762.16|PLEKHB2|DDX52|DDX52	904	+	2.684323	1.0182183	-1.0	-1.0
chr2	131281072	131281257	ENSG00000231431.7|FAR2P4|DDX52|DDX52	968	+	4.531663	1.4935199	-1.0	-1.0
chr2	131283957	131284092	ENSG00000231431.7|FAR2P4|DDX52|DDX52	907	+	2.761283	1.0298378	-1.0	-1.0
chr2	132255215	132255415	ENSG00000163046.15|ANKRD30BL|DDX52|DDX52	992	-	5.575123	2.1118026	-1.0	-1.0
chr2	144516617	144516747	ENSG00000169554.18|ZEB2|DDX52|DDX52	922	-	3.3899686	1.1057173	-1.0	-1.0
chr2	148881661	148881921	ENSG00000231079.7|AC105402.3|DDX52|DDX52	999	-	1.4505552	3.0751178	-1.0	-1.0
chr2	158457719	158457844	ENSG00000144283.21|PKP4|DDX52|DDX52	907	+	2.6404834	1.0332685	-1.0	-1.0
chr2	158458059	158458229	ENSG00000144283.21|PKP4|DDX52|DDX52	931	+	6.1239123	1.1607699	-1.0	-1.0
chr2	158457584	158457684	ENSG00000144283.21|PKP4|DDX52|DDX52	907	+	3.0588894	1.0292554	-1.0	-1.0
chr2	171522738	171523058	ENSG00000071967.11|CYBRD1|DDX52|DDX52	949	+	3.3429604	1.2918161	-1.0	-1.0
chr2	177264170	177264400	ENSG00000116044.15|NFE2L2|DDX52|DDX52	979	-	6.0457215	1.6808717	-1.0	-1.0
chr2	177263905	177264080	ENSG00000116044.15|NFE2L2|DDX52|DDX52	903	-	6.5857363	1.014812	-1.0	-1.0
chr2	195657311	195657448	ENSG00000196950.13|SLC39A10|DDX52|DDX52	923	+	3.631579	1.1134201	-1.0	-1.0
chr2	217805318	217805498	ENSG00000079308.16|TNS1|DDX52|DDX52	912	-	6.628883	1.0531452	-1.0	-1.0
chr2	229180879	229181074	ENSG00000153823.18|PID1|DDX52|DDX52	989	-	3.5026364	1.9713715	-1.0	-1.0
chr2	231710721	231711130	ENSG00000187514.16|PTMA|DDX52|DDX52	970	+	4.197135	1.5258746	-1.0	-1.0
chr2	231709905	231710090	ENSG00000187514.16|PTMA|DDX52|DDX52	905	+	3.8845	1.0215254	-1.0	-1.0
chr2	231710165	231710300	ENSG00000187514.16|PTMA|DDX52|DDX52	903	+	6.5146914	1.0134122	-1.0	-1.0
chr2	231708826	231709471	ENSG00000187514.16|PTMA|DDX52|DDX52	984	+	5.63481	1.8060458	-1.0	-1.0
chr2	231710561	231710661	ENSG00000187514.16|PTMA|DDX52|DDX52	902	+	4.321911	1.007385	-1.0	-1.0
chr2	241753939	241754039	ENSG00000180902.17|D2HGDH|DDX52|DDX52	902	+	6.442638	1.007385	-1.0	-1.0
chr20	381245	381350	ENSG00000101255.10|TRIB3|DDX52|DDX52	903	+	6.48637	1.014812	-1.0	-1.0
chr20	382020	382175	ENSG00000101255.10|TRIB3|DDX52|DDX52	955	+	6.8038473	1.3422712	-1.0	-1.0
chr20	1185000	1185137	ENSG00000125895.5|TMEM74B|DDX52|DDX52	948	-	3.250552	1.2842304	-1.0	-1.0
chr20	1184775	1184965	ENSG00000125895.5|TMEM74B|DDX52|DDX52	916	-	2.651252	1.07755	-1.0	-1.0
chr20	1185227	1185387	ENSG00000125895.5|TMEM74B|DDX52|DDX52	915	-	2.5320022	1.0720686	-1.0	-1.0
chr20	1184540	1184640	ENSG00000125895.5|TMEM74B|DDX52|DDX52	912	-	2.3575513	1.0571432	-1.0	-1.0
chr20	25863611	25863806	ENSG00000175170.14|FAM182B|DDX52|DDX52	969	-	2.6771872	1.5071324	-1.0	-1.0
chr20	32008350	32008472	ENSG00000252623.1|RNA5SP481|DDX52|DDX52	949	+	4.1108246	1.2924201	-1.0	-1.0
chr20	32359017	32359127	ENSG00000171456.16|ASXL1|DDX52|DDX52	903	+	6.554436	1.014812	-1.0	-1.0
chr20	32579391	32579666	ENSG00000197183.14|NOL4L|DDX52|DDX52	932	-	4.2973013	1.1682125	-1.0	-1.0
chr20	32579776	32579956	ENSG00000197183.14|NOL4L|DDX52|DDX52	939	-	5.608725	1.2143624	-1.0	-1.0
chr20	32584794	32584919	ENSG00000197183.14|NOL4L|DDX52|DDX52	903	-	6.5827575	1.014812	-1.0	-1.0
chr20	32581961	32582101	ENSG00000197183.14|NOL4L|DDX52|DDX52	932	-	3.855001	1.1701111	-1.0	-1.0
chr20	32579056	32579176	ENSG00000197183.14|NOL4L|DDX52|DDX52	906	-	4.418491	1.0268148	-1.0	-1.0
chr20	32582526	32582711	ENSG00000197183.14|NOL4L|DDX52|DDX52	948	-	3.8929715	1.2836539	-1.0	-1.0
chr20	32583006	32583266	ENSG00000197183.14|NOL4L|DDX52|DDX52	940	-	6.602722	1.2197415	-1.0	-1.0
chr20	32581156	32581271	ENSG00000197183.14|NOL4L|DDX52|DDX52	907	-	3.0572004	1.0306103	-1.0	-1.0
chr20	32583931	32584036	ENSG00000197183.14|NOL4L|DDX52|DDX52	943	-	5.1471915	1.2460284	-1.0	-1.0
chr20	32581516	32581886	ENSG00000197183.14|NOL4L|DDX52|DDX52	944	-	4.0540795	1.2504296	-1.0	-1.0
chr20	32584241	32584569	ENSG00000197183.14|NOL4L|DDX52|DDX52	980	-	4.294468	1.7096424	-1.0	-1.0
chr20	32584609	32584769	ENSG00000197183.14|NOL4L|DDX52|DDX52	952	-	4.4898167	1.3183627	-1.0	-1.0
chr20	32582106	32582226	ENSG00000197183.14|NOL4L|DDX52|DDX52	910	-	3.0951297	1.0471938	-1.0	-1.0
chr20	36573815	36573975	ENSG00000118707.9|TGIF2|DDX52|DDX52	907	+	4.715514	1.0322647	-1.0	-1.0
chr20	36856241	36856421	ENSG00000149639.14|SOGA1|DDX52|DDX52	952	-	3.8945007	1.3149998	-1.0	-1.0
chr20	36855876	36855976	ENSG00000149639.14|SOGA1|DDX52|DDX52	902	-	2.9999957	1.007385	-1.0	-1.0
chr20	36852181	36852311	ENSG00000149639.14|SOGA1|DDX52|DDX52	903	-	6.516893	1.014812	-1.0	-1.0
chr20	36857876	36858046	ENSG00000149639.14|SOGA1|DDX52|DDX52	925	-	3.4540198	1.1256698	-1.0	-1.0
chr20	36862243	36862438	ENSG00000149639.14|SOGA1|DDX52|DDX52	954	-	5.05239	1.3341326	-1.0	-1.0
chr20	36852016	36852116	ENSG00000149639.14|SOGA1|DDX52|DDX52	903	-	6.5301023	1.014812	-1.0	-1.0
chr20	36863397	36863592	ENSG00000149639.14|SOGA1|DDX52|DDX52	928	-	3.3451416	1.1413996	-1.0	-1.0
chr20	36855996	36856186	ENSG00000149639.14|SOGA1|DDX52|DDX52	923	-	2.859986	1.1145784	-1.0	-1.0
chr20	36859391	36859573	ENSG00000149639.14|SOGA1|DDX52|DDX52	937	-	4.6984987	1.2020087	-1.0	-1.0
chr20	36856571	36856726	ENSG00000149639.14|SOGA1|DDX52|DDX52	934	-	4.144259	1.1807708	-1.0	-1.0
chr20	50930865	50931005	ENSG00000101126.15|ADNP|DDX52|DDX52	950	-	4.3068085	1.3028482	-1.0	-1.0
chr20	57399473	57399618	ENSG00000132819.16|RBM38|DDX52|DDX52	916	+	3.321922	1.0737636	-1.0	-1.0
chr20	57394378	57394553	ENSG00000132819.16|RBM38|DDX52|DDX52	948	+	4.1524444	1.2837034	-1.0	-1.0
chr20	62052122	62052297	ENSG00000130699.18|TAF4|DDX52|DDX52	918	-	3.9731565	1.0873356	-1.0	-1.0
chr20	62050182	62050342	ENSG00000130699.18|TAF4|DDX52|DDX52	949	-	5.1431594	1.2923901	-1.0	-1.0
chr20	62156535	62156645	ENSG00000184402.14|SS18L1|DDX52|DDX52	904	+	4.437043	1.0155828	-1.0	-1.0
chr20	62852972	62853072	ENSG00000101190.12|TCFL5|DDX52|DDX52	902	-	4.321911	1.007385	-1.0	-1.0
chr20	62937338	62937438	ENSG00000101191.16|DIDO1|DDX52|DDX52	905	-	4.3923006	1.0207747	-1.0	-1.0
chr20	63698876	63699051	ENSG00000101246.19|ARFRP1|DDX52|DDX52	919	-	4.255352	1.0930713	-1.0	-1.0
chr20	63885255	63885355	ENSG00000101150.17|TPD52L2|DDX52|DDX52	903	+	4.4594145	1.014812	-1.0	-1.0
chr20	63885710	63885810	ENSG00000101150.17|TPD52L2|DDX52|DDX52	902	+	4.321911	1.007385	-1.0	-1.0
chr20	63883765	63883885	ENSG00000101150.17|TPD52L2|DDX52|DDX52	905	+	6.6053953	1.0242615	-1.0	-1.0
chr20	63884025	63884140	ENSG00000101150.17|TPD52L2|DDX52|DDX52	913	+	4.4594145	1.0601453	-1.0	-1.0
chr21	8217892	8218127	ENSG00000278996.1|FP671120.1|DDX52|DDX52	999	+	5.612705	2.9629252	-1.0	-1.0
chr21	8218642	8218972	ENSG00000278996.1|FP671120.1|DDX52|DDX52	1000	+	6.2654123	8.299698	-1.0	-1.0
chr21	8210647	8210882	ENSG00000278996.1|FP671120.1|DDX52|DDX52	1000	+	6.836722	4.4604173	-1.0	-1.0
chr21	8218172	8218632	ENSG00000278996.1|FP671120.1|DDX52|DDX52	999	+	7.0435715	3.0962648	-1.0	-1.0
chr21	8397528	8397753	ENSG00000280441.2|FP236383.1|DDX52|DDX52	977	+	3.7728593	1.6476487	-1.0	-1.0
chr21	8397848	8397958	ENSG00000280441.2|FP236383.1|DDX52|DDX52	925	+	3.6438484	1.1235672	-1.0	-1.0
chr21	8401678	8401918	ENSG00000280441.2|FP236383.1|DDX52|DDX52	1000	+	8.619708	56.335587	-1.0	-1.0
chr21	14058177	14058282	ENSG00000224905.6|AP001347.1|DDX52|DDX52	902	+	6.4863696	1.007385	-1.0	-1.0
chr21	14056702	14056892	ENSG00000224905.6|AP001347.1|DDX52|DDX52	947	+	4.5453234	1.2744519	-1.0	-1.0
chr21	14057152	14057307	ENSG00000224905.6|AP001347.1|DDX52|DDX52	903	+	6.5280185	1.014812	-1.0	-1.0
chr21	34073855	34074085	ENSG00000243927.5|MRPS6|DDX52|DDX52	911	+	2.8576355	1.0490764	-1.0	-1.0
chr21	34073855	34074085	ENSG00000198743.6|SLC5A3|DDX52|DDX52	911	+	2.901627	1.0530378	-1.0	-1.0
chr21	34073855	34074090	ENSG00000272657.1|AP000317.2|DDX52|DDX52	912	+	2.9062166	1.055114	-1.0	-1.0
chr21	37366973	37367123	ENSG00000157540.19|DYRK1A|DDX52|DDX52	904	+	2.747859	1.0181279	-1.0	-1.0
chr21	37366800	37366920	ENSG00000157540.19|DYRK1A|DDX52|DDX52	908	+	2.3456929	1.0344944	-1.0	-1.0
chr21	37367293	37367553	ENSG00000157540.19|DYRK1A|DDX52|DDX52	946	+	3.5446093	1.2677741	-1.0	-1.0
chr21	37367158	37367268	ENSG00000157540.19|DYRK1A|DDX52|DDX52	911	+	2.5710425	1.0482267	-1.0	-1.0
chr21	37367673	37367823	ENSG00000157540.19|DYRK1A|DDX52|DDX52	944	+	3.670606	1.252765	-1.0	-1.0
chr21	38058103	38058323	ENSG00000184029.9|DSCR4|DDX52|DDX52	994	-	7.3492074	2.2457712	-1.0	-1.0
chr21	38057208	38057448	ENSG00000184029.9|DSCR4|DDX52|DDX52	981	-	3.8585646	1.7198662	-1.0	-1.0
chr21	38059418	38059518	ENSG00000184029.9|DSCR4|DDX52|DDX52	929	-	3.5849552	1.1509892	-1.0	-1.0
chr21	38058458	38058673	ENSG00000184029.9|DSCR4|DDX52|DDX52	942	-	3.5538573	1.233656	-1.0	-1.0
chr21	38058863	38058963	ENSG00000184029.9|DSCR4|DDX52|DDX52	903	-	2.9999957	1.014812	-1.0	-1.0
chr21	42848821	42848966	ENSG00000160193.11|WDR4|DDX52|DDX52	913	-	3.418734	1.0611478	-1.0	-1.0
chr21	42849285	42849520	ENSG00000160193.11|WDR4|DDX52|DDX52	929	-	2.784631	1.1510892	-1.0	-1.0
chr21	42848216	42848511	ENSG00000160193.11|WDR4|DDX52|DDX52	964	-	3.0779507	1.4408526	-1.0	-1.0
chr21	42848576	42848796	ENSG00000160193.11|WDR4|DDX52|DDX52	988	-	6.171381	1.9318383	-1.0	-1.0
chr21	42974784	42975024	ENSG00000160199.14|PKNOX1|DDX52|DDX52	964	+	6.9236827	1.4486041	-1.0	-1.0
chr21	42975429	42975549	ENSG00000160199.14|PKNOX1|DDX52|DDX52	909	+	4.470501	1.0399649	-1.0	-1.0
chr21	43954274	43954384	ENSG00000160216.18|AGPAT3|DDX52|DDX52	902	+	6.442638	1.007385	-1.0	-1.0
chr21	44314602	44314717	ENSG00000141959.16|PFKL|DDX52|DDX52	902	+	4.321911	1.0097047	-1.0	-1.0
chr21	44314327	44314447	ENSG00000141959.16|PFKL|DDX52|DDX52	905	+	6.1691427	1.020897	-1.0	-1.0
chr21	44525275	44525525	ENSG00000182912.6|TSPEAR-AS2|DDX52|DDX52	975	+	6.9617286	1.6096643	-1.0	-1.0
chr21	44872586	44872751	ENSG00000183255.11|PTTG1IP|DDX52|DDX52	925	-	3.1519375	1.1246388	-1.0	-1.0
chr21	44873337	44873437	ENSG00000183255.11|PTTG1IP|DDX52|DDX52	907	-	2.2563393	1.0293987	-1.0	-1.0
chr21	44866126	44866306	ENSG00000183255.11|PTTG1IP|DDX52|DDX52	932	-	3.804382	1.168943	-1.0	-1.0
chr21	44865906	44866091	ENSG00000183255.11|PTTG1IP|DDX52|DDX52	926	-	2.9270732	1.1298008	-1.0	-1.0
chr21	44954337	44954467	ENSG00000160256.12|FAM207A|DDX52|DDX52	902	+	6.471792	1.007385	-1.0	-1.0
chr21	44952662	44952782	ENSG00000160256.12|FAM207A|DDX52|DDX52	903	+	4.3571057	1.0123798	-1.0	-1.0
chr21	45156715	45156935	ENSG00000197381.15|ADARB1|DDX52|DDX52	929	+	6.6983213	1.14693	-1.0	-1.0
chr21	45073968	45074213	ENSG00000197381.15|ADARB1|DDX52|DDX52	940	+	3.5309172	1.2227945	-1.0	-1.0
chr21	45155105	45155450	ENSG00000197381.15|ADARB1|DDX52|DDX52	976	+	6.6334505	1.6207453	-1.0	-1.0
chr21	45156940	45157080	ENSG00000197381.15|ADARB1|DDX52|DDX52	903	+	6.5661964	1.0122324	-1.0	-1.0
chr21	45075298	45075473	ENSG00000197381.15|ADARB1|DDX52|DDX52	935	+	3.405241	1.1873035	-1.0	-1.0
chr21	45439828	45440013	ENSG00000182871.14|COL18A1|DDX52|DDX52	945	+	5.821879	1.2571528	-1.0	-1.0
chr21	45449568	45449718	ENSG00000182871.14|COL18A1|DDX52|DDX52	907	+	6.6361322	1.0318937	-1.0	-1.0
chr21	45431818	45431973	ENSG00000182871.14|COL18A1|DDX52|DDX52	921	+	4.319192	1.1006253	-1.0	-1.0
chr21	45442433	45442563	ENSG00000182871.14|COL18A1|DDX52|DDX52	902	+	6.5168924	1.0094775	-1.0	-1.0
chr21	45483081	45483226	ENSG00000182871.14|COL18A1|DDX52|DDX52	914	+	3.1238375	1.065936	-1.0	-1.0
chr21	45415503	45415683	ENSG00000182871.14|COL18A1|DDX52|DDX52	923	+	6.6856494	1.1123056	-1.0	-1.0
chr21	45438653	45438763	ENSG00000182871.14|COL18A1|DDX52|DDX52	902	+	6.442638	1.007385	-1.0	-1.0
chr21	45416348	45416493	ENSG00000182871.14|COL18A1|DDX52|DDX52	940	+	4.1714225	1.2212905	-1.0	-1.0
chr21	45419478	45419683	ENSG00000182871.14|COL18A1|DDX52|DDX52	921	+	3.8242476	1.1009125	-1.0	-1.0
chr21	45417413	45417513	ENSG00000182871.14|COL18A1|DDX52|DDX52	903	+	6.530102	1.014812	-1.0	-1.0
chr21	45419813	45419913	ENSG00000182871.14|COL18A1|DDX52|DDX52	901	+	4.321911	1.00598	-1.0	-1.0
chr21	45423213	45423318	ENSG00000182871.14|COL18A1|DDX52|DDX52	903	+	4.3923	1.014812	-1.0	-1.0
chr21	45439588	45439718	ENSG00000182871.14|COL18A1|DDX52|DDX52	902	+	6.634214	1.0084409	-1.0	-1.0
chr21	45430638	45430808	ENSG00000182871.14|COL18A1|DDX52|DDX52	967	+	6.9818306	1.4802709	-1.0	-1.0
chr21	45425203	45425368	ENSG00000182871.14|COL18A1|DDX52|DDX52	940	+	6.7876296	1.2249144	-1.0	-1.0
chr21	45409068	45409183	ENSG00000182871.14|COL18A1|DDX52|DDX52	902	+	6.442638	1.007385	-1.0	-1.0
chr21	45417048	45417153	ENSG00000182871.14|COL18A1|DDX52|DDX52	903	+	6.4426384	1.014812	-1.0	-1.0
chr21	45435363	45435473	ENSG00000182871.14|COL18A1|DDX52|DDX52	901	+	4.459414	1.0060214	-1.0	-1.0
chr21	45436288	45437078	ENSG00000182871.14|COL18A1|DDX52|DDX52	983	+	6.8464737	1.7612038	-1.0	-1.0
chr21	45439328	45439573	ENSG00000182871.14|COL18A1|DDX52|DDX52	903	+	5.162902	1.0140076	-1.0	-1.0
chr21	45443123	45443238	ENSG00000182871.14|COL18A1|DDX52|DDX52	903	+	6.5082364	1.014812	-1.0	-1.0
chr21	45430163	45430333	ENSG00000182871.14|COL18A1|DDX52|DDX52	939	+	4.733226	1.2125783	-1.0	-1.0
chr21	45499257	45499442	ENSG00000182871.14|COL18A1|DDX52|DDX52	939	+	4.7922215	1.2156342	-1.0	-1.0
chr21	45441568	45441688	ENSG00000182871.14|COL18A1|DDX52|DDX52	905	+	6.6897674	1.0216872	-1.0	-1.0
chr21	45440593	45440788	ENSG00000182871.14|COL18A1|DDX52|DDX52	903	+	6.579901	1.0138798	-1.0	-1.0
chr21	45438808	45439108	ENSG00000182871.14|COL18A1|DDX52|DDX52	970	+	5.643668	1.5164146	-1.0	-1.0
chr21	45458111	45458221	ENSG00000182871.14|COL18A1|DDX52|DDX52	903	+	6.4426384	1.014812	-1.0	-1.0
chr21	45424838	45424983	ENSG00000182871.14|COL18A1|DDX52|DDX52	945	+	5.417887	1.2587557	-1.0	-1.0
chr21	45430443	45430638	ENSG00000182871.14|COL18A1|DDX52|DDX52	965	+	5.756398	1.4584584	-1.0	-1.0
chr21	45431123	45431318	ENSG00000182871.14|COL18A1|DDX52|DDX52	946	+	4.9618316	1.269983	-1.0	-1.0
chr21	45413823	45413983	ENSG00000182871.14|COL18A1|DDX52|DDX52	904	+	6.6100802	1.0172617	-1.0	-1.0
chr21	45407453	45407568	ENSG00000182871.14|COL18A1|DDX52|DDX52	902	+	6.4863696	1.007385	-1.0	-1.0
chr21	45429978	45430098	ENSG00000182871.14|COL18A1|DDX52|DDX52	901	+	4.321911	1.0032395	-1.0	-1.0
chr21	45438313	45438618	ENSG00000182871.14|COL18A1|DDX52|DDX52	978	+	6.025333	1.6534102	-1.0	-1.0
chr21	45444313	45444503	ENSG00000182871.14|COL18A1|DDX52|DDX52	943	+	6.7679186	1.2415301	-1.0	-1.0
chr21	45408478	45408578	ENSG00000182871.14|COL18A1|DDX52|DDX52	902	+	6.5301013	1.007385	-1.0	-1.0
chr21	45435553	45435718	ENSG00000182871.14|COL18A1|DDX52|DDX52	957	+	6.8787317	1.3659414	-1.0	-1.0
chr21	45422358	45422463	ENSG00000182871.14|COL18A1|DDX52|DDX52	903	+	6.4426384	1.014812	-1.0	-1.0
chr21	45533878	45533978	ENSG00000173638.18|SLC19A1|DDX52|DDX52	903	-	6.4426384	1.014812	-1.0	-1.0
chr21	45534592	45534706	ENSG00000173638.18|SLC19A1|DDX52|DDX52	903	-	6.6090846	1.0129552	-1.0	-1.0
chr21	45530423	45530703	ENSG00000173638.18|SLC19A1|DDX52|DDX52	958	-	5.284388	1.3779818	-1.0	-1.0
chr21	45510406	45510511	ENSG00000173638.18|SLC19A1|DDX52|DDX52	903	-	6.571333	1.0110985	-1.0	-1.0
chr21	45529013	45529613	ENSG00000173638.18|SLC19A1|DDX52|DDX52	948	-	5.5985613	1.2803802	-1.0	-1.0
chr21	46194152	46194297	ENSG00000160285.14|LSS|DDX52|DDX52	924	-	2.9639559	1.1168952	-1.0	-1.0
chr21	46194307	46194490	ENSG00000160285.14|LSS|DDX52|DDX52	997	-	5.2914996	2.467291	-1.0	-1.0
chr22	16602900	16603085	ENSG00000100181.22|TPTEP1|DDX52|DDX52	913	+	2.4410238	1.0600319	-1.0	-1.0
chr22	16610070	16610250	ENSG00000100181.22|TPTEP1|DDX52|DDX52	946	+	3.0307248	1.2649101	-1.0	-1.0
chr22	16602545	16602665	ENSG00000100181.22|TPTEP1|DDX52|DDX52	908	+	2.7074285	1.0385062	-1.0	-1.0
chr22	16609545	16609655	ENSG00000100181.22|TPTEP1|DDX52|DDX52	920	+	2.1090462	1.098108	-1.0	-1.0
chr22	16609555	16609655	ENSG00000283633.1|AP000547.3|DDX52|DDX52	934	+	2.321928	1.1781749	-1.0	-1.0
chr22	16602905	16603080	ENSG00000283633.1|AP000547.3|DDX52|DDX52	918	+	2.4243684	1.0850822	-1.0	-1.0
chr22	16610070	16610250	ENSG00000283633.1|AP000547.3|DDX52|DDX52	946	+	3.0307248	1.2659256	-1.0	-1.0
chr22	16602545	16602665	ENSG00000283633.1|AP000547.3|DDX52|DDX52	909	+	2.7074285	1.0405324	-1.0	-1.0
chr22	19431548	19431648	ENSG00000242259.8|C22orf39|DDX52|DDX52	903	-	2.1375034	1.0143442	-1.0	-1.0
chr22	19499241	19499361	ENSG00000093009.9|CDC45|DDX52|DDX52	903	+	6.5776877	1.014812	-1.0	-1.0
chr22	19715306	19715406	ENSG00000184702.18|SEPT5|DDX52|DDX52	903	+	6.4426384	1.014812	-1.0	-1.0
chr22	19723624	19723804	ENSG00000184702.18|SEPT5|DDX52|DDX52	922	+	3.4091902	1.106247	-1.0	-1.0
chr22	19717914	19718094	ENSG00000184702.18|SEPT5|DDX52|DDX52	963	+	5.233058	1.4300143	-1.0	-1.0
chr22	19715516	19715616	ENSG00000184702.18|SEPT5|DDX52|DDX52	902	+	4.321911	1.007385	-1.0	-1.0
chr22	19723624	19723804	ENSG00000203618.5|GP1BB|DDX52|DDX52	921	+	3.4091902	1.1046622	-1.0	-1.0
chr22	20015608	20015708	ENSG00000099889.13|ARVCF|DDX52|DDX52	903	-	6.442638	1.0143442	-1.0	-1.0
chr22	19986888	19987072	ENSG00000099889.13|ARVCF|DDX52|DDX52	913	-	4.8535757	1.0620123	-1.0	-1.0
chr22	19984438	19984538	ENSG00000099889.13|ARVCF|DDX52|DDX52	901	-	4.321911	1.0032382	-1.0	-1.0
chr22	20016693	20016803	ENSG00000099889.13|ARVCF|DDX52|DDX52	926	-	2.7576504	1.1331294	-1.0	-1.0
chr22	20010793	20010928	ENSG00000099889.13|ARVCF|DDX52|DDX52	914	-	6.6374598	1.063973	-1.0	-1.0
chr22	19987515	19987710	ENSG00000099889.13|ARVCF|DDX52|DDX52	954	-	4.6379776	1.3375356	-1.0	-1.0
chr22	20080423	20080563	ENSG00000128191.15|DGCR8|DDX52|DDX52	911	+	3.489479	1.0507154	-1.0	-1.0
chr22	20107490	20107595	ENSG00000128191.15|DGCR8|DDX52|DDX52	904	+	4.4258575	1.0166798	-1.0	-1.0
chr22	20122548	20122668	ENSG00000099901.16|RANBP1|DDX52|DDX52	916	+	2.2706783	1.0740842	-1.0	-1.0
chr22	20124138	20124938	ENSG00000099901.16|RANBP1|DDX52|DDX52	969	+	3.0010548	1.5065017	-1.0	-1.0
chr22	20122722	20123317	ENSG00000099901.16|RANBP1|DDX52|DDX52	972	+	4.452627	1.5527239	-1.0	-1.0
chr22	20125058	20125333	ENSG00000099901.16|RANBP1|DDX52|DDX52	934	+	2.4112802	1.1777056	-1.0	-1.0
chr22	20117816	20118021	ENSG00000099901.16|RANBP1|DDX52|DDX52	951	+	2.4767244	1.3093891	-1.0	-1.0
chr22	20118096	20118236	ENSG00000099901.16|RANBP1|DDX52|DDX52	912	+	2.7536843	1.0567108	-1.0	-1.0
chr22	20123362	20124138	ENSG00000099901.16|RANBP1|DDX52|DDX52	995	+	3.8736176	2.261656	-1.0	-1.0
chr22	20122423	20122543	ENSG00000099901.16|RANBP1|DDX52|DDX52	905	+	2.5970874	1.0240334	-1.0	-1.0
chr22	20120129	20120299	ENSG00000099901.16|RANBP1|DDX52|DDX52	975	+	3.9957776	1.5990087	-1.0	-1.0
chr22	20137561	20137676	ENSG00000099904.15|ZDHHC8|DDX52|DDX52	903	+	6.6125646	1.0143442	-1.0	-1.0
chr22	20138271	20138641	ENSG00000099904.15|ZDHHC8|DDX52|DDX52	909	+	6.593327	1.0419508	-1.0	-1.0
chr22	20495387	20495602	ENSG00000099910.16|KLHL22|DDX52|DDX52	910	-	5.313251	1.0465727	-1.0	-1.0
chr22	21441257	21441442	ENSG00000169635.9|HIC2|DDX52|DDX52	980	+	5.920225	1.6919057	-1.0	-1.0
chr22	21443082	21443282	ENSG00000169635.9|HIC2|DDX52|DDX52	961	+	5.112535	1.4102935	-1.0	-1.0
chr22	21419055	21419240	ENSG00000169635.9|HIC2|DDX52|DDX52	918	+	2.4614341	1.088454	-1.0	-1.0
chr22	21443767	21443867	ENSG00000169635.9|HIC2|DDX52|DDX52	903	+	2.9999957	1.014812	-1.0	-1.0
chr22	21417865	21418060	ENSG00000169635.9|HIC2|DDX52|DDX52	979	+	3.489219	1.6723355	-1.0	-1.0
chr22	21629169	21629289	ENSG00000161179.13|YDJC|DDX52|DDX52	912	-	2.3795311	1.0534788	-1.0	-1.0
chr22	21677840	21677945	ENSG00000100023.18|PPIL2|DDX52|DDX52	903	+	6.4426384	1.014812	-1.0	-1.0
chr22	23198390	23198530	ENSG00000186716.20|BCR|DDX52|DDX52	919	+	6.1117206	1.0912514	-1.0	-1.0
chr22	23281594	23281694	ENSG00000186716.20|BCR|DDX52|DDX52	903	+	6.442638	1.0143442	-1.0	-1.0
chr22	26589921	26590052	ENSG00000128294.15|TPST2|DDX52|DDX52	939	-	6.5028205	1.2159423	-1.0	-1.0
chr22	35340218	35340543	ENSG00000100284.20|TOM1|DDX52|DDX52	971	+	5.2084565	1.5442117	-1.0	-1.0
chr22	35343498	35343598	ENSG00000100284.20|TOM1|DDX52|DDX52	903	+	6.442638	1.0143442	-1.0	-1.0
chr22	35343243	35343348	ENSG00000100284.20|TOM1|DDX52|DDX52	902	+	6.442638	1.007385	-1.0	-1.0
chr22	35344185	35344930	ENSG00000100284.20|TOM1|DDX52|DDX52	990	+	5.669458	1.9863808	-1.0	-1.0
chr22	35341963	35342703	ENSG00000100284.20|TOM1|DDX52|DDX52	994	+	6.0412984	2.2424235	-1.0	-1.0
chr22	35343898	35344185	ENSG00000100284.20|TOM1|DDX52|DDX52	989	+	7.1571054	1.9728912	-1.0	-1.0
chr22	35340708	35341323	ENSG00000100284.20|TOM1|DDX52|DDX52	966	+	5.633407	1.4662255	-1.0	-1.0
chr22	35345100	35345245	ENSG00000100284.20|TOM1|DDX52|DDX52	902	+	6.4601307	1.0087769	-1.0	-1.0
chr22	37561588	37561753	ENSG00000128283.6|CDC42EP1|DDX52|DDX52	906	+	6.625478	1.024829	-1.0	-1.0
chr22	37560883	37560988	ENSG00000128283.6|CDC42EP1|DDX52|DDX52	903	+	6.4426384	1.014812	-1.0	-1.0
chr22	41939511	41939751	ENSG00000100162.14|CENPM|DDX52|DDX52	967	-	4.7044334	1.4789212	-1.0	-1.0
chr22	41939946	41940138	ENSG00000100162.14|CENPM|DDX52|DDX52	984	-	5.292379	1.7909846	-1.0	-1.0
chr22	47004844	47005109	ENSG00000054611.13|TBC1D22A|DDX52|DDX52	933	+	6.7046795	1.1722108	-1.0	-1.0
chr22	47005964	47006194	ENSG00000054611.13|TBC1D22A|DDX52|DDX52	955	+	6.8204007	1.3467239	-1.0	-1.0
chr22	47004394	47004499	ENSG00000054611.13|TBC1D22A|DDX52|DDX52	903	+	6.4426384	1.014812	-1.0	-1.0
chr22	49602332	49602487	ENSG00000188511.12|C22orf34|DDX52|DDX52	928	-	6.693237	1.1430446	-1.0	-1.0
chr22	49617262	49617607	ENSG00000188511.12|C22orf34|DDX52|DDX52	958	-	3.7608254	1.372943	-1.0	-1.0
chr22	49615682	49616032	ENSG00000188511.12|C22orf34|DDX52|DDX52	967	-	4.5412164	1.4809599	-1.0	-1.0
chr22	49639197	49640087	ENSG00000188511.12|C22orf34|DDX52|DDX52	954	-	3.5998695	1.3396264	-1.0	-1.0
chr22	49656332	49656432	ENSG00000188511.12|C22orf34|DDX52|DDX52	905	-	3.0588894	1.0239207	-1.0	-1.0
chr22	49648372	49648582	ENSG00000188511.12|C22orf34|DDX52|DDX52	975	-	3.6535318	1.5956576	-1.0	-1.0
chr22	49569592	49569782	ENSG00000188511.12|C22orf34|DDX52|DDX52	903	-	6.066348	1.0146443	-1.0	-1.0
chr22	49581027	49581252	ENSG00000188511.12|C22orf34|DDX52|DDX52	938	-	3.029654	1.2051929	-1.0	-1.0
chr22	49630847	49631082	ENSG00000188511.12|C22orf34|DDX52|DDX52	947	-	3.5009012	1.2772851	-1.0	-1.0
chr22	49576697	49576887	ENSG00000188511.12|C22orf34|DDX52|DDX52	964	-	3.672209	1.4441063	-1.0	-1.0
chr22	49492112	49492267	ENSG00000188511.12|C22orf34|DDX52|DDX52	955	-	5.510138	1.3427372	-1.0	-1.0
chr22	49586112	49586272	ENSG00000188511.12|C22orf34|DDX52|DDX52	918	-	3.2790725	1.0859402	-1.0	-1.0
chr22	49588922	49589077	ENSG00000188511.12|C22orf34|DDX52|DDX52	916	-	2.9354155	1.0773188	-1.0	-1.0
chr22	49563812	49563942	ENSG00000188511.12|C22orf34|DDX52|DDX52	903	-	6.5640917	1.014812	-1.0	-1.0
chr22	49586827	49586987	ENSG00000188511.12|C22orf34|DDX52|DDX52	957	-	5.7196646	1.3631376	-1.0	-1.0
chr22	49640277	49640667	ENSG00000188511.12|C22orf34|DDX52|DDX52	983	-	3.8646529	1.7794383	-1.0	-1.0
chr22	49656728	49656883	ENSG00000188511.12|C22orf34|DDX52|DDX52	912	-	2.3813174	1.0531069	-1.0	-1.0
chr22	49598657	49598957	ENSG00000188511.12|C22orf34|DDX52|DDX52	959	-	3.4672694	1.3821801	-1.0	-1.0
chr22	49636322	49637002	ENSG00000188511.12|C22orf34|DDX52|DDX52	946	-	3.057198	1.2714067	-1.0	-1.0
chr22	49619721	49619901	ENSG00000188511.12|C22orf34|DDX52|DDX52	927	-	2.751041	1.1395327	-1.0	-1.0
chr22	49568572	49568672	ENSG00000188511.12|C22orf34|DDX52|DDX52	928	-	3.5849552	1.1434759	-1.0	-1.0
chr22	49598287	49598387	ENSG00000188511.12|C22orf34|DDX52|DDX52	902	-	2.9999957	1.007385	-1.0	-1.0
chr22	49574042	49574232	ENSG00000188511.12|C22orf34|DDX52|DDX52	918	-	3.232908	1.084685	-1.0	-1.0
chr22	49602517	49602617	ENSG00000188511.12|C22orf34|DDX52|DDX52	903	-	6.5301023	1.014812	-1.0	-1.0
chr22	49621720	49622194	ENSG00000188511.12|C22orf34|DDX52|DDX52	921	-	3.5287051	1.1033847	-1.0	-1.0
chr22	49619187	49619302	ENSG00000188511.12|C22orf34|DDX52|DDX52	902	-	6.500947	1.0098606	-1.0	-1.0
chr22	49629877	49630332	ENSG00000188511.12|C22orf34|DDX52|DDX52	961	-	3.977668	1.4139731	-1.0	-1.0
chr22	49490162	49490267	ENSG00000188511.12|C22orf34|DDX52|DDX52	903	-	6.48637	1.0110985	-1.0	-1.0
chr22	49622414	49622989	ENSG00000188511.12|C22orf34|DDX52|DDX52	949	-	3.491692	1.2887948	-1.0	-1.0
chr22	49576212	49576572	ENSG00000188511.12|C22orf34|DDX52|DDX52	960	-	4.1090093	1.4008477	-1.0	-1.0
chr22	49598387	49598582	ENSG00000188511.12|C22orf34|DDX52|DDX52	937	-	3.468239	1.1976365	-1.0	-1.0
chr22	49564267	49564472	ENSG00000188511.12|C22orf34|DDX52|DDX52	991	-	7.194716	2.0304537	-1.0	-1.0
chr22	49567207	49567357	ENSG00000188511.12|C22orf34|DDX52|DDX52	916	-	3.1663537	1.0762982	-1.0	-1.0
chr22	49574957	49575082	ENSG00000188511.12|C22orf34|DDX52|DDX52	942	-	3.6815712	1.2342176	-1.0	-1.0
chr22	49564657	49564817	ENSG00000188511.12|C22orf34|DDX52|DDX52	943	-	3.983264	1.2474891	-1.0	-1.0
chr22	49533522	49533697	ENSG00000188511.12|C22orf34|DDX52|DDX52	950	-	3.714337	1.302622	-1.0	-1.0
chr22	49555712	49555932	ENSG00000188511.12|C22orf34|DDX52|DDX52	996	-	6.668267	2.4010863	-1.0	-1.0
chr22	49617632	49617757	ENSG00000188511.12|C22orf34|DDX52|DDX52	917	-	4.0269165	1.081833	-1.0	-1.0
chr22	49577842	49578112	ENSG00000188511.12|C22orf34|DDX52|DDX52	927	-	4.4186606	1.1367713	-1.0	-1.0
chr22	49624456	49624676	ENSG00000188511.12|C22orf34|DDX52|DDX52	927	-	4.3954334	1.1338664	-1.0	-1.0
chr22	49570027	49570372	ENSG00000188511.12|C22orf34|DDX52|DDX52	940	-	4.142532	1.2225319	-1.0	-1.0
chr22	49570392	49570982	ENSG00000188511.12|C22orf34|DDX52|DDX52	934	-	3.4664233	1.181345	-1.0	-1.0
chr22	49635102	49635202	ENSG00000188511.12|C22orf34|DDX52|DDX52	903	-	6.4426384	1.014812	-1.0	-1.0
chr22	49587242	49587347	ENSG00000188511.12|C22orf34|DDX52|DDX52	914	-	3.115473	1.0637323	-1.0	-1.0
chr22	49616727	49617187	ENSG00000188511.12|C22orf34|DDX52|DDX52	958	-	3.8688755	1.3731964	-1.0	-1.0
chr22	49628977	49629367	ENSG00000188511.12|C22orf34|DDX52|DDX52	949	-	4.160873	1.2953889	-1.0	-1.0
chr22	49635312	49635577	ENSG00000188511.12|C22orf34|DDX52|DDX52	974	-	5.2013526	1.5880462	-1.0	-1.0
chr22	49620281	49620501	ENSG00000188511.12|C22orf34|DDX52|DDX52	993	-	4.776016	2.1322348	-1.0	-1.0
chr22	49451422	49451527	ENSG00000188511.12|C22orf34|DDX52|DDX52	911	-	3.087181	1.0482266	-1.0	-1.0
chr22	49620720	49620850	ENSG00000188511.12|C22orf34|DDX52|DDX52	903	-	4.0009704	1.015351	-1.0	-1.0
chr22	49551477	49551577	ENSG00000188511.12|C22orf34|DDX52|DDX52	903	-	6.4426384	1.014812	-1.0	-1.0
chr22	49588142	49588337	ENSG00000188511.12|C22orf34|DDX52|DDX52	914	-	3.1335998	1.0647649	-1.0	-1.0
chr22	49634592	49634742	ENSG00000188511.12|C22orf34|DDX52|DDX52	910	-	2.8154035	1.0476338	-1.0	-1.0
chr22	49632087	49632342	ENSG00000188511.12|C22orf34|DDX52|DDX52	954	-	3.5379965	1.3397579	-1.0	-1.0
chr22	49600872	49600992	ENSG00000188511.12|C22orf34|DDX52|DDX52	903	-	6.57958	1.0146248	-1.0	-1.0
chr22	49583752	49583922	ENSG00000188511.12|C22orf34|DDX52|DDX52	929	-	2.657473	1.1504683	-1.0	-1.0
chr22	49491592	49491717	ENSG00000188511.12|C22orf34|DDX52|DDX52	903	-	6.515525	1.014812	-1.0	-1.0
chr22	49574272	49574432	ENSG00000188511.12|C22orf34|DDX52|DDX52	911	-	3.3899498	1.0506454	-1.0	-1.0
chr22	49631137	49631532	ENSG00000188511.12|C22orf34|DDX52|DDX52	956	-	2.9782093	1.3549964	-1.0	-1.0
chr22	49633007	49633342	ENSG00000188511.12|C22orf34|DDX52|DDX52	948	-	3.5322912	1.2847356	-1.0	-1.0
chr22	49587377	49587587	ENSG00000188511.12|C22orf34|DDX52|DDX52	950	-	3.180105	1.3006455	-1.0	-1.0
chr22	49630337	49630492	ENSG00000188511.12|C22orf34|DDX52|DDX52	926	-	3.4736893	1.1317651	-1.0	-1.0
chr22	49624857	49624936	ENSG00000188511.12|C22orf34|DDX52|DDX52	952	-	3.12928	1.3201597	-1.0	-1.0
chr22	49448752	49448877	ENSG00000188511.12|C22orf34|DDX52|DDX52	903	-	6.477624	1.014812	-1.0	-1.0
chr22	49648082	49648362	ENSG00000188511.12|C22orf34|DDX52|DDX52	972	-	3.7358947	1.5549012	-1.0	-1.0
chr22	49623840	49624085	ENSG00000188511.12|C22orf34|DDX52|DDX52	971	-	3.7699153	1.5426894	-1.0	-1.0
chr22	49552257	49552377	ENSG00000188511.12|C22orf34|DDX52|DDX52	903	-	6.5082364	1.014812	-1.0	-1.0
chr22	49489107	49489222	ENSG00000188511.12|C22orf34|DDX52|DDX52	902	-	4.321911	1.0108646	-1.0	-1.0
chr22	49631572	49631672	ENSG00000188511.12|C22orf34|DDX52|DDX52	903	-	6.612565	1.014812	-1.0	-1.0
chr22	49635982	49636272	ENSG00000188511.12|C22orf34|DDX52|DDX52	956	-	3.967217	1.356398	-1.0	-1.0
chr22	49619442	49619637	ENSG00000188511.12|C22orf34|DDX52|DDX52	923	-	3.1568887	1.1125233	-1.0	-1.0
chr22	49569792	49569917	ENSG00000188511.12|C22orf34|DDX52|DDX52	928	-	4.756707	1.1411941	-1.0	-1.0
chr22	49637537	49637827	ENSG00000188511.12|C22orf34|DDX52|DDX52	937	-	2.9446611	1.2033383	-1.0	-1.0
chr22	49642237	49644577	ENSG00000188511.12|C22orf34|DDX52|DDX52	989	-	4.114728	1.9616044	-1.0	-1.0
chr22	49553442	49553657	ENSG00000188511.12|C22orf34|DDX52|DDX52	955	-	5.4632864	1.3476713	-1.0	-1.0
chr22	49583262	49583572	ENSG00000188511.12|C22orf34|DDX52|DDX52	926	-	3.2293036	1.131395	-1.0	-1.0
chr22	49630497	49630637	ENSG00000188511.12|C22orf34|DDX52|DDX52	906	-	2.277022	1.0284554	-1.0	-1.0
chr22	49599417	49599622	ENSG00000188511.12|C22orf34|DDX52|DDX52	930	-	3.123251	1.154035	-1.0	-1.0
chr22	49616312	49616687	ENSG00000188511.12|C22orf34|DDX52|DDX52	938	-	3.9437141	1.2044982	-1.0	-1.0
chr22	49601782	49602002	ENSG00000188511.12|C22orf34|DDX52|DDX52	950	-	3.9863415	1.2997769	-1.0	-1.0
chr22	49630687	49630797	ENSG00000188511.12|C22orf34|DDX52|DDX52	902	-	2.6164978	1.0091515	-1.0	-1.0
chr22	49637882	49638447	ENSG00000188511.12|C22orf34|DDX52|DDX52	986	-	3.844339	1.8657153	-1.0	-1.0
chr22	49638982	49639187	ENSG00000188511.12|C22orf34|DDX52|DDX52	982	-	3.9922872	1.7354487	-1.0	-1.0
chr22	49624686	49624851	ENSG00000188511.12|C22orf34|DDX52|DDX52	931	-	4.2374015	1.1586746	-1.0	-1.0
chr22	49626311	49626566	ENSG00000188511.12|C22orf34|DDX52|DDX52	933	-	2.8523767	1.1764168	-1.0	-1.0
chr22	49634822	49634947	ENSG00000188511.12|C22orf34|DDX52|DDX52	904	-	2.8423054	1.0182502	-1.0	-1.0
chr22	49451627	49451802	ENSG00000188511.12|C22orf34|DDX52|DDX52	973	-	5.9283557	1.5647305	-1.0	-1.0
chr22	49602732	49602832	ENSG00000188511.12|C22orf34|DDX52|DDX52	902	-	2.9999957	1.007385	-1.0	-1.0
chr22	49648682	49648922	ENSG00000188511.12|C22orf34|DDX52|DDX52	932	-	2.8780658	1.1687002	-1.0	-1.0
chr22	49620980	49621220	ENSG00000188511.12|C22orf34|DDX52|DDX52	922	-	3.2639868	1.1084733	-1.0	-1.0
chr22	49624941	49625226	ENSG00000188511.12|C22orf34|DDX52|DDX52	961	-	3.3003361	1.4105766	-1.0	-1.0
chr22	49656477	49656602	ENSG00000188511.12|C22orf34|DDX52|DDX52	944	-	4.0970054	1.2544644	-1.0	-1.0
chr22	49614082	49614342	ENSG00000188511.12|C22orf34|DDX52|DDX52	981	-	3.882249	1.7158707	-1.0	-1.0
chr22	49613832	49613942	ENSG00000188511.12|C22orf34|DDX52|DDX52	911	-	2.9159122	1.0512471	-1.0	-1.0
chr22	49640667	49640847	ENSG00000188511.12|C22orf34|DDX52|DDX52	905	-	6.1820936	1.0210865	-1.0	-1.0
chr22	49566662	49566762	ENSG00000188511.12|C22orf34|DDX52|DDX52	903	-	2.807352	1.014812	-1.0	-1.0
chr22	49627832	49628642	ENSG00000188511.12|C22orf34|DDX52|DDX52	934	-	3.130007	1.1819723	-1.0	-1.0
chr22	49625291	49625486	ENSG00000188511.12|C22orf34|DDX52|DDX52	931	-	3.6180046	1.1602205	-1.0	-1.0
chr22	49627667	49627767	ENSG00000188511.12|C22orf34|DDX52|DDX52	903	-	6.4426384	1.014812	-1.0	-1.0
chr22	49597812	49597967	ENSG00000188511.12|C22orf34|DDX52|DDX52	932	-	6.6742787	1.1695541	-1.0	-1.0
chr22	49517402	49517517	ENSG00000188511.12|C22orf34|DDX52|DDX52	903	-	6.442638	1.0143442	-1.0	-1.0
chr22	49613187	49613307	ENSG00000188511.12|C22orf34|DDX52|DDX52	912	-	2.408837	1.0530696	-1.0	-1.0
chr22	49616157	49616272	ENSG00000188511.12|C22orf34|DDX52|DDX52	914	-	2.871832	1.0674645	-1.0	-1.0
chr22	49623645	49623835	ENSG00000188511.12|C22orf34|DDX52|DDX52	905	-	3.7287617	1.0219498	-1.0	-1.0
chr22	49627072	49627607	ENSG00000188511.12|C22orf34|DDX52|DDX52	944	-	3.555742	1.2539663	-1.0	-1.0
chr22	49554242	49554342	ENSG00000188511.12|C22orf34|DDX52|DDX52	902	-	3.0588894	1.0065706	-1.0	-1.0
chr22	49634122	49634532	ENSG00000188511.12|C22orf34|DDX52|DDX52	955	-	4.355876	1.3467516	-1.0	-1.0
chr22	49599977	49600392	ENSG00000188511.12|C22orf34|DDX52|DDX52	962	-	4.2096534	1.4150097	-1.0	-1.0
chr22	49575857	49576107	ENSG00000188511.12|C22orf34|DDX52|DDX52	953	-	3.3524768	1.324765	-1.0	-1.0
chr22	49615152	49615677	ENSG00000188511.12|C22orf34|DDX52|DDX52	966	-	4.9494653	1.4708302	-1.0	-1.0
chr22	49631682	49631957	ENSG00000188511.12|C22orf34|DDX52|DDX52	955	-	4.5091515	1.3460569	-1.0	-1.0
chr22	49623199	49623610	ENSG00000188511.12|C22orf34|DDX52|DDX52	961	-	4.013198	1.4127107	-1.0	-1.0
chr22	49569162	49569362	ENSG00000188511.12|C22orf34|DDX52|DDX52	985	-	5.738828	1.822846	-1.0	-1.0
chr22	49645567	49648067	ENSG00000188511.12|C22orf34|DDX52|DDX52	981	-	3.5640051	1.72302	-1.0	-1.0
chr22	49617797	49618927	ENSG00000188511.12|C22orf34|DDX52|DDX52	965	-	3.714033	1.4522302	-1.0	-1.0
chr22	49590072	49590327	ENSG00000188511.12|C22orf34|DDX52|DDX52	934	-	3.852298	1.1775854	-1.0	-1.0
chr22	49638582	49638982	ENSG00000188511.12|C22orf34|DDX52|DDX52	933	-	2.6607523	1.1724962	-1.0	-1.0
chr22	49548562	49548712	ENSG00000188511.12|C22orf34|DDX52|DDX52	915	-	4.498392	1.0701216	-1.0	-1.0
chr22	49580242	49580407	ENSG00000188511.12|C22orf34|DDX52|DDX52	919	-	3.2365797	1.0892445	-1.0	-1.0
chr22	49566327	49566622	ENSG00000188511.12|C22orf34|DDX52|DDX52	961	-	4.382153	1.4106029	-1.0	-1.0
chr22	49564077	49564187	ENSG00000188511.12|C22orf34|DDX52|DDX52	906	-	3.0577343	1.0278405	-1.0	-1.0
chr22	49581487	49581672	ENSG00000188511.12|C22orf34|DDX52|DDX52	933	-	4.2360687	1.175463	-1.0	-1.0
chr22	49490762	49490967	ENSG00000188511.12|C22orf34|DDX52|DDX52	973	-	6.111607	1.5767225	-1.0	-1.0
chr22	49552532	49552657	ENSG00000188511.12|C22orf34|DDX52|DDX52	902	-	6.556756	1.0098556	-1.0	-1.0
chr22	49628652	49628847	ENSG00000188511.12|C22orf34|DDX52|DDX52	973	-	4.520621	1.5633729	-1.0	-1.0
chr22	49637007	49637527	ENSG00000188511.12|C22orf34|DDX52|DDX52	989	-	3.7987928	1.9694294	-1.0	-1.0
chr22	49531642	49531802	ENSG00000188511.12|C22orf34|DDX52|DDX52	910	-	3.0786123	1.043881	-1.0	-1.0
chr22	49582282	49582427	ENSG00000188511.12|C22orf34|DDX52|DDX52	911	-	2.9491696	1.0513119	-1.0	-1.0
chr22	49600657	49600822	ENSG00000188511.12|C22orf34|DDX52|DDX52	902	-	3.4036682	1.0089456	-1.0	-1.0
chr22	49449752	49449862	ENSG00000188511.12|C22orf34|DDX52|DDX52	910	-	6.713901	1.0475602	-1.0	-1.0
chr22	49657113	49657358	ENSG00000188511.12|C22orf34|DDX52|DDX52	984	-	4.5151258	1.7872646	-1.0	-1.0
chr22	49602162	49602322	ENSG00000188511.12|C22orf34|DDX52|DDX52	940	-	3.4298687	1.2193878	-1.0	-1.0
chr22	49614352	49614457	ENSG00000188511.12|C22orf34|DDX52|DDX52	901	-	2.6086135	1.0044701	-1.0	-1.0
chr22	49633347	49633467	ENSG00000188511.12|C22orf34|DDX52|DDX52	903	-	2.4302702	1.0111341	-1.0	-1.0
chr22	49534542	49534667	ENSG00000188511.12|C22orf34|DDX52|DDX52	926	-	4.0866375	1.1303774	-1.0	-1.0
chr22	49584582	49584742	ENSG00000188511.12|C22orf34|DDX52|DDX52	934	-	2.6876144	1.1794645	-1.0	-1.0
chr22	49594072	49594172	ENSG00000188511.12|C22orf34|DDX52|DDX52	910	-	2.9068878	1.0460211	-1.0	-1.0
chr22	49649192	49649472	ENSG00000188511.12|C22orf34|DDX52|DDX52	964	-	3.2158978	1.4490796	-1.0	-1.0
chr22	49576957	49577642	ENSG00000188511.12|C22orf34|DDX52|DDX52	963	-	3.8524354	1.4360805	-1.0	-1.0
chr22	49589142	49589412	ENSG00000188511.12|C22orf34|DDX52|DDX52	918	-	2.767634	1.0866451	-1.0	-1.0
chr22	49555532	49555652	ENSG00000188511.12|C22orf34|DDX52|DDX52	916	-	4.1669335	1.0772513	-1.0	-1.0
chr22	49568022	49568402	ENSG00000188511.12|C22orf34|DDX52|DDX52	926	-	3.142015	1.1289238	-1.0	-1.0
chr22	49571842	49572022	ENSG00000188511.12|C22orf34|DDX52|DDX52	926	-	3.796334	1.1278721	-1.0	-1.0
chr22	49635797	49635947	ENSG00000188511.12|C22orf34|DDX52|DDX52	906	-	3.051239	1.0278603	-1.0	-1.0
chr22	49574472	49574662	ENSG00000188511.12|C22orf34|DDX52|DDX52	926	-	3.6980631	1.1300784	-1.0	-1.0
chr22	49640857	49642152	ENSG00000188511.12|C22orf34|DDX52|DDX52	978	-	3.6856432	1.6552738	-1.0	-1.0
chr22	49649522	49649652	ENSG00000188511.12|C22orf34|DDX52|DDX52	903	-	2.6316226	1.0120913	-1.0	-1.0
chr22	49574038	49574233	ENSG00000213279.2|Z97192.2|DDX52|DDX52	920	-	3.2585363	1.0946599	-1.0	-1.0
chr22	49574960	49575085	ENSG00000213279.2|Z97192.2|DDX52|DDX52	943	-	3.6910017	1.2441967	-1.0	-1.0
chr22	49574273	49574433	ENSG00000213279.2|Z97192.2|DDX52|DDX52	913	-	3.3386588	1.0586361	-1.0	-1.0
chr22	49574560	49574660	ENSG00000213279.2|Z97192.2|DDX52|DDX52	903	-	2.9999957	1.014812	-1.0	-1.0
chr22	49613831	49613941	ENSG00000235111.1|Z97192.3|DDX52|DDX52	911	-	2.897051	1.0497081	-1.0	-1.0
chr22	49615151	49615490	ENSG00000235111.1|Z97192.3|DDX52|DDX52	973	-	5.5548644	1.5691522	-1.0	-1.0
chr22	49614356	49614456	ENSG00000235111.1|Z97192.3|DDX52|DDX52	903	-	2.6322663	1.014812	-1.0	-1.0
chr22	49615046	49615146	ENSG00000235111.1|Z97192.3|DDX52|DDX52	903	-	2.9999957	1.014812	-1.0	-1.0
chr22	49614081	49614341	ENSG00000235111.1|Z97192.3|DDX52|DDX52	980	-	3.8559017	1.7001969	-1.0	-1.0
chr22	49615575	49615675	ENSG00000235111.1|Z97192.3|DDX52|DDX52	927	-	3.2730143	1.1393987	-1.0	-1.0
chr22	49613186	49613306	ENSG00000235111.1|Z97192.3|DDX52|DDX52	904	-	2.3784363	1.0177109	-1.0	-1.0
chr22	49961976	49962106	ENSG00000198355.4|PIM3|DDX52|DDX52	903	+	3.0379086	1.0114058	-1.0	-1.0
chr22	50432759	50432934	ENSG00000100239.15|PPP6R2|DDX52|DDX52	946	+	6.7748466	1.2694544	-1.0	-1.0
chr3	12993961	12994061	ENSG00000144711.13|IQSEC1|DDX52|DDX52	903	-	6.4426384	1.014812	-1.0	-1.0
chr3	13419576	13419681	ENSG00000132182.11|NUP210|DDX52|DDX52	924	-	3.3513691	1.1165841	-1.0	-1.0
chr3	14947547	14947738	ENSG00000225733.5|FGD5-AS1|DDX52|DDX52	994	-	5.674514	2.192749	-1.0	-1.0
chr3	33440150	33440255	ENSG00000153560.11|UBP1|DDX52|DDX52	923	-	2.5849614	1.1113647	-1.0	-1.0
chr3	38455149	38455249	ENSG00000114739.13|ACVR2B|DDX52|DDX52	903	+	4.321911	1.0143442	-1.0	-1.0
chr3	49902599	49902774	ENSG00000164078.12|MST1R|DDX52|DDX52	927	-	6.2760367	1.1371276	-1.0	-1.0
chr3	128496698	128496888	ENSG00000244300.2|GATA2-AS1|DDX52|DDX52	975	+	5.573396	1.6049279	-1.0	-1.0
chr3	128491676	128491871	ENSG00000244300.2|GATA2-AS1|DDX52|DDX52	939	+	3.5950432	1.2125659	-1.0	-1.0
chr3	128490986	128491181	ENSG00000244300.2|GATA2-AS1|DDX52|DDX52	943	+	2.932086	1.2475349	-1.0	-1.0
chr3	128498991	128499221	ENSG00000244300.2|GATA2-AS1|DDX52|DDX52	957	+	4.759424	1.3707538	-1.0	-1.0
chr3	128497366	128497796	ENSG00000244300.2|GATA2-AS1|DDX52|DDX52	980	+	4.118383	1.7056378	-1.0	-1.0
chr3	128491216	128491641	ENSG00000244300.2|GATA2-AS1|DDX52|DDX52	947	+	3.3066857	1.274514	-1.0	-1.0
chr3	128491936	128492131	ENSG00000244300.2|GATA2-AS1|DDX52|DDX52	920	+	3.183622	1.0989765	-1.0	-1.0
chr3	128493541	128493736	ENSG00000244300.2|GATA2-AS1|DDX52|DDX52	934	+	3.0107527	1.1835806	-1.0	-1.0
chr3	128495236	128495881	ENSG00000244300.2|GATA2-AS1|DDX52|DDX52	982	+	4.049061	1.7522944	-1.0	-1.0
chr3	128493851	128494581	ENSG00000244300.2|GATA2-AS1|DDX52|DDX52	979	+	3.9640324	1.6684008	-1.0	-1.0
chr3	128490391	128490536	ENSG00000244300.2|GATA2-AS1|DDX52|DDX52	909	+	2.9950974	1.041298	-1.0	-1.0
chr3	128495001	128495181	ENSG00000244300.2|GATA2-AS1|DDX52|DDX52	929	+	3.4672234	1.1469389	-1.0	-1.0
chr3	128496331	128496698	ENSG00000244300.2|GATA2-AS1|DDX52|DDX52	987	+	3.8222306	1.8846955	-1.0	-1.0
chr3	128490651	128490921	ENSG00000244300.2|GATA2-AS1|DDX52|DDX52	991	+	6.311085	2.0411322	-1.0	-1.0
chr3	128498176	128498296	ENSG00000244300.2|GATA2-AS1|DDX52|DDX52	904	+	2.8195484	1.0182464	-1.0	-1.0
chr3	128489851	128489996	ENSG00000244300.2|GATA2-AS1|DDX52|DDX52	953	+	5.040282	1.3259873	-1.0	-1.0
chr3	128496948	128497313	ENSG00000244300.2|GATA2-AS1|DDX52|DDX52	983	+	4.8090124	1.7712504	-1.0	-1.0
chr3	128492161	128493541	ENSG00000244300.2|GATA2-AS1|DDX52|DDX52	990	+	4.01843	1.9886779	-1.0	-1.0
chr3	128495921	128496076	ENSG00000244300.2|GATA2-AS1|DDX52|DDX52	936	+	4.528329	1.1957326	-1.0	-1.0
chr3	128489376	128489476	ENSG00000244300.2|GATA2-AS1|DDX52|DDX52	902	+	3.4594243	1.0084063	-1.0	-1.0
chr3	128490086	128490291	ENSG00000244300.2|GATA2-AS1|DDX52|DDX52	980	+	4.3177657	1.6972268	-1.0	-1.0
chr3	128498541	128498701	ENSG00000244300.2|GATA2-AS1|DDX52|DDX52	911	+	2.964045	1.050693	-1.0	-1.0
chr3	128489211	128489326	ENSG00000244300.2|GATA2-AS1|DDX52|DDX52	965	+	4.4493575	1.45688	-1.0	-1.0
chr3	128494811	128494946	ENSG00000244300.2|GATA2-AS1|DDX52|DDX52	901	+	2.6025126	1.0062265	-1.0	-1.0
chr3	134783450	134783550	ENSG00000201413.1|RNA5SP141|DDX52|DDX52	941	-	2.8413007	1.2307775	-1.0	-1.0
chr3	143119965	143120065	ENSG00000175040.5|CHST2|DDX52|DDX52	907	+	3.0588894	1.0293987	-1.0	-1.0
chr3	151188031	151188226	ENSG00000144893.12|MED12L|DDX52|DDX52	987	+	2.49215	1.8754932	-1.0	-1.0
chr3	151188098	151188218	ENSG00000199994.1|RNA5SP145|DDX52|DDX52	989	+	2.5382924	1.9445108	-1.0	-1.0
chr3	160514871	160515066	ENSG00000186432.8|KPNA4|DDX52|DDX52	941	-	1.7464825	1.2317055	-1.0	-1.0
chr3	160514906	160515066	ENSG00000238741.1|SCARNA7|DDX52|DDX52	941	-	1.4936997	1.2282994	-1.0	-1.0
chr3	183636220	183636325	ENSG00000114796.15|KLHL24|DDX52|DDX52	902	+	2.807352	1.0075347	-1.0	-1.0
chr3	183635793	183636220	ENSG00000114796.15|KLHL24|DDX52|DDX52	960	+	4.08694	1.3962674	-1.0	-1.0
chr3	186786577	186786877	ENSG00000156976.16|EIF4A2|DDX52|DDX52	1000	+	2.9786	26.498959	-1.0	-1.0
chr3	186786671	186786777	ENSG00000283958.1|MIR1248|DDX52|DDX52	1000	+	3.6025631	41.98286	-1.0	-1.0
chr3	186786674	186786852	ENSG00000221420.2|SNORA81|DDX52|DDX52	1000	+	2.8912904	26.088633	-1.0	-1.0
chr3	187744259	187744374	ENSG00000113916.17|BCL6|DDX52|DDX52	906	-	3.044166	1.0250528	-1.0	-1.0
chr3	195635915	195636045	ENSG00000282206.1|AC233280.19|DDX52|DDX52	912	+	4.069937	1.0564473	-1.0	-1.0
chr3	195908153	195908388	ENSG00000061938.17|TNK2|DDX52|DDX52	949	-	5.2879515	1.2927952	-1.0	-1.0
chr3	195895140	195895240	ENSG00000061938.17|TNK2|DDX52|DDX52	903	-	6.4426384	1.014812	-1.0	-1.0
chr3	195907268	195907373	ENSG00000061938.17|TNK2|DDX52|DDX52	903	-	6.48637	1.014812	-1.0	-1.0
chr3	195909049	195909359	ENSG00000061938.17|TNK2|DDX52|DDX52	953	-	6.670628	1.3235329	-1.0	-1.0
chr3	195908599	195908774	ENSG00000061938.17|TNK2|DDX52|DDX52	971	-	5.9642644	1.5327486	-1.0	-1.0
chr3	195909454	195909629	ENSG00000061938.17|TNK2|DDX52|DDX52	933	-	4.54503	1.1708723	-1.0	-1.0
chr3	197028780	197028880	ENSG00000163975.11|MELTF|DDX52|DDX52	903	-	6.4426384	1.014812	-1.0	-1.0
chr3	198172464	198172649	ENSG00000236438.7|FAM157A|DDX52|DDX52	972	+	5.019868	1.5557877	-1.0	-1.0
chr3	198174364	198174714	ENSG00000236438.7|FAM157A|DDX52|DDX52	1000	+	8.471993	5.5049515	-1.0	-1.0
chr4	720880	720995	ENSG00000185619.18|PCGF3|DDX52|DDX52	903	+	6.609084	1.0127271	-1.0	-1.0
chr4	721420	721605	ENSG00000185619.18|PCGF3|DDX52|DDX52	942	+	4.844615	1.2343872	-1.0	-1.0
chr4	720185	720430	ENSG00000185619.18|PCGF3|DDX52|DDX52	980	+	6.9872646	1.6904734	-1.0	-1.0
chr4	718035	718220	ENSG00000185619.18|PCGF3|DDX52|DDX52	939	+	5.4827714	1.2174778	-1.0	-1.0
chr4	719895	720065	ENSG00000185619.18|PCGF3|DDX52|DDX52	929	+	6.7927227	1.1456941	-1.0	-1.0
chr4	721850	722150	ENSG00000185619.18|PCGF3|DDX52|DDX52	976	+	5.91856	1.6123246	-1.0	-1.0
chr4	780857	780962	ENSG00000249592.5|AC139887.2|DDX52|DDX52	928	-	3.614402	1.1430695	-1.0	-1.0
chr4	910661	910791	ENSG00000178950.16|GAK|DDX52|DDX52	902	-	4.3616652	1.010756	-1.0	-1.0
chr4	886442	886542	ENSG00000178950.16|GAK|DDX52|DDX52	927	-	3.584955	1.1339922	-1.0	-1.0
chr4	910301	910446	ENSG00000178950.16|GAK|DDX52|DDX52	908	-	5.031537	1.0339129	-1.0	-1.0
chr4	907231	907331	ENSG00000178950.16|GAK|DDX52|DDX52	906	-	4.3923	1.0269526	-1.0	-1.0
chr4	910986	911101	ENSG00000178950.16|GAK|DDX52|DDX52	913	-	3.1290848	1.062451	-1.0	-1.0
chr4	905651	905771	ENSG00000178950.16|GAK|DDX52|DDX52	903	-	6.4426384	1.014812	-1.0	-1.0
chr4	1229208	1229353	ENSG00000159692.15|CTBP1|DDX52|DDX52	902	-	6.5187764	1.0090321	-1.0	-1.0
chr4	1244828	1245163	ENSG00000159692.15|CTBP1|DDX52|DDX52	948	-	3.3831918	1.2860677	-1.0	-1.0
chr4	1246978	1247273	ENSG00000159692.15|CTBP1|DDX52|DDX52	953	-	4.56886	1.327158	-1.0	-1.0
chr4	1247823	1248003	ENSG00000159692.15|CTBP1|DDX52|DDX52	908	-	4.41042	1.0373018	-1.0	-1.0
chr4	1242518	1242703	ENSG00000159692.15|CTBP1|DDX52|DDX52	933	-	4.034704	1.1767677	-1.0	-1.0
chr4	1223099	1223204	ENSG00000159692.15|CTBP1|DDX52|DDX52	902	-	6.442638	1.007385	-1.0	-1.0
chr4	1225207	1225350	ENSG00000159692.15|CTBP1|DDX52|DDX52	908	-	3.0820491	1.0378473	-1.0	-1.0
chr4	1243733	1243948	ENSG00000159692.15|CTBP1|DDX52|DDX52	974	-	3.5748215	1.5900009	-1.0	-1.0
chr4	1224037	1224137	ENSG00000159692.15|CTBP1|DDX52|DDX52	902	-	6.442638	1.007385	-1.0	-1.0
chr4	1243478	1243673	ENSG00000159692.15|CTBP1|DDX52|DDX52	904	-	3.0234766	1.0193499	-1.0	-1.0
chr4	1245313	1245993	ENSG00000159692.15|CTBP1|DDX52|DDX52	966	-	4.1708455	1.462614	-1.0	-1.0
chr4	1242733	1242978	ENSG00000159692.15|CTBP1|DDX52|DDX52	951	-	4.98545	1.3103454	-1.0	-1.0
chr4	1225350	1225450	ENSG00000159692.15|CTBP1|DDX52|DDX52	903	-	4.3923	1.014812	-1.0	-1.0
chr4	1248033	1248228	ENSG00000159692.15|CTBP1|DDX52|DDX52	910	-	2.951937	1.0456468	-1.0	-1.0
chr4	1246218	1246543	ENSG00000159692.15|CTBP1|DDX52|DDX52	957	-	3.418193	1.3710641	-1.0	-1.0
chr4	1244343	1244643	ENSG00000159692.15|CTBP1|DDX52|DDX52	950	-	3.8273456	1.2990205	-1.0	-1.0
chr4	1246603	1246708	ENSG00000159692.15|CTBP1|DDX52|DDX52	906	-	2.4732084	1.0256876	-1.0	-1.0
chr4	1242008	1242218	ENSG00000159692.15|CTBP1|DDX52|DDX52	910	-	3.5972083	1.0447522	-1.0	-1.0
chr4	1244048	1244198	ENSG00000159692.15|CTBP1|DDX52|DDX52	903	-	5.611991	1.012257	-1.0	-1.0
chr4	1222599	1222759	ENSG00000159692.15|CTBP1|DDX52|DDX52	903	-	4.3603053	1.0139767	-1.0	-1.0
chr4	1246748	1246888	ENSG00000159692.15|CTBP1|DDX52|DDX52	917	-	3.2924755	1.0832157	-1.0	-1.0
chr4	1223512	1223747	ENSG00000159692.15|CTBP1|DDX52|DDX52	972	-	6.6171427	1.5599054	-1.0	-1.0
chr4	1222874	1222974	ENSG00000159692.15|CTBP1|DDX52|DDX52	902	-	3.4594243	1.007385	-1.0	-1.0
chr4	1247333	1247708	ENSG00000159692.15|CTBP1|DDX52|DDX52	973	-	4.3592825	1.5689267	-1.0	-1.0
chr4	1802918	1803043	ENSG00000068078.17|FGFR3|DDX52|DDX52	905	+	5.7673907	1.0242516	-1.0	-1.0
chr4	1802025	1802125	ENSG00000068078.17|FGFR3|DDX52|DDX52	913	+	3.1154728	1.0598549	-1.0	-1.0
chr4	1797818	1797948	ENSG00000068078.17|FGFR3|DDX52|DDX52	905	+	6.611291	1.020912	-1.0	-1.0
chr4	1871767	1871907	ENSG00000109685.17|NSD2|DDX52|DDX52	925	+	3.568296	1.1263208	-1.0	-1.0
chr4	1871957	1872152	ENSG00000109685.17|NSD2|DDX52|DDX52	937	+	3.9301562	1.1996034	-1.0	-1.0
chr4	2257341	2257511	ENSG00000123933.16|MXD4|DDX52|DDX52	903	-	6.515492	1.014812	-1.0	-1.0
chr4	2408125	2408255	ENSG00000159733.13|ZFYVE28|DDX52|DDX52	903	-	6.5051126	1.0147451	-1.0	-1.0
chr4	2416400	2416565	ENSG00000159733.13|ZFYVE28|DDX52|DDX52	903	-	6.129236	1.0150527	-1.0	-1.0
chr4	10092822	10092977	ENSG00000071127.16|WDR1|DDX52|DDX52	917	-	6.615143	1.078428	-1.0	-1.0
chr4	10108750	10108880	ENSG00000071127.16|WDR1|DDX52|DDX52	903	-	6.442638	1.0143442	-1.0	-1.0
chr4	38665186	38665306	ENSG00000109787.12|KLF3|DDX52|DDX52	902	+	4.668727	1.008851	-1.0	-1.0
chr4	55546122	55546222	ENSG00000134852.14|CLOCK|DDX52|DDX52	902	-	6.5301013	1.007385	-1.0	-1.0
chr4	56097399	56097499	ENSG00000200741.1|RNA5SP161|DDX52|DDX52	903	+	3.115473	1.014812	-1.0	-1.0
chr4	56097402	56097517	ENSG00000109265.13|KIAA1211|DDX52|DDX52	948	+	3.8938022	1.2810901	-1.0	-1.0
chr4	77157506	77157651	ENSG00000138764.14|CCNG2|DDX52|DDX52	939	+	4.756727	1.2111901	-1.0	-1.0
chr4	77157245	77157360	ENSG00000138764.14|CCNG2|DDX52|DDX52	923	+	3.4387155	1.1149448	-1.0	-1.0
chr4	77157821	77157971	ENSG00000138764.14|CCNG2|DDX52|DDX52	918	+	3.7279692	1.0878714	-1.0	-1.0
chr4	77818973	77819063	ENSG00000138767.12|CNOT6L|DDX52|DDX52	908	-	4.4594145	1.0338746	-1.0	-1.0
chr4	82429532	82429632	ENSG00000152795.17|HNRNPDL|DDX52|DDX52	907	-	3.0588894	1.0293987	-1.0	-1.0
chr4	82428926	82429086	ENSG00000152795.17|HNRNPDL|DDX52|DDX52	951	-	3.466295	1.3117216	-1.0	-1.0
chr4	139177001	139177161	ENSG00000109381.19|ELF2|DDX52|DDX52	941	-	3.5042937	1.2300898	-1.0	-1.0
chr4	139176657	139176887	ENSG00000109381.19|ELF2|DDX52|DDX52	929	-	3.31213	1.1489633	-1.0	-1.0
chr4	173333917	173334017	ENSG00000164104.11|HMGB2|DDX52|DDX52	903	-	2.1375034	1.014812	-1.0	-1.0
chr4	173334138	173334253	ENSG00000164104.11|HMGB2|DDX52|DDX52	913	-	2.436978	1.060659	-1.0	-1.0
chr4	173333737	173333857	ENSG00000164104.11|HMGB2|DDX52|DDX52	910	-	2.6346507	1.045237	-1.0	-1.0
chr5	307505	307685	ENSG00000249915.7|PDCD6|DDX52|DDX52	908	+	5.738414	1.0369179	-1.0	-1.0
chr5	307815	307950	ENSG00000249915.7|PDCD6|DDX52|DDX52	915	+	2.811719	1.0730289	-1.0	-1.0
chr5	285970	286100	ENSG00000249915.7|PDCD6|DDX52|DDX52	905	+	3.9594193	1.0236504	-1.0	-1.0
chr5	309541	309681	ENSG00000249915.7|PDCD6|DDX52|DDX52	933	+	6.5056624	1.1711857	-1.0	-1.0
chr5	309541	309681	ENSG00000063438.16|AHRR|DDX52|DDX52	933	+	6.5056624	1.1747339	-1.0	-1.0
chr5	307506	307676	ENSG00000063438.16|AHRR|DDX52|DDX52	907	+	5.6024218	1.0306352	-1.0	-1.0
chr5	307816	307951	ENSG00000063438.16|AHRR|DDX52|DDX52	916	+	2.811719	1.0739735	-1.0	-1.0
chr5	649041	649191	ENSG00000112877.7|CEP72|DDX52|DDX52	909	+	2.9147677	1.0427233	-1.0	-1.0
chr5	648576	648761	ENSG00000112877.7|CEP72|DDX52|DDX52	915	+	6.575026	1.069479	-1.0	-1.0
chr5	647916	648346	ENSG00000112877.7|CEP72|DDX52|DDX52	994	+	5.9198747	2.2093592	-1.0	-1.0
chr5	650116	650216	ENSG00000112877.7|CEP72|DDX52|DDX52	903	+	6.690567	1.014812	-1.0	-1.0
chr5	652276	652536	ENSG00000112877.7|CEP72|DDX52|DDX52	904	+	5.528405	1.0171496	-1.0	-1.0
chr5	652536	652987	ENSG00000112877.7|CEP72|DDX52|DDX52	991	+	4.6229434	2.060091	-1.0	-1.0
chr5	649461	649961	ENSG00000112877.7|CEP72|DDX52|DDX52	992	+	6.4099855	2.0709043	-1.0	-1.0
chr5	651246	652236	ENSG00000112877.7|CEP72|DDX52|DDX52	1000	+	7.2768784	3.9313576	-1.0	-1.0
chr5	648791	648986	ENSG00000112877.7|CEP72|DDX52|DDX52	989	+	4.6550226	1.9574279	-1.0	-1.0
chr5	650626	650821	ENSG00000112877.7|CEP72|DDX52|DDX52	980	+	6.97945	1.6920826	-1.0	-1.0
chr5	882600	882705	ENSG00000028310.17|BRD9|DDX52|DDX52	903	-	6.4426384	1.014812	-1.0	-1.0
chr5	1099338	1099543	ENSG00000113504.20|SLC12A7|DDX52|DDX52	961	-	3.8041153	1.4130529	-1.0	-1.0
chr5	1105803	1105903	ENSG00000113504.20|SLC12A7|DDX52|DDX52	903	-	6.612565	1.014812	-1.0	-1.0
chr5	62306606	62306761	ENSG00000068796.16|KIF2A|DDX52|DDX52	903	+	6.5128355	1.014727	-1.0	-1.0
chr5	80651374	80651539	ENSG00000228716.6|DHFR|DDX52|DDX52	945	-	5.508502	1.2614293	-1.0	-1.0
chr5	134926946	134927156	ENSG00000132570.14|PCBD2|DDX52|DDX52	977	+	3.7410073	1.6388233	-1.0	-1.0
chr5	134925311	134925506	ENSG00000132570.14|PCBD2|DDX52|DDX52	972	+	6.9302173	1.5567154	-1.0	-1.0
chr5	138352755	138352860	ENSG00000120733.13|KDM3B|DDX52|DDX52	901	+	2.5849607	1.0041169	-1.0	-1.0
chr5	139293750	139294015	ENSG00000280987.4|MATR3|DDX52|DDX52	964	+	2.9549758	1.4453986	-1.0	-1.0
chr5	139294045	139294245	ENSG00000280987.4|MATR3|DDX52|DDX52	956	+	2.7326975	1.3545434	-1.0	-1.0
chr5	139294100	139294245	ENSG00000015479.18|MATR3|DDX52|DDX52	967	+	3.1087437	1.4825361	-1.0	-1.0
chr5	139293752	139294007	ENSG00000015479.18|MATR3|DDX52|DDX52	965	+	2.9190753	1.4531271	-1.0	-1.0
chr5	139649424	139649549	ENSG00000171604.11|CXXC5|DDX52|DDX52	912	+	2.9219277	1.0565226	-1.0	-1.0
chr5	139653396	139653571	ENSG00000171604.11|CXXC5|DDX52|DDX52	908	+	3.4905815	1.0375656	-1.0	-1.0
chr5	139653251	139653376	ENSG00000171604.11|CXXC5|DDX52|DDX52	907	+	3.0435245	1.0335252	-1.0	-1.0
chr5	139650454	139650554	ENSG00000171604.11|CXXC5|DDX52|DDX52	914	+	3.115473	1.0647619	-1.0	-1.0
chr5	139651651	139651841	ENSG00000171604.11|CXXC5|DDX52|DDX52	946	+	3.427975	1.2681723	-1.0	-1.0
chr5	139651331	139651531	ENSG00000171604.11|CXXC5|DDX52|DDX52	989	+	5.402608	1.9439585	-1.0	-1.0
chr5	139654901	139655016	ENSG00000171604.11|CXXC5|DDX52|DDX52	904	+	5.098118	1.0175744	-1.0	-1.0
chr5	139649879	139650409	ENSG00000171604.11|CXXC5|DDX52|DDX52	960	+	4.9814267	1.3996992	-1.0	-1.0
chr5	139650849	139650949	ENSG00000171604.11|CXXC5|DDX52|DDX52	928	+	3.5849552	1.1434759	-1.0	-1.0
chr5	139666298	139666418	ENSG00000171604.11|CXXC5|DDX52|DDX52	903	+	6.511609	1.014812	-1.0	-1.0
chr5	139649009	139649134	ENSG00000171604.11|CXXC5|DDX52|DDX52	954	+	4.5849447	1.334122	-1.0	-1.0
chr5	139652056	139652191	ENSG00000171604.11|CXXC5|DDX52|DDX52	922	+	3.9998996	1.106474	-1.0	-1.0
chr5	139655771	139655901	ENSG00000171604.11|CXXC5|DDX52|DDX52	922	+	3.5013893	1.1065712	-1.0	-1.0
chr5	149731790	149732030	ENSG00000155846.16|PPARGC1B|DDX52|DDX52	979	+	6.541998	1.6807783	-1.0	-1.0
chr5	154756662	154756857	ENSG00000155506.16|LARP1|DDX52|DDX52	943	+	2.7931027	1.2420162	-1.0	-1.0
chr5	154756024	154756134	ENSG00000155506.16|LARP1|DDX52|DDX52	911	+	2.5295703	1.0495033	-1.0	-1.0
chr5	154756902	154757173	ENSG00000155506.16|LARP1|DDX52|DDX52	968	+	3.510761	1.4925156	-1.0	-1.0
chr5	154756233	154756338	ENSG00000155506.16|LARP1|DDX52|DDX52	907	+	2.255949	1.0307641	-1.0	-1.0
chr5	154757380	154757570	ENSG00000155506.16|LARP1|DDX52|DDX52	921	+	2.774388	1.1033822	-1.0	-1.0
chr5	154755385	154755574	ENSG00000155506.16|LARP1|DDX52|DDX52	940	+	2.2527106	1.2188472	-1.0	-1.0
chr5	171388186	171388296	ENSG00000181163.13|NPM1|DDX52|DDX52	909	+	3.0762687	1.0401703	-1.0	-1.0
chr5	177311935	177312035	ENSG00000213347.10|MXD3|DDX52|DDX52	903	-	6.4426384	1.014812	-1.0	-1.0
chr5	178205071	178205171	ENSG00000197451.11|HNRNPAB|DDX52|DDX52	901	+	4.321911	1.00598	-1.0	-1.0
chr5	178204601	178204831	ENSG00000197451.11|HNRNPAB|DDX52|DDX52	902	+	4.5068145	1.0095028	-1.0	-1.0
chr5	179805275	179805380	ENSG00000161013.16|MGAT4B|DDX52|DDX52	903	-	6.4426384	1.014812	-1.0	-1.0
chr5	179821176	179821346	ENSG00000161011.19|SQSTM1|DDX52|DDX52	918	+	4.625574	1.0867242	-1.0	-1.0
chr6	3258978	3259088	ENSG00000180822.11|PSMG4|DDX52|DDX52	904	+	3.0196269	1.0188767	-1.0	-1.0
chr6	4776947	4777102	ENSG00000153046.17|CDYL|DDX52|DDX52	903	+	6.5082364	1.0147536	-1.0	-1.0
chr6	7108702	7108812	ENSG00000124782.19|RREB1|DDX52|DDX52	941	+	3.593598	1.2310616	-1.0	-1.0
chr6	7108064	7108299	ENSG00000124782.19|RREB1|DDX52|DDX52	974	+	3.8580813	1.5785372	-1.0	-1.0
chr6	7108857	7108957	ENSG00000124782.19|RREB1|DDX52|DDX52	903	+	4.321911	1.0143442	-1.0	-1.0
chr6	7109022	7109617	ENSG00000124782.19|RREB1|DDX52|DDX52	937	+	2.831779	1.2012736	-1.0	-1.0
chr6	11207321	11207426	ENSG00000111859.16|NEDD9|DDX52|DDX52	902	-	6.442638	1.007385	-1.0	-1.0
chr6	15248024	15248169	ENSG00000008083.13|JARID2|DDX52|DDX52	909	+	3.0919747	1.0419923	-1.0	-1.0
chr6	15248859	15248959	ENSG00000008083.13|JARID2|DDX52|DDX52	903	+	2.584961	1.014812	-1.0	-1.0
chr6	15248614	15248714	ENSG00000008083.13|JARID2|DDX52|DDX52	902	+	4.321911	1.007385	-1.0	-1.0
chr6	15248209	15248319	ENSG00000008083.13|JARID2|DDX52|DDX52	916	+	3.2924752	1.0755847	-1.0	-1.0
chr6	16265816	16266286	ENSG00000137198.9|GMPR|DDX52|DDX52	937	+	2.0051785	1.2024864	-1.0	-1.0
chr6	16266286	16266431	ENSG00000137198.9|GMPR|DDX52|DDX52	912	+	2.462063	1.0551926	-1.0	-1.0
chr6	30707703	30707813	ENSG00000137337.14|MDC1|DDX52|DDX52	903	-	6.4426384	1.014812	-1.0	-1.0
chr6	32972967	32973072	ENSG00000204256.12|BRD2|DDX52|DDX52	903	+	4.3571053	1.0120716	-1.0	-1.0
chr6	34238052	34238187	ENSG00000137309.19|HMGA1|DDX52|DDX52	924	+	2.9926794	1.1207377	-1.0	-1.0
chr6	42782936	42783121	ENSG00000112624.12|BICRAL|DDX52|DDX52	963	+	3.66003	1.4271289	-1.0	-1.0
chr6	42782631	42782821	ENSG00000112624.12|BICRAL|DDX52|DDX52	936	+	3.1279848	1.1915891	-1.0	-1.0
chr6	42783421	42783536	ENSG00000112624.12|BICRAL|DDX52|DDX52	942	+	3.780158	1.2373006	-1.0	-1.0
chr6	53348667	53348816	ENSG00000012660.13|ELOVL5|DDX52|DDX52	958	-	4.1884356	1.3739853	-1.0	-1.0
chr6	53348522	53348657	ENSG00000012660.13|ELOVL5|DDX52|DDX52	901	-	2.5440876	1.0058233	-1.0	-1.0
chr6	73520497	73520597	ENSG00000156508.17|EEF1A1|DDX52|DDX52	902	-	2.1520028	1.007385	-1.0	-1.0
chr6	85641826	85641991	ENSG00000135316.17|SYNCRIP|DDX52|DDX52	924	-	5.2703247	1.1198943	-1.0	-1.0
chr6	85642556	85642706	ENSG00000135316.17|SYNCRIP|DDX52|DDX52	918	-	3.1263866	1.0856012	-1.0	-1.0
chr6	85642896	85643086	ENSG00000135316.17|SYNCRIP|DDX52|DDX52	956	-	2.949057	1.3614509	-1.0	-1.0
chr6	85642421	85642531	ENSG00000135316.17|SYNCRIP|DDX52|DDX52	926	-	3.4292312	1.1333786	-1.0	-1.0
chr6	120686620	120686742	ENSG00000200310.1|RNA5SP215|DDX52|DDX52	903	+	6.4426384	1.014812	-1.0	-1.0
chr6	157313549	157313709	ENSG00000215712.10|TMEM242|DDX52|DDX52	917	-	2.47664	1.0798222	-1.0	-1.0
chr6	157313754	157314234	ENSG00000215712.10|TMEM242|DDX52|DDX52	935	-	2.6324975	1.1884775	-1.0	-1.0
chr6	157310389	157310664	ENSG00000215712.10|TMEM242|DDX52|DDX52	962	-	3.3755553	1.425123	-1.0	-1.0
chr6	157312804	157313219	ENSG00000215712.10|TMEM242|DDX52|DDX52	943	-	2.2773407	1.2450305	-1.0	-1.0
chr6	157312439	157312699	ENSG00000215712.10|TMEM242|DDX52|DDX52	943	-	3.2493918	1.2464733	-1.0	-1.0
chr6	157314289	157314404	ENSG00000215712.10|TMEM242|DDX52|DDX52	904	-	1.9718102	1.0182369	-1.0	-1.0
chr6	158567135	158567325	ENSG00000146433.8|TMEM181|DDX52|DDX52	913	+	4.400951	1.058119	-1.0	-1.0
chr6	158572825	158573015	ENSG00000146433.8|TMEM181|DDX52|DDX52	944	+	3.617378	1.2491057	-1.0	-1.0
chr6	158566020	158566120	ENSG00000146433.8|TMEM181|DDX52|DDX52	904	+	3.0588894	1.0162492	-1.0	-1.0
chr6	166955938	166956096	ENSG00000249141.1|AL159163.1|DDX52|DDX52	909	-	4.4129167	1.0430889	-1.0	-1.0
chr6	166955803	166955913	ENSG00000249141.1|AL159163.1|DDX52|DDX52	912	-	4.011434	1.0554019	-1.0	-1.0
chr6	166944574	166944694	ENSG00000249141.1|AL159163.1|DDX52|DDX52	924	-	3.245879	1.1204838	-1.0	-1.0
chr6	166944578	166944693	ENSG00000026297.15|RNASET2|DDX52|DDX52	920	-	3.1343813	1.0987079	-1.0	-1.0
chr6	166955802	166955912	ENSG00000026297.15|RNASET2|DDX52|DDX52	907	-	3.9702015	1.0307256	-1.0	-1.0
chr6	166956351	166956571	ENSG00000026297.15|RNASET2|DDX52|DDX52	938	-	4.8130307	1.2098032	-1.0	-1.0
chr6	166944848	166944948	ENSG00000026297.15|RNASET2|DDX52|DDX52	901	-	4.321911	1.0032382	-1.0	-1.0
chr6	166955937	166956096	ENSG00000026297.15|RNASET2|DDX52|DDX52	910	-	4.4035177	1.0441957	-1.0	-1.0
chr6	166998108	166998263	ENSG00000227598.1|Z94721.1|DDX52|DDX52	904	-	2.6598394	1.0172105	-1.0	-1.0
chr7	888854	889044	ENSG00000239857.6|GET4|DDX52|DDX52	948	+	4.076675	1.286474	-1.0	-1.0
chr7	892759	892869	ENSG00000239857.6|GET4|DDX52|DDX52	903	+	6.530102	1.014812	-1.0	-1.0
chr7	889049	889214	ENSG00000239857.6|GET4|DDX52|DDX52	908	+	4.753948	1.0362996	-1.0	-1.0
chr7	890644	890744	ENSG00000239857.6|GET4|DDX52|DDX52	903	+	2.9999957	1.014812	-1.0	-1.0
chr7	891651	891806	ENSG00000239857.6|GET4|DDX52|DDX52	930	+	4.6603193	1.1563122	-1.0	-1.0
chr7	892474	892619	ENSG00000239857.6|GET4|DDX52|DDX52	916	+	5.345725	1.0736494	-1.0	-1.0
chr7	885387	885487	ENSG00000239857.6|GET4|DDX52|DDX52	903	+	2.9999957	1.0143442	-1.0	-1.0
chr7	893399	893734	ENSG00000239857.6|GET4|DDX52|DDX52	975	+	6.70479	1.5972517	-1.0	-1.0
chr7	888854	889044	ENSG00000164828.17|SUN1|DDX52|DDX52	948	+	4.076675	1.2863364	-1.0	-1.0
chr7	889049	889214	ENSG00000164828.17|SUN1|DDX52|DDX52	913	+	4.6999435	1.059026	-1.0	-1.0
chr7	890644	890744	ENSG00000164828.17|SUN1|DDX52|DDX52	903	+	2.9999957	1.014812	-1.0	-1.0
chr7	891651	891806	ENSG00000164828.17|SUN1|DDX52|DDX52	932	+	4.763662	1.1648138	-1.0	-1.0
chr7	892418	892618	ENSG00000164828.17|SUN1|DDX52|DDX52	951	+	5.034789	1.3073318	-1.0	-1.0
chr7	892758	892873	ENSG00000164828.17|SUN1|DDX52|DDX52	903	+	6.530102	1.014812	-1.0	-1.0
chr7	893403	893739	ENSG00000164828.17|SUN1|DDX52|DDX52	978	+	6.6260695	1.6511157	-1.0	-1.0
chr7	1027672	1027832	ENSG00000146540.14|C7orf50|DDX52|DDX52	903	-	6.530102	1.014812	-1.0	-1.0
chr7	1027387	1027502	ENSG00000146540.14|C7orf50|DDX52|DDX52	902	-	6.5895834	1.007385	-1.0	-1.0
chr7	1441614	1441724	ENSG00000164877.18|MICALL2|DDX52|DDX52	901	-	2.4150362	1.0024655	-1.0	-1.0
chr7	1452796	1452976	ENSG00000164877.18|MICALL2|DDX52|DDX52	919	-	3.1821916	1.0933694	-1.0	-1.0
chr7	1445698	1445823	ENSG00000164877.18|MICALL2|DDX52|DDX52	905	-	4.3677454	1.0208844	-1.0	-1.0
chr7	1453246	1453411	ENSG00000164877.18|MICALL2|DDX52|DDX52	932	-	3.4530144	1.1691613	-1.0	-1.0
chr7	1457096	1457206	ENSG00000164877.18|MICALL2|DDX52|DDX52	921	-	3.2538924	1.101328	-1.0	-1.0
chr7	1457286	1457386	ENSG00000164877.18|MICALL2|DDX52|DDX52	903	-	6.5301023	1.014812	-1.0	-1.0
chr7	1457791	1457936	ENSG00000164877.18|MICALL2|DDX52|DDX52	938	-	3.6706915	1.2100155	-1.0	-1.0
chr7	1442229	1442344	ENSG00000164877.18|MICALL2|DDX52|DDX52	901	-	4.321911	1.0040283	-1.0	-1.0
chr7	1454831	1454986	ENSG00000164877.18|MICALL2|DDX52|DDX52	934	-	6.661602	1.1783253	-1.0	-1.0
chr7	1458231	1458331	ENSG00000164877.18|MICALL2|DDX52|DDX52	929	-	3.5849552	1.1493415	-1.0	-1.0
chr7	1441314	1441504	ENSG00000164877.18|MICALL2|DDX52|DDX52	926	-	2.6647859	1.1311415	-1.0	-1.0
chr7	1453941	1454096	ENSG00000164877.18|MICALL2|DDX52|DDX52	915	-	3.5143209	1.0720084	-1.0	-1.0
chr7	1453416	1453596	ENSG00000164877.18|MICALL2|DDX52|DDX52	919	-	6.126648	1.0924135	-1.0	-1.0
chr7	1454576	1454681	ENSG00000164877.18|MICALL2|DDX52|DDX52	903	-	4.3923	1.0112932	-1.0	-1.0
chr7	1442984	1443174	ENSG00000164877.18|MICALL2|DDX52|DDX52	983	-	5.896039	1.7782509	-1.0	-1.0
chr7	1458696	1458801	ENSG00000164877.18|MICALL2|DDX52|DDX52	903	-	6.530102	1.014812	-1.0	-1.0
chr7	1439099	1439209	ENSG00000164877.18|MICALL2|DDX52|DDX52	901	-	2.6007292	1.0065042	-1.0	-1.0
chr7	1459056	1459183	ENSG00000164877.18|MICALL2|DDX52|DDX52	905	-	3.0909176	1.0223231	-1.0	-1.0
chr7	1854134	1854239	ENSG00000002822.15|MAD1L1|DDX52|DDX52	903	-	6.612565	1.0145781	-1.0	-1.0
chr7	1853324	1853464	ENSG00000002822.15|MAD1L1|DDX52|DDX52	938	-	3.5771322	1.2105117	-1.0	-1.0
chr7	5419714	5419849	ENSG00000182095.14|TNRC18|DDX52|DDX52	928	-	4.1012588	1.1439356	-1.0	-1.0
chr7	5420094	5420244	ENSG00000182095.14|TNRC18|DDX52|DDX52	916	-	6.166142	1.0768946	-1.0	-1.0
chr7	5422579	5422769	ENSG00000182095.14|TNRC18|DDX52|DDX52	952	-	3.5951746	1.3144667	-1.0	-1.0
chr7	5420389	5420534	ENSG00000182095.14|TNRC18|DDX52|DDX52	903	-	4.374703	1.0127262	-1.0	-1.0
chr7	5422979	5423079	ENSG00000182095.14|TNRC18|DDX52|DDX52	903	-	2.6780698	1.014812	-1.0	-1.0
chr7	5419149	5419424	ENSG00000182095.14|TNRC18|DDX52|DDX52	909	-	4.605382	1.0392864	-1.0	-1.0
chr7	5422184	5422404	ENSG00000182095.14|TNRC18|DDX52|DDX52	959	-	4.4994235	1.3901042	-1.0	-1.0
chr7	5529805	5529982	ENSG00000075624.13|ACTB|DDX52|DDX52	996	-	2.4470289	2.4133255	-1.0	-1.0
chr7	5529982	5530523	ENSG00000075624.13|ACTB|DDX52|DDX52	999	-	3.313515	3.0747426	-1.0	-1.0
chr7	5529368	5529543	ENSG00000075624.13|ACTB|DDX52|DDX52	912	-	2.07263	1.0540792	-1.0	-1.0
chr7	5595946	5596056	ENSG00000075618.17|FSCN1|DDX52|DDX52	904	+	4.41358	1.0197142	-1.0	-1.0
chr7	5595046	5595151	ENSG00000075618.17|FSCN1|DDX52|DDX52	901	+	4.321911	1.0047759	-1.0	-1.0
chr7	6483339	6483584	ENSG00000136240.9|KDELR2|DDX52|DDX52	931	-	3.0810475	1.1580386	-1.0	-1.0
chr7	6483854	6483966	ENSG00000136240.9|KDELR2|DDX52|DDX52	919	-	4.4907336	1.0933638	-1.0	-1.0
chr7	6483392	6483582	ENSG00000164535.14|DAGLB|DDX52|DDX52	931	-	2.9805493	1.1633718	-1.0	-1.0
chr7	6483852	6483966	ENSG00000164535.14|DAGLB|DDX52|DDX52	927	-	4.506084	1.1396179	-1.0	-1.0
chr7	6638009	6638184	ENSG00000205903.6|ZNF316|DDX52|DDX52	907	+	3.2325766	1.029726	-1.0	-1.0
chr7	23468712	23468872	ENSG00000136231.13|IGF2BP3|DDX52|DDX52	913	-	3.2131946	1.0594646	-1.0	-1.0
chr7	44796793	44796953	ENSG00000196262.13|PPIA|DDX52|DDX52	975	+	3.3448317	1.5972589	-1.0	-1.0
chr7	44797008	44797108	ENSG00000196262.13|PPIA|DDX52|DDX52	901	+	2.4150362	1.0033299	-1.0	-1.0
chr7	50335683	50335928	ENSG00000185811.17|IKZF1|DDX52|DDX52	983	+	4.26194	1.7796403	-1.0	-1.0
chr7	50336093	50336213	ENSG00000185811.17|IKZF1|DDX52|DDX52	903	+	6.48637	1.0110985	-1.0	-1.0
chr7	50781980	50782085	ENSG00000106070.17|GRB10|DDX52|DDX52	908	-	6.690568	1.0346234	-1.0	-1.0
chr7	50782910	50783065	ENSG00000106070.17|GRB10|DDX52|DDX52	938	-	3.831215	1.2101508	-1.0	-1.0
chr7	50792571	50792716	ENSG00000106070.17|GRB10|DDX52|DDX52	911	-	3.0643485	1.0510786	-1.0	-1.0
chr7	50783185	50783340	ENSG00000106070.17|GRB10|DDX52|DDX52	908	-	6.497641	1.034737	-1.0	-1.0
chr7	98881675	98881790	ENSG00000196367.12|TRRAP|DDX52|DDX52	905	+	1.2190381	1.0204811	-1.0	-1.0
chr7	100573886	100574146	ENSG00000274272.1|AC069281.2|DDX52|DDX52	916	-	3.8558109	1.0776381	-1.0	-1.0
chr7	100574010	100574145	ENSG00000077454.15|LRCH4|DDX52|DDX52	907	-	4.4114757	1.0320061	-1.0	-1.0
chr7	101816993	101817218	ENSG00000257923.9|CUX1|DDX52|DDX52	962	+	4.1694527	1.4237665	-1.0	-1.0
chr7	101816533	101816828	ENSG00000257923.9|CUX1|DDX52|DDX52	941	+	6.7342005	1.2307023	-1.0	-1.0
chr7	101817719	101817879	ENSG00000257923.9|CUX1|DDX52|DDX52	941	+	3.157533	1.2288138	-1.0	-1.0
chr7	101817368	101817548	ENSG00000257923.9|CUX1|DDX52|DDX52	923	+	2.7814846	1.1163238	-1.0	-1.0
chr7	101816113	101816228	ENSG00000257923.9|CUX1|DDX52|DDX52	903	+	4.894574	1.0112638	-1.0	-1.0
chr7	143381779	143381906	ENSG00000159840.15|ZYX|DDX52|DDX52	939	+	6.7407346	1.2179241	-1.0	-1.0
chr7	148883799	148884054	ENSG00000106462.10|EZH2|DDX52|DDX52	917	-	2.6288767	1.0797333	-1.0	-1.0
chr7	148883524	148883684	ENSG00000106462.10|EZH2|DDX52|DDX52	912	-	2.5854583	1.0571864	-1.0	-1.0
chr7	150955178	150955278	ENSG00000055118.14|KCNH2|DDX52|DDX52	903	-	6.442638	1.0143442	-1.0	-1.0
chr7	150953293	150953463	ENSG00000055118.14|KCNH2|DDX52|DDX52	938	-	3.8684707	1.2071652	-1.0	-1.0
chr7	151080496	151080746	ENSG00000164896.19|FASTK|DDX52|DDX52	907	-	2.789495	1.0314317	-1.0	-1.0
chr7	151082609	151082709	ENSG00000164897.12|TMUB1|DDX52|DDX52	901	-	4.321911	1.0031453	-1.0	-1.0
chr7	151086911	151087204	ENSG00000133612.18|AGAP3|DDX52|DDX52	943	+	3.8027997	1.2415531	-1.0	-1.0
chr7	151101982	151102147	ENSG00000133612.18|AGAP3|DDX52|DDX52	909	+	3.1282434	1.0403467	-1.0	-1.0
chr7	151087214	151087929	ENSG00000133612.18|AGAP3|DDX52|DDX52	966	+	3.9629548	1.4749186	-1.0	-1.0
chr7	151090582	151090682	ENSG00000133612.18|AGAP3|DDX52|DDX52	909	+	4.4594145	1.042034	-1.0	-1.0
chr7	151101467	151101837	ENSG00000133612.18|AGAP3|DDX52|DDX52	953	+	4.9455514	1.3242911	-1.0	-1.0
chr7	151090165	151090340	ENSG00000133612.18|AGAP3|DDX52|DDX52	917	+	3.3482769	1.0785469	-1.0	-1.0
chr7	151088434	151088614	ENSG00000133612.18|AGAP3|DDX52|DDX52	915	+	2.9553752	1.0726928	-1.0	-1.0
chr7	151089941	151090131	ENSG00000133612.18|AGAP3|DDX52|DDX52	912	+	3.1267815	1.0556067	-1.0	-1.0
chr7	158910791	158910896	ENSG00000126870.15|WDR60|DDX52|DDX52	902	+	2.9999957	1.007385	-1.0	-1.0
chr8	695242	695387	ENSG00000104714.13|ERICH1|DDX52|DDX52	903	-	6.5455947	1.0147653	-1.0	-1.0
chr8	695447	695567	ENSG00000104714.13|ERICH1|DDX52|DDX52	902	-	6.4776235	1.007385	-1.0	-1.0
chr8	1841195	1841570	ENSG00000104728.15|ARHGEF10|DDX52|DDX52	917	+	5.6098366	1.0789435	-1.0	-1.0
chr8	1829235	1829390	ENSG00000104728.15|ARHGEF10|DDX52|DDX52	974	+	6.993193	1.5855663	-1.0	-1.0
chr8	1837070	1837250	ENSG00000104728.15|ARHGEF10|DDX52|DDX52	940	+	3.6086674	1.2212785	-1.0	-1.0
chr8	1838540	1839060	ENSG00000104728.15|ARHGEF10|DDX52|DDX52	950	+	5.9876294	1.2999898	-1.0	-1.0
chr8	1844126	1844276	ENSG00000104728.15|ARHGEF10|DDX52|DDX52	937	+	6.7450213	1.1997125	-1.0	-1.0
chr8	1842160	1842330	ENSG00000104728.15|ARHGEF10|DDX52|DDX52	917	+	6.0619516	1.0816451	-1.0	-1.0
chr8	1834765	1835085	ENSG00000104728.15|ARHGEF10|DDX52|DDX52	967	+	6.718327	1.4775176	-1.0	-1.0
chr8	1837570	1837855	ENSG00000104728.15|ARHGEF10|DDX52|DDX52	982	+	6.211454	1.7413077	-1.0	-1.0
chr8	1835790	1835910	ENSG00000104728.15|ARHGEF10|DDX52|DDX52	903	+	6.4766235	1.014812	-1.0	-1.0
chr8	1829635	1829810	ENSG00000104728.15|ARHGEF10|DDX52|DDX52	941	+	4.8221974	1.2273674	-1.0	-1.0
chr8	1831505	1832345	ENSG00000104728.15|ARHGEF10|DDX52|DDX52	998	+	6.9750915	2.7706685	-1.0	-1.0
chr8	1833215	1834750	ENSG00000104728.15|ARHGEF10|DDX52|DDX52	985	+	6.0342402	1.8273607	-1.0	-1.0
chr8	1829825	1830305	ENSG00000104728.15|ARHGEF10|DDX52|DDX52	964	+	4.9869113	1.4395648	-1.0	-1.0
chr8	1836485	1836715	ENSG00000104728.15|ARHGEF10|DDX52|DDX52	965	+	6.892856	1.4500656	-1.0	-1.0
chr8	1835605	1835715	ENSG00000104728.15|ARHGEF10|DDX52|DDX52	903	+	6.442638	1.0143442	-1.0	-1.0
chr8	1835340	1835455	ENSG00000104728.15|ARHGEF10|DDX52|DDX52	902	+	6.5874677	1.0092418	-1.0	-1.0
chr8	1835095	1835285	ENSG00000104728.15|ARHGEF10|DDX52|DDX52	920	+	4.8062277	1.0985224	-1.0	-1.0
chr8	1844281	1844501	ENSG00000104728.15|ARHGEF10|DDX52|DDX52	975	+	3.309096	1.6089458	-1.0	-1.0
chr8	1830775	1831410	ENSG00000104728.15|ARHGEF10|DDX52|DDX52	991	+	6.167647	2.0387273	-1.0	-1.0
chr8	1840595	1841045	ENSG00000104728.15|ARHGEF10|DDX52|DDX52	974	+	5.8442836	1.579502	-1.0	-1.0
chr8	1830772	1831412	ENSG00000283239.1|KBTBD11-OT1|DDX52|DDX52	991	+	6.185964	2.0415328	-1.0	-1.0
chr8	1838537	1839062	ENSG00000283239.1|KBTBD11-OT1|DDX52|DDX52	951	+	6.032298	1.3084548	-1.0	-1.0
chr8	1840592	1841047	ENSG00000283239.1|KBTBD11-OT1|DDX52|DDX52	973	+	5.776777	1.5725119	-1.0	-1.0
chr8	1837572	1837857	ENSG00000283239.1|KBTBD11-OT1|DDX52|DDX52	983	+	6.3128963	1.7576404	-1.0	-1.0
chr8	1836482	1836712	ENSG00000283239.1|KBTBD11-OT1|DDX52|DDX52	966	+	6.8815355	1.4659954	-1.0	-1.0
chr8	1844126	1844276	ENSG00000283239.1|KBTBD11-OT1|DDX52|DDX52	943	+	6.7450213	1.2458956	-1.0	-1.0
chr8	1829637	1829807	ENSG00000283239.1|KBTBD11-OT1|DDX52|DDX52	943	+	4.6803145	1.2445692	-1.0	-1.0
chr8	1842157	1842327	ENSG00000283239.1|KBTBD11-OT1|DDX52|DDX52	907	+	6.034455	1.0311383	-1.0	-1.0
chr8	1829827	1830307	ENSG00000283239.1|KBTBD11-OT1|DDX52|DDX52	966	+	5.054384	1.4729209	-1.0	-1.0
chr8	1837072	1837247	ENSG00000283239.1|KBTBD11-OT1|DDX52|DDX52	941	+	3.6166425	1.2321969	-1.0	-1.0
chr8	1835602	1835707	ENSG00000283239.1|KBTBD11-OT1|DDX52|DDX52	903	+	6.442638	1.0143442	-1.0	-1.0
chr8	1834762	1835087	ENSG00000283239.1|KBTBD11-OT1|DDX52|DDX52	969	+	6.71758	1.5049834	-1.0	-1.0
chr8	1835092	1835272	ENSG00000283239.1|KBTBD11-OT1|DDX52|DDX52	925	+	5.008964	1.1270928	-1.0	-1.0
chr8	1833217	1834752	ENSG00000283239.1|KBTBD11-OT1|DDX52|DDX52	985	+	6.037003	1.8194071	-1.0	-1.0
chr8	1835342	1835452	ENSG00000283239.1|KBTBD11-OT1|DDX52|DDX52	902	+	6.6357446	1.0098606	-1.0	-1.0
chr8	1835792	1835912	ENSG00000283239.1|KBTBD11-OT1|DDX52|DDX52	903	+	6.4766235	1.014812	-1.0	-1.0
chr8	1831502	1832347	ENSG00000283239.1|KBTBD11-OT1|DDX52|DDX52	998	+	6.960283	2.740508	-1.0	-1.0
chr8	1829237	1829392	ENSG00000283239.1|KBTBD11-OT1|DDX52|DDX52	965	+	6.8829966	1.4614269	-1.0	-1.0
chr8	1844281	1844501	ENSG00000283239.1|KBTBD11-OT1|DDX52|DDX52	975	+	3.309096	1.6048642	-1.0	-1.0
chr8	1841192	1841562	ENSG00000283239.1|KBTBD11-OT1|DDX52|DDX52	916	+	5.6320415	1.0756183	-1.0	-1.0
chr8	9771952	9772368	ENSG00000173273.15|TNKS|DDX52|DDX52	1000	+	8.959104	14.317419	-1.0	-1.0
chr8	9772423	9772783	ENSG00000173273.15|TNKS|DDX52|DDX52	995	+	4.9989347	2.3260243	-1.0	-1.0
chr8	9775763	9776423	ENSG00000173273.15|TNKS|DDX52|DDX52	972	+	3.7131739	1.5560782	-1.0	-1.0
chr8	9774083	9774218	ENSG00000173273.15|TNKS|DDX52|DDX52	915	+	3.919866	1.0696439	-1.0	-1.0
chr8	9772908	9773048	ENSG00000173273.15|TNKS|DDX52|DDX52	911	+	4.316721	1.0516199	-1.0	-1.0
chr8	9770262	9771142	ENSG00000173273.15|TNKS|DDX52|DDX52	1000	+	6.7309337	5.0562687	-1.0	-1.0
chr8	9775643	9775753	ENSG00000173273.15|TNKS|DDX52|DDX52	904	+	3.2137778	1.0194765	-1.0	-1.0
chr8	9772368	9772423	ENSG00000173273.15|TNKS|DDX52|DDX52	995	+	7.3495326	2.273367	-1.0	-1.0
chr8	28530364	28530539	ENSG00000104290.10|FZD3|DDX52|DDX52	954	+	3.3289576	1.3351675	-1.0	-1.0
chr8	28530410	28530519	ENSG00000202411.1|RNA5SP259|DDX52|DDX52	956	+	3.3575487	1.3576694	-1.0	-1.0
chr8	38918070	38918190	ENSG00000169499.14|PLEKHA2|DDX52|DDX52	926	+	3.3763387	1.1309028	-1.0	-1.0
chr8	100952168	100952398	ENSG00000164924.17|YWHAZ|DDX52|DDX52	913	-	6.4748034	1.0612249	-1.0	-1.0
chr8	100950672	100950807	ENSG00000164924.17|YWHAZ|DDX52|DDX52	906	-	3.028865	1.028219	-1.0	-1.0
chr8	100951750	100951870	ENSG00000164924.17|YWHAZ|DDX52|DDX52	933	-	3.9812965	1.1759937	-1.0	-1.0
chr8	100951605	100951730	ENSG00000164924.17|YWHAZ|DDX52|DDX52	913	-	3.0521016	1.0600083	-1.0	-1.0
chr8	100950996	100951185	ENSG00000164924.17|YWHAZ|DDX52|DDX52	931	-	3.5612361	1.1627051	-1.0	-1.0
chr8	101204912	101205042	ENSG00000120963.11|ZNF706|DDX52|DDX52	918	-	2.6773393	1.0884048	-1.0	-1.0
chr8	101205177	101205327	ENSG00000120963.11|ZNF706|DDX52|DDX52	930	-	2.7305467	1.1523198	-1.0	-1.0
chr8	102654675	102654820	ENSG00000155090.14|KLF10|DDX52|DDX52	902	-	6.59468	1.0073814	-1.0	-1.0
chr8	139751567	139751677	ENSG00000167632.14|TRAPPC9|DDX52|DDX52	903	-	6.4717927	1.0145001	-1.0	-1.0
chr8	141425140	141425305	ENSG00000184489.11|PTP4A3|DDX52|DDX52	974	+	6.9416733	1.5769153	-1.0	-1.0
chr8	141430644	141430804	ENSG00000184489.11|PTP4A3|DDX52|DDX52	947	+	4.209453	1.2764782	-1.0	-1.0
chr8	141430419	141430564	ENSG00000184489.11|PTP4A3|DDX52|DDX52	903	+	6.5543404	1.0117878	-1.0	-1.0
chr8	141427224	141427354	ENSG00000184489.11|PTP4A3|DDX52|DDX52	903	+	6.6106534	1.0137466	-1.0	-1.0
chr8	141416854	141416964	ENSG00000184489.11|PTP4A3|DDX52|DDX52	903	+	6.612565	1.014812	-1.0	-1.0
chr8	141422450	141422630	ENSG00000184489.11|PTP4A3|DDX52|DDX52	937	+	3.4790025	1.1986599	-1.0	-1.0
chr8	141420154	141420274	ENSG00000184489.11|PTP4A3|DDX52|DDX52	938	+	4.319668	1.2044382	-1.0	-1.0
chr8	143592394	143592504	ENSG00000104529.17|EEF1D|DDX52|DDX52	903	-	6.5301023	1.014812	-1.0	-1.0
chr8	143593747	143593874	ENSG00000104529.17|EEF1D|DDX52|DDX52	909	-	6.7099304	1.0419946	-1.0	-1.0
chr8	144600052	144600242	ENSG00000147799.11|ARHGAP39|DDX52|DDX52	903	-	6.0634365	1.0146527	-1.0	-1.0
chr8	144600342	144600492	ENSG00000147799.11|ARHGAP39|DDX52|DDX52	904	-	4.5995936	1.0156347	-1.0	-1.0
chr8	144600697	144600797	ENSG00000147799.11|ARHGAP39|DDX52|DDX52	903	-	6.530102	1.014812	-1.0	-1.0
chr8	144599737	144599892	ENSG00000147799.11|ARHGAP39|DDX52|DDX52	903	-	6.4951167	1.0147653	-1.0	-1.0
chr9	78030614	78030724	ENSG00000156052.10|GNAQ|DDX52|DDX52	903	-	6.528435	1.014812	-1.0	-1.0
chr9	83979412	83979542	ENSG00000165119.20|HNRNPK|DDX52|DDX52	903	-	6.3170333	1.0146784	-1.0	-1.0
chr9	91949745	91949850	ENSG00000169071.14|ROR2|DDX52|DDX52	963	-	6.8349576	1.4320633	-1.0	-1.0
chr9	91949105	91949225	ENSG00000169071.14|ROR2|DDX52|DDX52	920	-	3.374529	1.0942427	-1.0	-1.0
chr9	93670705	93671010	ENSG00000197724.10|PHF2|DDX52|DDX52	994	+	6.340425	2.2104733	-1.0	-1.0
chr9	93670075	93670450	ENSG00000197724.10|PHF2|DDX52|DDX52	963	+	6.859062	1.4360318	-1.0	-1.0
chr9	93672790	93673370	ENSG00000197724.10|PHF2|DDX52|DDX52	999	+	7.866713	3.2164788	-1.0	-1.0
chr9	93670470	93670680	ENSG00000197724.10|PHF2|DDX52|DDX52	987	+	5.7548075	1.881373	-1.0	-1.0
chr9	95905029	95905134	ENSG00000199202.1|RNA5SP289|DDX52|DDX52	902	+	2.0437317	1.0101101	-1.0	-1.0
chr9	95905031	95905131	ENSG00000182150.15|ERCC6L2|DDX52|DDX52	902	+	2.0000002	1.007385	-1.0	-1.0
chr9	97985042	97985147	ENSG00000136938.8|ANP32B|DDX52|DDX52	902	+	4.321911	1.0108646	-1.0	-1.0
chr9	97984394	97984569	ENSG00000136938.8|ANP32B|DDX52|DDX52	926	+	6.653875	1.132144	-1.0	-1.0
chr9	97983639	97983849	ENSG00000136938.8|ANP32B|DDX52|DDX52	959	+	5.175636	1.3870369	-1.0	-1.0
chr9	123266051	123266381	ENSG00000165209.18|STRBP|DDX52|DDX52	904	-	2.552377	1.0192282	-1.0	-1.0
chr9	123268435	123268560	ENSG00000165209.18|STRBP|DDX52|DDX52	951	-	4.5895653	1.3131467	-1.0	-1.0
chr9	123267901	123268041	ENSG00000165209.18|STRBP|DDX52|DDX52	945	-	3.7076623	1.2578714	-1.0	-1.0
chr9	123268066	123268181	ENSG00000165209.18|STRBP|DDX52|DDX52	903	-	4.339508	1.0131916	-1.0	-1.0
chr9	123268261	123268435	ENSG00000165209.18|STRBP|DDX52|DDX52	947	-	4.404339	1.2794604	-1.0	-1.0
chr9	123266626	123266966	ENSG00000165209.18|STRBP|DDX52|DDX52	954	-	5.3168902	1.337446	-1.0	-1.0
chr9	123266421	123266546	ENSG00000165209.18|STRBP|DDX52|DDX52	936	-	4.2704434	1.1935974	-1.0	-1.0
chr9	128703394	128703799	ENSG00000160447.6|PKN3|DDX52|DDX52	934	+	3.8861897	1.1772636	-1.0	-1.0
chr9	128704084	128704269	ENSG00000160447.6|PKN3|DDX52|DDX52	940	+	4.8183017	1.2230693	-1.0	-1.0
chr9	128703869	128704044	ENSG00000160447.6|PKN3|DDX52|DDX52	903	+	6.52638	1.014776	-1.0	-1.0
chr9	128703274	128703374	ENSG00000160447.6|PKN3|DDX52|DDX52	903	+	3.5235546	1.014812	-1.0	-1.0
chr9	133260521	133260621	ENSG00000175164.13|ABO|DDX52|DDX52	904	-	2.502499	1.0159953	-1.0	-1.0
chr9	133262238	133262618	ENSG00000175164.13|ABO|DDX52|DDX52	941	-	2.7068725	1.2318982	-1.0	-1.0
chr9	133252105	133252335	ENSG00000175164.13|ABO|DDX52|DDX52	912	-	4.003901	1.0537456	-1.0	-1.0
chr9	133258782	133258902	ENSG00000175164.13|ABO|DDX52|DDX52	944	-	3.2312114	1.2507517	-1.0	-1.0
chr9	133260881	133260981	ENSG00000175164.13|ABO|DDX52|DDX52	906	-	2.4020975	1.0278839	-1.0	-1.0
chr9	133273148	133273338	ENSG00000175164.13|ABO|DDX52|DDX52	930	-	2.7708478	1.1523454	-1.0	-1.0
chr9	133257542	133257937	ENSG00000175164.13|ABO|DDX52|DDX52	998	-	3.423849	2.6575801	-1.0	-1.0
chr9	133261156	133261317	ENSG00000175164.13|ABO|DDX52|DDX52	944	-	3.450154	1.2550528	-1.0	-1.0
chr9	133273828	133273938	ENSG00000175164.13|ABO|DDX52|DDX52	931	-	3.4677236	1.1623875	-1.0	-1.0
chr9	133274848	133275088	ENSG00000175164.13|ABO|DDX52|DDX52	935	-	2.8201427	1.1837773	-1.0	-1.0
chr9	133254275	133254800	ENSG00000175164.13|ABO|DDX52|DDX52	999	-	3.947851	2.9081507	-1.0	-1.0
chr9	133251885	133252020	ENSG00000175164.13|ABO|DDX52|DDX52	904	-	2.839033	1.0157404	-1.0	-1.0
chr9	133261759	133262044	ENSG00000175164.13|ABO|DDX52|DDX52	940	-	3.1112518	1.2206495	-1.0	-1.0
chr9	133255525	133256356	ENSG00000175164.13|ABO|DDX52|DDX52	991	-	4.107291	2.062049	-1.0	-1.0
chr9	133253965	133254265	ENSG00000175164.13|ABO|DDX52|DDX52	997	-	3.7352586	2.57012	-1.0	-1.0
chr9	133258347	133258582	ENSG00000175164.13|ABO|DDX52|DDX52	935	-	3.6382573	1.1893346	-1.0	-1.0
chr9	133259642	133259817	ENSG00000175164.13|ABO|DDX52|DDX52	914	-	3.152172	1.0658877	-1.0	-1.0
chr9	133258587	133258727	ENSG00000175164.13|ABO|DDX52|DDX52	950	-	4.5184493	1.3047731	-1.0	-1.0
chr9	133274608	133274838	ENSG00000175164.13|ABO|DDX52|DDX52	941	-	3.23823	1.226517	-1.0	-1.0
chr9	133261479	133261739	ENSG00000175164.13|ABO|DDX52|DDX52	955	-	3.2875054	1.3464692	-1.0	-1.0
chr9	133274123	133274233	ENSG00000175164.13|ABO|DDX52|DDX52	906	-	2.3885698	1.0254017	-1.0	-1.0
chr9	133257408	133257542	ENSG00000175164.13|ABO|DDX52|DDX52	990	-	3.3084223	2.0179691	-1.0	-1.0
chr9	133256356	133257408	ENSG00000175164.13|ABO|DDX52|DDX52	997	-	3.6413116	2.5009263	-1.0	-1.0
chr9	134152629	134152754	ENSG00000196363.9|WDR5|DDX52|DDX52	903	+	6.5069857	1.0145781	-1.0	-1.0
chr9	135939345	135939545	ENSG00000130560.8|UBAC1|DDX52|DDX52	958	-	2.854668	1.3717699	-1.0	-1.0
chr9	136666207	136666332	ENSG00000172889.15|EGFL7|DDX52|DDX52	934	+	4.0955057	1.1833001	-1.0	-1.0
chr9	136670019	136670168	ENSG00000172889.15|EGFL7|DDX52|DDX52	902	+	2.226313	1.0093873	-1.0	-1.0
chr9	136667952	136668107	ENSG00000172889.15|EGFL7|DDX52|DDX52	943	+	3.7490835	1.2416556	-1.0	-1.0
chr9	136670380	136670580	ENSG00000172889.15|EGFL7|DDX52|DDX52	955	+	2.9262643	1.3470826	-1.0	-1.0
chr9	136666367	136666887	ENSG00000172889.15|EGFL7|DDX52|DDX52	944	+	3.1628387	1.2550925	-1.0	-1.0
chr9	136667342	136667632	ENSG00000172889.15|EGFL7|DDX52|DDX52	948	+	4.0089345	1.2864364	-1.0	-1.0
chr9	136668132	136668232	ENSG00000172889.15|EGFL7|DDX52|DDX52	900	+	3.459424	1.0012568	-1.0	-1.0
chr9	136667152	136667337	ENSG00000172889.15|EGFL7|DDX52|DDX52	918	+	3.5848048	1.0866021	-1.0	-1.0
chr9	136664785	136665600	ENSG00000172889.15|EGFL7|DDX52|DDX52	951	+	3.636811	1.3055326	-1.0	-1.0
chr9	136665650	136665787	ENSG00000172889.15|EGFL7|DDX52|DDX52	985	+	4.2488847	1.8276687	-1.0	-1.0
chr9	136668362	136668492	ENSG00000172889.15|EGFL7|DDX52|DDX52	928	+	4.854173	1.1397064	-1.0	-1.0
chr9	136665892	136666197	ENSG00000172889.15|EGFL7|DDX52|DDX52	928	+	4.1239843	1.1421973	-1.0	-1.0
chr9	136718691	136718806	ENSG00000165716.10|FAM69B|DDX52|DDX52	903	+	6.48512	1.014695	-1.0	-1.0
chr9	136824164	136824269	ENSG00000272679.1|AL355987.2|DDX52|DDX52	916	+	3.4036713	1.0766011	-1.0	-1.0
chr9	136825424	136825559	ENSG00000272679.1|AL355987.2|DDX52|DDX52	945	+	3.7496867	1.2622945	-1.0	-1.0
chr9	136824164	136824269	ENSG00000196642.18|RABL6|DDX52|DDX52	916	+	3.4036713	1.0766011	-1.0	-1.0
chr9	136825424	136825559	ENSG00000196642.18|RABL6|DDX52|DDX52	939	+	3.717382	1.2153223	-1.0	-1.0
chr9	137519569	137519739	ENSG00000130653.15|PNPLA7|DDX52|DDX52	903	-	6.4551334	1.014812	-1.0	-1.0
chr9	137516889	137517099	ENSG00000130653.15|PNPLA7|DDX52|DDX52	962	-	7.277133	1.4234682	-1.0	-1.0
chr9	137516699	137516884	ENSG00000130653.15|PNPLA7|DDX52|DDX52	955	-	6.7943606	1.3500532	-1.0	-1.0
chr9	137569053	137569228	ENSG00000148399.12|DPH7|DDX52|DDX52	933	-	4.724488	1.1707509	-1.0	-1.0
chr9	137787828	137787933	ENSG00000181090.20|EHMT1|DDX52|DDX52	902	+	4.321911	1.007385	-1.0	-1.0
chr9	137826129	137826259	ENSG00000181090.20|EHMT1|DDX52|DDX52	903	+	6.4926176	1.014812	-1.0	-1.0
chrM	576	647	ENSG00000210049.1|MT-TF|DDX52|DDX52	1000	+	2.8216217	7.425873	-1.0	-1.0
chrM	1142	1267	ENSG00000211459.2|MT-RNR1|DDX52|DDX52	971	+	0.758856	1.5368327	-1.0	-1.0
chrM	1497	1601	ENSG00000211459.2|MT-RNR1|DDX52|DDX52	922	+	0.75633216	1.1089523	-1.0	-1.0
chrM	1272	1402	ENSG00000211459.2|MT-RNR1|DDX52|DDX52	942	+	0.5698125	1.2367043	-1.0	-1.0
chrM	4262	4331	ENSG00000210100.1|MT-TI|DDX52|DDX52	1000	+	4.1275644	16.251589	-1.0	-1.0
chrM	4401	4469	ENSG00000210112.1|MT-TM|DDX52|DDX52	1000	+	4.2415233	47.813988	-1.0	-1.0
chrM	5825	5891	ENSG00000210144.1|MT-TY|DDX52|DDX52	1000	-	6.1920185	51.08501	-1.0	-1.0
chrM	6193	6293	ENSG00000198804.2|MT-CO1|DDX52|DDX52	901	+	1.0257638	1.0045625	-1.0	-1.0
chrM	9990	10058	ENSG00000210164.1|MT-TG|DDX52|DDX52	1000	+	5.476051	48.55158	-1.0	-1.0
chrM	12137	12206	ENSG00000210176.1|MT-TH|DDX52|DDX52	999	+	3.209717	2.9371717	-1.0	-1.0
chrM	14183	14638	ENSG00000198695.2|MT-ND6|DDX52|DDX52	967	-	2.993807	1.4824013	-1.0	-1.0
chrM	15955	16023	ENSG00000210196.2|MT-TP|DDX52|DDX52	1000	-	5.2976804	29.070856	-1.0	-1.0
chrX	1403585	1403800	ENSG00000236017.8|ASMTL-AS1|DDX52|DDX52	968	+	5.369787	1.4996679	-1.0	-1.0
chrX	1407855	1408025	ENSG00000236017.8|ASMTL-AS1|DDX52|DDX52	903	+	6.577457	1.0154175	-1.0	-1.0
chrX	1401793	1402043	ENSG00000236017.8|ASMTL-AS1|DDX52|DDX52	920	+	4.9047575	1.0994173	-1.0	-1.0
chrX	1407450	1407665	ENSG00000236017.8|ASMTL-AS1|DDX52|DDX52	969	+	6.902042	1.507737	-1.0	-1.0
chrX	1403376	1403506	ENSG00000236017.8|ASMTL-AS1|DDX52|DDX52	906	+	5.9256825	1.0264319	-1.0	-1.0
chrX	2231269	2231449	ENSG00000169084.13|DHRSX|DDX52|DDX52	903	-	6.4613805	1.0146762	-1.0	-1.0
chrX	40096884	40097069	ENSG00000183337.16|BCOR|DDX52|DDX52	924	-	3.7950962	1.1214571	-1.0	-1.0
chrX	40092369	40092549	ENSG00000183337.16|BCOR|DDX52|DDX52	927	-	2.946893	1.1337993	-1.0	-1.0
chrX	40096004	40096294	ENSG00000183337.16|BCOR|DDX52|DDX52	931	-	4.0651755	1.1603475	-1.0	-1.0
chrX	40094804	40094904	ENSG00000183337.16|BCOR|DDX52|DDX52	903	-	6.442638	1.0143442	-1.0	-1.0
chrX	40092209	40092319	ENSG00000183337.16|BCOR|DDX52|DDX52	902	-	2.9999957	1.007385	-1.0	-1.0
chrX	40096539	40096869	ENSG00000183337.16|BCOR|DDX52|DDX52	920	-	4.177911	1.0977229	-1.0	-1.0
chrX	40094479	40094579	ENSG00000183337.16|BCOR|DDX52|DDX52	903	-	6.442638	1.0143442	-1.0	-1.0
chrX	48789720	48789830	ENSG00000102145.13|GATA1|DDX52|DDX52	931	+	3.6242177	1.1605339	-1.0	-1.0
chrX	48787845	48787980	ENSG00000102145.13|GATA1|DDX52|DDX52	901	+	4.321911	1.0048875	-1.0	-1.0
chrX	48790010	48790230	ENSG00000102145.13|GATA1|DDX52|DDX52	997	+	7.5581765	2.5582035	-1.0	-1.0
chrX	48790240	48790405	ENSG00000102145.13|GATA1|DDX52|DDX52	937	+	3.3169398	1.2025375	-1.0	-1.0
chrX	109054541	109054590	ENSG00000275110.1|MIR6087|DDX52|DDX52	916	+	3.3846633	1.0747243	-1.0	-1.0
chrX	130109984	130110184	ENSG00000102034.16|ELF4|DDX52|DDX52	903	-	6.5674067	1.0147135	-1.0	-1.0
chrX	149945245	149945350	ENSG00000235703.5|LINC00894|DDX52|DDX52	903	+	6.4426384	1.014812	-1.0	-1.0
chrX	153691202	153691302	ENSG00000130821.15|SLC6A8|DDX52|DDX52	903	+	1.8678969	1.0143442	-1.0	-1.0
chrX	153691588	153691698	ENSG00000130821.15|SLC6A8|DDX52|DDX52	912	+	3.2887442	1.0579044	-1.0	-1.0
chrX	153689251	153689386	ENSG00000130821.15|SLC6A8|DDX52|DDX52	933	+	2.2854698	1.177087	-1.0	-1.0
chrX	153689849	153690259	ENSG00000130821.15|SLC6A8|DDX52|DDX52	947	+	2.295909	1.2743182	-1.0	-1.0
chrX	153691748	153691888	ENSG00000130821.15|SLC6A8|DDX52|DDX52	929	+	2.9254496	1.146781	-1.0	-1.0
chrX	153689614	153689819	ENSG00000130821.15|SLC6A8|DDX52|DDX52	967	+	3.0378761	1.4877616	-1.0	-1.0
chrX	153689466	153689576	ENSG00000130821.15|SLC6A8|DDX52|DDX52	927	+	2.4079835	1.1382543	-1.0	-1.0
chrX	153688836	153689241	ENSG00000130821.15|SLC6A8|DDX52|DDX52	981	+	2.651799	1.7252783	-1.0	-1.0
chrX	153688098	153688273	ENSG00000130821.15|SLC6A8|DDX52|DDX52	975	+	2.7285602	1.5986011	-1.0	-1.0
chrX	153692835	153692935	ENSG00000130821.15|SLC6A8|DDX52|DDX52	901	+	2.4150362	1.0026076	-1.0	-1.0
chrX	153692044	153692215	ENSG00000130821.15|SLC6A8|DDX52|DDX52	947	+	2.15725	1.2759387	-1.0	-1.0
chrX	153688433	153688836	ENSG00000130821.15|SLC6A8|DDX52|DDX52	953	+	2.0501657	1.3316463	-1.0	-1.0
```
