## Supplementary File 2 - DEWSeq Binding Sites for "Improved discovery of RNA-binding protein binding sites in eCLIP data using DEWSeq": regions_windows100_steps5.bed

```
chr1	1054953	1055198	ENSG00000188157.14|AGRN|DDX55|DDX55	933	+	2.7116523	1.1710637	-1.0	-1.0
chr1	1055648	1055943	ENSG00000188157.14|AGRN|DDX55|DDX55	949	+	3.0070758	1.292994	-1.0	-1.0
chr1	1055645	1055897	ENSG00000242590.1|AL645608.6|DDX55|DDX55	948	+	3.0194476	1.2824776	-1.0	-1.0
chr1	1055032	1055197	ENSG00000242590.1|AL645608.6|DDX55|DDX55	918	+	2.6282377	1.088728	-1.0	-1.0
chr1	10381384	10381564	ENSG00000054523.17|KIF1B|DDX55|DDX55	944	+	3.8634586	1.2491466	-1.0	-1.0
chr1	11919830	11919945	ENSG00000116685.15|KIAA2013|DDX55|DDX55	902	-	2.3825634	1.009254	-1.0	-1.0
chr1	19074569	19074764	ENSG00000272084.1|AL137127.1|DDX55|DDX55	933	-	2.897949	1.174771	-1.0	-1.0
chr1	19074570	19074760	ENSG00000127481.14|UBR4|DDX55|DDX55	933	-	2.8805013	1.1737431	-1.0	-1.0
chr1	20652136	20652416	ENSG00000244038.9|DDOST|DDX55|DDX55	951	-	3.1669474	1.311374	-1.0	-1.0
chr1	21823129	21823314	ENSG00000142798.17|HSPG2|DDX55|DDX55	958	-	3.5424612	1.3717469	-1.0	-1.0
chr1	23694659	23694759	ENSG00000142676.12|RPL11|DDX55|DDX55	908	+	2.345157	1.0370896	-1.0	-1.0
chr1	30931550	30931715	ENSG00000134644.15|PUM1|DDX55|DDX55	949	-	4.3412266	1.2920612	-1.0	-1.0
chr1	32334156	32334256	ENSG00000175130.6|MARCKSL1|DDX55|DDX55	917	-	2.287669	1.0835146	-1.0	-1.0
chr1	32680479	32680589	ENSG00000162521.18|RBBP4|DDX55|DDX55	901	+	2.4897625	1.0054618	-1.0	-1.0
chr1	33324267	33324367	ENSG00000134686.18|PHC2|DDX55|DDX55	912	-	2.8361747	1.0550311	-1.0	-1.0
chr1	36304950	36305125	ENSG00000054118.13|THRAP3|DDX55|DDX55	926	+	3.4115775	1.13118	-1.0	-1.0
chr1	42926459	42926879	ENSG00000117394.20|SLC2A1|DDX55|DDX55	944	-	2.6007347	1.2537634	-1.0	-1.0
chr1	42926234	42926334	ENSG00000117394.20|SLC2A1|DDX55|DDX55	901	-	2.4327557	1.0045369	-1.0	-1.0
chr1	43623394	43623534	ENSG00000142949.16|PTPRF|DDX55|DDX55	940	+	3.4557748	1.2228365	-1.0	-1.0
chr1	43977992	43978187	ENSG00000117410.13|ATP6V0B|DDX55|DDX55	930	+	3.8010933	1.1549213	-1.0	-1.0
chr1	47378168	47378293	ENSG00000162368.13|CMPK1|DDX55|DDX55	911	+	3.9502606	1.0486443	-1.0	-1.0
chr1	54849637	54849962	ENSG00000116133.11|DHCR24|DDX55|DDX55	945	-	2.8849933	1.2606564	-1.0	-1.0
chr1	55064653	55064808	ENSG00000169174.10|PCSK9|DDX55|DDX55	928	+	2.5739827	1.1424431	-1.0	-1.0
chr1	91680557	91680782	ENSG00000069702.10|TGFBR3|DDX55|DDX55	954	-	3.5139658	1.3370486	-1.0	-1.0
chr1	116404600	116404705	ENSG00000163399.15|ATP1A1|DDX55|DDX55	904	+	2.48117	1.0197028	-1.0	-1.0
chr1	150574680	150574805	ENSG00000143384.12|MCL1|DDX55|DDX55	910	-	3.7435918	1.0481108	-1.0	-1.0
chr1	153631691	153631846	ENSG00000160678.11|S100A1|DDX55|DDX55	948	+	5.26805	1.284603	-1.0	-1.0
chr1	155134439	155134857	ENSG00000169242.11|EFNA1|DDX55|DDX55	956	+	3.8757584	1.3541659	-1.0	-1.0
chr1	156009327	156009492	ENSG00000163479.13|SSR2|DDX55|DDX55	916	-	2.4984844	1.0754671	-1.0	-1.0
chr1	161223257	161223477	ENSG00000158874.11|APOA2|DDX55|DDX55	937	-	2.263454	1.1991968	-1.0	-1.0
chr1	161222351	161222522	ENSG00000158874.11|APOA2|DDX55|DDX55	920	-	1.8639178	1.097701	-1.0	-1.0
chr1	161222917	161223147	ENSG00000158874.11|APOA2|DDX55|DDX55	954	-	2.4556866	1.3383384	-1.0	-1.0
chr1	169132161	169132381	ENSG00000143153.12|ATP1B1|DDX55|DDX55	942	+	2.8216531	1.2347513	-1.0	-1.0
chr1	212361047	212361147	ENSG00000066027.11|PPP2R5A|DDX55|DDX55	900	+	4.000568	1.0016228	-1.0	-1.0
chr1	228098031	228098146	ENSG00000143761.15|ARF1|DDX55|DDX55	909	+	2.567769	1.0401515	-1.0	-1.0
chr1	228494612	228494797	ENSG00000168159.11|RNF187|DDX55|DDX55	950	+	3.6926992	1.2987835	-1.0	-1.0
chr1	230702597	230702697	ENSG00000135744.7|AGT|DDX55|DDX55	904	-	2.1299927	1.0183865	-1.0	-1.0
chr1	230702757	230702882	ENSG00000135744.7|AGT|DDX55|DDX55	922	-	2.6005995	1.1098368	-1.0	-1.0
chr1	235975859	235976054	ENSG00000116962.14|NID1|DDX55|DDX55	944	-	2.8473814	1.250912	-1.0	-1.0
chr10	52316968	52317248	ENSG00000107984.9|DKK1|DDX55|DDX55	932	+	4.251311	1.1679946	-1.0	-1.0
chr10	71816987	71817442	ENSG00000197746.13|PSAP|DDX55|DDX55	940	-	2.7005088	1.2244846	-1.0	-1.0
chr10	71816382	71816912	ENSG00000197746.13|PSAP|DDX55|DDX55	949	-	2.816845	1.2938145	-1.0	-1.0
chr10	93591821	93592091	ENSG00000138207.13|RBP4|DDX55|DDX55	950	-	2.7406285	1.3044477	-1.0	-1.0
chr10	100150318	100150483	ENSG00000107566.13|ERLIN1|DDX55|DDX55	935	-	3.8216856	1.185477	-1.0	-1.0
chr10	100364683	100364793	ENSG00000099194.5|SCD|DDX55|DDX55	906	+	2.147683	1.0255795	-1.0	-1.0
chr10	119167782	119168122	ENSG00000165672.6|PRDX3|DDX55|DDX55	940	-	3.1614869	1.2226031	-1.0	-1.0
chr11	1752754	1753074	ENSG00000250644.3|AC068580.4|DDX55|DDX55	954	-	3.2589023	1.3357984	-1.0	-1.0
chr11	1752756	1753076	ENSG00000117984.13|CTSD|DDX55|DDX55	954	-	3.250419	1.332683	-1.0	-1.0
chr11	2130306	2130526	ENSG00000167244.18|IGF2|DDX55|DDX55	919	-	2.1537538	1.0938091	-1.0	-1.0
chr11	2944955	2945135	ENSG00000205531.12|NAP1L4|DDX55|DDX55	914	-	2.4218721	1.0634856	-1.0	-1.0
chr11	18407186	18407371	ENSG00000134333.13|LDHA|DDX55|DDX55	922	+	2.4715016	1.1099063	-1.0	-1.0
chr11	46383513	46383758	ENSG00000110492.15|MDK|DDX55|DDX55	964	+	3.4376342	1.4488966	-1.0	-1.0
chr11	61788152	61788297	ENSG00000124920.13|MYRF|DDX55|DDX55	919	+	3.7033806	1.0919492	-1.0	-1.0
chr11	61788302	61788412	ENSG00000124920.13|MYRF|DDX55|DDX55	910	+	3.487528	1.0442765	-1.0	-1.0
chr11	61789775	61789910	ENSG00000134825.15|TMEM258|DDX55|DDX55	945	-	4.6168933	1.2615478	-1.0	-1.0
chr11	62593343	62593538	ENSG00000149480.6|MTA2|DDX55|DDX55	954	-	4.813993	1.3389957	-1.0	-1.0
chr11	62625110	62625220	ENSG00000089597.16|GANAB|DDX55|DDX55	905	-	2.5660152	1.0223548	-1.0	-1.0
chr11	65637080	65637200	ENSG00000197136.4|PCNX3|DDX55|DDX55	913	+	3.722983	1.0600578	-1.0	-1.0
chr11	65855089	65855194	ENSG00000172757.12|CFL1|DDX55|DDX55	904	-	2.4396925	1.0193337	-1.0	-1.0
chr11	65854879	65855034	ENSG00000172757.12|CFL1|DDX55|DDX55	923	-	2.362408	1.1161034	-1.0	-1.0
chr11	66345441	66345686	ENSG00000174684.6|B4GAT1|DDX55|DDX55	946	-	4.107051	1.2658006	-1.0	-1.0
chr11	66626950	66627145	ENSG00000239306.4|RBM14|DDX55|DDX55	931	+	3.5378845	1.1619241	-1.0	-1.0
chr11	66626952	66627142	ENSG00000248643.5|RBM14-RBM4|DDX55|DDX55	931	+	3.5205176	1.1608381	-1.0	-1.0
chr11	67398292	67398467	ENSG00000172531.14|PPP1CA|DDX55|DDX55	935	-	2.7949538	1.189161	-1.0	-1.0
chr11	75572110	75572310	ENSG00000149257.13|SERPINH1|DDX55|DDX55	947	+	3.2642367	1.2797489	-1.0	-1.0
chr11	116832798	116833003	ENSG00000110245.11|APOC3|DDX55|DDX55	930	+	2.6193974	1.1519091	-1.0	-1.0
chr12	6328836	6329021	ENSG00000067182.7|TNFRSF1A|DDX55|DDX55	907	-	2.2701983	1.0305698	-1.0	-1.0
chr12	6570197	6570387	ENSG00000111642.14|CHD4|DDX55|DDX55	936	-	3.019439	1.1910546	-1.0	-1.0
chr12	6770711	6770911	ENSG00000159335.15|PTMS|DDX55|DDX55	946	+	2.7422757	1.2663625	-1.0	-1.0
chr12	6870384	6870694	ENSG00000111669.14|TPI1|DDX55|DDX55	929	+	2.6486104	1.14888	-1.0	-1.0
chr12	7158580	7158730	ENSG00000139182.13|CLSTN3|DDX55|DDX55	932	+	2.928741	1.1694171	-1.0	-1.0
chr12	9067728	9067928	ENSG00000175899.14|A2M|DDX55|DDX55	916	-	2.3024294	1.0765541	-1.0	-1.0
chr12	9068103	9068224	ENSG00000175899.14|A2M|DDX55|DDX55	925	-	2.3994823	1.1242341	-1.0	-1.0
chr12	46358208	46358473	ENSG00000134294.13|SLC38A2|DDX55|DDX55	939	-	2.6354244	1.2167249	-1.0	-1.0
chr12	46358578	46358823	ENSG00000134294.13|SLC38A2|DDX55|DDX55	951	-	2.83222	1.3080581	-1.0	-1.0
chr12	56117095	56117211	ENSG00000229117.8|RPL41|DDX55|DDX55	953	+	2.9983656	1.3274107	-1.0	-1.0
chr12	56116750	56116870	ENSG00000229117.8|RPL41|DDX55|DDX55	904	+	2.9008625	1.0196338	-1.0	-1.0
chr12	56161436	56161561	ENSG00000092841.18|MYL6|DDX55|DDX55	901	+	2.2373953	1.00584	-1.0	-1.0
chr12	56638209	56638414	ENSG00000110955.8|ATP5B|DDX55|DDX55	946	-	3.036567	1.2648842	-1.0	-1.0
chr12	57212999	57213169	ENSG00000123384.13|LRP1|DDX55|DDX55	930	+	2.8300347	1.1560692	-1.0	-1.0
chr12	57234453	57234643	ENSG00000182199.10|SHMT2|DDX55|DDX55	927	+	2.8565726	1.1381181	-1.0	-1.0
chr12	65966049	65966209	ENSG00000149948.13|HMGA2|DDX55|DDX55	937	+	4.0192795	1.2028445	-1.0	-1.0
chr12	103947632	103947842	ENSG00000166598.14|HSP90B1|DDX55|DDX55	927	+	2.392264	1.1384006	-1.0	-1.0
chr12	106238436	106238646	ENSG00000136026.13|CKAP4|DDX55|DDX55	915	-	2.3436828	1.0689553	-1.0	-1.0
chr12	112022584	112022819	ENSG00000089248.6|ERP29|DDX55|DDX55	956	+	3.0745957	1.3582783	-1.0	-1.0
chr12	118144790	118144985	ENSG00000089220.4|PEBP1|DDX55|DDX55	911	+	2.16222	1.0511388	-1.0	-1.0
chr12	123597834	123598019	ENSG00000086598.10|TMED2|DDX55|DDX55	946	+	3.2406225	1.2657483	-1.0	-1.0
chr13	99563070	99563225	ENSG00000125304.8|TM9SF2|DDX55|DDX55	929	+	3.7705922	1.1467539	-1.0	-1.0
chr13	113323171	113323376	ENSG00000185896.10|LAMP1|DDX55|DDX55	940	+	2.5036361	1.2202717	-1.0	-1.0
chr14	22564979	22565079	ENSG00000129562.10|DAD1|DDX55|DDX55	900	-	3.6065586	1.0007416	-1.0	-1.0
chr14	23644438	23644548	ENSG00000100867.14|DHRS2|DDX55|DDX55	907	+	2.231169	1.0294219	-1.0	-1.0
chr14	23645078	23645639	ENSG00000100867.14|DHRS2|DDX55|DDX55	967	+	3.1675181	1.4787834	-1.0	-1.0
chr14	23644798	23644928	ENSG00000100867.14|DHRS2|DDX55|DDX55	908	+	2.20339	1.0345774	-1.0	-1.0
chr14	24216912	24217185	ENSG00000255526.6|NEDD8-MDP1|DDX55|DDX55	953	-	3.0062954	1.3262316	-1.0	-1.0
chr14	24216916	24217196	ENSG00000129559.12|NEDD8|DDX55|DDX55	953	-	3.0280623	1.3309356	-1.0	-1.0
chr14	64939236	64939446	ENSG00000176153.11|GPX2|DDX55|DDX55	979	-	5.5852485	1.6834638	-1.0	-1.0
chr14	69380392	69380547	ENSG00000100632.10|ERH|DDX55|DDX55	951	-	4.102349	1.3069288	-1.0	-1.0
chr14	69771808	69771983	ENSG00000100650.15|SRSF5|DDX55|DDX55	922	+	2.5563035	1.1102381	-1.0	-1.0
chr14	75651080	75651270	ENSG00000133935.6|ERG28|DDX55|DDX55	935	-	3.9874911	1.1842226	-1.0	-1.0
chr14	94623880	94624005	ENSG00000273259.3|AL049839.2|DDX55|DDX55	912	+	2.426149	1.0559984	-1.0	-1.0
chr14	94623880	94624005	ENSG00000196136.17|SERPINA3|DDX55|DDX55	912	+	2.426149	1.056755	-1.0	-1.0
chr14	100734858	100735088	ENSG00000185559.13|DLK1|DDX55|DDX55	941	+	2.6483934	1.2278965	-1.0	-1.0
chr14	103519718	103519843	ENSG00000166165.12|CKB|DDX55|DDX55	908	-	2.4513319	1.0373619	-1.0	-1.0
chr15	43771179	43771394	ENSG00000167004.12|PDIA3|DDX55|DDX55	940	+	2.657449	1.221705	-1.0	-1.0
chr15	43792266	43792431	ENSG00000140264.19|SERF2|DDX55|DDX55	931	+	2.5798783	1.1620378	-1.0	-1.0
chr15	43793783	43794038	ENSG00000140264.19|SERF2|DDX55|DDX55	943	+	2.5821924	1.2444557	-1.0	-1.0
chr15	43792933	43793143	ENSG00000140264.19|SERF2|DDX55|DDX55	955	+	2.9720058	1.3497045	-1.0	-1.0
chr15	44717652	44717777	ENSG00000166710.17|B2M|DDX55|DDX55	906	+	2.3793495	1.0267464	-1.0	-1.0
chr15	72199393	72199648	ENSG00000067225.17|PKM|DDX55|DDX55	920	-	2.3350239	1.0989251	-1.0	-1.0
chr15	76949519	76949719	ENSG00000117906.13|RCN2|DDX55|DDX55	956	+	3.260156	1.3568255	-1.0	-1.0
chr15	78922107	78922205	ENSG00000103811.15|CTSH|DDX55|DDX55	907	-	2.8153222	1.0301263	-1.0	-1.0
chr15	82538837	82538982	ENSG00000182774.10|RPS17|DDX55|DDX55	918	-	2.6062415	1.0881377	-1.0	-1.0
chr15	89785033	89785433	ENSG00000166825.13|ANPEP|DDX55|DDX55	942	-	3.079391	1.2390081	-1.0	-1.0
chr16	2253165	2253350	ENSG00000205937.11|RNPS1|DDX55|DDX55	913	-	3.7009637	1.0590271	-1.0	-1.0
chr16	2519767	2519907	ENSG00000259784.1|AC093525.1|DDX55|DDX55	907	+	2.32385	1.0318208	-1.0	-1.0
chr16	2519957	2520217	ENSG00000259784.1|AC093525.1|DDX55|DDX55	945	+	2.724874	1.2562237	-1.0	-1.0
chr16	2519955	2520218	ENSG00000260272.1|AC093525.2|DDX55|DDX55	944	+	2.71917	1.2507749	-1.0	-1.0
chr16	2519770	2519910	ENSG00000260272.1|AC093525.2|DDX55|DDX55	907	+	2.3256626	1.0327518	-1.0	-1.0
chr16	2519955	2520218	ENSG00000185883.11|ATP6V0C|DDX55|DDX55	944	+	2.71917	1.2500124	-1.0	-1.0
chr16	2519770	2519910	ENSG00000185883.11|ATP6V0C|DDX55|DDX55	908	+	2.3298392	1.0376065	-1.0	-1.0
chr16	2770997	2771282	ENSG00000167978.16|SRRM2|DDX55|DDX55	953	+	3.2774248	1.3279434	-1.0	-1.0
chr16	4690133	4690323	ENSG00000102858.12|MGRN1|DDX55|DDX55	957	+	3.5968947	1.3660399	-1.0	-1.0
chr16	18791681	18792016	ENSG00000170540.14|ARL6IP1|DDX55|DDX55	947	-	3.0462708	1.2759298	-1.0	-1.0
chr16	18791698	18792018	ENSG00000260342.2|AC138811.2|DDX55|DDX55	946	-	3.001422	1.2708265	-1.0	-1.0
chr16	28836982	28837107	ENSG00000168488.18|ATXN2L|DDX55|DDX55	936	+	3.0459595	1.1949329	-1.0	-1.0
chr16	28836867	28836972	ENSG00000168488.18|ATXN2L|DDX55|DDX55	908	+	2.5322762	1.0360389	-1.0	-1.0
chr16	28842850	28843040	ENSG00000178952.10|TUFM|DDX55|DDX55	959	-	3.651836	1.3866647	-1.0	-1.0
chr16	29810372	29810517	ENSG00000280607.1|AC009133.5|DDX55|DDX55	917	+	2.4905272	1.0793605	-1.0	-1.0
chr16	29810677	29810872	ENSG00000280607.1|AC009133.5|DDX55|DDX55	942	+	3.0122414	1.2373682	-1.0	-1.0
chr16	29810676	29810871	ENSG00000103495.13|MAZ|DDX55|DDX55	942	+	2.9986005	1.2328869	-1.0	-1.0
chr16	29810376	29810516	ENSG00000103495.13|MAZ|DDX55|DDX55	920	+	2.5210655	1.0944127	-1.0	-1.0
chr16	30443805	30443965	ENSG00000179918.18|SEPHS2|DDX55|DDX55	908	-	2.3673031	1.0384349	-1.0	-1.0
chr16	31091031	31091201	ENSG00000167397.14|VKORC1|DDX55|DDX55	939	-	3.0635087	1.2177203	-1.0	-1.0
chr16	31091091	31091191	ENSG00000255439.6|AC135050.2|DDX55|DDX55	939	-	2.8844056	1.2179642	-1.0	-1.0
chr16	31190972	31191102	ENSG00000089280.18|FUS|DDX55|DDX55	918	+	2.338768	1.0871392	-1.0	-1.0
chr16	31191398	31191598	ENSG00000089280.18|FUS|DDX55|DDX55	965	+	3.5772226	1.4500915	-1.0	-1.0
chr16	56943475	56943650	ENSG00000051108.14|HERPUD1|DDX55|DDX55	922	+	3.30869	1.1065587	-1.0	-1.0
chr16	67148149	67148314	ENSG00000125149.11|C16orf70|DDX55|DDX55	923	+	3.8134928	1.1148204	-1.0	-1.0
chr16	74452686	74452871	ENSG00000090863.11|GLG1|DDX55|DDX55	938	-	3.3870342	1.2089671	-1.0	-1.0
chr16	74447511	74447626	ENSG00000090863.11|GLG1|DDX55|DDX55	918	-	3.857339	1.086791	-1.0	-1.0
chr16	87830162	87830512	ENSG00000103257.8|SLC7A5|DDX55|DDX55	931	-	2.48818	1.1604118	-1.0	-1.0
chr16	88652174	88652279	ENSG00000167508.11|MVD|DDX55|DDX55	919	-	2.7586102	1.090534	-1.0	-1.0
chr16	89195805	89196035	ENSG00000259803.6|SLC22A31|DDX55|DDX55	939	-	4.097891	1.2145569	-1.0	-1.0
chr17	1754701	1754876	ENSG00000167711.13|SERPINF2|DDX55|DDX55	921	+	2.4685178	1.1034462	-1.0	-1.0
chr17	1777361	1777556	ENSG00000132386.10|SERPINF1|DDX55|DDX55	934	+	2.6420922	1.1780703	-1.0	-1.0
chr17	4946637	4946782	ENSG00000108518.7|PFN1|DDX55|DDX55	911	-	2.491766	1.0530043	-1.0	-1.0
chr17	4945691	4945916	ENSG00000108518.7|PFN1|DDX55|DDX55	961	-	3.1677089	1.409647	-1.0	-1.0
chr17	6684787	6685012	ENSG00000141485.16|SLC13A5|DDX55|DDX55	946	-	3.5807383	1.270165	-1.0	-1.0
chr17	7311846	7312276	ENSG00000132507.17|EIF5A|DDX55|DDX55	940	+	2.5609667	1.2216132	-1.0	-1.0
chr17	7514265	7514450	ENSG00000181222.15|POLR2A|DDX55|DDX55	950	+	3.734751	1.3000056	-1.0	-1.0
chr17	16441778	16441908	ENSG00000175061.17|LRRC75A-AS1|DDX55|DDX55	916	+	2.7029345	1.0742643	-1.0	-1.0
chr17	16441493	16441688	ENSG00000175061.17|LRRC75A-AS1|DDX55|DDX55	930	+	2.480138	1.1519669	-1.0	-1.0
chr17	21314821	21315016	ENSG00000034152.18|MAP2K3|DDX55|DDX55	958	+	3.4209259	1.3751155	-1.0	-1.0
chr17	28749874	28750069	ENSG00000076604.14|TRAF4|DDX55|DDX55	954	+	4.251325	1.3379892	-1.0	-1.0
chr17	32941420	32941535	ENSG00000006042.11|TMEM98|DDX55|DDX55	932	+	3.052881	1.169213	-1.0	-1.0
chr17	39746995	39747150	ENSG00000141738.13|GRB7|DDX55|DDX55	934	+	3.027183	1.1825387	-1.0	-1.0
chr17	39921530	39921805	ENSG00000172057.9|ORMDL3|DDX55|DDX55	918	-	3.0104039	1.088469	-1.0	-1.0
chr17	41822867	41822977	ENSG00000141756.18|FKBP10|DDX55|DDX55	907	+	2.4043076	1.0295998	-1.0	-1.0
chr17	43528388	43528553	ENSG00000175832.12|ETV4|DDX55|DDX55	915	-	2.561549	1.0704403	-1.0	-1.0
chr17	43527983	43528138	ENSG00000175832.12|ETV4|DDX55|DDX55	927	-	2.6809804	1.1391405	-1.0	-1.0
chr17	51161852	51161977	ENSG00000239672.7|NME1|DDX55|DDX55	945	+	4.2290936	1.2625175	-1.0	-1.0
chr17	51161852	51161977	ENSG00000011052.21|NME1-NME2|DDX55|DDX55	945	+	4.2290936	1.2601128	-1.0	-1.0
chr17	55392982	55393177	ENSG00000108960.7|MMD|DDX55|DDX55	919	-	2.5013578	1.0893304	-1.0	-1.0
chr17	63745598	63745698	ENSG00000125695.12|AC046185.1|DDX55|DDX55	900	-	3.465456	1.0006998	-1.0	-1.0
chr17	63832255	63832500	ENSG00000108604.15|SMARCD2|DDX55|DDX55	947	-	2.849842	1.2786309	-1.0	-1.0
chr17	74768797	74769102	ENSG00000109062.11|SLC9A3R1|DDX55|DDX55	938	+	2.9079752	1.210923	-1.0	-1.0
chr17	75778428	75778553	ENSG00000132475.10|H3F3B|DDX55|DDX55	904	-	2.2124622	1.0171037	-1.0	-1.0
chr17	78172513	78172658	ENSG00000108639.7|SYNGR2|DDX55|DDX55	919	+	2.7048278	1.0934209	-1.0	-1.0
chr17	78172158	78172293	ENSG00000108639.7|SYNGR2|DDX55|DDX55	915	+	2.601483	1.0722128	-1.0	-1.0
chr17	78174474	78174589	ENSG00000167900.11|TK1|DDX55|DDX55	925	-	4.284992	1.1276064	-1.0	-1.0
chr17	78174339	78174444	ENSG00000167900.11|TK1|DDX55|DDX55	918	-	4.113036	1.0869135	-1.0	-1.0
chr17	78971412	78971512	ENSG00000108679.12|LGALS3BP|DDX55|DDX55	903	-	2.1265907	1.0146904	-1.0	-1.0
chr17	80119631	80119786	ENSG00000171298.12|GAA|DDX55|DDX55	934	+	4.4046946	1.1805273	-1.0	-1.0
chr17	81887858	81888008	ENSG00000183684.7|ALYREF|DDX55|DDX55	916	-	2.661689	1.076436	-1.0	-1.0
chr17	82016903	82017123	ENSG00000169696.15|ASPSCR1|DDX55|DDX55	926	+	2.6990116	1.1322001	-1.0	-1.0
chr17	82078607	82078812	ENSG00000169710.8|FASN|DDX55|DDX55	925	-	2.3369381	1.1277666	-1.0	-1.0
chr17	82079042	82079142	ENSG00000169710.8|FASN|DDX55|DDX55	902	-	2.295738	1.0080515	-1.0	-1.0
chr17	82239216	82239366	ENSG00000141526.16|SLC16A3|DDX55|DDX55	907	+	2.1369307	1.0329473	-1.0	-1.0
chr17	82315152	82315267	ENSG00000173762.7|CD7|DDX55|DDX55	932	-	4.014579	1.166312	-1.0	-1.0
chr19	541608	541793	ENSG00000099804.8|CDC34|DDX55|DDX55	947	+	3.1342177	1.274004	-1.0	-1.0
chr19	812013	812113	ENSG00000011304.19|PTBP1|DDX55|DDX55	904	+	2.3524	1.0172405	-1.0	-1.0
chr19	811538	811738	ENSG00000011304.19|PTBP1|DDX55|DDX55	950	+	2.795045	1.3042474	-1.0	-1.0
chr19	893483	893590	ENSG00000207507.1|RNU6-9|DDX55|DDX55	916	+	2.3893998	1.0769069	-1.0	-1.0
chr19	896832	896972	ENSG00000198858.9|R3HDM4|DDX55|DDX55	906	-	3.6028814	1.0291226	-1.0	-1.0
chr19	1258714	1259004	ENSG00000167470.12|MIDN|DDX55|DDX55	924	+	2.7371013	1.1188767	-1.0	-1.0
chr19	1435397	1435577	ENSG00000071626.16|DAZAP1|DDX55|DDX55	936	+	3.4274254	1.1915131	-1.0	-1.0
chr19	4543212	4543342	ENSG00000167680.15|SEMA6B|DDX55|DDX55	908	-	2.434859	1.0356964	-1.0	-1.0
chr19	4542982	4543082	ENSG00000167680.15|SEMA6B|DDX55|DDX55	906	-	3.698603	1.0285492	-1.0	-1.0
chr19	4543087	4543207	ENSG00000167680.15|SEMA6B|DDX55|DDX55	915	-	2.4688077	1.0680673	-1.0	-1.0
chr19	10689643	10689838	ENSG00000129351.17|ILF3|DDX55|DDX55	945	+	3.4603322	1.2581984	-1.0	-1.0
chr19	11133485	11133675	ENSG00000130164.13|LDLR|DDX55|DDX55	934	+	4.2903357	1.1820645	-1.0	-1.0
chr19	11553456	11553651	ENSG00000130165.10|ELOF1|DDX55|DDX55	986	-	6.5382814	1.8498344	-1.0	-1.0
chr19	12668250	12668360	ENSG00000269590.1|AC010422.5|DDX55|DDX55	910	-	3.9835367	1.0464566	-1.0	-1.0
chr19	12668250	12668360	ENSG00000105583.9|WDR83OS|DDX55|DDX55	911	-	3.9835367	1.0497565	-1.0	-1.0
chr19	12796927	12797162	ENSG00000095066.11|HOOK2|DDX55|DDX55	960	-	3.2967026	1.4025438	-1.0	-1.0
chr19	12796929	12797164	ENSG00000167815.11|PRDX2|DDX55|DDX55	960	-	3.3098044	1.3959837	-1.0	-1.0
chr19	12943857	12943962	ENSG00000179218.13|CALR|DDX55|DDX55	903	+	2.2147071	1.0133874	-1.0	-1.0
chr19	12944082	12944262	ENSG00000179218.13|CALR|DDX55|DDX55	909	+	2.0432608	1.0432032	-1.0	-1.0
chr19	17582871	17583071	ENSG00000130309.10|COLGALT1|DDX55|DDX55	972	+	5.3204546	1.5586575	-1.0	-1.0
chr19	18388845	18389175	ENSG00000130513.6|GDF15|DDX55|DDX55	947	+	3.2559903	1.2793446	-1.0	-1.0
chr19	33300188	33300383	ENSG00000245848.2|CEBPA|DDX55|DDX55	947	-	2.9938457	1.2792754	-1.0	-1.0
chr19	33300953	33301068	ENSG00000245848.2|CEBPA|DDX55|DDX55	920	-	4.0207753	1.097097	-1.0	-1.0
chr19	36150097	36150197	ENSG00000126247.10|CAPNS1|DDX55|DDX55	902	+	3.1967268	1.0074842	-1.0	-1.0
chr19	38729498	38729693	ENSG00000130402.11|ACTN4|DDX55|DDX55	938	+	2.7777529	1.2110193	-1.0	-1.0
chr19	41860768	41860845	ENSG00000105372.6|RPS19|DDX55|DDX55	940	+	2.5661855	1.2236327	-1.0	-1.0
chr19	44908972	44909192	ENSG00000130203.9|APOE|DDX55|DDX55	939	+	2.7664735	1.2159479	-1.0	-1.0
chr19	44949115	44949310	ENSG00000234906.9|APOC2|DDX55|DDX55	942	+	2.7230072	1.2331268	-1.0	-1.0
chr19	44949158	44949308	ENSG00000224916.9|APOC4-APOC2|DDX55|DDX55	937	+	2.580602	1.20124	-1.0	-1.0
chr19	45526729	45526919	ENSG00000125753.13|VASP|DDX55|DDX55	964	+	4.372103	1.4380631	-1.0	-1.0
chr19	46774962	46775172	ENSG00000105281.12|SLC1A5|DDX55|DDX55	919	-	2.2690933	1.0909827	-1.0	-1.0
chr19	48966702	48966878	ENSG00000087086.14|FTL|DDX55|DDX55	925	+	2.353065	1.1248698	-1.0	-1.0
chr19	49492053	49492228	ENSG00000142541.16|RPL13A|DDX55|DDX55	927	+	2.6495845	1.136526	-1.0	-1.0
chr19	49525461	49525561	ENSG00000104870.12|FCGRT|DDX55|DDX55	904	+	3.5067103	1.0192068	-1.0	-1.0
chr19	53876037	53876317	ENSG00000179820.15|MYADM|DDX55|DDX55	929	+	2.8956158	1.1464016	-1.0	-1.0
chr19	54201147	54201281	ENSG00000170889.13|RPS9|DDX55|DDX55	918	+	2.645185	1.0870771	-1.0	-1.0
chr2	10440432	10440747	ENSG00000115758.12|ODC1|DDX55|DDX55	950	-	3.9327404	1.297131	-1.0	-1.0
chr2	10783885	10783985	ENSG00000143870.12|PDIA6|DDX55|DDX55	909	-	2.2213514	1.0424993	-1.0	-1.0
chr2	20032764	20032994	ENSG00000068697.6|LAPTM4A|DDX55|DDX55	958	-	3.013802	1.3758242	-1.0	-1.0
chr2	20202001	20202136	ENSG00000115884.10|SDC1|DDX55|DDX55	908	-	2.4639287	1.0348209	-1.0	-1.0
chr2	20586342	20586537	ENSG00000269976.1|AC012065.3|DDX55|DDX55	950	-	4.1290035	1.3016863	-1.0	-1.0
chr2	20586600	20586700	ENSG00000118960.12|HS1BP3|DDX55|DDX55	915	-	4.0604978	1.0712612	-1.0	-1.0
chr2	20586345	20586535	ENSG00000118960.12|HS1BP3|DDX55|DDX55	952	-	4.1773343	1.3187892	-1.0	-1.0
chr2	36550824	36551019	ENSG00000150938.9|CRIM1|DDX55|DDX55	969	+	3.9077508	1.5023142	-1.0	-1.0
chr2	42332358	42332508	ENSG00000143924.18|EML4|DDX55|DDX55	924	+	2.714902	1.1200044	-1.0	-1.0
chr2	47160493	47160668	ENSG00000273269.2|STPG4|DDX55|DDX55	912	-	2.4694378	1.053635	-1.0	-1.0
chr2	47160158	47160333	ENSG00000273269.2|STPG4|DDX55|DDX55	915	-	2.7131994	1.0724878	-1.0	-1.0
chr2	47160491	47160671	ENSG00000143933.16|CALM2|DDX55|DDX55	910	-	2.4451156	1.0441473	-1.0	-1.0
chr2	47160161	47160331	ENSG00000143933.16|CALM2|DDX55|DDX55	917	-	2.7335753	1.0815369	-1.0	-1.0
chr2	54669305	54669615	ENSG00000115306.15|SPTBN1|DDX55|DDX55	923	+	2.3569527	1.1128196	-1.0	-1.0
chr2	74361221	74361321	ENSG00000264324.1|AC006030.1|DDX55|DDX55	917	-	3.9776995	1.0799959	-1.0	-1.0
chr2	74361223	74361323	ENSG00000204843.12|DCTN1|DDX55|DDX55	920	-	3.9776995	1.0955987	-1.0	-1.0
chr2	84906388	84906488	ENSG00000034510.5|TMSB10|DDX55|DDX55	902	+	2.184689	1.0080214	-1.0	-1.0
chr2	96185243	96185383	ENSG00000084090.13|STARD7|DDX55|DDX55	931	-	2.832451	1.1627288	-1.0	-1.0
chr2	96859845	96860055	ENSG00000168758.10|SEMA4C|DDX55|DDX55	977	-	4.7270603	1.6304601	-1.0	-1.0
chr2	96860180	96860305	ENSG00000168758.10|SEMA4C|DDX55|DDX55	905	-	2.5247521	1.0235491	-1.0	-1.0
chr2	97647025	97647135	ENSG00000135940.6|COX5B|DDX55|DDX55	914	+	3.8020296	1.0648841	-1.0	-1.0
chr2	101891800	101892000	ENSG00000071054.16|MAP4K4|DDX55|DDX55	957	+	3.7450314	1.3624828	-1.0	-1.0
chr2	119372299	119372424	ENSG00000155368.16|DBI|DDX55|DDX55	905	+	2.1549315	1.0226843	-1.0	-1.0
chr2	170717813	170717928	ENSG00000204335.3|SP5|DDX55|DDX55	905	+	2.4119773	1.022125	-1.0	-1.0
chr2	200478145	200478280	ENSG00000196141.13|SPATS2L|DDX55|DDX55	935	+	2.8999195	1.190173	-1.0	-1.0
chr2	215360959	215361224	ENSG00000115414.18|FN1|DDX55|DDX55	955	-	2.8368456	1.3494084	-1.0	-1.0
chr2	218264142	218264367	ENSG00000127837.9|AAMP|DDX55|DDX55	970	-	4.011964	1.5235959	-1.0	-1.0
chr2	218264412	218264592	ENSG00000127837.9|AAMP|DDX55|DDX55	943	-	4.2404456	1.243183	-1.0	-1.0
chr2	218814965	218815070	ENSG00000135929.8|CYP27A1|DDX55|DDX55	919	+	2.7621408	1.091403	-1.0	-1.0
chr2	219182992	219183192	ENSG00000144567.10|RETREG2|DDX55|DDX55	936	+	2.6747198	1.1927446	-1.0	-1.0
chr2	219539051	219539166	ENSG00000123989.13|CHPF|DDX55|DDX55	911	-	2.5324488	1.0491828	-1.0	-1.0
chr2	219539241	219539431	ENSG00000123989.13|CHPF|DDX55|DDX55	912	-	2.513206	1.0534959	-1.0	-1.0
chr2	222941951	222942171	ENSG00000123983.13|ACSL3|DDX55|DDX55	941	+	2.7291512	1.2264447	-1.0	-1.0
chr2	227817341	227817441	ENSG00000115009.11|CCL20|DDX55|DDX55	901	+	2.414275	1.0029322	-1.0	-1.0
chr2	241352052	241352202	ENSG00000168385.17|SEPT2|DDX55|DDX55	905	+	2.3964128	1.0226318	-1.0	-1.0
chr20	328534	328634	ENSG00000177732.8|SOX12|DDX55|DDX55	909	+	2.5642142	1.0414629	-1.0	-1.0
chr20	1368992	1369252	ENSG00000088832.16|FKBP1A|DDX55|DDX55	956	-	3.089246	1.3591305	-1.0	-1.0
chr20	1368995	1369255	ENSG00000274322.1|AL136531.2|DDX55|DDX55	956	-	3.088138	1.3602271	-1.0	-1.0
chr20	2470692	2470807	ENSG00000125835.18|SNRPB|DDX55|DDX55	904	-	2.2705905	1.015647	-1.0	-1.0
chr20	2461803	2461939	ENSG00000125835.18|SNRPB|DDX55|DDX55	932	-	2.6776025	1.1659398	-1.0	-1.0
chr20	2461648	2461748	ENSG00000125835.18|SNRPB|DDX55|DDX55	920	-	2.722335	1.0964894	-1.0	-1.0
chr20	2470693	2470808	ENSG00000256566.1|AL049650.1|DDX55|DDX55	903	-	2.2705905	1.0130937	-1.0	-1.0
chr20	3038223	3038388	ENSG00000132670.20|PTPRA|DDX55|DDX55	940	+	4.303038	1.2246478	-1.0	-1.0
chr20	5115012	5115227	ENSG00000132646.10|PCNA|DDX55|DDX55	948	-	3.468023	1.28063	-1.0	-1.0
chr20	17613697	17613937	ENSG00000125844.15|RRBP1|DDX55|DDX55	954	-	2.8889182	1.3380845	-1.0	-1.0
chr20	23633647	23633999	ENSG00000101439.8|CST3|DDX55|DDX55	960	-	2.8440945	1.397733	-1.0	-1.0
chr20	24963029	24963289	ENSG00000101474.11|APMAP|DDX55|DDX55	924	-	2.731309	1.118787	-1.0	-1.0
chr20	31664596	31664791	ENSG00000171552.12|BCL2L1|DDX55|DDX55	947	-	2.781775	1.2733831	-1.0	-1.0
chr20	33657521	33657701	ENSG00000125967.16|NECAB3|DDX55|DDX55	917	-	3.6174197	1.0816699	-1.0	-1.0
chr20	35278955	35279105	ENSG00000261582.1|AL121753.1|DDX55|DDX55	912	-	2.4387653	1.05786	-1.0	-1.0
chr20	35278956	35279106	ENSG00000242372.6|EIF6|DDX55|DDX55	913	-	2.4507625	1.059305	-1.0	-1.0
chr20	35626060	35626165	ENSG00000214078.12|CPNE1|DDX55|DDX55	902	-	2.3271706	1.0070091	-1.0	-1.0
chr20	35699616	35699763	ENSG00000125995.15|ROMO1|DDX55|DDX55	943	+	2.8277626	1.2407256	-1.0	-1.0
chr20	36045826	36045926	ENSG00000260032.1|NORAD|DDX55|DDX55	901	-	2.6406484	1.0026096	-1.0	-1.0
chr20	37241362	37241597	ENSG00000118705.16|RPN2|DDX55|DDX55	939	+	2.5711932	1.2168051	-1.0	-1.0
chr20	37405160	37405365	ENSG00000197122.11|SRC|DDX55|DDX55	955	+	3.041775	1.346278	-1.0	-1.0
chr20	37517776	37518021	ENSG00000166619.12|BLCAP|DDX55|DDX55	956	-	3.489568	1.3605863	-1.0	-1.0
chr20	41175361	41175531	ENSG00000124181.14|PLCG1|DDX55|DDX55	917	+	2.9705944	1.0806476	-1.0	-1.0
chr20	45325867	45326102	ENSG00000124145.6|SDC4|DDX55|DDX55	932	-	3.2598753	1.1699158	-1.0	-1.0
chr20	45898426	45898616	ENSG00000064601.16|CTSA|DDX55|DDX55	938	+	3.1165328	1.2079159	-1.0	-1.0
chr20	45898616	45898741	ENSG00000064601.16|CTSA|DDX55|DDX55	928	+	2.7640073	1.14011	-1.0	-1.0
chr20	62135042	62135217	ENSG00000149657.19|LSM14B|DDX55|DDX55	936	+	2.7867444	1.1924587	-1.0	-1.0
chr20	62309215	62309315	ENSG00000130702.15|LAMA5|DDX55|DDX55	903	-	2.5626607	1.0130231	-1.0	-1.0
chr20	62387780	62387900	ENSG00000171858.17|RPS21|DDX55|DDX55	910	+	2.3217628	1.0454508	-1.0	-1.0
chr20	62945438	62945598	ENSG00000101193.7|GID8|DDX55|DDX55	916	+	3.5704367	1.0732546	-1.0	-1.0
chr20	63890639	63890749	ENSG00000101150.17|TPD52L2|DDX55|DDX55	907	+	2.5222268	1.0312539	-1.0	-1.0
chr21	8401688	8401893	ENSG00000280441.2|FP236383.1|DDX55|DDX55	990	+	4.848002	1.9962178	-1.0	-1.0
chr21	17569372	17569492	ENSG00000154639.18|CXADR|DDX55|DDX55	969	+	8.091546	1.5098246	-1.0	-1.0
chr22	37666744	37666844	ENSG00000100092.20|SH3BP1|DDX55|DDX55	901	+	3.6447017	1.0026096	-1.0	-1.0
chr22	37807087	37807422	ENSG00000189060.5|H1F0|DDX55|DDX55	933	+	2.5703063	1.1710786	-1.0	-1.0
chr22	37806197	37806922	ENSG00000189060.5|H1F0|DDX55|DDX55	950	+	3.220741	1.299857	-1.0	-1.0
chr22	38735454	38735564	ENSG00000100242.15|SUN2|DDX55|DDX55	902	-	2.7624772	1.0087986	-1.0	-1.0
chr22	38734919	38735069	ENSG00000100242.15|SUN2|DDX55|DDX55	913	-	2.9768057	1.0623367	-1.0	-1.0
chr22	39521492	39521592	ENSG00000128272.14|ATF4|DDX55|DDX55	905	+	3.478045	1.0211176	-1.0	-1.0
chr22	41907094	41907274	ENSG00000198911.11|SREBF2|DDX55|DDX55	916	+	2.6669762	1.0751677	-1.0	-1.0
chr3	13317279	13317524	ENSG00000132182.11|NUP210|DDX55|DDX55	937	-	3.5871933	1.198493	-1.0	-1.0
chr3	32996832	32997052	ENSG00000170266.15|GLB1|DDX55|DDX55	957	-	4.1160393	1.3639349	-1.0	-1.0
chr3	49015454	49015639	ENSG00000178252.17|WDR6|DDX55|DDX55	947	+	3.214263	1.2777399	-1.0	-1.0
chr3	50220602	50220797	ENSG00000188338.14|SLC38A3|DDX55|DDX55	906	+	2.468732	1.0248172	-1.0	-1.0
chr3	50276874	50276989	ENSG00000012171.19|SEMA3B|DDX55|DDX55	916	+	2.6361482	1.0741159	-1.0	-1.0
chr3	51389074	51389289	ENSG00000145050.15|MANF|DDX55|DDX55	954	+	4.0443425	1.3419368	-1.0	-1.0
chr3	129170128	129170343	ENSG00000169714.16|CNBP|DDX55|DDX55	963	-	3.6848843	1.4344945	-1.0	-1.0
chr3	129277558	129277713	ENSG00000181789.14|COPG1|DDX55|DDX55	905	+	2.6256323	1.0227432	-1.0	-1.0
chr3	129315040	129315160	ENSG00000184897.5|H1FX|DDX55|DDX55	912	-	2.4293852	1.0560715	-1.0	-1.0
chr3	129555434	129555604	ENSG00000004399.12|PLXND1|DDX55|DDX55	912	-	3.5883722	1.0564926	-1.0	-1.0
chr3	133777128	133777288	ENSG00000091513.14|TF|DDX55|DDX55	909	+	1.902026	1.0420015	-1.0	-1.0
chr3	133778558	133778688	ENSG00000091513.14|TF|DDX55|DDX55	903	+	1.7516994	1.0124043	-1.0	-1.0
chr3	149369366	149369581	ENSG00000169908.11|TM4SF1|DDX55|DDX55	926	-	2.6500757	1.1318363	-1.0	-1.0
chr3	184334961	184335321	ENSG00000114867.20|EIF4G1|DDX55|DDX55	958	+	3.3498693	1.3748542	-1.0	-1.0
chr3	186046377	186046582	ENSG00000244405.7|ETV5|DDX55|DDX55	950	-	3.1882434	1.3044612	-1.0	-1.0
chr3	186046587	186046747	ENSG00000244405.7|ETV5|DDX55|DDX55	907	-	3.3965476	1.03347	-1.0	-1.0
chr3	186621020	186621160	ENSG00000145192.12|AHSG|DDX55|DDX55	924	+	1.8907957	1.1172221	-1.0	-1.0
chr3	186789672	186789862	ENSG00000156976.16|EIF4A2|DDX55|DDX55	937	+	2.5840971	1.2007712	-1.0	-1.0
chr4	1808540	1808815	ENSG00000068078.17|FGFR3|DDX55|DDX55	943	+	2.9063504	1.2440158	-1.0	-1.0
chr4	73420253	73420321	ENSG00000163631.16|ALB|DDX55|DDX55	929	+	2.003156	1.1471987	-1.0	-1.0
chr4	73421091	73421246	ENSG00000163631.16|ALB|DDX55|DDX55	935	+	1.4692371	1.1860083	-1.0	-1.0
chr4	82353842	82354042	ENSG00000138668.18|HNRNPD|DDX55|DDX55	956	-	2.961645	1.3528856	-1.0	-1.0
chr4	82818755	82818960	ENSG00000138674.16|SEC31A|DDX55|DDX55	946	-	3.0297399	1.2692307	-1.0	-1.0
chr4	87982961	87983111	ENSG00000118785.13|SPP1|DDX55|DDX55	924	+	2.9769933	1.1197225	-1.0	-1.0
chr4	99072327	99072437	ENSG00000197894.10|ADH5|DDX55|DDX55	910	-	2.6383283	1.0448679	-1.0	-1.0
chr4	154585264	154585479	ENSG00000171560.14|FGA|DDX55|DDX55	926	-	2.1749637	1.1301595	-1.0	-1.0
chr4	173331929	173332049	ENSG00000164104.11|HMGB2|DDX55|DDX55	921	-	3.7889457	1.1049346	-1.0	-1.0
chr5	256408	256563	ENSG00000073578.16|SDHA|DDX55|DDX55	926	+	3.317614	1.1292062	-1.0	-1.0
chr5	42799969	42800214	ENSG00000250722.5|SELENOP|DDX55|DDX55	950	-	2.8400345	1.2998313	-1.0	-1.0
chr5	43289444	43289674	ENSG00000112972.14|HMGCS1|DDX55|DDX55	962	-	3.3889544	1.4165695	-1.0	-1.0
chr5	53486266	53486421	ENSG00000134363.11|FST|DDX55|DDX55	925	+	3.2989964	1.125689	-1.0	-1.0
chr5	75361837	75361942	ENSG00000113161.15|HMGCR|DDX55|DDX55	906	+	3.3688672	1.0277143	-1.0	-1.0
chr5	75361357	75361492	ENSG00000113161.15|HMGCR|DDX55|DDX55	927	+	3.0602612	1.1394666	-1.0	-1.0
chr5	133955691	133955826	ENSG00000113583.7|C5orf15|DDX55|DDX55	908	-	3.582234	1.036546	-1.0	-1.0
chr5	137752655	137752845	ENSG00000177733.6|HNRNPA0|DDX55|DDX55	962	-	3.6513371	1.417236	-1.0	-1.0
chr5	139329994	139330189	ENSG00000280987.4|MATR3|DDX55|DDX55	958	+	3.349288	1.3752849	-1.0	-1.0
chr5	139329994	139330189	ENSG00000015479.18|MATR3|DDX55|DDX55	958	+	3.349288	1.3748965	-1.0	-1.0
chr5	150446801	150446956	ENSG00000164587.11|RPS14|DDX55|DDX55	931	-	2.6113765	1.1584826	-1.0	-1.0
chr5	151025354	151025454	ENSG00000211445.11|GPX3|DDX55|DDX55	906	+	3.1336133	1.0252492	-1.0	-1.0
chr5	177097626	177098111	ENSG00000160867.14|FGFR4|DDX55|DDX55	934	+	2.60929	1.1825032	-1.0	-1.0
chr5	177595611	177596016	ENSG00000184840.11|TMED9|DDX55|DDX55	952	+	3.0006843	1.323257	-1.0	-1.0
chr5	179836610	179836730	ENSG00000161011.19|SQSTM1|DDX55|DDX55	925	+	3.1595259	1.1227007	-1.0	-1.0
chr6	3722973	3723123	ENSG00000168994.13|PXDC1|DDX55|DDX55	911	-	3.1359777	1.0515918	-1.0	-1.0
chr6	7586431	7586536	ENSG00000096696.13|DSP|DDX55|DDX55	905	+	2.5360622	1.0210025	-1.0	-1.0
chr6	29945450	29945560	ENSG00000206503.12|HLA-A|DDX55|DDX55	916	+	2.250682	1.0746578	-1.0	-1.0
chr6	30743323	30743518	ENSG00000137331.11|IER3|DDX55|DDX55	946	-	3.2009883	1.2671692	-1.0	-1.0
chr6	31353976	31354121	ENSG00000234745.10|HLA-B|DDX55|DDX55	920	-	2.675222	1.09904	-1.0	-1.0
chr6	31636809	31636919	ENSG00000204469.12|PRRC2A|DDX55|DDX55	904	+	2.7397563	1.0172762	-1.0	-1.0
chr6	32981086	32981291	ENSG00000204256.12|BRD2|DDX55|DDX55	957	+	3.2141216	1.3650855	-1.0	-1.0
chr6	33204235	33204439	ENSG00000112473.17|SLC39A7|DDX55|DDX55	965	+	3.4413452	1.4614291	-1.0	-1.0
chr6	33203945	33204180	ENSG00000112473.17|SLC39A7|DDX55|DDX55	952	+	3.1438677	1.3204286	-1.0	-1.0
chr6	33299868	33300108	ENSG00000231925.11|TAPBP|DDX55|DDX55	910	-	2.542964	1.0446842	-1.0	-1.0
chr6	41789685	41789885	ENSG00000124593.15|AL365205.1|DDX55|DDX55	953	+	3.0924754	1.3257903	-1.0	-1.0
chr6	41789685	41789885	ENSG00000214736.7|TOMM6|DDX55|DDX55	953	+	3.0924754	1.3271406	-1.0	-1.0
chr6	63580971	63581406	ENSG00000112245.10|PTP4A1|DDX55|DDX55	934	+	2.5562282	1.1828384	-1.0	-1.0
chr6	142445931	142446201	ENSG00000112414.14|ADGRG6|DDX55|DDX55	920	+	2.8161144	1.096485	-1.0	-1.0
chr6	158635144	158635334	ENSG00000146433.8|TMEM181|DDX55|DDX55	939	+	3.2829592	1.2137398	-1.0	-1.0
chr6	160106283	160106388	ENSG00000197081.12|IGF2R|DDX55|DDX55	922	+	2.8609061	1.1054515	-1.0	-1.0
chr7	2664592	2664767	ENSG00000136295.14|TTYH3|DDX55|DDX55	913	+	2.2656882	1.0601164	-1.0	-1.0
chr7	5306989	5307129	ENSG00000182095.14|TNRC18|DDX55|DDX55	922	-	3.4592483	1.1057315	-1.0	-1.0
chr7	26192041	26192141	ENSG00000122566.20|HNRNPA2B1|DDX55|DDX55	900	-	2.1085687	1.0021342	-1.0	-1.0
chr7	75986463	75986718	ENSG00000127948.15|POR|DDX55|DDX55	936	+	2.7004793	1.197223	-1.0	-1.0
chr7	94669118	94669388	ENSG00000242265.5|PEG10|DDX55|DDX55	949	+	2.6678128	1.2924994	-1.0	-1.0
chr7	94669558	94669695	ENSG00000242265.5|PEG10|DDX55|DDX55	928	+	2.5171125	1.141923	-1.0	-1.0
chr7	99966914	99967019	ENSG00000160862.12|AZGP1|DDX55|DDX55	902	-	4.0518894	1.0070411	-1.0	-1.0
chr7	100680071	100680241	ENSG00000146830.9|GIGYF1|DDX55|DDX55	911	-	2.8171778	1.0503869	-1.0	-1.0
chr7	100802764	100802979	ENSG00000196411.9|EPHB4|DDX55|DDX55	972	-	3.884451	1.5502688	-1.0	-1.0
chr7	103471823	103472068	ENSG00000189056.13|RELN|DDX55|DDX55	951	-	3.1246932	1.3071705	-1.0	-1.0
chr7	103472103	103472228	ENSG00000189056.13|RELN|DDX55|DDX55	906	-	2.5211105	1.0253086	-1.0	-1.0
chr7	127591507	127591687	ENSG00000004059.10|ARF5|DDX55|DDX55	912	+	3.4707377	1.0574375	-1.0	-1.0
chr7	127591377	127591487	ENSG00000004059.10|ARF5|DDX55|DDX55	918	+	2.7553623	1.0860113	-1.0	-1.0
chr7	127591508	127591688	ENSG00000106328.9|FSCN3|DDX55|DDX55	911	+	3.4517798	1.0502261	-1.0	-1.0
chr7	128771247	128771397	ENSG00000128595.16|CALU|DDX55|DDX55	938	+	3.1570199	1.2060809	-1.0	-1.0
chr7	149003246	149003516	ENSG00000155660.10|PDIA4|DDX55|DDX55	959	-	3.2467635	1.3902498	-1.0	-1.0
chr8	11838607	11838787	ENSG00000079459.12|FDFT1|DDX55|DDX55	911	+	2.2284374	1.0490179	-1.0	-1.0
chr8	22082229	22082509	ENSG00000158856.18|DMTN|DDX55|DDX55	952	+	3.0877936	1.3210288	-1.0	-1.0
chr8	27597991	27598136	ENSG00000120885.21|CLU|DDX55|DDX55	925	-	2.3912902	1.1239389	-1.0	-1.0
chr8	27598499	27598604	ENSG00000120885.21|CLU|DDX55|DDX55	901	-	2.6233027	1.0032113	-1.0	-1.0
chr8	97851571	97851736	ENSG00000104341.16|LAPTM4B|DDX55|DDX55	920	+	2.7319636	1.0944225	-1.0	-1.0
chr8	116845974	116846119	ENSG00000164754.14|RAD21|DDX55|DDX55	907	-	3.6833827	1.031848	-1.0	-1.0
chr8	125022107	125022232	ENSG00000104549.11|SQLE|DDX55|DDX55	906	+	2.5006647	1.0249777	-1.0	-1.0
chr9	72354554	72354664	ENSG00000107372.12|ZFAND5|DDX55|DDX55	904	-	3.6273613	1.0163966	-1.0	-1.0
chr9	89316432	89316607	ENSG00000123975.4|CKS2|DDX55|DDX55	950	+	4.706269	1.300008	-1.0	-1.0
chr9	121332698	121332833	ENSG00000148180.19|GSN|DDX55|DDX55	927	+	2.5428097	1.1357089	-1.0	-1.0
chr9	125236262	125236412	ENSG00000044574.7|HSPA5|DDX55|DDX55	920	-	2.3897054	1.0961741	-1.0	-1.0
chr9	137243525	137243645	ENSG00000188229.5|TUBB4B|DDX55|DDX55	911	+	2.5261838	1.0490649	-1.0	-1.0
chrM	5825	5891	ENSG00000210144.1|MT-TY|DDX55|DDX55	947	-	2.4558816	1.2734709	-1.0	-1.0
chrX	2740923	2741033	ENSG00000002586.18|CD99|DDX55|DDX55	903	+	2.4938653	1.0129972	-1.0	-1.0
chrX	20149985	20150085	ENSG00000177189.12|RPS6KA3|DDX55|DDX55	901	-	3.4567013	1.006231	-1.0	-1.0
chrX	48973774	48973969	ENSG00000068400.13|GRIPAP1|DDX55|DDX55	953	-	4.153803	1.3308017	-1.0	-1.0
chrX	51902107	51902297	ENSG00000179222.17|MAGED1|DDX55|DDX55	937	+	3.57951	1.1987566	-1.0	-1.0
chrX	69672428	69672623	ENSG00000158813.17|EDA|DDX55|DDX55	948	+	2.8165414	1.2840037	-1.0	-1.0
chrX	69672478	69672597	ENSG00000272351.1|RNA5SP506|DDX55|DDX55	931	+	2.4017107	1.1586939	-1.0	-1.0
chrX	103377807	103378007	ENSG00000166681.13|BEX3|DDX55|DDX55	986	+	5.960623	1.8427125	-1.0	-1.0
chrX	103675655	103675760	ENSG00000123562.16|MORF4L2|DDX55|DDX55	926	-	2.8312972	1.1297009	-1.0	-1.0
chrX	129446855	129447060	ENSG00000102038.15|SMARCA1|DDX55|DDX55	926	-	2.6413016	1.1309634	-1.0	-1.0
chrX	133535779	133536124	ENSG00000147257.13|GPC3|DDX55|DDX55	987	-	2.962725	1.8958501	-1.0	-1.0
chrX	153650434	153650679	ENSG00000130829.17|DUSP9|DDX55|DDX55	949	+	2.634279	1.2928475	-1.0	-1.0
chrX	153650769	153650964	ENSG00000130829.17|DUSP9|DDX55|DDX55	921	+	2.2985833	1.1049664	-1.0	-1.0
chrX	153695983	153696218	ENSG00000130821.15|SLC6A8|DDX55|DDX55	925	+	2.9311376	1.1277161	-1.0	-1.0
chrX	154381259	154381379	ENSG00000102119.10|EMD|DDX55|DDX55	927	+	4.2112117	1.1376414	-1.0	-1.0
chrX	154436021	154436466	ENSG00000071553.16|ATP6AP1|DDX55|DDX55	954	+	3.1973672	1.3408115	-1.0	-1.0
```
