## Supplementary File 2 - DEWSeq Binding Sites for "Improved discovery of RNA-binding protein binding sites in eCLIP data using DEWSeq": regions_windows100_steps5.bed

```
chr1	945041	945141	ENSG00000188976.10|NOC2L|DDX55|DDX55	916	-	2.4084685	1.0739998	-1.0	-1.0
chr1	944463	944653	ENSG00000188976.10|NOC2L|DDX55|DDX55	947	-	2.112699	1.2724072	-1.0	-1.0
chr1	944678	944778	ENSG00000188976.10|NOC2L|DDX55|DDX55	907	-	2.4280794	1.031865	-1.0	-1.0
chr1	965247	965437	ENSG00000187961.13|KLHL17|DDX55|DDX55	995	+	5.2279053	2.3355572	-1.0	-1.0
chr1	1055368	1055478	ENSG00000188157.14|AGRN|DDX55|DDX55	916	+	2.3684146	1.0781142	-1.0	-1.0
chr1	1054958	1055148	ENSG00000188157.14|AGRN|DDX55|DDX55	919	+	1.8212068	1.0923879	-1.0	-1.0
chr1	1055718	1055943	ENSG00000188157.14|AGRN|DDX55|DDX55	977	+	3.1151674	1.6465473	-1.0	-1.0
chr1	1055720	1055897	ENSG00000242590.1|AL645608.6|DDX55|DDX55	975	+	2.8853567	1.5947044	-1.0	-1.0
chr1	1055032	1055147	ENSG00000242590.1|AL645608.6|DDX55|DDX55	921	+	1.8358092	1.1004583	-1.0	-1.0
chr1	1055360	1055480	ENSG00000242590.1|AL645608.6|DDX55|DDX55	918	+	2.4156272	1.0852401	-1.0	-1.0
chr1	1373999	1374124	ENSG00000175756.13|AURKAIP1|DDX55|DDX55	909	-	2.3030334	1.0406013	-1.0	-1.0
chr1	1374139	1374249	ENSG00000175756.13|AURKAIP1|DDX55|DDX55	915	-	2.5025313	1.0723314	-1.0	-1.0
chr1	1495904	1496064	ENSG00000160072.19|ATAD3B|DDX55|DDX55	956	+	6.2871356	1.3579007	-1.0	-1.0
chr1	1541882	1542092	ENSG00000160075.11|SSU72|DDX55|DDX55	989	-	3.1943734	1.9515876	-1.0	-1.0
chr1	1890879	1891069	ENSG00000078369.17|GNB1|DDX55|DDX55	958	-	2.605328	1.3799849	-1.0	-1.0
chr1	2194002	2194197	ENSG00000162585.16|FAAP20|DDX55|DDX55	981	-	3.5963855	1.7211783	-1.0	-1.0
chr1	6590958	6591153	ENSG00000162413.16|KLHL21|DDX55|DDX55	947	-	2.7190773	1.2737606	-1.0	-1.0
chr1	8863975	8864092	ENSG00000074800.13|ENO1|DDX55|DDX55	914	-	1.3837183	1.0651234	-1.0	-1.0
chr1	8861266	8861429	ENSG00000074800.13|ENO1|DDX55|DDX55	945	-	1.5100677	1.2587883	-1.0	-1.0
chr1	8862886	8862945	ENSG00000074800.13|ENO1|DDX55|DDX55	926	-	1.7629336	1.1285512	-1.0	-1.0
chr1	11674524	11674816	ENSG00000116670.14|MAD2L2|DDX55|DDX55	956	-	2.401903	1.3550769	-1.0	-1.0
chr1	11974702	11974892	ENSG00000083444.16|PLOD1|DDX55|DDX55	950	+	2.537075	1.2983843	-1.0	-1.0
chr1	11974962	11975142	ENSG00000083444.16|PLOD1|DDX55|DDX55	939	+	2.415738	1.2154777	-1.0	-1.0
chr1	12031660	12031885	ENSG00000116691.10|MIIP|DDX55|DDX55	964	+	3.2994967	1.4420396	-1.0	-1.0
chr1	12031301	12031401	ENSG00000116691.10|MIIP|DDX55|DDX55	904	+	2.313193	1.0166997	-1.0	-1.0
chr1	12568259	12568384	ENSG00000162496.8|DHRS3|DDX55|DDX55	927	-	2.574814	1.1350546	-1.0	-1.0
chr1	15734336	15734486	ENSG00000116786.11|PLEKHM2|DDX55|DDX55	913	+	2.50928	1.059576	-1.0	-1.0
chr1	16397482	16397582	ENSG00000055070.16|SZRD1|DDX55|DDX55	921	+	2.261664	1.1003894	-1.0	-1.0
chr1	16618347	16618482	ENSG00000215908.10|CROCCP2|DDX55|DDX55	919	-	2.5436358	1.0889941	-1.0	-1.0
chr1	17407559	17407724	ENSG00000179051.13|RCC2|DDX55|DDX55	922	-	1.7236879	1.1054045	-1.0	-1.0
chr1	17407424	17407534	ENSG00000179051.13|RCC2|DDX55|DDX55	934	-	2.4178379	1.180536	-1.0	-1.0
chr1	19074604	19074869	ENSG00000272084.1|AL137127.1|DDX55|DDX55	966	-	2.3583658	1.4659128	-1.0	-1.0
chr1	19074605	19074870	ENSG00000127481.14|UBR4|DDX55|DDX55	965	-	2.3608115	1.461196	-1.0	-1.0
chr1	19596981	19597109	ENSG00000173436.13|MINOS1|DDX55|DDX55	931	+	2.613904	1.1606039	-1.0	-1.0
chr1	19596983	19597109	ENSG00000270136.5|MINOS1-NBL1|DDX55|DDX55	929	+	2.6070774	1.1507019	-1.0	-1.0
chr1	20652201	20652396	ENSG00000244038.9|DDOST|DDX55|DDX55	935	-	1.9715832	1.186552	-1.0	-1.0
chr1	21822979	21823329	ENSG00000142798.17|HSPG2|DDX55|DDX55	992	-	3.2230809	2.1173096	-1.0	-1.0
chr1	21822309	21822879	ENSG00000142798.17|HSPG2|DDX55|DDX55	987	-	3.0489535	1.8744969	-1.0	-1.0
chr1	22092517	22092662	ENSG00000070831.15|CDC42|DDX55|DDX55	963	+	2.9689646	1.4299937	-1.0	-1.0
chr1	23083167	23083267	ENSG00000004487.15|KDM1A|DDX55|DDX55	900	+	2.3314097	1.0013623	-1.0	-1.0
chr1	23694659	23694789	ENSG00000142676.12|RPL11|DDX55|DDX55	951	+	1.7158659	1.3108189	-1.0	-1.0
chr1	24672701	24672881	ENSG00000133226.16|SRRM1|DDX55|DDX55	923	+	2.203037	1.1146495	-1.0	-1.0
chr1	25242436	25242541	ENSG00000117616.17|RSRP1|DDX55|DDX55	903	-	2.4808283	1.014315	-1.0	-1.0
chr1	26281204	26281319	ENSG00000142669.14|SH3BGRL3|DDX55|DDX55	918	+	2.3722	1.0871851	-1.0	-1.0
chr1	26472449	26472627	ENSG00000198830.10|HMGN2|DDX55|DDX55	932	+	1.572666	1.1683437	-1.0	-1.0
chr1	26473410	26473510	ENSG00000198830.10|HMGN2|DDX55|DDX55	917	+	1.8659545	1.0808887	-1.0	-1.0
chr1	28237860	28237985	ENSG00000130770.17|ATPIF1|DDX55|DDX55	916	+	1.9698615	1.0738541	-1.0	-1.0
chr1	28236118	28236270	ENSG00000130770.17|ATPIF1|DDX55|DDX55	926	+	2.07365	1.1291578	-1.0	-1.0
chr1	29119748	29119938	ENSG00000159023.19|EPB41|DDX55|DDX55	949	+	2.0582428	1.2887548	-1.0	-1.0
chr1	29147742	29147912	ENSG00000116350.16|SRSF4|DDX55|DDX55	945	-	2.333264	1.2587011	-1.0	-1.0
chr1	30733703	30733803	ENSG00000162511.7|LAPTM5|DDX55|DDX55	911	-	2.3637872	1.0488026	-1.0	-1.0
chr1	32197801	32197951	ENSG00000084652.15|TXLNA|DDX55|DDX55	928	+	2.0682695	1.1445175	-1.0	-1.0
chr1	32334161	32334366	ENSG00000175130.6|MARCKSL1|DDX55|DDX55	983	-	2.3786638	1.7710471	-1.0	-1.0
chr1	32680524	32680629	ENSG00000162521.18|RBBP4|DDX55|DDX55	927	+	1.809668	1.1372634	-1.0	-1.0
chr1	33013268	33013402	ENSG00000004455.16|AK2|DDX55|DDX55	938	-	2.2661982	1.2057505	-1.0	-1.0
chr1	33010589	33010819	ENSG00000004455.16|AK2|DDX55|DDX55	965	-	2.6885595	1.4560382	-1.0	-1.0
chr1	36305025	36305125	ENSG00000054118.13|THRAP3|DDX55|DDX55	903	+	1.8425187	1.0145876	-1.0	-1.0
chr1	36304490	36304760	ENSG00000054118.13|THRAP3|DDX55|DDX55	944	+	2.2217958	1.2551569	-1.0	-1.0
chr1	36303860	36304025	ENSG00000054118.13|THRAP3|DDX55|DDX55	926	+	3.1394346	1.1309292	-1.0	-1.0
chr1	37997024	37997124	ENSG00000183386.9|FHL3|DDX55|DDX55	932	-	2.7181206	1.1701305	-1.0	-1.0
chr1	39028822	39028940	ENSG00000168653.10|NDUFS5|DDX55|DDX55	928	+	2.0286942	1.1418644	-1.0	-1.0
chr1	39034391	39034561	ENSG00000168653.10|NDUFS5|DDX55|DDX55	990	+	2.6505973	2.0097158	-1.0	-1.0
chr1	40422085	40422430	ENSG00000084070.11|SMAP2|DDX55|DDX55	966	+	2.4251904	1.4677702	-1.0	-1.0
chr1	40422910	40423215	ENSG00000084070.11|SMAP2|DDX55|DDX55	962	+	2.3528314	1.420064	-1.0	-1.0
chr1	42664862	42664955	ENSG00000171960.10|PPIH|DDX55|DDX55	920	+	2.2910037	1.0991255	-1.0	-1.0
chr1	42926669	42926874	ENSG00000117394.20|SLC2A1|DDX55|DDX55	963	-	1.9305098	1.4370178	-1.0	-1.0
chr1	42926324	42926424	ENSG00000117394.20|SLC2A1|DDX55|DDX55	907	-	2.2648454	1.0337824	-1.0	-1.0
chr1	43977912	43978127	ENSG00000117410.13|ATP6V0B|DDX55|DDX55	958	+	2.650496	1.37953	-1.0	-1.0
chr1	43977072	43977292	ENSG00000117410.13|ATP6V0B|DDX55|DDX55	978	+	2.7197218	1.6546115	-1.0	-1.0
chr1	44651142	44651337	ENSG00000187147.17|RNF220|DDX55|DDX55	925	+	2.3164637	1.1244947	-1.0	-1.0
chr1	45618060	45618165	ENSG00000132780.16|NASP|DDX55|DDX55	942	+	4.0500264	1.2337155	-1.0	-1.0
chr1	45617476	45617586	ENSG00000132780.16|NASP|DDX55|DDX55	924	+	2.2097576	1.1210748	-1.0	-1.0
chr1	46188906	46189091	ENSG00000085998.13|POMGNT1|DDX55|DDX55	936	-	5.934134	1.1964089	-1.0	-1.0
chr1	46278636	46278831	ENSG00000132128.16|LRRC41|DDX55|DDX55	926	-	1.7286086	1.1314878	-1.0	-1.0
chr1	46310106	46310231	ENSG00000173660.11|UQCRH|DDX55|DDX55	936	+	1.843692	1.194936	-1.0	-1.0
chr1	47218259	47218374	ENSG00000162367.11|TAL1|DDX55|DDX55	905	-	2.0761313	1.0204048	-1.0	-1.0
chr1	47378108	47378363	ENSG00000162368.13|CMPK1|DDX55|DDX55	985	+	2.9184122	1.8288134	-1.0	-1.0
chr1	51790547	51790649	ENSG00000078618.21|NRDC|DDX55|DDX55	942	-	2.7057557	1.2332933	-1.0	-1.0
chr1	54226581	54226681	ENSG00000157216.15|SSBP3|DDX55|DDX55	901	-	2.4030414	1.00463	-1.0	-1.0
chr1	55064418	55064583	ENSG00000169174.10|PCSK9|DDX55|DDX55	931	+	2.1968994	1.1587181	-1.0	-1.0
chr1	110407532	110407747	ENSG00000134248.13|LAMTOR5|DDX55|DDX55	971	-	3.0192652	1.533417	-1.0	-1.0
chr1	112670461	112670656	ENSG00000116489.12|CAPZA1|DDX55|DDX55	944	+	2.0685723	1.2535852	-1.0	-1.0
chr1	112703677	112703782	ENSG00000155366.16|RHOC|DDX55|DDX55	932	-	2.6849666	1.1668088	-1.0	-1.0
chr1	112702562	112702717	ENSG00000155366.16|RHOC|DDX55|DDX55	946	-	2.758839	1.2669739	-1.0	-1.0
chr1	112701220	112701710	ENSG00000155366.16|RHOC|DDX55|DDX55	967	-	2.3655133	1.4860884	-1.0	-1.0
chr1	112703678	112703778	ENSG00000271810.5|AL603832.3|DDX55|DDX55	948	-	2.9479852	1.283628	-1.0	-1.0
chr1	112912466	112912596	ENSG00000155380.11|SLC16A1|DDX55|DDX55	913	-	2.288817	1.0590525	-1.0	-1.0
chr1	116404600	116404705	ENSG00000163399.15|ATP1A1|DDX55|DDX55	909	+	2.2651978	1.0412383	-1.0	-1.0
chr1	145992479	145992609	ENSG00000265972.5|TXNIP|DDX55|DDX55	919	-	1.6698707	1.0934042	-1.0	-1.0
chr1	149884608	149884743	ENSG00000184678.10|HIST2H2BE|DDX55|DDX55	910	-	1.9866532	1.0434697	-1.0	-1.0
chr1	150560194	150560439	ENSG00000143382.14|ADAMTSL4|DDX55|DDX55	913	+	1.9223373	1.060079	-1.0	-1.0
chr1	150560529	150560824	ENSG00000143382.14|ADAMTSL4|DDX55|DDX55	994	+	2.8677812	2.194947	-1.0	-1.0
chr1	150575720	150575900	ENSG00000143384.12|MCL1|DDX55|DDX55	940	-	2.0005703	1.2218584	-1.0	-1.0
chr1	150574635	150575005	ENSG00000143384.12|MCL1|DDX55|DDX55	962	-	2.6448994	1.418596	-1.0	-1.0
chr1	150622365	150622660	ENSG00000143420.18|ENSA|DDX55|DDX55	994	-	3.141122	2.190139	-1.0	-1.0
chr1	150965437	150965697	ENSG00000143418.19|CERS2|DDX55|DDX55	964	-	3.0872285	1.4378102	-1.0	-1.0
chr1	153929700	153929830	ENSG00000198837.9|DENND4B|DDX55|DDX55	916	-	2.2880948	1.0735294	-1.0	-1.0
chr1	154582261	154582456	ENSG00000160710.15|ADAR|DDX55|DDX55	964	-	2.8732643	1.4462912	-1.0	-1.0
chr1	154957500	154957695	ENSG00000163348.3|PYGO2|DDX55|DDX55	948	-	2.6616845	1.2817883	-1.0	-1.0
chr1	155138406	155138601	ENSG00000169241.17|SLC50A1|DDX55|DDX55	978	+	3.3993087	1.6480073	-1.0	-1.0
chr1	155140120	155140310	ENSG00000179085.7|DPM3|DDX55|DDX55	985	-	4.6809487	1.8232915	-1.0	-1.0
chr1	155320428	155320618	ENSG00000160752.14|FDPS|DDX55|DDX55	965	+	3.034621	1.4570992	-1.0	-1.0
chr1	156036775	156036950	ENSG00000160803.7|UBQLN4|DDX55|DDX55	947	-	2.7577276	1.277094	-1.0	-1.0
chr1	156036185	156036510	ENSG00000160803.7|UBQLN4|DDX55|DDX55	937	-	4.7735376	1.1994287	-1.0	-1.0
chr1	156139239	156139599	ENSG00000160789.19|LMNA|DDX55|DDX55	949	+	2.37794	1.2953377	-1.0	-1.0
chr1	156139719	156140009	ENSG00000160789.19|LMNA|DDX55|DDX55	961	+	2.881313	1.411124	-1.0	-1.0
chr1	156525614	156525759	ENSG00000183856.10|IQGAP3|DDX55|DDX55	910	-	2.435683	1.0434064	-1.0	-1.0
chr1	159918726	159918881	ENSG00000158710.14|TAGLN2|DDX55|DDX55	922	-	1.8480327	1.1091224	-1.0	-1.0
chr1	159918376	159918716	ENSG00000158710.14|TAGLN2|DDX55|DDX55	970	-	1.9304092	1.5275635	-1.0	-1.0
chr1	160358503	160358698	ENSG00000162736.15|NCSTN|DDX55|DDX55	941	+	2.3693736	1.2298009	-1.0	-1.0
chr1	162599490	162599685	ENSG00000117143.13|UAP1|DDX55|DDX55	992	+	2.6090488	2.10631	-1.0	-1.0
chr1	173488269	173488464	ENSG00000117592.8|PRDX6|DDX55|DDX55	929	+	2.232672	1.1498202	-1.0	-1.0
chr1	173866990	173867125	ENSG00000234741.7|GAS5|DDX55|DDX55	936	-	1.8830031	1.1919081	-1.0	-1.0
chr1	173867959	173868009	ENSG00000234741.7|GAS5|DDX55|DDX55	941	-	1.9409268	1.23078	-1.0	-1.0
chr1	182383633	182383818	ENSG00000135821.17|GLUL|DDX55|DDX55	945	-	1.8273133	1.2623218	-1.0	-1.0
chr1	183553702	183553937	ENSG00000116698.21|SMG7|DDX55|DDX55	995	+	3.5084724	2.2652006	-1.0	-1.0
chr1	212361047	212361237	ENSG00000066027.11|PPP2R5A|DDX55|DDX55	925	+	2.7511652	1.1247586	-1.0	-1.0
chr1	225920036	225920466	ENSG00000143811.18|PYCR2|DDX55|DDX55	927	-	2.5332046	1.1369576	-1.0	-1.0
chr1	225920037	225920467	ENSG00000255835.1|AL117348.2|DDX55|DDX55	931	-	2.627038	1.163487	-1.0	-1.0
chr1	226360875	226361035	ENSG00000143799.12|PARP1|DDX55|DDX55	923	-	2.141531	1.1137205	-1.0	-1.0
chr1	226361135	226361330	ENSG00000143799.12|PARP1|DDX55|DDX55	958	-	2.1196718	1.375718	-1.0	-1.0
chr1	228493067	228493257	ENSG00000168159.11|RNF187|DDX55|DDX55	953	+	3.3194513	1.3313646	-1.0	-1.0
chr1	228494592	228494912	ENSG00000168159.11|RNF187|DDX55|DDX55	971	+	2.679945	1.5416992	-1.0	-1.0
chr1	235110245	235110430	ENSG00000173726.10|TOMM20|DDX55|DDX55	951	-	2.0650003	1.3137007	-1.0	-1.0
chr1	248850235	248850445	ENSG00000171163.15|ZNF692|DDX55|DDX55	970	-	2.9936762	1.5277435	-1.0	-1.0
chr10	13217268	13217375	ENSG00000272055.1|RNU6-6P|DDX55|DDX55	902	+	2.0922933	1.0073291	-1.0	-1.0
chr10	46003342	46003482	ENSG00000265354.3|TIMM23|DDX55|DDX55	920	+	2.3850205	1.0959897	-1.0	-1.0
chr10	46003507	46003637	ENSG00000265354.3|TIMM23|DDX55|DDX55	932	+	3.2681935	1.1644266	-1.0	-1.0
chr10	56357737	56357932	ENSG00000122952.16|ZWINT|DDX55|DDX55	997	-	4.6256647	2.5268505	-1.0	-1.0
chr10	68341748	68341851	ENSG00000096746.17|HNRNPH3|DDX55|DDX55	946	+	2.4450724	1.270827	-1.0	-1.0
chr10	68984852	68985047	ENSG00000165732.12|DDX21|DDX55|DDX55	970	+	2.657559	1.5235174	-1.0	-1.0
chr10	71816412	71816642	ENSG00000197746.13|PSAP|DDX55|DDX55	926	-	1.7558482	1.1336187	-1.0	-1.0
chr10	71817087	71817302	ENSG00000197746.13|PSAP|DDX55|DDX55	911	-	1.5649976	1.0498319	-1.0	-1.0
chr10	71816687	71816887	ENSG00000197746.13|PSAP|DDX55|DDX55	947	-	1.7538981	1.2772031	-1.0	-1.0
chr10	72275524	72275709	ENSG00000168209.4|DDIT4|DDX55|DDX55	949	+	1.8848054	1.2927293	-1.0	-1.0
chr10	73008091	73008276	ENSG00000122884.12|P4HA1|DDX55|DDX55	924	-	1.7427977	1.1182725	-1.0	-1.0
chr10	101781414	101781609	ENSG00000107833.10|NPM3|DDX55|DDX55	984	-	3.3297281	1.8051115	-1.0	-1.0
chr10	102480648	102480828	ENSG00000138107.12|ACTR1A|DDX55|DDX55	958	-	2.9340482	1.3785175	-1.0	-1.0
chr10	124397622	124397807	ENSG00000065154.11|OAT|DDX55|DDX55	931	-	1.9603764	1.162112	-1.0	-1.0
chr11	252513	252898	ENSG00000185627.17|PSMD13|DDX55|DDX55	947	+	2.4744532	1.272346	-1.0	-1.0
chr11	295340	295490	ENSG00000142102.15|PGGHG|DDX55|DDX55	921	+	2.5564632	1.1013538	-1.0	-1.0
chr11	309227	309337	ENSG00000185201.16|IFITM2|DDX55|DDX55	903	+	1.7346563	1.0137761	-1.0	-1.0
chr11	308176	308276	ENSG00000185201.16|IFITM2|DDX55|DDX55	903	+	2.2430778	1.0115647	-1.0	-1.0
chr11	404680	404900	ENSG00000184363.9|PKP3|DDX55|DDX55	950	+	2.7292266	1.3034396	-1.0	-1.0
chr11	764311	764441	ENSG00000177156.10|TALDO1|DDX55|DDX55	921	+	2.0348506	1.1033784	-1.0	-1.0
chr11	809876	810006	ENSG00000177600.8|RPLP2|DDX55|DDX55	919	+	1.377329	1.0933436	-1.0	-1.0
chr11	825047	825182	ENSG00000177666.16|PNPLA2|DDX55|DDX55	907	+	2.234908	1.0315728	-1.0	-1.0
chr11	842413	842545	ENSG00000177700.5|POLR2L|DDX55|DDX55	935	-	2.1630273	1.1850437	-1.0	-1.0
chr11	1752779	1753279	ENSG00000250644.3|AC068580.4|DDX55|DDX55	955	-	2.7693527	1.3507944	-1.0	-1.0
chr11	1753406	1753571	ENSG00000117984.13|CTSD|DDX55|DDX55	931	-	3.6095595	1.1629356	-1.0	-1.0
chr11	1752781	1753276	ENSG00000117984.13|CTSD|DDX55|DDX55	956	-	2.8269224	1.358047	-1.0	-1.0
chr11	2396929	2397189	ENSG00000110651.11|CD81|DDX55|DDX55	986	+	2.6087403	1.8564649	-1.0	-1.0
chr11	2944945	2945150	ENSG00000205531.12|NAP1L4|DDX55|DDX55	969	-	1.9571332	1.506727	-1.0	-1.0
chr11	5248252	5248357	ENSG00000213934.6|HBG1|DDX55|DDX55	907	-	1.4953969	1.0302048	-1.0	-1.0
chr11	5254401	5254514	ENSG00000196565.13|HBG2|DDX55|DDX55	919	-	1.3896635	1.0907803	-1.0	-1.0
chr11	5268460	5268690	ENSG00000196565.13|HBG2|DDX55|DDX55	956	-	1.7863879	1.3554006	-1.0	-1.0
chr11	5254636	5254751	ENSG00000196565.13|HBG2|DDX55|DDX55	932	-	2.2633967	1.1677722	-1.0	-1.0
chr11	5269415	5270040	ENSG00000196565.13|HBG2|DDX55|DDX55	954	-	1.7699304	1.3381008	-1.0	-1.0
chr11	5269798	5270028	ENSG00000213931.5|HBE1|DDX55|DDX55	965	-	1.8397472	1.4594561	-1.0	-1.0
chr11	5269533	5269676	ENSG00000213931.5|HBE1|DDX55|DDX55	952	-	1.7477652	1.3156018	-1.0	-1.0
chr11	5268459	5268597	ENSG00000213931.5|HBE1|DDX55|DDX55	946	-	1.6345744	1.2714872	-1.0	-1.0
chr11	10797544	10797659	ENSG00000110321.16|EIF4G2|DDX55|DDX55	917	-	2.2307813	1.0793451	-1.0	-1.0
chr11	18407161	18407426	ENSG00000134333.13|LDHA|DDX55|DDX55	980	+	1.9558787	1.6988748	-1.0	-1.0
chr11	46382586	46382776	ENSG00000110492.15|MDK|DDX55|DDX55	959	+	2.194264	1.3857963	-1.0	-1.0
chr11	46383468	46383803	ENSG00000110492.15|MDK|DDX55|DDX55	986	+	2.4780543	1.843257	-1.0	-1.0
chr11	46382293	46382461	ENSG00000110492.15|MDK|DDX55|DDX55	935	+	2.078125	1.1858062	-1.0	-1.0
chr11	46381654	46381774	ENSG00000110492.15|MDK|DDX55|DDX55	926	+	2.088125	1.1326797	-1.0	-1.0
chr11	46381994	46382133	ENSG00000110492.15|MDK|DDX55|DDX55	935	+	2.2593136	1.1837685	-1.0	-1.0
chr11	46743872	46744057	ENSG00000175216.14|CKAP5|DDX55|DDX55	921	-	2.063928	1.1048886	-1.0	-1.0
chr11	57407764	57407874	ENSG00000254979.5|AP000781.2|DDX55|DDX55	921	-	2.2136936	1.0996453	-1.0	-1.0
chr11	57389174	57389304	ENSG00000254979.5|AP000781.2|DDX55|DDX55	939	-	3.8506541	1.213303	-1.0	-1.0
chr11	57389176	57389291	ENSG00000186652.9|PRG2|DDX55|DDX55	933	-	3.7779527	1.177128	-1.0	-1.0
chr11	57407703	57407873	ENSG00000134802.17|SLC43A3|DDX55|DDX55	915	-	2.1118593	1.071906	-1.0	-1.0
chr11	57740243	57740433	ENSG00000213593.9|TMX2|DDX55|DDX55	931	+	2.2547395	1.1603165	-1.0	-1.0
chr11	57740243	57740433	ENSG00000254462.1|TMX2-CTNND1|DDX55|DDX55	931	+	2.2547395	1.1605502	-1.0	-1.0
chr11	57742108	57742323	ENSG00000254462.1|TMX2-CTNND1|DDX55|DDX55	993	+	3.342599	2.1301017	-1.0	-1.0
chr11	57741433	57741583	ENSG00000254462.1|TMX2-CTNND1|DDX55|DDX55	914	+	2.4139152	1.0652106	-1.0	-1.0
chr11	57742109	57742324	ENSG00000211450.9|SELENOH|DDX55|DDX55	992	+	3.3443058	2.1246982	-1.0	-1.0
chr11	57741444	57741579	ENSG00000211450.9|SELENOH|DDX55|DDX55	918	+	2.430023	1.0853608	-1.0	-1.0
chr11	57742162	57742247	ENSG00000254732.1|AP001931.1|DDX55|DDX55	994	+	3.2408917	2.2344723	-1.0	-1.0
chr11	60890944	60891169	ENSG00000110107.8|PRPF19|DDX55|DDX55	1000	-	4.4236655	3.509702	-1.0	-1.0
chr11	61299650	61299790	ENSG00000167986.13|DDB1|DDX55|DDX55	941	-	2.1306384	1.2293348	-1.0	-1.0
chr11	61299965	61300095	ENSG00000167986.13|DDB1|DDX55|DDX55	918	-	2.5094318	1.0844471	-1.0	-1.0
chr11	61802059	61802254	ENSG00000149485.18|FADS1|DDX55|DDX55	971	-	2.1689441	1.5325409	-1.0	-1.0
chr11	62593343	62593653	ENSG00000149480.6|MTA2|DDX55|DDX55	943	-	2.329201	1.2450361	-1.0	-1.0
chr11	62625010	62625920	ENSG00000089597.16|GANAB|DDX55|DDX55	984	-	2.42478	1.8083194	-1.0	-1.0
chr11	62624825	62624995	ENSG00000089597.16|GANAB|DDX55|DDX55	917	-	2.1100037	1.0796225	-1.0	-1.0
chr11	62626064	62626165	ENSG00000089597.16|GANAB|DDX55|DDX55	944	-	2.4453607	1.252178	-1.0	-1.0
chr11	62714904	62715184	ENSG00000234857.2|HNRNPUL2-BSCL2|DDX55|DDX55	992	-	3.7584188	2.085628	-1.0	-1.0
chr11	62714904	62715184	ENSG00000214753.2|HNRNPUL2|DDX55|DDX55	992	-	3.7584188	2.084921	-1.0	-1.0
chr11	63910666	63910776	ENSG00000072518.20|MARK2|DDX55|DDX55	923	+	3.0476735	1.1133095	-1.0	-1.0
chr11	63976134	63976389	ENSG00000256100.1|AP000721.1|DDX55|DDX55	977	+	2.181017	1.6316383	-1.0	-1.0
chr11	63976224	63976389	ENSG00000176340.3|COX8A|DDX55|DDX55	969	+	2.0315018	1.5073512	-1.0	-1.0
chr11	63998248	63998348	ENSG00000167770.11|OTUB1|DDX55|DDX55	910	+	3.4536402	1.0473613	-1.0	-1.0
chr11	64204064	64204514	ENSG00000168439.16|STIP1|DDX55|DDX55	959	+	2.3570392	1.385359	-1.0	-1.0
chr11	64246625	64246941	ENSG00000173457.10|PPP1R14B|DDX55|DDX55	972	-	3.4502912	1.5497904	-1.0	-1.0
chr11	64245218	64245318	ENSG00000173457.10|PPP1R14B|DDX55|DDX55	901	-	2.4412804	1.0053396	-1.0	-1.0
chr11	64267572	64267807	ENSG00000149782.11|PLCB3|DDX55|DDX55	979	+	2.6687665	1.6680733	-1.0	-1.0
chr11	64317219	64317394	ENSG00000173113.6|TRMT112|DDX55|DDX55	936	-	2.3252091	1.1942046	-1.0	-1.0
chr11	64317019	64317204	ENSG00000173113.6|TRMT112|DDX55|DDX55	979	-	3.5109005	1.6680555	-1.0	-1.0
chr11	64317399	64317569	ENSG00000173113.6|TRMT112|DDX55|DDX55	933	-	2.2263684	1.1732354	-1.0	-1.0
chr11	64764640	64764830	ENSG00000168066.20|SF1|DDX55|DDX55	975	-	2.7488782	1.6007118	-1.0	-1.0
chr11	65021740	65022050	ENSG00000213465.7|ARL2|DDX55|DDX55	969	+	2.794337	1.5147922	-1.0	-1.0
chr11	65021743	65022053	ENSG00000273003.1|ARL2-SNX15|DDX55|DDX55	969	+	2.78193	1.5112273	-1.0	-1.0
chr11	65211253	65211373	ENSG00000014216.15|CAPN1|DDX55|DDX55	929	+	2.650659	1.1501994	-1.0	-1.0
chr11	65211528	65211698	ENSG00000014216.15|CAPN1|DDX55|DDX55	929	+	2.4647875	1.1486007	-1.0	-1.0
chr11	65654780	65654895	ENSG00000173039.18|RELA|DDX55|DDX55	950	-	3.563737	1.2983563	-1.0	-1.0
chr11	65854979	65855109	ENSG00000172757.12|CFL1|DDX55|DDX55	905	-	1.3663743	1.0205306	-1.0	-1.0
chr11	66003960	66004105	ENSG00000175334.7|BANF1|DDX55|DDX55	937	+	2.839786	1.198486	-1.0	-1.0
chr11	66068227	66068327	ENSG00000087365.15|SF3B2|DDX55|DDX55	904	+	2.5177212	1.0168505	-1.0	-1.0
chr11	66067935	66068040	ENSG00000087365.15|SF3B2|DDX55|DDX55	929	+	2.3380022	1.149041	-1.0	-1.0
chr11	66362915	66363015	ENSG00000174669.11|SLC29A2|DDX55|DDX55	905	-	7.1566443	1.0224972	-1.0	-1.0
chr11	66626870	66627165	ENSG00000239306.4|RBM14|DDX55|DDX55	969	+	2.1790383	1.5023658	-1.0	-1.0
chr11	66626872	66627117	ENSG00000248643.5|RBM14-RBM4|DDX55|DDX55	970	+	2.1594388	1.5160522	-1.0	-1.0
chr11	67286005	67286125	ENSG00000173020.10|GRK2|DDX55|DDX55	903	+	2.327737	1.0148354	-1.0	-1.0
chr11	67398252	67398487	ENSG00000172531.14|PPP1CA|DDX55|DDX55	996	-	2.9462597	2.377904	-1.0	-1.0
chr11	67506591	67506726	ENSG00000167797.7|CDK2AP2|DDX55|DDX55	914	-	2.3195405	1.0666741	-1.0	-1.0
chr11	67612055	67612260	ENSG00000167792.11|NDUFV1|DDX55|DDX55	988	+	2.9372444	1.933564	-1.0	-1.0
chr11	67612371	67612491	ENSG00000167792.11|NDUFV1|DDX55|DDX55	973	+	3.417518	1.5621539	-1.0	-1.0
chr11	68050436	68050646	ENSG00000110719.9|TCIRG1|DDX55|DDX55	960	+	4.3812747	1.3975675	-1.0	-1.0
chr11	70435225	70435375	ENSG00000085733.15|CTTN|DDX55|DDX55	952	+	2.3831513	1.3215523	-1.0	-1.0
chr11	72238421	72238566	ENSG00000165458.13|INPPL1|DDX55|DDX55	920	+	2.736049	1.0944636	-1.0	-1.0
chr11	72238786	72238981	ENSG00000165458.13|INPPL1|DDX55|DDX55	983	+	4.1860313	1.7750999	-1.0	-1.0
chr11	75404019	75404164	ENSG00000149273.14|RPS3|DDX55|DDX55	933	+	1.5138172	1.1767883	-1.0	-1.0
chr11	75402419	75402524	ENSG00000149273.14|RPS3|DDX55|DDX55	933	+	1.7837863	1.1766385	-1.0	-1.0
chr11	75572080	75572405	ENSG00000149257.13|SERPINH1|DDX55|DDX55	955	+	2.4515321	1.3442479	-1.0	-1.0
chr11	85957983	85958113	ENSG00000073921.17|PICALM|DDX55|DDX55	904	-	1.7460756	1.0161005	-1.0	-1.0
chr11	118748630	118748820	ENSG00000110367.11|DDX6|DDX55|DDX55	932	-	1.7271894	1.167792	-1.0	-1.0
chr11	118748030	118748225	ENSG00000110367.11|DDX6|DDX55|DDX55	959	-	2.4541135	1.3916296	-1.0	-1.0
chr11	118747785	118748030	ENSG00000110367.11|DDX6|DDX55|DDX55	995	-	3.9372907	2.3212397	-1.0	-1.0
chr11	119093124	119093254	ENSG00000256269.7|HMBS|DDX55|DDX55	925	+	2.7449992	1.1232945	-1.0	-1.0
chr11	119095303	119095467	ENSG00000188486.3|H2AFX|DDX55|DDX55	934	-	2.0053601	1.1803952	-1.0	-1.0
chr11	119094118	119094218	ENSG00000188486.3|H2AFX|DDX55|DDX55	908	-	2.2736661	1.0351719	-1.0	-1.0
chr11	119094733	119095058	ENSG00000188486.3|H2AFX|DDX55|DDX55	955	-	2.5518718	1.3424295	-1.0	-1.0
chr11	125620836	125620976	ENSG00000134910.12|STT3A|DDX55|DDX55	909	+	2.0122771	1.0419362	-1.0	-1.0
chr11	130144626	130144771	ENSG00000084234.16|APLP2|DDX55|DDX55	905	+	2.0295053	1.0208355	-1.0	-1.0
chr12	6538100	6538255	ENSG00000111640.14|GAPDH|DDX55|DDX55	936	+	1.457636	1.192213	-1.0	-1.0
chr12	6752968	6753163	ENSG00000089693.10|MLF2|DDX55|DDX55	973	-	3.3635426	1.5716879	-1.0	-1.0
chr12	6748035	6748445	ENSG00000089693.10|MLF2|DDX55|DDX55	967	-	2.7623398	1.4833596	-1.0	-1.0
chr12	6769858	6769999	ENSG00000159335.15|PTMS|DDX55|DDX55	990	+	5.3880816	2.018185	-1.0	-1.0
chr12	6766509	6766634	ENSG00000159335.15|PTMS|DDX55|DDX55	921	+	2.5480764	1.1010772	-1.0	-1.0
chr12	6770526	6770936	ENSG00000159335.15|PTMS|DDX55|DDX55	973	+	2.0585198	1.5618213	-1.0	-1.0
chr12	6769602	6769674	ENSG00000159335.15|PTMS|DDX55|DDX55	926	+	3.0054924	1.1328543	-1.0	-1.0
chr12	6867498	6867633	ENSG00000111669.14|TPI1|DDX55|DDX55	918	+	1.7106258	1.0860188	-1.0	-1.0
chr12	6870274	6870554	ENSG00000111669.14|TPI1|DDX55|DDX55	973	+	2.1669168	1.5760459	-1.0	-1.0
chr12	6923240	6923485	ENSG00000111674.8|ENO2|DDX55|DDX55	945	+	2.4707637	1.2627126	-1.0	-1.0
chr12	20551354	20551514	ENSG00000172572.6|PDE3A|DDX55|DDX55	920	+	2.885298	1.0962315	-1.0	-1.0
chr12	49019724	49019844	ENSG00000167548.14|KMT2D|DDX55|DDX55	916	-	2.4948564	1.076691	-1.0	-1.0
chr12	49020519	49020629	ENSG00000167548.14|KMT2D|DDX55|DDX55	914	-	2.499282	1.0646824	-1.0	-1.0
chr12	50100321	50100506	ENSG00000066117.14|SMARCD1|DDX55|DDX55	929	+	2.2650797	1.1480267	-1.0	-1.0
chr12	50130205	50130380	ENSG00000139624.12|CERS5|DDX55|DDX55	953	-	2.7958763	1.3233839	-1.0	-1.0
chr12	52949715	52949860	ENSG00000170421.12|KRT8|DDX55|DDX55	913	-	2.2029042	1.0611659	-1.0	-1.0
chr12	53299353	53299450	ENSG00000123349.13|PFDN5|DDX55|DDX55	913	+	2.3562024	1.0606974	-1.0	-1.0
chr12	53295455	53295715	ENSG00000123349.13|PFDN5|DDX55|DDX55	985	+	2.9546137	1.833031	-1.0	-1.0
chr12	53295755	53295995	ENSG00000123349.13|PFDN5|DDX55|DDX55	990	+	2.8501217	2.008405	-1.0	-1.0
chr12	53298025	53298145	ENSG00000123349.13|PFDN5|DDX55|DDX55	918	+	1.8355682	1.0845011	-1.0	-1.0
chr12	53445998	53446103	ENSG00000257379.1|AC023509.1|DDX55|DDX55	930	+	2.6783617	1.1536481	-1.0	-1.0
chr12	53446014	53446114	ENSG00000205352.10|PRR13|DDX55|DDX55	928	+	2.6557882	1.1431904	-1.0	-1.0
chr12	53676052	53676157	ENSG00000135390.17|ATP5G2|DDX55|DDX55	918	-	1.6612339	1.086498	-1.0	-1.0
chr12	53672575	53672725	ENSG00000135390.17|ATP5G2|DDX55|DDX55	948	-	1.9497488	1.2845666	-1.0	-1.0
chr12	53669900	53670040	ENSG00000135390.17|ATP5G2|DDX55|DDX55	924	-	2.0653384	1.1176316	-1.0	-1.0
chr12	54292595	54292745	ENSG00000123405.13|NFE2|DDX55|DDX55	935	-	2.6659842	1.1897867	-1.0	-1.0
chr12	54347766	54347886	ENSG00000111481.9|COPZ1|DDX55|DDX55	922	+	2.48645	1.1080248	-1.0	-1.0
chr12	56116585	56116890	ENSG00000229117.8|RPL41|DDX55|DDX55	997	+	3.1485326	2.4755392	-1.0	-1.0
chr12	56117090	56117211	ENSG00000229117.8|RPL41|DDX55|DDX55	979	+	2.1435306	1.6796855	-1.0	-1.0
chr12	56144057	56144417	ENSG00000139641.12|ESYT1|DDX55|DDX55	930	+	2.2585208	1.1537434	-1.0	-1.0
chr12	56159586	56159647	ENSG00000196465.10|MYL6B|DDX55|DDX55	985	+	2.7421737	1.8275218	-1.0	-1.0
chr12	56158683	56158711	ENSG00000196465.10|MYL6B|DDX55|DDX55	934	+	2.1981077	1.1817067	-1.0	-1.0
chr12	56158272	56158467	ENSG00000196465.10|MYL6B|DDX55|DDX55	967	+	2.7435648	1.4760352	-1.0	-1.0
chr12	56159510	56159755	ENSG00000092841.18|MYL6|DDX55|DDX55	969	+	2.252451	1.5039861	-1.0	-1.0
chr12	56159900	56160375	ENSG00000092841.18|MYL6|DDX55|DDX55	976	+	2.5121818	1.6158948	-1.0	-1.0
chr12	56158595	56158780	ENSG00000092841.18|MYL6|DDX55|DDX55	932	+	2.0513163	1.1643484	-1.0	-1.0
chr12	56158275	56158470	ENSG00000092841.18|MYL6|DDX55|DDX55	965	+	2.7099164	1.4572533	-1.0	-1.0
chr12	56162864	56163074	ENSG00000258199.1|AC073896.4|DDX55|DDX55	979	-	3.1150055	1.6738646	-1.0	-1.0
chr12	56638174	56638423	ENSG00000110955.8|ATP5B|DDX55|DDX55	972	-	2.0690432	1.5496457	-1.0	-1.0
chr12	56663745	56663850	ENSG00000110958.15|PTGES3|DDX55|DDX55	903	-	1.9020336	1.0130274	-1.0	-1.0
chr12	56664235	56664420	ENSG00000110958.15|PTGES3|DDX55|DDX55	932	-	1.8868612	1.1683078	-1.0	-1.0
chr12	56663460	56663590	ENSG00000110958.15|PTGES3|DDX55|DDX55	906	-	2.1604717	1.0283478	-1.0	-1.0
chr12	57234463	57234643	ENSG00000182199.10|SHMT2|DDX55|DDX55	942	+	2.2965171	1.2333277	-1.0	-1.0
chr12	57253943	57254068	ENSG00000258830.1|AC137834.1|DDX55|DDX55	905	-	3.464745	1.0230981	-1.0	-1.0
chr12	57253946	57254066	ENSG00000179912.20|R3HDM2|DDX55|DDX55	907	-	3.4744546	1.0319674	-1.0	-1.0
chr12	71610001	71610196	ENSG00000133858.15|ZFC3H1|DDX55|DDX55	957	-	2.3182821	1.3690925	-1.0	-1.0
chr12	74541051	74541281	ENSG00000253719.3|ATXN7L3B|DDX55|DDX55	984	+	3.1769261	1.792663	-1.0	-1.0
chr12	98601179	98601279	ENSG00000075415.12|SLC25A3|DDX55|DDX55	912	+	2.0418925	1.0569495	-1.0	-1.0
chr12	98601402	98601592	ENSG00000075415.12|SLC25A3|DDX55|DDX55	925	+	1.7779908	1.1276176	-1.0	-1.0
chr12	108645198	108645298	ENSG00000110880.10|CORO1C|DDX55|DDX55	900	-	1.7673154	1.0015762	-1.0	-1.0
chr12	112013500	112013609	ENSG00000089248.6|ERP29|DDX55|DDX55	925	+	2.1662204	1.1245826	-1.0	-1.0
chr12	112022594	112022794	ENSG00000089248.6|ERP29|DDX55|DDX55	964	+	2.228616	1.4445513	-1.0	-1.0
chr12	118145015	118145175	ENSG00000089220.4|PEBP1|DDX55|DDX55	933	+	2.4552534	1.1725179	-1.0	-1.0
chr12	119681042	119681237	ENSG00000111725.10|PRKAB1|DDX55|DDX55	966	+	2.6234164	1.4651741	-1.0	-1.0
chr12	120127382	120127587	ENSG00000089154.10|GCN1|DDX55|DDX55	926	-	2.4099205	1.1299288	-1.0	-1.0
chr12	120127612	120127827	ENSG00000089154.10|GCN1|DDX55|DDX55	985	-	2.9772007	1.8189809	-1.0	-1.0
chr12	123408617	123408747	ENSG00000183955.12|KMT5A|DDX55|DDX55	922	+	3.539519	1.1072842	-1.0	-1.0
chr12	124014640	124014830	ENSG00000179195.15|ZNF664|DDX55|DDX55	909	+	3.4846435	1.0415025	-1.0	-1.0
chr12	124014110	124014290	ENSG00000179195.15|ZNF664|DDX55|DDX55	938	+	2.515118	1.2075316	-1.0	-1.0
chr12	124014365	124014515	ENSG00000179195.15|ZNF664|DDX55|DDX55	952	+	3.6398747	1.3226469	-1.0	-1.0
chr12	124014640	124014830	ENSG00000178882.14|RFLNA|DDX55|DDX55	910	+	3.4846435	1.043953	-1.0	-1.0
chr12	124014110	124014290	ENSG00000178882.14|RFLNA|DDX55|DDX55	938	+	2.515118	1.2100133	-1.0	-1.0
chr12	124014365	124014515	ENSG00000178882.14|RFLNA|DDX55|DDX55	952	+	3.6398747	1.3213294	-1.0	-1.0
chr12	124014368	124014518	ENSG00000274874.1|AC068790.8|DDX55|DDX55	954	+	3.5951273	1.3399668	-1.0	-1.0
chr12	124014113	124014288	ENSG00000274874.1|AC068790.8|DDX55|DDX55	939	+	2.5084913	1.2112409	-1.0	-1.0
chr12	124014643	124014828	ENSG00000274874.1|AC068790.8|DDX55|DDX55	908	+	3.4765477	1.034994	-1.0	-1.0
chr12	130875986	130876086	ENSG00000132341.11|RAN|DDX55|DDX55	903	+	2.1535292	1.0111809	-1.0	-1.0
chr13	27256183	27256334	ENSG00000122026.10|RPL21|DDX55|DDX55	993	+	2.9895272	2.1707902	-1.0	-1.0
chr13	46127034	46127224	ENSG00000136167.13|LCP1|DDX55|DDX55	920	-	2.2145083	1.0971835	-1.0	-1.0
chr14	20801392	20801582	ENSG00000129538.13|RNASE1|DDX55|DDX55	945	-	2.9583051	1.2578888	-1.0	-1.0
chr14	21211335	21211515	ENSG00000092199.17|HNRNPC|DDX55|DDX55	908	-	2.0398147	1.0369725	-1.0	-1.0
chr14	22575058	22575183	ENSG00000129562.10|DAD1|DDX55|DDX55	963	-	3.3681064	1.4270618	-1.0	-1.0
chr14	22565029	22565137	ENSG00000129562.10|DAD1|DDX55|DDX55	941	-	2.4969134	1.229524	-1.0	-1.0
chr14	22834171	22834296	ENSG00000172590.18|MRPL52|DDX55|DDX55	955	+	3.6516855	1.348232	-1.0	-1.0
chr14	22920810	22921005	ENSG00000100462.15|PRMT5|DDX55|DDX55	949	-	2.7775092	1.290308	-1.0	-1.0
chr14	23059183	23059358	ENSG00000100813.14|ACIN1|DDX55|DDX55	944	-	2.660126	1.2509692	-1.0	-1.0
chr14	23321476	23321676	ENSG00000258643.5|BCL2L2-PABPN1|DDX55|DDX55	970	+	2.4688468	1.5295794	-1.0	-1.0
chr14	23325246	23325366	ENSG00000258643.5|BCL2L2-PABPN1|DDX55|DDX55	929	+	3.6434314	1.1510607	-1.0	-1.0
chr14	23325572	23325967	ENSG00000100836.10|PABPN1|DDX55|DDX55	963	+	2.0486147	1.4337779	-1.0	-1.0
chr14	23325207	23325567	ENSG00000100836.10|PABPN1|DDX55|DDX55	989	+	2.8209717	1.9403267	-1.0	-1.0
chr14	23321478	23321678	ENSG00000100836.10|PABPN1|DDX55|DDX55	971	+	2.4641914	1.54337	-1.0	-1.0
chr14	24217006	24217186	ENSG00000129559.12|NEDD8|DDX55|DDX55	951	-	2.4446812	1.3059025	-1.0	-1.0
chr14	24232249	24232369	ENSG00000129559.12|NEDD8|DDX55|DDX55	960	-	3.0050166	1.4006501	-1.0	-1.0
chr14	24217007	24217182	ENSG00000255526.6|NEDD8-MDP1|DDX55|DDX55	950	-	2.4022126	1.297453	-1.0	-1.0
chr14	24232249	24232352	ENSG00000255526.6|NEDD8-MDP1|DDX55|DDX55	978	-	3.308631	1.6581949	-1.0	-1.0
chr14	69380362	69380517	ENSG00000100632.10|ERH|DDX55|DDX55	923	-	2.1960125	1.1153747	-1.0	-1.0
chr14	69771398	69772005	ENSG00000100650.15|SRSF5|DDX55|DDX55	995	+	3.0500696	2.2946696	-1.0	-1.0
chr14	77469145	77469300	ENSG00000100591.7|AHSA1|DDX55|DDX55	930	+	2.455765	1.1522934	-1.0	-1.0
chr14	102049734	102049882	ENSG00000197102.10|DYNC1H1|DDX55|DDX55	968	+	2.976123	1.494091	-1.0	-1.0
chr14	102050619	102050729	ENSG00000197102.10|DYNC1H1|DDX55|DDX55	907	+	2.0753114	1.033089	-1.0	-1.0
chr14	102050070	102050198	ENSG00000197102.10|DYNC1H1|DDX55|DDX55	947	+	2.6424468	1.2744125	-1.0	-1.0
chr14	102081472	102081717	ENSG00000080824.18|HSP90AA1|DDX55|DDX55	998	-	2.844567	2.7967525	-1.0	-1.0
chr14	103520136	103520261	ENSG00000166165.12|CKB|DDX55|DDX55	927	-	2.4211943	1.1394979	-1.0	-1.0
chr14	103519728	103520042	ENSG00000166165.12|CKB|DDX55|DDX55	930	-	2.1274042	1.1548644	-1.0	-1.0
chr14	105470369	105470529	ENSG00000182979.17|MTA1|DDX55|DDX55	923	+	2.5081396	1.1119126	-1.0	-1.0
chr15	43793643	43793808	ENSG00000140264.19|SERF2|DDX55|DDX55	929	+	1.9360343	1.1491555	-1.0	-1.0
chr15	43792908	43793158	ENSG00000140264.19|SERF2|DDX55|DDX55	983	+	2.4306593	1.7811605	-1.0	-1.0
chr15	43792231	43792466	ENSG00000140264.19|SERF2|DDX55|DDX55	963	+	2.1664736	1.4369212	-1.0	-1.0
chr15	48878690	48878825	ENSG00000255302.4|EID1|DDX55|DDX55	945	+	3.323528	1.2578189	-1.0	-1.0
chr15	68779699	68779839	ENSG00000140350.15|ANP32A|DDX55|DDX55	923	-	2.2755008	1.1121262	-1.0	-1.0
chr15	68779939	68780134	ENSG00000140350.15|ANP32A|DDX55|DDX55	996	-	4.115525	2.4311714	-1.0	-1.0
chr15	72199493	72199728	ENSG00000067225.17|PKM|DDX55|DDX55	974	-	2.2859106	1.5864704	-1.0	-1.0
chr15	72199028	72199408	ENSG00000067225.17|PKM|DDX55|DDX55	951	-	2.0062356	1.3118732	-1.0	-1.0
chr15	74409818	74409968	ENSG00000138623.9|SEMA7A|DDX55|DDX55	932	-	2.6504986	1.1672316	-1.0	-1.0
chr15	74409663	74409798	ENSG00000138623.9|SEMA7A|DDX55|DDX55	944	-	3.1765404	1.250005	-1.0	-1.0
chr15	74409443	74409593	ENSG00000138623.9|SEMA7A|DDX55|DDX55	954	-	3.1340642	1.3411462	-1.0	-1.0
chr15	74920335	74920442	ENSG00000178741.11|COX5A|DDX55|DDX55	921	-	2.602454	1.1036884	-1.0	-1.0
chr15	75355861	75356016	ENSG00000140400.16|MAN2C1|DDX55|DDX55	948	-	3.7642448	1.2822353	-1.0	-1.0
chr15	75639274	75639469	ENSG00000177971.8|IMP3|DDX55|DDX55	979	-	3.467522	1.6710474	-1.0	-1.0
chr15	82539892	82540052	ENSG00000182774.10|RPS17|DDX55|DDX55	933	-	1.8288763	1.1743393	-1.0	-1.0
chr15	82538792	82539077	ENSG00000182774.10|RPS17|DDX55|DDX55	965	-	1.962391	1.4553564	-1.0	-1.0
chr15	82543340	82543535	ENSG00000214575.9|CPEB1|DDX55|DDX55	982	-	3.6128697	1.736284	-1.0	-1.0
chr15	82543342	82543532	ENSG00000260836.1|AC245033.1|DDX55|DDX55	984	-	3.7395499	1.7888469	-1.0	-1.0
chr15	88898832	88899462	ENSG00000140545.14|MFGE8|DDX55|DDX55	987	-	2.9744859	1.8775978	-1.0	-1.0
chr15	90233834	90233984	ENSG00000185043.10|CIB1|DDX55|DDX55	917	-	2.6037555	1.0808251	-1.0	-1.0
chr15	90920724	90920859	ENSG00000196547.14|MAN2A2|DDX55|DDX55	924	+	2.2978497	1.1169844	-1.0	-1.0
chr15	90920184	90920319	ENSG00000196547.14|MAN2A2|DDX55|DDX55	906	+	2.2799208	1.02473	-1.0	-1.0
chr15	92882781	92882881	ENSG00000272888.5|LINC01578|DDX55|DDX55	900	+	2.3314097	1.0013623	-1.0	-1.0
chr16	173471	173596	ENSG00000188536.12|HBA2|DDX55|DDX55	957	+	1.9698019	1.3675677	-1.0	-1.0
chr16	177282	177517	ENSG00000206172.8|HBA1|DDX55|DDX55	958	+	1.730193	1.373162	-1.0	-1.0
chr16	180452	180581	ENSG00000086506.2|HBQ1|DDX55|DDX55	973	+	3.285495	1.56784	-1.0	-1.0
chr16	180665	180865	ENSG00000086506.2|HBQ1|DDX55|DDX55	936	+	2.5332901	1.1915944	-1.0	-1.0
chr16	265310	265410	ENSG00000167930.15|FAM234A|DDX55|DDX55	917	+	7.2194	1.0808887	-1.0	-1.0
chr16	265311	265411	ENSG00000269881.1|AC004754.1|DDX55|DDX55	918	+	7.2194	1.0842283	-1.0	-1.0
chr16	367523	367708	ENSG00000086504.15|MRPL28|DDX55|DDX55	921	-	2.553008	1.1001458	-1.0	-1.0
chr16	400268	400563	ENSG00000103202.12|NME4|DDX55|DDX55	987	+	2.5983956	1.9029514	-1.0	-1.0
chr16	634531	634644	ENSG00000130731.15|METTL26|DDX55|DDX55	931	-	2.6027045	1.1638026	-1.0	-1.0
chr16	636208	636308	ENSG00000130731.15|METTL26|DDX55|DDX55	900	-	2.1494675	1.0005885	-1.0	-1.0
chr16	673534	673634	ENSG00000140983.13|RHOT2|DDX55|DDX55	900	+	2.1762283	1.0010841	-1.0	-1.0
chr16	1325139	1325314	ENSG00000103275.19|UBE2I|DDX55|DDX55	975	+	3.8197536	1.5942196	-1.0	-1.0
chr16	1349309	1349474	ENSG00000007520.3|TSR3|DDX55|DDX55	949	-	3.4531584	1.2923352	-1.0	-1.0
chr16	1788933	1789058	ENSG00000095906.16|NUBP2|DDX55|DDX55	910	+	2.3810413	1.0449686	-1.0	-1.0
chr16	2089139	2089329	ENSG00000008710.19|PKD1|DDX55|DDX55	978	-	3.6994672	1.6523058	-1.0	-1.0
chr16	2253165	2253330	ENSG00000205937.11|RNPS1|DDX55|DDX55	912	-	2.481839	1.0547636	-1.0	-1.0
chr16	2519680	2520000	ENSG00000260272.1|AC093525.2|DDX55|DDX55	957	+	2.0928013	1.3714855	-1.0	-1.0
chr16	2519680	2520000	ENSG00000185883.11|ATP6V0C|DDX55|DDX55	958	+	2.0928013	1.3725077	-1.0	-1.0
chr16	2519682	2519997	ENSG00000259784.1|AC093525.1|DDX55|DDX55	958	+	2.0909708	1.3763798	-1.0	-1.0
chr16	2769069	2769319	ENSG00000167978.16|SRRM2|DDX55|DDX55	972	+	1.910452	1.5489032	-1.0	-1.0
chr16	2760023	2760128	ENSG00000167978.16|SRRM2|DDX55|DDX55	902	+	2.0571604	1.0102139	-1.0	-1.0
chr16	2770957	2771427	ENSG00000167978.16|SRRM2|DDX55|DDX55	991	+	2.8871002	2.0562177	-1.0	-1.0
chr16	2777022	2777187	ENSG00000103363.14|ELOB|DDX55|DDX55	916	-	2.4913938	1.0733811	-1.0	-1.0
chr16	2972810	2973015	ENSG00000127564.16|PKMYT1|DDX55|DDX55	974	-	2.4967337	1.5843158	-1.0	-1.0
chr16	4343206	4343331	ENSG00000217930.7|PAM16|DDX55|DDX55	922	-	3.357657	1.1097075	-1.0	-1.0
chr16	4340919	4340985	ENSG00000217930.7|PAM16|DDX55|DDX55	984	-	3.6542697	1.792533	-1.0	-1.0
chr16	4340919	4340985	ENSG00000103426.12|CORO7-PAM16|DDX55|DDX55	984	-	3.6542697	1.791314	-1.0	-1.0
chr16	4690188	4690323	ENSG00000102858.12|MGRN1|DDX55|DDX55	917	+	2.2424026	1.0799025	-1.0	-1.0
chr16	11873032	11873137	ENSG00000103342.12|GSPT1|DDX55|DDX55	914	-	2.4602242	1.0646279	-1.0	-1.0
chr16	23467306	23467486	ENSG00000103365.15|GGA2|DDX55|DDX55	922	-	1.9286041	1.1058363	-1.0	-1.0
chr16	28835641	28835741	ENSG00000168488.18|ATXN2L|DDX55|DDX55	903	+	1.8194877	1.0151885	-1.0	-1.0
chr16	28835146	28835251	ENSG00000168488.18|ATXN2L|DDX55|DDX55	922	+	2.326435	1.1070883	-1.0	-1.0
chr16	28835942	28836487	ENSG00000168488.18|ATXN2L|DDX55|DDX55	955	+	2.4346342	1.3460282	-1.0	-1.0
chr16	28836647	28837152	ENSG00000168488.18|ATXN2L|DDX55|DDX55	980	+	2.3792593	1.6965271	-1.0	-1.0
chr16	29697976	29698091	ENSG00000103485.17|QPRT|DDX55|DDX55	906	+	3.4350958	1.0291128	-1.0	-1.0
chr16	29697316	29697491	ENSG00000103485.17|QPRT|DDX55|DDX55	917	+	2.2099204	1.0821239	-1.0	-1.0
chr16	29804737	29804907	ENSG00000079616.12|KIF22|DDX55|DDX55	917	+	2.3692632	1.0832591	-1.0	-1.0
chr16	29810181	29811006	ENSG00000103495.13|MAZ|DDX55|DDX55	993	+	2.686762	2.1669831	-1.0	-1.0
chr16	29810227	29811007	ENSG00000280607.1|AC009133.5|DDX55|DDX55	993	+	2.6843073	2.170749	-1.0	-1.0
chr16	29992061	29992201	ENSG00000149930.17|TAOK2|DDX55|DDX55	958	+	3.2954738	1.3733442	-1.0	-1.0
chr16	30069879	30070059	ENSG00000149925.17|ALDOA|DDX55|DDX55	922	+	1.368586	1.1078631	-1.0	-1.0
chr16	30070359	30070457	ENSG00000149925.17|ALDOA|DDX55|DDX55	913	+	2.4337602	1.0583793	-1.0	-1.0
chr16	30092473	30092658	ENSG00000090238.11|YPEL3|DDX55|DDX55	930	-	3.7219262	1.1565803	-1.0	-1.0
chr16	30357206	30357351	ENSG00000169221.13|TBC1D10B|DDX55|DDX55	923	-	2.5721016	1.1148165	-1.0	-1.0
chr16	30524245	30524435	ENSG00000169957.9|ZNF768|DDX55|DDX55	955	-	3.700818	1.3452284	-1.0	-1.0
chr16	31190962	31191110	ENSG00000089280.18|FUS|DDX55|DDX55	1000	+	3.3846912	3.31806	-1.0	-1.0
chr16	31185063	31185168	ENSG00000089280.18|FUS|DDX55|DDX55	911	+	2.3619862	1.0511861	-1.0	-1.0
chr16	31191398	31191533	ENSG00000089280.18|FUS|DDX55|DDX55	924	+	1.9583459	1.1197491	-1.0	-1.0
chr16	31489610	31489815	ENSG00000140688.16|C16orf58|DDX55|DDX55	971	-	3.0718524	1.5416653	-1.0	-1.0
chr16	67438133	67438273	ENSG00000159720.11|ATP6V0D1|DDX55|DDX55	915	-	3.4760647	1.0687348	-1.0	-1.0
chr16	67870869	67871009	ENSG00000102898.11|NUTF2|DDX55|DDX55	923	+	2.2488341	1.1132315	-1.0	-1.0
chr16	70252379	70252509	ENSG00000090861.15|AARS|DDX55|DDX55	926	-	2.1272502	1.129695	-1.0	-1.0
chr16	83809286	83809416	ENSG00000230989.6|HSBP1|DDX55|DDX55	939	+	3.3019197	1.2175825	-1.0	-1.0
chr16	84779589	84779744	ENSG00000103194.15|USP10|DDX55|DDX55	962	+	5.2426615	1.4224781	-1.0	-1.0
chr16	85799626	85799806	ENSG00000131143.8|COX4I1|DDX55|DDX55	942	+	2.4128153	1.2363462	-1.0	-1.0
chr16	88631490	88631685	ENSG00000158545.15|ZC3H18|DDX55|DDX55	990	+	4.6658893	2.0190725	-1.0	-1.0
chr16	88656203	88656303	ENSG00000167508.11|MVD|DDX55|DDX55	904	-	2.4030414	1.0155958	-1.0	-1.0
chr16	88655198	88655343	ENSG00000167508.11|MVD|DDX55|DDX55	935	-	2.3692112	1.1901487	-1.0	-1.0
chr16	88653299	88653454	ENSG00000167508.11|MVD|DDX55|DDX55	948	-	2.7801394	1.2827479	-1.0	-1.0
chr16	88652059	88652605	ENSG00000167508.11|MVD|DDX55|DDX55	978	-	2.8557625	1.6635815	-1.0	-1.0
chr16	88715507	88715632	ENSG00000103335.21|PIEZO1|DDX55|DDX55	934	-	3.0321062	1.1783129	-1.0	-1.0
chr16	88715722	88715822	ENSG00000103335.21|PIEZO1|DDX55|DDX55	916	-	2.4674954	1.0757976	-1.0	-1.0
chr16	88809578	88809753	ENSG00000198931.10|APRT|DDX55|DDX55	934	-	1.999896	1.1827353	-1.0	-1.0
chr16	88810422	88810547	ENSG00000198931.10|APRT|DDX55|DDX55	951	-	2.3163843	1.31336	-1.0	-1.0
chr16	88811828	88811944	ENSG00000198931.10|APRT|DDX55|DDX55	922	-	2.2152157	1.1071764	-1.0	-1.0
chr16	88811543	88811718	ENSG00000198931.10|APRT|DDX55|DDX55	937	-	2.3831813	1.1980567	-1.0	-1.0
chr16	88810069	88810194	ENSG00000198931.10|APRT|DDX55|DDX55	909	-	2.2788706	1.0389847	-1.0	-1.0
chr16	89560866	89561031	ENSG00000167526.13|RPL13|DDX55|DDX55	905	+	1.3978602	1.0238817	-1.0	-1.0
chr16	89562341	89562456	ENSG00000167526.13|RPL13|DDX55|DDX55	919	+	1.5244942	1.0925361	-1.0	-1.0
chr17	3924004	3924249	ENSG00000074370.17|ATP2A3|DDX55|DDX55	995	-	6.246465	2.3299897	-1.0	-1.0
chr17	4944949	4945049	ENSG00000108523.15|RNF167|DDX55|DDX55	933	+	2.7367017	1.1726063	-1.0	-1.0
chr17	4948387	4948582	ENSG00000108518.7|PFN1|DDX55|DDX55	926	-	1.8317876	1.1291045	-1.0	-1.0
chr17	4945691	4945981	ENSG00000108518.7|PFN1|DDX55|DDX55	997	-	2.5652087	2.5579393	-1.0	-1.0
chr17	7014274	7014374	ENSG00000219200.11|RNASEK|DDX55|DDX55	902	+	2.1847243	1.0098724	-1.0	-1.0
chr17	7014274	7014394	ENSG00000161939.19|RNASEK-C17orf49|DDX55|DDX55	902	+	2.1257443	1.0085998	-1.0	-1.0
chr17	7223986	7224086	ENSG00000072778.19|ACADVL|DDX55|DDX55	915	+	2.6494436	1.0724552	-1.0	-1.0
chr17	7240603	7240703	ENSG00000170296.9|GABARAP|DDX55|DDX55	915	-	1.9325365	1.072543	-1.0	-1.0
chr17	7240606	7240706	ENSG00000262526.2|AC120057.3|DDX55|DDX55	911	-	1.9164301	1.0489317	-1.0	-1.0
chr17	7259702	7259807	ENSG00000170291.14|ELP5|DDX55|DDX55	902	+	2.38205	1.0090065	-1.0	-1.0
chr17	7311846	7312331	ENSG00000132507.17|EIF5A|DDX55|DDX55	985	+	2.1211271	1.837349	-1.0	-1.0
chr17	7311554	7311651	ENSG00000132507.17|EIF5A|DDX55|DDX55	908	+	2.0277057	1.0339044	-1.0	-1.0
chr17	7403999	7404097	ENSG00000262481.5|TMEM256-PLSCR3|DDX55|DDX55	902	-	3.1848392	1.009134	-1.0	-1.0
chr17	7403999	7404099	ENSG00000205544.3|TMEM256|DDX55|DDX55	902	-	3.1848392	1.009134	-1.0	-1.0
chr17	7514260	7514435	ENSG00000181222.15|POLR2A|DDX55|DDX55	944	+	2.2942245	1.2518374	-1.0	-1.0
chr17	7571628	7571728	ENSG00000161956.12|SENP3|DDX55|DDX55	956	+	3.288037	1.3575351	-1.0	-1.0
chr17	7578566	7578715	ENSG00000277957.1|SENP3-EIF4A1|DDX55|DDX55	957	+	3.06793	1.3691547	-1.0	-1.0
chr17	7571629	7571729	ENSG00000277957.1|SENP3-EIF4A1|DDX55|DDX55	956	+	3.288037	1.3525339	-1.0	-1.0
chr17	7578563	7578723	ENSG00000264772.6|AC016876.2|DDX55|DDX55	952	+	3.038363	1.3188559	-1.0	-1.0
chr17	7578566	7578726	ENSG00000161960.14|EIF4A1|DDX55|DDX55	952	+	2.9800935	1.3220952	-1.0	-1.0
chr17	7854044	7854174	ENSG00000132510.10|KDM6B|DDX55|DDX55	918	+	2.7544148	1.0870489	-1.0	-1.0
chr17	8159340	8159440	ENSG00000263620.1|AC129492.3|DDX55|DDX55	902	-	2.1650944	1.008549	-1.0	-1.0
chr17	8159918	8160018	ENSG00000220205.8|VAMP2|DDX55|DDX55	917	-	3.5094643	1.0783701	-1.0	-1.0
chr17	16438946	16439151	ENSG00000175061.17|LRRC75A-AS1|DDX55|DDX55	959	+	1.8875905	1.3869927	-1.0	-1.0
chr17	16441078	16441188	ENSG00000175061.17|LRRC75A-AS1|DDX55|DDX55	908	+	1.6304382	1.0366772	-1.0	-1.0
chr17	16441493	16441993	ENSG00000175061.17|LRRC75A-AS1|DDX55|DDX55	966	+	1.8808086	1.4653933	-1.0	-1.0
chr17	18208448	18208633	ENSG00000091542.8|ALKBH5|DDX55|DDX55	937	+	2.3938258	1.2026926	-1.0	-1.0
chr17	28573409	28573589	ENSG00000258472.8|AC005726.2|DDX55|DDX55	937	-	1.8102715	1.2039918	-1.0	-1.0
chr17	28577919	28578114	ENSG00000258472.8|AC005726.2|DDX55|DDX55	946	-	2.751576	1.2707727	-1.0	-1.0
chr17	28573409	28573589	ENSG00000109107.13|ALDOC|DDX55|DDX55	937	-	1.8102715	1.2025454	-1.0	-1.0
chr17	28578009	28578114	ENSG00000076382.16|SPAG5|DDX55|DDX55	914	-	2.1701813	1.0637312	-1.0	-1.0
chr17	28749874	28750024	ENSG00000076604.14|TRAF4|DDX55|DDX55	915	+	2.4628944	1.0716456	-1.0	-1.0
chr17	28879879	28879994	ENSG00000132589.15|FLOT2|DDX55|DDX55	909	-	2.0824845	1.04221	-1.0	-1.0
chr17	35844821	35845038	ENSG00000270647.5|TAF15|DDX55|DDX55	981	+	2.8140557	1.7306086	-1.0	-1.0
chr17	35725691	35725986	ENSG00000270647.5|TAF15|DDX55|DDX55	980	+	3.4011474	1.6955369	-1.0	-1.0
chr17	35844636	35844761	ENSG00000270647.5|TAF15|DDX55|DDX55	917	+	2.5240827	1.0811062	-1.0	-1.0
chr17	35725719	35725989	ENSG00000006125.17|AP2B1|DDX55|DDX55	979	+	3.2709935	1.6825725	-1.0	-1.0
chr17	38852594	38852774	ENSG00000125691.12|RPL23|DDX55|DDX55	930	-	1.6288543	1.1527551	-1.0	-1.0
chr17	38852999	38853154	ENSG00000125691.12|RPL23|DDX55|DDX55	935	-	1.5496503	1.1874201	-1.0	-1.0
chr17	39729410	39729510	ENSG00000141741.11|MIEN1|DDX55|DDX55	901	-	2.3588922	1.0049547	-1.0	-1.0
chr17	39997513	39997698	ENSG00000108344.14|PSMD3|DDX55|DDX55	924	+	2.241357	1.1193478	-1.0	-1.0
chr17	40457508	40457613	ENSG00000141753.6|IGFBP4|DDX55|DDX55	916	+	2.5367184	1.0761676	-1.0	-1.0
chr17	40818251	40818482	ENSG00000186395.7|KRT10|DDX55|DDX55	980	-	3.0475886	1.7023561	-1.0	-1.0
chr17	41976647	41976747	ENSG00000168259.14|DNAJC7|DDX55|DDX55	910	-	2.4383953	1.0479599	-1.0	-1.0
chr17	42314553	42314748	ENSG00000168610.14|STAT3|DDX55|DDX55	927	-	1.9450617	1.1358553	-1.0	-1.0
chr17	42522271	42522451	ENSG00000033627.16|ATP6V0A1|DDX55|DDX55	955	+	3.6739576	1.3428402	-1.0	-1.0
chr17	42521196	42521391	ENSG00000033627.16|ATP6V0A1|DDX55|DDX55	932	+	2.0281825	1.165755	-1.0	-1.0
chr17	43015629	43015834	ENSG00000108828.15|VAT1|DDX55|DDX55	957	-	2.0032442	1.3649544	-1.0	-1.0
chr17	44011432	44011567	ENSG00000091947.9|TMEM101|DDX55|DDX55	937	-	3.7552068	1.1975967	-1.0	-1.0
chr17	44035454	44035619	ENSG00000161654.9|LSM12|DDX55|DDX55	959	-	2.7879057	1.3891397	-1.0	-1.0
chr17	44191380	44191570	ENSG00000168591.15|TMUB2|DDX55|DDX55	986	+	3.8391342	1.8533202	-1.0	-1.0
chr17	47219918	47220048	ENSG00000198336.9|MYL4|DDX55|DDX55	928	+	2.20171	1.1438648	-1.0	-1.0
chr17	47221681	47221801	ENSG00000198336.9|MYL4|DDX55|DDX55	912	+	1.953096	1.0558137	-1.0	-1.0
chr17	47209341	47209557	ENSG00000198336.9|MYL4|DDX55|DDX55	980	+	2.46341	1.6911128	-1.0	-1.0
chr17	47223013	47223128	ENSG00000198336.9|MYL4|DDX55|DDX55	954	+	2.4136827	1.3343754	-1.0	-1.0
chr17	47223508	47223623	ENSG00000198336.9|MYL4|DDX55|DDX55	941	+	2.3892496	1.231474	-1.0	-1.0
chr17	47222379	47222457	ENSG00000198336.9|MYL4|DDX55|DDX55	915	+	2.528775	1.0717387	-1.0	-1.0
chr17	47683143	47683328	ENSG00000108424.9|KPNB1|DDX55|DDX55	927	+	1.9157965	1.1395918	-1.0	-1.0
chr17	48622530	48622745	ENSG00000260027.4|HOXB7|DDX55|DDX55	911	-	1.9873766	1.0490212	-1.0	-1.0
chr17	48622533	48622693	ENSG00000170689.9|HOXB9|DDX55|DDX55	912	-	2.0170076	1.0569639	-1.0	-1.0
chr17	50133899	50134099	ENSG00000108819.10|PPP1R9B|DDX55|DDX55	966	-	2.8032055	1.466266	-1.0	-1.0
chr17	51153550	51153650	ENSG00000239672.7|NME1|DDX55|DDX55	901	+	1.9676099	1.0030444	-1.0	-1.0
chr17	51155650	51155785	ENSG00000239672.7|NME1|DDX55|DDX55	920	+	2.0381248	1.0946264	-1.0	-1.0
chr17	51161802	51162042	ENSG00000239672.7|NME1|DDX55|DDX55	936	+	1.9899848	1.1949679	-1.0	-1.0
chr17	51155650	51155775	ENSG00000011052.21|NME1-NME2|DDX55|DDX55	923	+	2.0195522	1.1125588	-1.0	-1.0
chr17	51161802	51162042	ENSG00000011052.21|NME1-NME2|DDX55|DDX55	935	+	1.9885722	1.1870229	-1.0	-1.0
chr17	58090251	58090356	ENSG00000264364.2|DYNLL2|DDX55|DDX55	911	+	3.0071273	1.0507166	-1.0	-1.0
chr17	58090751	58091151	ENSG00000264364.2|DYNLL2|DDX55|DDX55	986	+	3.7986202	1.8610533	-1.0	-1.0
chr17	63593869	63593979	ENSG00000136485.14|DCAF7|DDX55|DDX55	921	+	2.1257873	1.100314	-1.0	-1.0
chr17	63745598	63745758	ENSG00000125695.12|AC046185.1|DDX55|DDX55	919	-	2.190499	1.0927836	-1.0	-1.0
chr17	63745599	63745754	ENSG00000108588.13|CCDC47|DDX55|DDX55	920	-	2.1997688	1.098257	-1.0	-1.0
chr17	63832250	63832510	ENSG00000108604.15|SMARCD2|DDX55|DDX55	991	-	2.9836078	2.0602832	-1.0	-1.0
chr17	74768912	74769052	ENSG00000109062.11|SLC9A3R1|DDX55|DDX55	940	+	3.5786195	1.2206857	-1.0	-1.0
chr17	75778368	75778593	ENSG00000132475.10|H3F3B|DDX55|DDX55	954	-	2.0410037	1.3334074	-1.0	-1.0
chr17	75779083	75779198	ENSG00000132475.10|H3F3B|DDX55|DDX55	921	-	1.9333797	1.1041628	-1.0	-1.0
chr17	75846343	75846468	ENSG00000132471.11|WBP2|DDX55|DDX55	956	-	3.523655	1.3595288	-1.0	-1.0
chr17	76270498	76270598	ENSG00000185262.8|UBALD2|DDX55|DDX55	927	+	2.6554954	1.1365215	-1.0	-1.0
chr17	76270663	76270858	ENSG00000185262.8|UBALD2|DDX55|DDX55	963	+	2.6338277	1.4287844	-1.0	-1.0
chr17	76734184	76734379	ENSG00000161547.16|SRSF2|DDX55|DDX55	933	-	1.9840875	1.174295	-1.0	-1.0
chr17	78113547	78113677	ENSG00000141524.15|TMC6|DDX55|DDX55	966	-	2.4979813	1.4659383	-1.0	-1.0
chr17	78171783	78171898	ENSG00000108639.7|SYNGR2|DDX55|DDX55	917	+	2.4502876	1.0817164	-1.0	-1.0
chr17	78172173	78172323	ENSG00000108639.7|SYNGR2|DDX55|DDX55	917	+	2.1147969	1.0784938	-1.0	-1.0
chr17	78174624	78174829	ENSG00000167900.11|TK1|DDX55|DDX55	942	-	2.3286445	1.2344851	-1.0	-1.0
chr17	78224209	78224404	ENSG00000089685.14|BIRC5|DDX55|DDX55	943	+	2.2396624	1.2441586	-1.0	-1.0
chr17	81701597	81701792	ENSG00000185359.12|HGS|DDX55|DDX55	953	+	2.9836392	1.3321826	-1.0	-1.0
chr17	81707168	81707328	ENSG00000262814.7|MRPL12|DDX55|DDX55	922	+	2.4237437	1.1084785	-1.0	-1.0
chr17	81707213	81707323	ENSG00000262660.1|AC139530.2|DDX55|DDX55	905	+	2.320981	1.022707	-1.0	-1.0
chr17	81867875	81867975	ENSG00000141522.11|ARHGDIA|DDX55|DDX55	910	-	2.205577	1.0433569	-1.0	-1.0
chr17	81868570	81868685	ENSG00000141522.11|ARHGDIA|DDX55|DDX55	915	-	2.0719051	1.0700843	-1.0	-1.0
chr17	81868685	81868930	ENSG00000141522.11|ARHGDIA|DDX55|DDX55	958	-	3.3104644	1.3816282	-1.0	-1.0
chr17	82018901	82019091	ENSG00000169689.14|CENPX|DDX55|DDX55	937	-	2.712667	1.2011249	-1.0	-1.0
chr17	82033858	82034068	ENSG00000169750.8|RAC3|DDX55|DDX55	966	+	3.03573	1.4738898	-1.0	-1.0
chr17	82032720	82032828	ENSG00000169750.8|RAC3|DDX55|DDX55	925	+	2.6170292	1.1263766	-1.0	-1.0
chr17	82036171	82036311	ENSG00000169738.7|DCXR|DDX55|DDX55	923	-	2.2609596	1.115106	-1.0	-1.0
chr17	82037541	82037732	ENSG00000169738.7|DCXR|DDX55|DDX55	963	-	3.3090286	1.4365072	-1.0	-1.0
chr17	82078632	82078827	ENSG00000169710.8|FASN|DDX55|DDX55	962	-	2.0276546	1.4163909	-1.0	-1.0
chr17	82078942	82079137	ENSG00000169710.8|FASN|DDX55|DDX55	933	-	2.155833	1.1751306	-1.0	-1.0
chr17	82485496	82485654	ENSG00000141562.17|NARF|DDX55|DDX55	951	+	1.8285574	1.31291	-1.0	-1.0
chr17	82487915	82488075	ENSG00000141562.17|NARF|DDX55|DDX55	938	+	1.9390959	1.2081869	-1.0	-1.0
chr18	2803267	2803447	ENSG00000101596.14|SMCHD1|DDX55|DDX55	910	+	2.4063594	1.0433514	-1.0	-1.0
chr18	9126830	9126907	ENSG00000178127.12|NDUFV2|DDX55|DDX55	956	+	2.0323281	1.353961	-1.0	-1.0
chr18	9124873	9124996	ENSG00000178127.12|NDUFV2|DDX55|DDX55	920	+	2.0877037	1.0966831	-1.0	-1.0
chr18	9124873	9124978	ENSG00000265257.5|AP005263.1|DDX55|DDX55	915	+	2.005176	1.0725726	-1.0	-1.0
chr18	9126830	9126907	ENSG00000265257.5|AP005263.1|DDX55|DDX55	954	+	2.0323281	1.3398788	-1.0	-1.0
chr18	49490715	49490820	ENSG00000265681.7|RPL17|DDX55|DDX55	903	-	1.7405765	1.0114286	-1.0	-1.0
chr19	572564	572701	ENSG00000172270.18|BSG|DDX55|DDX55	932	+	1.7859244	1.1649466	-1.0	-1.0
chr19	582749	583424	ENSG00000172270.18|BSG|DDX55|DDX55	954	+	1.921596	1.3370522	-1.0	-1.0
chr19	811553	811733	ENSG00000011304.19|PTBP1|DDX55|DDX55	949	+	1.8343465	1.2958992	-1.0	-1.0
chr19	811843	812123	ENSG00000011304.19|PTBP1|DDX55|DDX55	935	+	1.9747428	1.1885885	-1.0	-1.0
chr19	897247	897412	ENSG00000198858.9|R3HDM4|DDX55|DDX55	922	-	1.6921397	1.1068126	-1.0	-1.0
chr19	900828	900988	ENSG00000198858.9|R3HDM4|DDX55|DDX55	968	-	3.4671025	1.4947631	-1.0	-1.0
chr19	902009	902134	ENSG00000198858.9|R3HDM4|DDX55|DDX55	911	-	2.2839303	1.0483447	-1.0	-1.0
chr19	896532	897147	ENSG00000198858.9|R3HDM4|DDX55|DDX55	996	-	2.8401208	2.3749728	-1.0	-1.0
chr19	1009997	1010117	ENSG00000182087.12|TMEM259|DDX55|DDX55	910	-	2.3146963	1.0450743	-1.0	-1.0
chr19	1088313	1088448	ENSG00000099817.11|POLR2E|DDX55|DDX55	913	-	1.9442331	1.061331	-1.0	-1.0
chr19	1106377	1106459	ENSG00000167468.16|GPX4|DDX55|DDX55	913	+	2.399326	1.0582385	-1.0	-1.0
chr19	1106539	1106694	ENSG00000167468.16|GPX4|DDX55|DDX55	991	+	2.7678633	2.0489166	-1.0	-1.0
chr19	1244314	1244414	ENSG00000099624.7|ATP5D|DDX55|DDX55	909	+	2.3637872	1.0390882	-1.0	-1.0
chr19	1241745	1242015	ENSG00000099624.7|ATP5D|DDX55|DDX55	988	+	2.7675338	1.9361562	-1.0	-1.0
chr19	1258814	1258914	ENSG00000167470.12|MIDN|DDX55|DDX55	918	+	2.1564803	1.0851243	-1.0	-1.0
chr19	1271476	1271671	ENSG00000099622.13|CIRBP|DDX55|DDX55	971	+	2.7729583	1.5351408	-1.0	-1.0
chr19	1390839	1391019	ENSG00000115286.19|NDUFS7|DDX55|DDX55	930	+	2.2332551	1.154898	-1.0	-1.0
chr19	1387748	1387847	ENSG00000115286.19|NDUFS7|DDX55|DDX55	912	+	2.399326	1.0562514	-1.0	-1.0
chr19	1395361	1395551	ENSG00000115286.19|NDUFS7|DDX55|DDX55	924	+	2.3749793	1.1209905	-1.0	-1.0
chr19	1434932	1435187	ENSG00000071626.16|DAZAP1|DDX55|DDX55	987	+	3.1697516	1.8796792	-1.0	-1.0
chr19	1439997	1440172	ENSG00000115268.9|RPS15|DDX55|DDX55	931	+	2.0369174	1.163505	-1.0	-1.0
chr19	1497498	1497713	ENSG00000115255.10|REEP6|DDX55|DDX55	972	+	2.9781048	1.5602387	-1.0	-1.0
chr19	1611279	1611399	ENSG00000071564.14|TCF3|DDX55|DDX55	918	-	2.362189	1.0849241	-1.0	-1.0
chr19	1610964	1611174	ENSG00000071564.14|TCF3|DDX55|DDX55	923	-	2.4278808	1.1113057	-1.0	-1.0
chr19	1815920	1816070	ENSG00000079313.13|REXO1|DDX55|DDX55	963	-	3.7183905	1.4300793	-1.0	-1.0
chr19	1815515	1815710	ENSG00000079313.13|REXO1|DDX55|DDX55	973	-	2.9885712	1.5655749	-1.0	-1.0
chr19	1980443	1980618	ENSG00000133275.15|CSNK1G2|DDX55|DDX55	907	+	2.3917584	1.032004	-1.0	-1.0
chr19	2037564	2037674	ENSG00000099875.14|MKNK2|DDX55|DDX55	908	-	2.3931885	1.0380341	-1.0	-1.0
chr19	2039314	2039419	ENSG00000099875.14|MKNK2|DDX55|DDX55	901	-	2.1804907	1.0059555	-1.0	-1.0
chr19	2271395	2271495	ENSG00000104904.12|OAZ1|DDX55|DDX55	906	+	1.5115647	1.0277019	-1.0	-1.0
chr19	2272985	2273085	ENSG00000104904.12|OAZ1|DDX55|DDX55	900	+	1.4825252	1.0010841	-1.0	-1.0
chr19	2269508	2269744	ENSG00000104904.12|OAZ1|DDX55|DDX55	955	+	1.9319589	1.3472185	-1.0	-1.0
chr19	2271394	2271504	ENSG00000273734.1|AC005258.1|DDX55|DDX55	904	+	1.5173712	1.0160643	-1.0	-1.0
chr19	2272974	2273079	ENSG00000273734.1|AC005258.1|DDX55|DDX55	901	+	1.4841819	1.0065355	-1.0	-1.0
chr19	2269524	2269739	ENSG00000273734.1|AC005258.1|DDX55|DDX55	956	+	1.939784	1.3589606	-1.0	-1.0
chr19	2328321	2328526	ENSG00000130332.14|LSM7|DDX55|DDX55	974	-	2.7751129	1.5769067	-1.0	-1.0
chr19	2324124	2324254	ENSG00000130332.14|LSM7|DDX55|DDX55	933	-	2.5681105	1.1745504	-1.0	-1.0
chr19	2755668	2755863	ENSG00000104969.9|SGTA|DDX55|DDX55	985	-	2.902081	1.8351816	-1.0	-1.0
chr19	2755458	2755653	ENSG00000104969.9|SGTA|DDX55|DDX55	968	-	3.116957	1.4923452	-1.0	-1.0
chr19	2755013	2755303	ENSG00000104969.9|SGTA|DDX55|DDX55	955	-	2.9153085	1.3464339	-1.0	-1.0
chr19	2754743	2754928	ENSG00000104969.9|SGTA|DDX55|DDX55	979	-	3.6660342	1.6820941	-1.0	-1.0
chr19	3062173	3062513	ENSG00000104964.14|AES|DDX55|DDX55	991	-	3.8762937	2.0498629	-1.0	-1.0
chr19	3061151	3061256	ENSG00000104964.14|AES|DDX55|DDX55	902	-	1.5826876	1.0105522	-1.0	-1.0
chr19	3052999	3053959	ENSG00000104964.14|AES|DDX55|DDX55	982	-	2.4998245	1.739588	-1.0	-1.0
chr19	3578603	3578888	ENSG00000064961.18|HMG20B|DDX55|DDX55	940	+	2.243724	1.2234654	-1.0	-1.0
chr19	3976215	3976395	ENSG00000167658.15|EEF2|DDX55|DDX55	941	-	1.4900666	1.2327472	-1.0	-1.0
chr19	5205852	5206047	ENSG00000105426.16|PTPRS|DDX55|DDX55	975	-	2.8832688	1.6044834	-1.0	-1.0
chr19	5691325	5691645	ENSG00000130255.12|RPL36|DDX55|DDX55	973	+	1.9820188	1.5714101	-1.0	-1.0
chr19	5690420	5690555	ENSG00000130255.12|RPL36|DDX55|DDX55	944	+	1.7896507	1.2527837	-1.0	-1.0
chr19	5903611	5903731	ENSG00000267740.5|AC024592.3|DDX55|DDX55	929	-	2.480645	1.1517596	-1.0	-1.0
chr19	5903611	5903731	ENSG00000174886.12|NDUFA11|DDX55|DDX55	930	-	2.480645	1.1530039	-1.0	-1.0
chr19	6413442	6413637	ENSG00000088247.17|KHSRP|DDX55|DDX55	926	-	2.067648	1.1315736	-1.0	-1.0
chr19	6414165	6414330	ENSG00000088247.17|KHSRP|DDX55|DDX55	938	-	2.433809	1.2044624	-1.0	-1.0
chr19	6413862	6414057	ENSG00000088247.17|KHSRP|DDX55|DDX55	972	-	2.204909	1.5479722	-1.0	-1.0
chr19	7630551	7630691	ENSG00000229833.9|PET100|DDX55|DDX55	920	+	2.4184744	1.0953329	-1.0	-1.0
chr19	7630572	7630659	ENSG00000268400.5|AC008763.2|DDX55|DDX55	927	+	2.4479573	1.1384315	-1.0	-1.0
chr19	7647148	7647258	ENSG00000076944.15|STXBP2|DDX55|DDX55	913	+	2.3391368	1.0606719	-1.0	-1.0
chr19	7647368	7647523	ENSG00000076944.15|STXBP2|DDX55|DDX55	925	+	2.3488812	1.1251757	-1.0	-1.0
chr19	7912796	7912901	ENSG00000076984.17|MAP2K7|DDX55|DDX55	932	+	2.549879	1.1648732	-1.0	-1.0
chr19	7914156	7914281	ENSG00000076984.17|MAP2K7|DDX55|DDX55	915	+	2.4736035	1.0724072	-1.0	-1.0
chr19	8321633	8321778	ENSG00000233927.4|RPS28|DDX55|DDX55	940	+	1.8407985	1.2186788	-1.0	-1.0
chr19	9827891	9828064	ENSG00000198258.10|UBL5|DDX55|DDX55	967	+	2.2888398	1.4762924	-1.0	-1.0
chr19	9828326	9828461	ENSG00000198258.10|UBL5|DDX55|DDX55	974	+	3.0060291	1.5873258	-1.0	-1.0
chr19	9849359	9849544	ENSG00000127445.13|PIN1|DDX55|DDX55	976	+	4.099134	1.6277403	-1.0	-1.0
chr19	10259661	10259886	ENSG00000105364.13|MRPL4|DDX55|DDX55	975	+	2.8900793	1.6067424	-1.0	-1.0
chr19	10296413	10296633	ENSG00000105376.4|ICAM5|DDX55|DDX55	979	+	3.4217339	1.6717725	-1.0	-1.0
chr19	10295637	10295962	ENSG00000105376.4|ICAM5|DDX55|DDX55	998	+	4.422235	2.755153	-1.0	-1.0
chr19	10296052	10296232	ENSG00000105376.4|ICAM5|DDX55|DDX55	921	+	2.4073675	1.1022733	-1.0	-1.0
chr19	10391348	10391608	ENSG00000105401.8|CDC37|DDX55|DDX55	938	-	2.0387676	1.2077941	-1.0	-1.0
chr19	10553019	10553209	ENSG00000130734.9|ATG4D|DDX55|DDX55	946	+	2.3244133	1.2676802	-1.0	-1.0
chr19	10689643	10689838	ENSG00000129351.17|ILF3|DDX55|DDX55	994	+	3.126122	2.2110991	-1.0	-1.0
chr19	10829155	10829255	ENSG00000079805.16|DNM2|DDX55|DDX55	901	+	2.0405564	1.0041335	-1.0	-1.0
chr19	10830166	10830431	ENSG00000079805.16|DNM2|DDX55|DDX55	959	+	2.3018014	1.3905661	-1.0	-1.0
chr19	10830977	10831777	ENSG00000079805.16|DNM2|DDX55|DDX55	955	+	2.6185632	1.3496454	-1.0	-1.0
chr19	10922619	10922824	ENSG00000130733.10|YIPF2|DDX55|DDX55	989	-	2.541752	1.973088	-1.0	-1.0
chr19	10922374	10922474	ENSG00000130733.10|YIPF2|DDX55|DDX55	908	-	2.5227487	1.0376799	-1.0	-1.0
chr19	10923249	10923399	ENSG00000130733.10|YIPF2|DDX55|DDX55	939	-	2.726046	1.2134445	-1.0	-1.0
chr19	11146353	11146543	ENSG00000161888.11|SPC24|DDX55|DDX55	935	-	2.2279842	1.187212	-1.0	-1.0
chr19	11450588	11450688	ENSG00000130175.9|PRKCSH|DDX55|DDX55	900	+	2.3448677	1.0004848	-1.0	-1.0
chr19	11553401	11553686	ENSG00000130165.10|ELOF1|DDX55|DDX55	999	-	4.2823377	2.8430967	-1.0	-1.0
chr19	11553146	11553306	ENSG00000130165.10|ELOF1|DDX55|DDX55	958	-	2.9013495	1.3788569	-1.0	-1.0
chr19	12700523	12700733	ENSG00000105576.15|TNPO2|DDX55|DDX55	989	-	3.7125688	1.9579917	-1.0	-1.0
chr19	12734362	12734662	ENSG00000123144.10|TRIR|DDX55|DDX55	963	-	3.1284652	1.4312632	-1.0	-1.0
chr19	12730674	12731068	ENSG00000123144.10|TRIR|DDX55|DDX55	970	-	2.9955473	1.5208422	-1.0	-1.0
chr19	12731343	12731458	ENSG00000123144.10|TRIR|DDX55|DDX55	923	-	2.544288	1.1107515	-1.0	-1.0
chr19	12793065	12793165	ENSG00000171223.5|JUNB|DDX55|DDX55	903	+	2.3036387	1.0118673	-1.0	-1.0
chr19	12796832	12797232	ENSG00000095066.11|HOOK2|DDX55|DDX55	991	-	2.7241774	2.0402553	-1.0	-1.0
chr19	12799837	12799962	ENSG00000095066.11|HOOK2|DDX55|DDX55	930	-	2.2187376	1.1518532	-1.0	-1.0
chr19	12799835	12799960	ENSG00000167815.11|PRDX2|DDX55|DDX55	935	-	2.2734246	1.1890247	-1.0	-1.0
chr19	12796834	12797166	ENSG00000167815.11|PRDX2|DDX55|DDX55	992	-	2.6896238	2.1130395	-1.0	-1.0
chr19	12884617	12884847	ENSG00000105610.4|KLF1|DDX55|DDX55	953	-	2.2818265	1.3281988	-1.0	-1.0
chr19	12922718	12922886	ENSG00000179115.10|FARSA|DDX55|DDX55	915	-	2.5758832	1.0681019	-1.0	-1.0
chr19	12943712	12943942	ENSG00000179218.13|CALR|DDX55|DDX55	979	+	2.3339443	1.6809694	-1.0	-1.0
chr19	13099177	13099352	ENSG00000104903.4|LYL1|DDX55|DDX55	914	-	2.2361884	1.0640066	-1.0	-1.0
chr19	13154499	13154694	ENSG00000160888.6|IER2|DDX55|DDX55	947	+	2.1974702	1.2739918	-1.0	-1.0
chr19	13154199	13154394	ENSG00000160888.6|IER2|DDX55|DDX55	964	+	2.5303566	1.4382118	-1.0	-1.0
chr19	14092947	14093102	ENSG00000072062.13|PRKACA|DDX55|DDX55	969	-	3.2824755	1.5081853	-1.0	-1.0
chr19	14529594	14529709	ENSG00000099797.13|TECR|DDX55|DDX55	924	+	2.6040795	1.1197375	-1.0	-1.0
chr19	14571888	14572062	ENSG00000099795.6|NDUFB7|DDX55|DDX55	946	-	2.3488438	1.2688906	-1.0	-1.0
chr19	15237063	15237233	ENSG00000141867.17|BRD4|DDX55|DDX55	950	-	2.2440665	1.2993764	-1.0	-1.0
chr19	16101591	16101741	ENSG00000167460.14|TPM4|DDX55|DDX55	935	+	2.4257147	1.187928	-1.0	-1.0
chr19	17232087	17232282	ENSG00000160113.5|NR2F6|DDX55|DDX55	969	-	2.8303847	1.5075638	-1.0	-1.0
chr19	17403178	17403278	ENSG00000130303.12|BST2|DDX55|DDX55	900	-	2.0918696	1.0019925	-1.0	-1.0
chr19	17582936	17583061	ENSG00000130309.10|COLGALT1|DDX55|DDX55	942	+	3.972207	1.2395927	-1.0	-1.0
chr19	18307154	18307349	ENSG00000130520.10|LSM4|DDX55|DDX55	960	-	1.9069778	1.4023522	-1.0	-1.0
chr19	18388865	18389040	ENSG00000130513.6|GDF15|DDX55|DDX55	934	+	2.566277	1.1789494	-1.0	-1.0
chr19	18434351	18434501	ENSG00000130511.15|SSBP4|DDX55|DDX55	973	+	7.2704344	1.5751603	-1.0	-1.0
chr19	18436031	18436211	ENSG00000105655.18|ISYNA1|DDX55|DDX55	939	-	2.7642043	1.2169875	-1.0	-1.0
chr19	18435247	18435452	ENSG00000105655.18|ISYNA1|DDX55|DDX55	926	-	1.8676417	1.1299014	-1.0	-1.0
chr19	18435617	18435717	ENSG00000105655.18|ISYNA1|DDX55|DDX55	907	-	1.8695877	1.030613	-1.0	-1.0
chr19	18435002	18435102	ENSG00000105655.18|ISYNA1|DDX55|DDX55	910	-	2.3637872	1.0460393	-1.0	-1.0
chr19	18434827	18434982	ENSG00000105655.18|ISYNA1|DDX55|DDX55	933	-	2.6784446	1.1736743	-1.0	-1.0
chr19	18538300	18538436	ENSG00000105701.15|FKBP8|DDX55|DDX55	942	-	2.4828424	1.2403164	-1.0	-1.0
chr19	18541718	18541943	ENSG00000105701.15|FKBP8|DDX55|DDX55	959	-	2.5394082	1.3895363	-1.0	-1.0
chr19	18543434	18543629	ENSG00000105701.15|FKBP8|DDX55|DDX55	952	-	2.7760727	1.3174933	-1.0	-1.0
chr19	18531890	18532240	ENSG00000105701.15|FKBP8|DDX55|DDX55	935	-	2.168839	1.1866555	-1.0	-1.0
chr19	18532688	18532788	ENSG00000105701.15|FKBP8|DDX55|DDX55	904	-	2.422997	1.0171275	-1.0	-1.0
chr19	18573674	18573784	ENSG00000221983.7|UBA52|DDX55|DDX55	905	+	1.4062377	1.0215158	-1.0	-1.0
chr19	18575124	18575244	ENSG00000221983.7|UBA52|DDX55|DDX55	919	+	1.6385176	1.0913826	-1.0	-1.0
chr19	18588794	18588894	ENSG00000006015.17|C19orf60|DDX55|DDX55	946	+	2.938055	1.2644117	-1.0	-1.0
chr19	18592071	18592266	ENSG00000006015.17|C19orf60|DDX55|DDX55	963	+	2.7995758	1.4330654	-1.0	-1.0
chr19	18588994	18589114	ENSG00000006015.17|C19orf60|DDX55|DDX55	966	+	4.6015596	1.4625332	-1.0	-1.0
chr19	19526154	19526279	ENSG00000186010.18|NDUFA13|DDX55|DDX55	920	+	2.599009	1.0944837	-1.0	-1.0
chr19	19527630	19527810	ENSG00000186010.18|NDUFA13|DDX55|DDX55	941	+	2.3648176	1.2305759	-1.0	-1.0
chr19	19516155	19516332	ENSG00000186010.18|NDUFA13|DDX55|DDX55	975	+	2.389828	1.6048939	-1.0	-1.0
chr19	19527950	19528115	ENSG00000186010.18|NDUFA13|DDX55|DDX55	934	+	2.3638396	1.1808163	-1.0	-1.0
chr19	19527700	19527770	ENSG00000258674.5|AC011448.1|DDX55|DDX55	907	+	2.0221803	1.032707	-1.0	-1.0
chr19	19528006	19528111	ENSG00000258674.5|AC011448.1|DDX55|DDX55	930	+	2.1370788	1.1528584	-1.0	-1.0
chr19	19516226	19516332	ENSG00000258674.5|AC011448.1|DDX55|DDX55	985	+	2.437737	1.8324177	-1.0	-1.0
chr19	28612923	28613048	ENSG00000266976.1|AC079466.1|DDX55|DDX55	914	+	1.8221388	1.0680165	-1.0	-1.0
chr19	28614658	28614758	ENSG00000266976.1|AC079466.1|DDX55|DDX55	900	+	1.5405409	1.0003982	-1.0	-1.0
chr19	28613718	28613823	ENSG00000266976.1|AC079466.1|DDX55|DDX55	919	+	1.7059971	1.0915926	-1.0	-1.0
chr19	28614938	28615218	ENSG00000266976.1|AC079466.1|DDX55|DDX55	977	+	2.1316144	1.6442597	-1.0	-1.0
chr19	34399882	34400272	ENSG00000105220.14|GPI|DDX55|DDX55	977	+	2.1352603	1.63054	-1.0	-1.0
chr19	34399222	34399322	ENSG00000105220.14|GPI|DDX55|DDX55	903	+	1.8329026	1.0131857	-1.0	-1.0
chr19	34399717	34399837	ENSG00000105220.14|GPI|DDX55|DDX55	909	+	1.6571481	1.0392812	-1.0	-1.0
chr19	34399222	34399322	ENSG00000266953.6|AC092073.1|DDX55|DDX55	904	+	1.8329026	1.0170778	-1.0	-1.0
chr19	34399882	34400267	ENSG00000266953.6|AC092073.1|DDX55|DDX55	977	+	2.1475189	1.640691	-1.0	-1.0
chr19	34399717	34399837	ENSG00000266953.6|AC092073.1|DDX55|DDX55	909	+	1.6571481	1.0402786	-1.0	-1.0
chr19	35279321	35279546	ENSG00000105698.15|USF2|DDX55|DDX55	967	+	2.8544073	1.4876972	-1.0	-1.0
chr19	35651232	35651349	ENSG00000126267.8|COX6B1|DDX55|DDX55	935	+	1.9470143	1.1902436	-1.0	-1.0
chr19	36149767	36149907	ENSG00000126247.10|CAPNS1|DDX55|DDX55	923	+	2.1448388	1.1138699	-1.0	-1.0
chr19	36140992	36141207	ENSG00000126247.10|CAPNS1|DDX55|DDX55	955	+	2.9731266	1.3504356	-1.0	-1.0
chr19	36150012	36150152	ENSG00000126247.10|CAPNS1|DDX55|DDX55	931	+	2.149833	1.1590879	-1.0	-1.0
chr19	38256138	38256433	ENSG00000167641.10|PPP1R14A|DDX55|DDX55	958	-	2.855863	1.3736994	-1.0	-1.0
chr19	38252893	38253003	ENSG00000167641.10|PPP1R14A|DDX55|DDX55	939	-	3.905653	1.2141646	-1.0	-1.0
chr19	38307376	38307571	ENSG00000167645.16|YIF1B|DDX55|DDX55	966	-	2.9024677	1.4709513	-1.0	-1.0
chr19	38305133	38305333	ENSG00000167645.16|YIF1B|DDX55|DDX55	922	-	2.164933	1.1079808	-1.0	-1.0
chr19	38383357	38383457	ENSG00000099341.11|PSMD8|DDX55|DDX55	922	+	2.3730965	1.107862	-1.0	-1.0
chr19	38647648	38647803	ENSG00000130402.11|ACTN4|DDX55|DDX55	915	+	1.9423876	1.0706277	-1.0	-1.0
chr19	38730143	38730333	ENSG00000130402.11|ACTN4|DDX55|DDX55	925	+	2.0441554	1.124435	-1.0	-1.0
chr19	38729838	38729943	ENSG00000130402.11|ACTN4|DDX55|DDX55	911	+	2.410552	1.0485067	-1.0	-1.0
chr19	38836501	38836696	ENSG00000268083.5|AC008982.1|DDX55|DDX55	923	-	1.5080199	1.1107118	-1.0	-1.0
chr19	38836502	38836697	ENSG00000104824.16|HNRNPL|DDX55|DDX55	922	-	1.505657	1.1090419	-1.0	-1.0
chr19	39384926	39385026	ENSG00000179134.15|SAMD4B|DDX55|DDX55	951	+	2.5714614	1.3108836	-1.0	-1.0
chr19	39840616	39840721	ENSG00000105202.8|FBL|DDX55|DDX55	964	-	3.1913776	1.4455712	-1.0	-1.0
chr19	40232621	40232816	ENSG00000105221.16|AKT2|DDX55|DDX55	943	-	2.3046541	1.2469369	-1.0	-1.0
chr19	40233656	40233836	ENSG00000105221.16|AKT2|DDX55|DDX55	928	-	2.3080733	1.1436487	-1.0	-1.0
chr19	40378175	40378400	ENSG00000105223.19|PLD3|DDX55|DDX55	953	+	2.4036274	1.3297062	-1.0	-1.0
chr19	40447808	40447978	ENSG00000090013.9|BLVRB|DDX55|DDX55	926	-	1.6894976	1.1334008	-1.0	-1.0
chr19	40629427	40629632	ENSG00000090006.17|LTBP4|DDX55|DDX55	939	+	2.6801157	1.2115014	-1.0	-1.0
chr19	40627144	40627355	ENSG00000090006.17|LTBP4|DDX55|DDX55	934	+	3.2860281	1.1816511	-1.0	-1.0
chr19	40765112	40765322	ENSG00000077312.8|SNRPA|DDX55|DDX55	961	+	2.4686441	1.4071187	-1.0	-1.0
chr19	41353599	41353719	ENSG00000105329.9|TGFB1|DDX55|DDX55	924	-	2.6070566	1.1219081	-1.0	-1.0
chr19	41353269	41353419	ENSG00000105329.9|TGFB1|DDX55|DDX55	925	-	1.9333316	1.1235138	-1.0	-1.0
chr19	41424692	41424817	ENSG00000255730.5|AC011462.1|DDX55|DDX55	911	+	3.322016	1.048489	-1.0	-1.0
chr19	41424692	41424817	ENSG00000248098.11|BCKDHA|DDX55|DDX55	912	+	3.350502	1.056101	-1.0	-1.0
chr19	41860172	41860362	ENSG00000105372.6|RPS19|DDX55|DDX55	914	+	1.4462043	1.0659155	-1.0	-1.0
chr19	41860768	41860845	ENSG00000105372.6|RPS19|DDX55|DDX55	992	+	2.361609	2.0856102	-1.0	-1.0
chr19	42232056	42232149	ENSG00000105723.11|GSK3A|DDX55|DDX55	933	-	3.599852	1.1756375	-1.0	-1.0
chr19	42247692	42247927	ENSG00000268643.1|AC006486.1|DDX55|DDX55	909	-	3.0324006	1.0398067	-1.0	-1.0
chr19	42247987	42248147	ENSG00000268643.1|AC006486.1|DDX55|DDX55	944	-	2.678198	1.2496357	-1.0	-1.0
chr19	42247776	42247926	ENSG00000105722.9|ERF|DDX55|DDX55	911	-	2.4723554	1.0526136	-1.0	-1.0
chr19	42247986	42248146	ENSG00000105722.9|ERF|DDX55|DDX55	943	-	2.675547	1.2456702	-1.0	-1.0
chr19	45146997	45147137	ENSG00000007047.14|MARK4|DDX55|DDX55	937	+	3.8159053	1.1993489	-1.0	-1.0
chr19	45146998	45147138	ENSG00000104866.10|PPP1R37|DDX55|DDX55	937	+	3.8159623	1.198307	-1.0	-1.0
chr19	45526614	45526714	ENSG00000125753.13|VASP|DDX55|DDX55	907	+	2.2828178	1.032552	-1.0	-1.0
chr19	45526724	45526939	ENSG00000125753.13|VASP|DDX55|DDX55	993	+	2.9484963	2.1616483	-1.0	-1.0
chr19	45688396	45688561	ENSG00000125743.10|SNRPD2|DDX55|DDX55	923	-	1.6728998	1.1152278	-1.0	-1.0
chr19	45691886	45692006	ENSG00000125743.10|SNRPD2|DDX55|DDX55	904	-	2.096837	1.0163841	-1.0	-1.0
chr19	46390380	46390650	ENSG00000011485.14|PPP5C|DDX55|DDX55	999	+	4.2388396	2.9087877	-1.0	-1.0
chr19	46719976	46720121	ENSG00000090372.14|STRN4|DDX55|DDX55	961	-	2.9617383	1.4085783	-1.0	-1.0
chr19	46775262	46775532	ENSG00000105281.12|SLC1A5|DDX55|DDX55	941	-	1.9762368	1.2296044	-1.0	-1.0
chr19	46774917	46775127	ENSG00000105281.12|SLC1A5|DDX55|DDX55	967	-	2.0657263	1.4854789	-1.0	-1.0
chr19	46838265	46838530	ENSG00000042753.11|AP2S1|DDX55|DDX55	929	-	2.2445433	1.146477	-1.0	-1.0
chr19	46846035	46846135	ENSG00000042753.11|AP2S1|DDX55|DDX55	907	-	2.4132438	1.0326052	-1.0	-1.0
chr19	47220886	47220991	ENSG00000105327.17|BBC3|DDX55|DDX55	918	-	7.228346	1.0852666	-1.0	-1.0
chr19	47271638	47271833	ENSG00000105321.12|CCDC9|DDX55|DDX55	955	+	3.2654254	1.345001	-1.0	-1.0
chr19	47745536	47745636	ENSG00000105373.18|NOP53|DDX55|DDX55	901	+	1.7324198	1.0060381	-1.0	-1.0
chr19	48382894	48383024	ENSG00000105438.8|KDELR1|DDX55|DDX55	928	-	1.6872724	1.1423378	-1.0	-1.0
chr19	48874364	48874484	ENSG00000087074.7|PPP1R15A|DDX55|DDX55	913	+	2.3818007	1.0614331	-1.0	-1.0
chr19	48875714	48875974	ENSG00000087074.7|PPP1R15A|DDX55|DDX55	981	+	2.5706487	1.7209065	-1.0	-1.0
chr19	49108069	49108424	ENSG00000104852.14|SNRNP70|DDX55|DDX55	998	+	3.348442	2.7465649	-1.0	-1.0
chr19	49497172	49497397	ENSG00000142534.6|RPS11|DDX55|DDX55	923	+	1.5947679	1.1122613	-1.0	-1.0
chr19	49680139	49680253	ENSG00000126457.21|PRMT1|DDX55|DDX55	988	+	4.6588793	1.9344141	-1.0	-1.0
chr19	49806845	49807025	ENSG00000196961.12|AP2A1|DDX55|DDX55	928	+	1.9872185	1.1454567	-1.0	-1.0
chr19	49860185	49860375	ENSG00000104960.15|PTOV1|DDX55|DDX55	963	+	3.1957736	1.4298595	-1.0	-1.0
chr19	49869237	49869372	ENSG00000204673.10|AKT1S1|DDX55|DDX55	959	-	4.0615754	1.3888876	-1.0	-1.0
chr19	49869239	49869369	ENSG00000039650.11|PNKP|DDX55|DDX55	954	-	3.9790733	1.3366569	-1.0	-1.0
chr19	49933276	49933446	ENSG00000169136.10|ATF5|DDX55|DDX55	906	+	2.094801	1.0271466	-1.0	-1.0
chr19	50416430	50416528	ENSG00000142539.9|AC020909.1|DDX55|DDX55	908	+	2.364675	1.0385388	-1.0	-1.0
chr19	50416433	50416533	ENSG00000062822.12|POLD1|DDX55|DDX55	933	+	2.7336578	1.1741557	-1.0	-1.0
chr19	52225981	52226136	ENSG00000105568.17|PPP2R1A|DDX55|DDX55	921	+	2.2837756	1.1000184	-1.0	-1.0
chr19	54206535	54206735	ENSG00000170889.13|RPS9|DDX55|DDX55	923	+	2.2995396	1.1153302	-1.0	-1.0
chr19	54200781	54200956	ENSG00000170889.13|RPS9|DDX55|DDX55	930	+	1.6638895	1.1576	-1.0	-1.0
chr19	54206275	54206530	ENSG00000170889.13|RPS9|DDX55|DDX55	922	+	1.6122136	1.105429	-1.0	-1.0
chr19	54207435	54207575	ENSG00000170889.13|RPS9|DDX55|DDX55	911	+	1.4675137	1.0525281	-1.0	-1.0
chr19	54461888	54461998	ENSG00000167615.16|LENG8|DDX55|DDX55	906	+	1.8691093	1.0289035	-1.0	-1.0
chr19	54461018	54461873	ENSG00000167615.16|LENG8|DDX55|DDX55	970	+	2.2484906	1.517316	-1.0	-1.0
chr19	55137102	55137207	ENSG00000105048.16|TNNT1|DDX55|DDX55	943	-	2.3130074	1.2470684	-1.0	-1.0
chr19	55230153	55230279	ENSG00000276570.1|AC010327.5|DDX55|DDX55	985	-	3.2774837	1.8242087	-1.0	-1.0
chr19	55230154	55230349	ENSG00000105063.18|PPP6R1|DDX55|DDX55	986	-	3.4795954	1.8576486	-1.0	-1.0
chr19	55407641	55407777	ENSG00000108106.13|UBE2S|DDX55|DDX55	978	-	2.7494879	1.6574247	-1.0	-1.0
chr19	55401464	55401644	ENSG00000108106.13|UBE2S|DDX55|DDX55	957	-	2.2050343	1.3701648	-1.0	-1.0
chr19	55486820	55486960	ENSG00000090971.4|NAT14|DDX55|DDX55	944	+	4.085583	1.2497865	-1.0	-1.0
chr19	55674148	55674693	ENSG00000063244.12|U2AF2|DDX55|DDX55	991	+	2.8651102	2.0560753	-1.0	-1.0
chr19	55669553	55669683	ENSG00000063244.12|U2AF2|DDX55|DDX55	926	+	2.56654	1.131124	-1.0	-1.0
chr19	58387191	58387431	ENSG00000083845.8|RPS5|DDX55|DDX55	951	+	1.8269295	1.3077952	-1.0	-1.0
chr19	58548774	58548899	ENSG00000130726.11|TRIM28|DDX55|DDX55	938	+	2.4723423	1.2048118	-1.0	-1.0
chr19	58549630	58549780	ENSG00000130726.11|TRIM28|DDX55|DDX55	913	+	2.215858	1.0594201	-1.0	-1.0
chr19	58550376	58550621	ENSG00000130726.11|TRIM28|DDX55|DDX55	956	+	2.0449512	1.3607824	-1.0	-1.0
chr19	58555756	58556021	ENSG00000130725.7|UBE2M|DDX55|DDX55	991	-	2.6968172	2.057293	-1.0	-1.0
chr19	58558412	58558547	ENSG00000130725.7|UBE2M|DDX55|DDX55	943	-	3.1597753	1.241671	-1.0	-1.0
chr2	10440502	10440607	ENSG00000115758.12|ODC1|DDX55|DDX55	903	-	1.9124689	1.0112855	-1.0	-1.0
chr2	24018339	24018609	ENSG00000205639.10|MFSD2B|DDX55|DDX55	975	+	3.573282	1.6073526	-1.0	-1.0
chr2	27026319	27027184	ENSG00000084764.10|MAPRE3|DDX55|DDX55	989	+	3.4617236	1.9760419	-1.0	-1.0
chr2	27041150	27041250	ENSG00000119777.18|TMEM214|DDX55|DDX55	907	+	2.3723586	1.0308243	-1.0	-1.0
chr2	27071325	27071480	ENSG00000228474.5|OST4|DDX55|DDX55	910	-	1.908237	1.0469458	-1.0	-1.0
chr2	27381428	27381603	ENSG00000115241.10|PPM1G|DDX55|DDX55	942	-	2.489535	1.237881	-1.0	-1.0
chr2	28751914	28752069	ENSG00000213639.9|PPP1CB|DDX55|DDX55	909	+	2.3275347	1.039124	-1.0	-1.0
chr2	42351072	42351232	ENSG00000115944.14|COX7A2L|DDX55|DDX55	922	-	2.079656	1.109456	-1.0	-1.0
chr2	42350582	42350762	ENSG00000115944.14|COX7A2L|DDX55|DDX55	963	-	2.4361396	1.4339229	-1.0	-1.0
chr2	54972476	54972701	ENSG00000115310.17|RTN4|DDX55|DDX55	953	-	1.80433	1.3234984	-1.0	-1.0
chr2	54972271	54972446	ENSG00000115310.17|RTN4|DDX55|DDX55	931	-	2.2645824	1.1634096	-1.0	-1.0
chr2	54972986	54973198	ENSG00000115310.17|RTN4|DDX55|DDX55	978	-	2.1259778	1.660317	-1.0	-1.0
chr2	61477948	61478048	ENSG00000082898.16|XPO1|DDX55|DDX55	901	-	2.4567895	1.0031822	-1.0	-1.0
chr2	65269293	65269393	ENSG00000138071.13|ACTR2|DDX55|DDX55	900	+	1.6377345	1.0005734	-1.0	-1.0
chr2	70293627	70293737	ENSG00000143977.13|SNRPG|DDX55|DDX55	910	-	2.309074	1.0444729	-1.0	-1.0
chr2	70288027	70288187	ENSG00000143977.13|SNRPG|DDX55|DDX55	956	-	2.6671658	1.356837	-1.0	-1.0
chr2	74526960	74527105	ENSG00000115307.16|AUP1|DDX55|DDX55	907	-	2.09075	1.0302973	-1.0	-1.0
chr2	74527240	74527390	ENSG00000115307.16|AUP1|DDX55|DDX55	928	-	2.1951616	1.1427927	-1.0	-1.0
chr2	84905624	84905718	ENSG00000034510.5|TMSB10|DDX55|DDX55	997	+	2.9776719	2.4566047	-1.0	-1.0
chr2	84906388	84906518	ENSG00000034510.5|TMSB10|DDX55|DDX55	938	+	1.705646	1.2057108	-1.0	-1.0
chr2	84906002	84906112	ENSG00000034510.5|TMSB10|DDX55|DDX55	1000	+	3.4791887	3.3471692	-1.0	-1.0
chr2	85544974	85545129	ENSG00000168906.12|MAT2A|DDX55|DDX55	920	+	2.1542122	1.0942428	-1.0	-1.0
chr2	85581620	85581765	ENSG00000118640.10|VAMP8|DDX55|DDX55	938	+	2.6350913	1.2070696	-1.0	-1.0
chr2	96860110	96860300	ENSG00000168758.10|SEMA4C|DDX55|DDX55	929	-	2.4899626	1.1463054	-1.0	-1.0
chr2	96859810	96860090	ENSG00000168758.10|SEMA4C|DDX55|DDX55	986	-	2.884375	1.8451842	-1.0	-1.0
chr2	96895060	96895162	ENSG00000168754.14|FAM178B|DDX55|DDX55	967	-	1.8832262	1.4793038	-1.0	-1.0
chr2	96875951	96876308	ENSG00000168754.14|FAM178B|DDX55|DDX55	970	-	1.8628583	1.5254143	-1.0	-1.0
chr2	96878415	96878493	ENSG00000168754.14|FAM178B|DDX55|DDX55	916	-	1.4852458	1.0745945	-1.0	-1.0
chr2	96877831	96877981	ENSG00000168754.14|FAM178B|DDX55|DDX55	920	-	1.6552767	1.0982054	-1.0	-1.0
chr2	96894246	96894351	ENSG00000168754.14|FAM178B|DDX55|DDX55	920	-	2.3943849	1.0987076	-1.0	-1.0
chr2	97647343	97647443	ENSG00000135940.6|COX5B|DDX55|DDX55	968	+	2.1663334	1.4943318	-1.0	-1.0
chr2	97646985	97647135	ENSG00000135940.6|COX5B|DDX55|DDX55	994	+	3.0274312	2.2545114	-1.0	-1.0
chr2	97646044	97646184	ENSG00000135940.6|COX5B|DDX55|DDX55	910	+	1.7684547	1.0443317	-1.0	-1.0
chr2	101005972	101006132	ENSG00000071082.10|RPL31|DDX55|DDX55	921	+	2.34367	1.103437	-1.0	-1.0
chr2	101891805	101891995	ENSG00000071054.16|MAP4K4|DDX55|DDX55	989	+	3.8432755	1.9543053	-1.0	-1.0
chr2	148881821	148881926	ENSG00000231079.7|AC105402.3|DDX55|DDX55	997	-	3.6536584	2.5238843	-1.0	-1.0
chr2	216499258	216499428	ENSG00000197756.9|RPL37A|DDX55|DDX55	924	+	1.4628528	1.1187676	-1.0	-1.0
chr2	218264147	218264332	ENSG00000127837.9|AAMP|DDX55|DDX55	956	-	2.932745	1.3540531	-1.0	-1.0
chr2	218274381	218274521	ENSG00000135926.14|TMBIM1|DDX55|DDX55	918	-	2.4561956	1.0854195	-1.0	-1.0
chr2	218274966	218275066	ENSG00000135926.14|TMBIM1|DDX55|DDX55	958	-	4.169445	1.3803266	-1.0	-1.0
chr2	219538331	219538541	ENSG00000072182.12|ASIC4|DDX55|DDX55	996	+	3.5879023	2.39826	-1.0	-1.0
chr2	231454750	231454940	ENSG00000115053.15|NCL|DDX55|DDX55	937	-	2.2999818	1.2028164	-1.0	-1.0
chr20	481406	481511	ENSG00000101266.17|CSNK2A1|DDX55|DDX55	911	-	2.5486767	1.0525997	-1.0	-1.0
chr20	2470687	2470852	ENSG00000125835.18|SNRPB|DDX55|DDX55	970	-	2.2133868	1.5229577	-1.0	-1.0
chr20	2462635	2462761	ENSG00000125835.18|SNRPB|DDX55|DDX55	955	-	2.2720985	1.3459669	-1.0	-1.0
chr20	2461818	2461939	ENSG00000125835.18|SNRPB|DDX55|DDX55	927	-	2.073907	1.1358771	-1.0	-1.0
chr20	2461648	2461783	ENSG00000125835.18|SNRPB|DDX55|DDX55	907	-	2.0728457	1.0324887	-1.0	-1.0
chr20	2470648	2470853	ENSG00000256566.1|AL049650.1|DDX55|DDX55	967	-	2.2238982	1.4812683	-1.0	-1.0
chr20	5544998	5545098	ENSG00000125772.12|GPCPD1|DDX55|DDX55	961	-	5.081307	1.4046869	-1.0	-1.0
chr20	23633777	23633942	ENSG00000101439.8|CST3|DDX55|DDX55	916	-	2.1631725	1.0731502	-1.0	-1.0
chr20	31801479	31801644	ENSG00000088325.15|TPX2|DDX55|DDX55	919	+	2.2764904	1.0916018	-1.0	-1.0
chr20	32008350	32008472	ENSG00000252623.1|RNA5SP481|DDX55|DDX55	912	+	2.0673187	1.0540438	-1.0	-1.0
chr20	33657531	33657696	ENSG00000125967.16|NECAB3|DDX55|DDX55	978	-	3.9716477	1.660835	-1.0	-1.0
chr20	33853530	33853725	ENSG00000101421.3|CHMP4B|DDX55|DDX55	946	+	2.5784369	1.269272	-1.0	-1.0
chr20	34080024	34080154	ENSG00000125970.11|RALY|DDX55|DDX55	915	+	2.19269	1.0707788	-1.0	-1.0
chr20	34280907	34281165	ENSG00000101444.12|AHCY|DDX55|DDX55	971	-	2.6986618	1.5337301	-1.0	-1.0
chr20	34280908	34281026	ENSG00000250917.1|AL035458.2|DDX55|DDX55	929	-	2.1901643	1.1462972	-1.0	-1.0
chr20	34281026	34281166	ENSG00000250917.1|AL035458.2|DDX55|DDX55	932	-	2.3369164	1.165374	-1.0	-1.0
chr20	35002583	35002683	ENSG00000100991.11|TRPC4AP|DDX55|DDX55	910	-	2.2736661	1.0446985	-1.0	-1.0
chr20	35704306	35704501	ENSG00000131051.22|RBM39|DDX55|DDX55	993	-	3.73308	2.1312914	-1.0	-1.0
chr20	36046736	36046921	ENSG00000260032.1|NORAD|DDX55|DDX55	935	-	2.1054988	1.1847188	-1.0	-1.0
chr20	37241362	37241562	ENSG00000118705.16|RPN2|DDX55|DDX55	945	+	2.3731098	1.2631706	-1.0	-1.0
chr20	37517806	37517996	ENSG00000166619.12|BLCAP|DDX55|DDX55	986	-	4.469379	1.8636571	-1.0	-1.0
chr20	41175301	41175461	ENSG00000124181.14|PLCG1|DDX55|DDX55	954	+	3.0226274	1.3347291	-1.0	-1.0
chr20	49280484	49280571	ENSG00000277967.1|ZNFX1-AS1_3|DDX55|DDX55	920	+	1.9581707	1.0957876	-1.0	-1.0
chr20	49280489	49280594	ENSG00000177410.12|ZFAS1|DDX55|DDX55	903	+	1.9185545	1.0142686	-1.0	-1.0
chr20	58995624	58995754	ENSG00000101160.13|CTSZ|DDX55|DDX55	967	-	3.009454	1.4859761	-1.0	-1.0
chr20	58996616	58996746	ENSG00000101160.13|CTSZ|DDX55|DDX55	929	-	3.181839	1.1499479	-1.0	-1.0
chr20	62135087	62135207	ENSG00000149657.19|LSM14B|DDX55|DDX55	911	+	2.1776102	1.0501671	-1.0	-1.0
chr20	63520728	63520843	ENSG00000125534.9|PPDPF|DDX55|DDX55	909	+	1.5302894	1.0408653	-1.0	-1.0
chr20	63699811	63699936	ENSG00000101246.19|ARFRP1|DDX55|DDX55	915	-	3.4833863	1.0705295	-1.0	-1.0
chr20	63890314	63890504	ENSG00000101150.17|TPD52L2|DDX55|DDX55	919	+	2.0444179	1.0926192	-1.0	-1.0
chr20	63890709	63890864	ENSG00000101150.17|TPD52L2|DDX55|DDX55	916	+	2.4426403	1.0757068	-1.0	-1.0
chr20	63890979	63891199	ENSG00000101150.17|TPD52L2|DDX55|DDX55	986	+	3.3986	1.860423	-1.0	-1.0
chr21	8218642	8218942	ENSG00000278996.1|FP671120.1|DDX55|DDX55	1000	+	4.2770104	3.3736277	-1.0	-1.0
chr21	8401683	8401903	ENSG00000280441.2|FP236383.1|DDX55|DDX55	1000	+	7.2821517	12.362435	-1.0	-1.0
chr21	34073602	34073732	ENSG00000243927.5|MRPS6|DDX55|DDX55	935	+	2.699407	1.1873076	-1.0	-1.0
chr21	34073604	34073734	ENSG00000198743.6|SLC5A3|DDX55|DDX55	933	+	2.6809554	1.1726484	-1.0	-1.0
chr21	34073606	34073736	ENSG00000272657.1|AP000317.2|DDX55|DDX55	934	+	2.6972117	1.1833208	-1.0	-1.0
chr21	43803521	43803631	ENSG00000160214.12|RRP1|DDX55|DDX55	911	+	7.188365	1.052484	-1.0	-1.0
chr21	44326779	44326894	ENSG00000141959.16|PFKL|DDX55|DDX55	924	+	2.2765036	1.1164559	-1.0	-1.0
chr21	44769214	44769419	ENSG00000184787.18|UBE2G2|DDX55|DDX55	958	-	2.9118054	1.3736508	-1.0	-1.0
chr21	44771164	44771324	ENSG00000184787.18|UBE2G2|DDX55|DDX55	912	-	1.9225874	1.057747	-1.0	-1.0
chr22	19176577	19176692	ENSG00000100075.9|SLC25A1|DDX55|DDX55	931	-	1.9621955	1.1605139	-1.0	-1.0
chr22	19176039	19176239	ENSG00000100075.9|SLC25A1|DDX55|DDX55	986	-	2.3933432	1.8427277	-1.0	-1.0
chr22	19175739	19175854	ENSG00000100075.9|SLC25A1|DDX55|DDX55	908	-	1.5119321	1.0355757	-1.0	-1.0
chr22	19441163	19441268	ENSG00000100084.14|HIRA|DDX55|DDX55	907	-	2.2861252	1.0337899	-1.0	-1.0
chr22	19441165	19441265	ENSG00000242259.8|C22orf39|DDX55|DDX55	911	-	2.297732	1.0492003	-1.0	-1.0
chr22	19722859	19723024	ENSG00000184702.18|SEPT5|DDX55|DDX55	945	+	2.3964589	1.2592266	-1.0	-1.0
chr22	19721639	19721739	ENSG00000184702.18|SEPT5|DDX55|DDX55	901	+	2.3036387	1.0029784	-1.0	-1.0
chr22	19724463	19724658	ENSG00000184702.18|SEPT5|DDX55|DDX55	946	+	2.7039323	1.2679298	-1.0	-1.0
chr22	19722549	19722744	ENSG00000184702.18|SEPT5|DDX55|DDX55	932	+	2.0991843	1.169622	-1.0	-1.0
chr22	19724463	19724658	ENSG00000203618.5|GP1BB|DDX55|DDX55	946	+	2.7039323	1.270731	-1.0	-1.0
chr22	19766843	19766963	ENSG00000184058.13|TBX1|DDX55|DDX55	960	+	4.5529003	1.4027319	-1.0	-1.0
chr22	20112055	20112155	ENSG00000099899.14|TRMT2A|DDX55|DDX55	906	-	3.5141299	1.0267649	-1.0	-1.0
chr22	20112450	20112680	ENSG00000099899.14|TRMT2A|DDX55|DDX55	956	-	2.749516	1.3558667	-1.0	-1.0
chr22	20127107	20127317	ENSG00000099901.16|RANBP1|DDX55|DDX55	986	+	2.222247	1.8400286	-1.0	-1.0
chr22	20117443	20117633	ENSG00000099901.16|RANBP1|DDX55|DDX55	951	+	1.8892245	1.3065976	-1.0	-1.0
chr22	20126952	20127052	ENSG00000099901.16|RANBP1|DDX55|DDX55	902	+	2.1725152	1.0077658	-1.0	-1.0
chr22	20146023	20146133	ENSG00000099904.15|ZDHHC8|DDX55|DDX55	916	+	2.4774413	1.0743845	-1.0	-1.0
chr22	20586732	20586927	ENSG00000099917.17|MED15|DDX55|DDX55	973	+	2.2171288	1.5717746	-1.0	-1.0
chr22	21628088	21628218	ENSG00000161179.13|YDJC|DDX55|DDX55	919	-	2.3925307	1.0894704	-1.0	-1.0
chr22	21628248	21628588	ENSG00000161179.13|YDJC|DDX55|DDX55	969	-	2.2038534	1.5121247	-1.0	-1.0
chr22	21642370	21642475	ENSG00000128228.4|SDF2L1|DDX55|DDX55	910	+	2.0159807	1.045613	-1.0	-1.0
chr22	21644093	21644288	ENSG00000128228.4|SDF2L1|DDX55|DDX55	939	+	1.6665002	1.2179208	-1.0	-1.0
chr22	22547755	22548150	ENSG00000185686.17|PRAME|DDX55|DDX55	970	-	1.903681	1.5232327	-1.0	-1.0
chr22	23894872	23894997	ENSG00000240972.1|MIF|DDX55|DDX55	938	+	2.3857582	1.2071311	-1.0	-1.0
chr22	23894697	23894857	ENSG00000240972.1|MIF|DDX55|DDX55	935	+	2.1036892	1.189223	-1.0	-1.0
chr22	23894308	23894582	ENSG00000240972.1|MIF|DDX55|DDX55	960	+	2.0226862	1.3948251	-1.0	-1.0
chr22	23894311	23894631	ENSG00000251357.4|AP000350.4|DDX55|DDX55	958	+	2.0319204	1.3765583	-1.0	-1.0
chr22	31945020	31945140	ENSG00000128245.14|YWHAH|DDX55|DDX55	926	+	3.2548037	1.1337072	-1.0	-1.0
chr22	35424172	35424397	ENSG00000100297.15|MCM5|DDX55|DDX55	950	+	2.7378097	1.2982771	-1.0	-1.0
chr22	37678500	37678654	ENSG00000100097.11|LGALS1|DDX55|DDX55	959	+	3.2351217	1.385568	-1.0	-1.0
chr22	38684136	38684316	ENSG00000100216.5|TOMM22|DDX55|DDX55	927	+	2.2978394	1.1385682	-1.0	-1.0
chr22	39018513	39018663	ENSG00000244509.3|APOBEC3C|DDX55|DDX55	916	+	2.3280327	1.0755757	-1.0	-1.0
chr22	39018514	39018664	ENSG00000284554.1|AL022318.4|DDX55|DDX55	915	+	2.337391	1.0721028	-1.0	-1.0
chr22	39522342	39522537	ENSG00000128272.14|ATF4|DDX55|DDX55	939	+	2.4076288	1.2153978	-1.0	-1.0
chr22	39521442	39521557	ENSG00000128272.14|ATF4|DDX55|DDX55	909	+	1.7121966	1.040342	-1.0	-1.0
chr22	39520487	39520757	ENSG00000128272.14|ATF4|DDX55|DDX55	966	+	2.0302086	1.4647033	-1.0	-1.0
chr22	39521847	39522137	ENSG00000128272.14|ATF4|DDX55|DDX55	986	+	2.2823164	1.8628378	-1.0	-1.0
chr22	41907064	41907304	ENSG00000198911.11|SREBF2|DDX55|DDX55	973	+	2.8063107	1.5685186	-1.0	-1.0
chr22	41906694	41906829	ENSG00000198911.11|SREBF2|DDX55|DDX55	916	+	2.4479022	1.0765682	-1.0	-1.0
chr22	43166681	43166866	ENSG00000100304.12|TTLL12|DDX55|DDX55	943	-	2.2608497	1.2404145	-1.0	-1.0
chr22	43166896	43167121	ENSG00000100304.12|TTLL12|DDX55|DDX55	946	-	2.2732673	1.2689701	-1.0	-1.0
chr22	49963644	49963749	ENSG00000198355.4|PIM3|DDX55|DDX55	906	+	2.3272457	1.0265181	-1.0	-1.0
chr3	9477737	9477922	ENSG00000168137.15|SETD5|DDX55|DDX55	942	+	2.5078137	1.2342622	-1.0	-1.0
chr3	9806323	9806423	ENSG00000250151.9|ARPC4-TTLL3|DDX55|DDX55	908	+	2.4283648	1.035822	-1.0	-1.0
chr3	9806438	9806633	ENSG00000250151.9|ARPC4-TTLL3|DDX55|DDX55	943	+	1.8703202	1.2434638	-1.0	-1.0
chr3	9806439	9806629	ENSG00000241553.12|ARPC4|DDX55|DDX55	942	+	1.8589917	1.2364707	-1.0	-1.0
chr3	9806324	9806424	ENSG00000241553.12|ARPC4|DDX55|DDX55	909	+	2.4283648	1.042545	-1.0	-1.0
chr3	9944579	9944684	ENSG00000163703.17|CRELD1|DDX55|DDX55	939	+	3.0504508	1.2158277	-1.0	-1.0
chr3	10126618	10126803	ENSG00000254999.3|BRK1|DDX55|DDX55	955	+	2.1968644	1.3515682	-1.0	-1.0
chr3	10301220	10301320	ENSG00000157020.17|SEC13|DDX55|DDX55	920	-	2.5684407	1.0952631	-1.0	-1.0
chr3	12840216	12840336	ENSG00000144713.12|RPL32|DDX55|DDX55	928	-	1.9684201	1.140478	-1.0	-1.0
chr3	13316619	13316809	ENSG00000132182.11|NUP210|DDX55|DDX55	940	-	2.2854536	1.2182672	-1.0	-1.0
chr3	13317259	13317569	ENSG00000132182.11|NUP210|DDX55|DDX55	989	-	2.6775892	1.9496062	-1.0	-1.0
chr3	14181564	14181670	ENSG00000170860.3|LSM3|DDX55|DDX55	941	+	2.8247662	1.2312496	-1.0	-1.0
chr3	23890653	23890848	ENSG00000170142.11|UBE2E1|DDX55|DDX55	943	+	2.5279214	1.2404749	-1.0	-1.0
chr3	32996862	32997032	ENSG00000170266.15|GLB1|DDX55|DDX55	969	-	3.2855394	1.5095531	-1.0	-1.0
chr3	33388500	33388630	ENSG00000153560.11|UBP1|DDX55|DDX55	939	-	3.8414302	1.2131653	-1.0	-1.0
chr3	40462098	40462228	ENSG00000188846.13|RPL14|DDX55|DDX55	924	+	1.6339328	1.1198487	-1.0	-1.0
chr3	43718692	43718797	ENSG00000011198.7|ABHD5|DDX55|DDX55	918	+	2.7345688	1.0841767	-1.0	-1.0
chr3	47852079	47852324	ENSG00000047849.21|MAP4|DDX55|DDX55	914	-	2.0025556	1.0653231	-1.0	-1.0
chr3	47851849	47852079	ENSG00000047849.21|MAP4|DDX55|DDX55	973	-	2.7092052	1.5721446	-1.0	-1.0
chr3	48440256	48440521	ENSG00000232112.3|TMA7|DDX55|DDX55	992	+	3.921367	2.076068	-1.0	-1.0
chr3	49015439	49015649	ENSG00000178252.17|WDR6|DDX55|DDX55	973	+	3.3514514	1.5609813	-1.0	-1.0
chr3	50330011	50330296	ENSG00000068028.17|RASSF1|DDX55|DDX55	994	-	3.7615283	2.252584	-1.0	-1.0
chr3	50330386	50330616	ENSG00000068028.17|RASSF1|DDX55|DDX55	996	-	3.5352297	2.44059	-1.0	-1.0
chr3	50329796	50330001	ENSG00000068028.17|RASSF1|DDX55|DDX55	978	-	2.528337	1.6668332	-1.0	-1.0
chr3	51968624	51968739	ENSG00000114779.19|ABHD14B|DDX55|DDX55	915	-	3.2008493	1.0698986	-1.0	-1.0
chr3	51968844	51969244	ENSG00000114779.19|ABHD14B|DDX55|DDX55	966	-	2.524122	1.472036	-1.0	-1.0
chr3	51968850	51969240	ENSG00000090097.21|PCBP4|DDX55|DDX55	968	-	2.5381136	1.4884264	-1.0	-1.0
chr3	51968625	51968740	ENSG00000090097.21|PCBP4|DDX55|DDX55	915	-	3.2008493	1.0701582	-1.0	-1.0
chr3	51968633	51968738	ENSG00000272762.5|AC115284.1|DDX55|DDX55	918	-	3.4976103	1.0859821	-1.0	-1.0
chr3	51968788	51969243	ENSG00000272762.5|AC115284.1|DDX55|DDX55	966	-	2.5302293	1.46821	-1.0	-1.0
chr3	129170078	129170498	ENSG00000169714.16|CNBP|DDX55|DDX55	988	-	2.6166549	1.912236	-1.0	-1.0
chr3	129316080	129316225	ENSG00000184897.5|H1FX|DDX55|DDX55	924	-	2.1277032	1.1186619	-1.0	-1.0
chr3	129315500	129315660	ENSG00000184897.5|H1FX|DDX55|DDX55	917	-	2.45545	1.0822698	-1.0	-1.0
chr3	129314885	129315410	ENSG00000184897.5|H1FX|DDX55|DDX55	993	-	2.9820533	2.1561358	-1.0	-1.0
chr3	129315865	129316065	ENSG00000184897.5|H1FX|DDX55|DDX55	931	-	2.33451	1.1635683	-1.0	-1.0
chr3	141925670	141925775	ENSG00000069849.10|ATP1B3|DDX55|DDX55	919	+	1.6102645	1.0892072	-1.0	-1.0
chr3	152464789	152464929	ENSG00000152601.17|MBNL1|DDX55|DDX55	916	+	2.4898133	1.0778044	-1.0	-1.0
chr3	152465369	152465489	ENSG00000152601.17|MBNL1|DDX55|DDX55	919	+	2.1450858	1.0932142	-1.0	-1.0
chr3	184174813	184174968	ENSG00000161203.13|AP2M1|DDX55|DDX55	931	+	2.225376	1.1606698	-1.0	-1.0
chr3	184183601	184183716	ENSG00000161203.13|AP2M1|DDX55|DDX55	913	+	2.124401	1.0609297	-1.0	-1.0
chr3	184334821	184335061	ENSG00000114867.20|EIF4G1|DDX55|DDX55	960	+	2.706073	1.3940511	-1.0	-1.0
chr3	184335131	184335326	ENSG00000114867.20|EIF4G1|DDX55|DDX55	955	+	2.0522962	1.34462	-1.0	-1.0
chr3	186789402	186789627	ENSG00000156976.16|EIF4A2|DDX55|DDX55	982	+	3.02347	1.7393082	-1.0	-1.0
chr4	674211	674338	ENSG00000169020.9|ATP5I|DDX55|DDX55	974	-	2.5244653	1.5845523	-1.0	-1.0
chr4	1808545	1808740	ENSG00000068078.17|FGFR3|DDX55|DDX55	971	+	3.2758954	1.53925	-1.0	-1.0
chr4	2042326	2042481	ENSG00000243449.6|C4orf48|DDX55|DDX55	944	+	2.678258	1.2548178	-1.0	-1.0
chr4	6675535	6675715	ENSG00000170846.16|AC093323.1|DDX55|DDX55	951	+	2.7942011	1.3117447	-1.0	-1.0
chr4	6707905	6708075	ENSG00000178988.10|MRFAP1L1|DDX55|DDX55	949	-	3.0997117	1.2914743	-1.0	-1.0
chr4	48860979	48861189	ENSG00000109180.14|OCIAD1|DDX55|DDX55	966	+	2.9129772	1.4690229	-1.0	-1.0
chr4	77048337	77048602	ENSG00000118816.9|CCNI|DDX55|DDX55	974	-	2.258087	1.5845679	-1.0	-1.0
chr4	82373800	82373985	ENSG00000138668.18|HNRNPD|DDX55|DDX55	925	-	1.7531016	1.1229523	-1.0	-1.0
chr4	82353827	82354037	ENSG00000138668.18|HNRNPD|DDX55|DDX55	962	-	2.0044086	1.4232365	-1.0	-1.0
chr4	82818685	82818975	ENSG00000138674.16|SEC31A|DDX55|DDX55	986	-	2.6297624	1.8550266	-1.0	-1.0
chr4	82819030	82819215	ENSG00000138674.16|SEC31A|DDX55|DDX55	910	-	2.110493	1.0442024	-1.0	-1.0
chr4	165342685	165342785	ENSG00000052802.12|MSMO1|DDX55|DDX55	901	+	1.8660468	1.002242	-1.0	-1.0
chr4	173331694	173332154	ENSG00000164104.11|HMGB2|DDX55|DDX55	931	-	1.6999183	1.1580867	-1.0	-1.0
chr5	256398	256573	ENSG00000073578.16|SDHA|DDX55|DDX55	929	+	2.4865515	1.1460719	-1.0	-1.0
chr5	1814338	1814548	ENSG00000145494.11|NDUFS6|DDX55|DDX55	977	+	2.8828914	1.6443144	-1.0	-1.0
chr5	1815850	1815985	ENSG00000145494.11|NDUFS6|DDX55|DDX55	982	+	2.723894	1.7461338	-1.0	-1.0
chr5	10437348	10437508	ENSG00000145495.15|MARCH6|DDX55|DDX55	908	+	2.0580814	1.0363743	-1.0	-1.0
chr5	43290974	43291149	ENSG00000112972.14|HMGCS1|DDX55|DDX55	934	-	1.908281	1.1790165	-1.0	-1.0
chr5	43289444	43289699	ENSG00000112972.14|HMGCS1|DDX55|DDX55	926	-	2.1720033	1.1336184	-1.0	-1.0
chr5	126836832	126836997	ENSG00000113368.11|LMNB1|DDX55|DDX55	953	+	2.9499338	1.3317366	-1.0	-1.0
chr5	137752665	137752800	ENSG00000177733.6|HNRNPA0|DDX55|DDX55	909	-	2.1140966	1.0410908	-1.0	-1.0
chr5	138555496	138555891	ENSG00000113013.12|HSPA9|DDX55|DDX55	946	-	2.308746	1.2701609	-1.0	-1.0
chr5	139329994	139330139	ENSG00000280987.4|MATR3|DDX55|DDX55	905	+	1.6073736	1.023884	-1.0	-1.0
chr5	139329994	139330139	ENSG00000015479.18|MATR3|DDX55|DDX55	905	+	1.6089095	1.0245314	-1.0	-1.0
chr5	139683317	139683487	ENSG00000171604.11|CXXC5|DDX55|DDX55	961	+	2.9995131	1.4041021	-1.0	-1.0
chr5	140647495	140647650	ENSG00000131495.8|NDUFA2|DDX55|DDX55	934	-	2.538226	1.1778746	-1.0	-1.0
chr5	150399969	150400179	ENSG00000070814.17|TCOF1|DDX55|DDX55	995	+	3.4837787	2.2668712	-1.0	-1.0
chr5	150449621	150449751	ENSG00000164587.11|RPS14|DDX55|DDX55	947	-	1.795181	1.273805	-1.0	-1.0
chr5	150691318	150691483	ENSG00000086589.11|RBM22|DDX55|DDX55	940	-	2.6991436	1.2236456	-1.0	-1.0
chr5	168549009	168549204	ENSG00000120137.6|PANK3|DDX55|DDX55	949	-	2.835192	1.2934194	-1.0	-1.0
chr5	173034478	173034648	ENSG00000113732.8|ATP6V0E1|DDX55|DDX55	945	+	2.6655524	1.2598428	-1.0	-1.0
chr5	176389490	176389685	ENSG00000146066.2|HIGD2A|DDX55|DDX55	963	+	2.942047	1.433094	-1.0	-1.0
chr5	176389493	176389683	ENSG00000175414.6|ARL10|DDX55|DDX55	964	+	2.9601836	1.4472215	-1.0	-1.0
chr5	177483543	177483648	ENSG00000196923.13|PDLIM7|DDX55|DDX55	948	-	4.113372	1.2878124	-1.0	-1.0
chr5	177595426	177595591	ENSG00000184840.11|TMED9|DDX55|DDX55	927	+	2.2656796	1.1361872	-1.0	-1.0
chr5	177595641	177596016	ENSG00000184840.11|TMED9|DDX55|DDX55	975	+	2.3450038	1.6010411	-1.0	-1.0
chr5	178150860	178150990	ENSG00000145912.8|NHP2|DDX55|DDX55	908	-	2.2361698	1.0381078	-1.0	-1.0
chr5	178149664	178149794	ENSG00000145912.8|NHP2|DDX55|DDX55	906	-	2.9271662	1.0252752	-1.0	-1.0
chr5	178150328	178150488	ENSG00000145916.18|RMND5B|DDX55|DDX55	944	+	3.2524543	1.2551168	-1.0	-1.0
chr5	179614637	179614862	ENSG00000169045.17|HNRNPH1|DDX55|DDX55	938	-	1.625476	1.2060319	-1.0	-1.0
chr5	179622853	179623028	ENSG00000169045.17|HNRNPH1|DDX55|DDX55	937	-	2.363331	1.2012708	-1.0	-1.0
chr5	179614307	179614417	ENSG00000169045.17|HNRNPH1|DDX55|DDX55	907	-	1.5103841	1.0320375	-1.0	-1.0
chr5	179836960	179837070	ENSG00000161011.19|SQSTM1|DDX55|DDX55	915	+	1.9699695	1.06951	-1.0	-1.0
chr5	179836550	179836885	ENSG00000161011.19|SQSTM1|DDX55|DDX55	980	+	2.5169394	1.6995758	-1.0	-1.0
chr6	8079629	8079829	ENSG00000124802.11|EEF1E1|DDX55|DDX55	993	-	3.3726447	2.1734495	-1.0	-1.0
chr6	8079631	8079831	ENSG00000265818.1|EEF1E1-BLOC1S5|DDX55|DDX55	993	-	3.3355024	2.1589313	-1.0	-1.0
chr6	16266371	16266511	ENSG00000137198.9|GMPR|DDX55|DDX55	955	+	2.1447546	1.3469752	-1.0	-1.0
chr6	16265796	16266356	ENSG00000137198.9|GMPR|DDX55|DDX55	990	+	2.560979	1.9895158	-1.0	-1.0
chr6	28903106	28903261	ENSG00000204713.10|TRIM27|DDX55|DDX55	914	-	2.6283338	1.0660934	-1.0	-1.0
chr6	30730976	30731100	ENSG00000137312.14|FLOT1|DDX55|DDX55	929	-	2.742353	1.1460454	-1.0	-1.0
chr6	30899457	30899587	ENSG00000204580.13|DDR1|DDX55|DDX55	909	+	3.4771624	1.0427564	-1.0	-1.0
chr6	31530313	31530513	ENSG00000198563.13|DDX39B|DDX55|DDX55	984	-	2.8510048	1.8089077	-1.0	-1.0
chr6	31530313	31530450	ENSG00000254870.5|ATP6V1G2-DDX39B|DDX55|DDX55	985	-	2.8540297	1.814525	-1.0	-1.0
chr6	31636228	31636413	ENSG00000204469.12|PRRC2A|DDX55|DDX55	913	+	2.117411	1.0618374	-1.0	-1.0
chr6	31636744	31637136	ENSG00000204469.12|PRRC2A|DDX55|DDX55	942	+	2.0788639	1.2364107	-1.0	-1.0
chr6	31637428	31637648	ENSG00000204469.12|PRRC2A|DDX55|DDX55	932	+	2.3694658	1.1689726	-1.0	-1.0
chr6	31669855	31670030	ENSG00000204435.13|CSNK2B|DDX55|DDX55	933	+	1.8411248	1.1730878	-1.0	-1.0
chr6	31669858	31670028	ENSG00000263020.6|AL662899.3|DDX55|DDX55	938	+	1.8772889	1.2071508	-1.0	-1.0
chr6	31732216	31732398	ENSG00000213719.8|CLIC1|DDX55|DDX55	966	-	1.9483697	1.4747152	-1.0	-1.0
chr6	31730590	31731000	ENSG00000213719.8|CLIC1|DDX55|DDX55	976	-	2.2861822	1.6139961	-1.0	-1.0
chr6	31736396	31736496	ENSG00000213719.8|CLIC1|DDX55|DDX55	902	-	1.4235443	1.0093358	-1.0	-1.0
chr6	31829874	31830049	ENSG00000204388.6|HSPA1B|DDX55|DDX55	912	+	1.8844131	1.0560879	-1.0	-1.0
chr6	31837222	31837332	ENSG00000204387.12|C6orf48|DDX55|DDX55	904	+	1.4502329	1.0160642	-1.0	-1.0
chr6	31834872	31835107	ENSG00000204387.12|C6orf48|DDX55|DDX55	950	+	1.6451219	1.3014703	-1.0	-1.0
chr6	31969307	31969552	ENSG00000204351.11|SKIV2L|DDX55|DDX55	967	+	3.1703525	1.4872882	-1.0	-1.0
chr6	32115503	32115918	ENSG00000213676.10|ATF6B|DDX55|DDX55	958	-	2.7708974	1.3716179	-1.0	-1.0
chr6	32178413	32178628	ENSG00000204308.7|RNF5|DDX55|DDX55	955	+	2.7171385	1.343369	-1.0	-1.0
chr6	32184920	32185075	ENSG00000273333.2|AL662884.1|DDX55|DDX55	940	-	2.4623017	1.223595	-1.0	-1.0
chr6	32185080	32185215	ENSG00000273333.2|AL662884.1|DDX55|DDX55	925	-	2.487631	1.1261241	-1.0	-1.0
chr6	32184920	32185075	ENSG00000204304.11|PBX2|DDX55|DDX55	940	-	2.4623017	1.2206026	-1.0	-1.0
chr6	32185080	32185215	ENSG00000204304.11|PBX2|DDX55|DDX55	925	-	2.487631	1.1227067	-1.0	-1.0
chr6	32979881	32980041	ENSG00000204256.12|BRD2|DDX55|DDX55	922	+	2.4102128	1.1082189	-1.0	-1.0
chr6	32980986	32981281	ENSG00000204256.12|BRD2|DDX55|DDX55	948	+	2.192053	1.2847534	-1.0	-1.0
chr6	33204235	33204439	ENSG00000112473.17|SLC39A7|DDX55|DDX55	999	+	3.722205	3.020192	-1.0	-1.0
chr6	33203750	33204185	ENSG00000112473.17|SLC39A7|DDX55|DDX55	988	+	3.0965805	1.9053051	-1.0	-1.0
chr6	33275980	33276085	ENSG00000231500.6|RPS18|DDX55|DDX55	901	+	1.3690208	1.0047078	-1.0	-1.0
chr6	33275845	33275965	ENSG00000231500.6|RPS18|DDX55|DDX55	928	+	1.6650208	1.1441877	-1.0	-1.0
chr6	33290273	33290458	ENSG00000204220.11|PFDN6|DDX55|DDX55	965	+	3.10359	1.4529963	-1.0	-1.0
chr6	33289776	33289920	ENSG00000204220.11|PFDN6|DDX55|DDX55	946	+	2.457293	1.2681837	-1.0	-1.0
chr6	33290648	33290833	ENSG00000204220.11|PFDN6|DDX55|DDX55	959	+	3.7182915	1.3914989	-1.0	-1.0
chr6	33299868	33300223	ENSG00000231925.11|TAPBP|DDX55|DDX55	983	-	2.4678464	1.7748076	-1.0	-1.0
chr6	33409705	33409880	ENSG00000237649.7|KIFC1|DDX55|DDX55	938	+	2.7423959	1.2108045	-1.0	-1.0
chr6	33416651	33416841	ENSG00000112514.15|CUTA|DDX55|DDX55	933	-	2.0982065	1.1754856	-1.0	-1.0
chr6	33697652	33697757	ENSG00000137288.9|UQCC2|DDX55|DDX55	924	-	3.740303	1.1196289	-1.0	-1.0
chr6	33711548	33711727	ENSG00000137288.9|UQCC2|DDX55|DDX55	989	-	3.2483242	1.9616611	-1.0	-1.0
chr6	34587952	34588107	ENSG00000196821.9|C6orf106|DDX55|DDX55	912	-	2.9718628	1.0535954	-1.0	-1.0
chr6	34588792	34588987	ENSG00000196821.9|C6orf106|DDX55|DDX55	931	-	2.0705316	1.1635902	-1.0	-1.0
chr6	34587637	34587917	ENSG00000196821.9|C6orf106|DDX55|DDX55	993	-	3.1656477	2.1384916	-1.0	-1.0
chr6	34696660	34696859	ENSG00000196821.9|C6orf106|DDX55|DDX55	999	-	4.174832	2.9748986	-1.0	-1.0
chr6	36968680	36968810	ENSG00000137409.19|MTCH1|DDX55|DDX55	919	-	2.419706	1.0937519	-1.0	-1.0
chr6	37175018	37175203	ENSG00000137193.13|PIM1|DDX55|DDX55	933	+	1.5934153	1.1768787	-1.0	-1.0
chr6	37174333	37174493	ENSG00000137193.13|PIM1|DDX55|DDX55	931	+	1.7777771	1.1591225	-1.0	-1.0
chr6	37175293	37175426	ENSG00000137193.13|PIM1|DDX55|DDX55	909	+	1.8359766	1.04141	-1.0	-1.0
chr6	41787624	41787825	ENSG00000124593.15|AL365205.1|DDX55|DDX55	931	+	2.1303062	1.1630857	-1.0	-1.0
chr6	41789231	41789331	ENSG00000124593.15|AL365205.1|DDX55|DDX55	950	+	1.8497334	1.2984252	-1.0	-1.0
chr6	41789685	41789835	ENSG00000124593.15|AL365205.1|DDX55|DDX55	913	+	1.6205573	1.0598038	-1.0	-1.0
chr6	41787661	41787825	ENSG00000214736.7|TOMM6|DDX55|DDX55	940	+	2.1016715	1.2188253	-1.0	-1.0
chr6	41789231	41789331	ENSG00000214736.7|TOMM6|DDX55|DDX55	950	+	1.8497334	1.2969807	-1.0	-1.0
chr6	41789685	41789835	ENSG00000214736.7|TOMM6|DDX55|DDX55	913	+	1.6205573	1.0606319	-1.0	-1.0
chr6	41935182	41935377	ENSG00000112576.12|CCND3|DDX55|DDX55	957	-	2.3968637	1.370904	-1.0	-1.0
chr6	43054343	43054443	ENSG00000112651.11|MRPL2|DDX55|DDX55	932	-	2.9506607	1.1645553	-1.0	-1.0
chr6	43059294	43059394	ENSG00000112651.11|MRPL2|DDX55|DDX55	901	-	2.2242956	1.0048972	-1.0	-1.0
chr6	43225753	43225938	ENSG00000112667.12|DNPH1|DDX55|DDX55	973	-	3.3167024	1.5609841	-1.0	-1.0
chr6	43229240	43229484	ENSG00000112667.12|DNPH1|DDX55|DDX55	947	-	2.3572743	1.2741203	-1.0	-1.0
chr6	43620626	43620826	ENSG00000172432.18|GTPBP2|DDX55|DDX55	953	-	2.2058165	1.3248029	-1.0	-1.0
chr6	43777621	43777801	ENSG00000112715.21|VEGFA|DDX55|DDX55	960	+	2.2017448	1.394691	-1.0	-1.0
chr6	43770938	43771038	ENSG00000112715.21|VEGFA|DDX55|DDX55	901	+	2.2729657	1.0044146	-1.0	-1.0
chr6	44154871	44155101	ENSG00000137216.18|TMEM63B|DDX55|DDX55	949	+	3.73755	1.2900336	-1.0	-1.0
chr6	75243716	75243856	ENSG00000112695.11|COX7A2|DDX55|DDX55	945	-	2.3185947	1.2625618	-1.0	-1.0
chr6	132815081	132815201	ENSG00000112306.7|RPS12|DDX55|DDX55	911	+	1.8025825	1.0517086	-1.0	-1.0
chr6	144095175	144095295	ENSG00000169976.6|SF3B5|DDX55|DDX55	907	-	1.9440621	1.0336505	-1.0	-1.0
chr6	146604138	146604328	ENSG00000118492.16|ADGB|DDX55|DDX55	915	+	7.24815	1.0709053	-1.0	-1.0
chr7	5527370	5527605	ENSG00000075624.13|ACTB|DDX55|DDX55	968	-	1.674691	1.4895178	-1.0	-1.0
chr7	5530317	5530512	ENSG00000075624.13|ACTB|DDX55|DDX55	976	-	2.9115236	1.6158639	-1.0	-1.0
chr7	5606116	5606286	ENSG00000075618.17|FSCN1|DDX55|DDX55	924	+	1.8943683	1.1217184	-1.0	-1.0
chr7	6024268	6024801	ENSG00000086232.12|EIF2AK1|DDX55|DDX55	947	-	2.0929363	1.272401	-1.0	-1.0
chr7	6023893	6024123	ENSG00000086232.12|EIF2AK1|DDX55|DDX55	908	-	1.5079983	1.0360893	-1.0	-1.0
chr7	6656062	6656252	ENSG00000205903.6|ZNF316|DDX55|DDX55	980	+	6.252024	1.6919279	-1.0	-1.0
chr7	23505259	23505369	ENSG00000164548.10|TRA2A|DDX55|DDX55	915	-	2.405339	1.0702536	-1.0	-1.0
chr7	23505394	23505594	ENSG00000164548.10|TRA2A|DDX55|DDX55	972	-	2.2578042	1.545882	-1.0	-1.0
chr7	26193250	26193360	ENSG00000122566.20|HNRNPA2B1|DDX55|DDX55	937	-	1.8595253	1.1990199	-1.0	-1.0
chr7	26191981	26192226	ENSG00000122566.20|HNRNPA2B1|DDX55|DDX55	923	-	1.59961	1.1118727	-1.0	-1.0
chr7	26192231	26192346	ENSG00000122566.20|HNRNPA2B1|DDX55|DDX55	917	-	1.49725	1.080283	-1.0	-1.0
chr7	26195776	26195891	ENSG00000122566.20|HNRNPA2B1|DDX55|DDX55	913	-	2.2122831	1.0627629	-1.0	-1.0
chr7	26193574	26193689	ENSG00000122566.20|HNRNPA2B1|DDX55|DDX55	920	-	1.9119067	1.0974894	-1.0	-1.0
chr7	26192441	26192577	ENSG00000122566.20|HNRNPA2B1|DDX55|DDX55	940	-	1.6886379	1.2190379	-1.0	-1.0
chr7	45100189	45100389	ENSG00000136270.13|TBRG4|DDX55|DDX55	950	-	3.4019454	1.3015937	-1.0	-1.0
chr7	54752314	54752420	ENSG00000132432.13|SEC61G|DDX55|DDX55	915	-	2.445551	1.0691832	-1.0	-1.0
chr7	56080437	56080537	ENSG00000129103.17|SUMF2|DDX55|DDX55	909	+	2.4381309	1.0416908	-1.0	-1.0
chr7	56101568	56101723	ENSG00000106153.12|CHCHD2|DDX55|DDX55	926	-	2.0074632	1.1320484	-1.0	-1.0
chr7	65960838	65960983	ENSG00000169919.16|GUSB|DDX55|DDX55	913	-	2.418686	1.0593065	-1.0	-1.0
chr7	75417141	75417276	ENSG00000272391.5|POM121C|DDX55|DDX55	908	-	2.299149	1.0348139	-1.0	-1.0
chr7	75986373	75986583	ENSG00000127948.15|POR|DDX55|DDX55	951	+	3.4572248	1.313662	-1.0	-1.0
chr7	76066343	76066518	ENSG00000146701.11|MDH2|DDX55|DDX55	928	+	1.9578372	1.1410835	-1.0	-1.0
chr7	76303683	76303865	ENSG00000106211.8|HSPB1|DDX55|DDX55	981	+	3.0895767	1.7144991	-1.0	-1.0
chr7	76328578	76328778	ENSG00000170027.6|YWHAG|DDX55|DDX55	948	-	2.2835631	1.280662	-1.0	-1.0
chr7	99394503	99394633	ENSG00000130429.12|ARPC1B|DDX55|DDX55	936	+	2.5267653	1.1963415	-1.0	-1.0
chr7	99394505	99394630	ENSG00000284292.1|AC004922.1|DDX55|DDX55	936	+	2.5357552	1.1936985	-1.0	-1.0
chr7	99396157	99396597	ENSG00000106244.12|PDAP1|DDX55|DDX55	988	-	2.9841692	1.9261277	-1.0	-1.0
chr7	99458206	99458371	ENSG00000106246.17|PTCD1|DDX55|DDX55	921	-	1.8979511	1.1015853	-1.0	-1.0
chr7	99460011	99460271	ENSG00000106246.17|PTCD1|DDX55|DDX55	981	-	2.5902693	1.7313094	-1.0	-1.0
chr7	99466110	99466163	ENSG00000106246.17|PTCD1|DDX55|DDX55	918	-	2.2066638	1.0884267	-1.0	-1.0
chr7	99459081	99459266	ENSG00000106246.17|PTCD1|DDX55|DDX55	923	-	1.7400303	1.1144798	-1.0	-1.0
chr7	99460085	99460193	ENSG00000248919.7|ATP5J2-PTCD1|DDX55|DDX55	995	-	2.7746658	2.2827013	-1.0	-1.0
chr7	99458208	99458373	ENSG00000248919.7|ATP5J2-PTCD1|DDX55|DDX55	923	-	1.8947159	1.1144166	-1.0	-1.0
chr7	99459078	99459263	ENSG00000248919.7|ATP5J2-PTCD1|DDX55|DDX55	922	-	1.760578	1.1099532	-1.0	-1.0
chr7	99466110	99466220	ENSG00000241468.7|ATP5J2|DDX55|DDX55	904	-	2.0065844	1.0172458	-1.0	-1.0
chr7	99458209	99458355	ENSG00000241468.7|ATP5J2|DDX55|DDX55	920	-	1.8755791	1.096422	-1.0	-1.0
chr7	99459079	99459263	ENSG00000241468.7|ATP5J2|DDX55|DDX55	926	-	1.7578647	1.1299388	-1.0	-1.0
chr7	99460014	99460274	ENSG00000241468.7|ATP5J2|DDX55|DDX55	982	-	2.6009655	1.7348526	-1.0	-1.0
chr7	100093291	100093396	ENSG00000166508.17|MCM7|DDX55|DDX55	979	-	2.825564	1.6825368	-1.0	-1.0
chr7	100092812	100093017	ENSG00000166508.17|MCM7|DDX55|DDX55	956	-	2.1307483	1.3600175	-1.0	-1.0
chr7	100149421	100149601	ENSG00000188186.10|LAMTOR4|DDX55|DDX55	985	+	6.6435866	1.8128029	-1.0	-1.0
chr7	100153799	100154029	ENSG00000188186.10|LAMTOR4|DDX55|DDX55	994	+	4.25838	2.1939592	-1.0	-1.0
chr7	100153399	100153519	ENSG00000188186.10|LAMTOR4|DDX55|DDX55	940	+	2.6814477	1.22381	-1.0	-1.0
chr7	100435381	100435531	ENSG00000160813.6|PPP1R35|DDX55|DDX55	958	-	3.090958	1.3801111	-1.0	-1.0
chr7	100620515	100620805	ENSG00000106327.12|TFR2|DDX55|DDX55	950	-	2.5698798	1.2972331	-1.0	-1.0
chr7	100678754	100679079	ENSG00000172354.9|GNB2|DDX55|DDX55	978	+	2.966912	1.6603154	-1.0	-1.0
chr7	100680041	100680261	ENSG00000146830.9|GIGYF1|DDX55|DDX55	973	-	2.2574995	1.5609765	-1.0	-1.0
chr7	100681206	100681391	ENSG00000146830.9|GIGYF1|DDX55|DDX55	936	-	2.2721744	1.1936932	-1.0	-1.0
chr7	100681401	100681596	ENSG00000146830.9|GIGYF1|DDX55|DDX55	993	-	3.2957852	2.1261184	-1.0	-1.0
chr7	100679561	100679836	ENSG00000146830.9|GIGYF1|DDX55|DDX55	978	-	2.9030263	1.6642458	-1.0	-1.0
chr7	100802784	100802884	ENSG00000196411.9|EPHB4|DDX55|DDX55	903	-	2.2942388	1.0144562	-1.0	-1.0
chr7	101160728	101161188	ENSG00000106367.13|AP1S1|DDX55|DDX55	986	+	3.332179	1.8437761	-1.0	-1.0
chr7	101244957	101245085	ENSG00000214253.8|FIS1|DDX55|DDX55	926	-	3.0971887	1.1298755	-1.0	-1.0
chr7	106250929	106251044	ENSG00000105835.11|NAMPT|DDX55|DDX55	923	-	2.4756918	1.1148405	-1.0	-1.0
chr7	121084998	121085313	ENSG00000106034.17|CPED1|DDX55|DDX55	937	+	2.2463226	1.2011312	-1.0	-1.0
chr7	127591247	127591692	ENSG00000004059.10|ARF5|DDX55|DDX55	962	+	2.3063614	1.416692	-1.0	-1.0
chr7	127591408	127591693	ENSG00000106328.9|FSCN3|DDX55|DDX55	945	+	2.1138263	1.2597966	-1.0	-1.0
chr7	128092042	128092157	ENSG00000197157.10|SND1|DDX55|DDX55	917	+	1.9613541	1.0821033	-1.0	-1.0
chr7	128771202	128771397	ENSG00000128595.16|CALU|DDX55|DDX55	944	+	1.955645	1.2543259	-1.0	-1.0
chr7	128859045	128859240	ENSG00000128591.15|FLNC|DDX55|DDX55	941	+	2.3770347	1.2292353	-1.0	-1.0
chr7	128862825	128863035	ENSG00000128524.4|ATP6V1F|DDX55|DDX55	917	+	1.9084529	1.0818486	-1.0	-1.0
chr7	128954389	128954539	ENSG00000064419.13|TNPO3|DDX55|DDX55	940	-	2.7058537	1.2196594	-1.0	-1.0
chr7	130506377	130506572	ENSG00000158623.14|COPG2|DDX55|DDX55	976	-	3.0783331	1.6188898	-1.0	-1.0
chr7	142941193	142941378	ENSG00000197993.7|KEL|DDX55|DDX55	954	-	3.0468154	1.3386041	-1.0	-1.0
chr7	143268787	143268922	ENSG00000197448.13|GSTK1|DDX55|DDX55	937	+	2.633024	1.1980534	-1.0	-1.0
chr7	143390692	143390877	ENSG00000159840.15|ZYX|DDX55|DDX55	942	+	2.0216424	1.2335616	-1.0	-1.0
chr7	150337692	150337857	ENSG00000127399.14|LRRC61|DDX55|DDX55	924	+	2.4047217	1.1195575	-1.0	-1.0
chr7	150949754	150949984	ENSG00000055118.14|KCNH2|DDX55|DDX55	944	-	2.021742	1.2505116	-1.0	-1.0
chr7	151076286	151076411	ENSG00000164889.13|SLC4A2|DDX55|DDX55	963	+	2.952648	1.426799	-1.0	-1.0
chr7	151076062	151076177	ENSG00000164889.13|SLC4A2|DDX55|DDX55	912	+	2.391198	1.0562694	-1.0	-1.0
chr7	151059579	151059729	ENSG00000164889.13|SLC4A2|DDX55|DDX55	913	+	2.5155802	1.0598388	-1.0	-1.0
chr7	151082754	151082914	ENSG00000164897.12|TMUB1|DDX55|DDX55	929	-	3.2815037	1.1484469	-1.0	-1.0
chr7	151081149	151081264	ENSG00000164897.12|TMUB1|DDX55|DDX55	911	-	2.4123461	1.0499976	-1.0	-1.0
chr7	151081459	151081694	ENSG00000164897.12|TMUB1|DDX55|DDX55	939	-	2.157882	1.2131612	-1.0	-1.0
chr7	155308630	155308800	ENSG00000186480.12|INSIG1|DDX55|DDX55	941	+	2.220757	1.2275664	-1.0	-1.0
chr8	11838602	11838882	ENSG00000079459.12|FDFT1|DDX55|DDX55	966	+	2.0973747	1.470653	-1.0	-1.0
chr8	11844358	11844508	ENSG00000164733.20|CTSB|DDX55|DDX55	920	-	2.3234813	1.0973451	-1.0	-1.0
chr8	22082189	22082419	ENSG00000158856.18|DMTN|DDX55|DDX55	997	+	4.7412972	2.5633695	-1.0	-1.0
chr8	23572244	23572524	ENSG00000147454.13|SLC25A37|DDX55|DDX55	995	+	2.725645	2.3208897	-1.0	-1.0
chr8	23528914	23529034	ENSG00000147454.13|SLC25A37|DDX55|DDX55	920	+	2.0316508	1.096902	-1.0	-1.0
chr8	26411583	26411778	ENSG00000104765.15|BNIP3L|DDX55|DDX55	961	+	2.7072668	1.4093013	-1.0	-1.0
chr8	47773187	47773287	ENSG00000253729.7|PRKDC|DDX55|DDX55	909	-	2.4331224	1.0400912	-1.0	-1.0
chr8	47773422	47773592	ENSG00000253729.7|PRKDC|DDX55|DDX55	920	-	2.2306767	1.0960553	-1.0	-1.0
chr8	100721505	100722020	ENSG00000070756.15|PABPC1|DDX55|DDX55	980	-	1.9836055	1.6960402	-1.0	-1.0
chr8	100717787	100717947	ENSG00000070756.15|PABPC1|DDX55|DDX55	939	-	1.6529204	1.2148964	-1.0	-1.0
chr8	100703040	100703359	ENSG00000070756.15|PABPC1|DDX55|DDX55	981	-	2.0961487	1.7215635	-1.0	-1.0
chr8	100718012	100718280	ENSG00000070756.15|PABPC1|DDX55|DDX55	920	-	1.5843904	1.0956373	-1.0	-1.0
chr8	100919079	100919189	ENSG00000164924.17|YWHAZ|DDX55|DDX55	923	-	2.6294458	1.1145284	-1.0	-1.0
chr8	102254156	102254256	ENSG00000104517.12|UBR5|DDX55|DDX55	912	-	2.6876857	1.0558282	-1.0	-1.0
chr8	125022047	125022207	ENSG00000104549.11|SQLE|DDX55|DDX55	924	+	2.1106002	1.1220145	-1.0	-1.0
chr8	141431076	141431271	ENSG00000184489.11|PTP4A3|DDX55|DDX55	945	+	3.1400654	1.2561742	-1.0	-1.0
chr8	141421822	141421957	ENSG00000184489.11|PTP4A3|DDX55|DDX55	918	+	2.2350411	1.0864891	-1.0	-1.0
chr8	143580009	143580174	ENSG00000104529.17|EEF1D|DDX55|DDX55	939	-	2.295932	1.2154397	-1.0	-1.0
chr8	143580523	143580693	ENSG00000104529.17|EEF1D|DDX55|DDX55	929	-	2.4427636	1.150582	-1.0	-1.0
chr8	143816378	143816563	ENSG00000179950.13|PUF60|DDX55|DDX55	978	-	3.4229712	1.6479846	-1.0	-1.0
chr8	144097251	144097351	ENSG00000179091.4|CYC1|DDX55|DDX55	925	+	2.2805777	1.1224717	-1.0	-1.0
chr8	144316498	144316628	ENSG00000185000.11|DGAT1|DDX55|DDX55	940	-	2.915245	1.2219534	-1.0	-1.0
chr8	144790354	144790524	ENSG00000161016.17|RPL8|DDX55|DDX55	911	-	1.4244334	1.0510145	-1.0	-1.0
chr9	35697427	35697527	ENSG00000137076.20|TLN1|DDX55|DDX55	908	-	1.9931266	1.0381715	-1.0	-1.0
chr9	83660142	83660292	ENSG00000135018.13|UBQLN1|DDX55|DDX55	921	-	2.1662393	1.1018414	-1.0	-1.0
chr9	83969082	83969192	ENSG00000165119.20|HNRNPK|DDX55|DDX55	902	-	1.6492231	1.008182	-1.0	-1.0
chr9	89316412	89316647	ENSG00000123975.4|CKS2|DDX55|DDX55	998	+	3.7863889	2.7343943	-1.0	-1.0
chr9	98849486	98849731	ENSG00000119514.6|GALNT12|DDX55|DDX55	945	+	3.4052157	1.2606866	-1.0	-1.0
chr9	124861473	124861648	ENSG00000136942.14|RPL35|DDX55|DDX55	932	-	1.9274904	1.1673445	-1.0	-1.0
chr9	124861823	124861981	ENSG00000136942.14|RPL35|DDX55|DDX55	966	-	2.2619767	1.4663186	-1.0	-1.0
chr9	127935228	127935423	ENSG00000136908.17|DPM2|DDX55|DDX55	961	-	2.9199545	1.4100691	-1.0	-1.0
chr9	128160319	128160486	ENSG00000171159.4|C9orf16|DDX55|DDX55	952	+	2.2294843	1.3190204	-1.0	-1.0
chr9	128163457	128163697	ENSG00000171159.4|C9orf16|DDX55|DDX55	970	+	2.5257647	1.5205152	-1.0	-1.0
chr9	128169024	128169194	ENSG00000148337.20|CIZ1|DDX55|DDX55	950	-	2.4934795	1.3042972	-1.0	-1.0
chr9	128256338	128256573	ENSG00000167110.17|GOLGA2|DDX55|DDX55	992	-	2.877757	2.080781	-1.0	-1.0
chr9	128256023	128256168	ENSG00000167110.17|GOLGA2|DDX55|DDX55	909	-	2.27004	1.0405021	-1.0	-1.0
chr9	129008405	129008625	ENSG00000148341.17|SH3GLB2|DDX55|DDX55	987	-	4.664677	1.8896906	-1.0	-1.0
chr9	129008670	129008791	ENSG00000148341.17|SH3GLB2|DDX55|DDX55	982	-	5.699463	1.7566465	-1.0	-1.0
chr9	129028156	129028256	ENSG00000148341.17|SH3GLB2|DDX55|DDX55	906	-	3.4365575	1.028456	-1.0	-1.0
chr9	129147471	129147651	ENSG00000119383.19|PTPA|DDX55|DDX55	947	+	2.4788375	1.2722607	-1.0	-1.0
chr9	129147976	129148101	ENSG00000119383.19|PTPA|DDX55|DDX55	913	+	2.5070202	1.0626339	-1.0	-1.0
chr9	131233453	131233643	ENSG00000126883.16|NUP214|DDX55|DDX55	990	+	3.4995909	2.0027468	-1.0	-1.0
chr9	131499839	131500014	ENSG00000130723.18|PRRC2B|DDX55|DDX55	926	+	2.3716004	1.1319511	-1.0	-1.0
chr9	135933128	135933333	ENSG00000130560.8|UBAC1|DDX55|DDX55	963	-	2.0735807	1.428624	-1.0	-1.0
chr9	136423071	136423531	ENSG00000165688.11|PMPCA|DDX55|DDX55	967	+	3.2286012	1.4763376	-1.0	-1.0
chr9	136668556	136668673	ENSG00000172889.15|EGFL7|DDX55|DDX55	931	+	2.6356978	1.1603074	-1.0	-1.0
chr9	136662926	136663108	ENSG00000172889.15|EGFL7|DDX55|DDX55	954	+	2.6239924	1.3387846	-1.0	-1.0
chr9	136669913	136670009	ENSG00000172889.15|EGFL7|DDX55|DDX55	947	+	2.5230868	1.2767936	-1.0	-1.0
chr9	136670168	136670330	ENSG00000172889.15|EGFL7|DDX55|DDX55	967	+	3.3858948	1.4774506	-1.0	-1.0
chr9	136669605	136669715	ENSG00000172889.15|EGFL7|DDX55|DDX55	928	+	2.4814296	1.1452626	-1.0	-1.0
chr9	136668265	136668362	ENSG00000172889.15|EGFL7|DDX55|DDX55	905	+	3.4251072	1.0227917	-1.0	-1.0
chr9	136671960	136672088	ENSG00000172889.15|EGFL7|DDX55|DDX55	966	+	2.976925	1.4686382	-1.0	-1.0
chr9	136670375	136670570	ENSG00000172889.15|EGFL7|DDX55|DDX55	952	+	2.87162	1.3197681	-1.0	-1.0
chr9	136672263	136672663	ENSG00000172889.15|EGFL7|DDX55|DDX55	998	+	3.8835967	2.6451998	-1.0	-1.0
chr9	136840746	136840896	ENSG00000196642.18|RABL6|DDX55|DDX55	917	+	2.1229486	1.0784593	-1.0	-1.0
chr9	136840366	136840466	ENSG00000196642.18|RABL6|DDX55|DDX55	946	+	2.933495	1.2693137	-1.0	-1.0
chr9	136863292	136863412	ENSG00000107223.12|EDF1|DDX55|DDX55	924	-	2.5718272	1.1181403	-1.0	-1.0
chr9	137110611	137110783	ENSG00000176978.13|DPP7|DDX55|DDX55	988	-	2.9464765	1.912204	-1.0	-1.0
chr9	137110879	137110950	ENSG00000176978.13|DPP7|DDX55|DDX55	944	-	2.8532984	1.2548574	-1.0	-1.0
chr9	137114272	137114382	ENSG00000176978.13|DPP7|DDX55|DDX55	908	-	2.3609338	1.0360284	-1.0	-1.0
chr9	137114452	137114562	ENSG00000176978.13|DPP7|DDX55|DDX55	911	-	2.446141	1.0528281	-1.0	-1.0
chr9	137111689	137111754	ENSG00000176978.13|DPP7|DDX55|DDX55	906	-	2.0703442	1.0263927	-1.0	-1.0
chr9	137111882	137112029	ENSG00000176978.13|DPP7|DDX55|DDX55	941	-	2.3581853	1.2290232	-1.0	-1.0
chr9	137243420	137243620	ENSG00000188229.5|TUBB4B|DDX55|DDX55	973	+	2.5092	1.5701466	-1.0	-1.0
chr9	137242730	137242835	ENSG00000188229.5|TUBB4B|DDX55|DDX55	908	+	2.430615	1.0381005	-1.0	-1.0
chr9	137273161	137273341	ENSG00000188986.6|NELFB|DDX55|DDX55	944	+	2.9066908	1.2490997	-1.0	-1.0
chr9	137582183	137582353	ENSG00000165724.5|ZMYND19|DDX55|DDX55	985	-	5.4313655	1.8118286	-1.0	-1.0
chrM	576	647	ENSG00000210049.1|MT-TF|DDX55|DDX55	973	+	1.7464988	1.572566	-1.0	-1.0
chrM	5825	5891	ENSG00000210144.1|MT-TY|DDX55|DDX55	1000	-	3.4716911	4.4138308	-1.0	-1.0
chrM	14198	14483	ENSG00000198695.2|MT-ND6|DDX55|DDX55	955	-	1.7431583	1.3422055	-1.0	-1.0
chrM	15955	16023	ENSG00000210196.2|MT-TP|DDX55|DDX55	922	-	1.6377746	1.1086556	-1.0	-1.0
chrX	303086	303196	ENSG00000182378.13|PLCXD1|DDX55|DDX55	918	+	2.5268972	1.0861892	-1.0	-1.0
chrX	16844820	16844965	ENSG00000102054.17|RBBP7|DDX55|DDX55	921	-	2.4866421	1.1014863	-1.0	-1.0
chrX	23785865	23786000	ENSG00000130066.16|SAT1|DDX55|DDX55	905	+	1.9914279	1.0232221	-1.0	-1.0
chrX	41347639	41347779	ENSG00000215301.9|DDX3X|DDX55|DDX55	924	+	2.3604457	1.116893	-1.0	-1.0
chrX	47658829	47659009	ENSG00000126756.11|UXT|DDX55|DDX55	966	-	2.9263	1.4723853	-1.0	-1.0
chrX	47659039	47659161	ENSG00000126756.11|UXT|DDX55|DDX55	923	-	2.3562229	1.1137005	-1.0	-1.0
chrX	48523698	48523853	ENSG00000147155.10|EBP|DDX55|DDX55	971	+	2.3308067	1.5428951	-1.0	-1.0
chrX	48793792	48794237	ENSG00000102145.13|GATA1|DDX55|DDX55	952	+	2.2458148	1.3227559	-1.0	-1.0
chrX	48824608	48824868	ENSG00000094631.18|HDAC6|DDX55|DDX55	910	+	2.4136643	1.0434515	-1.0	-1.0
chrX	48893681	48893786	ENSG00000126768.12|TIMM17B|DDX55|DDX55	938	-	2.8254828	1.2108126	-1.0	-1.0
chrX	48922957	48923132	ENSG00000068308.13|OTUD5|DDX55|DDX55	912	-	1.8919649	1.0577292	-1.0	-1.0
chrX	48973759	48973969	ENSG00000068400.13|GRIPAP1|DDX55|DDX55	978	-	2.6367807	1.6583902	-1.0	-1.0
chrX	49174671	49174856	ENSG00000102007.10|PLP2|DDX55|DDX55	981	+	2.8582132	1.7255468	-1.0	-1.0
chrX	53192335	53192615	ENSG00000126012.11|KDM5C|DDX55|DDX55	974	-	2.5917044	1.5786345	-1.0	-1.0
chrX	53533180	53533345	ENSG00000086758.15|HUWE1|DDX55|DDX55	938	-	3.3613753	1.2053466	-1.0	-1.0
chrX	55009194	55009324	ENSG00000158578.18|ALAS2|DDX55|DDX55	910	-	1.822527	1.045884	-1.0	-1.0
chrX	65741503	65741708	ENSG00000147065.16|MSN|DDX55|DDX55	930	+	1.6542495	1.1525652	-1.0	-1.0
chrX	65741213	65741428	ENSG00000147065.16|MSN|DDX55|DDX55	918	+	2.0597436	1.0841843	-1.0	-1.0
chrX	65739793	65740023	ENSG00000147065.16|MSN|DDX55|DDX55	922	+	1.676088	1.1066877	-1.0	-1.0
chrX	68725639	68725754	ENSG00000130052.13|STARD8|DDX55|DDX55	905	+	7.1602407	1.0219119	-1.0	-1.0
chrX	77905218	77905318	ENSG00000131174.4|COX7B|DDX55|DDX55	910	+	2.4233406	1.0464795	-1.0	-1.0
chrX	78126089	78126249	ENSG00000102144.13|PGK1|DDX55|DDX55	940	+	1.794862	1.2252072	-1.0	-1.0
chrX	101349801	101349926	ENSG00000010671.15|BTK|DDX55|DDX55	904	-	2.4556887	1.0186385	-1.0	-1.0
chrX	103215126	103215226	ENSG00000102409.9|BEX4|DDX55|DDX55	902	+	3.4251072	1.0071249	-1.0	-1.0
chrX	103675650	103675845	ENSG00000123562.16|MORF4L2|DDX55|DDX55	961	-	1.8917935	1.4064116	-1.0	-1.0
chrX	119583341	119583491	ENSG00000077721.15|UBE2A|DDX55|DDX55	937	+	4.9033484	1.2017156	-1.0	-1.0
chrX	119873303	119873393	ENSG00000125356.6|NDUFA1|DDX55|DDX55	962	+	2.6534421	1.4225162	-1.0	-1.0
chrX	124101673	124101778	ENSG00000101972.18|STAG2|DDX55|DDX55	922	+	2.3080292	1.1077565	-1.0	-1.0
chrX	135032805	135032990	ENSG00000134590.13|RTL8C|DDX55|DDX55	986	+	4.8180165	1.8518506	-1.0	-1.0
chrX	142202749	142202904	ENSG00000046774.9|MAGEC2|DDX55|DDX55	911	-	2.1503081	1.0514617	-1.0	-1.0
chrX	153695543	153695843	ENSG00000130821.15|SLC6A8|DDX55|DDX55	926	+	2.0069017	1.1284703	-1.0	-1.0
chrX	153694379	153694514	ENSG00000130821.15|SLC6A8|DDX55|DDX55	911	+	1.9320236	1.051408	-1.0	-1.0
chrX	153695213	153695538	ENSG00000130821.15|SLC6A8|DDX55|DDX55	942	+	2.04416	1.2338501	-1.0	-1.0
chrX	153695853	153696523	ENSG00000130821.15|SLC6A8|DDX55|DDX55	992	+	2.3741126	2.1212294	-1.0	-1.0
chrX	153700721	153700941	ENSG00000185825.15|BCAP31|DDX55|DDX55	964	-	2.4031563	1.4382225	-1.0	-1.0
chrX	153930029	153930224	ENSG00000089820.15|ARHGAP4|DDX55|DDX55	980	-	4.083478	1.700042	-1.0	-1.0
chrX	153930031	153930226	ENSG00000102030.15|NAA10|DDX55|DDX55	981	-	4.029951	1.7127304	-1.0	-1.0
chrX	154010559	154010754	ENSG00000184216.13|IRAK1|DDX55|DDX55	938	-	2.3165753	1.2044016	-1.0	-1.0
chrX	154349361	154349461	ENSG00000196924.14|FLNA|DDX55|DDX55	903	-	2.2389927	1.0117689	-1.0	-1.0
chrX	154348643	154349028	ENSG00000196924.14|FLNA|DDX55|DDX55	969	-	2.2233012	1.5052742	-1.0	-1.0
chrX	154381174	154381459	ENSG00000102119.10|EMD|DDX55|DDX55	1000	+	4.081484	3.7777717	-1.0	-1.0
chrX	154380699	154380834	ENSG00000102119.10|EMD|DDX55|DDX55	907	+	1.9238871	1.0320213	-1.0	-1.0
chrX	154380859	154381149	ENSG00000102119.10|EMD|DDX55|DDX55	977	+	2.4388015	1.629201	-1.0	-1.0
chrX	154435951	154436211	ENSG00000071553.16|ATP6AP1|DDX55|DDX55	972	+	3.815822	1.5489466	-1.0	-1.0
chrX	154436226	154436466	ENSG00000071553.16|ATP6AP1|DDX55|DDX55	983	+	2.8426106	1.7698866	-1.0	-1.0
chrX	154443000	154443385	ENSG00000203879.11|GDI1|DDX55|DDX55	953	+	2.563788	1.3315436	-1.0	-1.0
chrX	154442620	154442840	ENSG00000203879.11|GDI1|DDX55|DDX55	973	+	3.09782	1.572988	-1.0	-1.0
chrX	154531810	154531995	ENSG00000160211.15|G6PD|DDX55|DDX55	932	-	2.1420372	1.1686043	-1.0	-1.0
chrX	154652091	154652256	ENSG00000126890.13|CTAG2|DDX55|DDX55	918	-	2.5759664	1.0844465	-1.0	-1.0
chrX	154678008	154678193	ENSG00000160219.11|GAB3|DDX55|DDX55	915	-	2.343975	1.0714772	-1.0	-1.0
chrX	154776838	154776953	ENSG00000130826.17|DKC1|DDX55|DDX55	914	+	2.1323707	1.0658	-1.0	-1.0
chrX	154778808	154778908	ENSG00000130830.14|MPP1|DDX55|DDX55	905	-	1.6785005	1.0211132	-1.0	-1.0
chrX	155054819	155054964	ENSG00000165775.17|FUNDC2|DDX55|DDX55	929	+	2.6535807	1.1497631	-1.0	-1.0
```
