## Supplementary File 2 - DEWSeq Binding Sites for "Improved discovery of RNA-binding protein binding sites in eCLIP data using DEWSeq": regions_windows100_steps5.bed

```
chr1	632518	632616	ENSG00000237973.1|MTCO1P12|DDX59|DDX59	902	+	4.163409	1.0099596	-1.0	-1.0
chr1	633949	634139	ENSG00000230021.9|AL669831.3|DDX59|DDX59	953	-	3.2062228	1.3322909	-1.0	-1.0
chr1	962040	962290	ENSG00000187961.13|KLHL17|DDX59|DDX59	914	+	2.605272	1.0658679	-1.0	-1.0
chr1	1033157	1033322	ENSG00000188157.14|AGRN|DDX59|DDX59	943	+	5.3593855	1.242187	-1.0	-1.0
chr1	1025647	1025762	ENSG00000188157.14|AGRN|DDX59|DDX59	902	+	6.069931	1.0072773	-1.0	-1.0
chr1	1024032	1024147	ENSG00000188157.14|AGRN|DDX59|DDX59	902	+	6.122302	1.0067449	-1.0	-1.0
chr1	1023157	1023287	ENSG00000188157.14|AGRN|DDX59|DDX59	902	+	5.3982916	1.0081613	-1.0	-1.0
chr1	1036929	1037039	ENSG00000188157.14|AGRN|DDX59|DDX59	938	+	6.3529854	1.2052047	-1.0	-1.0
chr1	1025422	1025557	ENSG00000188157.14|AGRN|DDX59|DDX59	902	+	6.1358824	1.0086329	-1.0	-1.0
chr1	1032992	1033092	ENSG00000188157.14|AGRN|DDX59|DDX59	901	+	4.1376953	1.0065423	-1.0	-1.0
chr1	1033922	1034105	ENSG00000188157.14|AGRN|DDX59|DDX59	902	+	6.348443	1.0073864	-1.0	-1.0
chr1	1062002	1062677	ENSG00000217801.9|AL390719.1|DDX59|DDX59	990	+	4.5305185	2.020979	-1.0	-1.0
chr1	1062797	1063052	ENSG00000217801.9|AL390719.1|DDX59|DDX59	919	+	3.5441673	1.0906827	-1.0	-1.0
chr1	1061797	1061952	ENSG00000217801.9|AL390719.1|DDX59|DDX59	913	+	5.6237087	1.0603023	-1.0	-1.0
chr1	1142412	1142592	ENSG00000223823.1|LINC01342|DDX59|DDX59	920	+	5.98919	1.0978067	-1.0	-1.0
chr1	1140640	1140824	ENSG00000223823.1|LINC01342|DDX59|DDX59	927	+	6.427505	1.1385064	-1.0	-1.0
chr1	1142878	1143318	ENSG00000223823.1|LINC01342|DDX59|DDX59	970	+	5.815602	1.5196209	-1.0	-1.0
chr1	1143788	1143973	ENSG00000223823.1|LINC01342|DDX59|DDX59	902	+	6.2743273	1.0075856	-1.0	-1.0
chr1	1142142	1142332	ENSG00000223823.1|LINC01342|DDX59|DDX59	902	+	6.1114025	1.0083652	-1.0	-1.0
chr1	1141452	1141727	ENSG00000223823.1|LINC01342|DDX59|DDX59	996	+	7.1728473	2.3885748	-1.0	-1.0
chr1	1141737	1142002	ENSG00000223823.1|LINC01342|DDX59|DDX59	940	+	3.5050552	1.2210432	-1.0	-1.0
chr1	1250686	1250911	ENSG00000260179.1|AL162741.1|DDX59|DDX59	903	-	4.8561916	1.0146699	-1.0	-1.0
chr1	1251091	1251206	ENSG00000260179.1|AL162741.1|DDX59|DDX59	902	-	6.089526	1.0073864	-1.0	-1.0
chr1	1305261	1305371	ENSG00000131584.18|ACAP3|DDX59|DDX59	902	-	6.231229	1.0082904	-1.0	-1.0
chr1	1315376	1315697	ENSG00000127054.20|INTS11|DDX59|DDX59	991	-	3.7199078	2.0391757	-1.0	-1.0
chr1	1320728	1320873	ENSG00000127054.20|INTS11|DDX59|DDX59	909	-	5.1602015	1.0401226	-1.0	-1.0
chr1	1324197	1324580	ENSG00000127054.20|INTS11|DDX59|DDX59	992	-	4.8387218	2.0906224	-1.0	-1.0
chr1	1321621	1321786	ENSG00000127054.20|INTS11|DDX59|DDX59	902	-	6.279708	1.0101298	-1.0	-1.0
chr1	1323287	1324127	ENSG00000127054.20|INTS11|DDX59|DDX59	988	-	4.987873	1.9171617	-1.0	-1.0
chr1	1321111	1321276	ENSG00000127054.20|INTS11|DDX59|DDX59	904	-	3.9302585	1.0161849	-1.0	-1.0
chr1	1321791	1321907	ENSG00000127054.20|INTS11|DDX59|DDX59	950	-	4.0037913	1.3038119	-1.0	-1.0
chr1	1322785	1323280	ENSG00000127054.20|INTS11|DDX59|DDX59	991	-	3.9266105	2.0597396	-1.0	-1.0
chr1	1315697	1315902	ENSG00000127054.20|INTS11|DDX59|DDX59	994	-	7.044977	2.2381082	-1.0	-1.0
chr1	1321984	1322770	ENSG00000127054.20|INTS11|DDX59|DDX59	996	-	5.1269994	2.4141955	-1.0	-1.0
chr1	1319148	1319333	ENSG00000127054.20|INTS11|DDX59|DDX59	920	-	3.1646826	1.0949147	-1.0	-1.0
chr1	1321346	1321581	ENSG00000127054.20|INTS11|DDX59|DDX59	952	-	5.1772323	1.3163935	-1.0	-1.0
chr1	1355752	1356680	ENSG00000162576.16|MXRA8|DDX59|DDX59	1000	-	6.0220356	3.4798658	-1.0	-1.0
chr1	1355621	1355752	ENSG00000162576.16|MXRA8|DDX59|DDX59	903	-	4.221288	1.0118997	-1.0	-1.0
chr1	1426127	1426267	ENSG00000205116.3|TMEM88B|DDX59|DDX59	968	+	6.677209	1.4902996	-1.0	-1.0
chr1	1427225	1427553	ENSG00000205116.3|TMEM88B|DDX59|DDX59	999	+	7.530571	2.937718	-1.0	-1.0
chr1	1426385	1427220	ENSG00000205116.3|TMEM88B|DDX59|DDX59	969	+	6.633142	1.5047215	-1.0	-1.0
chr1	1755476	1755626	ENSG00000008130.15|NADK|DDX59|DDX59	972	-	6.6864963	1.5456738	-1.0	-1.0
chr1	2095470	2095685	ENSG00000067606.16|PRKCZ|DDX59|DDX59	962	+	4.2204103	1.4216018	-1.0	-1.0
chr1	2092105	2092265	ENSG00000067606.16|PRKCZ|DDX59|DDX59	902	+	6.1673503	1.0073864	-1.0	-1.0
chr1	2175318	2175918	ENSG00000067606.16|PRKCZ|DDX59|DDX59	994	+	6.128958	2.233329	-1.0	-1.0
chr1	2096100	2096340	ENSG00000067606.16|PRKCZ|DDX59|DDX59	960	+	3.792534	1.4007674	-1.0	-1.0
chr1	2095705	2096055	ENSG00000067606.16|PRKCZ|DDX59|DDX59	997	+	6.843383	2.5053618	-1.0	-1.0
chr1	2194213	2194687	ENSG00000162585.16|FAAP20|DDX59|DDX59	1000	-	5.989574	3.4942715	-1.0	-1.0
chr1	2193997	2194213	ENSG00000162585.16|FAAP20|DDX59|DDX59	989	-	3.6309862	1.9436339	-1.0	-1.0
chr1	2193910	2193997	ENSG00000162585.16|FAAP20|DDX59|DDX59	902	-	4.163409	1.0100983	-1.0	-1.0
chr1	2271076	2271241	ENSG00000157933.9|SKI|DDX59|DDX59	944	+	3.6245496	1.2499006	-1.0	-1.0
chr1	2298956	2299091	ENSG00000157933.9|SKI|DDX59|DDX59	902	+	6.2078934	1.0073392	-1.0	-1.0
chr1	2247514	2247624	ENSG00000157933.9|SKI|DDX59|DDX59	901	+	6.0451846	1.0057313	-1.0	-1.0
chr1	2308401	2308501	ENSG00000157933.9|SKI|DDX59|DDX59	902	+	2.2886646	1.0073864	-1.0	-1.0
chr1	2309461	2310119	ENSG00000157933.9|SKI|DDX59|DDX59	998	+	4.826742	2.6703286	-1.0	-1.0
chr1	2401285	2401945	ENSG00000157916.19|RER1|DDX59|DDX59	981	+	4.9641404	1.724903	-1.0	-1.0
chr1	2401050	2401245	ENSG00000157916.19|RER1|DDX59|DDX59	932	+	3.800479	1.1643529	-1.0	-1.0
chr1	2638995	2639145	ENSG00000215912.12|TTC34|DDX59|DDX59	902	-	6.18457	1.0078543	-1.0	-1.0
chr1	2638420	2638550	ENSG00000215912.12|TTC34|DDX59|DDX59	902	-	6.172261	1.0073864	-1.0	-1.0
chr1	2641240	2641840	ENSG00000215912.12|TTC34|DDX59|DDX59	982	-	6.56338	1.7509251	-1.0	-1.0
chr1	2641895	2642640	ENSG00000215912.12|TTC34|DDX59|DDX59	983	-	5.6646137	1.7736166	-1.0	-1.0
chr1	2639325	2641220	ENSG00000215912.12|TTC34|DDX59|DDX59	991	-	5.3212276	2.0299273	-1.0	-1.0
chr1	2643055	2643215	ENSG00000215912.12|TTC34|DDX59|DDX59	934	-	4.4513464	1.1809043	-1.0	-1.0
chr1	3476102	3477874	ENSG00000130762.14|ARHGEF16|DDX59|DDX59	984	+	6.253994	1.7958354	-1.0	-1.0
chr1	3547523	3547703	ENSG00000162591.15|MEGF6|DDX59|DDX59	902	-	6.2060394	1.0067705	-1.0	-1.0
chr1	3545578	3545843	ENSG00000162591.15|MEGF6|DDX59|DDX59	938	-	5.7722096	1.2059153	-1.0	-1.0
chr1	3546448	3546908	ENSG00000162591.15|MEGF6|DDX59|DDX59	962	-	6.2688575	1.4160142	-1.0	-1.0
chr1	3546008	3546243	ENSG00000162591.15|MEGF6|DDX59|DDX59	984	-	5.8372703	1.7966783	-1.0	-1.0
chr1	3542203	3542308	ENSG00000162591.15|MEGF6|DDX59|DDX59	901	-	6.0451846	1.0052135	-1.0	-1.0
chr1	3546268	3546433	ENSG00000162591.15|MEGF6|DDX59|DDX59	902	-	3.6038556	1.0065911	-1.0	-1.0
chr1	3553783	3553888	ENSG00000162591.15|MEGF6|DDX59|DDX59	902	-	6.2593393	1.0073864	-1.0	-1.0
chr1	3549948	3550048	ENSG00000162591.15|MEGF6|DDX59|DDX59	902	-	6.078157	1.007327	-1.0	-1.0
chr1	3539023	3539123	ENSG00000162591.15|MEGF6|DDX59|DDX59	901	-	6.3272524	1.0053706	-1.0	-1.0
chr1	3824687	3825077	ENSG00000116198.12|CEP104|DDX59|DDX59	906	-	5.7586107	1.025178	-1.0	-1.0
chr1	5977774	5977969	ENSG00000131697.17|NPHP4|DDX59|DDX59	984	-	6.830529	1.8010633	-1.0	-1.0
chr1	5993053	5993188	ENSG00000069424.14|KCNAB2|DDX59|DDX59	902	+	6.2277107	1.0073564	-1.0	-1.0
chr1	6449956	6450151	ENSG00000187017.15|ESPN|DDX59|DDX59	973	+	4.32269	1.5716168	-1.0	-1.0
chr1	6450256	6450373	ENSG00000187017.15|ESPN|DDX59|DDX59	958	+	6.5076	1.3731794	-1.0	-1.0
chr1	6460616	6460716	ENSG00000187017.15|ESPN|DDX59|DDX59	902	+	2.265893	1.0073864	-1.0	-1.0
chr1	6461050	6461155	ENSG00000187017.15|ESPN|DDX59|DDX59	902	+	6.071301	1.0073864	-1.0	-1.0
chr1	6449536	6449671	ENSG00000187017.15|ESPN|DDX59|DDX59	931	+	3.049344	1.1584258	-1.0	-1.0
chr1	6460501	6460611	ENSG00000187017.15|ESPN|DDX59|DDX59	940	+	3.5668137	1.2215034	-1.0	-1.0
chr1	6460191	6460396	ENSG00000187017.15|ESPN|DDX59|DDX59	911	+	2.1625044	1.0510064	-1.0	-1.0
chr1	6449266	6449446	ENSG00000187017.15|ESPN|DDX59|DDX59	981	+	5.409053	1.7107987	-1.0	-1.0
chr1	6450490	6450795	ENSG00000187017.15|ESPN|DDX59|DDX59	944	+	4.843719	1.2504051	-1.0	-1.0
chr1	6451025	6451190	ENSG00000187017.15|ESPN|DDX59|DDX59	905	+	3.114794	1.0215786	-1.0	-1.0
chr1	6459732	6459987	ENSG00000187017.15|ESPN|DDX59|DDX59	973	+	4.1668096	1.5631803	-1.0	-1.0
chr1	6614205	6614485	ENSG00000116273.5|PHF13|DDX59|DDX59	902	+	6.179069	1.0070932	-1.0	-1.0
chr1	6647948	6648048	ENSG00000007923.15|DNAJC11|DDX59|DDX59	902	-	3.0483775	1.0099596	-1.0	-1.0
chr1	6647458	6647598	ENSG00000007923.15|DNAJC11|DDX59|DDX59	902	-	6.252032	1.0080413	-1.0	-1.0
chr1	6646833	6647063	ENSG00000007923.15|DNAJC11|DDX59|DDX59	969	-	4.3592687	1.5125517	-1.0	-1.0
chr1	8359991	8360101	ENSG00000142599.17|RERE|DDX59|DDX59	901	-	4.2049956	1.0065322	-1.0	-1.0
chr1	8359763	8359908	ENSG00000142599.17|RERE|DDX59|DDX59	944	-	3.2483404	1.2551032	-1.0	-1.0
chr1	8801183	8801303	ENSG00000142599.17|RERE|DDX59|DDX59	902	-	6.085881	1.0073864	-1.0	-1.0
chr1	8360111	8361490	ENSG00000142599.17|RERE|DDX59|DDX59	1000	-	4.4680343	3.4823487	-1.0	-1.0
chr1	8358620	8358880	ENSG00000142599.17|RERE|DDX59|DDX59	931	-	3.126626	1.1625941	-1.0	-1.0
chr1	8358335	8358495	ENSG00000142599.17|RERE|DDX59|DDX59	916	-	2.5928168	1.0753031	-1.0	-1.0
chr1	9171045	9171170	ENSG00000228526.6|MIR34AHG|DDX59|DDX59	909	-	2.5850616	1.0402746	-1.0	-1.0
chr1	9169810	9169915	ENSG00000228526.6|MIR34AHG|DDX59|DDX59	907	-	3.830421	1.030431	-1.0	-1.0
chr1	9250408	9250673	ENSG00000049239.12|H6PD|DDX59|DDX59	993	+	7.0421066	2.1787407	-1.0	-1.0
chr1	9809974	9810179	ENSG00000171603.16|CLSTN1|DDX59|DDX59	977	-	6.69164	1.6419863	-1.0	-1.0
chr1	9768175	9768290	ENSG00000171603.16|CLSTN1|DDX59|DDX59	902	-	3.8613732	1.0074282	-1.0	-1.0
chr1	9909767	9909867	ENSG00000178585.14|CTNNBIP1|DDX59|DDX59	901	-	6.0451846	1.0053706	-1.0	-1.0
chr1	9884478	9884578	ENSG00000178585.14|CTNNBIP1|DDX59|DDX59	902	-	3.3883255	1.0073864	-1.0	-1.0
chr1	9883858	9884098	ENSG00000178585.14|CTNNBIP1|DDX59|DDX59	912	-	2.9650252	1.0537163	-1.0	-1.0
chr1	11045182	11045337	ENSG00000009724.16|MASP2|DDX59|DDX59	902	-	6.118525	1.0086527	-1.0	-1.0
chr1	11741130	11741260	ENSG00000177674.15|AGTRAP|DDX59|DDX59	902	+	6.102811	1.0077127	-1.0	-1.0
chr1	11952990	11953105	ENSG00000083444.16|PLOD1|DDX59|DDX59	902	+	6.3318458	1.0073864	-1.0	-1.0
chr1	11997676	11997821	ENSG00000116688.16|MFN2|DDX59|DDX59	902	+	6.121085	1.0071398	-1.0	-1.0
chr1	12594441	12594656	ENSG00000162496.8|DHRS3|DDX59|DDX59	982	-	3.4317293	1.7402359	-1.0	-1.0
chr1	12596638	12596983	ENSG00000162496.8|DHRS3|DDX59|DDX59	974	-	3.7197955	1.5880283	-1.0	-1.0
chr1	12595985	12596308	ENSG00000162496.8|DHRS3|DDX59|DDX59	991	-	3.6519284	2.069251	-1.0	-1.0
chr1	12596308	12596608	ENSG00000162496.8|DHRS3|DDX59|DDX59	995	-	4.1758394	2.27523	-1.0	-1.0
chr1	12594701	12595985	ENSG00000162496.8|DHRS3|DDX59|DDX59	1000	-	5.784384	3.803184	-1.0	-1.0
chr1	12594076	12594176	ENSG00000162496.8|DHRS3|DDX59|DDX59	902	-	2.6686254	1.0073864	-1.0	-1.0
chr1	13780677	13780937	ENSG00000116731.22|PRDM2|DDX59|DDX59	980	+	4.4378433	1.7012596	-1.0	-1.0
chr1	15036250	15036410	ENSG00000189337.16|KAZN|DDX59|DDX59	902	+	6.207155	1.0072314	-1.0	-1.0
chr1	14935624	14935764	ENSG00000189337.16|KAZN|DDX59|DDX59	902	+	6.339396	1.0099677	-1.0	-1.0
chr1	15935895	15936155	ENSG00000065526.10|SPEN|DDX59|DDX59	997	+	4.5548673	2.571829	-1.0	-1.0
chr1	15937432	15937562	ENSG00000065526.10|SPEN|DDX59|DDX59	902	+	2.8949375	1.0073014	-1.0	-1.0
chr1	15936160	15936266	ENSG00000065526.10|SPEN|DDX59|DDX59	902	+	3.4075575	1.0073864	-1.0	-1.0
chr1	16143445	16143630	ENSG00000142627.12|EPHA2|DDX59|DDX59	938	-	5.487818	1.2096304	-1.0	-1.0
chr1	16142750	16143285	ENSG00000142627.12|EPHA2|DDX59|DDX59	979	-	6.2007375	1.6779611	-1.0	-1.0
chr1	16143885	16144100	ENSG00000142627.12|EPHA2|DDX59|DDX59	975	-	5.1566567	1.6029456	-1.0	-1.0
chr1	16145290	16145395	ENSG00000142627.12|EPHA2|DDX59|DDX59	930	-	3.8805223	1.1524876	-1.0	-1.0
chr1	16139400	16139530	ENSG00000142627.12|EPHA2|DDX59|DDX59	902	-	3.5514565	1.0080644	-1.0	-1.0
chr1	16144215	16144375	ENSG00000142627.12|EPHA2|DDX59|DDX59	902	-	6.171941	1.0073445	-1.0	-1.0
chr1	16144455	16144580	ENSG00000142627.12|EPHA2|DDX59|DDX59	902	-	5.904511	1.0073811	-1.0	-1.0
chr1	16143665	16143765	ENSG00000142627.12|EPHA2|DDX59|DDX59	902	-	6.0617046	1.0073864	-1.0	-1.0
chr1	16142380	16142655	ENSG00000142627.12|EPHA2|DDX59|DDX59	996	-	6.410027	2.4360423	-1.0	-1.0
chr1	16143290	16143390	ENSG00000142627.12|EPHA2|DDX59|DDX59	902	-	6.2283196	1.0073864	-1.0	-1.0
chr1	16141970	16142175	ENSG00000142627.12|EPHA2|DDX59|DDX59	946	-	2.9964514	1.2662525	-1.0	-1.0
chr1	16132439	16132824	ENSG00000142627.12|EPHA2|DDX59|DDX59	997	-	6.545345	2.5653896	-1.0	-1.0
chr1	16141575	16141705	ENSG00000142627.12|EPHA2|DDX59|DDX59	921	-	4.277405	1.1050055	-1.0	-1.0
chr1	16620245	16620665	ENSG00000215908.10|CROCCP2|DDX59|DDX59	983	-	3.307303	1.7666845	-1.0	-1.0
chr1	16621795	16621900	ENSG00000215908.10|CROCCP2|DDX59|DDX59	922	-	3.2021008	1.1100038	-1.0	-1.0
chr1	16620665	16620820	ENSG00000215908.10|CROCCP2|DDX59|DDX59	956	-	3.527773	1.36011	-1.0	-1.0
chr1	17693097	17693197	ENSG00000074964.16|ARHGEF10L|DDX59|DDX59	901	+	2.6452036	1.0054286	-1.0	-1.0
chr1	17636911	17637046	ENSG00000074964.16|ARHGEF10L|DDX59|DDX59	957	+	3.574152	1.3649315	-1.0	-1.0
chr1	17691202	17691357	ENSG00000074964.16|ARHGEF10L|DDX59|DDX59	916	+	3.6596518	1.0774493	-1.0	-1.0
chr1	17612522	17612622	ENSG00000074964.16|ARHGEF10L|DDX59|DDX59	900	+	4.068068	1.0008454	-1.0	-1.0
chr1	17666400	17667120	ENSG00000074964.16|ARHGEF10L|DDX59|DDX59	990	+	4.424799	1.9986482	-1.0	-1.0
chr1	17690907	17691112	ENSG00000074964.16|ARHGEF10L|DDX59|DDX59	908	+	3.3792167	1.0346683	-1.0	-1.0
chr1	17694731	17694886	ENSG00000074964.16|ARHGEF10L|DDX59|DDX59	906	+	3.1704462	1.026089	-1.0	-1.0
chr1	17692662	17692857	ENSG00000074964.16|ARHGEF10L|DDX59|DDX59	953	+	3.7452958	1.3280395	-1.0	-1.0
chr1	17687797	17690472	ENSG00000074964.16|ARHGEF10L|DDX59|DDX59	992	+	4.2644553	2.078796	-1.0	-1.0
chr1	17669845	17669945	ENSG00000074964.16|ARHGEF10L|DDX59|DDX59	902	+	6.078157	1.0073864	-1.0	-1.0
chr1	17691427	17691567	ENSG00000074964.16|ARHGEF10L|DDX59|DDX59	915	+	6.148562	1.0723056	-1.0	-1.0
chr1	17693787	17693907	ENSG00000074964.16|ARHGEF10L|DDX59|DDX59	902	+	6.282762	1.0076764	-1.0	-1.0
chr1	17690617	17690787	ENSG00000074964.16|ARHGEF10L|DDX59|DDX59	930	+	3.4831822	1.1565987	-1.0	-1.0
chr1	17635381	17635541	ENSG00000074964.16|ARHGEF10L|DDX59|DDX59	912	+	2.9084096	1.0550077	-1.0	-1.0
chr1	17687435	17687560	ENSG00000074964.16|ARHGEF10L|DDX59|DDX59	919	+	4.5894966	1.0894333	-1.0	-1.0
chr1	17694946	17695071	ENSG00000074964.16|ARHGEF10L|DDX59|DDX59	902	+	6.320749	1.0069475	-1.0	-1.0
chr1	17670230	17670330	ENSG00000074964.16|ARHGEF10L|DDX59|DDX59	902	+	6.071301	1.0073864	-1.0	-1.0
chr1	17635021	17635121	ENSG00000074964.16|ARHGEF10L|DDX59|DDX59	902	+	3.3596065	1.0073864	-1.0	-1.0
chr1	17611977	17612167	ENSG00000074964.16|ARHGEF10L|DDX59|DDX59	983	+	3.276492	1.7632809	-1.0	-1.0
chr1	18902176	18902326	ENSG00000159423.16|ALDH4A1|DDX59|DDX59	927	-	2.8789482	1.1343533	-1.0	-1.0
chr1	18902178	18902323	ENSG00000255275.3|AL080251.1|DDX59|DDX59	928	-	2.9092379	1.1451656	-1.0	-1.0
chr1	19484309	19484414	ENSG00000077549.17|CAPZB|DDX59|DDX59	902	-	6.071301	1.0073864	-1.0	-1.0
chr1	19484664	19485435	ENSG00000077549.17|CAPZB|DDX59|DDX59	970	-	4.2209444	1.5184888	-1.0	-1.0
chr1	20485343	20485443	ENSG00000162545.5|CAMK2N1|DDX59|DDX59	918	-	3.1520422	1.0880998	-1.0	-1.0
chr1	20485528	20486220	ENSG00000162545.5|CAMK2N1|DDX59|DDX59	994	-	3.6077726	2.2001786	-1.0	-1.0
chr1	21176008	21176158	ENSG00000075151.20|EIF4G3|DDX59|DDX59	915	-	4.364198	1.0681682	-1.0	-1.0
chr1	21173436	21173566	ENSG00000075151.20|EIF4G3|DDX59|DDX59	902	-	6.378219	1.0073864	-1.0	-1.0
chr1	20988945	20989135	ENSG00000075151.20|EIF4G3|DDX59|DDX59	979	-	6.7424684	1.6840618	-1.0	-1.0
chr1	21332539	21332674	ENSG00000117298.14|ECE1|DDX59|DDX59	902	-	6.161033	1.0077081	-1.0	-1.0
chr1	21830818	21830943	ENSG00000142798.17|HSPG2|DDX59|DDX59	902	-	6.195364	1.0073864	-1.0	-1.0
chr1	21931385	21931495	ENSG00000142798.17|HSPG2|DDX59|DDX59	902	-	6.166311	1.0073864	-1.0	-1.0
chr1	24121385	24121525	ENSG00000142677.3|IL22RA1|DDX59|DDX59	902	-	6.284888	1.00899	-1.0	-1.0
chr1	26281179	26281364	ENSG00000142669.14|SH3BGRL3|DDX59|DDX59	943	+	3.5398946	1.2439535	-1.0	-1.0
chr1	26731241	26731501	ENSG00000117713.18|ARID1A|DDX59|DDX59	975	+	3.9850755	1.6063564	-1.0	-1.0
chr1	26709580	26709680	ENSG00000117713.18|ARID1A|DDX59|DDX59	901	+	6.0451846	1.0050565	-1.0	-1.0
chr1	26696316	26696451	ENSG00000117713.18|ARID1A|DDX59|DDX59	921	+	3.1042173	1.1010457	-1.0	-1.0
chr1	26696051	26696221	ENSG00000117713.18|ARID1A|DDX59|DDX59	913	+	4.360223	1.0593466	-1.0	-1.0
chr1	26827249	26827519	ENSG00000204160.11|ZDHHC18|DDX59|DDX59	973	+	5.4915643	1.5714774	-1.0	-1.0
chr1	27154452	27154892	ENSG00000090020.10|SLC9A1|DDX59|DDX59	965	-	3.3051715	1.4547501	-1.0	-1.0
chr1	27154930	27155155	ENSG00000090020.10|SLC9A1|DDX59|DDX59	955	-	5.630717	1.3431594	-1.0	-1.0
chr1	27307405	27307675	ENSG00000142784.15|WDTC1|DDX59|DDX59	906	+	4.609508	1.0267644	-1.0	-1.0
chr1	27350977	27351102	ENSG00000142765.17|SYTL1|DDX59|DDX59	901	+	4.2592335	1.0060303	-1.0	-1.0
chr1	27409716	27410061	ENSG00000158195.10|WASF2|DDX59|DDX59	990	-	3.6133823	1.9811399	-1.0	-1.0
chr1	27594873	27595058	ENSG00000126705.13|AHDC1|DDX59|DDX59	902	-	6.2658052	1.0090929	-1.0	-1.0
chr1	28236455	28236650	ENSG00000130770.17|ATPIF1|DDX59|DDX59	911	+	2.538729	1.0495925	-1.0	-1.0
chr1	28260097	28260257	ENSG00000130766.4|SESN2|DDX59|DDX59	916	+	3.5376625	1.0733137	-1.0	-1.0
chr1	29282949	29283722	ENSG00000060656.19|PTPRU|DDX59|DDX59	993	+	5.9968853	2.13181	-1.0	-1.0
chr1	30972217	30972327	ENSG00000134644.15|PUM1|DDX59|DDX59	902	-	6.0875454	1.0073864	-1.0	-1.0
chr1	32025597	32025867	ENSG00000121774.17|KHDRBS1|DDX59|DDX59	999	+	7.5598397	2.9340174	-1.0	-1.0
chr1	32336026	32336186	ENSG00000175130.6|MARCKSL1|DDX59|DDX59	926	-	3.242025	1.1301258	-1.0	-1.0
chr1	32770269	32770489	ENSG00000162522.10|KIAA1522|DDX59|DDX59	972	+	4.1575255	1.5527084	-1.0	-1.0
chr1	32772299	32772441	ENSG00000162522.10|KIAA1522|DDX59|DDX59	944	+	4.1810174	1.2539005	-1.0	-1.0
chr1	32770534	32772064	ENSG00000162522.10|KIAA1522|DDX59|DDX59	992	+	4.314967	2.11095	-1.0	-1.0
chr1	32772069	32772184	ENSG00000162522.10|KIAA1522|DDX59|DDX59	915	+	2.864991	1.0686135	-1.0	-1.0
chr1	33181666	33181851	ENSG00000116525.13|TRIM62|DDX59|DDX59	932	-	6.4620824	1.1706511	-1.0	-1.0
chr1	36340298	36340628	ENSG00000196182.10|STK40|DDX59|DDX59	922	-	5.225264	1.1080714	-1.0	-1.0
chr1	37997089	37997294	ENSG00000183386.9|FHL3|DDX59|DDX59	953	-	3.9184146	1.3297457	-1.0	-1.0
chr1	39413972	39414077	ENSG00000127603.24|MACF1|DDX59|DDX59	902	+	4.1145325	1.0073864	-1.0	-1.0
chr1	39413682	39413782	ENSG00000127603.24|MACF1|DDX59|DDX59	902	+	4.2631154	1.009344	-1.0	-1.0
chr1	42930195	42930300	ENSG00000117394.20|SLC2A1|DDX59|DDX59	901	-	3.8103232	1.0062691	-1.0	-1.0
chr1	42952036	42952136	ENSG00000117394.20|SLC2A1|DDX59|DDX59	902	-	2.9738002	1.0073864	-1.0	-1.0
chr1	43564166	43564296	ENSG00000142949.16|PTPRF|DDX59|DDX59	902	+	6.123373	1.0073864	-1.0	-1.0
chr1	43592796	43592931	ENSG00000142949.16|PTPRF|DDX59|DDX59	902	+	3.7216485	1.0106516	-1.0	-1.0
chr1	43908048	43908148	ENSG00000126091.19|ST3GAL3|DDX59|DDX59	902	+	6.1596518	1.0073864	-1.0	-1.0
chr1	43906908	43907033	ENSG00000126091.19|ST3GAL3|DDX59|DDX59	902	+	6.148966	1.0077738	-1.0	-1.0
chr1	43905423	43905538	ENSG00000126091.19|ST3GAL3|DDX59|DDX59	902	+	6.1055717	1.0073864	-1.0	-1.0
chr1	43904488	43904588	ENSG00000126091.19|ST3GAL3|DDX59|DDX59	902	+	6.189823	1.0073864	-1.0	-1.0
chr1	46247917	46248252	ENSG00000085999.11|RAD54L|DDX59|DDX59	996	+	3.961154	2.354119	-1.0	-1.0
chr1	46341926	46342036	ENSG00000117481.10|NSUN4|DDX59|DDX59	901	+	6.094586	1.0065309	-1.0	-1.0
chr1	46343301	46343401	ENSG00000117481.10|NSUN4|DDX59|DDX59	902	+	6.071301	1.0073864	-1.0	-1.0
chr1	48228415	48228560	ENSG00000117834.12|SLC5A9|DDX59|DDX59	903	+	2.7755432	1.0149547	-1.0	-1.0
chr1	52553100	52553250	ENSG00000134744.13|ZCCHC11|DDX59|DDX59	995	-	6.0402346	2.3217025	-1.0	-1.0
chr1	52431182	52431282	ENSG00000134744.13|ZCCHC11|DDX59|DDX59	902	-	3.3596065	1.0073864	-1.0	-1.0
chr1	52553280	52553420	ENSG00000134744.13|ZCCHC11|DDX59|DDX59	901	-	6.111267	1.0062608	-1.0	-1.0
chr1	54875316	54875421	ENSG00000116133.11|DHCR24|DDX59|DDX59	902	-	6.142436	1.0073864	-1.0	-1.0
chr1	55056464	55056584	ENSG00000169174.10|PCSK9|DDX59|DDX59	905	+	4.2503943	1.020567	-1.0	-1.0
chr1	56327306	56327471	ENSG00000260971.4|AC119674.1|DDX59|DDX59	902	-	6.253045	1.0079691	-1.0	-1.0
chr1	56327308	56327468	ENSG00000284686.1|AC119674.2|DDX59|DDX59	902	-	6.2551513	1.0086093	-1.0	-1.0
chr1	56730253	56730413	ENSG00000187889.12|FYB2|DDX59|DDX59	902	-	6.3272376	1.0100187	-1.0	-1.0
chr1	61138578	61138688	ENSG00000162599.15|NFIA|DDX59|DDX59	902	+	3.400868	1.0073864	-1.0	-1.0
chr1	74732515	74732650	ENSG00000116791.13|CRYZ|DDX59|DDX59	901	-	6.2504845	1.0034307	-1.0	-1.0
chr1	85259086	85259186	ENSG00000162642.13|C1orf52|DDX59|DDX59	902	-	6.0617046	1.0073864	-1.0	-1.0
chr1	90950189	90950399	ENSG00000122482.20|ZNF644|DDX59|DDX59	999	-	6.4059954	3.2150695	-1.0	-1.0
chr1	94458893	94459158	ENSG00000117528.11|ABCD3|DDX59|DDX59	992	+	5.4425735	2.0978951	-1.0	-1.0
chr1	96806084	96806279	ENSG00000117569.18|PTBP2|DDX59|DDX59	936	+	2.8004732	1.1921511	-1.0	-1.0
chr1	109623298	109623398	ENSG00000116337.15|AMPD2|DDX59|DDX59	902	+	6.313244	1.0073864	-1.0	-1.0
chr1	109625478	109625597	ENSG00000116337.15|AMPD2|DDX59|DDX59	901	+	6.199106	1.0064456	-1.0	-1.0
chr1	111448931	111449041	ENSG00000116455.13|WDR77|DDX59|DDX59	902	-	6.418096	1.010434	-1.0	-1.0
chr1	113484615	113484850	ENSG00000081026.18|MAGI3|DDX59|DDX59	1000	+	8.197975	4.0617003	-1.0	-1.0
chr1	150553870	150553975	ENSG00000143382.14|ADAMTSL4|DDX59|DDX59	902	+	6.1331835	1.0073566	-1.0	-1.0
chr1	150974643	150974758	ENSG00000143418.19|CERS2|DDX59|DDX59	902	-	4.2141323	1.0073864	-1.0	-1.0
chr1	151225401	151225526	ENSG00000143398.19|PIP5K1A|DDX59|DDX59	908	+	2.8865318	1.0365924	-1.0	-1.0
chr1	151225581	151225701	ENSG00000143398.19|PIP5K1A|DDX59|DDX59	902	+	6.071301	1.0073864	-1.0	-1.0
chr1	151459221	151459326	ENSG00000143442.21|POGZ|DDX59|DDX59	902	-	6.103518	1.009344	-1.0	-1.0
chr1	151612887	151613047	ENSG00000143376.12|SNX27|DDX59|DDX59	902	+	6.11564	1.0088449	-1.0	-1.0
chr1	153628598	153628738	ENSG00000160678.11|S100A1|DDX59|DDX59	902	+	6.112268	1.0085148	-1.0	-1.0
chr1	153631641	153632039	ENSG00000160678.11|S100A1|DDX59|DDX59	991	+	4.02993	2.0239768	-1.0	-1.0
chr1	153629483	153629728	ENSG00000160678.11|S100A1|DDX59|DDX59	977	+	6.0778527	1.6361104	-1.0	-1.0
chr1	153629273	153629403	ENSG00000160678.11|S100A1|DDX59|DDX59	902	+	6.244924	1.0095853	-1.0	-1.0
chr1	153630528	153630633	ENSG00000160678.11|S100A1|DDX59|DDX59	902	+	4.137115	1.008673	-1.0	-1.0
chr1	153922310	153922475	ENSG00000143614.9|GATAD2B|DDX59|DDX59	902	-	6.2296405	1.0073864	-1.0	-1.0
chr1	153806654	153806929	ENSG00000143614.9|GATAD2B|DDX59|DDX59	992	-	3.8817074	2.1051352	-1.0	-1.0
chr1	153951479	153951689	ENSG00000160741.16|CRTC2|DDX59|DDX59	975	-	5.318535	1.6054466	-1.0	-1.0
chr1	154268926	154269111	ENSG00000143569.18|UBAP2L|DDX59|DDX59	962	+	5.4002695	1.4182309	-1.0	-1.0
chr1	155006338	155006473	ENSG00000160685.13|ZBTB7B|DDX59|DDX59	902	+	6.199794	1.007379	-1.0	-1.0
chr1	155288050	155288160	ENSG00000143630.9|HCN3|DDX59|DDX59	902	+	6.197496	1.0096714	-1.0	-1.0
chr1	155287467	155287762	ENSG00000143630.9|HCN3|DDX59|DDX59	995	+	7.1015544	2.310415	-1.0	-1.0
chr1	155290323	155290573	ENSG00000143627.17|PKLR|DDX59|DDX59	960	-	2.96021	1.3961488	-1.0	-1.0
chr1	155977678	155977793	ENSG00000116584.17|ARHGEF2|DDX59|DDX59	901	-	6.176316	1.0056951	-1.0	-1.0
chr1	156103871	156103976	ENSG00000160789.19|LMNA|DDX59|DDX59	902	+	4.1145325	1.0073864	-1.0	-1.0
chr1	156295081	156295216	ENSG00000198715.11|GLMP|DDX59|DDX59	903	-	6.323807	1.011005	-1.0	-1.0
chr1	156377692	156377989	ENSG00000132677.12|RHBG|DDX59|DDX59	946	+	2.2801132	1.2653239	-1.0	-1.0
chr1	156378114	156378309	ENSG00000132677.12|RHBG|DDX59|DDX59	944	+	2.4085486	1.24888	-1.0	-1.0
chr1	156378449	156378619	ENSG00000132677.12|RHBG|DDX59|DDX59	940	+	2.630052	1.2185565	-1.0	-1.0
chr1	156377502	156377632	ENSG00000132677.12|RHBG|DDX59|DDX59	900	+	1.7811345	1.0020328	-1.0	-1.0
chr1	156659914	156660029	ENSG00000229953.1|AL590666.2|DDX59|DDX59	906	-	2.7882245	1.0259292	-1.0	-1.0
chr1	156646726	156646841	ENSG00000229953.1|AL590666.2|DDX59|DDX59	904	-	3.3926349	1.0177537	-1.0	-1.0
chr1	160091354	160091549	ENSG00000162729.13|IGSF8|DDX59|DDX59	981	-	3.5786455	1.7231567	-1.0	-1.0
chr1	160261882	160261982	ENSG00000132716.18|DCAF8|DDX59|DDX59	902	-	6.3213906	1.009344	-1.0	-1.0
chr1	160261884	160261984	ENSG00000258465.6|AL139011.2|DDX59|DDX59	902	-	6.3213906	1.009344	-1.0	-1.0
chr1	160302389	160302539	ENSG00000122218.14|COPA|DDX59|DDX59	926	-	6.473863	1.1307926	-1.0	-1.0
chr1	160358468	160358713	ENSG00000162736.15|NCSTN|DDX59|DDX59	961	+	2.434778	1.4063733	-1.0	-1.0
chr1	168008888	168008993	ENSG00000143164.15|DCAF6|DDX59|DDX59	902	+	4.1029806	1.0073864	-1.0	-1.0
chr1	171557554	171558039	ENSG00000117523.15|PRRC2C|DDX59|DDX59	998	+	3.7941318	2.7512984	-1.0	-1.0
chr1	177947581	177947824	ENSG00000120341.18|SEC16B|DDX59|DDX59	988	-	6.8481464	1.9267632	-1.0	-1.0
chr1	177947581	177947824	ENSG00000254154.8|AL359075.2|DDX59|DDX59	988	-	6.8481464	1.9269615	-1.0	-1.0
chr1	200346625	200346740	ENSG00000203721.6|LINC00862|DDX59|DDX59	902	-	6.0840735	1.0079148	-1.0	-1.0
chr1	202789459	202789659	ENSG00000117139.16|KDM5B|DDX59|DDX59	985	-	6.806305	1.8184003	-1.0	-1.0
chr1	202811679	202811804	ENSG00000228288.6|PCAT6|DDX59|DDX59	902	+	6.157058	1.0073864	-1.0	-1.0
chr1	202886163	202886358	ENSG00000183155.4|RABIF|DDX59|DDX59	978	-	6.7007194	1.6634996	-1.0	-1.0
chr1	203795814	203796279	ENSG00000058673.16|ZC3H11A|DDX59|DDX59	927	+	2.611329	1.1387451	-1.0	-1.0
chr1	203795818	203795998	ENSG00000257315.2|ZBED6|DDX59|DDX59	944	+	2.8214092	1.2546945	-1.0	-1.0
chr1	203795998	203796278	ENSG00000257315.2|ZBED6|DDX59|DDX59	914	+	2.5124578	1.063086	-1.0	-1.0
chr1	204360926	204361051	ENSG00000143850.13|PLEKHA6|DDX59|DDX59	917	-	6.431554	1.0825886	-1.0	-1.0
chr1	204359916	204360091	ENSG00000143850.13|PLEKHA6|DDX59|DDX59	902	-	6.28754	1.0088418	-1.0	-1.0
chr1	204362081	204362256	ENSG00000143850.13|PLEKHA6|DDX59|DDX59	902	-	4.1810336	1.0089834	-1.0	-1.0
chr1	204361741	204361936	ENSG00000143850.13|PLEKHA6|DDX59|DDX59	947	-	6.5196905	1.2771276	-1.0	-1.0
chr1	204361556	204361696	ENSG00000143850.13|PLEKHA6|DDX59|DDX59	902	-	6.137467	1.0068424	-1.0	-1.0
chr1	204360816	204360921	ENSG00000143850.13|PLEKHA6|DDX59|DDX59	902	-	6.1442018	1.0073864	-1.0	-1.0
chr1	204360296	204360401	ENSG00000143850.13|PLEKHA6|DDX59|DDX59	902	-	3.3531785	1.0069296	-1.0	-1.0
chr1	205201986	205202186	ENSG00000133059.16|DSTYK|DDX59|DDX59	994	-	7.0857654	2.2252252	-1.0	-1.0
chr1	205532393	205532503	ENSG00000117266.15|CDK18|DDX59|DDX59	902	+	3.4913864	1.0084083	-1.0	-1.0
chr1	211259741	211259941	ENSG00000117625.13|RCOR3|DDX59|DDX59	953	+	3.6532078	1.3299316	-1.0	-1.0
chr1	211259428	211259608	ENSG00000117625.13|RCOR3|DDX59|DDX59	967	+	4.2304487	1.4828233	-1.0	-1.0
chr1	224010421	224010521	ENSG00000185495.10|AC138393.1|DDX59|DDX59	901	+	6.2570996	1.0033565	-1.0	-1.0
chr1	224434299	224434849	ENSG00000162923.14|WDR26|DDX59|DDX59	999	-	5.3703575	2.849129	-1.0	-1.0
chr1	224433683	224434299	ENSG00000162923.14|WDR26|DDX59|DDX59	967	-	3.3160346	1.4835835	-1.0	-1.0
chr1	225514620	225514875	ENSG00000154380.17|ENAH|DDX59|DDX59	998	-	4.69491	2.7115889	-1.0	-1.0
chr1	226957535	226957675	ENSG00000163050.16|COQ8A|DDX59|DDX59	902	+	3.278459	1.0079898	-1.0	-1.0
chr1	226957705	226957805	ENSG00000163050.16|COQ8A|DDX59|DDX59	902	+	4.122243	1.0073864	-1.0	-1.0
chr1	226955065	226955710	ENSG00000163050.16|COQ8A|DDX59|DDX59	979	+	5.0084033	1.6764418	-1.0	-1.0
chr1	226954585	226954705	ENSG00000163050.16|COQ8A|DDX59|DDX59	902	+	4.1464944	1.0073864	-1.0	-1.0
chr1	226956925	226957490	ENSG00000163050.16|COQ8A|DDX59|DDX59	977	+	5.3255415	1.6379461	-1.0	-1.0
chr1	226954790	226955050	ENSG00000163050.16|COQ8A|DDX59|DDX59	967	+	4.8533044	1.4802027	-1.0	-1.0
chr1	226991824	226992059	ENSG00000143776.18|CDC42BPA|DDX59|DDX59	999	-	6.504136	3.294533	-1.0	-1.0
chr1	228146041	228146141	ENSG00000143774.16|GUK1|DDX59|DDX59	902	+	4.228258	1.0073864	-1.0	-1.0
chr1	228146196	228146311	ENSG00000143774.16|GUK1|DDX59|DDX59	904	+	3.4317722	1.0186878	-1.0	-1.0
chr1	228146341	228146696	ENSG00000143774.16|GUK1|DDX59|DDX59	992	+	4.5022297	2.0856628	-1.0	-1.0
chr1	228487888	228488221	ENSG00000168159.11|RNF187|DDX59|DDX59	986	+	6.494	1.8399823	-1.0	-1.0
chr1	230175548	230175733	ENSG00000143641.9|GALNT2|DDX59|DDX59	963	+	6.5174193	1.4347198	-1.0	-1.0
chr1	234396947	234397047	ENSG00000059588.9|TARBP1|DDX59|DDX59	902	-	6.103518	1.009344	-1.0	-1.0
chr1	234397112	234397332	ENSG00000059588.9|TARBP1|DDX59|DDX59	983	-	5.1768856	1.7750334	-1.0	-1.0
chr1	234608324	234608444	ENSG00000168264.10|IRF2BP2|DDX59|DDX59	915	-	3.076758	1.0717396	-1.0	-1.0
chr1	235302192	235302352	ENSG00000054267.21|ARID4B|DDX59|DDX59	954	-	3.868586	1.3380277	-1.0	-1.0
chr1	235586988	235587108	ENSG00000168243.10|GNG4|DDX59|DDX59	902	-	6.071301	1.0073864	-1.0	-1.0
chr1	241639659	241639774	ENSG00000203668.2|CHML|DDX59|DDX59	902	-	6.27643	1.0073864	-1.0	-1.0
chr1	241639661	241639776	ENSG00000054277.13|OPN3|DDX59|DDX59	902	-	6.2348814	1.0073667	-1.0	-1.0
chr1	244970651	244970821	ENSG00000203666.12|EFCAB2|DDX59|DDX59	904	+	4.509487	1.0194215	-1.0	-1.0
chr1	246324689	246325579	ENSG00000185420.18|SMYD3|DDX59|DDX59	999	-	5.6698728	2.8756104	-1.0	-1.0
chr1	246324319	246324514	ENSG00000185420.18|SMYD3|DDX59|DDX59	996	-	7.0029697	2.3602712	-1.0	-1.0
chr1	246785392	246786072	ENSG00000227953.6|LINC01341|DDX59|DDX59	1000	+	5.571725	4.1069236	-1.0	-1.0
chr1	247169377	247169482	ENSG00000196418.12|ZNF124|DDX59|DDX59	902	-	3.155984	1.0085572	-1.0	-1.0
chr1	247125211	247125401	ENSG00000196418.12|ZNF124|DDX59|DDX59	902	-	5.707782	1.0073872	-1.0	-1.0
chr1	247169492	247169592	ENSG00000196418.12|ZNF124|DDX59|DDX59	902	-	6.103518	1.009344	-1.0	-1.0
chr10	623023	624108	ENSG00000151240.16|DIP2C|DDX59|DDX59	997	-	5.8758507	2.4684687	-1.0	-1.0
chr10	624248	624443	ENSG00000151240.16|DIP2C|DDX59|DDX59	960	-	6.5775886	1.3956988	-1.0	-1.0
chr10	516958	517078	ENSG00000151240.16|DIP2C|DDX59|DDX59	902	-	6.182556	1.0073864	-1.0	-1.0
chr10	622468	622733	ENSG00000151240.16|DIP2C|DDX59|DDX59	952	-	6.501397	1.3230102	-1.0	-1.0
chr10	358487	358677	ENSG00000151240.16|DIP2C|DDX59|DDX59	954	-	5.0505915	1.3374379	-1.0	-1.0
chr10	622118	622363	ENSG00000151240.16|DIP2C|DDX59|DDX59	993	-	5.277134	2.1399112	-1.0	-1.0
chr10	557583	557683	ENSG00000151240.16|DIP2C|DDX59|DDX59	902	-	6.112235	1.0073864	-1.0	-1.0
chr10	621828	621953	ENSG00000151240.16|DIP2C|DDX59|DDX59	902	-	6.1192865	1.0073864	-1.0	-1.0
chr10	517083	517213	ENSG00000151240.16|DIP2C|DDX59|DDX59	902	-	6.241943	1.0072446	-1.0	-1.0
chr10	1010645	1010750	ENSG00000107937.18|GTPBP4|DDX59|DDX59	902	+	6.189823	1.0073864	-1.0	-1.0
chr10	1010765	1011275	ENSG00000107937.18|GTPBP4|DDX59|DDX59	987	+	4.2309117	1.8957237	-1.0	-1.0
chr10	1116152	1116387	ENSG00000047056.14|WDR37|DDX59|DDX59	908	+	6.416575	1.0342801	-1.0	-1.0
chr10	4982094	4982434	ENSG00000187134.13|AKR1C1|DDX59|DDX59	985	+	3.8424046	1.8316169	-1.0	-1.0
chr10	11483447	11483607	ENSG00000148429.14|USP6NL|DDX59|DDX59	902	-	6.0976195	1.0073436	-1.0	-1.0
chr10	18556786	18556936	ENSG00000241058.3|NSUN6|DDX59|DDX59	902	-	6.1082916	1.0081002	-1.0	-1.0
chr10	19701714	19701924	ENSG00000204740.10|MALRD1|DDX59|DDX59	956	+	6.088245	1.3551999	-1.0	-1.0
chr10	26765558	26765753	ENSG00000136754.17|ABI1|DDX59|DDX59	922	-	6.4513025	1.1068153	-1.0	-1.0
chr10	31854906	31855176	ENSG00000165322.17|ARHGAP12|DDX59|DDX59	999	-	7.370861	2.8876576	-1.0	-1.0
chr10	34462823	34462933	ENSG00000148498.15|PARD3|DDX59|DDX59	902	-	6.0617046	1.0073467	-1.0	-1.0
chr10	35431368	35431533	ENSG00000108100.17|CCNY|DDX59|DDX59	902	+	5.9825387	1.0070469	-1.0	-1.0
chr10	43397184	43397346	ENSG00000169813.16|HNRNPF|DDX59|DDX59	995	-	4.9192023	2.291689	-1.0	-1.0
chr10	43396831	43397184	ENSG00000169813.16|HNRNPF|DDX59|DDX59	999	-	5.007887	2.9710195	-1.0	-1.0
chr10	43396535	43396831	ENSG00000169813.16|HNRNPF|DDX59|DDX59	998	-	4.708694	2.7744846	-1.0	-1.0
chr10	43397346	43397476	ENSG00000169813.16|HNRNPF|DDX59|DDX59	943	-	3.317598	1.246922	-1.0	-1.0
chr10	44973493	44973593	ENSG00000107551.20|RASSF4|DDX59|DDX59	900	+	4.068068	1.0018487	-1.0	-1.0
chr10	44976488	44976803	ENSG00000107551.20|RASSF4|DDX59|DDX59	971	+	6.268519	1.537713	-1.0	-1.0
chr10	44975978	44976158	ENSG00000107551.20|RASSF4|DDX59|DDX59	933	+	4.241468	1.1721009	-1.0	-1.0
chr10	44972738	44972883	ENSG00000107551.20|RASSF4|DDX59|DDX59	923	+	3.0442576	1.1113708	-1.0	-1.0
chr10	44975043	44975363	ENSG00000107551.20|RASSF4|DDX59|DDX59	990	+	5.695141	2.0089927	-1.0	-1.0
chr10	44972308	44972408	ENSG00000107551.20|RASSF4|DDX59|DDX59	905	+	3.4225829	1.0238017	-1.0	-1.0
chr10	44972128	44972248	ENSG00000107551.20|RASSF4|DDX59|DDX59	902	+	6.281035	1.0079827	-1.0	-1.0
chr10	44974228	44974368	ENSG00000107551.20|RASSF4|DDX59|DDX59	917	+	6.3397164	1.08342	-1.0	-1.0
chr10	44974593	44974703	ENSG00000107551.20|RASSF4|DDX59|DDX59	944	+	3.3605306	1.2533835	-1.0	-1.0
chr10	44977403	44977543	ENSG00000107551.20|RASSF4|DDX59|DDX59	902	+	6.215982	1.0083656	-1.0	-1.0
chr10	44974073	44974208	ENSG00000107551.20|RASSF4|DDX59|DDX59	904	+	5.2988534	1.0199858	-1.0	-1.0
chr10	44976833	44977033	ENSG00000107551.20|RASSF4|DDX59|DDX59	961	+	6.579957	1.4118471	-1.0	-1.0
chr10	44974713	44975028	ENSG00000107551.20|RASSF4|DDX59|DDX59	938	+	3.7275915	1.2094471	-1.0	-1.0
chr10	44975398	44975958	ENSG00000107551.20|RASSF4|DDX59|DDX59	998	+	5.3116093	2.6654017	-1.0	-1.0
chr10	46030248	46030348	ENSG00000266412.5|NCOA4|DDX59|DDX59	901	-	3.3305361	1.0053706	-1.0	-1.0
chr10	52738340	52738535	ENSG00000228651.1|AC074327.1|DDX59|DDX59	920	-	6.4735093	1.0990678	-1.0	-1.0
chr10	52747870	52748085	ENSG00000228651.1|AC074327.1|DDX59|DDX59	941	-	5.3557096	1.2282193	-1.0	-1.0
chr10	52739840	52740110	ENSG00000228651.1|AC074327.1|DDX59|DDX59	953	-	4.241913	1.3274717	-1.0	-1.0
chr10	52740845	52740970	ENSG00000228651.1|AC074327.1|DDX59|DDX59	901	-	6.1594367	1.0064378	-1.0	-1.0
chr10	52740265	52740460	ENSG00000228651.1|AC074327.1|DDX59|DDX59	966	-	5.708116	1.4627466	-1.0	-1.0
chr10	59201548	59201743	ENSG00000165443.11|PHYHIPL|DDX59|DDX59	910	+	3.1343298	1.0452473	-1.0	-1.0
chr10	59202393	59202563	ENSG00000165443.11|PHYHIPL|DDX59|DDX59	948	+	4.3891006	1.2836292	-1.0	-1.0
chr10	59204018	59204163	ENSG00000165443.11|PHYHIPL|DDX59|DDX59	905	+	3.413099	1.0206786	-1.0	-1.0
chr10	59203888	59203988	ENSG00000165443.11|PHYHIPL|DDX59|DDX59	901	+	6.329105	1.0054286	-1.0	-1.0
chr10	68502677	68502867	ENSG00000122912.14|SLC25A16|DDX59|DDX59	952	-	6.2899914	1.3173288	-1.0	-1.0
chr10	70162241	70162496	ENSG00000079332.14|SAR1A|DDX59|DDX59	982	-	4.46109	1.7526072	-1.0	-1.0
chr10	72197994	72198144	ENSG00000138303.17|ASCC1|DDX59|DDX59	902	-	6.1331563	1.0076299	-1.0	-1.0
chr10	73808323	73808548	ENSG00000272916.5|AC022400.6|DDX59|DDX59	949	-	3.2234898	1.2950367	-1.0	-1.0
chr10	73808323	73808548	ENSG00000166507.17|NDST2|DDX59|DDX59	951	-	3.2430398	1.3056991	-1.0	-1.0
chr10	73873968	73874163	ENSG00000148660.20|CAMK2G|DDX59|DDX59	946	-	6.147033	1.2701317	-1.0	-1.0
chr10	73874213	73874343	ENSG00000148660.20|CAMK2G|DDX59|DDX59	902	-	6.1500945	1.0073864	-1.0	-1.0
chr10	74186151	74186391	ENSG00000156110.13|ADK|DDX59|DDX59	975	+	3.8803318	1.5944773	-1.0	-1.0
chr10	75234445	75234625	ENSG00000165644.10|COMTD1|DDX59|DDX59	949	-	5.257996	1.2944195	-1.0	-1.0
chr10	75234225	75234400	ENSG00000165644.10|COMTD1|DDX59|DDX59	902	-	6.2612886	1.0089655	-1.0	-1.0
chr10	75472169	75472309	ENSG00000148655.14|LRMDA|DDX59|DDX59	934	+	3.7726738	1.1828682	-1.0	-1.0
chr10	75672503	75672738	ENSG00000148655.14|LRMDA|DDX59|DDX59	1000	+	5.664231	4.9370484	-1.0	-1.0
chr10	79150037	79150152	ENSG00000108175.16|ZMIZ1|DDX59|DDX59	902	+	6.176819	1.0073864	-1.0	-1.0
chr10	80279219	80279334	ENSG00000151224.12|MAT1A|DDX59|DDX59	902	-	6.1521783	1.0089965	-1.0	-1.0
chr10	80429526	80429851	ENSG00000122378.13|FAM213A|DDX59|DDX59	999	+	6.5679517	2.9915025	-1.0	-1.0
chr10	80518049	80518149	ENSG00000108219.14|TSPAN14|DDX59|DDX59	901	+	6.0451846	1.0050565	-1.0	-1.0
chr10	87055194	87055374	ENSG00000148672.8|GLUD1|DDX59|DDX59	945	-	3.1481092	1.2586547	-1.0	-1.0
chr10	87055404	87055504	ENSG00000148672.8|GLUD1|DDX59|DDX59	902	-	6.1192865	1.0073864	-1.0	-1.0
chr10	90915950	90916130	ENSG00000148677.6|ANKRD1|DDX59|DDX59	930	-	4.2989845	1.1553059	-1.0	-1.0
chr10	96832664	96832774	ENSG00000196233.13|LCOR|DDX59|DDX59	902	+	6.2135706	1.0073864	-1.0	-1.0
chr10	96844044	96844249	ENSG00000196233.13|LCOR|DDX59|DDX59	986	+	4.3779144	1.8466455	-1.0	-1.0
chr10	100940711	100940966	ENSG00000119906.11|SLF2|DDX59|DDX59	996	+	4.473776	2.3832855	-1.0	-1.0
chr10	100971274	100971434	ENSG00000095539.15|SEMA4G|DDX59|DDX59	941	+	2.9141634	1.232201	-1.0	-1.0
chr10	100970414	100970599	ENSG00000095539.15|SEMA4G|DDX59|DDX59	921	+	2.6436377	1.099803	-1.0	-1.0
chr10	100983379	100983534	ENSG00000095539.15|SEMA4G|DDX59|DDX59	916	+	2.5669124	1.0752517	-1.0	-1.0
chr10	100984629	100984904	ENSG00000095539.15|SEMA4G|DDX59|DDX59	945	+	2.2685597	1.2571526	-1.0	-1.0
chr10	100972633	100973018	ENSG00000095539.15|SEMA4G|DDX59|DDX59	988	+	2.7315216	1.9094863	-1.0	-1.0
chr10	100973277	100973497	ENSG00000095539.15|SEMA4G|DDX59|DDX59	921	+	2.694992	1.1003304	-1.0	-1.0
chr10	100970039	100970139	ENSG00000095539.15|SEMA4G|DDX59|DDX59	902	+	2.9301238	1.0088466	-1.0	-1.0
chr10	100984124	100984524	ENSG00000095539.15|SEMA4G|DDX59|DDX59	978	+	2.5105593	1.6614301	-1.0	-1.0
chr10	100999515	100999630	ENSG00000107816.17|LZTS2|DDX59|DDX59	902	+	6.1050043	1.0070752	-1.0	-1.0
chr10	102141249	102141394	ENSG00000148840.10|PPRC1|DDX59|DDX59	929	+	2.7273698	1.146962	-1.0	-1.0
chr10	102141094	102141244	ENSG00000148840.10|PPRC1|DDX59|DDX59	921	+	2.8577063	1.1029613	-1.0	-1.0
chr10	102619180	102619335	ENSG00000107882.11|SUFU|DDX59|DDX59	922	+	4.977548	1.1102631	-1.0	-1.0
chr10	102735623	102735733	ENSG00000156398.12|SFXN2|DDX59|DDX59	902	+	6.2843323	1.0073864	-1.0	-1.0
chr10	102734983	102735353	ENSG00000156398.12|SFXN2|DDX59|DDX59	960	+	4.737806	1.4026637	-1.0	-1.0
chr10	102995213	102995318	ENSG00000148842.17|CNNM2|DDX59|DDX59	902	+	6.2283196	1.0073864	-1.0	-1.0
chr10	102995353	102995488	ENSG00000148842.17|CNNM2|DDX59|DDX59	902	+	6.2629256	1.0073864	-1.0	-1.0
chr10	103618749	103618849	ENSG00000107957.16|SH3PXD2A|DDX59|DDX59	902	-	6.0875454	1.0073864	-1.0	-1.0
chr10	103798019	103798119	ENSG00000107957.16|SH3PXD2A|DDX59|DDX59	902	-	6.3829417	1.0073864	-1.0	-1.0
chr10	103599966	103600066	ENSG00000107957.16|SH3PXD2A|DDX59|DDX59	902	-	2.6970212	1.009344	-1.0	-1.0
chr10	103784669	103784789	ENSG00000107957.16|SH3PXD2A|DDX59|DDX59	902	-	6.1754365	1.007311	-1.0	-1.0
chr10	104231873	104232063	ENSG00000197748.12|CFAP43|DDX59|DDX59	902	-	6.226226	1.0082651	-1.0	-1.0
chr10	112951632	112951817	ENSG00000148737.16|TCF7L2|DDX59|DDX59	958	+	3.9687693	1.3781344	-1.0	-1.0
chr10	114500588	114500773	ENSG00000099204.18|ABLIM1|DDX59|DDX59	902	-	6.2399464	1.0073864	-1.0	-1.0
chr10	119596433	119596608	ENSG00000151923.17|TIAL1|DDX59|DDX59	997	-	3.4440517	2.4866946	-1.0	-1.0
chr10	119596208	119596323	ENSG00000151923.17|TIAL1|DDX59|DDX59	902	-	4.1771812	1.0082904	-1.0	-1.0
chr10	119596638	119596873	ENSG00000151923.17|TIAL1|DDX59|DDX59	964	-	2.4923272	1.4421327	-1.0	-1.0
chr10	119595793	119595908	ENSG00000151923.17|TIAL1|DDX59|DDX59	905	-	2.6701093	1.0232852	-1.0	-1.0
chr10	122219226	122219361	ENSG00000138162.18|TACC2|DDX59|DDX59	902	+	6.428095	1.0109761	-1.0	-1.0
chr10	127347815	127347990	ENSG00000150760.12|DOCK1|DDX59|DDX59	902	+	6.259804	1.0073799	-1.0	-1.0
chr10	126963593	126963743	ENSG00000150760.12|DOCK1|DDX59|DDX59	902	+	6.1772866	1.0073864	-1.0	-1.0
chr10	132538741	132538911	ENSG00000068383.18|INPP5A|DDX59|DDX59	902	+	4.3583927	1.0095875	-1.0	-1.0
chr10	132538261	132538706	ENSG00000068383.18|INPP5A|DDX59|DDX59	991	+	6.6408567	2.0245774	-1.0	-1.0
chr10	132670245	132670370	ENSG00000068383.18|INPP5A|DDX59|DDX59	902	+	6.1231585	1.0083652	-1.0	-1.0
chr10	132538956	132539256	ENSG00000068383.18|INPP5A|DDX59|DDX59	929	+	6.448535	1.1488638	-1.0	-1.0
chr10	133372822	133373017	ENSG00000127884.4|ECHS1|DDX59|DDX59	929	-	5.3698378	1.1470191	-1.0	-1.0
chr10	133373102	133373232	ENSG00000127884.4|ECHS1|DDX59|DDX59	902	-	6.1013126	1.0073119	-1.0	-1.0
chr10	133372287	133372522	ENSG00000127884.4|ECHS1|DDX59|DDX59	934	-	6.430234	1.1834937	-1.0	-1.0
chr10	133403308	133403568	ENSG00000254536.1|AL360181.3|DDX59|DDX59	986	+	4.4810324	1.8630288	-1.0	-1.0
chr10	133403309	133403574	ENSG00000148824.18|MTG1|DDX59|DDX59	986	+	4.5538173	1.8446387	-1.0	-1.0
chr11	203073	203218	ENSG00000177951.17|BET1L|DDX59|DDX59	902	-	5.7202873	1.0075911	-1.0	-1.0
chr11	202729	202899	ENSG00000177951.17|BET1L|DDX59|DDX59	930	-	3.114549	1.1542666	-1.0	-1.0
chr11	203588	203758	ENSG00000177951.17|BET1L|DDX59|DDX59	920	-	3.330269	1.0976189	-1.0	-1.0
chr11	204408	204508	ENSG00000177951.17|BET1L|DDX59|DDX59	900	-	4.068068	1.0018487	-1.0	-1.0
chr11	289558	289843	ENSG00000142102.15|PGGHG|DDX59|DDX59	929	+	3.6299121	1.1483632	-1.0	-1.0
chr11	289399	289544	ENSG00000142102.15|PGGHG|DDX59|DDX59	914	+	5.956225	1.0665586	-1.0	-1.0
chr11	377587	377687	ENSG00000182272.11|B4GALNT4|DDX59|DDX59	901	+	6.2504845	1.0048199	-1.0	-1.0
chr11	380951	381301	ENSG00000182272.11|B4GALNT4|DDX59|DDX59	973	+	5.278716	1.5706092	-1.0	-1.0
chr11	376455	376655	ENSG00000182272.11|B4GALNT4|DDX59|DDX59	933	+	4.746685	1.1739402	-1.0	-1.0
chr11	381526	381668	ENSG00000182272.11|B4GALNT4|DDX59|DDX59	973	+	3.7099595	1.5649829	-1.0	-1.0
chr11	398771	398911	ENSG00000184363.9|PKP3|DDX59|DDX59	902	+	6.1238875	1.0073799	-1.0	-1.0
chr11	399486	399741	ENSG00000184363.9|PKP3|DDX59|DDX59	902	+	6.2208657	1.0076457	-1.0	-1.0
chr11	397871	398026	ENSG00000184363.9|PKP3|DDX59|DDX59	902	+	6.1166553	1.0076005	-1.0	-1.0
chr11	399356	399456	ENSG00000184363.9|PKP3|DDX59|DDX59	902	+	6.071301	1.0073864	-1.0	-1.0
chr11	430403	430558	ENSG00000185101.12|ANO9|DDX59|DDX59	997	-	7.263067	2.5213552	-1.0	-1.0
chr11	429778	429998	ENSG00000185101.12|ANO9|DDX59|DDX59	975	-	3.4055488	1.6095612	-1.0	-1.0
chr11	430283	430398	ENSG00000185101.12|ANO9|DDX59|DDX59	902	-	4.158163	1.0069137	-1.0	-1.0
chr11	611833	611998	ENSG00000070047.11|PHRF1|DDX59|DDX59	967	+	6.60238	1.4833797	-1.0	-1.0
chr11	587051	587171	ENSG00000070047.11|PHRF1|DDX59|DDX59	902	+	6.1911907	1.0073864	-1.0	-1.0
chr11	583606	583781	ENSG00000070047.11|PHRF1|DDX59|DDX59	919	+	5.12778	1.0927179	-1.0	-1.0
chr11	583991	584096	ENSG00000070047.11|PHRF1|DDX59|DDX59	902	+	6.2336884	1.0073864	-1.0	-1.0
chr11	582366	582546	ENSG00000070047.11|PHRF1|DDX59|DDX59	902	+	6.3188367	1.0092714	-1.0	-1.0
chr11	639258	639403	ENSG00000069696.6|DRD4|DDX59|DDX59	902	+	4.9251328	1.0073864	-1.0	-1.0
chr11	694084	694474	ENSG00000177030.16|DEAF1|DDX59|DDX59	947	-	6.2908397	1.2766372	-1.0	-1.0
chr11	653752	653940	ENSG00000177030.16|DEAF1|DDX59|DDX59	978	-	4.9034185	1.6666528	-1.0	-1.0
chr11	705594	705699	ENSG00000177030.16|DEAF1|DDX59|DDX59	902	-	6.2428107	1.0098438	-1.0	-1.0
chr11	705399	705559	ENSG00000177030.16|DEAF1|DDX59|DDX59	903	-	3.3849177	1.0146376	-1.0	-1.0
chr11	655221	655326	ENSG00000177030.16|DEAF1|DDX59|DDX59	902	-	6.112235	1.0073864	-1.0	-1.0
chr11	705004	705104	ENSG00000177030.16|DEAF1|DDX59|DDX59	902	-	6.271239	1.0071462	-1.0	-1.0
chr11	705839	705939	ENSG00000177030.16|DEAF1|DDX59|DDX59	902	-	6.0617046	1.0073864	-1.0	-1.0
chr11	690128	690348	ENSG00000177030.16|DEAF1|DDX59|DDX59	999	-	7.490919	3.0586994	-1.0	-1.0
chr11	709451	709552	ENSG00000177106.14|EPS8L2|DDX59|DDX59	974	+	6.70935	1.5869634	-1.0	-1.0
chr11	722855	723235	ENSG00000177106.14|EPS8L2|DDX59|DDX59	997	+	6.241127	2.4715316	-1.0	-1.0
chr11	706594	706813	ENSG00000177106.14|EPS8L2|DDX59|DDX59	967	+	4.367954	1.4752111	-1.0	-1.0
chr11	727385	727550	ENSG00000177106.14|EPS8L2|DDX59|DDX59	928	+	2.960303	1.145635	-1.0	-1.0
chr11	706813	708574	ENSG00000177106.14|EPS8L2|DDX59|DDX59	997	+	3.974528	2.5764015	-1.0	-1.0
chr11	708574	708643	ENSG00000177106.14|EPS8L2|DDX59|DDX59	985	+	4.104574	1.8303082	-1.0	-1.0
chr11	722584	722672	ENSG00000177106.14|EPS8L2|DDX59|DDX59	983	+	3.0817387	1.7794796	-1.0	-1.0
chr11	706358	706543	ENSG00000177106.14|EPS8L2|DDX59|DDX59	957	+	3.0591583	1.3679423	-1.0	-1.0
chr11	709587	709892	ENSG00000177106.14|EPS8L2|DDX59|DDX59	936	+	2.1901798	1.195245	-1.0	-1.0
chr11	709962	710252	ENSG00000177106.14|EPS8L2|DDX59|DDX59	949	+	2.6144822	1.2963002	-1.0	-1.0
chr11	723658	723763	ENSG00000177106.14|EPS8L2|DDX59|DDX59	902	+	6.1077514	1.0073864	-1.0	-1.0
chr11	723798	723918	ENSG00000177106.14|EPS8L2|DDX59|DDX59	902	+	6.297998	1.0092682	-1.0	-1.0
chr11	708643	709329	ENSG00000177106.14|EPS8L2|DDX59|DDX59	998	+	5.0690093	2.6585553	-1.0	-1.0
chr11	767484	767589	ENSG00000177225.16|GATD1|DDX59|DDX59	902	-	6.112235	1.0073864	-1.0	-1.0
chr11	769964	770159	ENSG00000177225.16|GATD1|DDX59|DDX59	940	-	3.4272313	1.2184951	-1.0	-1.0
chr11	769154	769254	ENSG00000177225.16|GATD1|DDX59|DDX59	902	-	4.1922154	1.009344	-1.0	-1.0
chr11	770304	770579	ENSG00000177225.16|GATD1|DDX59|DDX59	915	-	2.40571	1.0711129	-1.0	-1.0
chr11	767319	767444	ENSG00000177225.16|GATD1|DDX59|DDX59	902	-	2.9368846	1.0106721	-1.0	-1.0
chr11	770839	771014	ENSG00000177225.16|GATD1|DDX59|DDX59	935	-	5.954466	1.1844801	-1.0	-1.0
chr11	801579	801929	ENSG00000177595.17|PIDD1|DDX59|DDX59	1000	-	7.082829	3.4191928	-1.0	-1.0
chr11	821174	821369	ENSG00000177666.16|PNPLA2|DDX59|DDX59	904	+	2.3761258	1.0192302	-1.0	-1.0
chr11	820530	820630	ENSG00000177666.16|PNPLA2|DDX59|DDX59	902	+	2.5635617	1.0073864	-1.0	-1.0
chr11	821484	821674	ENSG00000177666.16|PNPLA2|DDX59|DDX59	902	+	2.8446696	1.0078027	-1.0	-1.0
chr11	822142	822302	ENSG00000177666.16|PNPLA2|DDX59|DDX59	902	+	4.726879	1.0073864	-1.0	-1.0
chr11	820939	821039	ENSG00000177666.16|PNPLA2|DDX59|DDX59	909	+	3.4380789	1.0431565	-1.0	-1.0
chr11	828374	828584	ENSG00000177685.16|CRACR2B|DDX59|DDX59	964	+	5.649276	1.4396676	-1.0	-1.0
chr11	853887	854027	ENSG00000214063.10|TSPAN4|DDX59|DDX59	902	+	6.126293	1.0080594	-1.0	-1.0
chr11	848700	848800	ENSG00000214063.10|TSPAN4|DDX59|DDX59	901	+	6.0451846	1.0048199	-1.0	-1.0
chr11	873471	873596	ENSG00000177830.17|CHID1|DDX59|DDX59	914	-	4.2951784	1.0645795	-1.0	-1.0
chr11	873341	873461	ENSG00000177830.17|CHID1|DDX59|DDX59	902	-	6.09222	1.0073864	-1.0	-1.0
chr11	879480	879580	ENSG00000177830.17|CHID1|DDX59|DDX59	901	-	6.0451846	1.0050565	-1.0	-1.0
chr11	997405	997585	ENSG00000183020.13|AP2A2|DDX59|DDX59	901	+	4.67854	1.0063314	-1.0	-1.0
chr11	995280	996063	ENSG00000183020.13|AP2A2|DDX59|DDX59	994	+	4.6904745	2.2420883	-1.0	-1.0
chr11	996865	997160	ENSG00000183020.13|AP2A2|DDX59|DDX59	914	+	3.768408	1.067832	-1.0	-1.0
chr11	996225	996650	ENSG00000183020.13|AP2A2|DDX59|DDX59	926	+	5.0150094	1.1325989	-1.0	-1.0
chr11	994955	995180	ENSG00000183020.13|AP2A2|DDX59|DDX59	963	+	3.5225527	1.4307202	-1.0	-1.0
chr11	997210	997395	ENSG00000183020.13|AP2A2|DDX59|DDX59	936	+	3.8227212	1.1962558	-1.0	-1.0
chr11	1684342	1684592	ENSG00000205865.4|FAM99B|DDX59|DDX59	931	-	3.0479288	1.1597914	-1.0	-1.0
chr11	1754255	1754900	ENSG00000117984.13|CTSD|DDX59|DDX59	997	-	6.3615456	2.5885758	-1.0	-1.0
chr11	1754118	1754255	ENSG00000117984.13|CTSD|DDX59|DDX59	925	-	4.2986555	1.1268632	-1.0	-1.0
chr11	1754138	1754888	ENSG00000250644.3|AC068580.4|DDX59|DDX59	996	-	5.9835434	2.3651717	-1.0	-1.0
chr11	1983826	1983941	ENSG00000226416.1|MRPL23-AS1|DDX59|DDX59	902	-	6.303071	1.0085783	-1.0	-1.0
chr11	2129165	2129449	ENSG00000240801.1|AC132217.1|DDX59|DDX59	998	-	1.5722162	2.8045297	-1.0	-1.0
chr11	2129449	2129769	ENSG00000240801.1|AC132217.1|DDX59|DDX59	933	-	1.1631066	1.1746389	-1.0	-1.0
chr11	2129789	2129920	ENSG00000240801.1|AC132217.1|DDX59|DDX59	945	-	1.8554039	1.2576739	-1.0	-1.0
chr11	2129920	2129964	ENSG00000240801.1|AC132217.1|DDX59|DDX59	985	-	2.145105	1.8212723	-1.0	-1.0
chr11	2129166	2129771	ENSG00000167244.18|IGF2|DDX59|DDX59	988	-	1.3362144	1.9243706	-1.0	-1.0
chr11	2135366	2135529	ENSG00000167244.18|IGF2|DDX59|DDX59	1000	-	2.0502617	3.7089493	-1.0	-1.0
chr11	2134174	2134714	ENSG00000167244.18|IGF2|DDX59|DDX59	929	-	2.150349	1.1517156	-1.0	-1.0
chr11	2133959	2134159	ENSG00000167244.18|IGF2|DDX59|DDX59	968	-	2.458551	1.4899787	-1.0	-1.0
chr11	2133283	2133418	ENSG00000167244.18|IGF2|DDX59|DDX59	919	-	2.5823576	1.0907457	-1.0	-1.0
chr11	2132601	2133223	ENSG00000167244.18|IGF2|DDX59|DDX59	997	-	1.6353616	2.5367835	-1.0	-1.0
chr11	2132206	2132486	ENSG00000167244.18|IGF2|DDX59|DDX59	979	-	1.3990316	1.6788828	-1.0	-1.0
chr11	2138228	2139389	ENSG00000167244.18|IGF2|DDX59|DDX59	1000	-	3.5267954	21.003517	-1.0	-1.0
chr11	2135164	2135279	ENSG00000167244.18|IGF2|DDX59|DDX59	902	-	1.9598423	1.0103056	-1.0	-1.0
chr11	2139389	2139489	ENSG00000167244.18|IGF2|DDX59|DDX59	975	-	2.190667	1.6055796	-1.0	-1.0
chr11	2136499	2137187	ENSG00000167244.18|IGF2|DDX59|DDX59	980	-	2.3949506	1.7074023	-1.0	-1.0
chr11	2129786	2131601	ENSG00000167244.18|IGF2|DDX59|DDX59	995	-	1.7077496	2.296712	-1.0	-1.0
chr11	2135584	2135684	ENSG00000167244.18|IGF2|DDX59|DDX59	902	-	1.9015459	1.0073864	-1.0	-1.0
chr11	2137305	2138228	ENSG00000167244.18|IGF2|DDX59|DDX59	995	-	3.2281263	2.2714472	-1.0	-1.0
chr11	2133516	2133674	ENSG00000167244.18|IGF2|DDX59|DDX59	1000	-	2.2518837	7.066037	-1.0	-1.0
chr11	2135789	2136404	ENSG00000167244.18|IGF2|DDX59|DDX59	951	-	2.2136645	1.3139236	-1.0	-1.0
chr11	2135366	2135529	ENSG00000129965.14|INS-IGF2|DDX59|DDX59	1000	-	2.0502617	3.7096937	-1.0	-1.0
chr11	2133516	2133665	ENSG00000129965.14|INS-IGF2|DDX59|DDX59	1000	-	2.2843778	7.345489	-1.0	-1.0
chr11	2137239	2139489	ENSG00000129965.14|INS-IGF2|DDX59|DDX59	1000	-	3.3605149	11.882002	-1.0	-1.0
chr11	2134175	2134710	ENSG00000129965.14|INS-IGF2|DDX59|DDX59	931	-	2.1602194	1.1606178	-1.0	-1.0
chr11	2132204	2132484	ENSG00000129965.14|INS-IGF2|DDX59|DDX59	979	-	1.4024097	1.6789091	-1.0	-1.0
chr11	2131394	2131619	ENSG00000129965.14|INS-IGF2|DDX59|DDX59	969	-	1.6777962	1.5124309	-1.0	-1.0
chr11	2136499	2137194	ENSG00000129965.14|INS-IGF2|DDX59|DDX59	980	-	2.3927372	1.7008961	-1.0	-1.0
chr11	2135584	2135684	ENSG00000129965.14|INS-IGF2|DDX59|DDX59	902	-	1.9015459	1.0073864	-1.0	-1.0
chr11	2133955	2134160	ENSG00000129965.14|INS-IGF2|DDX59|DDX59	965	-	2.4290292	1.4566793	-1.0	-1.0
chr11	2135789	2136404	ENSG00000129965.14|INS-IGF2|DDX59|DDX59	951	-	2.2087252	1.3096406	-1.0	-1.0
chr11	2135155	2135275	ENSG00000129965.14|INS-IGF2|DDX59|DDX59	902	-	1.9336765	1.0067654	-1.0	-1.0
chr11	2133283	2133403	ENSG00000129965.14|INS-IGF2|DDX59|DDX59	923	-	2.6061323	1.1127208	-1.0	-1.0
chr11	2132599	2133223	ENSG00000129965.14|INS-IGF2|DDX59|DDX59	997	-	1.6340014	2.5260198	-1.0	-1.0
chr11	2667512	2667612	ENSG00000269821.1|KCNQ1OT1|DDX59|DDX59	902	-	2.510383	1.0099596	-1.0	-1.0
chr11	2654417	2654772	ENSG00000269821.1|KCNQ1OT1|DDX59|DDX59	971	-	2.7107906	1.5337584	-1.0	-1.0
chr11	2664102	2664342	ENSG00000269821.1|KCNQ1OT1|DDX59|DDX59	957	-	2.2525337	1.3670363	-1.0	-1.0
chr11	2921826	2921967	ENSG00000110628.13|SLC22A18|DDX59|DDX59	992	+	3.9084358	2.0941978	-1.0	-1.0
chr11	2921967	2922107	ENSG00000110628.13|SLC22A18|DDX59|DDX59	903	+	3.3130653	1.0122701	-1.0	-1.0
chr11	2920141	2920276	ENSG00000110628.13|SLC22A18|DDX59|DDX59	901	+	6.158318	1.0058768	-1.0	-1.0
chr11	2921416	2921541	ENSG00000110628.13|SLC22A18|DDX59|DDX59	911	+	3.923303	1.0508312	-1.0	-1.0
chr11	3912109	3912374	ENSG00000167323.11|STIM1|DDX59|DDX59	979	+	5.5586915	1.6725526	-1.0	-1.0
chr11	6613452	6613552	ENSG00000166340.15|TPP1|DDX59|DDX59	902	-	2.6530619	1.0073864	-1.0	-1.0
chr11	8640851	8641056	ENSG00000166436.15|TRIM66|DDX59|DDX59	927	-	5.6514616	1.1356206	-1.0	-1.0
chr11	8640426	8640571	ENSG00000166436.15|TRIM66|DDX59|DDX59	928	-	4.288315	1.1428448	-1.0	-1.0
chr11	10508276	10508431	ENSG00000255823.4|MTRNR2L8|DDX59|DDX59	912	-	6.347459	1.0564713	-1.0	-1.0
chr11	10806766	10806956	ENSG00000110321.16|EIF4G2|DDX59|DDX59	914	-	1.9908594	1.0657673	-1.0	-1.0
chr11	10808704	10808984	ENSG00000110321.16|EIF4G2|DDX59|DDX59	1000	-	4.2461123	10.285813	-1.0	-1.0
chr11	10807211	10807476	ENSG00000110321.16|EIF4G2|DDX59|DDX59	1000	-	3.9104786	5.8506436	-1.0	-1.0
chr11	14725551	14725736	ENSG00000152270.8|PDE3B|DDX59|DDX59	903	+	6.352011	1.0129522	-1.0	-1.0
chr11	17896664	17896854	ENSG00000129158.10|SERGEF|DDX59|DDX59	987	-	6.298045	1.8876883	-1.0	-1.0
chr11	17896454	17896654	ENSG00000129158.10|SERGEF|DDX59|DDX59	988	-	4.7759733	1.9284124	-1.0	-1.0
chr11	33272725	33272925	ENSG00000110422.11|HIPK3|DDX59|DDX59	999	+	7.460734	2.8244183	-1.0	-1.0
chr11	34051911	34052026	ENSG00000135387.20|CAPRIN1|DDX59|DDX59	902	+	6.3106165	1.0073864	-1.0	-1.0
chr11	45805286	45805666	ENSG00000181830.8|SLC35C1|DDX59|DDX59	971	+	3.5556872	1.5360043	-1.0	-1.0
chr11	46377124	46377889	ENSG00000149091.15|DGKZ|DDX59|DDX59	965	+	4.8327947	1.4538746	-1.0	-1.0
chr11	46383583	46383837	ENSG00000110492.15|MDK|DDX59|DDX59	940	+	2.586948	1.2223775	-1.0	-1.0
chr11	46574656	46574851	ENSG00000110497.14|AMBRA1|DDX59|DDX59	932	-	3.3650994	1.1690358	-1.0	-1.0
chr11	46723065	46723170	ENSG00000180210.14|F2|DDX59|DDX59	904	+	4.126711	1.0176423	-1.0	-1.0
chr11	46719966	46720141	ENSG00000180210.14|F2|DDX59|DDX59	903	+	2.1950257	1.0139521	-1.0	-1.0
chr11	61132170	61132365	ENSG00000167987.10|VPS37C|DDX59|DDX59	931	-	5.449777	1.1616106	-1.0	-1.0
chr11	61131760	61132080	ENSG00000167987.10|VPS37C|DDX59|DDX59	978	-	4.964982	1.6552281	-1.0	-1.0
chr11	61277020	61277165	ENSG00000167992.12|VWCE|DDX59|DDX59	902	-	6.142415	1.0074769	-1.0	-1.0
chr11	61280812	61281042	ENSG00000167992.12|VWCE|DDX59|DDX59	976	-	3.139169	1.6256539	-1.0	-1.0
chr11	61276725	61277005	ENSG00000167992.12|VWCE|DDX59|DDX59	917	-	4.156303	1.0816815	-1.0	-1.0
chr11	61416115	61416405	ENSG00000149532.15|CPSF7|DDX59|DDX59	992	-	3.349932	2.1000512	-1.0	-1.0
chr11	61464096	61464306	ENSG00000256591.5|AP003108.2|DDX59|DDX59	991	+	6.959255	2.0577435	-1.0	-1.0
chr11	61775022	61775257	ENSG00000124920.13|MYRF|DDX59|DDX59	966	+	6.3149996	1.4657835	-1.0	-1.0
chr11	61770380	61770500	ENSG00000124920.13|MYRF|DDX59|DDX59	918	+	3.5788138	1.0846426	-1.0	-1.0
chr11	61775387	61775492	ENSG00000124920.13|MYRF|DDX59|DDX59	902	+	6.1788864	1.0073864	-1.0	-1.0
chr11	61754345	61754450	ENSG00000124920.13|MYRF|DDX59|DDX59	902	+	6.1788864	1.0073864	-1.0	-1.0
chr11	61774747	61774902	ENSG00000124920.13|MYRF|DDX59|DDX59	902	+	6.142068	1.006986	-1.0	-1.0
chr11	61828360	61828515	ENSG00000134824.13|FADS2|DDX59|DDX59	969	+	4.0165086	1.5023049	-1.0	-1.0
chr11	61866942	61867062	ENSG00000134824.13|FADS2|DDX59|DDX59	902	+	6.097208	1.0072235	-1.0	-1.0
chr11	61815463	61815633	ENSG00000134824.13|FADS2|DDX59|DDX59	902	+	6.186391	1.0073453	-1.0	-1.0
chr11	63904597	63904727	ENSG00000072518.20|MARK2|DDX59|DDX59	902	+	6.281568	1.0068659	-1.0	-1.0
chr11	63906624	63906724	ENSG00000072518.20|MARK2|DDX59|DDX59	902	+	6.103518	1.0095274	-1.0	-1.0
chr11	64077301	64077401	ENSG00000133315.10|MACROD1|DDX59|DDX59	902	-	6.071301	1.0073864	-1.0	-1.0
chr11	64076891	64077006	ENSG00000133315.10|MACROD1|DDX59|DDX59	902	-	6.1192865	1.0073864	-1.0	-1.0
chr11	64091721	64091821	ENSG00000133315.10|MACROD1|DDX59|DDX59	902	-	6.1442018	1.0073864	-1.0	-1.0
chr11	64088801	64089016	ENSG00000133315.10|MACROD1|DDX59|DDX59	957	-	5.9965863	1.36999	-1.0	-1.0
chr11	64097266	64097391	ENSG00000133315.10|MACROD1|DDX59|DDX59	902	-	3.6125286	1.0066319	-1.0	-1.0
chr11	64117326	64117426	ENSG00000133315.10|MACROD1|DDX59|DDX59	901	-	6.0451846	1.004803	-1.0	-1.0
chr11	64109796	64109901	ENSG00000133315.10|MACROD1|DDX59|DDX59	902	-	6.1143103	1.0073864	-1.0	-1.0
chr11	64092106	64092256	ENSG00000133315.10|MACROD1|DDX59|DDX59	902	-	4.1229753	1.0078669	-1.0	-1.0
chr11	64109331	64109431	ENSG00000133315.10|MACROD1|DDX59|DDX59	901	-	6.0451846	1.0048199	-1.0	-1.0
chr11	64088091	64088201	ENSG00000133315.10|MACROD1|DDX59|DDX59	902	-	6.359532	1.0106859	-1.0	-1.0
chr11	64089326	64089431	ENSG00000133315.10|MACROD1|DDX59|DDX59	901	-	6.0822353	1.0062215	-1.0	-1.0
chr11	64078106	64078226	ENSG00000133315.10|MACROD1|DDX59|DDX59	902	-	6.064629	1.0065904	-1.0	-1.0
chr11	64079496	64079801	ENSG00000133315.10|MACROD1|DDX59|DDX59	986	-	5.00922	1.8454366	-1.0	-1.0
chr11	64109521	64109641	ENSG00000133315.10|MACROD1|DDX59|DDX59	902	-	5.250065	1.0094159	-1.0	-1.0
chr11	64078811	64079246	ENSG00000133315.10|MACROD1|DDX59|DDX59	957	-	5.70322	1.3694396	-1.0	-1.0
chr11	64008408	64008508	ENSG00000133315.10|MACROD1|DDX59|DDX59	902	-	6.071301	1.0073864	-1.0	-1.0
chr11	64089551	64089661	ENSG00000133315.10|MACROD1|DDX59|DDX59	902	-	6.2577744	1.0098007	-1.0	-1.0
chr11	64091331	64091526	ENSG00000133315.10|MACROD1|DDX59|DDX59	926	-	3.397004	1.1306149	-1.0	-1.0
chr11	64079246	64079476	ENSG00000133315.10|MACROD1|DDX59|DDX59	993	-	7.043698	2.1492825	-1.0	-1.0
chr11	64090426	64091206	ENSG00000133315.10|MACROD1|DDX59|DDX59	985	-	4.936949	1.8134456	-1.0	-1.0
chr11	64765925	64766025	ENSG00000168066.20|SF1|DDX59|DDX59	902	-	2.6035936	1.0073864	-1.0	-1.0
chr11	64806059	64806239	ENSG00000133895.14|MEN1|DDX59|DDX59	952	-	5.874328	1.3191292	-1.0	-1.0
chr11	64805874	64805979	ENSG00000133895.14|MEN1|DDX59|DDX59	901	-	6.0822353	1.0060947	-1.0	-1.0
chr11	64891004	64891109	ENSG00000229719.5|MIR194-2HG|DDX59|DDX59	902	-	6.0983095	1.0073864	-1.0	-1.0
chr11	65130206	65130379	ENSG00000162298.18|SYVN1|DDX59|DDX59	995	-	4.460109	2.2699037	-1.0	-1.0
chr11	65128198	65128463	ENSG00000162298.18|SYVN1|DDX59|DDX59	918	-	3.7158587	1.0862682	-1.0	-1.0
chr11	65128593	65128748	ENSG00000162298.18|SYVN1|DDX59|DDX59	902	-	2.6161458	1.00659	-1.0	-1.0
chr11	65130001	65130111	ENSG00000162298.18|SYVN1|DDX59|DDX59	911	-	2.4275131	1.0506636	-1.0	-1.0
chr11	65408903	65409008	ENSG00000126391.13|FRMD8|DDX59|DDX59	902	+	6.0617046	1.0073864	-1.0	-1.0
chr11	65401317	65401512	ENSG00000126391.13|FRMD8|DDX59|DDX59	902	+	6.3446445	1.0103763	-1.0	-1.0
chr11	65557973	65558153	ENSG00000168056.15|LTBP3|DDX59|DDX59	978	-	3.760233	1.6517988	-1.0	-1.0
chr11	65557743	65557878	ENSG00000168056.15|LTBP3|DDX59|DDX59	913	-	3.380808	1.0624937	-1.0	-1.0
chr11	65551601	65552031	ENSG00000168056.15|LTBP3|DDX59|DDX59	995	-	4.2216797	2.321204	-1.0	-1.0
chr11	65855174	65855279	ENSG00000172757.12|CFL1|DDX59|DDX59	902	-	2.2060895	1.0087423	-1.0	-1.0
chr11	65854934	65855144	ENSG00000172757.12|CFL1|DDX59|DDX59	959	-	2.2773304	1.3874668	-1.0	-1.0
chr11	65892968	65893093	ENSG00000175592.8|FOSL1|DDX59|DDX59	902	-	6.090198	1.0067796	-1.0	-1.0
chr11	65892813	65892933	ENSG00000175592.8|FOSL1|DDX59|DDX59	902	-	6.3971	1.0087575	-1.0	-1.0
chr11	66243399	66244199	ENSG00000175115.11|PACS1|DDX59|DDX59	968	+	4.239122	1.49968	-1.0	-1.0
chr11	66244199	66244594	ENSG00000175115.11|PACS1|DDX59|DDX59	973	+	3.5564847	1.5628958	-1.0	-1.0
chr11	66274675	66274920	ENSG00000174903.15|RAB1B|DDX59|DDX59	996	+	5.610432	2.3670154	-1.0	-1.0
chr11	66277063	66277248	ENSG00000174903.15|RAB1B|DDX59|DDX59	920	+	3.464551	1.0986693	-1.0	-1.0
chr11	66274985	66275270	ENSG00000174903.15|RAB1B|DDX59|DDX59	902	+	6.2392163	1.0069267	-1.0	-1.0
chr11	66852992	66853238	ENSG00000173599.13|PC|DDX59|DDX59	989	-	4.0134573	1.9454601	-1.0	-1.0
chr11	66859291	66859401	ENSG00000173599.13|PC|DDX59|DDX59	902	-	6.126052	1.0072606	-1.0	-1.0
chr11	66852846	66852962	ENSG00000173599.13|PC|DDX59|DDX59	954	-	3.2373755	1.3412256	-1.0	-1.0
chr11	66860884	66861009	ENSG00000173599.13|PC|DDX59|DDX59	902	-	6.127226	1.0068966	-1.0	-1.0
chr11	66861769	66861964	ENSG00000173599.13|PC|DDX59|DDX59	943	-	5.7383018	1.2430171	-1.0	-1.0
chr11	68043105	68043315	ENSG00000110719.9|TCIRG1|DDX59|DDX59	958	+	2.9609587	1.3751632	-1.0	-1.0
chr11	68262474	68262584	ENSG00000171067.10|C11orf24|DDX59|DDX59	905	-	3.013779	1.0241095	-1.0	-1.0
chr11	68262109	68262234	ENSG00000171067.10|C11orf24|DDX59|DDX59	902	-	3.372139	1.0103066	-1.0	-1.0
chr11	68442998	68443123	ENSG00000162337.11|LRP5|DDX59|DDX59	902	+	6.1722674	1.0072842	-1.0	-1.0
chr11	68397372	68397522	ENSG00000162337.11|LRP5|DDX59|DDX59	946	+	6.392323	1.2637599	-1.0	-1.0
chr11	68397107	68397252	ENSG00000162337.11|LRP5|DDX59|DDX59	902	+	6.2064824	1.0079255	-1.0	-1.0
chr11	68422642	68423202	ENSG00000162337.11|LRP5|DDX59|DDX59	989	+	6.3616967	1.9562808	-1.0	-1.0
chr11	68892715	68892895	ENSG00000197345.12|MRPL21|DDX59|DDX59	918	-	3.620937	1.0872	-1.0	-1.0
chr11	68892010	68892205	ENSG00000197345.12|MRPL21|DDX59|DDX59	985	-	6.319034	1.8109328	-1.0	-1.0
chr11	68891885	68892005	ENSG00000197345.12|MRPL21|DDX59|DDX59	901	-	6.24944	1.0052246	-1.0	-1.0
chr11	68891620	68891720	ENSG00000197345.12|MRPL21|DDX59|DDX59	902	-	6.2135706	1.0073864	-1.0	-1.0
chr11	69073486	69073631	ENSG00000162341.16|TPCN2|DDX59|DDX59	902	+	6.224734	1.0083085	-1.0	-1.0
chr11	69063967	69064647	ENSG00000162341.16|TPCN2|DDX59|DDX59	992	+	5.666769	2.099113	-1.0	-1.0
chr11	69076701	69077256	ENSG00000162341.16|TPCN2|DDX59|DDX59	992	+	6.4509907	2.081297	-1.0	-1.0
chr11	69077616	69077791	ENSG00000162341.16|TPCN2|DDX59|DDX59	947	+	5.291779	1.2789625	-1.0	-1.0
chr11	69076401	69076546	ENSG00000162341.16|TPCN2|DDX59|DDX59	902	+	5.679522	1.0083923	-1.0	-1.0
chr11	69077271	69077486	ENSG00000162341.16|TPCN2|DDX59|DDX59	993	+	7.0409403	2.1791787	-1.0	-1.0
chr11	69076226	69076396	ENSG00000162341.16|TPCN2|DDX59|DDX59	927	+	5.821849	1.1392306	-1.0	-1.0
chr11	71149428	71149978	ENSG00000162105.17|SHANK2|DDX59|DDX59	978	-	6.039355	1.6557318	-1.0	-1.0
chr11	71149233	71149363	ENSG00000162105.17|SHANK2|DDX59|DDX59	907	-	4.320219	1.0325322	-1.0	-1.0
chr11	71151823	71151928	ENSG00000162105.17|SHANK2|DDX59|DDX59	902	-	6.112235	1.0073566	-1.0	-1.0
chr11	70882962	70883087	ENSG00000162105.17|SHANK2|DDX59|DDX59	902	-	6.209241	1.0078758	-1.0	-1.0
chr11	71150248	71150468	ENSG00000162105.17|SHANK2|DDX59|DDX59	933	-	6.4118934	1.1767635	-1.0	-1.0
chr11	71066488	71066683	ENSG00000162105.17|SHANK2|DDX59|DDX59	929	-	6.3570814	1.1515872	-1.0	-1.0
chr11	71064313	71064473	ENSG00000162105.17|SHANK2|DDX59|DDX59	902	-	6.1751423	1.0079149	-1.0	-1.0
chr11	71150623	71150988	ENSG00000162105.17|SHANK2|DDX59|DDX59	977	-	5.393605	1.646261	-1.0	-1.0
chr11	71151028	71151173	ENSG00000162105.17|SHANK2|DDX59|DDX59	902	-	5.8788853	1.0082912	-1.0	-1.0
chr11	70822957	70823092	ENSG00000162105.17|SHANK2|DDX59|DDX59	905	-	6.4218597	1.0238086	-1.0	-1.0
chr11	71064478	71064818	ENSG00000162105.17|SHANK2|DDX59|DDX59	992	-	5.163972	2.0726614	-1.0	-1.0
chr11	70822412	70822677	ENSG00000162105.17|SHANK2|DDX59|DDX59	966	-	5.9993954	1.4678627	-1.0	-1.0
chr11	71064858	71066443	ENSG00000162105.17|SHANK2|DDX59|DDX59	990	-	5.6543937	2.0078564	-1.0	-1.0
chr11	70823307	70823502	ENSG00000162105.17|SHANK2|DDX59|DDX59	916	-	6.247798	1.0755851	-1.0	-1.0
chr11	71151443	71151543	ENSG00000162105.17|SHANK2|DDX59|DDX59	901	-	6.0451846	1.0053706	-1.0	-1.0
chr11	71133327	71133492	ENSG00000162105.17|SHANK2|DDX59|DDX59	919	-	4.2678375	1.0939062	-1.0	-1.0
chr11	70823732	70823842	ENSG00000162105.17|SHANK2|DDX59|DDX59	901	-	6.224617	1.0043124	-1.0	-1.0
chr11	70882802	70882917	ENSG00000162105.17|SHANK2|DDX59|DDX59	902	-	6.1442018	1.0073864	-1.0	-1.0
chr11	71133547	71133667	ENSG00000162105.17|SHANK2|DDX59|DDX59	902	-	6.387948	1.0085313	-1.0	-1.0
chr11	70823962	70824062	ENSG00000162105.17|SHANK2|DDX59|DDX59	902	-	6.0875454	1.0073864	-1.0	-1.0
chr11	71439583	71439758	ENSG00000172893.15|DHCR7|DDX59|DDX59	902	-	4.381504	1.0077697	-1.0	-1.0
chr11	71440248	71440938	ENSG00000172893.15|DHCR7|DDX59|DDX59	978	-	5.39073	1.6641923	-1.0	-1.0
chr11	71439938	71440153	ENSG00000172893.15|DHCR7|DDX59|DDX59	964	-	3.4873402	1.4440506	-1.0	-1.0
chr11	72232444	72232634	ENSG00000165458.13|INPPL1|DDX59|DDX59	961	+	3.7117636	1.4061973	-1.0	-1.0
chr11	72228487	72228597	ENSG00000165458.13|INPPL1|DDX59|DDX59	902	+	4.1091824	1.0081527	-1.0	-1.0
chr11	72228918	72229023	ENSG00000165458.13|INPPL1|DDX59|DDX59	902	+	6.1862607	1.0073864	-1.0	-1.0
chr11	72709976	72710384	ENSG00000186635.14|ARAP1|DDX59|DDX59	976	-	6.1186194	1.6283329	-1.0	-1.0
chr11	72709629	72709842	ENSG00000186635.14|ARAP1|DDX59|DDX59	988	-	6.6011124	1.9276239	-1.0	-1.0
chr11	73661655	73661805	ENSG00000021300.13|PLEKHB1|DDX59|DDX59	916	+	2.6330638	1.0759375	-1.0	-1.0
chr11	77778030	77778165	ENSG00000048649.13|RSF1|DDX59|DDX59	901	-	6.2504845	1.0040379	-1.0	-1.0
chr11	86068266	86068426	ENSG00000073921.17|PICALM|DDX59|DDX59	930	-	3.6651185	1.1529045	-1.0	-1.0
chr11	90329842	90330062	ENSG00000261645.5|DISC1FP1|DDX59|DDX59	994	+	5.738958	2.2336879	-1.0	-1.0
chr11	96002463	96002748	ENSG00000184384.13|MAML2|DDX59|DDX59	950	-	6.487169	1.3025099	-1.0	-1.0
chr11	96002768	96003198	ENSG00000184384.13|MAML2|DDX59|DDX59	914	-	6.0002956	1.0652995	-1.0	-1.0
chr11	108745062	108745187	ENSG00000178105.9|DDX10|DDX59|DDX59	902	+	6.2441	1.0073063	-1.0	-1.0
chr11	108909397	108909567	ENSG00000178105.9|DDX10|DDX59|DDX59	963	+	6.5662937	1.4299461	-1.0	-1.0
chr11	115503741	115504071	ENSG00000182985.17|CADM1|DDX59|DDX59	946	-	4.6534834	1.2695386	-1.0	-1.0
chr11	117677412	117677557	ENSG00000177103.13|DSCAML1|DDX59|DDX59	901	-	6.0877123	1.0064863	-1.0	-1.0
chr11	118436944	118437694	ENSG00000118058.20|KMT2A|DDX59|DDX59	990	+	4.9038305	1.9907743	-1.0	-1.0
chr11	118896429	118896534	ENSG00000186174.12|BCL9L|DDX59|DDX59	902	-	6.122072	1.0073864	-1.0	-1.0
chr11	118897759	118897899	ENSG00000186174.12|BCL9L|DDX59|DDX59	901	-	6.277531	1.0055592	-1.0	-1.0
chr11	118899294	118899489	ENSG00000186174.12|BCL9L|DDX59|DDX59	944	-	5.2518783	1.255346	-1.0	-1.0
chr11	118897589	118897729	ENSG00000186174.12|BCL9L|DDX59|DDX59	921	-	5.455162	1.1022958	-1.0	-1.0
chr11	118899936	118900191	ENSG00000186174.12|BCL9L|DDX59|DDX59	923	-	4.736845	1.1151075	-1.0	-1.0
chr11	118898844	118899034	ENSG00000186174.12|BCL9L|DDX59|DDX59	962	-	5.915086	1.4187865	-1.0	-1.0
chr11	119044583	119044688	ENSG00000149428.18|HYOU1|DDX59|DDX59	903	-	2.954307	1.0154698	-1.0	-1.0
chr11	119094763	119094903	ENSG00000188486.3|H2AFX|DDX59|DDX59	935	-	3.8735425	1.1890799	-1.0	-1.0
chr11	120229117	120229222	ENSG00000184232.8|OAF|DDX59|DDX59	907	+	2.8364608	1.0320656	-1.0	-1.0
chr11	120225985	120226145	ENSG00000184232.8|OAF|DDX59|DDX59	909	+	2.9384615	1.0421331	-1.0	-1.0
chr11	121476688	121476903	ENSG00000137642.12|SORL1|DDX59|DDX59	989	+	5.2245283	1.9485228	-1.0	-1.0
chr11	130314106	130314291	ENSG00000196323.12|ZBTB44|DDX59|DDX59	959	-	5.42648	1.3903351	-1.0	-1.0
chr11	130314374	130314509	ENSG00000196323.12|ZBTB44|DDX59|DDX59	902	-	6.2263675	1.0068107	-1.0	-1.0
chr11	130314534	130314686	ENSG00000196323.12|ZBTB44|DDX59|DDX59	978	-	6.1766376	1.6558309	-1.0	-1.0
chr12	359652	359882	ENSG00000073614.12|KDM5A|DDX59|DDX59	975	-	5.8813066	1.6017473	-1.0	-1.0
chr12	3019595	3019770	ENSG00000197905.8|TEAD4|DDX59|DDX59	902	+	4.521363	1.0090531	-1.0	-1.0
chr12	3020963	3021073	ENSG00000197905.8|TEAD4|DDX59|DDX59	903	+	4.13684	1.0122194	-1.0	-1.0
chr12	3019270	3019480	ENSG00000197905.8|TEAD4|DDX59|DDX59	984	+	5.210177	1.8047291	-1.0	-1.0
chr12	6329837	6329937	ENSG00000067182.7|TNFRSF1A|DDX59|DDX59	902	-	2.8952467	1.0073864	-1.0	-1.0
chr12	6606685	6607280	ENSG00000111642.14|CHD4|DDX59|DDX59	991	-	6.356247	2.066599	-1.0	-1.0
chr12	6766198	6766348	ENSG00000159335.15|PTMS|DDX59|DDX59	918	+	6.2197742	1.0848861	-1.0	-1.0
chr12	6766870	6766985	ENSG00000159335.15|PTMS|DDX59|DDX59	901	+	6.053445	1.0060637	-1.0	-1.0
chr12	6770701	6770831	ENSG00000159335.15|PTMS|DDX59|DDX59	903	+	1.8637409	1.0114921	-1.0	-1.0
chr12	6767250	6767355	ENSG00000159335.15|PTMS|DDX59|DDX59	902	+	3.3758209	1.0073864	-1.0	-1.0
chr12	6915276	6915481	ENSG00000111674.8|ENO2|DDX59|DDX59	970	+	3.185815	1.5259656	-1.0	-1.0
chr12	6914819	6914919	ENSG00000111674.8|ENO2|DDX59|DDX59	902	+	3.3403063	1.0073864	-1.0	-1.0
chr12	6915049	6915206	ENSG00000111674.8|ENO2|DDX59|DDX59	902	+	3.9870563	1.007744	-1.0	-1.0
chr12	6915481	6915876	ENSG00000111674.8|ENO2|DDX59|DDX59	973	+	3.3184092	1.5719427	-1.0	-1.0
chr12	6942023	6942273	ENSG00000111676.14|ATN1|DDX59|DDX59	938	+	3.146709	1.2073396	-1.0	-1.0
chr12	6937396	6937506	ENSG00000111676.14|ATN1|DDX59|DDX59	938	+	6.459443	1.2066778	-1.0	-1.0
chr12	6927667	6927802	ENSG00000111676.14|ATN1|DDX59|DDX59	918	+	5.0400605	1.0872034	-1.0	-1.0
chr12	6940879	6941023	ENSG00000111676.14|ATN1|DDX59|DDX59	969	+	3.1308713	1.5058094	-1.0	-1.0
chr12	6935641	6937351	ENSG00000111676.14|ATN1|DDX59|DDX59	997	+	3.4152784	2.4621851	-1.0	-1.0
chr12	6938660	6938840	ENSG00000111676.14|ATN1|DDX59|DDX59	919	+	3.9178317	1.0917192	-1.0	-1.0
chr12	6938845	6939035	ENSG00000111676.14|ATN1|DDX59|DDX59	931	+	2.7048352	1.1609184	-1.0	-1.0
chr12	7849245	7849350	ENSG00000173262.11|SLC2A14|DDX59|DDX59	902	-	6.1391783	1.0094357	-1.0	-1.0
chr12	7850025	7850125	ENSG00000173262.11|SLC2A14|DDX59|DDX59	902	-	6.1596518	1.0073864	-1.0	-1.0
chr12	9403951	9404436	ENSG00000256673.1|AC141557.1|DDX59|DDX59	970	-	6.6028237	1.5165285	-1.0	-1.0
chr12	9404511	9404866	ENSG00000256673.1|AC141557.1|DDX59|DDX59	999	-	6.130019	2.9282837	-1.0	-1.0
chr12	10860685	10860850	ENSG00000111215.11|PRR4|DDX59|DDX59	935	-	3.9853446	1.1896722	-1.0	-1.0
chr12	10860687	10860852	ENSG00000275778.1|AC018630.6|DDX59|DDX59	937	-	3.8196356	1.2036142	-1.0	-1.0
chr12	10860688	10860848	ENSG00000231887.6|PRH1|DDX59|DDX59	938	-	3.7865236	1.2101504	-1.0	-1.0
chr12	15882395	15882695	ENSG00000023734.10|STRAP|DDX59|DDX59	994	+	3.628469	2.2308185	-1.0	-1.0
chr12	22625833	22625988	ENSG00000139163.15|ETNK1|DDX59|DDX59	902	+	4.462308	1.0092473	-1.0	-1.0
chr12	26431403	26431588	ENSG00000123104.11|ITPR2|DDX59|DDX59	960	-	4.648706	1.3934076	-1.0	-1.0
chr12	26429353	26429473	ENSG00000123104.11|ITPR2|DDX59|DDX59	902	-	6.112235	1.0073864	-1.0	-1.0
chr12	26434223	26434328	ENSG00000123104.11|ITPR2|DDX59|DDX59	901	-	6.2504845	1.003505	-1.0	-1.0
chr12	26433013	26433373	ENSG00000123104.11|ITPR2|DDX59|DDX59	959	-	4.721795	1.3898937	-1.0	-1.0
chr12	26431988	26432113	ENSG00000123104.11|ITPR2|DDX59|DDX59	919	-	4.7112007	1.091334	-1.0	-1.0
chr12	26431593	26431788	ENSG00000123104.11|ITPR2|DDX59|DDX59	934	-	3.3903491	1.1783985	-1.0	-1.0
chr12	31498074	31498254	ENSG00000170456.15|DENND5B|DDX59|DDX59	902	-	6.343867	1.0091677	-1.0	-1.0
chr12	31497679	31497874	ENSG00000170456.15|DENND5B|DDX59|DDX59	964	-	6.605133	1.443127	-1.0	-1.0
chr12	48938742	48938937	ENSG00000134287.9|ARF3|DDX59|DDX59	931	-	2.6230292	1.1641726	-1.0	-1.0
chr12	48938743	48938938	ENSG00000272822.1|AC073610.3|DDX59|DDX59	935	-	2.6586604	1.1840056	-1.0	-1.0
chr12	48938746	48938936	ENSG00000255863.2|AC073610.2|DDX59|DDX59	933	-	2.6564963	1.1764799	-1.0	-1.0
chr12	49031694	49031804	ENSG00000167548.14|KMT2D|DDX59|DDX59	902	-	2.822975	1.0073864	-1.0	-1.0
chr12	49039758	49041535	ENSG00000167548.14|KMT2D|DDX59|DDX59	998	-	4.126903	2.6915424	-1.0	-1.0
chr12	49049736	49050790	ENSG00000167548.14|KMT2D|DDX59|DDX59	995	-	3.8621175	2.3102036	-1.0	-1.0
chr12	49038529	49038664	ENSG00000167548.14|KMT2D|DDX59|DDX59	942	-	4.3615346	1.2389137	-1.0	-1.0
chr12	49054582	49054727	ENSG00000167548.14|KMT2D|DDX59|DDX59	902	-	6.208937	1.0082201	-1.0	-1.0
chr12	49046623	49046723	ENSG00000167548.14|KMT2D|DDX59|DDX59	902	-	4.1029806	1.0073864	-1.0	-1.0
chr12	49050885	49052424	ENSG00000167548.14|KMT2D|DDX59|DDX59	997	-	4.169268	2.5089765	-1.0	-1.0
chr12	50100351	50100516	ENSG00000066117.14|SMARCD1|DDX59|DDX59	908	+	2.85395	1.0380805	-1.0	-1.0
chr12	50598790	50598985	ENSG00000066084.12|DIP2B|DDX59|DDX59	986	+	6.05163	1.8582324	-1.0	-1.0
chr12	50593820	50593995	ENSG00000066084.12|DIP2B|DDX59|DDX59	902	+	6.357129	1.0076927	-1.0	-1.0
chr12	50545310	50545460	ENSG00000066084.12|DIP2B|DDX59|DDX59	966	+	5.1295857	1.4645942	-1.0	-1.0
chr12	50545145	50545270	ENSG00000066084.12|DIP2B|DDX59|DDX59	902	+	6.272289	1.0073864	-1.0	-1.0
chr12	50543055	50543165	ENSG00000066084.12|DIP2B|DDX59|DDX59	902	+	6.198396	1.0073864	-1.0	-1.0
chr12	50598390	50598495	ENSG00000066084.12|DIP2B|DDX59|DDX59	902	+	6.2270947	1.0087423	-1.0	-1.0
chr12	51848327	51848447	ENSG00000259887.1|AC068987.1|DDX59|DDX59	902	+	6.114335	1.0073864	-1.0	-1.0
chr12	53048715	53048855	ENSG00000257337.6|AC068888.1|DDX59|DDX59	902	-	6.136129	1.008624	-1.0	-1.0
chr12	53118211	53118349	ENSG00000167780.11|SOAT2|DDX59|DDX59	909	+	2.6669483	1.0411049	-1.0	-1.0
chr12	53461014	53461143	ENSG00000257379.1|AC023509.1|DDX59|DDX59	986	+	2.4234061	1.8681546	-1.0	-1.0
chr12	53455884	53456001	ENSG00000257379.1|AC023509.1|DDX59|DDX59	992	+	2.4416223	2.0898707	-1.0	-1.0
chr12	53455460	53455493	ENSG00000257379.1|AC023509.1|DDX59|DDX59	972	+	2.8539667	1.5464488	-1.0	-1.0
chr12	53452023	53452553	ENSG00000257379.1|AC023509.1|DDX59|DDX59	1000	+	4.208366	7.623472	-1.0	-1.0
chr12	53464759	53464852	ENSG00000257379.1|AC023509.1|DDX59|DDX59	989	+	2.881576	1.9626833	-1.0	-1.0
chr12	53465067	53465242	ENSG00000257379.1|AC023509.1|DDX59|DDX59	910	+	3.4772747	1.0444512	-1.0	-1.0
chr12	53454725	53454869	ENSG00000257379.1|AC023509.1|DDX59|DDX59	999	+	3.3741264	3.1550407	-1.0	-1.0
chr12	53462492	53462567	ENSG00000257379.1|AC023509.1|DDX59|DDX59	977	+	2.6989768	1.6459252	-1.0	-1.0
chr12	53462393	53462492	ENSG00000257379.1|AC023509.1|DDX59|DDX59	900	+	3.323667	1.0018487	-1.0	-1.0
chr12	53455884	53456052	ENSG00000197111.15|PCBP2|DDX59|DDX59	986	+	2.448257	1.8682966	-1.0	-1.0
chr12	53455376	53455493	ENSG00000197111.15|PCBP2|DDX59|DDX59	956	+	2.6992443	1.3610265	-1.0	-1.0
chr12	53452376	53452551	ENSG00000197111.15|PCBP2|DDX59|DDX59	946	+	2.8039517	1.2660018	-1.0	-1.0
chr12	53452101	53452371	ENSG00000197111.15|PCBP2|DDX59|DDX59	1000	+	4.3340163	9.377372	-1.0	-1.0
chr12	53464759	53464852	ENSG00000197111.15|PCBP2|DDX59|DDX59	990	+	2.881576	1.993633	-1.0	-1.0
chr12	53465067	53465242	ENSG00000197111.15|PCBP2|DDX59|DDX59	910	+	3.4772747	1.0448107	-1.0	-1.0
chr12	53460984	53461143	ENSG00000197111.15|PCBP2|DDX59|DDX59	972	+	2.2599952	1.5498495	-1.0	-1.0
chr12	53454628	53454869	ENSG00000197111.15|PCBP2|DDX59|DDX59	1000	+	3.653219	4.334753	-1.0	-1.0
chr12	53462480	53462567	ENSG00000197111.15|PCBP2|DDX59|DDX59	987	+	2.7667077	1.876432	-1.0	-1.0
chr12	53464697	53464897	ENSG00000282977.1|PCBP2-OT1|DDX59|DDX59	980	+	2.7127132	1.7016622	-1.0	-1.0
chr12	53464719	53464894	ENSG00000273658.1|uc_338|DDX59|DDX59	983	+	2.7174268	1.7606157	-1.0	-1.0
chr12	56164424	56164589	ENSG00000258199.1|AC073896.4|DDX59|DDX59	968	-	4.9593363	1.491685	-1.0	-1.0
chr12	56164427	56164587	ENSG00000139613.11|SMARCC2|DDX59|DDX59	971	-	5.1225595	1.5346541	-1.0	-1.0
chr12	56235326	56235426	ENSG00000139540.11|SLC39A5|DDX59|DDX59	901	+	2.12988	1.0050565	-1.0	-1.0
chr12	56242386	56242556	ENSG00000139645.9|ANKRD52|DDX59|DDX59	920	-	3.4560602	1.0946403	-1.0	-1.0
chr12	56242566	56242701	ENSG00000139645.9|ANKRD52|DDX59|DDX59	955	-	5.994504	1.3484343	-1.0	-1.0
chr12	56630072	56630308	ENSG00000076108.11|BAZ2A|DDX59|DDX59	992	-	6.9953527	2.0891764	-1.0	-1.0
chr12	56721025	56721410	ENSG00000196531.10|NACA|DDX59|DDX59	938	-	3.0470834	1.2041415	-1.0	-1.0
chr12	56719705	56719825	ENSG00000196531.10|NACA|DDX59|DDX59	902	-	6.256769	1.0068824	-1.0	-1.0
chr12	56715870	56717940	ENSG00000196531.10|NACA|DDX59|DDX59	989	-	5.5560427	1.9730985	-1.0	-1.0
chr12	56718175	56719535	ENSG00000196531.10|NACA|DDX59|DDX59	991	-	6.2659135	2.0328403	-1.0	-1.0
chr12	56720860	56721025	ENSG00000196531.10|NACA|DDX59|DDX59	902	-	6.069643	1.0079596	-1.0	-1.0
chr12	57099184	57099309	ENSG00000166888.11|STAT6|DDX59|DDX59	902	-	5.0893598	1.0071183	-1.0	-1.0
chr12	57099054	57099159	ENSG00000166888.11|STAT6|DDX59|DDX59	909	-	2.9794383	1.0391674	-1.0	-1.0
chr12	57202819	57202994	ENSG00000123384.13|LRP1|DDX59|DDX59	929	+	3.1761713	1.148554	-1.0	-1.0
chr12	57202017	57202387	ENSG00000123384.13|LRP1|DDX59|DDX59	985	+	4.491945	1.8378365	-1.0	-1.0
chr12	57202557	57202727	ENSG00000123384.13|LRP1|DDX59|DDX59	911	+	3.239085	1.0523925	-1.0	-1.0
chr12	57430724	57431005	ENSG00000179912.20|R3HDM2|DDX59|DDX59	1000	-	5.601066	4.986405	-1.0	-1.0
chr12	57524952	57525067	ENSG00000166987.14|MBD6|DDX59|DDX59	964	+	3.587342	1.4417467	-1.0	-1.0
chr12	57527911	57528017	ENSG00000166987.14|MBD6|DDX59|DDX59	905	+	2.6367974	1.0204487	-1.0	-1.0
chr12	57529649	57529904	ENSG00000166987.14|MBD6|DDX59|DDX59	938	+	3.1814828	1.2076898	-1.0	-1.0
chr12	57525347	57526388	ENSG00000166987.14|MBD6|DDX59|DDX59	1000	+	4.167205	3.5520678	-1.0	-1.0
chr12	57522903	57523011	ENSG00000166987.14|MBD6|DDX59|DDX59	902	+	6.1050043	1.0067145	-1.0	-1.0
chr12	57527501	57527676	ENSG00000166987.14|MBD6|DDX59|DDX59	981	+	5.451857	1.723397	-1.0	-1.0
chr12	57529969	57530069	ENSG00000166987.14|MBD6|DDX59|DDX59	902	+	6.3958893	1.0097389	-1.0	-1.0
chr12	57528143	57528423	ENSG00000166987.14|MBD6|DDX59|DDX59	961	+	5.8478546	1.4132601	-1.0	-1.0
chr12	57526565	57527227	ENSG00000166987.14|MBD6|DDX59|DDX59	997	+	4.0484853	2.4923642	-1.0	-1.0
chr12	57524233	57524408	ENSG00000166987.14|MBD6|DDX59|DDX59	911	+	3.1302977	1.0483238	-1.0	-1.0
chr12	57529504	57529634	ENSG00000166987.14|MBD6|DDX59|DDX59	902	+	2.9332683	1.0088137	-1.0	-1.0
chr12	57524699	57524822	ENSG00000166987.14|MBD6|DDX59|DDX59	928	+	4.3250356	1.1450641	-1.0	-1.0
chr12	57611779	57611979	ENSG00000240771.6|ARHGEF25|DDX59|DDX59	986	+	6.6196413	1.8518046	-1.0	-1.0
chr12	80937705	80937855	ENSG00000111052.7|LIN7A|DDX59|DDX59	902	-	4.8780575	1.0067601	-1.0	-1.0
chr12	92886383	92886578	ENSG00000102189.16|EEA1|DDX59|DDX59	954	-	6.546779	1.3413761	-1.0	-1.0
chr12	93494427	93494727	ENSG00000198015.12|MRPL42|DDX59|DDX59	968	+	5.050284	1.4998996	-1.0	-1.0
chr12	93499677	93499787	ENSG00000198015.12|MRPL42|DDX59|DDX59	902	+	6.413345	1.0095289	-1.0	-1.0
chr12	96347470	96347655	ENSG00000059758.7|CDK17|DDX59|DDX59	979	-	5.9601607	1.6724507	-1.0	-1.0
chr12	103768453	103768598	ENSG00000257681.1|AC025265.1|DDX59|DDX59	902	-	6.1985035	1.0073864	-1.0	-1.0
chr12	104125240	104125340	ENSG00000199415.1|RNA5SP370|DDX59|DDX59	902	+	4.1145325	1.0073864	-1.0	-1.0
chr12	108849746	108850101	ENSG00000084112.14|SSH1|DDX59|DDX59	994	-	7.025424	2.2168512	-1.0	-1.0
chr12	108850266	108850846	ENSG00000084112.14|SSH1|DDX59|DDX59	962	-	6.5715194	1.4180626	-1.0	-1.0
chr12	108850856	108851036	ENSG00000084112.14|SSH1|DDX59|DDX59	923	-	6.153357	1.1110125	-1.0	-1.0
chr12	110347030	110347130	ENSG00000174437.16|ATP2A2|DDX59|DDX59	902	+	2.5550292	1.0073864	-1.0	-1.0
chr12	111362815	111363075	ENSG00000198324.13|FAM109A|DDX59|DDX59	998	-	7.303354	2.6098876	-1.0	-1.0
chr12	111577674	111577814	ENSG00000204842.14|ATXN2|DDX59|DDX59	902	-	6.3134418	1.0073864	-1.0	-1.0
chr12	111598601	111598726	ENSG00000204842.14|ATXN2|DDX59|DDX59	902	-	6.4109592	1.0100558	-1.0	-1.0
chr12	111598145	111598305	ENSG00000204842.14|ATXN2|DDX59|DDX59	938	-	3.7293022	1.20514	-1.0	-1.0
chr12	113390498	113390663	ENSG00000151176.7|PLBD2|DDX59|DDX59	934	+	5.710009	1.1778004	-1.0	-1.0
chr12	113754103	113754218	ENSG00000249550.6|LINC01234|DDX59|DDX59	901	-	6.0451846	1.0050904	-1.0	-1.0
chr12	116246650	116246880	ENSG00000123066.7|MED13L|DDX59|DDX59	983	-	6.8033876	1.7815704	-1.0	-1.0
chr12	116113637	116113812	ENSG00000123066.7|MED13L|DDX59|DDX59	923	-	6.360442	1.1108572	-1.0	-1.0
chr12	120216317	120216452	ENSG00000089159.16|PXN|DDX59|DDX59	902	-	6.122072	1.007379	-1.0	-1.0
chr12	120215706	120215886	ENSG00000089159.16|PXN|DDX59|DDX59	930	-	4.0338573	1.1579807	-1.0	-1.0
chr12	120216125	120216272	ENSG00000089159.16|PXN|DDX59|DDX59	915	-	3.4316401	1.0703671	-1.0	-1.0
chr12	120736004	120736139	ENSG00000122971.8|ACADS|DDX59|DDX59	902	+	6.308696	1.0081904	-1.0	-1.0
chr12	120830142	120830377	ENSG00000157837.15|SPPL3|DDX59|DDX59	951	-	6.5085964	1.3132254	-1.0	-1.0
chr12	120979862	120980022	ENSG00000241388.4|HNF1A-AS1|DDX59|DDX59	956	-	2.801904	1.3577832	-1.0	-1.0
chr12	120979296	120979411	ENSG00000241388.4|HNF1A-AS1|DDX59|DDX59	906	-	2.199039	1.0253534	-1.0	-1.0
chr12	120980092	120980643	ENSG00000241388.4|HNF1A-AS1|DDX59|DDX59	991	-	2.950582	2.0337439	-1.0	-1.0
chr12	120978996	120979111	ENSG00000241388.4|HNF1A-AS1|DDX59|DDX59	906	-	2.3970094	1.0286361	-1.0	-1.0
chr12	120978251	120978446	ENSG00000241388.4|HNF1A-AS1|DDX59|DDX59	974	-	2.8133285	1.5861099	-1.0	-1.0
chr12	120980643	120980965	ENSG00000241388.4|HNF1A-AS1|DDX59|DDX59	974	-	2.8297439	1.5849308	-1.0	-1.0
chr12	121796345	121796450	ENSG00000139725.7|RHOF|DDX59|DDX59	901	-	6.0451846	1.0050952	-1.0	-1.0
chr12	121799605	121799800	ENSG00000139725.7|RHOF|DDX59|DDX59	935	-	3.7902343	1.1854436	-1.0	-1.0
chr12	121796347	121796447	ENSG00000212694.8|LINC01089|DDX59|DDX59	901	-	6.0451846	1.0064527	-1.0	-1.0
chr12	121799657	121799755	ENSG00000212694.8|LINC01089|DDX59|DDX59	945	-	3.5466387	1.2622293	-1.0	-1.0
chr12	121822719	121823324	ENSG00000139718.10|SETD1B|DDX59|DDX59	984	+	4.7601447	1.8014636	-1.0	-1.0
chr12	121814635	121814770	ENSG00000139718.10|SETD1B|DDX59|DDX59	902	+	6.2218246	1.0073864	-1.0	-1.0
chr12	121823334	121823464	ENSG00000139718.10|SETD1B|DDX59|DDX59	902	+	6.171916	1.0071068	-1.0	-1.0
chr12	121814305	121814535	ENSG00000139718.10|SETD1B|DDX59|DDX59	974	+	4.271392	1.5898825	-1.0	-1.0
chr12	122133469	122133754	ENSG00000175727.13|MLXIP|DDX59|DDX59	997	+	4.8663106	2.4605408	-1.0	-1.0
chr12	124481496	124481651	ENSG00000196498.13|NCOR2|DDX59|DDX59	901	-	6.1009274	1.0062526	-1.0	-1.0
chr12	124541956	124542151	ENSG00000196498.13|NCOR2|DDX59|DDX59	965	-	6.598795	1.4578439	-1.0	-1.0
chr12	124539091	124539251	ENSG00000196498.13|NCOR2|DDX59|DDX59	902	-	6.089827	1.0076661	-1.0	-1.0
chr12	124480736	124480911	ENSG00000196498.13|NCOR2|DDX59|DDX59	902	-	6.1347575	1.0078456	-1.0	-1.0
chr12	124539686	124539786	ENSG00000196498.13|NCOR2|DDX59|DDX59	902	-	6.112235	1.0073864	-1.0	-1.0
chr12	124541151	124541851	ENSG00000196498.13|NCOR2|DDX59|DDX59	979	-	6.0661716	1.6772513	-1.0	-1.0
chr12	124540016	124541141	ENSG00000196498.13|NCOR2|DDX59|DDX59	988	-	5.969353	1.906478	-1.0	-1.0
chr12	124542206	124542521	ENSG00000196498.13|NCOR2|DDX59|DDX59	902	-	4.512712	1.0089045	-1.0	-1.0
chr12	124855147	124855347	ENSG00000073060.15|SCARB1|DDX59|DDX59	903	-	2.8753183	1.0133085	-1.0	-1.0
chr12	124854697	124855067	ENSG00000073060.15|SCARB1|DDX59|DDX59	994	-	4.6468873	2.2029467	-1.0	-1.0
chr12	124854202	124854572	ENSG00000073060.15|SCARB1|DDX59|DDX59	940	-	3.0122707	1.2217832	-1.0	-1.0
chr12	124855817	124855927	ENSG00000073060.15|SCARB1|DDX59|DDX59	902	-	3.1472964	1.0073864	-1.0	-1.0
chr12	131895112	131895600	ENSG00000177169.9|ULK1|DDX59|DDX59	979	+	5.3197846	1.6807818	-1.0	-1.0
chr12	132084282	132084399	ENSG00000185684.13|EP400NL|DDX59|DDX59	972	+	3.8767922	1.5462818	-1.0	-1.0
chr12	132095526	132095626	ENSG00000185684.13|EP400NL|DDX59|DDX59	911	+	4.3205357	1.0504736	-1.0	-1.0
chr12	132084399	132084479	ENSG00000185684.13|EP400NL|DDX59|DDX59	1000	+	5.132319	3.4776638	-1.0	-1.0
chr12	132094366	132094911	ENSG00000185684.13|EP400NL|DDX59|DDX59	951	+	4.6165915	1.3078895	-1.0	-1.0
chr12	132084479	132085249	ENSG00000185684.13|EP400NL|DDX59|DDX59	1000	+	6.6330566	4.670761	-1.0	-1.0
chr12	132150840	132150965	ENSG00000184967.6|NOC4L|DDX59|DDX59	971	+	4.6112256	1.5437096	-1.0	-1.0
chr12	132557557	132557657	ENSG00000112787.12|FBRSL1|DDX59|DDX59	904	+	4.174449	1.0178039	-1.0	-1.0
chr12	132509395	132509545	ENSG00000112787.12|FBRSL1|DDX59|DDX59	902	+	5.3625674	1.0073864	-1.0	-1.0
chr12	132542723	132542838	ENSG00000112787.12|FBRSL1|DDX59|DDX59	942	+	6.5441003	1.2332397	-1.0	-1.0
chr12	132541718	132542033	ENSG00000112787.12|FBRSL1|DDX59|DDX59	932	+	6.428012	1.1652323	-1.0	-1.0
chr12	132537378	132537483	ENSG00000112787.12|FBRSL1|DDX59|DDX59	902	+	4.110821	1.0073864	-1.0	-1.0
chr12	132556157	132556267	ENSG00000112787.12|FBRSL1|DDX59|DDX59	902	+	6.1272917	1.0094663	-1.0	-1.0
chr12	132549617	132549717	ENSG00000112787.12|FBRSL1|DDX59|DDX59	902	+	6.1442018	1.0073864	-1.0	-1.0
chr12	132498196	132498311	ENSG00000112787.12|FBRSL1|DDX59|DDX59	902	+	6.075877	1.006804	-1.0	-1.0
chr12	132558902	132559112	ENSG00000112787.12|FBRSL1|DDX59|DDX59	920	+	5.5907526	1.0989152	-1.0	-1.0
chr12	132510135	132510305	ENSG00000112787.12|FBRSL1|DDX59|DDX59	902	+	5.1895857	1.0076576	-1.0	-1.0
chr12	132562320	132562420	ENSG00000112787.12|FBRSL1|DDX59|DDX59	903	+	3.3947093	1.0120074	-1.0	-1.0
chr12	132502726	132503066	ENSG00000112787.12|FBRSL1|DDX59|DDX59	999	+	7.4572997	2.9136796	-1.0	-1.0
chr12	132501876	132501996	ENSG00000112787.12|FBRSL1|DDX59|DDX59	902	+	6.1192865	1.0073864	-1.0	-1.0
chr12	132541053	132541693	ENSG00000112787.12|FBRSL1|DDX59|DDX59	990	+	5.590605	1.9860154	-1.0	-1.0
chr12	132542048	132542548	ENSG00000112787.12|FBRSL1|DDX59|DDX59	963	+	4.8731184	1.4348165	-1.0	-1.0
chr12	132540233	132541013	ENSG00000112787.12|FBRSL1|DDX59|DDX59	997	+	6.419899	2.54134	-1.0	-1.0
chr12	132502211	132502346	ENSG00000112787.12|FBRSL1|DDX59|DDX59	902	+	6.143321	1.0073103	-1.0	-1.0
chr12	132563765	132563970	ENSG00000112787.12|FBRSL1|DDX59|DDX59	918	+	6.3799944	1.0874879	-1.0	-1.0
chr12	132560650	132560780	ENSG00000112787.12|FBRSL1|DDX59|DDX59	901	+	6.1956935	1.0064285	-1.0	-1.0
chr12	132537878	132537998	ENSG00000112787.12|FBRSL1|DDX59|DDX59	902	+	6.2873783	1.0073864	-1.0	-1.0
chr12	132577561	132577741	ENSG00000112787.12|FBRSL1|DDX59|DDX59	902	+	6.279688	1.0075291	-1.0	-1.0
chr12	132539733	132539878	ENSG00000112787.12|FBRSL1|DDX59|DDX59	902	+	6.1066413	1.0073864	-1.0	-1.0
chr12	132538058	132538423	ENSG00000112787.12|FBRSL1|DDX59|DDX59	972	+	5.6895785	1.5452352	-1.0	-1.0
chr12	132501676	132501806	ENSG00000112787.12|FBRSL1|DDX59|DDX59	902	+	6.1129584	1.0073864	-1.0	-1.0
chr12	132582267	132582712	ENSG00000112787.12|FBRSL1|DDX59|DDX59	988	+	6.2015305	1.9116757	-1.0	-1.0
chr12	132510310	132510495	ENSG00000112787.12|FBRSL1|DDX59|DDX59	931	+	4.7787952	1.1639378	-1.0	-1.0
chr12	132538758	132539363	ENSG00000112787.12|FBRSL1|DDX59|DDX59	968	+	5.475909	1.4908979	-1.0	-1.0
chr12	132558472	132558622	ENSG00000112787.12|FBRSL1|DDX59|DDX59	902	+	4.990671	1.0099213	-1.0	-1.0
chr12	132501066	132501181	ENSG00000112787.12|FBRSL1|DDX59|DDX59	902	+	6.071301	1.0073864	-1.0	-1.0
chr12	132556787	132556892	ENSG00000112787.12|FBRSL1|DDX59|DDX59	902	+	6.103518	1.009344	-1.0	-1.0
chr12	132520632	132520732	ENSG00000112787.12|FBRSL1|DDX59|DDX59	901	+	6.0451846	1.0050565	-1.0	-1.0
chr12	132563320	132563420	ENSG00000112787.12|FBRSL1|DDX59|DDX59	902	+	4.133535	1.0088661	-1.0	-1.0
chr12	132511155	132511300	ENSG00000112787.12|FBRSL1|DDX59|DDX59	902	+	6.3753276	1.0076102	-1.0	-1.0
chr12	132539533	132539728	ENSG00000112787.12|FBRSL1|DDX59|DDX59	973	+	6.6373115	1.5607194	-1.0	-1.0
chr12	132502506	132502616	ENSG00000112787.12|FBRSL1|DDX59|DDX59	902	+	6.0617046	1.0073467	-1.0	-1.0
chr12	132529178	132529278	ENSG00000112787.12|FBRSL1|DDX59|DDX59	902	+	6.103518	1.009344	-1.0	-1.0
chr12	132556947	132557152	ENSG00000112787.12|FBRSL1|DDX59|DDX59	932	+	3.6913402	1.1672645	-1.0	-1.0
chr12	132812119	132812224	ENSG00000090615.14|GOLGA3|DDX59|DDX59	901	-	4.191319	1.0061032	-1.0	-1.0
chr12	132811909	132812019	ENSG00000090615.14|GOLGA3|DDX59|DDX59	902	-	2.6608639	1.0073864	-1.0	-1.0
chr12	132809974	132810174	ENSG00000090615.14|GOLGA3|DDX59|DDX59	974	-	6.687823	1.589644	-1.0	-1.0
chr12	132952827	132952992	ENSG00000072609.17|CHFR|DDX59|DDX59	939	-	5.6601686	1.2146865	-1.0	-1.0
chr12	132952562	132952672	ENSG00000072609.17|CHFR|DDX59|DDX59	902	-	6.0875454	1.0073864	-1.0	-1.0
chr12	132868955	132869135	ENSG00000072609.17|CHFR|DDX59|DDX59	953	-	6.492289	1.3282485	-1.0	-1.0
chr12	132953392	132953512	ENSG00000072609.17|CHFR|DDX59|DDX59	901	-	6.199489	1.0057671	-1.0	-1.0
chr12	132868695	132868905	ENSG00000072609.17|CHFR|DDX59|DDX59	996	-	7.1679573	2.385111	-1.0	-1.0
chr12	132953097	132953232	ENSG00000072609.17|CHFR|DDX59|DDX59	901	-	6.225192	1.00493	-1.0	-1.0
chr12	132955187	132955382	ENSG00000072609.17|CHFR|DDX59|DDX59	902	-	3.8990633	1.0073864	-1.0	-1.0
chr12	132954972	132955162	ENSG00000072609.17|CHFR|DDX59|DDX59	902	-	3.6772287	1.0070701	-1.0	-1.0
chr12	132953702	132954927	ENSG00000072609.17|CHFR|DDX59|DDX59	998	-	6.7461157	2.6381524	-1.0	-1.0
chr12	132955442	132955562	ENSG00000072609.17|CHFR|DDX59|DDX59	933	-	3.5233126	1.1722708	-1.0	-1.0
chr12	132953095	132953230	ENSG00000196458.10|ZNF605|DDX59|DDX59	901	-	6.2336226	1.0043131	-1.0	-1.0
chr12	132954970	132955150	ENSG00000196458.10|ZNF605|DDX59|DDX59	902	-	3.7680278	1.0080322	-1.0	-1.0
chr12	132955185	132955380	ENSG00000196458.10|ZNF605|DDX59|DDX59	902	-	3.9884481	1.0073864	-1.0	-1.0
chr12	132952565	132952675	ENSG00000196458.10|ZNF605|DDX59|DDX59	902	-	6.0875454	1.0073864	-1.0	-1.0
chr12	132953705	132954930	ENSG00000196458.10|ZNF605|DDX59|DDX59	998	-	6.7755775	2.66639	-1.0	-1.0
chr12	132952825	132952995	ENSG00000196458.10|ZNF605|DDX59|DDX59	930	-	5.688007	1.1533294	-1.0	-1.0
chr12	132955440	132955565	ENSG00000196458.10|ZNF605|DDX59|DDX59	921	-	3.3273814	1.1040013	-1.0	-1.0
chr12	132953395	132953515	ENSG00000196458.10|ZNF605|DDX59|DDX59	902	-	6.1711683	1.0065801	-1.0	-1.0
chr13	20461814	20462119	ENSG00000165475.13|CRYL1|DDX59|DDX59	950	-	6.461122	1.3023478	-1.0	-1.0
chr13	29557135	29557305	ENSG00000139514.12|SLC7A1|DDX59|DDX59	946	-	5.199708	1.2650205	-1.0	-1.0
chr13	29556870	29557030	ENSG00000139514.12|SLC7A1|DDX59|DDX59	902	-	6.1531024	1.0073864	-1.0	-1.0
chr13	29558005	29558120	ENSG00000139514.12|SLC7A1|DDX59|DDX59	902	-	6.2870054	1.0070162	-1.0	-1.0
chr13	29558330	29558495	ENSG00000139514.12|SLC7A1|DDX59|DDX59	902	-	4.110821	1.0073864	-1.0	-1.0
chr13	29557555	29557890	ENSG00000139514.12|SLC7A1|DDX59|DDX59	983	-	6.7992635	1.7722361	-1.0	-1.0
chr13	29543587	29543687	ENSG00000139514.12|SLC7A1|DDX59|DDX59	902	-	6.071301	1.0073864	-1.0	-1.0
chr13	29557305	29557500	ENSG00000139514.12|SLC7A1|DDX59|DDX59	970	-	6.650946	1.5296158	-1.0	-1.0
chr13	33585437	33585792	ENSG00000230490.2|AL139383.1|DDX59|DDX59	965	-	4.6963754	1.4612997	-1.0	-1.0
chr13	33583147	33583252	ENSG00000230490.2|AL139383.1|DDX59|DDX59	902	-	6.071301	1.0073864	-1.0	-1.0
chr13	33583662	33583822	ENSG00000230490.2|AL139383.1|DDX59|DDX59	914	-	4.56539	1.0636897	-1.0	-1.0
chr13	33583297	33583402	ENSG00000230490.2|AL139383.1|DDX59|DDX59	902	-	6.112235	1.0073864	-1.0	-1.0
chr13	33582977	33583102	ENSG00000230490.2|AL139383.1|DDX59|DDX59	901	-	6.1990604	1.0049562	-1.0	-1.0
chr13	45367526	45367636	ENSG00000170919.15|TPT1-AS1|DDX59|DDX59	902	+	6.103518	1.0094051	-1.0	-1.0
chr13	45372672	45372887	ENSG00000170919.15|TPT1-AS1|DDX59|DDX59	977	+	3.0225086	1.6415504	-1.0	-1.0
chr13	49996571	49996961	ENSG00000231607.10|DLEU2|DDX59|DDX59	982	-	6.7920995	1.7524338	-1.0	-1.0
chr13	51451789	51451974	ENSG00000102786.14|INTS6|DDX59|DDX59	950	-	3.874919	1.3006136	-1.0	-1.0
chr13	51452694	51452814	ENSG00000102786.14|INTS6|DDX59|DDX59	902	-	5.235567	1.008673	-1.0	-1.0
chr13	52002446	52002691	ENSG00000123191.14|ATP7B|DDX59|DDX59	1000	-	7.5328264	3.8703768	-1.0	-1.0
chr13	98218138	98218238	ENSG00000152767.16|FARP1|DDX59|DDX59	901	+	2.0812824	1.0050565	-1.0	-1.0
chr13	98197999	98198179	ENSG00000152767.16|FARP1|DDX59|DDX59	922	+	4.2824125	1.1068133	-1.0	-1.0
chr13	98198689	98199299	ENSG00000152767.16|FARP1|DDX59|DDX59	988	+	5.6596084	1.909302	-1.0	-1.0
chr13	98199484	98199584	ENSG00000152767.16|FARP1|DDX59|DDX59	902	+	6.1192865	1.0073864	-1.0	-1.0
chr13	100216013	100216163	ENSG00000175198.15|PCCA|DDX59|DDX59	902	+	6.2272286	1.0088943	-1.0	-1.0
chr13	112710322	112710487	ENSG00000068650.18|ATP11A|DDX59|DDX59	946	+	4.2208905	1.2662233	-1.0	-1.0
chr13	112840936	112841046	ENSG00000068650.18|ATP11A|DDX59|DDX59	902	+	6.161316	1.0081002	-1.0	-1.0
chr13	112712442	112712662	ENSG00000068650.18|ATP11A|DDX59|DDX59	932	+	2.939006	1.1690558	-1.0	-1.0
chr13	112881161	112881276	ENSG00000068650.18|ATP11A|DDX59|DDX59	903	+	3.368832	1.012789	-1.0	-1.0
chr13	112722935	112723450	ENSG00000068650.18|ATP11A|DDX59|DDX59	990	+	5.044521	1.9788957	-1.0	-1.0
chr13	112804222	112804627	ENSG00000068650.18|ATP11A|DDX59|DDX59	1000	+	7.328937	4.860751	-1.0	-1.0
chr13	112840301	112840596	ENSG00000068650.18|ATP11A|DDX59|DDX59	902	+	5.732789	1.007203	-1.0	-1.0
chr13	112803347	112803957	ENSG00000068650.18|ATP11A|DDX59|DDX59	993	+	6.6905255	2.137089	-1.0	-1.0
chr13	112881496	112881726	ENSG00000068650.18|ATP11A|DDX59|DDX59	956	+	2.9126356	1.3546335	-1.0	-1.0
chr13	112722750	112722935	ENSG00000068650.18|ATP11A|DDX59|DDX59	939	+	4.193945	1.2165825	-1.0	-1.0
chr13	112802917	112803027	ENSG00000068650.18|ATP11A|DDX59|DDX59	917	+	3.0257993	1.0821607	-1.0	-1.0
chr13	112776010	112776120	ENSG00000068650.18|ATP11A|DDX59|DDX59	902	+	6.0875454	1.0073864	-1.0	-1.0
chr13	112716487	112716592	ENSG00000068650.18|ATP11A|DDX59|DDX59	902	+	2.9361472	1.0094357	-1.0	-1.0
chr13	112712717	112712927	ENSG00000068650.18|ATP11A|DDX59|DDX59	939	+	3.532492	1.2152494	-1.0	-1.0
chr13	112881726	112883576	ENSG00000068650.18|ATP11A|DDX59|DDX59	1000	+	4.382684	4.755538	-1.0	-1.0
chr13	112883586	112883706	ENSG00000068650.18|ATP11A|DDX59|DDX59	902	+	2.5424795	1.0090821	-1.0	-1.0
chr13	112722400	112722555	ENSG00000068650.18|ATP11A|DDX59|DDX59	927	+	6.260603	1.1365037	-1.0	-1.0
chr13	112710497	112710617	ENSG00000068650.18|ATP11A|DDX59|DDX59	924	+	6.419537	1.1204457	-1.0	-1.0
chr13	112726360	112726545	ENSG00000068650.18|ATP11A|DDX59|DDX59	902	+	4.7456036	1.0079818	-1.0	-1.0
chr13	112709902	112710002	ENSG00000068650.18|ATP11A|DDX59|DDX59	902	+	4.122243	1.0073864	-1.0	-1.0
chr13	112713472	112716487	ENSG00000068650.18|ATP11A|DDX59|DDX59	999	+	4.913547	3.1257424	-1.0	-1.0
chr13	112716692	112717317	ENSG00000068650.18|ATP11A|DDX59|DDX59	966	+	4.6946974	1.4703455	-1.0	-1.0
chr13	112720735	112720835	ENSG00000068650.18|ATP11A|DDX59|DDX59	902	+	6.0875454	1.0073864	-1.0	-1.0
chr13	112713017	112713117	ENSG00000068650.18|ATP11A|DDX59|DDX59	909	+	3.5295405	1.0413508	-1.0	-1.0
chr13	112724330	112725605	ENSG00000068650.18|ATP11A|DDX59|DDX59	974	+	4.127785	1.5776174	-1.0	-1.0
chr13	112724040	112724310	ENSG00000068650.18|ATP11A|DDX59|DDX59	999	+	4.7294416	3.279609	-1.0	-1.0
chr13	112723520	112724005	ENSG00000068650.18|ATP11A|DDX59|DDX59	996	+	5.0485497	2.3974543	-1.0	-1.0
chr13	112711652	112711892	ENSG00000068650.18|ATP11A|DDX59|DDX59	905	+	3.8734639	1.0205687	-1.0	-1.0
chr13	113091585	113091735	ENSG00000126217.20|MCF2L|DDX59|DDX59	945	+	4.7263856	1.2599989	-1.0	-1.0
chr13	113063522	113063682	ENSG00000126217.20|MCF2L|DDX59|DDX59	939	+	3.5941656	1.213416	-1.0	-1.0
chr13	113062782	113063277	ENSG00000126217.20|MCF2L|DDX59|DDX59	980	+	4.2118034	1.6927978	-1.0	-1.0
chr13	113060712	113062372	ENSG00000126217.20|MCF2L|DDX59|DDX59	998	+	5.0539308	2.793638	-1.0	-1.0
chr13	113109675	113109835	ENSG00000057593.13|F7|DDX59|DDX59	912	+	6.0505095	1.0559305	-1.0	-1.0
chr13	113110494	113110719	ENSG00000057593.13|F7|DDX59|DDX59	918	+	3.371769	1.0842836	-1.0	-1.0
chr13	113109235	113109475	ENSG00000057593.13|F7|DDX59|DDX59	914	+	2.6070137	1.0634454	-1.0	-1.0
chr13	113110115	113110215	ENSG00000057593.13|F7|DDX59|DDX59	902	+	4.1922154	1.009344	-1.0	-1.0
chr13	113160972	113161242	ENSG00000126231.13|PROZ|DDX59|DDX59	999	+	5.984216	2.8979602	-1.0	-1.0
chr13	113161272	113161752	ENSG00000126231.13|PROZ|DDX59|DDX59	997	+	6.3981743	2.5415654	-1.0	-1.0
chr13	113163257	113163382	ENSG00000126231.13|PROZ|DDX59|DDX59	963	+	6.6878405	1.4333954	-1.0	-1.0
chr13	113162682	113163008	ENSG00000126231.13|PROZ|DDX59|DDX59	998	+	4.8954334	2.706322	-1.0	-1.0
chr13	113231672	113231912	ENSG00000139842.14|CUL4A|DDX59|DDX59	937	+	3.4087932	1.2027009	-1.0	-1.0
chr13	113232757	113232917	ENSG00000139842.14|CUL4A|DDX59|DDX59	904	+	2.9958045	1.0187489	-1.0	-1.0
chr13	113231392	113231627	ENSG00000139842.14|CUL4A|DDX59|DDX59	985	+	5.2742925	1.8362126	-1.0	-1.0
chr13	113232237	113232487	ENSG00000139842.14|CUL4A|DDX59|DDX59	966	+	3.203031	1.4743502	-1.0	-1.0
chr13	113232497	113232662	ENSG00000139842.14|CUL4A|DDX59|DDX59	903	+	5.4853377	1.0131671	-1.0	-1.0
chr13	113491273	113491653	ENSG00000150403.17|TMCO3|DDX59|DDX59	999	+	6.1048193	3.3009584	-1.0	-1.0
chr13	113542637	113542772	ENSG00000150403.17|TMCO3|DDX59|DDX59	902	+	6.1882124	1.0091488	-1.0	-1.0
chr13	113543097	113543637	ENSG00000150403.17|TMCO3|DDX59|DDX59	995	+	6.317064	2.2667758	-1.0	-1.0
chr14	21070634	21070944	ENSG00000165801.9|ARHGEF40|DDX59|DDX59	953	+	3.5750484	1.3237782	-1.0	-1.0
chr14	21070399	21070509	ENSG00000165801.9|ARHGEF40|DDX59|DDX59	907	+	3.47808	1.0326749	-1.0	-1.0
chr14	21092379	21092479	ENSG00000165804.15|ZNF219|DDX59|DDX59	902	-	6.1442018	1.0073864	-1.0	-1.0
chr14	21094535	21094730	ENSG00000165804.15|ZNF219|DDX59|DDX59	905	-	5.2681627	1.0244937	-1.0	-1.0
chr14	21442558	21442743	ENSG00000100888.12|CHD8|DDX59|DDX59	951	-	4.9576516	1.3067719	-1.0	-1.0
chr14	21442408	21442548	ENSG00000100888.12|CHD8|DDX59|DDX59	901	-	5.1422224	1.0065188	-1.0	-1.0
chr14	21436965	21437075	ENSG00000100888.12|CHD8|DDX59|DDX59	902	-	3.3687258	1.0091875	-1.0	-1.0
chr14	24136621	24136776	ENSG00000092010.14|PSME1|DDX59|DDX59	960	+	5.2803736	1.3942597	-1.0	-1.0
chr14	24138118	24138233	ENSG00000092010.14|PSME1|DDX59|DDX59	902	+	4.1276407	1.0080644	-1.0	-1.0
chr14	24136401	24136596	ENSG00000092010.14|PSME1|DDX59|DDX59	936	+	4.053134	1.1929706	-1.0	-1.0
chr14	24146558	24147253	ENSG00000100911.15|PSME2|DDX59|DDX59	991	-	3.0694075	2.0278597	-1.0	-1.0
chr14	24146094	24146214	ENSG00000100911.15|PSME2|DDX59|DDX59	930	-	2.9980524	1.1577408	-1.0	-1.0
chr14	24154602	24154707	ENSG00000092098.16|RNF31|DDX59|DDX59	901	+	3.323667	1.0026312	-1.0	-1.0
chr14	24154602	24154707	ENSG00000259529.1|AL136295.5|DDX59|DDX59	901	+	3.323667	1.0024798	-1.0	-1.0
chr14	24305310	24305420	ENSG00000136305.11|CIDEB|DDX59|DDX59	914	-	3.177287	1.0633417	-1.0	-1.0
chr14	31704627	31704832	ENSG00000151413.16|NUBPL|DDX59|DDX59	978	+	4.18651	1.65351	-1.0	-1.0
chr14	31700709	31701099	ENSG00000151413.16|NUBPL|DDX59|DDX59	987	+	6.119353	1.8908086	-1.0	-1.0
chr14	31705627	31705877	ENSG00000151413.16|NUBPL|DDX59|DDX59	990	+	6.9021335	1.9927517	-1.0	-1.0
chr14	31704252	31704397	ENSG00000151413.16|NUBPL|DDX59|DDX59	941	+	4.891819	1.2293402	-1.0	-1.0
chr14	31701864	31702374	ENSG00000151413.16|NUBPL|DDX59|DDX59	944	+	3.8064327	1.2481605	-1.0	-1.0
chr14	31703882	31704022	ENSG00000151413.16|NUBPL|DDX59|DDX59	904	+	3.3466094	1.0156544	-1.0	-1.0
chr14	31703187	31703317	ENSG00000151413.16|NUBPL|DDX59|DDX59	902	+	6.193751	1.0073864	-1.0	-1.0
chr14	55062992	55063232	ENSG00000168175.14|MAPK1IP1L|DDX59|DDX59	989	+	6.160143	1.9461836	-1.0	-1.0
chr14	58417478	58417598	ENSG00000100575.13|TIMM9|DDX59|DDX59	902	-	6.3976836	1.0069205	-1.0	-1.0
chr14	68037148	68037343	ENSG00000182185.18|RAD51B|DDX59|DDX59	948	+	6.473275	1.2841386	-1.0	-1.0
chr14	68789294	68789539	ENSG00000185650.9|ZFP36L1|DDX59|DDX59	989	-	3.0954003	1.9461083	-1.0	-1.0
chr14	68789599	68789739	ENSG00000185650.9|ZFP36L1|DDX59|DDX59	902	-	2.53203	1.0085471	-1.0	-1.0
chr14	68789739	68790024	ENSG00000185650.9|ZFP36L1|DDX59|DDX59	967	-	3.5624018	1.4753788	-1.0	-1.0
chr14	70910093	70910348	ENSG00000100731.15|PCNX1|DDX59|DDX59	1000	+	8.006249	4.0298104	-1.0	-1.0
chr14	71321420	71321530	ENSG00000197555.9|SIPA1L1|DDX59|DDX59	902	+	6.20028	1.0073864	-1.0	-1.0
chr14	74482829	74482999	ENSG00000119655.10|NPC2|DDX59|DDX59	903	-	4.568324	1.0136486	-1.0	-1.0
chr14	74763930	74764310	ENSG00000119596.17|YLPM1|DDX59|DDX59	987	+	4.0797167	1.8732375	-1.0	-1.0
chr14	75695797	75696012	ENSG00000119685.19|TTLL5|DDX59|DDX59	975	+	6.6673994	1.6012157	-1.0	-1.0
chr14	88607558	88607668	ENSG00000100722.18|ZC3H14|DDX59|DDX59	902	+	6.2798605	1.008039	-1.0	-1.0
chr14	89563555	89563655	ENSG00000053254.15|FOXN3|DDX59|DDX59	902	-	6.112235	1.0073864	-1.0	-1.0
chr14	90020548	90020723	ENSG00000042088.13|TDP1|DDX59|DDX59	929	+	5.73759	1.1474599	-1.0	-1.0
chr14	92651861	92652141	ENSG00000100599.15|RIN3|DDX59|DDX59	993	+	7.0756364	2.1693144	-1.0	-1.0
chr14	93059479	93059644	ENSG00000100605.16|ITPK1|DDX59|DDX59	902	-	6.1167984	1.0070242	-1.0	-1.0
chr14	93058339	93058529	ENSG00000100605.16|ITPK1|DDX59|DDX59	908	-	4.856807	1.0379102	-1.0	-1.0
chr14	93059214	93059384	ENSG00000100605.16|ITPK1|DDX59|DDX59	902	-	6.1834435	1.0072058	-1.0	-1.0
chr14	93058754	93058854	ENSG00000100605.16|ITPK1|DDX59|DDX59	902	-	6.204663	1.0073864	-1.0	-1.0
chr14	94224551	94224696	ENSG00000119698.11|PPP4R4|DDX59|DDX59	908	+	4.4571857	1.0365531	-1.0	-1.0
chr14	94224096	94224221	ENSG00000119698.11|PPP4R4|DDX59|DDX59	901	+	6.493336	1.005909	-1.0	-1.0
chr14	94224286	94224511	ENSG00000119698.11|PPP4R4|DDX59|DDX59	947	+	5.537591	1.272709	-1.0	-1.0
chr14	94377431	94377581	ENSG00000197249.13|SERPINA1|DDX59|DDX59	932	-	2.2248135	1.1654677	-1.0	-1.0
chr14	94377236	94377396	ENSG00000197249.13|SERPINA1|DDX59|DDX59	928	-	2.8311799	1.1420413	-1.0	-1.0
chr14	94378121	94378226	ENSG00000197249.13|SERPINA1|DDX59|DDX59	902	-	2.6238937	1.009344	-1.0	-1.0
chr14	94377586	94377721	ENSG00000197249.13|SERPINA1|DDX59|DDX59	905	-	1.9496818	1.0229654	-1.0	-1.0
chr14	94613132	94613362	ENSG00000273259.3|AL049839.2|DDX59|DDX59	921	+	3.3411028	1.1011186	-1.0	-1.0
chr14	94613132	94613337	ENSG00000196136.17|SERPINA3|DDX59|DDX59	925	+	3.506575	1.1238967	-1.0	-1.0
chr14	95125468	95125598	ENSG00000100697.14|DICER1|DDX59|DDX59	901	-	6.172444	1.0059094	-1.0	-1.0
chr14	95423381	95423616	ENSG00000176438.12|SYNE3|DDX59|DDX59	990	-	6.943436	2.0143049	-1.0	-1.0
chr14	96929118	96929258	ENSG00000100749.7|VRK1|DDX59|DDX59	902	+	6.2036824	1.0073864	-1.0	-1.0
chr14	99510446	99510961	ENSG00000090061.17|CCNK|DDX59|DDX59	997	+	5.3656855	2.5507152	-1.0	-1.0
chr14	99510171	99510361	ENSG00000090061.17|CCNK|DDX59|DDX59	924	+	3.9956295	1.1185217	-1.0	-1.0
chr14	99592271	99592376	ENSG00000205476.8|CCDC85C|DDX59|DDX59	902	-	3.335421	1.0068095	-1.0	-1.0
chr14	99535825	99535935	ENSG00000205476.8|CCDC85C|DDX59|DDX59	902	-	6.1187243	1.0073864	-1.0	-1.0
chr14	99527960	99528100	ENSG00000205476.8|CCDC85C|DDX59|DDX59	902	-	5.418118	1.0087812	-1.0	-1.0
chr14	99580391	99580531	ENSG00000205476.8|CCDC85C|DDX59|DDX59	902	-	5.424095	1.0073864	-1.0	-1.0
chr14	99592636	99592736	ENSG00000205476.8|CCDC85C|DDX59|DDX59	902	-	4.166965	1.0100983	-1.0	-1.0
chr14	100736488	100737248	ENSG00000185559.13|DLK1|DDX59|DDX59	986	+	6.485328	1.8471959	-1.0	-1.0
chr14	101918552	101918832	ENSG00000078304.19|PPP2R5C|DDX59|DDX59	980	+	6.69804	1.7003164	-1.0	-1.0
chr14	102923381	102923546	ENSG00000166126.10|AMN|DDX59|DDX59	932	+	4.091861	1.1677625	-1.0	-1.0
chr14	102923161	102923316	ENSG00000166126.10|AMN|DDX59|DDX59	902	+	3.2733636	1.0080776	-1.0	-1.0
chr14	102923596	102923696	ENSG00000166126.10|AMN|DDX59|DDX59	901	+	2.719672	1.0034689	-1.0	-1.0
chr14	102949282	102949427	ENSG00000198752.10|CDC42BPB|DDX59|DDX59	902	-	6.20792	1.0072639	-1.0	-1.0
chr14	102948767	102949092	ENSG00000198752.10|CDC42BPB|DDX59|DDX59	995	-	7.101222	2.3013382	-1.0	-1.0
chr14	103056583	103056813	ENSG00000198752.10|CDC42BPB|DDX59|DDX59	936	-	4.050729	1.196409	-1.0	-1.0
chr14	102932728	102932943	ENSG00000198752.10|CDC42BPB|DDX59|DDX59	953	-	4.1823716	1.3320028	-1.0	-1.0
chr14	102947802	102947947	ENSG00000198752.10|CDC42BPB|DDX59|DDX59	967	-	6.1731873	1.4772573	-1.0	-1.0
chr14	102948032	102948252	ENSG00000198752.10|CDC42BPB|DDX59|DDX59	993	-	6.63246	2.1710804	-1.0	-1.0
chr14	103106959	103107099	ENSG00000205436.7|EXOC3L4|DDX59|DDX59	903	+	2.5336528	1.0126442	-1.0	-1.0
chr14	103109402	103110030	ENSG00000205436.7|EXOC3L4|DDX59|DDX59	1000	+	6.936195	5.925613	-1.0	-1.0
chr14	103110030	103110559	ENSG00000205436.7|EXOC3L4|DDX59|DDX59	999	+	4.659675	3.0060065	-1.0	-1.0
chr14	103108395	103108517	ENSG00000205436.7|EXOC3L4|DDX59|DDX59	974	+	2.9491105	1.5852431	-1.0	-1.0
chr14	103108517	103109332	ENSG00000205436.7|EXOC3L4|DDX59|DDX59	1000	+	5.3274035	4.536824	-1.0	-1.0
chr14	103103337	103103487	ENSG00000205436.7|EXOC3L4|DDX59|DDX59	915	+	3.1700938	1.0688483	-1.0	-1.0
chr14	103107798	103108395	ENSG00000205436.7|EXOC3L4|DDX59|DDX59	981	+	3.852818	1.7123294	-1.0	-1.0
chr14	103629564	103629804	ENSG00000126214.21|KLC1|DDX59|DDX59	902	+	6.2359815	1.0086356	-1.0	-1.0
chr14	103629994	103630124	ENSG00000126214.21|KLC1|DDX59|DDX59	902	+	6.2938766	1.0073864	-1.0	-1.0
chr14	103629564	103629804	ENSG00000256500.5|AL139300.1|DDX59|DDX59	902	+	6.2359815	1.0089221	-1.0	-1.0
chr14	103629994	103630124	ENSG00000256500.5|AL139300.1|DDX59|DDX59	902	+	6.2938766	1.0073864	-1.0	-1.0
chr14	104701621	104701721	ENSG00000203485.12|INF2|DDX59|DDX59	902	+	6.2428107	1.009728	-1.0	-1.0
chr14	104701846	104701946	ENSG00000203485.12|INF2|DDX59|DDX59	902	+	6.112235	1.007327	-1.0	-1.0
chr14	104707472	104707997	ENSG00000203485.12|INF2|DDX59|DDX59	1000	+	5.874033	3.7379503	-1.0	-1.0
chr14	104707252	104707467	ENSG00000203485.12|INF2|DDX59|DDX59	969	+	3.4889677	1.5071834	-1.0	-1.0
chr14	104708625	104708725	ENSG00000203485.12|INF2|DDX59|DDX59	902	+	2.8952467	1.0073864	-1.0	-1.0
chr14	104702266	104702366	ENSG00000203485.12|INF2|DDX59|DDX59	902	+	6.071301	1.0073864	-1.0	-1.0
chr14	104707146	104707252	ENSG00000203485.12|INF2|DDX59|DDX59	932	+	3.337495	1.1670148	-1.0	-1.0
chr14	104706929	104707034	ENSG00000203485.12|INF2|DDX59|DDX59	902	+	3.335421	1.0068095	-1.0	-1.0
chr14	104708365	104708555	ENSG00000203485.12|INF2|DDX59|DDX59	932	+	3.3269172	1.1643871	-1.0	-1.0
chr14	104725407	104725507	ENSG00000185100.10|ADSSL1|DDX59|DDX59	901	+	6.0451846	1.0050565	-1.0	-1.0
chr14	104791217	104791417	ENSG00000142208.15|AKT1|DDX59|DDX59	902	-	6.2919025	1.009007	-1.0	-1.0
chr14	104871245	104871575	ENSG00000099814.15|CEP170B|DDX59|DDX59	938	+	4.8539033	1.2098979	-1.0	-1.0
chr14	104870910	104871200	ENSG00000099814.15|CEP170B|DDX59|DDX59	937	+	3.715174	1.201337	-1.0	-1.0
chr14	104876430	104876615	ENSG00000099814.15|CEP170B|DDX59|DDX59	909	+	6.2671604	1.0386108	-1.0	-1.0
chr14	104873725	104873825	ENSG00000099814.15|CEP170B|DDX59|DDX59	901	+	6.0451846	1.0054286	-1.0	-1.0
chr14	104871715	104871910	ENSG00000099814.15|CEP170B|DDX59|DDX59	914	+	5.654262	1.0673411	-1.0	-1.0
chr14	104895085	104895210	ENSG00000099814.15|CEP170B|DDX59|DDX59	902	+	6.100191	1.0073766	-1.0	-1.0
chr14	105354482	105354612	ENSG00000179364.13|PACS2|DDX59|DDX59	902	+	6.1282187	1.0073864	-1.0	-1.0
chr14	105357122	105357272	ENSG00000179364.13|PACS2|DDX59|DDX59	902	+	6.249347	1.0073811	-1.0	-1.0
chr14	105352532	105353542	ENSG00000179364.13|PACS2|DDX59|DDX59	994	+	6.9613276	2.2057009	-1.0	-1.0
chr14	105467227	105467327	ENSG00000182979.17|MTA1|DDX59|DDX59	902	+	4.1145325	1.0073864	-1.0	-1.0
chr14	105421038	105421953	ENSG00000182979.17|MTA1|DDX59|DDX59	956	+	3.567468	1.353678	-1.0	-1.0
chr14	105420553	105420958	ENSG00000182979.17|MTA1|DDX59|DDX59	945	+	3.348668	1.2576498	-1.0	-1.0
chr14	105422073	105422238	ENSG00000182979.17|MTA1|DDX59|DDX59	902	+	4.1110044	1.0078188	-1.0	-1.0
chr14	105422074	105422234	ENSG00000226174.6|TEX22|DDX59|DDX59	902	+	4.1301045	1.0078188	-1.0	-1.0
chr14	105421034	105421889	ENSG00000226174.6|TEX22|DDX59|DDX59	951	+	3.5123608	1.3082265	-1.0	-1.0
chr14	105420554	105420954	ENSG00000226174.6|TEX22|DDX59|DDX59	946	+	3.3858755	1.2711016	-1.0	-1.0
chr15	25048920	25049165	ENSG00000224078.13|SNHG14|DDX59|DDX59	994	+	5.1528454	2.2468834	-1.0	-1.0
chr15	28282847	28283102	ENSG00000128731.15|HERC2|DDX59|DDX59	990	-	6.9401565	1.9991312	-1.0	-1.0
chr15	30651869	30652054	ENSG00000187951.10|ARHGAP11B|DDX59|DDX59	941	+	3.381615	1.2301081	-1.0	-1.0
chr15	30695092	30695197	ENSG00000187951.10|ARHGAP11B|DDX59|DDX59	902	+	6.202282	1.0073864	-1.0	-1.0
chr15	40471132	40471232	ENSG00000169105.7|CHST14|DDX59|DDX59	902	+	6.1748385	1.0095274	-1.0	-1.0
chr15	41031381	41031576	ENSG00000128908.15|INO80|DDX59|DDX59	902	-	6.2475014	1.0071442	-1.0	-1.0
chr15	41297053	41297153	ENSG00000247556.6|OIP5-AS1|DDX59|DDX59	901	+	6.0451846	1.0054286	-1.0	-1.0
chr15	43792611	43792831	ENSG00000140264.19|SERF2|DDX59|DDX59	902	+	5.059117	1.0077561	-1.0	-1.0
chr15	44385304	44385464	ENSG00000166734.18|CASC4|DDX59|DDX59	902	+	6.4113245	1.0101377	-1.0	-1.0
chr15	51078631	51078731	ENSG00000259240.1|MIR4713HG|DDX59|DDX59	902	+	3.3403063	1.0073864	-1.0	-1.0
chr15	56243124	56243266	ENSG00000181827.14|RFX7|DDX59|DDX59	956	-	2.8050568	1.3559655	-1.0	-1.0
chr15	56242881	56243071	ENSG00000181827.14|RFX7|DDX59|DDX59	962	-	4.3769593	1.4185137	-1.0	-1.0
chr15	59282769	59282939	ENSG00000157483.8|MYO1E|DDX59|DDX59	958	-	6.4672313	1.3767912	-1.0	-1.0
chr15	64156540	64156640	ENSG00000166794.4|PPIB|DDX59|DDX59	901	-	3.3305361	1.0053706	-1.0	-1.0
chr15	64156315	64156485	ENSG00000166794.4|PPIB|DDX59|DDX59	902	-	6.173632	1.0070858	-1.0	-1.0
chr15	64841882	64841982	ENSG00000241839.9|PLEKHO2|DDX59|DDX59	902	+	6.342965	1.0073864	-1.0	-1.0
chr15	64841882	64841982	ENSG00000249240.2|AC069368.1|DDX59|DDX59	902	+	6.342965	1.0073864	-1.0	-1.0
chr15	66587868	66587978	ENSG00000259471.1|LINC01169|DDX59|DDX59	902	+	6.20063	1.0073864	-1.0	-1.0
chr15	66586353	66586528	ENSG00000259471.1|LINC01169|DDX59|DDX59	902	+	6.2467866	1.0085989	-1.0	-1.0
chr15	66586648	66586863	ENSG00000259471.1|LINC01169|DDX59|DDX59	979	+	4.5694785	1.6755623	-1.0	-1.0
chr15	66586938	66587083	ENSG00000259471.1|LINC01169|DDX59|DDX59	939	+	6.4516354	1.2134302	-1.0	-1.0
chr15	66671134	66671309	ENSG00000259471.1|LINC01169|DDX59|DDX59	977	+	6.736859	1.6446152	-1.0	-1.0
chr15	67035205	67036070	ENSG00000259347.6|AC087482.1|DDX59|DDX59	999	-	5.3329983	2.827713	-1.0	-1.0
chr15	67034555	67034655	ENSG00000259347.6|AC087482.1|DDX59|DDX59	902	-	2.5747209	1.0073864	-1.0	-1.0
chr15	67034980	67035135	ENSG00000259347.6|AC087482.1|DDX59|DDX59	909	-	2.8071997	1.0404314	-1.0	-1.0
chr15	67034865	67034975	ENSG00000259347.6|AC087482.1|DDX59|DDX59	918	-	3.078975	1.0875068	-1.0	-1.0
chr15	67542898	67543053	ENSG00000137764.19|MAP2K5|DDX59|DDX59	918	+	3.0439665	1.0871291	-1.0	-1.0
chr15	67543078	67543423	ENSG00000137764.19|MAP2K5|DDX59|DDX59	999	+	5.5379014	2.827592	-1.0	-1.0
chr15	68812313	68812413	ENSG00000140350.15|ANP32A|DDX59|DDX59	902	-	6.071301	1.0073864	-1.0	-1.0
chr15	72230217	72230352	ENSG00000067225.17|PKM|DDX59|DDX59	938	-	4.333329	1.2047026	-1.0	-1.0
chr15	72230895	72231090	ENSG00000067225.17|PKM|DDX59|DDX59	951	-	4.019378	1.3096609	-1.0	-1.0
chr15	72230352	72230895	ENSG00000067225.17|PKM|DDX59|DDX59	983	-	3.546297	1.7725003	-1.0	-1.0
chr15	72513733	72513958	ENSG00000166233.14|ARIH1|DDX59|DDX59	999	+	7.7305927	3.2291665	-1.0	-1.0
chr15	72514113	72514253	ENSG00000166233.14|ARIH1|DDX59|DDX59	902	+	5.1370783	1.0078154	-1.0	-1.0
chr15	72725942	72726042	ENSG00000140463.13|BBS4|DDX59|DDX59	902	+	6.0875454	1.0073864	-1.0	-1.0
chr15	74782406	74782720	ENSG00000103653.16|CSK|DDX59|DDX59	991	+	3.6378975	2.0226915	-1.0	-1.0
chr15	74782111	74782226	ENSG00000103653.16|CSK|DDX59|DDX59	928	+	3.5868514	1.1400195	-1.0	-1.0
chr15	75207468	75207578	ENSG00000167173.18|C15orf39|DDX59|DDX59	902	+	4.1856756	1.0099599	-1.0	-1.0
chr15	75209123	75209313	ENSG00000167173.18|C15orf39|DDX59|DDX59	947	+	5.045746	1.2788371	-1.0	-1.0
chr15	75210918	75211053	ENSG00000167173.18|C15orf39|DDX59|DDX59	902	+	5.90076	1.0089333	-1.0	-1.0
chr15	75206998	75207278	ENSG00000167173.18|C15orf39|DDX59|DDX59	944	+	3.4822693	1.2548126	-1.0	-1.0
chr15	75588786	75588946	ENSG00000260269.5|AC105036.3|DDX59|DDX59	902	-	6.220205	1.007537	-1.0	-1.0
chr15	78923988	78924143	ENSG00000103811.15|CTSH|DDX59|DDX59	902	-	6.1120124	1.0076009	-1.0	-1.0
chr15	78934608	78934728	ENSG00000103811.15|CTSH|DDX59|DDX59	903	-	3.9077468	1.0124211	-1.0	-1.0
chr15	78928771	78928971	ENSG00000103811.15|CTSH|DDX59|DDX59	938	-	6.4748383	1.2093865	-1.0	-1.0
chr15	89802406	89802731	ENSG00000166825.13|ANPEP|DDX59|DDX59	1000	-	4.9743557	3.5491621	-1.0	-1.0
chr15	89801607	89802406	ENSG00000166825.13|ANPEP|DDX59|DDX59	995	-	4.0532265	2.3318172	-1.0	-1.0
chr15	89802736	89803186	ENSG00000166825.13|ANPEP|DDX59|DDX59	981	-	3.7133214	1.7122976	-1.0	-1.0
chr15	90009402	90009797	ENSG00000140548.9|ZNF710|DDX59|DDX59	976	+	4.0230527	1.6126869	-1.0	-1.0
chr15	94348379	94348549	ENSG00000140563.14|MCTP2|DDX59|DDX59	902	+	6.1820827	1.0087715	-1.0	-1.0
chr15	96282841	96282989	ENSG00000247809.7|NR2F2-AS1|DDX59|DDX59	960	-	2.4678805	1.3966249	-1.0	-1.0
chr15	96331606	96331706	ENSG00000185551.14|NR2F2|DDX59|DDX59	902	+	6.369836	1.0073864	-1.0	-1.0
chr15	101201862	101201967	ENSG00000131873.5|CHSY1|DDX59|DDX59	902	-	6.1192865	1.0073864	-1.0	-1.0
chr15	101481198	101481373	ENSG00000140479.16|PCSK6|DDX59|DDX59	921	-	5.1495485	1.1023718	-1.0	-1.0
chr15	101479628	101479728	ENSG00000140479.16|PCSK6|DDX59|DDX59	902	-	6.165988	1.0073864	-1.0	-1.0
chr16	138214	138509	ENSG00000103148.15|NPRL3|DDX59|DDX59	994	-	5.246927	2.2548065	-1.0	-1.0
chr16	400358	400468	ENSG00000103202.12|NME4|DDX59|DDX59	907	+	2.198916	1.0326167	-1.0	-1.0
chr16	495538	495638	ENSG00000090565.15|RAB11FIP3|DDX59|DDX59	902	+	6.1748385	1.0095274	-1.0	-1.0
chr16	519423	519528	ENSG00000090565.15|RAB11FIP3|DDX59|DDX59	902	+	2.889045	1.0068007	-1.0	-1.0
chr16	462642	462747	ENSG00000090565.15|RAB11FIP3|DDX59|DDX59	902	+	6.0617046	1.0071679	-1.0	-1.0
chr16	505387	505517	ENSG00000090565.15|RAB11FIP3|DDX59|DDX59	912	+	3.628946	1.0579206	-1.0	-1.0
chr16	503102	503487	ENSG00000090565.15|RAB11FIP3|DDX59|DDX59	966	+	3.8878338	1.4661455	-1.0	-1.0
chr16	503737	505167	ENSG00000090565.15|RAB11FIP3|DDX59|DDX59	998	+	5.2107196	2.7065113	-1.0	-1.0
chr16	479863	479963	ENSG00000090565.15|RAB11FIP3|DDX59|DDX59	902	+	6.1192865	1.0073864	-1.0	-1.0
chr16	503522	503642	ENSG00000090565.15|RAB11FIP3|DDX59|DDX59	910	+	3.434446	1.044089	-1.0	-1.0
chr16	541301	541806	ENSG00000103326.11|CAPN15|DDX59|DDX59	970	+	5.6266923	1.5245929	-1.0	-1.0
chr16	546476	546721	ENSG00000103326.11|CAPN15|DDX59|DDX59	902	+	4.267913	1.0109684	-1.0	-1.0
chr16	553141	553338	ENSG00000103326.11|CAPN15|DDX59|DDX59	991	+	6.9536667	2.0487635	-1.0	-1.0
chr16	535608	535718	ENSG00000103326.11|CAPN15|DDX59|DDX59	955	+	4.44562	1.3511773	-1.0	-1.0
chr16	539563	539708	ENSG00000103326.11|CAPN15|DDX59|DDX59	935	+	4.5356636	1.1847345	-1.0	-1.0
chr16	542016	542151	ENSG00000103326.11|CAPN15|DDX59|DDX59	901	+	6.4182105	1.0046148	-1.0	-1.0
chr16	540371	540601	ENSG00000103326.11|CAPN15|DDX59|DDX59	951	+	5.03392	1.3067436	-1.0	-1.0
chr16	546016	546121	ENSG00000103326.11|CAPN15|DDX59|DDX59	900	+	4.1493607	1.0019748	-1.0	-1.0
chr16	554348	554543	ENSG00000103326.11|CAPN15|DDX59|DDX59	986	+	5.3779664	1.8392489	-1.0	-1.0
chr16	539858	539973	ENSG00000103326.11|CAPN15|DDX59|DDX59	916	+	3.0175478	1.0752687	-1.0	-1.0
chr16	553953	554098	ENSG00000103326.11|CAPN15|DDX59|DDX59	924	+	4.5276895	1.1174548	-1.0	-1.0
chr16	546211	546406	ENSG00000103326.11|CAPN15|DDX59|DDX59	942	+	2.7775276	1.2372255	-1.0	-1.0
chr16	537698	537903	ENSG00000103326.11|CAPN15|DDX59|DDX59	955	+	3.639217	1.3453543	-1.0	-1.0
chr16	538343	538443	ENSG00000103326.11|CAPN15|DDX59|DDX59	973	+	6.5987396	1.5721463	-1.0	-1.0
chr16	544276	545871	ENSG00000103326.11|CAPN15|DDX59|DDX59	964	+	3.913149	1.4481913	-1.0	-1.0
chr16	534628	534813	ENSG00000103326.11|CAPN15|DDX59|DDX59	988	+	6.1378717	1.9256052	-1.0	-1.0
chr16	543981	544261	ENSG00000103326.11|CAPN15|DDX59|DDX59	983	+	4.5933757	1.7764504	-1.0	-1.0
chr16	538893	539003	ENSG00000103326.11|CAPN15|DDX59|DDX59	903	+	2.508307	1.0136362	-1.0	-1.0
chr16	538613	538793	ENSG00000103326.11|CAPN15|DDX59|DDX59	920	+	2.778686	1.0957	-1.0	-1.0
chr16	553608	553758	ENSG00000103326.11|CAPN15|DDX59|DDX59	901	+	2.6844194	1.004182	-1.0	-1.0
chr16	553773	553938	ENSG00000103326.11|CAPN15|DDX59|DDX59	920	+	5.1494465	1.0943294	-1.0	-1.0
chr16	541076	541286	ENSG00000103326.11|CAPN15|DDX59|DDX59	934	+	4.9559135	1.1785206	-1.0	-1.0
chr16	540104	540219	ENSG00000103326.11|CAPN15|DDX59|DDX59	953	+	3.443266	1.3268263	-1.0	-1.0
chr16	539058	539253	ENSG00000103326.11|CAPN15|DDX59|DDX59	941	+	5.0951033	1.2259073	-1.0	-1.0
chr16	542216	542661	ENSG00000103326.11|CAPN15|DDX59|DDX59	968	+	3.773063	1.4996849	-1.0	-1.0
chr16	549853	549968	ENSG00000103326.11|CAPN15|DDX59|DDX59	901	+	6.053445	1.006226	-1.0	-1.0
chr16	538448	538598	ENSG00000103326.11|CAPN15|DDX59|DDX59	902	+	4.8575783	1.0080519	-1.0	-1.0
chr16	550798	550928	ENSG00000103326.11|CAPN15|DDX59|DDX59	902	+	6.218848	1.007407	-1.0	-1.0
chr16	550428	550568	ENSG00000103326.11|CAPN15|DDX59|DDX59	902	+	6.118065	1.0073626	-1.0	-1.0
chr16	543191	543916	ENSG00000103326.11|CAPN15|DDX59|DDX59	973	+	4.114315	1.5716335	-1.0	-1.0
chr16	583906	584096	ENSG00000007541.16|PIGQ|DDX59|DDX59	938	+	3.7733593	1.207603	-1.0	-1.0
chr16	583446	583551	ENSG00000007541.16|PIGQ|DDX59|DDX59	902	+	6.1596518	1.0073864	-1.0	-1.0
chr16	634918	635278	ENSG00000130731.15|METTL26|DDX59|DDX59	985	-	5.3672976	1.8220472	-1.0	-1.0
chr16	794701	794844	ENSG00000127586.16|CHTF18|DDX59|DDX59	953	+	6.6082435	1.330496	-1.0	-1.0
chr16	794381	794546	ENSG00000127586.16|CHTF18|DDX59|DDX59	902	+	6.096775	1.0073864	-1.0	-1.0
chr16	795506	795684	ENSG00000127586.16|CHTF18|DDX59|DDX59	987	+	6.8598027	1.8908641	-1.0	-1.0
chr16	794844	795131	ENSG00000127586.16|CHTF18|DDX59|DDX59	967	+	4.361638	1.4782633	-1.0	-1.0
chr16	1459191	1459412	ENSG00000103249.17|CLCN7|DDX59|DDX59	996	-	5.4440875	2.4361868	-1.0	-1.0
chr16	1459412	1459602	ENSG00000103249.17|CLCN7|DDX59|DDX59	978	-	5.487135	1.6629143	-1.0	-1.0
chr16	1459837	1460392	ENSG00000103249.17|CLCN7|DDX59|DDX59	990	-	5.3180084	1.985439	-1.0	-1.0
chr16	1706657	1707212	ENSG00000138834.12|MAPK8IP3|DDX59|DDX59	998	+	6.864965	2.6625683	-1.0	-1.0
chr16	1959959	1960084	ENSG00000140990.14|NDUFB10|DDX59|DDX59	901	+	6.06371	1.005639	-1.0	-1.0
chr16	2006273	2006393	ENSG00000167962.13|ZNF598|DDX59|DDX59	901	-	6.4122887	1.0041504	-1.0	-1.0
chr16	2006443	2007388	ENSG00000167962.13|ZNF598|DDX59|DDX59	994	-	5.1784415	2.2530353	-1.0	-1.0
chr16	2007398	2007583	ENSG00000167962.13|ZNF598|DDX59|DDX59	908	-	3.810333	1.0353564	-1.0	-1.0
chr16	2007848	2007978	ENSG00000167962.13|ZNF598|DDX59|DDX59	917	-	3.2637377	1.080436	-1.0	-1.0
chr16	2006068	2006208	ENSG00000167962.13|ZNF598|DDX59|DDX59	902	-	6.1998043	1.0075995	-1.0	-1.0
chr16	2005053	2005163	ENSG00000167962.13|ZNF598|DDX59|DDX59	902	-	6.0875454	1.0073864	-1.0	-1.0
chr16	2005928	2006033	ENSG00000167962.13|ZNF598|DDX59|DDX59	901	-	6.0451846	1.0052135	-1.0	-1.0
chr16	2034672	2034852	ENSG00000065054.13|SLC9A3R2|DDX59|DDX59	943	+	5.703272	1.2451878	-1.0	-1.0
chr16	2057978	2058328	ENSG00000103197.16|TSC2|DDX59|DDX59	919	+	5.036612	1.091548	-1.0	-1.0
chr16	2127218	2127328	ENSG00000008710.19|PKD1|DDX59|DDX59	901	-	4.0861263	1.003382	-1.0	-1.0
chr16	2103895	2104030	ENSG00000008710.19|PKD1|DDX59|DDX59	930	-	6.377984	1.1534137	-1.0	-1.0
chr16	2090079	2090184	ENSG00000008710.19|PKD1|DDX59|DDX59	901	-	6.0451846	1.0053706	-1.0	-1.0
chr16	2104762	2105022	ENSG00000008710.19|PKD1|DDX59|DDX59	998	-	6.401084	2.659896	-1.0	-1.0
chr16	2104155	2104395	ENSG00000008710.19|PKD1|DDX59|DDX59	990	-	6.940916	2.0031762	-1.0	-1.0
chr16	2093354	2093524	ENSG00000008710.19|PKD1|DDX59|DDX59	986	-	5.4609447	1.8613875	-1.0	-1.0
chr16	2128543	2128643	ENSG00000008710.19|PKD1|DDX59|DDX59	901	-	6.356528	1.0064527	-1.0	-1.0
chr16	2127798	2127998	ENSG00000008710.19|PKD1|DDX59|DDX59	955	-	6.5455523	1.3510399	-1.0	-1.0
chr16	2161178	2161323	ENSG00000131653.12|TRAF7|DDX59|DDX59	902	+	6.114849	1.0073864	-1.0	-1.0
chr16	2502393	2502508	ENSG00000162065.12|TBC1D24|DDX59|DDX59	902	+	6.2996926	1.0083542	-1.0	-1.0
chr16	2502393	2502508	ENSG00000260272.1|AC093525.2|DDX59|DDX59	902	+	6.2996926	1.0085537	-1.0	-1.0
chr16	2523693	2523918	ENSG00000259784.1|AC093525.1|DDX59|DDX59	928	+	3.6725368	1.1448923	-1.0	-1.0
chr16	2527675	2527772	ENSG00000259784.1|AC093525.1|DDX59|DDX59	908	+	4.185354	1.0350586	-1.0	-1.0
chr16	2527560	2527615	ENSG00000259784.1|AC093525.1|DDX59|DDX59	902	+	6.1192865	1.0073864	-1.0	-1.0
chr16	2523693	2523918	ENSG00000162066.14|AMDHD2|DDX59|DDX59	928	+	3.6725368	1.1448876	-1.0	-1.0
chr16	2527675	2527855	ENSG00000162066.14|AMDHD2|DDX59|DDX59	952	+	4.002513	1.3194711	-1.0	-1.0
chr16	2527560	2527665	ENSG00000162066.14|AMDHD2|DDX59|DDX59	945	+	6.4773245	1.2597817	-1.0	-1.0
chr16	2761650	2761815	ENSG00000167978.16|SRRM2|DDX59|DDX59	922	+	2.0308907	1.1089435	-1.0	-1.0
chr16	2768594	2768719	ENSG00000167978.16|SRRM2|DDX59|DDX59	904	+	2.2685237	1.0173887	-1.0	-1.0
chr16	2769244	2770439	ENSG00000167978.16|SRRM2|DDX59|DDX59	987	+	2.4946582	1.8791603	-1.0	-1.0
chr16	2980021	2980131	ENSG00000127564.16|PKMYT1|DDX59|DDX59	902	-	6.078157	1.0073667	-1.0	-1.0
chr16	3053845	3053970	ENSG00000261971.6|MMP25-AS1|DDX59|DDX59	902	-	6.1391783	1.0094663	-1.0	-1.0
chr16	3069329	3069529	ENSG00000008517.16|IL32|DDX59|DDX59	954	+	2.66374	1.3345987	-1.0	-1.0
chr16	3482643	3482824	ENSG00000122390.17|NAA60|DDX59|DDX59	984	+	6.794281	1.7884885	-1.0	-1.0
chr16	3482646	3482886	ENSG00000263212.2|AC004224.2|DDX59|DDX59	979	+	6.7116575	1.6742127	-1.0	-1.0
chr16	3988340	3988535	ENSG00000162104.9|ADCY9|DDX59|DDX59	902	-	6.190404	1.0069008	-1.0	-1.0
chr16	4344133	4345289	ENSG00000217930.7|PAM16|DDX59|DDX59	995	-	4.869649	2.3013191	-1.0	-1.0
chr16	4343841	4344058	ENSG00000217930.7|PAM16|DDX59|DDX59	975	-	3.6664004	1.6071364	-1.0	-1.0
chr16	4345829	4345964	ENSG00000217930.7|PAM16|DDX59|DDX59	918	-	4.4491463	1.0859864	-1.0	-1.0
chr16	4343466	4343571	ENSG00000217930.7|PAM16|DDX59|DDX59	902	-	6.079423	1.0073864	-1.0	-1.0
chr16	4345329	4345474	ENSG00000217930.7|PAM16|DDX59|DDX59	914	-	3.1398404	1.0662521	-1.0	-1.0
chr16	4344058	4344133	ENSG00000217930.7|PAM16|DDX59|DDX59	989	-	6.89542	1.9411763	-1.0	-1.0
chr16	4346216	4346376	ENSG00000217930.7|PAM16|DDX59|DDX59	932	-	5.8723035	1.165986	-1.0	-1.0
chr16	4345976	4346076	ENSG00000103426.12|CORO7-PAM16|DDX59|DDX59	902	-	2.759413	1.0073864	-1.0	-1.0
chr16	4343841	4345466	ENSG00000103426.12|CORO7-PAM16|DDX59|DDX59	993	-	4.799289	2.174006	-1.0	-1.0
chr16	4343466	4343571	ENSG00000103426.12|CORO7-PAM16|DDX59|DDX59	902	-	6.079423	1.0073864	-1.0	-1.0
chr16	4346216	4346376	ENSG00000103426.12|CORO7-PAM16|DDX59|DDX59	932	-	5.8723035	1.1664816	-1.0	-1.0
chr16	4351161	4351266	ENSG00000103426.12|CORO7-PAM16|DDX59|DDX59	902	-	4.0914083	1.0073864	-1.0	-1.0
chr16	4345826	4345966	ENSG00000103426.12|CORO7-PAM16|DDX59|DDX59	917	-	4.439983	1.0784189	-1.0	-1.0
chr16	4608892	4609067	ENSG00000153443.12|UBALD1|DDX59|DDX59	902	-	4.9669013	1.0078489	-1.0	-1.0
chr16	4690753	4690873	ENSG00000102858.12|MGRN1|DDX59|DDX59	903	+	4.188767	1.0130916	-1.0	-1.0
chr16	8675021	8675126	ENSG00000183044.11|ABAT|DDX59|DDX59	901	+	6.0451846	1.0052426	-1.0	-1.0
chr16	8675386	8675606	ENSG00000183044.11|ABAT|DDX59|DDX59	969	+	5.1551075	1.5151016	-1.0	-1.0
chr16	8761189	8761304	ENSG00000183044.11|ABAT|DDX59|DDX59	902	+	6.123547	1.0073864	-1.0	-1.0
chr16	8675131	8675376	ENSG00000183044.11|ABAT|DDX59|DDX59	944	+	6.5129757	1.2552854	-1.0	-1.0
chr16	8674711	8674831	ENSG00000183044.11|ABAT|DDX59|DDX59	942	+	3.2743163	1.23819	-1.0	-1.0
chr16	8676016	8676141	ENSG00000183044.11|ABAT|DDX59|DDX59	902	+	6.201352	1.0069981	-1.0	-1.0
chr16	8866655	8866785	ENSG00000153048.10|CARHSP1|DDX59|DDX59	907	-	3.1221435	1.0321901	-1.0	-1.0
chr16	10405786	10405891	ENSG00000166669.13|ATF7IP2|DDX59|DDX59	902	+	6.103518	1.0094357	-1.0	-1.0
chr16	14519134	14519404	ENSG00000140694.16|PARN|DDX59|DDX59	999	-	5.989585	2.9901347	-1.0	-1.0
chr16	14548879	14549054	ENSG00000140694.16|PARN|DDX59|DDX59	938	-	4.352282	1.2102176	-1.0	-1.0
chr16	14918734	14918844	ENSG00000183458.13|AC138932.1|DDX59|DDX59	974	+	3.6870751	1.5831224	-1.0	-1.0
chr16	14918574	14918674	ENSG00000183458.13|AC138932.1|DDX59|DDX59	901	+	2.209513	1.0022132	-1.0	-1.0
chr16	14927739	14928379	ENSG00000183458.13|AC138932.1|DDX59|DDX59	1000	+	6.5767756	5.0835533	-1.0	-1.0
chr16	14938010	14938214	ENSG00000183426.16|NPIPA1|DDX59|DDX59	1000	+	9.465538	7.7285666	-1.0	-1.0
chr16	14927739	14928379	ENSG00000183426.16|NPIPA1|DDX59|DDX59	1000	+	6.5767756	5.0832276	-1.0	-1.0
chr16	15123222	15123412	ENSG00000188599.17|NPIPP1|DDX59|DDX59	945	-	3.6803334	1.2635967	-1.0	-1.0
chr16	15122532	15123002	ENSG00000188599.17|NPIPP1|DDX59|DDX59	1000	-	6.012845	4.5168986	-1.0	-1.0
chr16	15122534	15123004	ENSG00000270580.5|PKD1P6-NPIPP1|DDX59|DDX59	1000	-	6.016393	4.5339074	-1.0	-1.0
chr16	15123219	15123414	ENSG00000270580.5|PKD1P6-NPIPP1|DDX59|DDX59	941	-	3.5612993	1.2261539	-1.0	-1.0
chr16	15131942	15132147	ENSG00000250251.6|PKD1P6|DDX59|DDX59	990	-	5.650283	2.0220244	-1.0	-1.0
chr16	15131722	15131822	ENSG00000250251.6|PKD1P6|DDX59|DDX59	902	-	6.342965	1.0073864	-1.0	-1.0
chr16	15132182	15132557	ENSG00000250251.6|PKD1P6|DDX59|DDX59	998	-	7.347464	2.771361	-1.0	-1.0
chr16	16192502	16192692	ENSG00000091262.15|ABCC6|DDX59|DDX59	910	-	2.4630814	1.0434926	-1.0	-1.0
chr16	16157336	16157661	ENSG00000091262.15|ABCC6|DDX59|DDX59	947	-	2.4591753	1.2747976	-1.0	-1.0
chr16	16171018	16171153	ENSG00000091262.15|ABCC6|DDX59|DDX59	932	-	3.6598945	1.1706731	-1.0	-1.0
chr16	16191012	16191172	ENSG00000091262.15|ABCC6|DDX59|DDX59	904	-	3.73066	1.0195937	-1.0	-1.0
chr16	16191922	16192447	ENSG00000091262.15|ABCC6|DDX59|DDX59	972	-	2.7557762	1.5508664	-1.0	-1.0
chr16	16190452	16190622	ENSG00000091262.15|ABCC6|DDX59|DDX59	945	-	3.7647953	1.2630434	-1.0	-1.0
chr16	16156561	16156706	ENSG00000091262.15|ABCC6|DDX59|DDX59	905	-	5.559307	1.0206121	-1.0	-1.0
chr16	16166893	16166993	ENSG00000091262.15|ABCC6|DDX59|DDX59	902	-	6.0875454	1.0073864	-1.0	-1.0
chr16	16169853	16170113	ENSG00000091262.15|ABCC6|DDX59|DDX59	956	-	3.4958043	1.3561766	-1.0	-1.0
chr16	16192712	16192829	ENSG00000091262.15|ABCC6|DDX59|DDX59	923	-	3.0008495	1.1113126	-1.0	-1.0
chr16	16197787	16197892	ENSG00000091262.15|ABCC6|DDX59|DDX59	902	-	6.103518	1.009344	-1.0	-1.0
chr16	16156981	16157136	ENSG00000091262.15|ABCC6|DDX59|DDX59	907	-	2.426384	1.0293813	-1.0	-1.0
chr16	16191447	16191642	ENSG00000091262.15|ABCC6|DDX59|DDX59	987	-	6.4041605	1.8982105	-1.0	-1.0
chr16	16156231	16156476	ENSG00000091262.15|ABCC6|DDX59|DDX59	944	-	2.9198468	1.2480594	-1.0	-1.0
chr16	16171368	16172198	ENSG00000091262.15|ABCC6|DDX59|DDX59	999	-	5.2488875	3.0716405	-1.0	-1.0
chr16	16172278	16172928	ENSG00000091262.15|ABCC6|DDX59|DDX59	981	-	4.392603	1.7173588	-1.0	-1.0
chr16	16190717	16190992	ENSG00000091262.15|ABCC6|DDX59|DDX59	994	-	4.5507727	2.187884	-1.0	-1.0
chr16	16326535	16326720	ENSG00000244257.5|PKD1P1|DDX59|DDX59	956	+	6.5496736	1.3594879	-1.0	-1.0
chr16	16326535	16326720	ENSG00000183889.12|AC138969.1|DDX59|DDX59	956	+	6.5496736	1.3593551	-1.0	-1.0
chr16	16370623	16370818	ENSG00000227827.3|AC138969.2|DDX59|DDX59	962	+	6.5511503	1.4247808	-1.0	-1.0
chr16	18341344	18341549	ENSG00000205746.9|AC126755.1|DDX59|DDX59	999	-	7.5242243	2.9674726	-1.0	-1.0
chr16	18381209	18381379	ENSG00000254681.6|PKD1P5|DDX59|DDX59	956	-	6.5555243	1.3563768	-1.0	-1.0
chr16	18381379	18381574	ENSG00000254681.6|PKD1P5|DDX59|DDX59	983	-	6.800117	1.7742225	-1.0	-1.0
chr16	23408002	23408187	ENSG00000168434.12|COG7|DDX59|DDX59	910	-	6.3189106	1.0466508	-1.0	-1.0
chr16	23565843	23565968	ENSG00000103353.15|UBFD1|DDX59|DDX59	902	+	6.147163	1.0067489	-1.0	-1.0
chr16	23755508	23755608	ENSG00000279756.1|AC012317.2|DDX59|DDX59	902	-	6.1192865	1.0073864	-1.0	-1.0
chr16	24930918	24931293	ENSG00000140750.16|ARHGAP17|DDX59|DDX59	966	-	3.5481005	1.4673139	-1.0	-1.0
chr16	28836872	28837112	ENSG00000168488.18|ATXN2L|DDX59|DDX59	972	+	2.3098469	1.5554314	-1.0	-1.0
chr16	28834510	28834693	ENSG00000168488.18|ATXN2L|DDX59|DDX59	927	+	2.055479	1.1359189	-1.0	-1.0
chr16	28835516	28835758	ENSG00000168488.18|ATXN2L|DDX59|DDX59	937	+	2.214645	1.2001971	-1.0	-1.0
chr16	28823034	28823524	ENSG00000168488.18|ATXN2L|DDX59|DDX59	990	+	3.148519	1.991917	-1.0	-1.0
chr16	28835011	28835421	ENSG00000168488.18|ATXN2L|DDX59|DDX59	973	+	2.57898	1.5624989	-1.0	-1.0
chr16	28835932	28836557	ENSG00000168488.18|ATXN2L|DDX59|DDX59	977	+	2.5405874	1.6466169	-1.0	-1.0
chr16	28866768	28866998	ENSG00000178188.14|SH2B1|DDX59|DDX59	957	+	3.3810406	1.3616182	-1.0	-1.0
chr16	28866083	28866268	ENSG00000178188.14|SH2B1|DDX59|DDX59	940	+	2.6444058	1.2233863	-1.0	-1.0
chr16	28873062	28873232	ENSG00000178188.14|SH2B1|DDX59|DDX59	907	+	2.8838823	1.0299702	-1.0	-1.0
chr16	28903699	28903826	ENSG00000196296.13|ATP2A1|DDX59|DDX59	986	+	3.4800613	1.8472834	-1.0	-1.0
chr16	28879121	28879242	ENSG00000196296.13|ATP2A1|DDX59|DDX59	938	+	6.502811	1.2069302	-1.0	-1.0
chr16	28904274	28904379	ENSG00000196296.13|ATP2A1|DDX59|DDX59	911	+	2.7830539	1.0519824	-1.0	-1.0
chr16	28903986	28904179	ENSG00000196296.13|ATP2A1|DDX59|DDX59	965	+	3.5246346	1.4572755	-1.0	-1.0
chr16	28903440	28903699	ENSG00000196296.13|ATP2A1|DDX59|DDX59	985	+	6.827156	1.8223102	-1.0	-1.0
chr16	28956982	28957147	ENSG00000176953.12|NFATC2IP|DDX59|DDX59	901	+	6.383931	1.006165	-1.0	-1.0
chr16	28956712	28956977	ENSG00000176953.12|NFATC2IP|DDX59|DDX59	932	+	2.457342	1.1659144	-1.0	-1.0
chr16	28957892	28958072	ENSG00000176953.12|NFATC2IP|DDX59|DDX59	906	+	3.835718	1.025216	-1.0	-1.0
chr16	28956600	28956705	ENSG00000176953.12|NFATC2IP|DDX59|DDX59	902	+	2.985139	1.0074627	-1.0	-1.0
chr16	28957477	28957672	ENSG00000176953.12|NFATC2IP|DDX59|DDX59	920	+	5.0464845	1.0971113	-1.0	-1.0
chr16	28978159	28978349	ENSG00000169682.17|SPNS1|DDX59|DDX59	982	+	5.970948	1.7386092	-1.0	-1.0
chr16	28978159	28978349	ENSG00000261067.7|AC109460.3|DDX59|DDX59	982	+	5.970948	1.7395713	-1.0	-1.0
chr16	29264196	29264381	ENSG00000284685.1|AC009093.10|DDX59|DDX59	951	+	3.7888577	1.3082166	-1.0	-1.0
chr16	29397696	29397841	ENSG00000254206.5|NPIPB11|DDX59|DDX59	994	-	7.1471906	2.2300854	-1.0	-1.0
chr16	29694455	29694595	ENSG00000277669.1|AC009086.2|DDX59|DDX59	902	+	4.095097	1.0066916	-1.0	-1.0
chr16	29679235	29679405	ENSG00000277669.1|AC009086.2|DDX59|DDX59	910	+	4.5349145	1.0455978	-1.0	-1.0
chr16	29694455	29694595	ENSG00000103485.17|QPRT|DDX59|DDX59	902	+	4.095097	1.0073413	-1.0	-1.0
chr16	29695199	29695299	ENSG00000103485.17|QPRT|DDX59|DDX59	901	+	6.0451846	1.0050565	-1.0	-1.0
chr16	29679235	29679405	ENSG00000103485.17|QPRT|DDX59|DDX59	910	+	4.5349145	1.0457144	-1.0	-1.0
chr16	29806761	29806866	ENSG00000103495.13|MAZ|DDX59|DDX59	903	+	2.1736321	1.0136349	-1.0	-1.0
chr16	29808459	29808569	ENSG00000103495.13|MAZ|DDX59|DDX59	902	+	4.1206083	1.0082904	-1.0	-1.0
chr16	29806235	29806385	ENSG00000103495.13|MAZ|DDX59|DDX59	902	+	6.2301188	1.0086137	-1.0	-1.0
chr16	29899090	29899547	ENSG00000174938.14|SEZ6L2|DDX59|DDX59	994	-	3.406637	2.2135768	-1.0	-1.0
chr16	29925581	29925681	ENSG00000174943.9|KCTD13|DDX59|DDX59	902	-	4.122243	1.0073864	-1.0	-1.0
chr16	29986919	29987044	ENSG00000149930.17|TAOK2|DDX59|DDX59	902	+	6.264922	1.0068493	-1.0	-1.0
chr16	29987999	29988179	ENSG00000149930.17|TAOK2|DDX59|DDX59	921	+	3.267865	1.1046258	-1.0	-1.0
chr16	30378700	30378905	ENSG00000180096.11|SEPT1|DDX59|DDX59	975	-	4.972649	1.6073996	-1.0	-1.0
chr16	30654873	30655008	ENSG00000156858.11|PRR14|DDX59|DDX59	902	+	3.641584	1.0104246	-1.0	-1.0
chr16	30664516	30664714	ENSG00000156860.15|FBRS|DDX59|DDX59	966	+	5.032863	1.4723469	-1.0	-1.0
chr16	30670183	30670293	ENSG00000156860.15|FBRS|DDX59|DDX59	902	+	4.169014	1.0088137	-1.0	-1.0
chr16	30663972	30664072	ENSG00000156860.15|FBRS|DDX59|DDX59	902	+	6.0875454	1.0073864	-1.0	-1.0
chr16	30665204	30665304	ENSG00000156860.15|FBRS|DDX59|DDX59	902	+	6.1596518	1.0073864	-1.0	-1.0
chr16	30660312	30660442	ENSG00000156860.15|FBRS|DDX59|DDX59	902	+	6.221783	1.0069623	-1.0	-1.0
chr16	30664714	30664914	ENSG00000156860.15|FBRS|DDX59|DDX59	938	+	2.9451554	1.206616	-1.0	-1.0
chr16	30662627	30662847	ENSG00000156860.15|FBRS|DDX59|DDX59	951	+	2.917548	1.3102092	-1.0	-1.0
chr16	30664214	30664516	ENSG00000156860.15|FBRS|DDX59|DDX59	997	+	4.4481955	2.5852215	-1.0	-1.0
chr16	30670503	30670623	ENSG00000156860.15|FBRS|DDX59|DDX59	924	+	3.0388188	1.1198628	-1.0	-1.0
chr16	30668573	30668688	ENSG00000156860.15|FBRS|DDX59|DDX59	902	+	6.2088246	1.0097435	-1.0	-1.0
chr16	30722136	30722281	ENSG00000282034.1|AC106886.5|DDX59|DDX59	950	+	3.6595137	1.2989622	-1.0	-1.0
chr16	30721233	30721413	ENSG00000282034.1|AC106886.5|DDX59|DDX59	910	+	2.762692	1.0480039	-1.0	-1.0
chr16	30737058	30737648	ENSG00000282034.1|AC106886.5|DDX59|DDX59	972	+	3.1560338	1.5582714	-1.0	-1.0
chr16	30720226	30720326	ENSG00000282034.1|AC106886.5|DDX59|DDX59	900	+	3.3434782	1.0013797	-1.0	-1.0
chr16	30729090	30729190	ENSG00000282034.1|AC106886.5|DDX59|DDX59	902	+	4.1260943	1.0073864	-1.0	-1.0
chr16	30738678	30738873	ENSG00000282034.1|AC106886.5|DDX59|DDX59	911	+	3.2692192	1.0494949	-1.0	-1.0
chr16	30720827	30720972	ENSG00000282034.1|AC106886.5|DDX59|DDX59	916	+	3.2753286	1.0755892	-1.0	-1.0
chr16	30737648	30737788	ENSG00000282034.1|AC106886.5|DDX59|DDX59	930	+	3.1084127	1.1574564	-1.0	-1.0
chr16	30724173	30724273	ENSG00000282034.1|AC106886.5|DDX59|DDX59	906	+	2.6649106	1.0280765	-1.0	-1.0
chr16	30723022	30723162	ENSG00000282034.1|AC106886.5|DDX59|DDX59	926	+	2.9213514	1.1335906	-1.0	-1.0
chr16	30738908	30739073	ENSG00000282034.1|AC106886.5|DDX59|DDX59	953	+	3.8292341	1.326966	-1.0	-1.0
chr16	30724408	30724738	ENSG00000282034.1|AC106886.5|DDX59|DDX59	928	+	3.3188438	1.1420938	-1.0	-1.0
chr16	30723583	30724098	ENSG00000282034.1|AC106886.5|DDX59|DDX59	997	+	3.3938336	2.5465467	-1.0	-1.0
chr16	30724758	30724893	ENSG00000282034.1|AC106886.5|DDX59|DDX59	908	+	2.782419	1.0349883	-1.0	-1.0
chr16	30729459	30729559	ENSG00000282034.1|AC106886.5|DDX59|DDX59	902	+	2.9040306	1.0073864	-1.0	-1.0
chr16	30722136	30722281	ENSG00000080603.16|SRCAP|DDX59|DDX59	950	+	3.6595137	1.2995061	-1.0	-1.0
chr16	30721233	30721413	ENSG00000080603.16|SRCAP|DDX59|DDX59	911	+	2.762692	1.0483481	-1.0	-1.0
chr16	30737058	30737648	ENSG00000080603.16|SRCAP|DDX59|DDX59	972	+	3.1560338	1.5586071	-1.0	-1.0
chr16	30729090	30729190	ENSG00000080603.16|SRCAP|DDX59|DDX59	902	+	4.1260943	1.0073864	-1.0	-1.0
chr16	30738678	30738873	ENSG00000080603.16|SRCAP|DDX59|DDX59	911	+	3.2692192	1.0495342	-1.0	-1.0
chr16	30720827	30720972	ENSG00000080603.16|SRCAP|DDX59|DDX59	916	+	3.2753286	1.0746889	-1.0	-1.0
chr16	30737648	30737788	ENSG00000080603.16|SRCAP|DDX59|DDX59	930	+	3.1084127	1.1577426	-1.0	-1.0
chr16	30724173	30724273	ENSG00000080603.16|SRCAP|DDX59|DDX59	907	+	2.6649106	1.0305984	-1.0	-1.0
chr16	30723022	30723162	ENSG00000080603.16|SRCAP|DDX59|DDX59	927	+	2.9213514	1.1355776	-1.0	-1.0
chr16	30738908	30739073	ENSG00000080603.16|SRCAP|DDX59|DDX59	953	+	3.8292341	1.3266689	-1.0	-1.0
chr16	30724408	30724738	ENSG00000080603.16|SRCAP|DDX59|DDX59	927	+	3.3396556	1.1390855	-1.0	-1.0
chr16	30723583	30724098	ENSG00000080603.16|SRCAP|DDX59|DDX59	997	+	3.3938336	2.54673	-1.0	-1.0
chr16	30724758	30724893	ENSG00000080603.16|SRCAP|DDX59|DDX59	908	+	2.782419	1.0353954	-1.0	-1.0
chr16	30729459	30729559	ENSG00000080603.16|SRCAP|DDX59|DDX59	902	+	2.9040306	1.0073864	-1.0	-1.0
chr16	30748555	30748802	ENSG00000260899.1|AC106886.2|DDX59|DDX59	983	+	5.254789	1.7770209	-1.0	-1.0
chr16	30748555	30748830	ENSG00000156873.15|PHKG2|DDX59|DDX59	981	+	5.3869553	1.7193639	-1.0	-1.0
chr16	30985352	30985459	ENSG00000099377.13|HSD3B7|DDX59|DDX59	902	+	6.2441	1.0073864	-1.0	-1.0
chr16	30992655	30992755	ENSG00000099365.10|STX1B|DDX59|DDX59	902	-	6.204663	1.0073864	-1.0	-1.0
chr16	31464903	31465013	ENSG00000140691.16|ARMC5|DDX59|DDX59	902	+	6.103518	1.009344	-1.0	-1.0
chr16	31708676	31708776	ENSG00000131797.12|CLUHP3|DDX59|DDX59	902	+	2.7396877	1.0073864	-1.0	-1.0
chr16	47460585	47460685	ENSG00000129636.12|ITFG1|DDX59|DDX59	902	-	6.103518	1.0095274	-1.0	-1.0
chr16	48540185	48540290	ENSG00000102921.7|N4BP1|DDX59|DDX59	902	-	6.3167925	1.0073864	-1.0	-1.0
chr16	50154389	50154689	ENSG00000121274.12|PAPD5|DDX59|DDX59	992	+	3.9940915	2.075275	-1.0	-1.0
chr16	50624573	50624753	ENSG00000140807.6|NKD1|DDX59|DDX59	902	+	2.7688255	1.0069768	-1.0	-1.0
chr16	50610930	50611030	ENSG00000140807.6|NKD1|DDX59|DDX59	901	+	2.4135199	1.0053706	-1.0	-1.0
chr16	50548749	50549421	ENSG00000140807.6|NKD1|DDX59|DDX59	999	+	4.717364	2.9829438	-1.0	-1.0
chr16	50576780	50576955	ENSG00000140807.6|NKD1|DDX59|DDX59	982	+	5.3431664	1.7370256	-1.0	-1.0
chr16	50549880	50549980	ENSG00000140807.6|NKD1|DDX59|DDX59	901	+	2.0827923	1.0023752	-1.0	-1.0
chr16	50548583	50548716	ENSG00000140807.6|NKD1|DDX59|DDX59	907	+	2.1628087	1.0293772	-1.0	-1.0
chr16	50571835	50572015	ENSG00000140807.6|NKD1|DDX59|DDX59	921	+	2.2397757	1.102341	-1.0	-1.0
chr16	50624998	50625163	ENSG00000140807.6|NKD1|DDX59|DDX59	911	+	2.3287387	1.0525395	-1.0	-1.0
chr16	50625339	50625454	ENSG00000140807.6|NKD1|DDX59|DDX59	908	+	2.3371024	1.0372272	-1.0	-1.0
chr16	50621723	50621868	ENSG00000140807.6|NKD1|DDX59|DDX59	907	+	2.470945	1.0295355	-1.0	-1.0
chr16	50633366	50633631	ENSG00000140807.6|NKD1|DDX59|DDX59	910	+	2.5150476	1.0471852	-1.0	-1.0
chr16	52545724	52545864	ENSG00000103460.16|TOX3|DDX59|DDX59	907	-	2.7621725	1.0327277	-1.0	-1.0
chr16	54286394	54286544	ENSG00000283689.1|AC018553.2|DDX59|DDX59	902	+	6.1298795	1.0081002	-1.0	-1.0
chr16	57383869	57384014	ENSG00000006210.6|CX3CL1|DDX59|DDX59	914	+	2.897749	1.0635815	-1.0	-1.0
chr16	57382574	57382679	ENSG00000006210.6|CX3CL1|DDX59|DDX59	907	+	3.425589	1.0332854	-1.0	-1.0
chr16	57383104	57383314	ENSG00000006210.6|CX3CL1|DDX59|DDX59	922	+	2.59949	1.1074853	-1.0	-1.0
chr16	57680045	57680264	ENSG00000182885.16|ADGRG3|DDX59|DDX59	981	+	6.7399354	1.7234486	-1.0	-1.0
chr16	57764529	57765454	ENSG00000140859.15|KIFC3|DDX59|DDX59	995	-	5.4943676	2.266705	-1.0	-1.0
chr16	57764414	57764519	ENSG00000140859.15|KIFC3|DDX59|DDX59	903	-	6.2945127	1.0117197	-1.0	-1.0
chr16	58045781	58045881	ENSG00000102996.4|MMP15|DDX59|DDX59	902	+	6.1504636	1.0073864	-1.0	-1.0
chr16	58586116	58586366	ENSG00000125107.17|CNOT1|DDX59|DDX59	996	-	6.122685	2.3608913	-1.0	-1.0
chr16	58665893	58666013	ENSG00000103042.8|SLC38A7|DDX59|DDX59	902	-	6.273895	1.0082926	-1.0	-1.0
chr16	67164540	67164660	ENSG00000265690.7|AC074143.1|DDX59|DDX59	967	+	6.641511	1.487715	-1.0	-1.0
chr16	67233786	67234086	ENSG00000135723.13|FHOD1|DDX59|DDX59	992	-	5.2160563	2.1174996	-1.0	-1.0
chr16	67541981	67543161	ENSG00000039523.19|RIPOR1|DDX59|DDX59	986	+	4.589191	1.8684664	-1.0	-1.0
chr16	67658211	67658331	ENSG00000102977.13|ACD|DDX59|DDX59	902	-	6.1056304	1.0073626	-1.0	-1.0
chr16	67787741	67787851	ENSG00000141084.10|RANBP10|DDX59|DDX59	902	-	6.0875454	1.0073864	-1.0	-1.0
chr16	67914803	67914928	ENSG00000159792.9|PSKH1|DDX59|DDX59	902	+	6.1719494	1.0073864	-1.0	-1.0
chr16	67928034	67928229	ENSG00000159792.9|PSKH1|DDX59|DDX59	961	+	5.6054583	1.4040693	-1.0	-1.0
chr16	67943780	67943885	ENSG00000213398.7|LCAT|DDX59|DDX59	904	-	2.4334269	1.0182374	-1.0	-1.0
chr16	67943185	67943315	ENSG00000213398.7|LCAT|DDX59|DDX59	914	-	2.8954558	1.0653973	-1.0	-1.0
chr16	67943783	67943883	ENSG00000124067.16|SLC12A4|DDX59|DDX59	902	-	2.40635	1.0073864	-1.0	-1.0
chr16	67944133	67944303	ENSG00000124067.16|SLC12A4|DDX59|DDX59	955	-	3.1893585	1.3422396	-1.0	-1.0
chr16	67948759	67948939	ENSG00000124067.16|SLC12A4|DDX59|DDX59	970	-	3.9974558	1.5227585	-1.0	-1.0
chr16	68067166	68067381	ENSG00000167264.17|DUS2|DDX59|DDX59	994	+	7.100977	2.2564113	-1.0	-1.0
chr16	68354858	68355023	ENSG00000132600.16|PRMT7|DDX59|DDX59	968	+	5.2747197	1.4996443	-1.0	-1.0
chr16	68355278	68355378	ENSG00000132600.16|PRMT7|DDX59|DDX59	908	+	4.185354	1.0371543	-1.0	-1.0
chr16	68354678	68354818	ENSG00000132600.16|PRMT7|DDX59|DDX59	901	+	5.763198	1.0063488	-1.0	-1.0
chr16	69700079	69700274	ENSG00000102908.20|NFAT5|DDX59|DDX59	938	+	2.190897	1.2106329	-1.0	-1.0
chr16	69566013	69566163	ENSG00000102908.20|NFAT5|DDX59|DDX59	905	+	2.0736325	1.0201825	-1.0	-1.0
chr16	69989955	69990208	ENSG00000196696.12|PDXDC2P-NPIPB14P|DDX59|DDX59	997	-	7.3222604	2.6004748	-1.0	-1.0
chr16	69990253	69990498	ENSG00000196696.12|PDXDC2P-NPIPB14P|DDX59|DDX59	950	-	2.8916473	1.303647	-1.0	-1.0
chr16	69990249	69990494	ENSG00000226232.8|NPIPB14P|DDX59|DDX59	950	-	2.869721	1.2977781	-1.0	-1.0
chr16	69989955	69990084	ENSG00000226232.8|NPIPB14P|DDX59|DDX59	989	-	6.9084625	1.9474628	-1.0	-1.0
chr16	69990084	69990224	ENSG00000226232.8|NPIPB14P|DDX59|DDX59	989	-	6.89789	1.9568493	-1.0	-1.0
chr16	70264734	70264834	ENSG00000090861.15|AARS|DDX59|DDX59	902	-	6.0875454	1.0073864	-1.0	-1.0
chr16	70438523	70438743	ENSG00000157350.12|ST3GAL2|DDX59|DDX59	973	-	4.527189	1.563037	-1.0	-1.0
chr16	70424948	70425128	ENSG00000157350.12|ST3GAL2|DDX59|DDX59	913	-	3.4356415	1.0596558	-1.0	-1.0
chr16	70403134	70403254	ENSG00000157350.12|ST3GAL2|DDX59|DDX59	902	-	4.131483	1.0073864	-1.0	-1.0
chr16	70683320	70683430	ENSG00000132613.14|MTSS1L|DDX59|DDX59	902	-	4.158141	1.0083324	-1.0	-1.0
chr16	70684640	70684755	ENSG00000132613.14|MTSS1L|DDX59|DDX59	908	-	2.4644194	1.0374014	-1.0	-1.0
chr16	70684960	70685515	ENSG00000132613.14|MTSS1L|DDX59|DDX59	972	-	3.4448707	1.5501243	-1.0	-1.0
chr16	70661203	70661433	ENSG00000132613.14|MTSS1L|DDX59|DDX59	997	-	3.2872677	2.5754995	-1.0	-1.0
chr16	70682245	70682400	ENSG00000132613.14|MTSS1L|DDX59|DDX59	927	-	3.0895693	1.1360459	-1.0	-1.0
chr16	70682405	70682505	ENSG00000132613.14|MTSS1L|DDX59|DDX59	902	-	6.071301	1.0073864	-1.0	-1.0
chr16	70678968	70679238	ENSG00000132613.14|MTSS1L|DDX59|DDX59	930	-	2.66237	1.1544223	-1.0	-1.0
chr16	70666145	70666290	ENSG00000132613.14|MTSS1L|DDX59|DDX59	914	-	2.1121552	1.0653107	-1.0	-1.0
chr16	70665595	70665770	ENSG00000132613.14|MTSS1L|DDX59|DDX59	904	-	2.0726807	1.0182432	-1.0	-1.0
chr16	70661558	70661663	ENSG00000132613.14|MTSS1L|DDX59|DDX59	922	-	2.638495	1.1073952	-1.0	-1.0
chr16	70681025	70681175	ENSG00000132613.14|MTSS1L|DDX59|DDX59	936	-	3.6585267	1.1958224	-1.0	-1.0
chr16	70683210	70683310	ENSG00000132613.14|MTSS1L|DDX59|DDX59	929	-	3.1146922	1.1467437	-1.0	-1.0
chr16	70683895	70684090	ENSG00000132613.14|MTSS1L|DDX59|DDX59	923	-	2.94556	1.1132264	-1.0	-1.0
chr16	70683735	70683835	ENSG00000132613.14|MTSS1L|DDX59|DDX59	932	-	3.5263233	1.1701937	-1.0	-1.0
chr16	70685580	70685722	ENSG00000132613.14|MTSS1L|DDX59|DDX59	911	-	3.249441	1.0485408	-1.0	-1.0
chr16	70683455	70683610	ENSG00000132613.14|MTSS1L|DDX59|DDX59	902	-	4.1458797	1.0091019	-1.0	-1.0
chr16	70678728	70678953	ENSG00000132613.14|MTSS1L|DDX59|DDX59	925	-	2.326603	1.1255237	-1.0	-1.0
chr16	70680175	70680285	ENSG00000132613.14|MTSS1L|DDX59|DDX59	902	-	6.190448	1.0073864	-1.0	-1.0
chr16	70684180	70684550	ENSG00000132613.14|MTSS1L|DDX59|DDX59	987	-	3.7491531	1.8790255	-1.0	-1.0
chr16	70679433	70679623	ENSG00000132613.14|MTSS1L|DDX59|DDX59	934	-	3.155607	1.1812181	-1.0	-1.0
chr16	72598525	72598825	ENSG00000261008.6|LINC01572|DDX59|DDX59	996	-	6.1386847	2.3919709	-1.0	-1.0
chr16	73013059	73013164	ENSG00000140836.15|ZFHX3|DDX59|DDX59	901	-	6.0822353	1.0063785	-1.0	-1.0
chr16	72928322	72928507	ENSG00000140836.15|ZFHX3|DDX59|DDX59	933	-	3.6603496	1.1761318	-1.0	-1.0
chr16	72927972	72928222	ENSG00000140836.15|ZFHX3|DDX59|DDX59	999	-	7.5898337	3.0960388	-1.0	-1.0
chr16	72795079	72795274	ENSG00000140836.15|ZFHX3|DDX59|DDX59	934	-	3.1117055	1.1774237	-1.0	-1.0
chr16	74329567	74329692	ENSG00000259972.2|AC009120.2|DDX59|DDX59	902	-	6.189823	1.0073864	-1.0	-1.0
chr16	74325397	74325497	ENSG00000259972.2|AC009120.2|DDX59|DDX59	902	-	6.285278	1.0073864	-1.0	-1.0
chr16	74331147	74331312	ENSG00000259972.2|AC009120.2|DDX59|DDX59	980	-	4.769907	1.7072704	-1.0	-1.0
chr16	74328042	74328222	ENSG00000259972.2|AC009120.2|DDX59|DDX59	911	-	2.4664178	1.051405	-1.0	-1.0
chr16	74330862	74330997	ENSG00000259972.2|AC009120.2|DDX59|DDX59	917	-	2.9559114	1.0815468	-1.0	-1.0
chr16	74327192	74327297	ENSG00000259972.2|AC009120.2|DDX59|DDX59	902	-	6.071301	1.0073864	-1.0	-1.0
chr16	74981476	74981606	ENSG00000103091.14|WDR59|DDX59|DDX59	902	-	6.2477064	1.0097429	-1.0	-1.0
chr16	75100355	75100480	ENSG00000186187.11|ZNRF1|DDX59|DDX59	915	+	3.4875581	1.0682153	-1.0	-1.0
chr16	75023065	75023165	ENSG00000186187.11|ZNRF1|DDX59|DDX59	902	+	4.1145325	1.0073864	-1.0	-1.0
chr16	75101700	75101890	ENSG00000186187.11|ZNRF1|DDX59|DDX59	911	+	3.9673982	1.0502822	-1.0	-1.0
chr16	75102940	75103125	ENSG00000186187.11|ZNRF1|DDX59|DDX59	934	+	3.5549839	1.1822683	-1.0	-1.0
chr16	75238145	75238290	ENSG00000050820.16|BCAR1|DDX59|DDX59	902	-	5.2568183	1.007205	-1.0	-1.0
chr16	75263525	75263630	ENSG00000050820.16|BCAR1|DDX59|DDX59	902	-	6.219413	1.0073864	-1.0	-1.0
chr16	75241740	75241845	ENSG00000050820.16|BCAR1|DDX59|DDX59	902	-	6.2449703	1.0073864	-1.0	-1.0
chr16	75239875	75239980	ENSG00000050820.16|BCAR1|DDX59|DDX59	901	-	4.0797825	1.0055217	-1.0	-1.0
chr16	78604872	78605127	ENSG00000186153.16|WWOX|DDX59|DDX59	997	+	5.514385	2.5019104	-1.0	-1.0
chr16	78306624	78306879	ENSG00000186153.16|WWOX|DDX59|DDX59	936	+	5.745855	1.1962729	-1.0	-1.0
chr16	81705604	81705724	ENSG00000153815.16|CMIP|DDX59|DDX59	902	+	6.101755	1.0078146	-1.0	-1.0
chr16	81710050	81710150	ENSG00000153815.16|CMIP|DDX59|DDX59	906	+	2.970071	1.025649	-1.0	-1.0
chr16	81528894	81529024	ENSG00000153815.16|CMIP|DDX59|DDX59	923	+	3.3367941	1.1128137	-1.0	-1.0
chr16	81710675	81710880	ENSG00000153815.16|CMIP|DDX59|DDX59	991	+	5.4668655	2.0531077	-1.0	-1.0
chr16	81710945	81711140	ENSG00000153815.16|CMIP|DDX59|DDX59	958	+	3.1242666	1.3731706	-1.0	-1.0
chr16	81704115	81705465	ENSG00000153815.16|CMIP|DDX59|DDX59	995	+	5.884099	2.293703	-1.0	-1.0
chr16	81593664	81593769	ENSG00000153815.16|CMIP|DDX59|DDX59	902	+	6.112235	1.0073864	-1.0	-1.0
chr16	81594004	81594194	ENSG00000153815.16|CMIP|DDX59|DDX59	960	+	5.0851254	1.401977	-1.0	-1.0
chr16	84144438	84144548	ENSG00000103160.11|HSDL1|DDX59|DDX59	902	-	6.1452365	1.0066098	-1.0	-1.0
chr16	84144823	84144923	ENSG00000103160.11|HSDL1|DDX59|DDX59	902	-	6.2135706	1.0073864	-1.0	-1.0
chr16	85621353	85621453	ENSG00000131149.18|GSE1|DDX59|DDX59	902	+	6.0617046	1.007327	-1.0	-1.0
chr16	85639262	85639392	ENSG00000131149.18|GSE1|DDX59|DDX59	904	+	5.5209274	1.016588	-1.0	-1.0
chr16	85594903	85595068	ENSG00000131149.18|GSE1|DDX59|DDX59	902	+	6.262824	1.0078758	-1.0	-1.0
chr16	85641712	85641847	ENSG00000131149.18|GSE1|DDX59|DDX59	902	+	6.1892467	1.0073318	-1.0	-1.0
chr16	85595543	85595788	ENSG00000131149.18|GSE1|DDX59|DDX59	979	+	5.0488257	1.6801592	-1.0	-1.0
chr16	85650176	85650526	ENSG00000131149.18|GSE1|DDX59|DDX59	953	+	3.875755	1.3304013	-1.0	-1.0
chr16	85474609	85474799	ENSG00000131149.18|GSE1|DDX59|DDX59	962	+	4.233496	1.4251857	-1.0	-1.0
chr16	85649401	85649621	ENSG00000131149.18|GSE1|DDX59|DDX59	960	+	3.3793612	1.39577	-1.0	-1.0
chr16	85648841	85649026	ENSG00000131149.18|GSE1|DDX59|DDX59	914	+	3.5740097	1.0646392	-1.0	-1.0
chr16	85649671	85650156	ENSG00000131149.18|GSE1|DDX59|DDX59	946	+	3.7827253	1.2642845	-1.0	-1.0
chr16	85639477	85639682	ENSG00000131149.18|GSE1|DDX59|DDX59	972	+	4.6164184	1.5475259	-1.0	-1.0
chr16	85638977	85639217	ENSG00000131149.18|GSE1|DDX59|DDX59	911	+	4.2719917	1.0524883	-1.0	-1.0
chr16	85555599	85555754	ENSG00000131149.18|GSE1|DDX59|DDX59	924	+	3.3401368	1.1206731	-1.0	-1.0
chr16	85593153	85593263	ENSG00000131149.18|GSE1|DDX59|DDX59	902	+	6.0743513	1.0078983	-1.0	-1.0
chr16	85641042	85641252	ENSG00000131149.18|GSE1|DDX59|DDX59	918	+	3.6243477	1.0861082	-1.0	-1.0
chr16	85659724	85659864	ENSG00000131149.18|GSE1|DDX59|DDX59	922	+	4.3370514	1.10982	-1.0	-1.0
chr16	85593458	85593683	ENSG00000131149.18|GSE1|DDX59|DDX59	980	+	4.4503155	1.7032685	-1.0	-1.0
chr16	85636992	85637182	ENSG00000131149.18|GSE1|DDX59|DDX59	902	+	6.157757	1.0073606	-1.0	-1.0
chr16	85586878	85586983	ENSG00000131149.18|GSE1|DDX59|DDX59	902	+	6.1479144	1.0073864	-1.0	-1.0
chr16	85595838	85596228	ENSG00000131149.18|GSE1|DDX59|DDX59	996	+	5.0616736	2.43122	-1.0	-1.0
chr16	85596238	85596413	ENSG00000131149.18|GSE1|DDX59|DDX59	919	+	3.069305	1.0914981	-1.0	-1.0
chr16	85650721	85654206	ENSG00000131149.18|GSE1|DDX59|DDX59	992	+	4.5913115	2.0823615	-1.0	-1.0
chr16	85638607	85638967	ENSG00000131149.18|GSE1|DDX59|DDX59	974	+	4.8801847	1.5874434	-1.0	-1.0
chr16	85624563	85624678	ENSG00000131149.18|GSE1|DDX59|DDX59	949	+	6.4506903	1.2939261	-1.0	-1.0
chr16	85633478	85633593	ENSG00000131149.18|GSE1|DDX59|DDX59	902	+	6.193986	1.0073864	-1.0	-1.0
chr16	85585533	85585678	ENSG00000131149.18|GSE1|DDX59|DDX59	911	+	3.4546897	1.0530314	-1.0	-1.0
chr16	85638157	85638357	ENSG00000131149.18|GSE1|DDX59|DDX59	950	+	3.9985554	1.3003557	-1.0	-1.0
chr16	85614168	85614268	ENSG00000131149.18|GSE1|DDX59|DDX59	902	+	4.1376953	1.007327	-1.0	-1.0
chr16	85639997	85640137	ENSG00000131149.18|GSE1|DDX59|DDX59	902	+	5.8597445	1.0081462	-1.0	-1.0
chr16	85654893	85654991	ENSG00000131149.18|GSE1|DDX59|DDX59	907	+	2.8494165	1.029999	-1.0	-1.0
chr16	85640347	85640557	ENSG00000131149.18|GSE1|DDX59|DDX59	972	+	6.695187	1.5528115	-1.0	-1.0
chr16	85595268	85595523	ENSG00000131149.18|GSE1|DDX59|DDX59	955	+	3.7211502	1.3437333	-1.0	-1.0
chr16	85625403	85625503	ENSG00000131149.18|GSE1|DDX59|DDX59	902	+	6.0617046	1.0070089	-1.0	-1.0
chr16	85593460	85593685	ENSG00000260417.1|AC092127.1|DDX59|DDX59	979	+	4.3237705	1.6687123	-1.0	-1.0
chr16	85595265	85595525	ENSG00000260417.1|AC092127.1|DDX59|DDX59	956	+	3.7287967	1.3518633	-1.0	-1.0
chr16	85594905	85595075	ENSG00000260417.1|AC092127.1|DDX59|DDX59	902	+	6.263754	1.0076491	-1.0	-1.0
chr16	85595540	85595715	ENSG00000260417.1|AC092127.1|DDX59|DDX59	964	+	3.838738	1.4454089	-1.0	-1.0
chr16	87481451	87481551	ENSG00000140948.11|ZCCHC14|DDX59|DDX59	901	-	4.099231	1.004604	-1.0	-1.0
chr16	87491126	87491276	ENSG00000140948.11|ZCCHC14|DDX59|DDX59	907	-	2.9044554	1.0323695	-1.0	-1.0
chr16	87491296	87491596	ENSG00000140948.11|ZCCHC14|DDX59|DDX59	967	-	3.0948033	1.4805655	-1.0	-1.0
chr16	87701547	87701682	ENSG00000104731.13|KLHDC4|DDX59|DDX59	902	-	6.1314416	1.007127	-1.0	-1.0
chr16	87704257	87704412	ENSG00000104731.13|KLHDC4|DDX59|DDX59	902	-	4.58148	1.0086559	-1.0	-1.0
chr16	87700352	87700922	ENSG00000104731.13|KLHDC4|DDX59|DDX59	986	-	4.1440563	1.8439354	-1.0	-1.0
chr16	87700947	87701142	ENSG00000104731.13|KLHDC4|DDX59|DDX59	965	-	5.5339446	1.451095	-1.0	-1.0
chr16	87848530	87848675	ENSG00000103257.8|SLC7A5|DDX59|DDX59	903	-	4.59879	1.0133088	-1.0	-1.0
chr16	87842860	87842970	ENSG00000103257.8|SLC7A5|DDX59|DDX59	902	-	6.2074857	1.0082442	-1.0	-1.0
chr16	87845940	87846050	ENSG00000103257.8|SLC7A5|DDX59|DDX59	902	-	2.9171035	1.0077349	-1.0	-1.0
chr16	87850350	87850450	ENSG00000103257.8|SLC7A5|DDX59|DDX59	902	-	6.071301	1.0073864	-1.0	-1.0
chr16	87846725	87846835	ENSG00000103257.8|SLC7A5|DDX59|DDX59	906	-	3.9533033	1.0258257	-1.0	-1.0
chr16	87836805	87836930	ENSG00000103257.8|SLC7A5|DDX59|DDX59	902	-	6.1650386	1.0083293	-1.0	-1.0
chr16	87897498	87897608	ENSG00000174990.4|CA5A|DDX59|DDX59	908	-	3.4598265	1.034342	-1.0	-1.0
chr16	87900108	87900208	ENSG00000174990.4|CA5A|DDX59|DDX59	902	-	4.1447306	1.0095274	-1.0	-1.0
chr16	88503459	88503564	ENSG00000179588.8|ZFPM1|DDX59|DDX59	902	+	6.078157	1.0073864	-1.0	-1.0
chr16	88466883	88466998	ENSG00000179588.8|ZFPM1|DDX59|DDX59	902	+	6.2149544	1.0073864	-1.0	-1.0
chr16	88492664	88492774	ENSG00000179588.8|ZFPM1|DDX59|DDX59	933	+	6.422514	1.174064	-1.0	-1.0
chr16	88455998	88456253	ENSG00000179588.8|ZFPM1|DDX59|DDX59	942	+	3.866562	1.2375705	-1.0	-1.0
chr16	88461573	88461678	ENSG00000179588.8|ZFPM1|DDX59|DDX59	902	+	6.361646	1.0073864	-1.0	-1.0
chr16	88465663	88465763	ENSG00000179588.8|ZFPM1|DDX59|DDX59	902	+	6.1504636	1.0073864	-1.0	-1.0
chr16	88472618	88472733	ENSG00000179588.8|ZFPM1|DDX59|DDX59	902	+	6.1233215	1.0073715	-1.0	-1.0
chr16	88465853	88465968	ENSG00000179588.8|ZFPM1|DDX59|DDX59	902	+	6.2205935	1.0084612	-1.0	-1.0
chr16	88514655	88514760	ENSG00000179588.8|ZFPM1|DDX59|DDX59	902	+	6.0875454	1.0073864	-1.0	-1.0
chr16	88481543	88481723	ENSG00000179588.8|ZFPM1|DDX59|DDX59	915	+	3.5558505	1.0726625	-1.0	-1.0
chr16	88505639	88505744	ENSG00000179588.8|ZFPM1|DDX59|DDX59	902	+	6.103518	1.0094357	-1.0	-1.0
chr16	88507349	88507449	ENSG00000179588.8|ZFPM1|DDX59|DDX59	902	+	6.078157	1.0073864	-1.0	-1.0
chr16	88480913	88481033	ENSG00000179588.8|ZFPM1|DDX59|DDX59	904	+	3.8287861	1.0158031	-1.0	-1.0
chr16	88467128	88467228	ENSG00000179588.8|ZFPM1|DDX59|DDX59	902	+	6.1192865	1.0073864	-1.0	-1.0
chr16	88462978	88463283	ENSG00000179588.8|ZFPM1|DDX59|DDX59	945	+	3.633005	1.2604597	-1.0	-1.0
chr16	88507024	88507299	ENSG00000179588.8|ZFPM1|DDX59|DDX59	926	+	3.7905	1.1291625	-1.0	-1.0
chr16	88499584	88499719	ENSG00000179588.8|ZFPM1|DDX59|DDX59	902	+	4.4376907	1.0068498	-1.0	-1.0
chr16	88472758	88472873	ENSG00000179588.8|ZFPM1|DDX59|DDX59	902	+	6.0959277	1.0071385	-1.0	-1.0
chr16	88456788	88456948	ENSG00000179588.8|ZFPM1|DDX59|DDX59	946	+	5.4834504	1.2674521	-1.0	-1.0
chr16	88479783	88480248	ENSG00000179588.8|ZFPM1|DDX59|DDX59	950	+	4.6829743	1.3011646	-1.0	-1.0
chr16	88521206	88521456	ENSG00000179588.8|ZFPM1|DDX59|DDX59	902	+	3.8399067	1.00895	-1.0	-1.0
chr16	88462573	88462673	ENSG00000179588.8|ZFPM1|DDX59|DDX59	901	+	6.3272524	1.0048199	-1.0	-1.0
chr16	88475278	88475393	ENSG00000179588.8|ZFPM1|DDX59|DDX59	902	+	4.3286743	1.0073864	-1.0	-1.0
chr16	88505469	88505569	ENSG00000179588.8|ZFPM1|DDX59|DDX59	902	+	4.155864	1.0099596	-1.0	-1.0
chr16	88465003	88465173	ENSG00000179588.8|ZFPM1|DDX59|DDX59	962	+	4.2743354	1.4146072	-1.0	-1.0
chr16	88483308	88483408	ENSG00000179588.8|ZFPM1|DDX59|DDX59	901	+	6.0451846	1.004803	-1.0	-1.0
chr16	88483938	88484113	ENSG00000179588.8|ZFPM1|DDX59|DDX59	901	+	6.3719735	1.0061331	-1.0	-1.0
chr16	88473418	88473568	ENSG00000179588.8|ZFPM1|DDX59|DDX59	947	+	6.472516	1.2771273	-1.0	-1.0
chr16	88479563	88479663	ENSG00000179588.8|ZFPM1|DDX59|DDX59	965	+	6.6045046	1.453211	-1.0	-1.0
chr16	88521741	88522036	ENSG00000179588.8|ZFPM1|DDX59|DDX59	988	+	4.621777	1.9275931	-1.0	-1.0
chr16	88459353	88460093	ENSG00000179588.8|ZFPM1|DDX59|DDX59	998	+	4.8542542	2.6560075	-1.0	-1.0
chr16	88455788	88455963	ENSG00000179588.8|ZFPM1|DDX59|DDX59	925	+	3.874411	1.1237286	-1.0	-1.0
chr16	88481808	88481918	ENSG00000179588.8|ZFPM1|DDX59|DDX59	902	+	4.206039	1.0096948	-1.0	-1.0
chr16	88500564	88500674	ENSG00000179588.8|ZFPM1|DDX59|DDX59	902	+	4.1029806	1.0073864	-1.0	-1.0
chr16	88498489	88498614	ENSG00000179588.8|ZFPM1|DDX59|DDX59	902	+	6.317587	1.007217	-1.0	-1.0
chr16	88463658	88463838	ENSG00000179588.8|ZFPM1|DDX59|DDX59	959	+	5.531334	1.3872607	-1.0	-1.0
chr16	88464373	88464508	ENSG00000179588.8|ZFPM1|DDX59|DDX59	902	+	6.387479	1.0085901	-1.0	-1.0
chr16	88482663	88482893	ENSG00000179588.8|ZFPM1|DDX59|DDX59	902	+	6.358003	1.0076593	-1.0	-1.0
chr16	88467838	88468008	ENSG00000179588.8|ZFPM1|DDX59|DDX59	909	+	3.268676	1.0422411	-1.0	-1.0
chr16	88525616	88525751	ENSG00000179588.8|ZFPM1|DDX59|DDX59	902	+	6.096226	1.0089825	-1.0	-1.0
chr16	88460288	88460688	ENSG00000179588.8|ZFPM1|DDX59|DDX59	933	+	4.611548	1.174998	-1.0	-1.0
chr16	88481248	88481358	ENSG00000179588.8|ZFPM1|DDX59|DDX59	901	+	6.1594367	1.0064839	-1.0	-1.0
chr16	88511464	88511604	ENSG00000179588.8|ZFPM1|DDX59|DDX59	902	+	6.3250093	1.0069375	-1.0	-1.0
chr16	88468593	88468763	ENSG00000179588.8|ZFPM1|DDX59|DDX59	901	+	6.306462	1.0063795	-1.0	-1.0
chr16	88462433	88462548	ENSG00000179588.8|ZFPM1|DDX59|DDX59	902	+	6.1290364	1.0083652	-1.0	-1.0
chr16	88454463	88454748	ENSG00000179588.8|ZFPM1|DDX59|DDX59	909	+	5.4433236	1.0429411	-1.0	-1.0
chr16	88458118	88458313	ENSG00000179588.8|ZFPM1|DDX59|DDX59	947	+	5.7104425	1.2791243	-1.0	-1.0
chr16	88511939	88512094	ENSG00000179588.8|ZFPM1|DDX59|DDX59	902	+	6.1617107	1.0080547	-1.0	-1.0
chr16	88469168	88469308	ENSG00000179588.8|ZFPM1|DDX59|DDX59	902	+	5.764283	1.0084664	-1.0	-1.0
chr16	88453873	88454023	ENSG00000179588.8|ZFPM1|DDX59|DDX59	934	+	4.181997	1.178337	-1.0	-1.0
chr16	88508344	88508449	ENSG00000179588.8|ZFPM1|DDX59|DDX59	902	+	4.1260943	1.0073864	-1.0	-1.0
chr16	88521531	88521631	ENSG00000179588.8|ZFPM1|DDX59|DDX59	902	+	3.3403063	1.0073864	-1.0	-1.0
chr16	88468458	88468578	ENSG00000179588.8|ZFPM1|DDX59|DDX59	917	+	3.630706	1.0815653	-1.0	-1.0
chr16	88510529	88510659	ENSG00000179588.8|ZFPM1|DDX59|DDX59	904	+	3.652679	1.0188034	-1.0	-1.0
chr16	88467298	88467548	ENSG00000179588.8|ZFPM1|DDX59|DDX59	931	+	4.0026855	1.1611162	-1.0	-1.0
chr16	88479318	88479478	ENSG00000179588.8|ZFPM1|DDX59|DDX59	903	+	5.699684	1.0149833	-1.0	-1.0
chr16	88506614	88506739	ENSG00000179588.8|ZFPM1|DDX59|DDX59	901	+	6.050691	1.005918	-1.0	-1.0
chr16	88478688	88478918	ENSG00000179588.8|ZFPM1|DDX59|DDX59	975	+	6.6707892	1.5937243	-1.0	-1.0
chr16	88509674	88509774	ENSG00000179588.8|ZFPM1|DDX59|DDX59	901	+	4.0797825	1.0056512	-1.0	-1.0
chr16	88482893	88483058	ENSG00000179588.8|ZFPM1|DDX59|DDX59	904	+	3.3136458	1.0155022	-1.0	-1.0
chr16	88478948	88479048	ENSG00000179588.8|ZFPM1|DDX59|DDX59	907	+	4.3104725	1.0301251	-1.0	-1.0
chr16	88456363	88456538	ENSG00000179588.8|ZFPM1|DDX59|DDX59	902	+	4.829509	1.0081916	-1.0	-1.0
chr16	88458728	88458963	ENSG00000179588.8|ZFPM1|DDX59|DDX59	931	+	5.482289	1.1613865	-1.0	-1.0
chr16	88496309	88496459	ENSG00000179588.8|ZFPM1|DDX59|DDX59	902	+	6.1902537	1.0085793	-1.0	-1.0
chr16	88466218	88466373	ENSG00000179588.8|ZFPM1|DDX59|DDX59	907	+	3.3871212	1.032419	-1.0	-1.0
chr16	88508954	88509134	ENSG00000179588.8|ZFPM1|DDX59|DDX59	902	+	6.3361716	1.008314	-1.0	-1.0
chr16	88498854	88498954	ENSG00000179588.8|ZFPM1|DDX59|DDX59	902	+	6.3483067	1.0073864	-1.0	-1.0
chr16	88522111	88522256	ENSG00000179588.8|ZFPM1|DDX59|DDX59	902	+	5.675228	1.0079101	-1.0	-1.0
chr16	88477968	88478073	ENSG00000179588.8|ZFPM1|DDX59|DDX59	905	+	4.1537986	1.0222704	-1.0	-1.0
chr16	88475743	88475843	ENSG00000179588.8|ZFPM1|DDX59|DDX59	902	+	6.0875454	1.0073864	-1.0	-1.0
chr16	88459078	88459333	ENSG00000179588.8|ZFPM1|DDX59|DDX59	953	+	3.8216357	1.3285594	-1.0	-1.0
chr16	88515835	88515965	ENSG00000179588.8|ZFPM1|DDX59|DDX59	902	+	6.1790285	1.0091009	-1.0	-1.0
chr16	88465358	88465483	ENSG00000179588.8|ZFPM1|DDX59|DDX59	902	+	6.201036	1.0066025	-1.0	-1.0
chr16	88469703	88469868	ENSG00000179588.8|ZFPM1|DDX59|DDX59	910	+	3.643289	1.0457757	-1.0	-1.0
chr16	88509149	88509289	ENSG00000179588.8|ZFPM1|DDX59|DDX59	902	+	5.9787436	1.0092318	-1.0	-1.0
chr16	88502374	88502549	ENSG00000179588.8|ZFPM1|DDX59|DDX59	903	+	4.122294	1.0120662	-1.0	-1.0
chr16	88522261	88522411	ENSG00000179588.8|ZFPM1|DDX59|DDX59	902	+	3.864392	1.0072964	-1.0	-1.0
chr16	88462033	88462253	ENSG00000179588.8|ZFPM1|DDX59|DDX59	915	+	5.7099185	1.072035	-1.0	-1.0
chr16	88493594	88493734	ENSG00000179588.8|ZFPM1|DDX59|DDX59	901	+	4.9741893	1.0032495	-1.0	-1.0
chr16	88615191	88615376	ENSG00000158545.15|ZC3H18|DDX59|DDX59	902	+	5.3812814	1.0071832	-1.0	-1.0
chr16	88653829	88653934	ENSG00000167508.11|MVD|DDX59|DDX59	902	-	6.2449703	1.0073864	-1.0	-1.0
chr16	88668445	88668550	ENSG00000260630.6|SNAI3-AS1|DDX59|DDX59	902	+	2.732774	1.0073864	-1.0	-1.0
chr16	88667445	88667685	ENSG00000260630.6|SNAI3-AS1|DDX59|DDX59	988	+	4.7584333	1.9168227	-1.0	-1.0
chr16	88713085	88713311	ENSG00000174177.12|CTU2|DDX59|DDX59	996	+	7.1798067	2.380549	-1.0	-1.0
chr16	88776824	88776969	ENSG00000103335.21|PIEZO1|DDX59|DDX59	902	-	6.2555285	1.0066868	-1.0	-1.0
chr16	88731553	88731705	ENSG00000103335.21|PIEZO1|DDX59|DDX59	965	-	3.5153503	1.4527807	-1.0	-1.0
chr16	88784354	88784489	ENSG00000103335.21|PIEZO1|DDX59|DDX59	902	-	6.1367693	1.0081205	-1.0	-1.0
chr16	88732980	88733140	ENSG00000103335.21|PIEZO1|DDX59|DDX59	913	-	2.8113713	1.0614269	-1.0	-1.0
chr16	88732841	88732976	ENSG00000103335.21|PIEZO1|DDX59|DDX59	921	-	3.2122817	1.1005943	-1.0	-1.0
chr16	88731910	88732334	ENSG00000103335.21|PIEZO1|DDX59|DDX59	997	-	5.7755003	2.480005	-1.0	-1.0
chr16	88777819	88777949	ENSG00000103335.21|PIEZO1|DDX59|DDX59	901	-	5.4801965	1.0055405	-1.0	-1.0
chr16	88774529	88774654	ENSG00000103335.21|PIEZO1|DDX59|DDX59	902	-	6.206243	1.0087608	-1.0	-1.0
chr16	88776539	88776739	ENSG00000103335.21|PIEZO1|DDX59|DDX59	971	-	4.7553487	1.5330982	-1.0	-1.0
chr16	88762839	88762969	ENSG00000103335.21|PIEZO1|DDX59|DDX59	901	-	6.054907	1.005856	-1.0	-1.0
chr16	89201513	89201613	ENSG00000259803.6|SLC22A31|DDX59|DDX59	902	-	2.1977427	1.0073864	-1.0	-1.0
chr16	89199655	89199712	ENSG00000259803.6|SLC22A31|DDX59|DDX59	902	-	2.3554869	1.0073864	-1.0	-1.0
chr16	89200323	89200643	ENSG00000259803.6|SLC22A31|DDX59|DDX59	924	-	2.1918752	1.1175215	-1.0	-1.0
chr16	89199531	89199646	ENSG00000259803.6|SLC22A31|DDX59|DDX59	911	-	2.7659376	1.0516582	-1.0	-1.0
chr16	89199266	89199371	ENSG00000259803.6|SLC22A31|DDX59|DDX59	902	-	2.054823	1.0067338	-1.0	-1.0
chr16	89199957	89200318	ENSG00000259803.6|SLC22A31|DDX59|DDX59	939	-	2.379219	1.2160071	-1.0	-1.0
chr16	89200658	89200873	ENSG00000259803.6|SLC22A31|DDX59|DDX59	913	-	2.2056148	1.0590206	-1.0	-1.0
chr16	89199772	89199942	ENSG00000259803.6|SLC22A31|DDX59|DDX59	904	-	2.1291087	1.0189832	-1.0	-1.0
chr16	89402589	89402844	ENSG00000167522.14|ANKRD11|DDX59|DDX59	989	-	4.363596	1.944286	-1.0	-1.0
chr16	89292842	89293022	ENSG00000167522.14|ANKRD11|DDX59|DDX59	930	-	2.8212385	1.1567881	-1.0	-1.0
chr16	89297482	89297602	ENSG00000167522.14|ANKRD11|DDX59|DDX59	905	-	3.3491406	1.0244603	-1.0	-1.0
chr16	89292457	89292647	ENSG00000167522.14|ANKRD11|DDX59|DDX59	927	-	3.0978384	1.135057	-1.0	-1.0
chr16	89385409	89385604	ENSG00000167522.14|ANKRD11|DDX59|DDX59	946	-	5.2975945	1.2654902	-1.0	-1.0
chr16	89323381	89323556	ENSG00000167522.14|ANKRD11|DDX59|DDX59	902	-	6.1263957	1.0069829	-1.0	-1.0
chr16	89383544	89383734	ENSG00000167522.14|ANKRD11|DDX59|DDX59	934	-	2.4416378	1.1780729	-1.0	-1.0
chr16	89294587	89294697	ENSG00000167522.14|ANKRD11|DDX59|DDX59	900	-	2.6317303	1.0001093	-1.0	-1.0
chr16	89384274	89384919	ENSG00000167522.14|ANKRD11|DDX59|DDX59	1000	-	5.7823796	6.2314444	-1.0	-1.0
chr16	89297907	89298182	ENSG00000167522.14|ANKRD11|DDX59|DDX59	952	-	3.4031882	1.3182102	-1.0	-1.0
chr16	89278187	89278807	ENSG00000167522.14|ANKRD11|DDX59|DDX59	977	-	3.9357245	1.639515	-1.0	-1.0
chr16	89421868	89421968	ENSG00000167522.14|ANKRD11|DDX59|DDX59	902	-	4.110821	1.0073864	-1.0	-1.0
chr16	89383759	89383859	ENSG00000167522.14|ANKRD11|DDX59|DDX59	902	-	2.1717248	1.0073864	-1.0	-1.0
chr16	89321336	89321466	ENSG00000167522.14|ANKRD11|DDX59|DDX59	902	-	4.151984	1.0095294	-1.0	-1.0
chr16	89293857	89293957	ENSG00000167522.14|ANKRD11|DDX59|DDX59	903	-	2.819076	1.0131274	-1.0	-1.0
chr16	89321056	89321156	ENSG00000167522.14|ANKRD11|DDX59|DDX59	902	-	6.1192865	1.0073864	-1.0	-1.0
chr16	89277797	89277917	ENSG00000167522.14|ANKRD11|DDX59|DDX59	902	-	6.348283	1.0074797	-1.0	-1.0
chr16	89293972	89294487	ENSG00000167522.14|ANKRD11|DDX59|DDX59	960	-	2.8529556	1.402575	-1.0	-1.0
chr16	89383164	89383519	ENSG00000167522.14|ANKRD11|DDX59|DDX59	934	-	3.0957944	1.1792852	-1.0	-1.0
chr16	89323896	89323996	ENSG00000167522.14|ANKRD11|DDX59|DDX59	902	-	6.103518	1.009344	-1.0	-1.0
chr16	89298502	89298677	ENSG00000167522.14|ANKRD11|DDX59|DDX59	926	-	3.1585598	1.1308472	-1.0	-1.0
chr16	89278882	89279072	ENSG00000167522.14|ANKRD11|DDX59|DDX59	959	-	3.4216037	1.3909814	-1.0	-1.0
chr16	89301402	89301509	ENSG00000167522.14|ANKRD11|DDX59|DDX59	901	-	2.703614	1.005591	-1.0	-1.0
chr16	89277947	89278097	ENSG00000167522.14|ANKRD11|DDX59|DDX59	902	-	6.326926	1.0080615	-1.0	-1.0
chr16	89293137	89293817	ENSG00000167522.14|ANKRD11|DDX59|DDX59	989	-	4.548383	1.9498166	-1.0	-1.0
chr16	89295387	89295557	ENSG00000167522.14|ANKRD11|DDX59|DDX59	910	-	2.9989216	1.0476114	-1.0	-1.0
chr16	89420998	89421228	ENSG00000167522.14|ANKRD11|DDX59|DDX59	946	-	3.5680344	1.2673023	-1.0	-1.0
chr16	89295672	89295892	ENSG00000167522.14|ANKRD11|DDX59|DDX59	958	-	3.4315984	1.3721883	-1.0	-1.0
chr16	89402589	89402844	ENSG00000261574.1|AC092120.1|DDX59|DDX59	989	-	4.363596	1.9435214	-1.0	-1.0
chr16	89421869	89421969	ENSG00000261692.1|AC092120.2|DDX59|DDX59	902	-	4.110821	1.0073864	-1.0	-1.0
chr16	89420999	89421229	ENSG00000261692.1|AC092120.2|DDX59|DDX59	947	-	3.5895207	1.2734932	-1.0	-1.0
chr16	89515816	89516001	ENSG00000197912.14|SPG7|DDX59|DDX59	929	+	3.0232322	1.1493908	-1.0	-1.0
chr16	89516011	89516226	ENSG00000197912.14|SPG7|DDX59|DDX59	951	+	3.966644	1.3069719	-1.0	-1.0
chr16	89516951	89517106	ENSG00000197912.14|SPG7|DDX59|DDX59	909	+	2.735269	1.0389875	-1.0	-1.0
chr16	89516951	89517106	ENSG00000274627.1|AC092123.2|DDX59|DDX59	908	+	2.735269	1.0380392	-1.0	-1.0
chr16	89656858	89657581	ENSG00000131165.14|CHMP1A|DDX59|DDX59	998	-	5.069125	2.729045	-1.0	-1.0
chr16	89733095	89733200	ENSG00000158805.11|ZNF276|DDX59|DDX59	902	+	6.0617046	1.0071976	-1.0	-1.0
chr16	89732700	89733075	ENSG00000158805.11|ZNF276|DDX59|DDX59	943	+	3.572369	1.2439116	-1.0	-1.0
chr16	89739587	89739687	ENSG00000187741.14|FANCA|DDX59|DDX59	901	-	3.427022	1.0053706	-1.0	-1.0
chr16	89850670	89850800	ENSG00000204991.10|SPIRE2|DDX59|DDX59	902	+	6.263884	1.0073864	-1.0	-1.0
chr16	89852875	89853775	ENSG00000204991.10|SPIRE2|DDX59|DDX59	992	+	4.6759624	2.096229	-1.0	-1.0
chr16	89828225	89828435	ENSG00000204991.10|SPIRE2|DDX59|DDX59	911	+	5.165559	1.0502357	-1.0	-1.0
chr16	89827900	89828065	ENSG00000204991.10|SPIRE2|DDX59|DDX59	918	+	2.9962728	1.0853481	-1.0	-1.0
chr16	89853925	89854165	ENSG00000204991.10|SPIRE2|DDX59|DDX59	969	+	6.682761	1.5080719	-1.0	-1.0
chr16	89852420	89852770	ENSG00000204991.10|SPIRE2|DDX59|DDX59	999	+	6.97051	3.27087	-1.0	-1.0
chr16	89851035	89852150	ENSG00000204991.10|SPIRE2|DDX59|DDX59	995	+	5.0308747	2.3383992	-1.0	-1.0
chr16	89906509	89907242	ENSG00000141002.19|TCF25|DDX59|DDX59	971	+	3.1175528	1.5423825	-1.0	-1.0
chr16	89909427	89910182	ENSG00000141002.19|TCF25|DDX59|DDX59	968	+	3.2181723	1.4911982	-1.0	-1.0
chr16	89894222	89894532	ENSG00000141002.19|TCF25|DDX59|DDX59	908	+	2.5201159	1.0382954	-1.0	-1.0
chr16	89904682	89904812	ENSG00000141002.19|TCF25|DDX59|DDX59	904	+	2.9813588	1.0182008	-1.0	-1.0
chr16	89909174	89909427	ENSG00000141002.19|TCF25|DDX59|DDX59	981	+	3.564878	1.7204024	-1.0	-1.0
chr16	89911149	89911249	ENSG00000141002.19|TCF25|DDX59|DDX59	902	+	2.7712922	1.0073864	-1.0	-1.0
chr16	89907322	89908965	ENSG00000141002.19|TCF25|DDX59|DDX59	1000	+	6.815159	5.956451	-1.0	-1.0
chr16	89910322	89910642	ENSG00000141002.19|TCF25|DDX59|DDX59	953	+	2.9192047	1.328182	-1.0	-1.0
chr16	89907242	89907322	ENSG00000141002.19|TCF25|DDX59|DDX59	984	+	3.4661343	1.7910012	-1.0	-1.0
chr16	89908965	89909174	ENSG00000141002.19|TCF25|DDX59|DDX59	1000	+	4.88189	3.6899533	-1.0	-1.0
chr16	89905906	89906046	ENSG00000141002.19|TCF25|DDX59|DDX59	902	+	6.286574	1.0073864	-1.0	-1.0
chr16	89904407	89904632	ENSG00000141002.19|TCF25|DDX59|DDX59	925	+	3.122281	1.1238708	-1.0	-1.0
chr16	89906509	89910169	ENSG00000267048.1|AC092143.4|DDX59|DDX59	1000	+	5.0782347	3.8799908	-1.0	-1.0
chr16	89910319	89910579	ENSG00000267048.1|AC092143.4|DDX59|DDX59	962	+	3.1346447	1.4215106	-1.0	-1.0
chr16	89911148	89911248	ENSG00000267048.1|AC092143.4|DDX59|DDX59	902	+	2.7712922	1.0073864	-1.0	-1.0
chr17	375442	375627	ENSG00000181031.15|RPH3AL|DDX59|DDX59	914	-	6.348242	1.0634583	-1.0	-1.0
chr17	305004	305844	ENSG00000181031.15|RPH3AL|DDX59|DDX59	982	-	6.1361885	1.7356565	-1.0	-1.0
chr17	294414	294559	ENSG00000181031.15|RPH3AL|DDX59|DDX59	901	-	6.172444	1.006097	-1.0	-1.0
chr17	319829	319989	ENSG00000181031.15|RPH3AL|DDX59|DDX59	942	-	6.5163145	1.2350013	-1.0	-1.0
chr17	320549	320714	ENSG00000181031.15|RPH3AL|DDX59|DDX59	980	-	4.6515985	1.6991513	-1.0	-1.0
chr17	304569	305004	ENSG00000181031.15|RPH3AL|DDX59|DDX59	961	-	6.1107	1.4121704	-1.0	-1.0
chr17	244385	244485	ENSG00000181031.15|RPH3AL|DDX59|DDX59	902	-	6.071301	1.0073864	-1.0	-1.0
chr17	320359	320549	ENSG00000181031.15|RPH3AL|DDX59|DDX59	989	-	6.7758293	1.9541494	-1.0	-1.0
chr17	309951	310136	ENSG00000181031.15|RPH3AL|DDX59|DDX59	963	-	6.5828958	1.4325076	-1.0	-1.0
chr17	315476	315601	ENSG00000181031.15|RPH3AL|DDX59|DDX59	902	-	6.0875454	1.0073864	-1.0	-1.0
chr17	543709	543809	ENSG00000141252.19|VPS53|DDX59|DDX59	902	-	6.0875454	1.0073864	-1.0	-1.0
chr17	769213	769368	ENSG00000167699.13|GLOD4|DDX59|DDX59	902	-	6.2925544	1.0090123	-1.0	-1.0
chr17	979518	979643	ENSG00000167693.16|NXN|DDX59|DDX59	903	-	6.319907	1.0127641	-1.0	-1.0
chr17	952033	952213	ENSG00000167693.16|NXN|DDX59|DDX59	963	-	4.8604603	1.4278324	-1.0	-1.0
chr17	978650	979285	ENSG00000167693.16|NXN|DDX59|DDX59	999	-	5.9369187	3.143002	-1.0	-1.0
chr17	951743	952008	ENSG00000167693.16|NXN|DDX59|DDX59	952	-	5.416535	1.3149732	-1.0	-1.0
chr17	952498	952913	ENSG00000167693.16|NXN|DDX59|DDX59	997	-	5.0720143	2.496655	-1.0	-1.0
chr17	979353	979508	ENSG00000167693.16|NXN|DDX59|DDX59	981	-	5.6938066	1.7110097	-1.0	-1.0
chr17	954383	954483	ENSG00000167693.16|NXN|DDX59|DDX59	902	-	6.1192865	1.0073864	-1.0	-1.0
chr17	878241	878496	ENSG00000167693.16|NXN|DDX59|DDX59	959	-	4.73115	1.3838199	-1.0	-1.0
chr17	978298	978630	ENSG00000167693.16|NXN|DDX59|DDX59	975	-	5.2055583	1.6045352	-1.0	-1.0
chr17	1750540	1750645	ENSG00000167711.13|SERPINF2|DDX59|DDX59	902	+	2.3327208	1.007292	-1.0	-1.0
chr17	1752810	1753000	ENSG00000167711.13|SERPINF2|DDX59|DDX59	943	+	2.9718866	1.2445443	-1.0	-1.0
chr17	1748750	1748850	ENSG00000167711.13|SERPINF2|DDX59|DDX59	902	+	1.9660894	1.0073864	-1.0	-1.0
chr17	1745802	1745907	ENSG00000167711.13|SERPINF2|DDX59|DDX59	901	+	1.7983646	1.0061032	-1.0	-1.0
chr17	1745058	1745174	ENSG00000167711.13|SERPINF2|DDX59|DDX59	902	+	2.714031	1.0087348	-1.0	-1.0
chr17	1746224	1746324	ENSG00000167711.13|SERPINF2|DDX59|DDX59	902	+	2.4574628	1.0073864	-1.0	-1.0
chr17	1750940	1751130	ENSG00000167711.13|SERPINF2|DDX59|DDX59	909	+	2.0725226	1.0421627	-1.0	-1.0
chr17	1746669	1747018	ENSG00000167711.13|SERPINF2|DDX59|DDX59	992	+	3.3263834	2.0807035	-1.0	-1.0
chr17	1750665	1750855	ENSG00000167711.13|SERPINF2|DDX59|DDX59	927	+	2.1870067	1.137166	-1.0	-1.0
chr17	2035030	2035215	ENSG00000108963.17|DPH1|DDX59|DDX59	928	+	5.3045535	1.145106	-1.0	-1.0
chr17	2034885	2035000	ENSG00000108963.17|DPH1|DDX59|DDX59	902	+	6.1535892	1.0073864	-1.0	-1.0
chr17	2034117	2034447	ENSG00000108963.17|DPH1|DDX59|DDX59	982	+	5.186204	1.7388678	-1.0	-1.0
chr17	2042316	2042416	ENSG00000108963.17|DPH1|DDX59|DDX59	902	+	2.921449	1.0080833	-1.0	-1.0
chr17	2034747	2034885	ENSG00000108963.17|DPH1|DDX59|DDX59	984	+	6.814468	1.7956233	-1.0	-1.0
chr17	2042316	2042416	ENSG00000262664.2|OVCA2|DDX59|DDX59	902	+	2.921449	1.0073864	-1.0	-1.0
chr17	2060453	2060648	ENSG00000070366.13|SMG6|DDX59|DDX59	948	-	5.299463	1.2823745	-1.0	-1.0
chr17	2362465	2362665	ENSG00000141258.12|SGSM2|DDX59|DDX59	991	+	6.2091427	2.0455835	-1.0	-1.0
chr17	2395149	2395344	ENSG00000070444.14|MNT|DDX59|DDX59	963	-	3.9719355	1.4319885	-1.0	-1.0
chr17	2387404	2387579	ENSG00000070444.14|MNT|DDX59|DDX59	902	-	6.390395	1.0107169	-1.0	-1.0
chr17	3569817	3570042	ENSG00000196689.11|TRPV1|DDX59|DDX59	994	-	5.1605506	2.2342339	-1.0	-1.0
chr17	4672700	4672840	ENSG00000141456.14|PELP1|DDX59|DDX59	931	-	4.680354	1.160588	-1.0	-1.0
chr17	4897463	4897643	ENSG00000141503.15|MINK1|DDX59|DDX59	902	+	2.5403113	1.0067449	-1.0	-1.0
chr17	4897783	4898061	ENSG00000141503.15|MINK1|DDX59|DDX59	980	+	3.0691612	1.6995593	-1.0	-1.0
chr17	4889731	4890531	ENSG00000141503.15|MINK1|DDX59|DDX59	997	+	4.2901626	2.523235	-1.0	-1.0
chr17	4945691	4945891	ENSG00000108518.7|PFN1|DDX59|DDX59	936	-	1.986306	1.1936297	-1.0	-1.0
chr17	4973412	4973577	ENSG00000234203.1|AC004771.2|DDX59|DDX59	910	+	4.074126	1.0449448	-1.0	-1.0
chr17	4979893	4979993	ENSG00000108509.20|CAMTA2|DDX59|DDX59	902	-	6.0875454	1.0073864	-1.0	-1.0
chr17	4980428	4980543	ENSG00000108509.20|CAMTA2|DDX59|DDX59	902	-	6.4150867	1.0089922	-1.0	-1.0
chr17	4986286	4986521	ENSG00000108509.20|CAMTA2|DDX59|DDX59	946	-	6.10922	1.2699647	-1.0	-1.0
chr17	5008927	5009032	ENSG00000129250.11|KIF1C|DDX59|DDX59	902	+	2.9227424	1.0069208	-1.0	-1.0
chr17	4999046	4999271	ENSG00000129250.11|KIF1C|DDX59|DDX59	925	+	4.1283545	1.1275014	-1.0	-1.0
chr17	4998156	4998286	ENSG00000129250.11|KIF1C|DDX59|DDX59	930	+	5.1840143	1.1556429	-1.0	-1.0
chr17	5008682	5008792	ENSG00000129250.11|KIF1C|DDX59|DDX59	901	+	4.150348	1.0061579	-1.0	-1.0
chr17	4998361	4998971	ENSG00000129250.11|KIF1C|DDX59|DDX59	985	+	4.697691	1.8162272	-1.0	-1.0
chr17	5009142	5009247	ENSG00000129250.11|KIF1C|DDX59|DDX59	902	+	6.112235	1.0073566	-1.0	-1.0
chr17	6696431	6696531	ENSG00000141485.16|SLC13A5|DDX59|DDX59	902	-	6.103518	1.009344	-1.0	-1.0
chr17	6696771	6696916	ENSG00000141485.16|SLC13A5|DDX59|DDX59	902	-	6.3091	1.0084387	-1.0	-1.0
chr17	7112718	7112818	ENSG00000161944.16|ASGR2|DDX59|DDX59	902	-	6.2135706	1.0073864	-1.0	-1.0
chr17	7111943	7112183	ENSG00000161944.16|ASGR2|DDX59|DDX59	1000	-	5.4994144	5.063253	-1.0	-1.0
chr17	7108888	7109028	ENSG00000161944.16|ASGR2|DDX59|DDX59	902	-	3.9640982	1.0070198	-1.0	-1.0
chr17	7174570	7174670	ENSG00000141505.11|ASGR1|DDX59|DDX59	902	-	2.889045	1.0073864	-1.0	-1.0
chr17	7217362	7217567	ENSG00000132535.18|DLG4|DDX59|DDX59	967	-	6.634935	1.4830921	-1.0	-1.0
chr17	7217127	7217322	ENSG00000132535.18|DLG4|DDX59|DDX59	972	-	4.163099	1.556156	-1.0	-1.0
chr17	7251964	7252069	ENSG00000175826.11|CTDNEP1|DDX59|DDX59	991	-	6.987241	2.0607843	-1.0	-1.0
chr17	7247276	7247343	ENSG00000175826.11|CTDNEP1|DDX59|DDX59	902	-	2.6076093	1.0095274	-1.0	-1.0
chr17	7251798	7251961	ENSG00000175826.11|CTDNEP1|DDX59|DDX59	1000	-	6.186964	5.339803	-1.0	-1.0
chr17	7244030	7244160	ENSG00000175826.11|CTDNEP1|DDX59|DDX59	910	-	3.3865209	1.0470752	-1.0	-1.0
chr17	7251194	7251682	ENSG00000175826.11|CTDNEP1|DDX59|DDX59	1000	-	4.8153157	8.33059	-1.0	-1.0
chr17	7247063	7247182	ENSG00000175826.11|CTDNEP1|DDX59|DDX59	939	-	3.5302935	1.2174687	-1.0	-1.0
chr17	7251682	7251798	ENSG00000175826.11|CTDNEP1|DDX59|DDX59	1000	-	5.3130713	5.49419	-1.0	-1.0
chr17	7244054	7244159	ENSG00000262526.2|AC120057.3|DDX59|DDX59	907	-	2.9710503	1.0338547	-1.0	-1.0
chr17	7251118	7252068	ENSG00000262302.1|AC003688.1|DDX59|DDX59	1000	-	5.1483903	7.1408916	-1.0	-1.0
chr17	7247063	7247182	ENSG00000262302.1|AC003688.1|DDX59|DDX59	939	-	3.5302935	1.2176834	-1.0	-1.0
chr17	7247276	7247343	ENSG00000262302.1|AC003688.1|DDX59|DDX59	902	-	2.6076093	1.0090764	-1.0	-1.0
chr17	7407090	7407425	ENSG00000169992.9|NLGN2|DDX59|DDX59	970	+	3.7995174	1.5232061	-1.0	-1.0
chr17	7407445	7407545	ENSG00000169992.9|NLGN2|DDX59|DDX59	902	+	2.29681	1.0073864	-1.0	-1.0
chr17	7408011	7408421	ENSG00000169992.9|NLGN2|DDX59|DDX59	997	+	4.3177853	2.4890099	-1.0	-1.0
chr17	7407735	7408011	ENSG00000169992.9|NLGN2|DDX59|DDX59	955	+	2.6600296	1.3432672	-1.0	-1.0
chr17	7419625	7419765	ENSG00000169992.9|NLGN2|DDX59|DDX59	909	+	4.196888	1.0416615	-1.0	-1.0
chr17	7405830	7405930	ENSG00000169992.9|NLGN2|DDX59|DDX59	913	+	3.0650027	1.0622848	-1.0	-1.0
chr17	7418040	7418245	ENSG00000169992.9|NLGN2|DDX59|DDX59	914	+	4.6719356	1.0657085	-1.0	-1.0
chr17	7404873	7405610	ENSG00000169992.9|NLGN2|DDX59|DDX59	997	+	3.5954707	2.530565	-1.0	-1.0
chr17	7405610	7405755	ENSG00000169992.9|NLGN2|DDX59|DDX59	936	+	2.3828197	1.1919293	-1.0	-1.0
chr17	7406515	7406615	ENSG00000169992.9|NLGN2|DDX59|DDX59	902	+	2.9415045	1.0073864	-1.0	-1.0
chr17	7406290	7406430	ENSG00000169992.9|NLGN2|DDX59|DDX59	902	+	6.1210465	1.0073235	-1.0	-1.0
chr17	7406700	7407075	ENSG00000169992.9|NLGN2|DDX59|DDX59	950	+	3.1829507	1.299191	-1.0	-1.0
chr17	7512773	7512918	ENSG00000181222.15|POLR2A|DDX59|DDX59	955	+	3.3502026	1.3500981	-1.0	-1.0
chr17	7513020	7514475	ENSG00000181222.15|POLR2A|DDX59|DDX59	1000	+	4.7968183	4.576092	-1.0	-1.0
chr17	7512157	7512307	ENSG00000181222.15|POLR2A|DDX59|DDX59	930	+	3.394916	1.1553131	-1.0	-1.0
chr17	7847550	7848225	ENSG00000132510.10|KDM6B|DDX59|DDX59	990	+	4.3056445	1.996251	-1.0	-1.0
chr17	7848435	7848585	ENSG00000132510.10|KDM6B|DDX59|DDX59	902	+	6.3111186	1.0081694	-1.0	-1.0
chr17	7847219	7847409	ENSG00000132510.10|KDM6B|DDX59|DDX59	967	+	4.8137355	1.4879853	-1.0	-1.0
chr17	7848720	7848860	ENSG00000132510.10|KDM6B|DDX59|DDX59	902	+	4.259905	1.0094484	-1.0	-1.0
chr17	7854209	7854379	ENSG00000132510.10|KDM6B|DDX59|DDX59	964	+	5.9116454	1.4392431	-1.0	-1.0
chr17	7930429	7930529	ENSG00000170043.11|TRAPPC1|DDX59|DDX59	901	-	6.0451846	1.0048199	-1.0	-1.0
chr17	8143435	8143830	ENSG00000179094.15|PER1|DDX59|DDX59	990	-	4.9217196	1.9920522	-1.0	-1.0
chr17	8160383	8160638	ENSG00000220205.8|VAMP2|DDX59|DDX59	942	-	2.947959	1.2331951	-1.0	-1.0
chr17	8160470	8160635	ENSG00000263620.1|AC129492.3|DDX59|DDX59	943	-	2.977723	1.2414163	-1.0	-1.0
chr17	8207014	8207169	ENSG00000178999.12|AURKB|DDX59|DDX59	902	-	6.254079	1.0073203	-1.0	-1.0
chr17	8266595	8266750	ENSG00000178921.13|PFAS|DDX59|DDX59	919	+	4.2341013	1.0893713	-1.0	-1.0
chr17	17818149	17818222	ENSG00000072310.16|SREBF1|DDX59|DDX59	990	-	4.207197	1.9798316	-1.0	-1.0
chr17	17819922	17820402	ENSG00000072310.16|SREBF1|DDX59|DDX59	951	-	3.0125406	1.3062716	-1.0	-1.0
chr17	17817557	17817767	ENSG00000072310.16|SREBF1|DDX59|DDX59	983	-	6.2542815	1.7609328	-1.0	-1.0
chr17	17817992	17818149	ENSG00000072310.16|SREBF1|DDX59|DDX59	996	-	7.1817784	2.3999066	-1.0	-1.0
chr17	17819617	17819742	ENSG00000072310.16|SREBF1|DDX59|DDX59	920	-	3.3646266	1.0967519	-1.0	-1.0
chr17	19237551	19237676	ENSG00000072134.15|EPN2|DDX59|DDX59	902	+	6.2755404	1.0073864	-1.0	-1.0
chr17	19237966	19238131	ENSG00000072134.15|EPN2|DDX59|DDX59	923	+	4.4398227	1.1109968	-1.0	-1.0
chr17	19237726	19237926	ENSG00000072134.15|EPN2|DDX59|DDX59	993	+	6.384492	2.1502254	-1.0	-1.0
chr17	19382087	19382262	ENSG00000166484.19|MAPK7|DDX59|DDX59	902	+	4.1073074	1.0073864	-1.0	-1.0
chr17	20907845	20907965	ENSG00000233098.8|CCDC144NL-AS1|DDX59|DDX59	901	+	6.1249237	1.0063785	-1.0	-1.0
chr17	21042049	21042214	ENSG00000124422.11|USP22|DDX59|DDX59	951	-	5.471144	1.3066165	-1.0	-1.0
chr17	21042273	21042428	ENSG00000124422.11|USP22|DDX59|DDX59	946	-	3.9172971	1.2668152	-1.0	-1.0
chr17	21285319	21285434	ENSG00000034152.18|MAP2K3|DDX59|DDX59	902	+	6.2275333	1.0073864	-1.0	-1.0
chr17	28744740	28744957	ENSG00000076604.14|TRAF4|DDX59|DDX59	971	+	3.0888722	1.5431516	-1.0	-1.0
chr17	28745320	28745518	ENSG00000076604.14|TRAF4|DDX59|DDX59	981	+	3.2314608	1.7303013	-1.0	-1.0
chr17	28744255	28744430	ENSG00000076604.14|TRAF4|DDX59|DDX59	985	+	6.4035115	1.8162196	-1.0	-1.0
chr17	28744957	28745295	ENSG00000076604.14|TRAF4|DDX59|DDX59	983	+	3.9099438	1.7678179	-1.0	-1.0
chr17	28746742	28746997	ENSG00000076604.14|TRAF4|DDX59|DDX59	910	+	2.9208233	1.0445523	-1.0	-1.0
chr17	28745518	28746742	ENSG00000076604.14|TRAF4|DDX59|DDX59	994	+	3.6425836	2.1892967	-1.0	-1.0
chr17	28886926	28887121	ENSG00000132589.15|FLOT2|DDX59|DDX59	958	-	5.500037	1.3725598	-1.0	-1.0
chr17	29109532	29109667	ENSG00000196535.15|MYO18A|DDX59|DDX59	929	-	3.4184394	1.1476213	-1.0	-1.0
chr17	29081435	29081590	ENSG00000196535.15|MYO18A|DDX59|DDX59	901	-	6.2888613	1.005948	-1.0	-1.0
chr17	29929729	29929834	ENSG00000141298.17|SSH2|DDX59|DDX59	902	-	6.103518	1.009344	-1.0	-1.0
chr17	29929972	29930162	ENSG00000141298.17|SSH2|DDX59|DDX59	950	-	3.6488073	1.2983756	-1.0	-1.0
chr17	30615777	30615895	ENSG00000214719.11|AC005562.1|DDX59|DDX59	928	+	3.1399248	1.1400685	-1.0	-1.0
chr17	30615152	30615332	ENSG00000214719.11|AC005562.1|DDX59|DDX59	940	+	2.6057203	1.2226981	-1.0	-1.0
chr17	30611472	30611587	ENSG00000214719.11|AC005562.1|DDX59|DDX59	902	+	6.112235	1.0073715	-1.0	-1.0
chr17	30615042	30615147	ENSG00000214719.11|AC005562.1|DDX59|DDX59	902	+	2.7953014	1.008457	-1.0	-1.0
chr17	30622510	30622625	ENSG00000214719.11|AC005562.1|DDX59|DDX59	901	+	6.202763	1.0057502	-1.0	-1.0
chr17	30615452	30615617	ENSG00000214719.11|AC005562.1|DDX59|DDX59	982	+	5.336982	1.7388029	-1.0	-1.0
chr17	30623685	30624090	ENSG00000214719.11|AC005562.1|DDX59|DDX59	960	+	3.6327984	1.3979727	-1.0	-1.0
chr17	30624170	30624635	ENSG00000214719.11|AC005562.1|DDX59|DDX59	986	+	4.710127	1.8676678	-1.0	-1.0
chr17	30615895	30615980	ENSG00000214719.11|AC005562.1|DDX59|DDX59	991	+	4.574612	2.0550857	-1.0	-1.0
chr17	30624800	30624990	ENSG00000214719.11|AC005562.1|DDX59|DDX59	967	+	6.673046	1.4808832	-1.0	-1.0
chr17	30622115	30622330	ENSG00000214719.11|AC005562.1|DDX59|DDX59	976	+	6.2742896	1.624755	-1.0	-1.0
chr17	30631475	30631754	ENSG00000214719.11|AC005562.1|DDX59|DDX59	975	+	3.3617923	1.6100615	-1.0	-1.0
chr17	30625080	30625610	ENSG00000214719.11|AC005562.1|DDX59|DDX59	989	+	5.397898	1.9774959	-1.0	-1.0
chr17	30615777	30615895	ENSG00000248121.8|SMURF2P1|DDX59|DDX59	928	+	3.1399248	1.1408434	-1.0	-1.0
chr17	30615152	30615332	ENSG00000248121.8|SMURF2P1|DDX59|DDX59	939	+	2.6057203	1.2159163	-1.0	-1.0
chr17	30611472	30611587	ENSG00000248121.8|SMURF2P1|DDX59|DDX59	902	+	6.112235	1.0073864	-1.0	-1.0
chr17	30615042	30615147	ENSG00000248121.8|SMURF2P1|DDX59|DDX59	902	+	2.7953014	1.0083652	-1.0	-1.0
chr17	30615452	30615617	ENSG00000248121.8|SMURF2P1|DDX59|DDX59	982	+	5.336982	1.7386184	-1.0	-1.0
chr17	30615895	30615980	ENSG00000248121.8|SMURF2P1|DDX59|DDX59	991	+	4.574612	2.0551474	-1.0	-1.0
chr17	30625082	30625494	ENSG00000264943.1|SH3GL1P2|DDX59|DDX59	990	+	4.9108243	1.9822881	-1.0	-1.0
chr17	30624832	30624992	ENSG00000264943.1|SH3GL1P2|DDX59|DDX59	968	+	6.7090125	1.4965311	-1.0	-1.0
chr17	30624412	30624657	ENSG00000264943.1|SH3GL1P2|DDX59|DDX59	967	+	3.6905239	1.4784184	-1.0	-1.0
chr17	30631474	30631749	ENSG00000250462.8|LRRC37BP1|DDX59|DDX59	973	+	3.31143	1.571213	-1.0	-1.0
chr17	31095011	31095369	ENSG00000196712.17|NF1|DDX59|DDX59	1000	+	5.4413853	3.8447385	-1.0	-1.0
chr17	36508922	36509037	ENSG00000278259.4|MYO19|DDX59|DDX59	902	-	6.106084	1.0073566	-1.0	-1.0
chr17	38586671	38586796	ENSG00000277363.4|SRCIN1|DDX59|DDX59	902	-	6.2048573	1.0073864	-1.0	-1.0
chr17	38542015	38542155	ENSG00000277363.4|SRCIN1|DDX59|DDX59	902	-	6.2108517	1.0073864	-1.0	-1.0
chr17	38558692	38558942	ENSG00000277363.4|SRCIN1|DDX59|DDX59	919	-	5.710819	1.0933635	-1.0	-1.0
chr17	38558952	38559062	ENSG00000277363.4|SRCIN1|DDX59|DDX59	902	-	6.265956	1.0069501	-1.0	-1.0
chr17	38568854	38568974	ENSG00000277363.4|SRCIN1|DDX59|DDX59	942	-	4.1736193	1.2368324	-1.0	-1.0
chr17	38593096	38593236	ENSG00000277363.4|SRCIN1|DDX59|DDX59	902	-	6.179572	1.0089701	-1.0	-1.0
chr17	38601401	38601581	ENSG00000277363.4|SRCIN1|DDX59|DDX59	904	-	3.383161	1.0183328	-1.0	-1.0
chr17	38558437	38558682	ENSG00000277363.4|SRCIN1|DDX59|DDX59	947	-	5.665277	1.2779914	-1.0	-1.0
chr17	38559473	38559578	ENSG00000277363.4|SRCIN1|DDX59|DDX59	901	-	6.1881933	1.005122	-1.0	-1.0
chr17	38568259	38568359	ENSG00000277363.4|SRCIN1|DDX59|DDX59	902	-	6.071301	1.0073864	-1.0	-1.0
chr17	38559121	38559473	ENSG00000277363.4|SRCIN1|DDX59|DDX59	993	-	6.6174746	2.162667	-1.0	-1.0
chr17	38605037	38605152	ENSG00000277363.4|SRCIN1|DDX59|DDX59	901	-	6.253278	1.0045422	-1.0	-1.0
chr17	38722047	38722172	ENSG00000275023.4|MLLT6|DDX59|DDX59	907	+	3.033854	1.0306349	-1.0	-1.0
chr17	38717954	38718109	ENSG00000275023.4|MLLT6|DDX59|DDX59	902	+	4.8383474	1.0067484	-1.0	-1.0
chr17	38715921	38716071	ENSG00000275023.4|MLLT6|DDX59|DDX59	932	+	2.3210108	1.1681927	-1.0	-1.0
chr17	38713127	38713232	ENSG00000275023.4|MLLT6|DDX59|DDX59	902	+	6.078157	1.0073566	-1.0	-1.0
chr17	38716121	38716296	ENSG00000275023.4|MLLT6|DDX59|DDX59	928	+	2.3579195	1.1453608	-1.0	-1.0
chr17	38719895	38720295	ENSG00000275023.4|MLLT6|DDX59|DDX59	985	+	4.085857	1.8275028	-1.0	-1.0
chr17	38736089	38736170	ENSG00000277258.4|PCGF2|DDX59|DDX59	968	-	2.8018827	1.4960667	-1.0	-1.0
chr17	38746963	38747208	ENSG00000277258.4|PCGF2|DDX59|DDX59	933	-	4.2061057	1.1719713	-1.0	-1.0
chr17	38738352	38738448	ENSG00000277258.4|PCGF2|DDX59|DDX59	959	-	2.9584367	1.3858312	-1.0	-1.0
chr17	38742882	38742982	ENSG00000277258.4|PCGF2|DDX59|DDX59	902	-	6.1748385	1.0095274	-1.0	-1.0
chr17	38747718	38747873	ENSG00000277258.4|PCGF2|DDX59|DDX59	949	-	3.5595124	1.2941651	-1.0	-1.0
chr17	38747278	38747378	ENSG00000277258.4|PCGF2|DDX59|DDX59	902	-	6.3749623	1.0073864	-1.0	-1.0
chr17	38740442	38740542	ENSG00000277258.4|PCGF2|DDX59|DDX59	904	-	4.174449	1.0185328	-1.0	-1.0
chr17	38747498	38747598	ENSG00000277258.4|PCGF2|DDX59|DDX59	902	-	6.189823	1.0073864	-1.0	-1.0
chr17	38747878	38748184	ENSG00000277258.4|PCGF2|DDX59|DDX59	997	-	4.88853	2.4866636	-1.0	-1.0
chr17	38748195	38748378	ENSG00000277258.4|PCGF2|DDX59|DDX59	1000	-	5.572432	3.8530738	-1.0	-1.0
chr17	38735206	38735600	ENSG00000277258.4|PCGF2|DDX59|DDX59	1000	-	4.640103	3.6309102	-1.0	-1.0
chr17	38738540	38738595	ENSG00000277258.4|PCGF2|DDX59|DDX59	976	-	6.649705	1.6239201	-1.0	-1.0
chr17	38740290	38740442	ENSG00000277258.4|PCGF2|DDX59|DDX59	986	-	3.2221758	1.8568568	-1.0	-1.0
chr17	39716094	39716289	ENSG00000141736.13|ERBB2|DDX59|DDX59	919	+	3.7698164	1.0929694	-1.0	-1.0
chr17	39739402	39739507	ENSG00000141738.13|GRB7|DDX59|DDX59	902	+	4.167821	1.0073864	-1.0	-1.0
chr17	40088950	40089185	ENSG00000126351.12|THRA|DDX59|DDX59	902	+	6.2634964	1.0080523	-1.0	-1.0
chr17	40090215	40090320	ENSG00000126351.12|THRA|DDX59|DDX59	902	+	6.1887116	1.0073864	-1.0	-1.0
chr17	40090395	40090510	ENSG00000126351.12|THRA|DDX59|DDX59	902	+	4.163623	1.0088308	-1.0	-1.0
chr17	41813379	41813479	ENSG00000141756.18|FKBP10|DDX59|DDX59	902	+	4.133535	1.0088118	-1.0	-1.0
chr17	42313533	42313683	ENSG00000168610.14|STAT3|DDX59|DDX59	902	-	6.3112445	1.0084085	-1.0	-1.0
chr17	42521666	42521836	ENSG00000033627.16|ATP6V0A1|DDX59|DDX59	916	+	2.8869348	1.0757126	-1.0	-1.0
chr17	42522071	42522186	ENSG00000033627.16|ATP6V0A1|DDX59|DDX59	902	+	4.1029806	1.0073864	-1.0	-1.0
chr17	42562424	42562614	ENSG00000068120.14|COASY|DDX59|DDX59	948	+	2.785728	1.2835484	-1.0	-1.0
chr17	42563109	42563224	ENSG00000068120.14|COASY|DDX59|DDX59	903	+	2.7243905	1.0131071	-1.0	-1.0
chr17	42563354	42563464	ENSG00000068120.14|COASY|DDX59|DDX59	902	+	6.291185	1.0073864	-1.0	-1.0
chr17	42609901	42610016	ENSG00000131462.7|TUBG1|DDX59|DDX59	902	+	6.445251	1.0083052	-1.0	-1.0
chr17	42691671	42691786	ENSG00000108797.11|CNTNAP1|DDX59|DDX59	901	+	6.06371	1.0055164	-1.0	-1.0
chr17	42781646	42781756	ENSG00000126562.16|WNK4|DDX59|DDX59	902	+	6.161337	1.0066098	-1.0	-1.0
chr17	42783913	42784013	ENSG00000126562.16|WNK4|DDX59|DDX59	902	+	6.0617046	1.007327	-1.0	-1.0
chr17	42787899	42788124	ENSG00000126562.16|WNK4|DDX59|DDX59	977	+	6.537392	1.6465763	-1.0	-1.0
chr17	42793591	42793731	ENSG00000126562.16|WNK4|DDX59|DDX59	902	+	6.284208	1.0073864	-1.0	-1.0
chr17	42782940	42783055	ENSG00000126562.16|WNK4|DDX59|DDX59	945	+	4.412409	1.261059	-1.0	-1.0
chr17	42795784	42795944	ENSG00000126562.16|WNK4|DDX59|DDX59	914	+	3.3507526	1.0657295	-1.0	-1.0
chr17	42794771	42795382	ENSG00000126562.16|WNK4|DDX59|DDX59	999	+	4.638278	3.2478147	-1.0	-1.0
chr17	42783095	42783320	ENSG00000126562.16|WNK4|DDX59|DDX59	904	+	2.4131472	1.016046	-1.0	-1.0
chr17	43545373	43545568	ENSG00000175832.12|ETV4|DDX59|DDX59	982	-	3.6216877	1.7340441	-1.0	-1.0
chr17	44075964	44076319	ENSG00000141349.8|G6PC3|DDX59|DDX59	988	+	3.220382	1.9265666	-1.0	-1.0
chr17	44103424	44103534	ENSG00000108840.15|HDAC5|DDX59|DDX59	906	-	2.7579894	1.0253309	-1.0	-1.0
chr17	44098344	44098459	ENSG00000108840.15|HDAC5|DDX59|DDX59	903	-	4.236557	1.0130469	-1.0	-1.0
chr17	44101914	44102014	ENSG00000108840.15|HDAC5|DDX59|DDX59	900	-	4.068068	1.0001123	-1.0	-1.0
chr17	44177826	44177961	ENSG00000267080.5|ASB16-AS1|DDX59|DDX59	931	-	3.4129958	1.16213	-1.0	-1.0
chr17	44397608	44397933	ENSG00000186566.12|GPATCH8|DDX59|DDX59	992	-	3.8620038	2.0729766	-1.0	-1.0
chr17	44749985	44750155	ENSG00000161692.17|DBF4B|DDX59|DDX59	924	+	6.282239	1.1176715	-1.0	-1.0
chr17	44749160	44749330	ENSG00000161692.17|DBF4B|DDX59|DDX59	902	+	6.16713	1.0073574	-1.0	-1.0
chr17	45052096	45052286	ENSG00000172992.11|DCAKD|DDX59|DDX59	953	-	4.7147884	1.3314117	-1.0	-1.0
chr17	45052601	45052716	ENSG00000172992.11|DCAKD|DDX59|DDX59	902	-	4.1284933	1.0086664	-1.0	-1.0
chr17	45143199	45143384	ENSG00000181513.14|ACBD4|DDX59|DDX59	953	+	3.6805296	1.3324579	-1.0	-1.0
chr17	45425396	45425563	ENSG00000159314.11|ARHGAP27|DDX59|DDX59	978	-	4.567593	1.6572324	-1.0	-1.0
chr17	46124888	46125113	ENSG00000120071.13|KANSL1|DDX59|DDX59	965	-	3.3845983	1.4615755	-1.0	-1.0
chr17	47650357	47650444	ENSG00000108424.9|KPNB1|DDX59|DDX59	920	+	3.4889858	1.0946208	-1.0	-1.0
chr17	47650070	47650265	ENSG00000108424.9|KPNB1|DDX59|DDX59	953	+	2.9100082	1.3300791	-1.0	-1.0
chr17	47650739	47650979	ENSG00000108424.9|KPNB1|DDX59|DDX59	961	+	4.8951116	1.4134063	-1.0	-1.0
chr17	47650509	47650699	ENSG00000108424.9|KPNB1|DDX59|DDX59	963	+	3.946412	1.4299616	-1.0	-1.0
chr17	47807681	47807896	ENSG00000006025.11|OSBPL7|DDX59|DDX59	919	-	3.871195	1.0904472	-1.0	-1.0
chr17	48895464	48895649	ENSG00000159199.13|ATP5G1|DDX59|DDX59	992	+	5.3453894	2.1099858	-1.0	-1.0
chr17	48910602	48910712	ENSG00000159202.17|UBE2Z|DDX59|DDX59	904	+	2.6687605	1.0170884	-1.0	-1.0
chr17	48908488	48908803	ENSG00000159202.17|UBE2Z|DDX59|DDX59	956	+	3.5796554	1.354083	-1.0	-1.0
chr17	48910402	48910557	ENSG00000159202.17|UBE2Z|DDX59|DDX59	921	+	3.0481043	1.1008339	-1.0	-1.0
chr17	48908820	48909520	ENSG00000159202.17|UBE2Z|DDX59|DDX59	999	+	4.6346536	3.0888731	-1.0	-1.0
chr17	49013783	49013916	ENSG00000159217.9|IGF2BP1|DDX59|DDX59	916	+	3.0177479	1.0751818	-1.0	-1.0
chr17	49013473	49013613	ENSG00000159217.9|IGF2BP1|DDX59|DDX59	939	+	4.2823305	1.2164804	-1.0	-1.0
chr17	49014805	49014935	ENSG00000159217.9|IGF2BP1|DDX59|DDX59	910	+	3.5988212	1.0453745	-1.0	-1.0
chr17	49015845	49015950	ENSG00000159217.9|IGF2BP1|DDX59|DDX59	901	+	5.280723	1.0048574	-1.0	-1.0
chr17	49014050	49014755	ENSG00000159217.9|IGF2BP1|DDX59|DDX59	974	+	4.519155	1.5795257	-1.0	-1.0
chr17	49055311	49055496	ENSG00000159217.9|IGF2BP1|DDX59|DDX59	961	+	2.5760014	1.4089314	-1.0	-1.0
chr17	48998055	48998315	ENSG00000159217.9|IGF2BP1|DDX59|DDX59	922	+	4.7577286	1.1054542	-1.0	-1.0
chr17	49013916	49014035	ENSG00000159217.9|IGF2BP1|DDX59|DDX59	952	+	4.4083533	1.3211002	-1.0	-1.0
chr17	49298454	49298754	ENSG00000198740.8|ZNF652|DDX59|DDX59	967	-	3.4074535	1.4780314	-1.0	-1.0
chr17	50109084	50109209	ENSG00000005882.11|PDK2|DDX59|DDX59	902	+	6.0842967	1.0073864	-1.0	-1.0
chr17	50133994	50134144	ENSG00000108819.10|PPP1R9B|DDX59|DDX59	927	-	3.3439026	1.1369673	-1.0	-1.0
chr17	50547389	50547584	ENSG00000006282.20|SPATA20|DDX59|DDX59	985	+	6.624673	1.8197258	-1.0	-1.0
chr17	50668682	50668847	ENSG00000108846.15|ABCC3|DDX59|DDX59	963	+	4.9780173	1.4323887	-1.0	-1.0
chr17	56894834	56895034	ENSG00000121060.16|TRIM25|DDX59|DDX59	956	-	4.4206986	1.360548	-1.0	-1.0
chr17	57463662	57463777	ENSG00000153944.10|MSI2|DDX59|DDX59	902	+	6.1466703	1.0083652	-1.0	-1.0
chr17	57463512	57463647	ENSG00000153944.10|MSI2|DDX59|DDX59	915	+	6.3477325	1.0694733	-1.0	-1.0
chr17	61397252	61397387	ENSG00000267280.5|TBX2-AS1|DDX59|DDX59	902	-	6.1684427	1.0080297	-1.0	-1.0
chr17	61396842	61396962	ENSG00000267280.5|TBX2-AS1|DDX59|DDX59	902	-	6.2149534	1.0073864	-1.0	-1.0
chr17	61396844	61396964	ENSG00000267131.1|AC005746.2|DDX59|DDX59	902	-	6.2178516	1.0079011	-1.0	-1.0
chr17	61397249	61397364	ENSG00000267131.1|AC005746.2|DDX59|DDX59	902	-	6.1645007	1.008411	-1.0	-1.0
chr17	64774023	64774183	ENSG00000215769.8|ARHGAP27P1-BPTFP1-KPNA2P3|DDX59|DDX59	918	-	4.0963144	1.0868293	-1.0	-1.0
chr17	64836584	64836689	ENSG00000214176.9|PLEKHM1P1|DDX59|DDX59	902	-	6.106084	1.0073864	-1.0	-1.0
chr17	65551385	65551560	ENSG00000168646.12|AXIN2|DDX59|DDX59	910	-	2.8118815	1.0474577	-1.0	-1.0
chr17	65551100	65551320	ENSG00000168646.12|AXIN2|DDX59|DDX59	958	-	2.941552	1.3777055	-1.0	-1.0
chr17	65551375	65551560	ENSG00000266076.1|AC004805.1|DDX59|DDX59	910	-	2.7913923	1.0433599	-1.0	-1.0
chr17	65551100	65551320	ENSG00000266076.1|AC004805.1|DDX59|DDX59	958	-	2.941552	1.3772042	-1.0	-1.0
chr17	66328228	66328368	ENSG00000154229.11|PRKCA|DDX59|DDX59	901	+	5.314404	1.005591	-1.0	-1.0
chr17	67945543	67945728	ENSG00000171634.16|BPTF|DDX59|DDX59	976	+	3.8774452	1.6137184	-1.0	-1.0
chr17	72547666	72547771	ENSG00000227036.6|LINC00511|DDX59|DDX59	902	-	6.2449703	1.0073864	-1.0	-1.0
chr17	72540176	72540306	ENSG00000227036.6|LINC00511|DDX59|DDX59	902	-	6.0649953	1.007311	-1.0	-1.0
chr17	72552916	72553131	ENSG00000227036.6|LINC00511|DDX59|DDX59	925	-	5.508531	1.1229196	-1.0	-1.0
chr17	72543816	72543956	ENSG00000227036.6|LINC00511|DDX59|DDX59	914	-	6.404068	1.0639621	-1.0	-1.0
chr17	74764370	74764470	ENSG00000109062.11|SLC9A3R1|DDX59|DDX59	902	+	4.1922154	1.009344	-1.0	-1.0
chr17	74836961	74837061	ENSG00000109066.13|TMEM104|DDX59|DDX59	902	+	6.0617046	1.007327	-1.0	-1.0
chr17	75142445	75142715	ENSG00000189159.15|JPT1|DDX59|DDX59	1000	-	7.7565675	3.4988916	-1.0	-1.0
chr17	75604517	75604632	ENSG00000266714.7|MYO15B|DDX59|DDX59	902	+	6.1433187	1.0073864	-1.0	-1.0
chr17	75848252	75848352	ENSG00000132471.11|WBP2|DDX59|DDX59	902	-	6.1596518	1.0073864	-1.0	-1.0
chr17	75846488	75846588	ENSG00000132471.11|WBP2|DDX59|DDX59	901	-	3.3335645	1.0028573	-1.0	-1.0
chr17	76018600	76018913	ENSG00000167880.7|EVPL|DDX59|DDX59	977	-	5.746529	1.6336372	-1.0	-1.0
chr17	76089529	76089684	ENSG00000182473.21|EXOC7|DDX59|DDX59	910	-	3.424834	1.0434994	-1.0	-1.0
chr17	76300131	76300246	ENSG00000129646.14|QRICH2|DDX59|DDX59	902	-	6.146797	1.006668	-1.0	-1.0
chr17	76302200	76302300	ENSG00000129646.14|QRICH2|DDX59|DDX59	902	-	6.112235	1.0073864	-1.0	-1.0
chr17	76302355	76302480	ENSG00000129646.14|QRICH2|DDX59|DDX59	904	-	4.1708355	1.0178078	-1.0	-1.0
chr17	76304185	76304295	ENSG00000129646.14|QRICH2|DDX59|DDX59	902	-	3.3499875	1.0073864	-1.0	-1.0
chr17	76302615	76302715	ENSG00000129646.14|QRICH2|DDX59|DDX59	902	-	2.7712922	1.0073864	-1.0	-1.0
chr17	76300271	76300371	ENSG00000129646.14|QRICH2|DDX59|DDX59	901	-	6.1830378	1.0054286	-1.0	-1.0
chr17	76381869	76382734	ENSG00000161542.16|PRPSAP1|DDX59|DDX59	964	-	4.086163	1.4478736	-1.0	-1.0
chr17	76381249	76381359	ENSG00000161542.16|PRPSAP1|DDX59|DDX59	904	-	3.413036	1.0170647	-1.0	-1.0
chr17	76383179	76383279	ENSG00000161542.16|PRPSAP1|DDX59|DDX59	901	-	2.6452036	1.0060469	-1.0	-1.0
chr17	76379344	76379514	ENSG00000161542.16|PRPSAP1|DDX59|DDX59	910	-	5.039363	1.0446585	-1.0	-1.0
chr17	76379719	76379819	ENSG00000161542.16|PRPSAP1|DDX59|DDX59	902	-	2.8705885	1.0106456	-1.0	-1.0
chr17	76384147	76384282	ENSG00000176170.13|SPHK1|DDX59|DDX59	902	+	4.061126	1.0081403	-1.0	-1.0
chr17	76383982	76384082	ENSG00000176170.13|SPHK1|DDX59|DDX59	902	+	4.1522007	1.0073864	-1.0	-1.0
chr17	76386596	76386716	ENSG00000176170.13|SPHK1|DDX59|DDX59	908	+	2.8270388	1.0371064	-1.0	-1.0
chr17	76385451	76385566	ENSG00000176170.13|SPHK1|DDX59|DDX59	921	+	3.0594883	1.1049315	-1.0	-1.0
chr17	76700879	76701139	ENSG00000182534.13|MXRA7|DDX59|DDX59	902	-	6.1133585	1.0074133	-1.0	-1.0
chr17	77216337	77216527	ENSG00000129657.14|SEC14L1|DDX59|DDX59	986	+	6.8534274	1.8632503	-1.0	-1.0
chr17	77380289	77380419	ENSG00000184640.17|SEPT9|DDX59|DDX59	902	+	4.186928	1.0089192	-1.0	-1.0
chr17	77451643	77451768	ENSG00000184640.17|SEPT9|DDX59|DDX59	902	+	3.9148211	1.0101669	-1.0	-1.0
chr17	77436546	77436651	ENSG00000184640.17|SEPT9|DDX59|DDX59	902	+	2.889045	1.0068007	-1.0	-1.0
chr17	77499147	77499292	ENSG00000184640.17|SEPT9|DDX59|DDX59	901	+	1.9635854	1.0059804	-1.0	-1.0
chr17	77419325	77419435	ENSG00000184640.17|SEPT9|DDX59|DDX59	902	+	4.157041	1.009266	-1.0	-1.0
chr17	77455869	77455979	ENSG00000184640.17|SEPT9|DDX59|DDX59	902	+	2.983721	1.0082442	-1.0	-1.0
chr17	77291609	77291744	ENSG00000184640.17|SEPT9|DDX59|DDX59	905	+	3.693515	1.0207877	-1.0	-1.0
chr17	77426060	77426340	ENSG00000184640.17|SEPT9|DDX59|DDX59	921	+	2.8237388	1.1013494	-1.0	-1.0
chr17	77436971	77437071	ENSG00000184640.17|SEPT9|DDX59|DDX59	912	+	3.4561489	1.0577376	-1.0	-1.0
chr17	77300033	77300158	ENSG00000184640.17|SEPT9|DDX59|DDX59	909	+	4.037711	1.0386108	-1.0	-1.0
chr17	77326581	77326701	ENSG00000184640.17|SEPT9|DDX59|DDX59	902	+	6.1996365	1.0079497	-1.0	-1.0
chr17	77373041	77373156	ENSG00000184640.17|SEPT9|DDX59|DDX59	901	+	6.214711	1.0043973	-1.0	-1.0
chr17	77312107	77312397	ENSG00000184640.17|SEPT9|DDX59|DDX59	971	+	3.5515938	1.5375394	-1.0	-1.0
chr17	77426810	77426930	ENSG00000184640.17|SEPT9|DDX59|DDX59	929	+	4.8182535	1.1478186	-1.0	-1.0
chr17	77458926	77459051	ENSG00000184640.17|SEPT9|DDX59|DDX59	902	+	4.153425	1.0078385	-1.0	-1.0
chr17	77356296	77357251	ENSG00000184640.17|SEPT9|DDX59|DDX59	987	+	4.4210763	1.8736931	-1.0	-1.0
chr17	77477573	77477673	ENSG00000184640.17|SEPT9|DDX59|DDX59	902	+	6.234124	1.0073864	-1.0	-1.0
chr17	77438066	77438201	ENSG00000184640.17|SEPT9|DDX59|DDX59	901	+	2.8058677	1.0054865	-1.0	-1.0
chr17	77467375	77467530	ENSG00000184640.17|SEPT9|DDX59|DDX59	902	+	6.388887	1.0092798	-1.0	-1.0
chr17	77312417	77312527	ENSG00000184640.17|SEPT9|DDX59|DDX59	903	+	2.9471264	1.012659	-1.0	-1.0
chr17	77328841	77328971	ENSG00000184640.17|SEPT9|DDX59|DDX59	903	+	4.2369523	1.0115863	-1.0	-1.0
chr17	77300718	77300853	ENSG00000184640.17|SEPT9|DDX59|DDX59	922	+	6.313992	1.1067866	-1.0	-1.0
chr17	77336046	77336181	ENSG00000184640.17|SEPT9|DDX59|DDX59	902	+	2.7907882	1.0093111	-1.0	-1.0
chr17	77357256	77357361	ENSG00000184640.17|SEPT9|DDX59|DDX59	902	+	2.8979952	1.0073566	-1.0	-1.0
chr17	77434146	77434276	ENSG00000184640.17|SEPT9|DDX59|DDX59	902	+	3.3751245	1.0107119	-1.0	-1.0
chr17	77418930	77419040	ENSG00000184640.17|SEPT9|DDX59|DDX59	912	+	2.9118795	1.0565282	-1.0	-1.0
chr17	77449486	77449681	ENSG00000184640.17|SEPT9|DDX59|DDX59	975	+	4.8431277	1.598971	-1.0	-1.0
chr17	77451298	77451453	ENSG00000184640.17|SEPT9|DDX59|DDX59	904	+	2.862233	1.0159836	-1.0	-1.0
chr17	77433691	77433816	ENSG00000184640.17|SEPT9|DDX59|DDX59	909	+	2.97564	1.0420519	-1.0	-1.0
chr17	77420805	77420945	ENSG00000184640.17|SEPT9|DDX59|DDX59	904	+	4.142243	1.0174565	-1.0	-1.0
chr17	77453083	77453228	ENSG00000184640.17|SEPT9|DDX59|DDX59	941	+	3.5420408	1.2290975	-1.0	-1.0
chr17	77379213	77379323	ENSG00000184640.17|SEPT9|DDX59|DDX59	902	+	6.1192865	1.0073864	-1.0	-1.0
chr17	77310787	77310952	ENSG00000184640.17|SEPT9|DDX59|DDX59	926	+	3.634384	1.128256	-1.0	-1.0
chr17	77374027	77374132	ENSG00000184640.17|SEPT9|DDX59|DDX59	902	+	4.1758103	1.008673	-1.0	-1.0
chr17	77355466	77355581	ENSG00000184640.17|SEPT9|DDX59|DDX59	929	+	6.5040183	1.146695	-1.0	-1.0
chr17	77328016	77328301	ENSG00000184640.17|SEPT9|DDX59|DDX59	961	+	2.9129386	1.4136494	-1.0	-1.0
chr17	77420105	77420230	ENSG00000184640.17|SEPT9|DDX59|DDX59	903	+	4.2035728	1.0115354	-1.0	-1.0
chr17	77434681	77434876	ENSG00000184640.17|SEPT9|DDX59|DDX59	905	+	4.1901007	1.0206468	-1.0	-1.0
chr17	77287995	77288125	ENSG00000184640.17|SEPT9|DDX59|DDX59	902	+	6.202176	1.0073864	-1.0	-1.0
chr17	77292174	77292299	ENSG00000184640.17|SEPT9|DDX59|DDX59	902	+	2.1950636	1.0083308	-1.0	-1.0
chr17	77298423	77298533	ENSG00000184640.17|SEPT9|DDX59|DDX59	902	+	6.071301	1.0073864	-1.0	-1.0
chr17	77452258	77452358	ENSG00000184640.17|SEPT9|DDX59|DDX59	902	+	4.110821	1.0073864	-1.0	-1.0
chr17	77327501	77327621	ENSG00000184640.17|SEPT9|DDX59|DDX59	903	+	2.9621434	1.014691	-1.0	-1.0
chr17	77437421	77437541	ENSG00000184640.17|SEPT9|DDX59|DDX59	902	+	6.264958	1.0083058	-1.0	-1.0
chr17	77425105	77425215	ENSG00000184640.17|SEPT9|DDX59|DDX59	902	+	6.071301	1.0073864	-1.0	-1.0
chr17	77450601	77450781	ENSG00000184640.17|SEPT9|DDX59|DDX59	923	+	2.8109264	1.1109802	-1.0	-1.0
chr17	77301143	77301333	ENSG00000184640.17|SEPT9|DDX59|DDX59	912	+	2.9848495	1.0535787	-1.0	-1.0
chr17	77303708	77303808	ENSG00000184640.17|SEPT9|DDX59|DDX59	902	+	3.3758209	1.0073864	-1.0	-1.0
chr17	77498642	77498847	ENSG00000184640.17|SEPT9|DDX59|DDX59	929	+	1.844302	1.1487031	-1.0	-1.0
chr17	77476983	77477243	ENSG00000184640.17|SEPT9|DDX59|DDX59	969	+	3.195042	1.5062293	-1.0	-1.0
chr17	78114084	78114429	ENSG00000141524.15|TMC6|DDX59|DDX59	954	-	4.9749126	1.341921	-1.0	-1.0
chr17	78117644	78117749	ENSG00000141524.15|TMC6|DDX59|DDX59	990	-	6.952608	1.9849495	-1.0	-1.0
chr17	78116894	78117109	ENSG00000141524.15|TMC6|DDX59|DDX59	969	-	4.149791	1.5029978	-1.0	-1.0
chr17	78124293	78124523	ENSG00000141524.15|TMC6|DDX59|DDX59	943	-	3.235365	1.2446134	-1.0	-1.0
chr17	78115904	78116184	ENSG00000141524.15|TMC6|DDX59|DDX59	976	-	5.1297464	1.6227332	-1.0	-1.0
chr17	78113682	78113787	ENSG00000141524.15|TMC6|DDX59|DDX59	902	-	6.131192	1.008457	-1.0	-1.0
chr17	78114584	78115744	ENSG00000141524.15|TMC6|DDX59|DDX59	998	-	4.9885015	2.7001076	-1.0	-1.0
chr17	78186475	78186780	ENSG00000167900.11|TK1|DDX59|DDX59	986	-	6.8199677	1.8681533	-1.0	-1.0
chr17	78201085	78201190	ENSG00000183077.15|AFMID|DDX59|DDX59	902	+	3.2226605	1.0073864	-1.0	-1.0
chr17	78201485	78201645	ENSG00000183077.15|AFMID|DDX59|DDX59	914	+	2.9308028	1.0662458	-1.0	-1.0
chr17	78191120	78191305	ENSG00000183077.15|AFMID|DDX59|DDX59	916	+	2.393817	1.0774573	-1.0	-1.0
chr17	78199670	78199770	ENSG00000183077.15|AFMID|DDX59|DDX59	901	+	2.465104	1.0054286	-1.0	-1.0
chr17	78197695	78197840	ENSG00000183077.15|AFMID|DDX59|DDX59	919	+	2.3704605	1.0913925	-1.0	-1.0
chr17	78200640	78200760	ENSG00000183077.15|AFMID|DDX59|DDX59	913	+	3.0700262	1.0591147	-1.0	-1.0
chr17	78977673	78977843	ENSG00000108679.12|LGALS3BP|DDX59|DDX59	940	-	6.1523886	1.225445	-1.0	-1.0
chr17	78974483	78974598	ENSG00000108679.12|LGALS3BP|DDX59|DDX59	902	-	6.1536636	1.0068824	-1.0	-1.0
chr17	79009231	79009371	ENSG00000171302.16|CANT1|DDX59|DDX59	920	-	3.2773166	1.0952001	-1.0	-1.0
chr17	79003655	79003790	ENSG00000171302.16|CANT1|DDX59|DDX59	901	-	6.226633	1.0059215	-1.0	-1.0
chr17	79008916	79009046	ENSG00000171302.16|CANT1|DDX59|DDX59	902	-	6.220837	1.0085312	-1.0	-1.0
chr17	79008786	79008901	ENSG00000171302.16|CANT1|DDX59|DDX59	902	-	6.2837353	1.0073864	-1.0	-1.0
chr17	79003855	79004405	ENSG00000171302.16|CANT1|DDX59|DDX59	987	-	5.8505855	1.8940886	-1.0	-1.0
chr17	79009501	79009631	ENSG00000171302.16|CANT1|DDX59|DDX59	902	-	6.2163277	1.0078263	-1.0	-1.0
chr17	79002665	79002770	ENSG00000171302.16|CANT1|DDX59|DDX59	902	-	6.0617046	1.007327	-1.0	-1.0
chr17	79991598	79991748	ENSG00000167291.15|TBC1D16|DDX59|DDX59	912	-	4.9376106	1.0542852	-1.0	-1.0
chr17	80065115	80065260	ENSG00000141519.14|CCDC40|DDX59|DDX59	902	+	6.2686944	1.0084774	-1.0	-1.0
chr17	80879319	80879614	ENSG00000141564.13|RPTOR|DDX59|DDX59	1000	+	7.711993	3.416598	-1.0	-1.0
chr17	80929615	80929785	ENSG00000141564.13|RPTOR|DDX59|DDX59	902	+	6.1869974	1.0076244	-1.0	-1.0
chr17	80591191	80591356	ENSG00000141564.13|RPTOR|DDX59|DDX59	963	+	6.53896	1.4291427	-1.0	-1.0
chr17	80852984	80853094	ENSG00000141564.13|RPTOR|DDX59|DDX59	902	+	6.1302013	1.0073864	-1.0	-1.0
chr17	80660785	80660960	ENSG00000141564.13|RPTOR|DDX59|DDX59	942	+	5.266484	1.2401941	-1.0	-1.0
chr17	80772475	80772665	ENSG00000141564.13|RPTOR|DDX59|DDX59	959	+	5.762979	1.3886648	-1.0	-1.0
chr17	80963142	80963327	ENSG00000141564.13|RPTOR|DDX59|DDX59	903	+	4.3248167	1.0145869	-1.0	-1.0
chr17	80858124	80858259	ENSG00000141564.13|RPTOR|DDX59|DDX59	961	+	3.9708273	1.4131134	-1.0	-1.0
chr17	80852669	80852769	ENSG00000141564.13|RPTOR|DDX59|DDX59	902	+	6.0617046	1.0073864	-1.0	-1.0
chr17	80930135	80930415	ENSG00000141564.13|RPTOR|DDX59|DDX59	955	+	3.711319	1.3494949	-1.0	-1.0
chr17	80963732	80964242	ENSG00000141564.13|RPTOR|DDX59|DDX59	913	+	6.249159	1.0614827	-1.0	-1.0
chr17	80898620	80898860	ENSG00000141564.13|RPTOR|DDX59|DDX59	974	+	5.131918	1.5790963	-1.0	-1.0
chr17	80879104	80879319	ENSG00000141564.13|RPTOR|DDX59|DDX59	902	+	4.243345	1.0079345	-1.0	-1.0
chr17	81123643	81123768	ENSG00000181409.11|AATK|DDX59|DDX59	902	-	6.3931093	1.0100417	-1.0	-1.0
chr17	81165486	81165621	ENSG00000181409.11|AATK|DDX59|DDX59	901	-	6.06371	1.0058231	-1.0	-1.0
chr17	81205236	81205491	ENSG00000141577.13|CEP131|DDX59|DDX59	998	-	5.9109716	2.6422153	-1.0	-1.0
chr17	81249345	81249605	ENSG00000157637.12|SLC38A10|DDX59|DDX59	1000	-	5.69574	3.9824648	-1.0	-1.0
chr17	81249020	81249295	ENSG00000157637.12|SLC38A10|DDX59|DDX59	986	-	5.786453	1.8662493	-1.0	-1.0
chr17	81408799	81408934	ENSG00000266074.8|BAHCC1|DDX59|DDX59	902	+	6.089158	1.0072773	-1.0	-1.0
chr17	81433079	81433234	ENSG00000266074.8|BAHCC1|DDX59|DDX59	902	+	6.0839705	1.0069593	-1.0	-1.0
chr17	81713361	81713466	ENSG00000183048.11|SLC25A10|DDX59|DDX59	902	+	6.0875454	1.0073864	-1.0	-1.0
chr17	81719351	81719706	ENSG00000183048.11|SLC25A10|DDX59|DDX59	967	+	4.5320635	1.477745	-1.0	-1.0
chr17	81713363	81713468	ENSG00000262660.1|AC139530.2|DDX59|DDX59	902	+	6.0875454	1.0073864	-1.0	-1.0
chr17	81719351	81719706	ENSG00000262660.1|AC139530.2|DDX59|DDX59	967	+	4.5320635	1.4783273	-1.0	-1.0
chr17	81868540	81868920	ENSG00000141522.11|ARHGDIA|DDX59|DDX59	978	-	2.8151038	1.6605489	-1.0	-1.0
chr17	81868345	81868500	ENSG00000141522.11|ARHGDIA|DDX59|DDX59	931	-	2.3874776	1.1585453	-1.0	-1.0
chr17	81867790	81868310	ENSG00000141522.11|ARHGDIA|DDX59|DDX59	956	-	2.8761778	1.3562059	-1.0	-1.0
chr17	81960110	81960290	ENSG00000185269.11|NOTUM|DDX59|DDX59	944	-	2.746459	1.2506318	-1.0	-1.0
chr17	81959324	81959459	ENSG00000185269.11|NOTUM|DDX59|DDX59	927	-	2.7459102	1.1369728	-1.0	-1.0
chr17	81959945	81960065	ENSG00000185269.11|NOTUM|DDX59|DDX59	904	-	2.827935	1.0192506	-1.0	-1.0
chr17	81957963	81958158	ENSG00000185269.11|NOTUM|DDX59|DDX59	911	-	2.672968	1.0487208	-1.0	-1.0
chr17	82012318	82012428	ENSG00000169696.15|ASPSCR1|DDX59|DDX59	915	+	2.2349591	1.0724051	-1.0	-1.0
chr17	82012518	82012708	ENSG00000169696.15|ASPSCR1|DDX59|DDX59	950	+	2.7970662	1.2971876	-1.0	-1.0
chr17	82005394	82005494	ENSG00000169696.15|ASPSCR1|DDX59|DDX59	901	+	2.209513	1.0022132	-1.0	-1.0
chr17	82013668	82013993	ENSG00000169696.15|ASPSCR1|DDX59|DDX59	957	+	2.598825	1.3648212	-1.0	-1.0
chr17	82004246	82004344	ENSG00000169696.15|ASPSCR1|DDX59|DDX59	902	+	2.189387	1.0075392	-1.0	-1.0
chr17	82015558	82015943	ENSG00000169696.15|ASPSCR1|DDX59|DDX59	914	+	2.3672574	1.0646613	-1.0	-1.0
chr17	82015953	82016168	ENSG00000169696.15|ASPSCR1|DDX59|DDX59	934	+	2.2031872	1.1796515	-1.0	-1.0
chr17	82013458	82013583	ENSG00000169696.15|ASPSCR1|DDX59|DDX59	902	+	2.1844234	1.0073826	-1.0	-1.0
chr17	82008334	82008434	ENSG00000169696.15|ASPSCR1|DDX59|DDX59	902	+	2.1371765	1.007327	-1.0	-1.0
chr17	82004349	82004554	ENSG00000169696.15|ASPSCR1|DDX59|DDX59	904	+	2.221889	1.01922	-1.0	-1.0
chr17	81995863	81995991	ENSG00000169696.15|ASPSCR1|DDX59|DDX59	964	+	3.0248578	1.4405417	-1.0	-1.0
chr17	82008609	82008714	ENSG00000169696.15|ASPSCR1|DDX59|DDX59	909	+	2.264644	1.0412561	-1.0	-1.0
chr17	82013065	82013233	ENSG00000169696.15|ASPSCR1|DDX59|DDX59	930	+	2.283753	1.1543775	-1.0	-1.0
chr17	81996265	81996370	ENSG00000169696.15|ASPSCR1|DDX59|DDX59	902	+	6.182331	1.008457	-1.0	-1.0
chr17	82009647	82009747	ENSG00000169696.15|ASPSCR1|DDX59|DDX59	902	+	6.1442018	1.0073864	-1.0	-1.0
chr17	82014163	82014753	ENSG00000169696.15|ASPSCR1|DDX59|DDX59	968	+	2.4996867	1.5007617	-1.0	-1.0
chr17	82014768	82015463	ENSG00000169696.15|ASPSCR1|DDX59|DDX59	974	+	2.7576406	1.5841691	-1.0	-1.0
chr17	82021119	82021224	ENSG00000169689.14|CENPX|DDX59|DDX59	902	-	4.302576	1.0096518	-1.0	-1.0
chr17	82021229	82021389	ENSG00000169689.14|CENPX|DDX59|DDX59	973	-	5.6009398	1.5607581	-1.0	-1.0
chr17	82020149	82020264	ENSG00000169689.14|CENPX|DDX59|DDX59	906	-	3.8835125	1.0247183	-1.0	-1.0
chr17	82020329	82020829	ENSG00000169689.14|CENPX|DDX59|DDX59	964	-	4.0464497	1.445676	-1.0	-1.0
chr17	82020904	82021084	ENSG00000169689.14|CENPX|DDX59|DDX59	946	-	3.0412848	1.2696608	-1.0	-1.0
chr17	82021524	82021659	ENSG00000169689.14|CENPX|DDX59|DDX59	904	-	3.3701003	1.0177971	-1.0	-1.0
chr17	82047901	82048021	ENSG00000169733.11|RFNG|DDX59|DDX59	917	-	2.794888	1.0829948	-1.0	-1.0
chr17	82096876	82097141	ENSG00000169710.8|FASN|DDX59|DDX59	934	-	2.5639293	1.178429	-1.0	-1.0
chr17	82093871	82094103	ENSG00000169710.8|FASN|DDX59|DDX59	946	-	2.4338615	1.2681545	-1.0	-1.0
chr17	82081843	82082003	ENSG00000169710.8|FASN|DDX59|DDX59	1000	-	4.376524	3.795311	-1.0	-1.0
chr17	82094537	82094677	ENSG00000169710.8|FASN|DDX59|DDX59	901	-	2.6720638	1.0061166	-1.0	-1.0
chr17	82094792	82094987	ENSG00000169710.8|FASN|DDX59|DDX59	934	-	2.4394503	1.1801916	-1.0	-1.0
chr17	82095177	82095292	ENSG00000169710.8|FASN|DDX59|DDX59	902	-	2.3462217	1.0073864	-1.0	-1.0
chr17	82092089	82092219	ENSG00000169710.8|FASN|DDX59|DDX59	902	-	2.7345905	1.0101922	-1.0	-1.0
chr17	82078982	82079152	ENSG00000169710.8|FASN|DDX59|DDX59	914	-	1.972129	1.0665715	-1.0	-1.0
chr17	82094192	82094412	ENSG00000169710.8|FASN|DDX59|DDX59	949	-	2.3152726	1.2941705	-1.0	-1.0
chr17	82147073	82147203	ENSG00000176155.18|CCDC57|DDX59|DDX59	902	-	6.2231336	1.0072415	-1.0	-1.0
chr17	82229776	82230431	ENSG00000141526.16|SLC16A3|DDX59|DDX59	924	+	2.4853792	1.1168772	-1.0	-1.0
chr17	82232384	82232559	ENSG00000141526.16|SLC16A3|DDX59|DDX59	919	+	2.4731376	1.09377	-1.0	-1.0
chr17	82231146	82231271	ENSG00000141526.16|SLC16A3|DDX59|DDX59	932	+	2.9455628	1.1649458	-1.0	-1.0
chr17	82231926	82232076	ENSG00000141526.16|SLC16A3|DDX59|DDX59	914	+	2.4045181	1.0656538	-1.0	-1.0
chr17	82235771	82235886	ENSG00000141526.16|SLC16A3|DDX59|DDX59	902	+	2.5197945	1.0073864	-1.0	-1.0
chr17	82232729	82232979	ENSG00000141526.16|SLC16A3|DDX59|DDX59	902	+	3.1203828	1.0089443	-1.0	-1.0
chr17	82231276	82231481	ENSG00000141526.16|SLC16A3|DDX59|DDX59	915	+	2.2698157	1.0689093	-1.0	-1.0
chr17	82230436	82230926	ENSG00000141526.16|SLC16A3|DDX59|DDX59	937	+	2.6209753	1.1996394	-1.0	-1.0
chr17	82229166	82229336	ENSG00000141526.16|SLC16A3|DDX59|DDX59	906	+	2.1535356	1.0267909	-1.0	-1.0
chr17	82232989	82233174	ENSG00000141526.16|SLC16A3|DDX59|DDX59	930	+	2.8604407	1.1520925	-1.0	-1.0
chr17	82240086	82240211	ENSG00000141526.16|SLC16A3|DDX59|DDX59	902	+	6.280367	1.0089102	-1.0	-1.0
chr17	82235431	82235531	ENSG00000141526.16|SLC16A3|DDX59|DDX59	902	+	2.6608639	1.0073864	-1.0	-1.0
chr17	82234951	82235126	ENSG00000141526.16|SLC16A3|DDX59|DDX59	966	+	3.6416812	1.4678221	-1.0	-1.0
chr17	82229481	82229676	ENSG00000141526.16|SLC16A3|DDX59|DDX59	914	+	2.0812013	1.0637641	-1.0	-1.0
chr17	82315032	82315357	ENSG00000173762.7|CD7|DDX59|DDX59	979	-	4.5711293	1.6840026	-1.0	-1.0
chr17	82316242	82316347	ENSG00000173762.7|CD7|DDX59|DDX59	907	-	4.215678	1.0295348	-1.0	-1.0
chr17	82323681	82323931	ENSG00000141574.7|SECTM1|DDX59|DDX59	942	-	5.3350883	1.2391267	-1.0	-1.0
chr17	82323466	82323681	ENSG00000141574.7|SECTM1|DDX59|DDX59	902	-	6.201293	1.0073864	-1.0	-1.0
chr17	82397341	82397446	ENSG00000181396.12|OGFOD3|DDX59|DDX59	902	-	6.177563	1.0073864	-1.0	-1.0
chr17	82397551	82397666	ENSG00000181396.12|OGFOD3|DDX59|DDX59	931	-	5.9021745	1.161247	-1.0	-1.0
chr17	82412424	82412959	ENSG00000181396.12|OGFOD3|DDX59|DDX59	997	-	6.8600054	2.4712553	-1.0	-1.0
chr17	82411854	82411969	ENSG00000181396.12|OGFOD3|DDX59|DDX59	902	-	6.112235	1.0073864	-1.0	-1.0
chr17	82411694	82411834	ENSG00000181396.12|OGFOD3|DDX59|DDX59	901	-	6.2126412	1.0047232	-1.0	-1.0
chr17	82412144	82412409	ENSG00000181396.12|OGFOD3|DDX59|DDX59	994	-	5.9576554	2.193961	-1.0	-1.0
chr17	82520322	82520462	ENSG00000141568.20|FOXK2|DDX59|DDX59	913	+	3.0151992	1.062975	-1.0	-1.0
chr17	82520492	82520592	ENSG00000141568.20|FOXK2|DDX59|DDX59	902	+	6.2283196	1.0073864	-1.0	-1.0
chr17	82638308	82638613	ENSG00000141580.15|WDR45B|DDX59|DDX59	916	-	4.473846	1.0756576	-1.0	-1.0
chr17	82638118	82638303	ENSG00000141580.15|WDR45B|DDX59|DDX59	911	-	6.4058123	1.0516076	-1.0	-1.0
chr17	82740762	82740902	ENSG00000167363.13|FN3K|DDX59|DDX59	930	+	3.127319	1.1559325	-1.0	-1.0
chr17	82750416	82751197	ENSG00000167363.13|FN3K|DDX59|DDX59	1000	+	6.4693637	9.617434	-1.0	-1.0
chr17	82738458	82738640	ENSG00000167363.13|FN3K|DDX59|DDX59	946	+	3.2753785	1.2663268	-1.0	-1.0
chr17	82748854	82749034	ENSG00000167363.13|FN3K|DDX59|DDX59	998	+	5.954538	2.7335966	-1.0	-1.0
chr17	82735624	82735759	ENSG00000167363.13|FN3K|DDX59|DDX59	918	+	3.080533	1.0863919	-1.0	-1.0
chr17	82843204	82843729	ENSG00000141556.20|TBCD|DDX59|DDX59	996	+	6.03585	2.3935096	-1.0	-1.0
chr17	82843739	82843844	ENSG00000141556.20|TBCD|DDX59|DDX59	902	+	6.1192865	1.0073864	-1.0	-1.0
chr17	82964922	82965207	ENSG00000175711.8|B3GNTL1|DDX59|DDX59	945	-	5.2554245	1.2585255	-1.0	-1.0
chr17	83010763	83010898	ENSG00000175711.8|B3GNTL1|DDX59|DDX59	902	-	6.347148	1.0084664	-1.0	-1.0
chr17	82964507	82964737	ENSG00000175711.8|B3GNTL1|DDX59|DDX59	979	-	6.680707	1.6684616	-1.0	-1.0
chr18	10757024	10757494	ENSG00000154864.11|PIEZO2|DDX59|DDX59	938	-	4.597881	1.2083358	-1.0	-1.0
chr18	10755704	10756029	ENSG00000154864.11|PIEZO2|DDX59|DDX59	960	-	5.355912	1.3994746	-1.0	-1.0
chr18	10756719	10756839	ENSG00000154864.11|PIEZO2|DDX59|DDX59	902	-	6.1166115	1.0073864	-1.0	-1.0
chr18	31684516	31684671	ENSG00000118276.11|B4GALT6|DDX59|DDX59	902	-	3.5585654	1.0078609	-1.0	-1.0
chr18	32772158	32772273	ENSG00000228835.1|AC012123.1|DDX59|DDX59	907	+	3.7937338	1.0301459	-1.0	-1.0
chr18	48539075	48539265	ENSG00000134030.13|CTIF|DDX59|DDX59	973	+	4.699247	1.5720501	-1.0	-1.0
chr18	49067299	49067484	ENSG00000141627.13|DYM|DDX59|DDX59	979	-	5.7750683	1.6705765	-1.0	-1.0
chr18	49067079	49067274	ENSG00000141627.13|DYM|DDX59|DDX59	981	-	6.7668486	1.7215155	-1.0	-1.0
chr18	57456817	57456922	ENSG00000119547.5|ONECUT2|DDX59|DDX59	902	+	6.1077514	1.0073864	-1.0	-1.0
chr18	58374929	58375254	ENSG00000049759.17|NEDD4L|DDX59|DDX59	977	+	4.283564	1.6321261	-1.0	-1.0
chr18	62524491	62524591	ENSG00000141664.9|ZCCHC2|DDX59|DDX59	902	+	6.1748385	1.0095274	-1.0	-1.0
chr18	76392378	76392728	ENSG00000101493.10|ZNF516|DDX59|DDX59	995	-	5.6767626	2.3427327	-1.0	-1.0
chr18	76394808	76395003	ENSG00000101493.10|ZNF516|DDX59|DDX59	962	-	4.282707	1.4195057	-1.0	-1.0
chr18	77118236	77118421	ENSG00000197971.14|MBP|DDX59|DDX59	909	-	4.8353987	1.0403717	-1.0	-1.0
chr18	77117581	77117986	ENSG00000197971.14|MBP|DDX59|DDX59	994	-	5.8621826	2.2509162	-1.0	-1.0
chr18	77118451	77118651	ENSG00000197971.14|MBP|DDX59|DDX59	902	-	6.2274814	1.0073526	-1.0	-1.0
chr18	79335955	79336080	ENSG00000166377.19|ATP9B|DDX59|DDX59	901	+	6.0451846	1.0050368	-1.0	-1.0
chr18	79237218	79237408	ENSG00000166377.19|ATP9B|DDX59|DDX59	935	+	6.447847	1.1887769	-1.0	-1.0
chr18	79913143	79913278	ENSG00000122490.18|PQLC1|DDX59|DDX59	902	-	4.1483965	1.0073864	-1.0	-1.0
chr18	79912543	79912678	ENSG00000122490.18|PQLC1|DDX59|DDX59	902	-	5.153822	1.0073864	-1.0	-1.0
chr18	79915178	79915358	ENSG00000122490.18|PQLC1|DDX59|DDX59	916	-	5.489725	1.074965	-1.0	-1.0
chr18	79911418	79912353	ENSG00000122490.18|PQLC1|DDX59|DDX59	995	-	5.2707624	2.2812562	-1.0	-1.0
chr18	79922210	79922345	ENSG00000122490.18|PQLC1|DDX59|DDX59	905	-	3.1642194	1.0241166	-1.0	-1.0
chr18	79951235	79951350	ENSG00000122490.18|PQLC1|DDX59|DDX59	902	-	6.2745476	1.0073864	-1.0	-1.0
chr18	79910813	79911088	ENSG00000122490.18|PQLC1|DDX59|DDX59	918	-	4.8611064	1.0868932	-1.0	-1.0
chr18	79922435	79923485	ENSG00000122490.18|PQLC1|DDX59|DDX59	995	-	5.486396	2.3132215	-1.0	-1.0
chr18	79915491	79915591	ENSG00000122490.18|PQLC1|DDX59|DDX59	902	-	6.2135706	1.0073864	-1.0	-1.0
chr18	79911183	79911418	ENSG00000122490.18|PQLC1|DDX59|DDX59	902	-	6.10204	1.0103834	-1.0	-1.0
chr19	427191	427301	ENSG00000129946.10|SHC2|DDX59|DDX59	902	-	6.24458	1.0080916	-1.0	-1.0
chr19	460382	460527	ENSG00000129946.10|SHC2|DDX59|DDX59	902	-	6.270751	1.008021	-1.0	-1.0
chr19	427876	427976	ENSG00000129946.10|SHC2|DDX59|DDX59	902	-	6.1192865	1.0073864	-1.0	-1.0
chr19	427981	428281	ENSG00000129946.10|SHC2|DDX59|DDX59	915	-	4.629392	1.0701385	-1.0	-1.0
chr19	428336	428451	ENSG00000129946.10|SHC2|DDX59|DDX59	905	-	4.720317	1.0210619	-1.0	-1.0
chr19	459747	460087	ENSG00000129946.10|SHC2|DDX59|DDX59	947	-	4.5213637	1.273601	-1.0	-1.0
chr19	427321	427596	ENSG00000129946.10|SHC2|DDX59|DDX59	995	-	6.239491	2.3251493	-1.0	-1.0
chr19	426921	427031	ENSG00000129946.10|SHC2|DDX59|DDX59	901	-	6.0451846	1.004972	-1.0	-1.0
chr19	428581	428686	ENSG00000129946.10|SHC2|DDX59|DDX59	902	-	6.151927	1.0073864	-1.0	-1.0
chr19	457622	457732	ENSG00000129946.10|SHC2|DDX59|DDX59	902	-	6.2428107	1.0099596	-1.0	-1.0
chr19	458032	458817	ENSG00000129946.10|SHC2|DDX59|DDX59	985	-	6.187644	1.814408	-1.0	-1.0
chr19	458847	459217	ENSG00000129946.10|SHC2|DDX59|DDX59	924	-	4.236543	1.1198139	-1.0	-1.0
chr19	439030	439175	ENSG00000129946.10|SHC2|DDX59|DDX59	954	-	6.5124454	1.334678	-1.0	-1.0
chr19	457757	457987	ENSG00000129946.10|SHC2|DDX59|DDX59	941	-	3.8586702	1.2258925	-1.0	-1.0
chr19	496398	496723	ENSG00000266933.2|AC005775.1|DDX59|DDX59	987	-	6.8387966	1.8792093	-1.0	-1.0
chr19	497163	497368	ENSG00000266933.2|AC005775.1|DDX59|DDX59	958	-	5.8751097	1.3717132	-1.0	-1.0
chr19	496733	496853	ENSG00000266933.2|AC005775.1|DDX59|DDX59	902	-	6.0763464	1.0073626	-1.0	-1.0
chr19	497483	497613	ENSG00000266933.2|AC005775.1|DDX59|DDX59	901	-	6.140415	1.0062441	-1.0	-1.0
chr19	534838	535363	ENSG00000099804.8|CDC34|DDX59|DDX59	932	+	6.1576033	1.1676419	-1.0	-1.0
chr19	532573	532703	ENSG00000099804.8|CDC34|DDX59|DDX59	913	+	3.5854883	1.0609304	-1.0	-1.0
chr19	532278	532528	ENSG00000099804.8|CDC34|DDX59|DDX59	989	+	6.889985	1.9456718	-1.0	-1.0
chr19	533813	534633	ENSG00000099804.8|CDC34|DDX59|DDX59	951	+	5.1607184	1.3136935	-1.0	-1.0
chr19	535418	535563	ENSG00000099804.8|CDC34|DDX59|DDX59	917	+	4.2968035	1.0833392	-1.0	-1.0
chr19	533433	533793	ENSG00000099804.8|CDC34|DDX59|DDX59	906	+	6.1872053	1.0247546	-1.0	-1.0
chr19	532968	533298	ENSG00000099804.8|CDC34|DDX59|DDX59	981	+	6.7638555	1.7312397	-1.0	-1.0
chr19	539322	539467	ENSG00000099804.8|CDC34|DDX59|DDX59	902	+	4.1648397	1.0081528	-1.0	-1.0
chr19	569943	570048	ENSG00000267751.5|AC009005.1|DDX59|DDX59	902	-	6.202282	1.0073864	-1.0	-1.0
chr19	620547	620942	ENSG00000099821.13|POLRMT|DDX59|DDX59	957	-	5.246317	1.3676807	-1.0	-1.0
chr19	727253	727388	ENSG00000099864.17|PALM|DDX59|DDX59	902	+	6.13804	1.0086343	-1.0	-1.0
chr19	798325	798425	ENSG00000011304.19|PTBP1|DDX59|DDX59	904	+	3.4133224	1.0184398	-1.0	-1.0
chr19	798850	798985	ENSG00000011304.19|PTBP1|DDX59|DDX59	921	+	2.9878364	1.1028972	-1.0	-1.0
chr19	797665	798000	ENSG00000011304.19|PTBP1|DDX59|DDX59	968	+	4.0985837	1.4992366	-1.0	-1.0
chr19	798090	798240	ENSG00000011304.19|PTBP1|DDX59|DDX59	902	+	6.0955315	1.008411	-1.0	-1.0
chr19	797535	797635	ENSG00000011304.19|PTBP1|DDX59|DDX59	902	+	6.1748385	1.0095274	-1.0	-1.0
chr19	872248	872798	ENSG00000175221.14|MED16|DDX59|DDX59	938	-	6.4536963	1.2094525	-1.0	-1.0
chr19	871253	871605	ENSG00000175221.14|MED16|DDX59|DDX59	986	-	6.322661	1.8490307	-1.0	-1.0
chr19	873169	873404	ENSG00000175221.14|MED16|DDX59|DDX59	983	-	6.7612047	1.7792368	-1.0	-1.0
chr19	871672	871867	ENSG00000175221.14|MED16|DDX59|DDX59	970	-	4.0437913	1.5262128	-1.0	-1.0
chr19	870721	870821	ENSG00000175221.14|MED16|DDX59|DDX59	902	-	6.103518	1.009344	-1.0	-1.0
chr19	911447	913086	ENSG00000198858.9|R3HDM4|DDX59|DDX59	1000	-	6.4223423	3.9370708	-1.0	-1.0
chr19	903487	903602	ENSG00000198858.9|R3HDM4|DDX59|DDX59	902	-	6.1445374	1.0073864	-1.0	-1.0
chr19	956167	956277	ENSG00000116017.10|ARID3A|DDX59|DDX59	902	+	3.3688312	1.0091918	-1.0	-1.0
chr19	944922	945047	ENSG00000116017.10|ARID3A|DDX59|DDX59	904	+	3.1241035	1.0158209	-1.0	-1.0
chr19	935262	935412	ENSG00000116017.10|ARID3A|DDX59|DDX59	914	+	3.1919794	1.0651891	-1.0	-1.0
chr19	947422	947522	ENSG00000116017.10|ARID3A|DDX59|DDX59	902	+	4.245815	1.0099596	-1.0	-1.0
chr19	955062	955162	ENSG00000116017.10|ARID3A|DDX59|DDX59	927	+	3.0759013	1.139477	-1.0	-1.0
chr19	957097	957212	ENSG00000116017.10|ARID3A|DDX59|DDX59	913	+	3.3300643	1.0614016	-1.0	-1.0
chr19	953417	953527	ENSG00000116017.10|ARID3A|DDX59|DDX59	902	+	4.1204515	1.0086821	-1.0	-1.0
chr19	936807	936947	ENSG00000116017.10|ARID3A|DDX59|DDX59	901	+	6.158691	1.0061698	-1.0	-1.0
chr19	953127	953232	ENSG00000116017.10|ARID3A|DDX59|DDX59	908	+	2.9692879	1.0346878	-1.0	-1.0
chr19	955707	955812	ENSG00000116017.10|ARID3A|DDX59|DDX59	946	+	3.7535727	1.270555	-1.0	-1.0
chr19	963660	963850	ENSG00000116017.10|ARID3A|DDX59|DDX59	906	+	5.27053	1.0273973	-1.0	-1.0
chr19	961299	961399	ENSG00000116017.10|ARID3A|DDX59|DDX59	900	+	4.1493607	1.0018487	-1.0	-1.0
chr19	961074	961224	ENSG00000116017.10|ARID3A|DDX59|DDX59	912	+	3.3849897	1.0547953	-1.0	-1.0
chr19	934837	934962	ENSG00000116017.10|ARID3A|DDX59|DDX59	901	+	3.7190998	1.0061032	-1.0	-1.0
chr19	961419	961549	ENSG00000116017.10|ARID3A|DDX59|DDX59	902	+	3.522932	1.0072827	-1.0	-1.0
chr19	957097	957212	ENSG00000275162.1|AC005391.1|DDX59|DDX59	913	+	3.3300643	1.0603137	-1.0	-1.0
chr19	1020280	1020570	ENSG00000182087.12|TMEM259|DDX59|DDX59	964	-	5.679693	1.4430312	-1.0	-1.0
chr19	1020035	1020155	ENSG00000182087.12|TMEM259|DDX59|DDX59	902	-	6.2796397	1.0085827	-1.0	-1.0
chr19	1062533	1062878	ENSG00000064687.12|ABCA7|DDX59|DDX59	950	+	3.7425485	1.2997942	-1.0	-1.0
chr19	1061888	1062171	ENSG00000064687.12|ABCA7|DDX59|DDX59	972	+	3.8614032	1.5500207	-1.0	-1.0
chr19	1062963	1063133	ENSG00000064687.12|ABCA7|DDX59|DDX59	926	+	5.427382	1.1312686	-1.0	-1.0
chr19	1062313	1062518	ENSG00000064687.12|ABCA7|DDX59|DDX59	981	+	3.9230447	1.7294658	-1.0	-1.0
chr19	1049852	1050082	ENSG00000064687.12|ABCA7|DDX59|DDX59	987	+	5.7881846	1.8701588	-1.0	-1.0
chr19	1063318	1063538	ENSG00000064687.12|ABCA7|DDX59|DDX59	990	+	4.3213654	2.0150433	-1.0	-1.0
chr19	1050097	1050222	ENSG00000064687.12|ABCA7|DDX59|DDX59	902	+	6.167375	1.0073864	-1.0	-1.0
chr19	1088308	1088413	ENSG00000099817.11|POLR2E|DDX59|DDX59	902	-	2.7544022	1.008457	-1.0	-1.0
chr19	1093391	1093691	ENSG00000099817.11|POLR2E|DDX59|DDX59	929	-	3.8792372	1.1510862	-1.0	-1.0
chr19	1089596	1089796	ENSG00000099817.11|POLR2E|DDX59|DDX59	902	-	6.211301	1.0081339	-1.0	-1.0
chr19	1159241	1159866	ENSG00000064932.15|SBNO2|DDX59|DDX59	986	-	6.8230724	1.8400719	-1.0	-1.0
chr19	1161806	1161931	ENSG00000064932.15|SBNO2|DDX59|DDX59	902	-	6.076498	1.0073037	-1.0	-1.0
chr19	1173491	1173596	ENSG00000064932.15|SBNO2|DDX59|DDX59	902	-	3.4075575	1.0073864	-1.0	-1.0
chr19	1173974	1174074	ENSG00000064932.15|SBNO2|DDX59|DDX59	901	-	6.356528	1.0056512	-1.0	-1.0
chr19	1161391	1161546	ENSG00000064932.15|SBNO2|DDX59|DDX59	902	-	6.1427326	1.0069833	-1.0	-1.0
chr19	1160871	1161061	ENSG00000064932.15|SBNO2|DDX59|DDX59	902	-	6.3318686	1.0086039	-1.0	-1.0
chr19	1172976	1173146	ENSG00000064932.15|SBNO2|DDX59|DDX59	902	-	6.1621013	1.0071143	-1.0	-1.0
chr19	1173611	1173723	ENSG00000064932.15|SBNO2|DDX59|DDX59	933	-	3.3930836	1.1752596	-1.0	-1.0
chr19	1136816	1137171	ENSG00000064932.15|SBNO2|DDX59|DDX59	956	-	5.6827874	1.3552947	-1.0	-1.0
chr19	1159886	1160381	ENSG00000064932.15|SBNO2|DDX59|DDX59	941	-	5.7630873	1.2327522	-1.0	-1.0
chr19	1242130	1242240	ENSG00000099624.7|ATP5D|DDX59|DDX59	902	+	6.1192865	1.0073864	-1.0	-1.0
chr19	1295213	1295458	ENSG00000099617.3|EFNA2|DDX59|DDX59	975	+	6.6586356	1.6077615	-1.0	-1.0
chr19	1355310	1355655	ENSG00000160953.15|MUM1|DDX59|DDX59	939	+	6.3692927	1.217016	-1.0	-1.0
chr19	1395218	1395343	ENSG00000248015.6|AC005329.1|DDX59|DDX59	902	-	6.0875454	1.0073864	-1.0	-1.0
chr19	1396218	1396467	ENSG00000248015.6|AC005329.1|DDX59|DDX59	920	-	2.824941	1.0989571	-1.0	-1.0
chr19	1395693	1395893	ENSG00000248015.6|AC005329.1|DDX59|DDX59	903	-	3.8854022	1.0114522	-1.0	-1.0
chr19	1395918	1396203	ENSG00000248015.6|AC005329.1|DDX59|DDX59	989	-	3.884364	1.9649141	-1.0	-1.0
chr19	1400613	1401295	ENSG00000130005.12|GAMT|DDX59|DDX59	976	-	4.3815565	1.6213945	-1.0	-1.0
chr19	1399943	1400608	ENSG00000130005.12|GAMT|DDX59|DDX59	988	-	5.1872144	1.9355569	-1.0	-1.0
chr19	1397579	1397734	ENSG00000130005.12|GAMT|DDX59|DDX59	902	-	6.1490293	1.0073864	-1.0	-1.0
chr19	1410294	1410434	ENSG00000071626.16|DAZAP1|DDX59|DDX59	921	+	3.120493	1.1044031	-1.0	-1.0
chr19	1413539	1413654	ENSG00000071626.16|DAZAP1|DDX59|DDX59	903	+	2.936283	1.0119972	-1.0	-1.0
chr19	1412424	1412524	ENSG00000071626.16|DAZAP1|DDX59|DDX59	902	+	4.0914083	1.0073864	-1.0	-1.0
chr19	1412264	1412364	ENSG00000071626.16|DAZAP1|DDX59|DDX59	902	+	6.3749623	1.0073864	-1.0	-1.0
chr19	1423476	1425041	ENSG00000071626.16|DAZAP1|DDX59|DDX59	997	+	3.4355707	2.4959295	-1.0	-1.0
chr19	1407892	1408302	ENSG00000071626.16|DAZAP1|DDX59|DDX59	931	+	3.2135723	1.16329	-1.0	-1.0
chr19	1630186	1630376	ENSG00000071564.14|TCF3|DDX59|DDX59	902	-	6.1332083	1.0077779	-1.0	-1.0
chr19	1629651	1629756	ENSG00000071564.14|TCF3|DDX59|DDX59	902	-	6.2481337	1.0102426	-1.0	-1.0
chr19	1627506	1627906	ENSG00000071564.14|TCF3|DDX59|DDX59	988	-	4.8399844	1.9124868	-1.0	-1.0
chr19	1614913	1615248	ENSG00000071564.14|TCF3|DDX59|DDX59	914	-	5.048963	1.0659562	-1.0	-1.0
chr19	1631046	1631146	ENSG00000071564.14|TCF3|DDX59|DDX59	902	-	6.071301	1.0073864	-1.0	-1.0
chr19	1614058	1614158	ENSG00000071564.14|TCF3|DDX59|DDX59	902	-	6.3077245	1.0073864	-1.0	-1.0
chr19	1614383	1614793	ENSG00000071564.14|TCF3|DDX59|DDX59	939	-	5.3344264	1.2137319	-1.0	-1.0
chr19	1826313	1826458	ENSG00000079313.13|REXO1|DDX59|DDX59	903	-	5.348718	1.0131216	-1.0	-1.0
chr19	1884935	1885070	ENSG00000129968.15|ABHD17A|DDX59|DDX59	902	-	6.3528037	1.0082525	-1.0	-1.0
chr19	1905768	1905898	ENSG00000227500.9|SCAMP4|DDX59|DDX59	902	+	6.1035385	1.0073155	-1.0	-1.0
chr19	1905769	1905899	ENSG00000213638.5|ADAT3|DDX59|DDX59	902	+	6.1035385	1.0073694	-1.0	-1.0
chr19	1952673	1952848	ENSG00000133275.15|CSNK1G2|DDX59|DDX59	903	+	6.3795652	1.0112674	-1.0	-1.0
chr19	1943898	1944073	ENSG00000133275.15|CSNK1G2|DDX59|DDX59	913	+	6.0975857	1.0597476	-1.0	-1.0
chr19	1949493	1949703	ENSG00000133275.15|CSNK1G2|DDX59|DDX59	902	+	5.06899	1.0087311	-1.0	-1.0
chr19	1960498	1960673	ENSG00000133275.15|CSNK1G2|DDX59|DDX59	901	+	4.6322074	1.0062404	-1.0	-1.0
chr19	1942613	1942773	ENSG00000133275.15|CSNK1G2|DDX59|DDX59	902	+	6.3373322	1.0080906	-1.0	-1.0
chr19	1941538	1942453	ENSG00000133275.15|CSNK1G2|DDX59|DDX59	962	+	5.0868726	1.4169322	-1.0	-1.0
chr19	1956920	1957040	ENSG00000133275.15|CSNK1G2|DDX59|DDX59	902	+	6.2117577	1.0093822	-1.0	-1.0
chr19	1959237	1959303	ENSG00000133275.15|CSNK1G2|DDX59|DDX59	997	+	7.317269	2.5638862	-1.0	-1.0
chr19	1968253	1968463	ENSG00000133275.15|CSNK1G2|DDX59|DDX59	949	+	5.458221	1.2942462	-1.0	-1.0
chr19	1959688	1959868	ENSG00000133275.15|CSNK1G2|DDX59|DDX59	936	+	4.7010174	1.1908257	-1.0	-1.0
chr19	1949033	1949138	ENSG00000133275.15|CSNK1G2|DDX59|DDX59	902	+	4.085595	1.0068095	-1.0	-1.0
chr19	1959303	1959478	ENSG00000133275.15|CSNK1G2|DDX59|DDX59	969	+	6.6023717	1.5045253	-1.0	-1.0
chr19	1959873	1960363	ENSG00000133275.15|CSNK1G2|DDX59|DDX59	972	+	5.6199036	1.556161	-1.0	-1.0
chr19	1956180	1956280	ENSG00000133275.15|CSNK1G2|DDX59|DDX59	902	+	6.189823	1.0073864	-1.0	-1.0
chr19	1954930	1955055	ENSG00000133275.15|CSNK1G2|DDX59|DDX59	902	+	6.0964656	1.0073667	-1.0	-1.0
chr19	1956655	1956835	ENSG00000133275.15|CSNK1G2|DDX59|DDX59	929	+	5.6299095	1.146283	-1.0	-1.0
chr19	1957760	1959160	ENSG00000133275.15|CSNK1G2|DDX59|DDX59	988	+	5.4387093	1.9252256	-1.0	-1.0
chr19	1947878	1948063	ENSG00000133275.15|CSNK1G2|DDX59|DDX59	902	+	6.26459	1.0079578	-1.0	-1.0
chr19	1957415	1957700	ENSG00000133275.15|CSNK1G2|DDX59|DDX59	960	+	6.569161	1.4025581	-1.0	-1.0
chr19	1943163	1943328	ENSG00000133275.15|CSNK1G2|DDX59|DDX59	916	+	3.4381077	1.0765542	-1.0	-1.0
chr19	1969020	1969125	ENSG00000133275.15|CSNK1G2|DDX59|DDX59	901	+	6.0900493	1.0063785	-1.0	-1.0
chr19	1953438	1953633	ENSG00000133275.15|CSNK1G2|DDX59|DDX59	902	+	5.573852	1.007019	-1.0	-1.0
chr19	1953698	1953833	ENSG00000133275.15|CSNK1G2|DDX59|DDX59	902	+	6.188435	1.0070635	-1.0	-1.0
chr19	1955515	1955630	ENSG00000133275.15|CSNK1G2|DDX59|DDX59	947	+	6.443448	1.2724106	-1.0	-1.0
chr19	1960373	1960478	ENSG00000133275.15|CSNK1G2|DDX59|DDX59	902	+	6.071301	1.0073864	-1.0	-1.0
chr19	1943693	1943868	ENSG00000133275.15|CSNK1G2|DDX59|DDX59	938	+	6.435683	1.2056594	-1.0	-1.0
chr19	1942978	1943158	ENSG00000133275.15|CSNK1G2|DDX59|DDX59	968	+	6.258674	1.4981906	-1.0	-1.0
chr19	1966453	1966608	ENSG00000133275.15|CSNK1G2|DDX59|DDX59	902	+	6.2513156	1.0085256	-1.0	-1.0
chr19	1968523	1968783	ENSG00000133275.15|CSNK1G2|DDX59|DDX59	902	+	6.3599687	1.0084711	-1.0	-1.0
chr19	1947763	1947873	ENSG00000133275.15|CSNK1G2|DDX59|DDX59	901	+	6.053445	1.0061917	-1.0	-1.0
chr19	1954098	1954228	ENSG00000133275.15|CSNK1G2|DDX59|DDX59	959	+	6.5592146	1.3902124	-1.0	-1.0
chr19	2011378	2011478	ENSG00000133243.8|BTBD2|DDX59|DDX59	902	-	4.122243	1.0073864	-1.0	-1.0
chr19	2000278	2000408	ENSG00000133243.8|BTBD2|DDX59|DDX59	902	-	6.1483088	1.0073864	-1.0	-1.0
chr19	2012488	2013546	ENSG00000133243.8|BTBD2|DDX59|DDX59	998	-	5.2873206	2.7058663	-1.0	-1.0
chr19	2011503	2011713	ENSG00000133243.8|BTBD2|DDX59|DDX59	952	-	6.4876413	1.3184695	-1.0	-1.0
chr19	2015296	2015724	ENSG00000133243.8|BTBD2|DDX59|DDX59	984	-	4.304737	1.7994909	-1.0	-1.0
chr19	2013546	2013880	ENSG00000133243.8|BTBD2|DDX59|DDX59	1000	-	7.6796093	5.044686	-1.0	-1.0
chr19	2010198	2010313	ENSG00000133243.8|BTBD2|DDX59|DDX59	902	-	6.1192865	1.0073864	-1.0	-1.0
chr19	2015724	2015839	ENSG00000133243.8|BTBD2|DDX59|DDX59	983	-	6.7475505	1.763422	-1.0	-1.0
chr19	2013880	2015296	ENSG00000133243.8|BTBD2|DDX59|DDX59	1000	-	6.930777	4.8870587	-1.0	-1.0
chr19	2013727	2014656	ENSG00000275468.1|AC004678.1|DDX59|DDX59	1000	-	6.984492	4.7512164	-1.0	-1.0
chr19	2132357	2132470	ENSG00000065000.15|AP3D1|DDX59|DDX59	902	-	6.192294	1.0073864	-1.0	-1.0
chr19	2132803	2132903	ENSG00000065000.15|AP3D1|DDX59|DDX59	904	-	6.4214773	1.0165291	-1.0	-1.0
chr19	2132928	2133028	ENSG00000065000.15|AP3D1|DDX59|DDX59	901	-	4.099231	1.0049627	-1.0	-1.0
chr19	2225662	2226177	ENSG00000104885.17|DOT1L|DDX59|DDX59	999	+	4.305809	3.0706391	-1.0	-1.0
chr19	2199737	2199883	ENSG00000104885.17|DOT1L|DDX59|DDX59	969	+	3.3398466	1.5076945	-1.0	-1.0
chr19	2201114	2202459	ENSG00000104885.17|DOT1L|DDX59|DDX59	998	+	4.6720743	2.6841989	-1.0	-1.0
chr19	2199939	2201079	ENSG00000104885.17|DOT1L|DDX59|DDX59	996	+	4.531225	2.378092	-1.0	-1.0
chr19	2199097	2199212	ENSG00000104885.17|DOT1L|DDX59|DDX59	902	+	6.101954	1.006804	-1.0	-1.0
chr19	2202499	2202694	ENSG00000104885.17|DOT1L|DDX59|DDX59	943	+	3.6756876	1.2469373	-1.0	-1.0
chr19	2243381	2243526	ENSG00000104897.9|SF3A2|DDX59|DDX59	934	+	3.0695035	1.1831417	-1.0	-1.0
chr19	2247786	2248679	ENSG00000104897.9|SF3A2|DDX59|DDX59	1000	+	4.98646	3.4123068	-1.0	-1.0
chr19	2337126	2337236	ENSG00000273734.1|AC005258.1|DDX59|DDX59	901	+	6.1032605	1.0057542	-1.0	-1.0
chr19	2335346	2335881	ENSG00000273734.1|AC005258.1|DDX59|DDX59	987	+	5.8117123	1.8982984	-1.0	-1.0
chr19	2337125	2337235	ENSG00000005206.16|SPPL2B|DDX59|DDX59	901	+	6.1032605	1.0059378	-1.0	-1.0
chr19	2335346	2335881	ENSG00000005206.16|SPPL2B|DDX59|DDX59	987	+	5.8117123	1.8983516	-1.0	-1.0
chr19	2344424	2344529	ENSG00000005206.16|SPPL2B|DDX59|DDX59	902	+	6.1143103	1.0073864	-1.0	-1.0
chr19	2344179	2344289	ENSG00000005206.16|SPPL2B|DDX59|DDX59	902	+	6.071301	1.0073864	-1.0	-1.0
chr19	2345330	2345515	ENSG00000005206.16|SPPL2B|DDX59|DDX59	945	+	6.417327	1.259628	-1.0	-1.0
chr19	2425823	2425998	ENSG00000099800.7|TIMM13|DDX59|DDX59	902	-	4.8765116	1.0085262	-1.0	-1.0
chr19	2639608	2639768	ENSG00000176533.12|GNG7|DDX59|DDX59	935	-	6.281756	1.1853268	-1.0	-1.0
chr19	2803356	2803531	ENSG00000172009.14|THOP1|DDX59|DDX59	912	+	5.865558	1.0557092	-1.0	-1.0
chr19	2803736	2803836	ENSG00000172009.14|THOP1|DDX59|DDX59	902	+	6.0617046	1.007327	-1.0	-1.0
chr19	2802496	2802861	ENSG00000172009.14|THOP1|DDX59|DDX59	973	+	5.940535	1.5740935	-1.0	-1.0
chr19	2802876	2803061	ENSG00000172009.14|THOP1|DDX59|DDX59	902	+	5.7822266	1.0075372	-1.0	-1.0
chr19	2801636	2802431	ENSG00000172009.14|THOP1|DDX59|DDX59	968	+	4.713527	1.4989083	-1.0	-1.0
chr19	3056009	3056154	ENSG00000104964.14|AES|DDX59|DDX59	902	-	6.1979303	1.0096326	-1.0	-1.0
chr19	3061894	3062084	ENSG00000104964.14|AES|DDX59|DDX59	902	-	6.211398	1.0084227	-1.0	-1.0
chr19	3056336	3056476	ENSG00000104964.14|AES|DDX59|DDX59	916	-	4.6807494	1.0740311	-1.0	-1.0
chr19	3053274	3053474	ENSG00000104964.14|AES|DDX59|DDX59	947	-	2.6696591	1.2716686	-1.0	-1.0
chr19	3095647	3095807	ENSG00000088256.8|GNA11|DDX59|DDX59	902	+	6.1788054	1.0073439	-1.0	-1.0
chr19	3095367	3095647	ENSG00000088256.8|GNA11|DDX59|DDX59	946	+	5.4896297	1.2688069	-1.0	-1.0
chr19	3096362	3096492	ENSG00000088256.8|GNA11|DDX59|DDX59	902	+	6.2136483	1.0073864	-1.0	-1.0
chr19	3187119	3187254	ENSG00000125912.10|NCLN|DDX59|DDX59	901	+	5.257657	1.0059067	-1.0	-1.0
chr19	3188289	3188414	ENSG00000125912.10|NCLN|DDX59|DDX59	902	+	6.194629	1.0073864	-1.0	-1.0
chr19	3464586	3464721	ENSG00000141905.18|NFIC|DDX59|DDX59	902	+	6.1268373	1.0085589	-1.0	-1.0
chr19	3464021	3464136	ENSG00000141905.18|NFIC|DDX59|DDX59	902	+	6.110197	1.0073864	-1.0	-1.0
chr19	3459294	3459454	ENSG00000141905.18|NFIC|DDX59|DDX59	902	+	6.257575	1.0081432	-1.0	-1.0
chr19	3507279	3507464	ENSG00000105325.13|FZR1|DDX59|DDX59	971	+	5.4319367	1.5439228	-1.0	-1.0
chr19	3506689	3507039	ENSG00000105325.13|FZR1|DDX59|DDX59	952	+	5.1841984	1.3213073	-1.0	-1.0
chr19	3577127	3577302	ENSG00000064961.18|HMG20B|DDX59|DDX59	925	+	6.368132	1.1232657	-1.0	-1.0
chr19	3577627	3577887	ENSG00000064961.18|HMG20B|DDX59|DDX59	915	+	6.3185806	1.0697966	-1.0	-1.0
chr19	3573856	3574411	ENSG00000064961.18|HMG20B|DDX59|DDX59	992	+	4.9567657	2.1114755	-1.0	-1.0
chr19	3679309	3679489	ENSG00000186111.9|PIP5K1C|DDX59|DDX59	958	-	5.0712495	1.3813511	-1.0	-1.0
chr19	3672234	3672394	ENSG00000186111.9|PIP5K1C|DDX59|DDX59	962	-	6.620079	1.4207084	-1.0	-1.0
chr19	3677574	3679019	ENSG00000186111.9|PIP5K1C|DDX59|DDX59	998	-	6.6826987	2.6821012	-1.0	-1.0
chr19	3630432	3630542	ENSG00000186111.9|PIP5K1C|DDX59|DDX59	902	-	6.107434	1.0073864	-1.0	-1.0
chr19	3672419	3672554	ENSG00000186111.9|PIP5K1C|DDX59|DDX59	902	-	6.162133	1.0083652	-1.0	-1.0
chr19	3679919	3680064	ENSG00000186111.9|PIP5K1C|DDX59|DDX59	902	-	6.169161	1.0082351	-1.0	-1.0
chr19	3679029	3679139	ENSG00000186111.9|PIP5K1C|DDX59|DDX59	902	-	4.20689	1.0073864	-1.0	-1.0
chr19	3647233	3647333	ENSG00000186111.9|PIP5K1C|DDX59|DDX59	902	-	6.1748385	1.0095274	-1.0	-1.0
chr19	3646913	3647013	ENSG00000186111.9|PIP5K1C|DDX59|DDX59	903	-	2.9447014	1.0110766	-1.0	-1.0
chr19	3699574	3699689	ENSG00000186111.9|PIP5K1C|DDX59|DDX59	902	-	6.0981936	1.0086914	-1.0	-1.0
chr19	3667583	3667778	ENSG00000186111.9|PIP5K1C|DDX59|DDX59	935	-	6.4054413	1.1873711	-1.0	-1.0
chr19	3669500	3669600	ENSG00000186111.9|PIP5K1C|DDX59|DDX59	902	-	6.0617046	1.007327	-1.0	-1.0
chr19	3696154	3696304	ENSG00000186111.9|PIP5K1C|DDX59|DDX59	902	-	6.19221	1.0078404	-1.0	-1.0
chr19	3699049	3699219	ENSG00000186111.9|PIP5K1C|DDX59|DDX59	902	-	6.1559014	1.0073864	-1.0	-1.0
chr19	3671014	3671119	ENSG00000186111.9|PIP5K1C|DDX59|DDX59	901	-	6.0451846	1.0052426	-1.0	-1.0
chr19	3697074	3697249	ENSG00000186111.9|PIP5K1C|DDX59|DDX59	918	-	3.7326722	1.0865242	-1.0	-1.0
chr19	3670754	3670874	ENSG00000186111.9|PIP5K1C|DDX59|DDX59	902	-	6.110197	1.0072773	-1.0	-1.0
chr19	4045248	4045358	ENSG00000178951.8|ZBTB7A|DDX59|DDX59	902	-	3.1496425	1.0103819	-1.0	-1.0
chr19	4063717	4063827	ENSG00000178951.8|ZBTB7A|DDX59|DDX59	902	-	2.9767623	1.0073864	-1.0	-1.0
chr19	4060932	4061047	ENSG00000178951.8|ZBTB7A|DDX59|DDX59	902	-	6.145511	1.007292	-1.0	-1.0
chr19	4061767	4061867	ENSG00000178951.8|ZBTB7A|DDX59|DDX59	902	-	6.071301	1.0073864	-1.0	-1.0
chr19	4063897	4064087	ENSG00000178951.8|ZBTB7A|DDX59|DDX59	906	-	2.7439427	1.0282727	-1.0	-1.0
chr19	4061764	4061869	ENSG00000268670.1|AC016586.1|DDX59|DDX59	902	-	6.071301	1.0073864	-1.0	-1.0
chr19	4360479	4360599	ENSG00000141985.9|SH3GL1|DDX59|DDX59	925	-	5.9816723	1.1254228	-1.0	-1.0
chr19	4554039	4554164	ENSG00000167680.15|SEMA6B|DDX59|DDX59	902	-	4.1631083	1.0078974	-1.0	-1.0
chr19	4555579	4555704	ENSG00000167680.15|SEMA6B|DDX59|DDX59	902	-	6.1132936	1.0089004	-1.0	-1.0
chr19	4556354	4556534	ENSG00000167680.15|SEMA6B|DDX59|DDX59	902	-	6.2574506	1.0074902	-1.0	-1.0
chr19	4556609	4556844	ENSG00000167680.15|SEMA6B|DDX59|DDX59	902	-	6.296171	1.0085659	-1.0	-1.0
chr19	4722927	4723132	ENSG00000142002.16|DPP9|DDX59|DDX59	931	-	6.409511	1.1631849	-1.0	-1.0
chr19	4702716	4702946	ENSG00000142002.16|DPP9|DDX59|DDX59	999	-	6.710452	3.1116228	-1.0	-1.0
chr19	4702951	4703221	ENSG00000142002.16|DPP9|DDX59|DDX59	929	-	4.5525393	1.1490387	-1.0	-1.0
chr19	4723377	4723532	ENSG00000142002.16|DPP9|DDX59|DDX59	959	-	6.405056	1.3896345	-1.0	-1.0
chr19	4831041	4831161	ENSG00000127666.9|TICAM1|DDX59|DDX59	902	-	6.286296	1.0073864	-1.0	-1.0
chr19	4851555	4851745	ENSG00000105355.8|PLIN3|DDX59|DDX59	964	-	6.5610604	1.4461542	-1.0	-1.0
chr19	5087629	5087734	ENSG00000127663.14|KDM4B|DDX59|DDX59	902	+	6.3497467	1.0073864	-1.0	-1.0
chr19	5237565	5237735	ENSG00000105426.16|PTPRS|DDX59|DDX59	903	-	6.336245	1.0141417	-1.0	-1.0
chr19	5225222	5225512	ENSG00000105426.16|PTPRS|DDX59|DDX59	925	-	6.315805	1.1225309	-1.0	-1.0
chr19	5231615	5231730	ENSG00000105426.16|PTPRS|DDX59|DDX59	982	-	3.683548	1.7379286	-1.0	-1.0
chr19	5238100	5238410	ENSG00000105426.16|PTPRS|DDX59|DDX59	907	-	3.5655634	1.0311288	-1.0	-1.0
chr19	5224442	5224542	ENSG00000105426.16|PTPRS|DDX59|DDX59	901	-	4.0797825	1.0053706	-1.0	-1.0
chr19	5237195	5237300	ENSG00000105426.16|PTPRS|DDX59|DDX59	910	-	3.1877103	1.0449271	-1.0	-1.0
chr19	5238795	5238895	ENSG00000105426.16|PTPRS|DDX59|DDX59	902	-	3.4075575	1.0073864	-1.0	-1.0
chr19	5224827	5224927	ENSG00000105426.16|PTPRS|DDX59|DDX59	902	-	4.1029806	1.0073864	-1.0	-1.0
chr19	5238540	5238665	ENSG00000105426.16|PTPRS|DDX59|DDX59	917	-	2.9898374	1.0827559	-1.0	-1.0
chr19	5697412	5697602	ENSG00000196365.11|LONP1|DDX59|DDX59	969	-	5.1465635	1.5087533	-1.0	-1.0
chr19	5710678	5710818	ENSG00000196365.11|LONP1|DDX59|DDX59	926	-	6.1527815	1.1291655	-1.0	-1.0
chr19	5710478	5710588	ENSG00000196365.11|LONP1|DDX59|DDX59	902	-	6.0861077	1.0071348	-1.0	-1.0
chr19	5711418	5711538	ENSG00000196365.11|LONP1|DDX59|DDX59	901	-	6.199473	1.0060333	-1.0	-1.0
chr19	5787171	5787246	ENSG00000141994.15|DUS3L|DDX59|DDX59	971	-	6.5647764	1.5368879	-1.0	-1.0
chr19	5896253	5896452	ENSG00000267740.5|AC024592.3|DDX59|DDX59	936	-	3.1299956	1.1955868	-1.0	-1.0
chr19	5895658	5895853	ENSG00000267740.5|AC024592.3|DDX59|DDX59	942	-	4.3215594	1.2360768	-1.0	-1.0
chr19	5890068	5890188	ENSG00000267740.5|AC024592.3|DDX59|DDX59	902	-	6.085881	1.0073864	-1.0	-1.0
chr19	5895878	5895993	ENSG00000267740.5|AC024592.3|DDX59|DDX59	917	-	3.7017689	1.0800127	-1.0	-1.0
chr19	5896254	5896464	ENSG00000174886.12|NDUFA11|DDX59|DDX59	933	-	3.3145907	1.1735643	-1.0	-1.0
chr19	5895879	5895994	ENSG00000174886.12|NDUFA11|DDX59|DDX59	914	-	3.8224416	1.0656385	-1.0	-1.0
chr19	5895659	5895854	ENSG00000174886.12|NDUFA11|DDX59|DDX59	942	-	4.3196282	1.2338904	-1.0	-1.0
chr19	5895464	5895564	ENSG00000174886.12|NDUFA11|DDX59|DDX59	902	-	6.2992663	1.0073864	-1.0	-1.0
chr19	6279239	6279499	ENSG00000130382.8|MLLT1|DDX59|DDX59	907	-	5.930899	1.0301651	-1.0	-1.0
chr19	6278584	6278714	ENSG00000130382.8|MLLT1|DDX59|DDX59	902	-	6.123418	1.006878	-1.0	-1.0
chr19	6362023	6362468	ENSG00000125656.8|CLPP|DDX59|DDX59	957	+	5.7613916	1.370277	-1.0	-1.0
chr19	6414120	6414260	ENSG00000088247.17|KHSRP|DDX59|DDX59	942	-	2.2590933	1.2338315	-1.0	-1.0
chr19	6441153	6441293	ENSG00000125648.14|SLC25A23|DDX59|DDX59	922	-	3.015469	1.1106921	-1.0	-1.0
chr19	6441488	6441733	ENSG00000125648.14|SLC25A23|DDX59|DDX59	993	-	5.536533	2.1390264	-1.0	-1.0
chr19	6441363	6441478	ENSG00000125648.14|SLC25A23|DDX59|DDX59	905	-	3.9950376	1.0204157	-1.0	-1.0
chr19	6693487	6694082	ENSG00000125730.16|C3|DDX59|DDX59	999	-	4.1617517	3.09063	-1.0	-1.0
chr19	6694237	6694430	ENSG00000125730.16|C3|DDX59|DDX59	971	-	2.6068957	1.5355211	-1.0	-1.0
chr19	6710848	6710957	ENSG00000125730.16|C3|DDX59|DDX59	929	-	2.3596954	1.1505151	-1.0	-1.0
chr19	6718412	6719210	ENSG00000125730.16|C3|DDX59|DDX59	999	-	4.5290833	3.293908	-1.0	-1.0
chr19	6717261	6717461	ENSG00000125730.16|C3|DDX59|DDX59	951	-	3.283398	1.312767	-1.0	-1.0
chr19	6716951	6717241	ENSG00000125730.16|C3|DDX59|DDX59	989	-	3.0047903	1.96579	-1.0	-1.0
chr19	6716950	6717240	ENSG00000276980.1|AC008760.2|DDX59|DDX59	989	-	2.9964774	1.9549814	-1.0	-1.0
chr19	6717265	6717460	ENSG00000276980.1|AC008760.2|DDX59|DDX59	953	-	3.3293147	1.3315439	-1.0	-1.0
chr19	6731522	6731797	ENSG00000125734.15|GPR108|DDX59|DDX59	956	-	4.020148	1.3579715	-1.0	-1.0
chr19	6746028	6746173	ENSG00000125733.17|TRIP10|DDX59|DDX59	936	+	2.9384565	1.1960635	-1.0	-1.0
chr19	6746206	6746307	ENSG00000125733.17|TRIP10|DDX59|DDX59	902	+	2.9301238	1.0081165	-1.0	-1.0
chr19	7419352	7419457	ENSG00000104880.17|ARHGEF18|DDX59|DDX59	902	+	6.1192865	1.0073864	-1.0	-1.0
chr19	7415177	7415317	ENSG00000104880.17|ARHGEF18|DDX59|DDX59	902	+	6.1731257	1.0073864	-1.0	-1.0
chr19	7419353	7419458	ENSG00000268861.6|AC008878.3|DDX59|DDX59	902	+	6.1192865	1.0073864	-1.0	-1.0
chr19	7415178	7415313	ENSG00000268861.6|AC008878.3|DDX59|DDX59	902	+	6.1797557	1.0073864	-1.0	-1.0
chr19	7520689	7520879	ENSG00000198816.6|ZNF358|DDX59|DDX59	970	+	3.775755	1.5158068	-1.0	-1.0
chr19	7597775	7597915	ENSG00000076826.9|CAMSAP3|DDX59|DDX59	902	+	5.137822	1.0087423	-1.0	-1.0
chr19	7612121	7612221	ENSG00000076826.9|CAMSAP3|DDX59|DDX59	902	+	6.1192865	1.0073864	-1.0	-1.0
chr19	7604395	7604785	ENSG00000076826.9|CAMSAP3|DDX59|DDX59	986	+	6.0990777	1.8554277	-1.0	-1.0
chr19	7596165	7596325	ENSG00000076826.9|CAMSAP3|DDX59|DDX59	902	+	6.178666	1.0073211	-1.0	-1.0
chr19	7605739	7606014	ENSG00000076826.9|CAMSAP3|DDX59|DDX59	944	+	5.3418236	1.2534695	-1.0	-1.0
chr19	7598480	7598590	ENSG00000076826.9|CAMSAP3|DDX59|DDX59	902	+	6.137804	1.0081002	-1.0	-1.0
chr19	7597370	7597480	ENSG00000076826.9|CAMSAP3|DDX59|DDX59	901	+	6.2241664	1.0064075	-1.0	-1.0
chr19	7606089	7606270	ENSG00000076826.9|CAMSAP3|DDX59|DDX59	960	+	3.7529263	1.4011569	-1.0	-1.0
chr19	7598920	7599090	ENSG00000076826.9|CAMSAP3|DDX59|DDX59	924	+	4.8566113	1.1172743	-1.0	-1.0
chr19	7605529	7605719	ENSG00000076826.9|CAMSAP3|DDX59|DDX59	969	+	3.868779	1.5043114	-1.0	-1.0
chr19	7600845	7601035	ENSG00000076826.9|CAMSAP3|DDX59|DDX59	931	+	4.477188	1.1617118	-1.0	-1.0
chr19	7641863	7642023	ENSG00000268400.5|AC008763.2|DDX59|DDX59	917	+	3.7377415	1.083207	-1.0	-1.0
chr19	7641913	7642023	ENSG00000076944.15|STXBP2|DDX59|DDX59	902	+	3.0490928	1.0073864	-1.0	-1.0
chr19	7830631	7830766	ENSG00000142459.8|EVI5L|DDX59|DDX59	902	+	6.2199306	1.0071344	-1.0	-1.0
chr19	7868843	7869033	ENSG00000183248.11|PRR36|DDX59|DDX59	941	-	6.401909	1.2261031	-1.0	-1.0
chr19	7871139	7871329	ENSG00000183248.11|PRR36|DDX59|DDX59	932	-	5.4506917	1.1670046	-1.0	-1.0
chr19	7870104	7870394	ENSG00000183248.11|PRR36|DDX59|DDX59	968	-	5.2641435	1.4959134	-1.0	-1.0
chr19	7869979	7870099	ENSG00000183248.11|PRR36|DDX59|DDX59	902	-	6.097208	1.0073626	-1.0	-1.0
chr19	7870454	7870949	ENSG00000183248.11|PRR36|DDX59|DDX59	955	-	5.7000713	1.351259	-1.0	-1.0
chr19	7871509	7871614	ENSG00000183248.11|PRR36|DDX59|DDX59	902	-	6.106084	1.0071976	-1.0	-1.0
chr19	7871829	7872199	ENSG00000183248.11|PRR36|DDX59|DDX59	963	-	5.2211404	1.4267503	-1.0	-1.0
chr19	7870959	7871109	ENSG00000183248.11|PRR36|DDX59|DDX59	902	-	5.4454894	1.009253	-1.0	-1.0
chr19	7905193	7905318	ENSG00000076984.17|MAP2K7|DDX59|DDX59	902	+	6.068518	1.0069966	-1.0	-1.0
chr19	7905807	7905972	ENSG00000076984.17|MAP2K7|DDX59|DDX59	902	+	6.2547584	1.0072478	-1.0	-1.0
chr19	7905483	7905623	ENSG00000076984.17|MAP2K7|DDX59|DDX59	930	+	6.1524773	1.1550578	-1.0	-1.0
chr19	7904913	7905068	ENSG00000076984.17|MAP2K7|DDX59|DDX59	902	+	6.0915384	1.0078758	-1.0	-1.0
chr19	7904578	7904763	ENSG00000076984.17|MAP2K7|DDX59|DDX59	933	+	3.8902605	1.1710786	-1.0	-1.0
chr19	7980713	7980843	ENSG00000066044.14|ELAVL1|DDX59|DDX59	902	-	4.5844893	1.0073864	-1.0	-1.0
chr19	8227774	8227904	ENSG00000090661.11|CERS4|DDX59|DDX59	902	+	6.2362957	1.0073864	-1.0	-1.0
chr19	8229109	8229229	ENSG00000090661.11|CERS4|DDX59|DDX59	904	+	4.1639867	1.0190585	-1.0	-1.0
chr19	8224494	8224659	ENSG00000090661.11|CERS4|DDX59|DDX59	902	+	3.1745243	1.0073864	-1.0	-1.0
chr19	8226254	8226354	ENSG00000090661.11|CERS4|DDX59|DDX59	902	+	2.5635617	1.0073864	-1.0	-1.0
chr19	8227114	8227244	ENSG00000090661.11|CERS4|DDX59|DDX59	933	+	5.4587293	1.1729529	-1.0	-1.0
chr19	8225204	8225344	ENSG00000090661.11|CERS4|DDX59|DDX59	902	+	5.495538	1.0071496	-1.0	-1.0
chr19	8226424	8226604	ENSG00000090661.11|CERS4|DDX59|DDX59	944	+	3.108443	1.2536765	-1.0	-1.0
chr19	8228704	8228804	ENSG00000090661.11|CERS4|DDX59|DDX59	902	+	6.1596518	1.0073864	-1.0	-1.0
chr19	8220064	8220354	ENSG00000090661.11|CERS4|DDX59|DDX59	994	+	4.009564	2.1881752	-1.0	-1.0
chr19	8320911	8321296	ENSG00000167774.2|AC010323.1|DDX59|DDX59	924	-	3.5756302	1.1193467	-1.0	-1.0
chr19	8320911	8321296	ENSG00000267855.5|NDUFA7|DDX59|DDX59	924	-	3.5756302	1.1189029	-1.0	-1.0
chr19	8403667	8403767	ENSG00000185236.11|RAB11B|DDX59|DDX59	902	+	6.189823	1.0073864	-1.0	-1.0
chr19	8404287	8404434	ENSG00000185236.11|RAB11B|DDX59|DDX59	940	+	2.8669944	1.2213176	-1.0	-1.0
chr19	8404077	8404282	ENSG00000185236.11|RAB11B|DDX59|DDX59	961	+	2.6483696	1.4131025	-1.0	-1.0
chr19	8403802	8403937	ENSG00000185236.11|RAB11B|DDX59|DDX59	909	+	3.929666	1.0421383	-1.0	-1.0
chr19	10290255	10290375	ENSG00000105376.4|ICAM5|DDX59|DDX59	902	+	6.176427	1.0077779	-1.0	-1.0
chr19	10361178	10361304	ENSG00000105397.13|TYK2|DDX59|DDX59	902	-	6.2863655	1.0080268	-1.0	-1.0
chr19	10360537	10360692	ENSG00000105397.13|TYK2|DDX59|DDX59	902	-	6.081921	1.0081613	-1.0	-1.0
chr19	10565413	10565623	ENSG00000129347.19|KRI1|DDX59|DDX59	969	-	6.4249864	1.5094227	-1.0	-1.0
chr19	10565103	10565338	ENSG00000129347.19|KRI1|DDX59|DDX59	962	-	3.7738683	1.4228438	-1.0	-1.0
chr19	10654937	10655072	ENSG00000129351.17|ILF3|DDX59|DDX59	937	+	2.9585774	1.1990626	-1.0	-1.0
chr19	10810068	10810168	ENSG00000079805.16|DNM2|DDX59|DDX59	902	+	4.1522007	1.0073864	-1.0	-1.0
chr19	10922224	10922329	ENSG00000142453.11|CARM1|DDX59|DDX59	901	+	2.650178	1.0037479	-1.0	-1.0
chr19	11018331	11018471	ENSG00000127616.17|SMARCA4|DDX59|DDX59	902	+	6.111367	1.0089463	-1.0	-1.0
chr19	11196689	11196799	ENSG00000197256.10|KANK2|DDX59|DDX59	902	-	6.1230445	1.0067338	-1.0	-1.0
chr19	11402280	11402450	ENSG00000205517.12|RGL3|DDX59|DDX59	920	-	5.115457	1.0951167	-1.0	-1.0
chr19	11446355	11446520	ENSG00000130175.9|PRKCSH|DDX59|DDX59	908	+	3.529005	1.0350059	-1.0	-1.0
chr19	11446520	11446975	ENSG00000130175.9|PRKCSH|DDX59|DDX59	996	+	5.0738416	2.4327507	-1.0	-1.0
chr19	11613084	11613299	ENSG00000198551.9|ZNF627|DDX59|DDX59	975	+	6.7008586	1.6040112	-1.0	-1.0
chr19	12386357	12386577	ENSG00000268744.1|AC008758.4|DDX59|DDX59	992	-	6.9729214	2.0715675	-1.0	-1.0
chr19	13097869	13097974	ENSG00000008441.16|NFIX|DDX59|DDX59	902	+	6.158226	1.0073864	-1.0	-1.0
chr19	13097749	13097849	ENSG00000008441.16|NFIX|DDX59|DDX59	902	+	4.1145325	1.0073864	-1.0	-1.0
chr19	13098519	13098629	ENSG00000008441.16|NFIX|DDX59|DDX59	902	+	6.243442	1.0086914	-1.0	-1.0
chr19	13095154	13095289	ENSG00000008441.16|NFIX|DDX59|DDX59	902	+	6.0933886	1.0073864	-1.0	-1.0
chr19	13097644	13097744	ENSG00000008441.16|NFIX|DDX59|DDX59	901	+	4.0797825	1.006473	-1.0	-1.0
chr19	13097994	13098114	ENSG00000008441.16|NFIX|DDX59|DDX59	902	+	6.205623	1.0073864	-1.0	-1.0
chr19	14092682	14093082	ENSG00000072062.13|PRKACA|DDX59|DDX59	998	-	5.5220675	2.7687755	-1.0	-1.0
chr19	14117088	14117413	ENSG00000072062.13|PRKACA|DDX59|DDX59	916	-	5.532928	1.0746938	-1.0	-1.0
chr19	14116788	14117078	ENSG00000072062.13|PRKACA|DDX59|DDX59	938	-	4.1928678	1.2058512	-1.0	-1.0
chr19	14091952	14092532	ENSG00000072062.13|PRKACA|DDX59|DDX59	944	-	4.126315	1.2535521	-1.0	-1.0
chr19	14136127	14136342	ENSG00000105011.8|ASF1B|DDX59|DDX59	938	-	6.43339	1.2053213	-1.0	-1.0
chr19	14135502	14136112	ENSG00000105011.8|ASF1B|DDX59|DDX59	975	-	5.325312	1.5977626	-1.0	-1.0
chr19	14564322	14564692	ENSG00000099797.13|TECR|DDX59|DDX59	946	+	6.4882765	1.271449	-1.0	-1.0
chr19	15242899	15243487	ENSG00000141867.17|BRD4|DDX59|DDX59	999	-	5.8910794	3.2724626	-1.0	-1.0
chr19	15244230	15244585	ENSG00000141867.17|BRD4|DDX59|DDX59	966	-	3.0041277	1.4745972	-1.0	-1.0
chr19	15246243	15246393	ENSG00000141867.17|BRD4|DDX59|DDX59	902	-	5.908233	1.0086122	-1.0	-1.0
chr19	15265353	15265623	ENSG00000141867.17|BRD4|DDX59|DDX59	978	-	3.660011	1.6535026	-1.0	-1.0
chr19	15239909	15240022	ENSG00000141867.17|BRD4|DDX59|DDX59	996	-	4.4467573	2.349255	-1.0	-1.0
chr19	16531197	16531317	ENSG00000141979.4|AC008764.1|DDX59|DDX59	902	-	6.2007117	1.007311	-1.0	-1.0
chr19	16531198	16531323	ENSG00000085872.14|CHERP|DDX59|DDX59	902	-	6.183528	1.0077127	-1.0	-1.0
chr19	16829580	16829785	ENSG00000127511.9|SIN3B|DDX59|DDX59	957	+	5.3050675	1.3704517	-1.0	-1.0
chr19	17236065	17236485	ENSG00000160113.5|NR2F6|DDX59|DDX59	976	-	5.073205	1.6149906	-1.0	-1.0
chr19	17240370	17240470	ENSG00000160113.5|NR2F6|DDX59|DDX59	902	-	6.0875454	1.0073864	-1.0	-1.0
chr19	17236525	17236730	ENSG00000160113.5|NR2F6|DDX59|DDX59	953	-	3.4286234	1.3307956	-1.0	-1.0
chr19	17235231	17235346	ENSG00000160113.5|NR2F6|DDX59|DDX59	902	-	6.1114025	1.008457	-1.0	-1.0
chr19	17236065	17236485	ENSG00000269095.1|AC010646.1|DDX59|DDX59	976	-	5.073205	1.6163481	-1.0	-1.0
chr19	17240370	17240470	ENSG00000269095.1|AC010646.1|DDX59|DDX59	902	-	6.0875454	1.0073864	-1.0	-1.0
chr19	17236525	17236730	ENSG00000269095.1|AC010646.1|DDX59|DDX59	953	-	3.4286234	1.3314365	-1.0	-1.0
chr19	17341957	17342217	ENSG00000130299.16|GTPBP3|DDX59|DDX59	997	+	3.7391496	2.5419176	-1.0	-1.0
chr19	17340409	17340945	ENSG00000130299.16|GTPBP3|DDX59|DDX59	987	+	4.3259916	1.8768086	-1.0	-1.0
chr19	17487759	17487929	ENSG00000130304.16|SLC27A1|DDX59|DDX59	902	+	6.1918163	1.0080199	-1.0	-1.0
chr19	17830765	17830870	ENSG00000105639.18|JAK3|DDX59|DDX59	901	-	6.2850494	1.0064075	-1.0	-1.0
chr19	17831045	17831145	ENSG00000105639.18|JAK3|DDX59|DDX59	902	-	6.0875454	1.0073864	-1.0	-1.0
chr19	18434216	18434401	ENSG00000130511.15|SSBP4|DDX59|DDX59	965	+	3.838025	1.4556868	-1.0	-1.0
chr19	18433809	18433932	ENSG00000130511.15|SSBP4|DDX59|DDX59	960	+	4.43474	1.3946313	-1.0	-1.0
chr19	18433932	18434216	ENSG00000130511.15|SSBP4|DDX59|DDX59	1000	+	5.714341	5.512379	-1.0	-1.0
chr19	18531795	18531925	ENSG00000105701.15|FKBP8|DDX59|DDX59	902	-	2.6347241	1.0104916	-1.0	-1.0
chr19	18598319	18598431	ENSG00000006016.10|CRLF1|DDX59|DDX59	901	-	6.0822353	1.0063785	-1.0	-1.0
chr19	18607506	18607661	ENSG00000105696.8|TMEM59L|DDX59|DDX59	963	+	5.3843346	1.4264766	-1.0	-1.0
chr19	18608111	18608281	ENSG00000105696.8|TMEM59L|DDX59|DDX59	902	+	6.238913	1.0069348	-1.0	-1.0
chr19	18609616	18609731	ENSG00000105696.8|TMEM59L|DDX59|DDX59	902	+	6.0983095	1.0072773	-1.0	-1.0
chr19	18609026	18609211	ENSG00000105696.8|TMEM59L|DDX59|DDX59	940	+	5.3155656	1.2240521	-1.0	-1.0
chr19	18607981	18608106	ENSG00000105696.8|TMEM59L|DDX59|DDX59	902	+	6.0617046	1.0073864	-1.0	-1.0
chr19	18654696	18655211	ENSG00000167487.11|KLHL26|DDX59|DDX59	961	+	6.543574	1.4052929	-1.0	-1.0
chr19	18654151	18654301	ENSG00000167487.11|KLHL26|DDX59|DDX59	902	+	6.17704	1.0087249	-1.0	-1.0
chr19	18773876	18774006	ENSG00000105662.15|CRTC1|DDX59|DDX59	919	+	6.0780206	1.0894762	-1.0	-1.0
chr19	18762563	18762678	ENSG00000105662.15|CRTC1|DDX59|DDX59	902	+	6.072158	1.0078919	-1.0	-1.0
chr19	18761268	18761368	ENSG00000105662.15|CRTC1|DDX59|DDX59	902	+	6.078157	1.0073864	-1.0	-1.0
chr19	18770198	18770298	ENSG00000105662.15|CRTC1|DDX59|DDX59	902	+	6.071301	1.0073864	-1.0	-1.0
chr19	18760413	18760608	ENSG00000105662.15|CRTC1|DDX59|DDX59	955	+	4.0328054	1.3513027	-1.0	-1.0
chr19	18768973	18769073	ENSG00000105662.15|CRTC1|DDX59|DDX59	902	+	6.0875454	1.0073864	-1.0	-1.0
chr19	18773311	18773421	ENSG00000105662.15|CRTC1|DDX59|DDX59	902	+	6.078157	1.0073864	-1.0	-1.0
chr19	18772471	18772576	ENSG00000105662.15|CRTC1|DDX59|DDX59	902	+	4.1758103	1.008457	-1.0	-1.0
chr19	18772066	18772376	ENSG00000105662.15|CRTC1|DDX59|DDX59	919	+	4.4574456	1.0940343	-1.0	-1.0
chr19	18774116	18774411	ENSG00000105662.15|CRTC1|DDX59|DDX59	916	+	4.670417	1.0733293	-1.0	-1.0
chr19	18852601	18852781	ENSG00000005007.12|UPF1|DDX59|DDX59	932	+	2.7967327	1.1686696	-1.0	-1.0
chr19	18893910	18894020	ENSG00000130283.8|GDF1|DDX59|DDX59	902	-	6.107434	1.0073864	-1.0	-1.0
chr19	18893910	18894020	ENSG00000223802.7|CERS1|DDX59|DDX59	902	-	6.107434	1.0073864	-1.0	-1.0
chr19	18900141	18900271	ENSG00000105669.13|COPE|DDX59|DDX59	902	-	6.181789	1.0094266	-1.0	-1.0
chr19	18932497	18932692	ENSG00000051128.18|HOMER3|DDX59|DDX59	902	-	5.012273	1.0096617	-1.0	-1.0
chr19	18932500	18932690	ENSG00000268193.5|AC002985.1|DDX59|DDX59	902	-	5.066793	1.0089223	-1.0	-1.0
chr19	18996995	18997100	ENSG00000064607.16|SUGP2|DDX59|DDX59	902	-	6.0617046	1.0073566	-1.0	-1.0
chr19	18997200	18997340	ENSG00000064607.16|SUGP2|DDX59|DDX59	902	-	6.094017	1.0087628	-1.0	-1.0
chr19	19100440	19100540	ENSG00000181035.13|SLC25A42|DDX59|DDX59	902	+	6.334903	1.0099596	-1.0	-1.0
chr19	19176568	19176728	ENSG00000064489.22|BORCS8-MEF2B|DDX59|DDX59	902	-	6.0064025	1.0087934	-1.0	-1.0
chr19	19346684	19346789	ENSG00000129933.20|MAU2|DDX59|DDX59	901	+	6.356528	1.0064571	-1.0	-1.0
chr19	19347864	19348009	ENSG00000129933.20|MAU2|DDX59|DDX59	930	+	3.6820714	1.1523838	-1.0	-1.0
chr19	35055936	35056121	ENSG00000105707.13|HPN|DDX59|DDX59	920	+	2.5300808	1.0968267	-1.0	-1.0
chr19	35055491	35055811	ENSG00000105707.13|HPN|DDX59|DDX59	998	+	3.874684	2.7239933	-1.0	-1.0
chr19	35041811	35042486	ENSG00000105707.13|HPN|DDX59|DDX59	991	+	2.7271664	2.064941	-1.0	-1.0
chr19	35141239	35141549	ENSG00000266964.5|FXYD1|DDX59|DDX59	998	+	6.6253047	2.6039462	-1.0	-1.0
chr19	35140939	35141134	ENSG00000266964.5|FXYD1|DDX59|DDX59	963	+	6.4236197	1.43001	-1.0	-1.0
chr19	35140939	35141131	ENSG00000221857.7|AC020907.2|DDX59|DDX59	966	+	6.559337	1.4641122	-1.0	-1.0
chr19	35141241	35141535	ENSG00000221857.7|AC020907.2|DDX59|DDX59	998	+	6.6800227	2.6954737	-1.0	-1.0
chr19	35269002	35269163	ENSG00000105698.15|USF2|DDX59|DDX59	986	+	4.5477705	1.8523376	-1.0	-1.0
chr19	35619727	35620057	ENSG00000249115.8|HAUS5|DDX59|DDX59	960	+	4.0630364	1.400963	-1.0	-1.0
chr19	35733549	35733654	ENSG00000272333.5|KMT2B|DDX59|DDX59	901	+	6.0451846	1.0048114	-1.0	-1.0
chr19	35732839	35733014	ENSG00000272333.5|KMT2B|DDX59|DDX59	923	+	3.326396	1.1142792	-1.0	-1.0
chr19	35720528	35721453	ENSG00000272333.5|KMT2B|DDX59|DDX59	995	+	4.5838494	2.3077972	-1.0	-1.0
chr19	35732234	35732449	ENSG00000272333.5|KMT2B|DDX59|DDX59	934	+	2.7387333	1.1795591	-1.0	-1.0
chr19	35767172	35767877	ENSG00000167595.14|PROSER3|DDX59|DDX59	976	+	5.555164	1.6246446	-1.0	-1.0
chr19	35787167	35788817	ENSG00000004777.18|ARHGAP33|DDX59|DDX59	990	+	4.96809	2.0104024	-1.0	-1.0
chr19	35784582	35784692	ENSG00000004777.18|ARHGAP33|DDX59|DDX59	902	+	6.106166	1.0073864	-1.0	-1.0
chr19	35776134	35776249	ENSG00000004777.18|ARHGAP33|DDX59|DDX59	902	+	6.1825733	1.0073864	-1.0	-1.0
chr19	35786457	35786562	ENSG00000004777.18|ARHGAP33|DDX59|DDX59	902	+	4.133535	1.009105	-1.0	-1.0
chr19	35775829	35775974	ENSG00000004777.18|ARHGAP33|DDX59|DDX59	902	+	6.268506	1.0096159	-1.0	-1.0
chr19	35786597	35786877	ENSG00000004777.18|ARHGAP33|DDX59|DDX59	984	+	4.8565598	1.7827537	-1.0	-1.0
chr19	35797292	35797397	ENSG00000225872.3|LINC01529|DDX59|DDX59	902	-	6.112235	1.0073864	-1.0	-1.0
chr19	35797437	35797772	ENSG00000225872.3|LINC01529|DDX59|DDX59	987	-	6.8968477	1.9022865	-1.0	-1.0
chr19	35796927	35797282	ENSG00000225872.3|LINC01529|DDX59|DDX59	960	-	6.2927876	1.40325	-1.0	-1.0
chr19	36028764	36028864	ENSG00000267698.1|AC002116.2|DDX59|DDX59	902	+	6.0617046	1.0073864	-1.0	-1.0
chr19	37672341	37672471	ENSG00000196381.10|ZNF781|DDX59|DDX59	902	-	6.1813006	1.0073864	-1.0	-1.0
chr19	37672342	37672467	ENSG00000120784.15|ZFP30|DDX59|DDX59	902	-	6.191636	1.0073766	-1.0	-1.0
chr19	38195795	38195910	ENSG00000105738.10|SIPA1L3|DDX59|DDX59	902	+	6.1442018	1.0073864	-1.0	-1.0
chr19	38728144	38728304	ENSG00000130402.11|ACTN4|DDX59|DDX59	933	+	3.247304	1.1728237	-1.0	-1.0
chr19	38727103	38727208	ENSG00000130402.11|ACTN4|DDX59|DDX59	902	+	6.204663	1.0073864	-1.0	-1.0
chr19	38714111	38714226	ENSG00000130402.11|ACTN4|DDX59|DDX59	905	+	3.8758554	1.0240564	-1.0	-1.0
chr19	38711591	38711706	ENSG00000130402.11|ACTN4|DDX59|DDX59	907	+	2.975576	1.0305045	-1.0	-1.0
chr19	38720539	38720654	ENSG00000130402.11|ACTN4|DDX59|DDX59	902	+	6.356038	1.0073864	-1.0	-1.0
chr19	38727743	38727855	ENSG00000130402.11|ACTN4|DDX59|DDX59	910	+	3.0998073	1.0476018	-1.0	-1.0
chr19	38719244	38719539	ENSG00000130402.11|ACTN4|DDX59|DDX59	929	+	4.740239	1.1478401	-1.0	-1.0
chr19	38718914	38719114	ENSG00000130402.11|ACTN4|DDX59|DDX59	975	+	4.469376	1.6056335	-1.0	-1.0
chr19	38719684	38720084	ENSG00000130402.11|ACTN4|DDX59|DDX59	978	+	5.959675	1.6572306	-1.0	-1.0
chr19	38713366	38713476	ENSG00000130402.11|ACTN4|DDX59|DDX59	901	+	4.134677	1.0060744	-1.0	-1.0
chr19	38728381	38728556	ENSG00000130402.11|ACTN4|DDX59|DDX59	988	+	6.4284687	1.9129558	-1.0	-1.0
chr19	38720234	38720334	ENSG00000130402.11|ACTN4|DDX59|DDX59	945	+	3.555088	1.2635468	-1.0	-1.0
chr19	38718594	38718734	ENSG00000130402.11|ACTN4|DDX59|DDX59	910	+	3.1910017	1.0444102	-1.0	-1.0
chr19	38736711	38736876	ENSG00000182472.8|CAPN12|DDX59|DDX59	902	-	6.2233872	1.0084698	-1.0	-1.0
chr19	38735475	38735677	ENSG00000182472.8|CAPN12|DDX59|DDX59	969	-	3.6115694	1.5083091	-1.0	-1.0
chr19	38734710	38734810	ENSG00000182472.8|CAPN12|DDX59|DDX59	902	-	3.4249012	1.0073864	-1.0	-1.0
chr19	38734900	38735360	ENSG00000182472.8|CAPN12|DDX59|DDX59	911	-	5.1181364	1.0495908	-1.0	-1.0
chr19	38826940	38827230	ENSG00000104823.8|ECH1|DDX59|DDX59	999	-	5.619093	3.020879	-1.0	-1.0
chr19	38826940	38827230	ENSG00000268083.5|AC008982.1|DDX59|DDX59	999	-	5.619093	3.023871	-1.0	-1.0
chr19	38953692	38954052	ENSG00000269190.5|FBXO17|DDX59|DDX59	990	-	3.34676	1.9900857	-1.0	-1.0
chr19	38956387	38956522	ENSG00000269190.5|FBXO17|DDX59|DDX59	902	-	6.112235	1.0073864	-1.0	-1.0
chr19	38945057	38945627	ENSG00000269190.5|FBXO17|DDX59|DDX59	980	-	3.7012384	1.7078139	-1.0	-1.0
chr19	38945632	38946437	ENSG00000269190.5|FBXO17|DDX59|DDX59	985	-	3.6762893	1.8367232	-1.0	-1.0
chr19	38946447	38946547	ENSG00000269190.5|FBXO17|DDX59|DDX59	902	-	2.6530619	1.0073864	-1.0	-1.0
chr19	38954082	38954277	ENSG00000269190.5|FBXO17|DDX59|DDX59	967	-	2.8991895	1.4878594	-1.0	-1.0
chr19	38945634	38946439	ENSG00000269547.1|AC011455.3|DDX59|DDX59	985	-	3.6806545	1.8385843	-1.0	-1.0
chr19	38945159	38945629	ENSG00000269547.1|AC011455.3|DDX59|DDX59	981	-	3.6914315	1.7260945	-1.0	-1.0
chr19	39173376	39173526	ENSG00000130669.17|PAK4|DDX59|DDX59	940	+	5.3175654	1.2213624	-1.0	-1.0
chr19	39133974	39134114	ENSG00000130669.17|PAK4|DDX59|DDX59	904	+	4.710795	1.0186977	-1.0	-1.0
chr19	39136454	39136584	ENSG00000130669.17|PAK4|DDX59|DDX59	902	+	4.1695395	1.0069115	-1.0	-1.0
chr19	39136879	39136994	ENSG00000130669.17|PAK4|DDX59|DDX59	902	+	6.1175003	1.0078758	-1.0	-1.0
chr19	39133814	39133969	ENSG00000130669.17|PAK4|DDX59|DDX59	902	+	6.1831512	1.0082059	-1.0	-1.0
chr19	39174035	39174445	ENSG00000130669.17|PAK4|DDX59|DDX59	988	+	5.7469826	1.9216975	-1.0	-1.0
chr19	39135714	39136379	ENSG00000130669.17|PAK4|DDX59|DDX59	990	+	5.605284	1.9804783	-1.0	-1.0
chr19	39342410	39342576	ENSG00000179134.15|SAMD4B|DDX59|DDX59	963	+	6.5561237	1.4284631	-1.0	-1.0
chr19	39342666	39343931	ENSG00000179134.15|SAMD4B|DDX59|DDX59	972	+	4.7817707	1.54852	-1.0	-1.0
chr19	39385445	39385605	ENSG00000179134.15|SAMD4B|DDX59|DDX59	947	+	3.3576298	1.2770711	-1.0	-1.0
chr19	39383722	39383897	ENSG00000179134.15|SAMD4B|DDX59|DDX59	962	+	3.910422	1.4208546	-1.0	-1.0
chr19	39408532	39408667	ENSG00000128016.5|ZFP36|DDX59|DDX59	902	+	4.818024	1.0073864	-1.0	-1.0
chr19	39416697	39416817	ENSG00000090924.14|PLEKHG2|DDX59|DDX59	902	+	4.1779904	1.0104795	-1.0	-1.0
chr19	39457779	39457879	ENSG00000196235.13|SUPT5H|DDX59|DDX59	902	+	6.078157	1.0073864	-1.0	-1.0
chr19	40749550	40749825	ENSG00000188493.14|C19orf54|DDX59|DDX59	967	-	3.5179274	1.4792125	-1.0	-1.0
chr19	40750038	40750238	ENSG00000188493.14|C19orf54|DDX59|DDX59	912	-	3.0731835	1.0556793	-1.0	-1.0
chr19	40807576	40807731	ENSG00000171570.10|RAB4B-EGLN2|DDX59|DDX59	902	+	6.154891	1.0073766	-1.0	-1.0
chr19	40807577	40807737	ENSG00000269858.5|EGLN2|DDX59|DDX59	902	+	6.157557	1.007542	-1.0	-1.0
chr19	40807580	40807740	ENSG00000268797.1|AC008537.1|DDX59|DDX59	902	+	6.1532807	1.0075959	-1.0	-1.0
chr19	41353529	41353719	ENSG00000105329.9|TGFB1|DDX59|DDX59	910	-	4.081012	1.0469959	-1.0	-1.0
chr19	41366297	41366472	ENSG00000255730.5|AC011462.1|DDX59|DDX59	902	+	4.106095	1.0071849	-1.0	-1.0
chr19	41373392	41373512	ENSG00000255730.5|AC011462.1|DDX59|DDX59	902	+	6.1266613	1.0079011	-1.0	-1.0
chr19	41366300	41366470	ENSG00000142046.14|TMEM91|DDX59|DDX59	902	+	4.117337	1.0082673	-1.0	-1.0
chr19	41373390	41373510	ENSG00000142046.14|TMEM91|DDX59|DDX59	902	+	6.123334	1.0079217	-1.0	-1.0
chr19	41897326	41897674	ENSG00000076928.17|ARHGEF1|DDX59|DDX59	1000	+	5.6279783	4.0300527	-1.0	-1.0
chr19	41897674	41898384	ENSG00000076928.17|ARHGEF1|DDX59|DDX59	994	+	4.212928	2.2064114	-1.0	-1.0
chr19	41895611	41895756	ENSG00000076928.17|ARHGEF1|DDX59|DDX59	902	+	4.808593	1.0073864	-1.0	-1.0
chr19	41909094	41909219	ENSG00000076928.17|ARHGEF1|DDX59|DDX59	902	+	6.1347017	1.0073766	-1.0	-1.0
chr19	41896441	41896878	ENSG00000076928.17|ARHGEF1|DDX59|DDX59	970	+	4.7526274	1.5244213	-1.0	-1.0
chr19	41896026	41896196	ENSG00000076928.17|ARHGEF1|DDX59|DDX59	917	+	5.7984548	1.081565	-1.0	-1.0
chr19	41903869	41904024	ENSG00000076928.17|ARHGEF1|DDX59|DDX59	902	+	6.2688675	1.0071397	-1.0	-1.0
chr19	41906208	41906335	ENSG00000076928.17|ARHGEF1|DDX59|DDX59	983	+	6.7558146	1.7716835	-1.0	-1.0
chr19	41906335	41906456	ENSG00000076928.17|ARHGEF1|DDX59|DDX59	990	+	4.9721937	2.019153	-1.0	-1.0
chr19	41896878	41897314	ENSG00000076928.17|ARHGEF1|DDX59|DDX59	999	+	4.8327994	2.9564362	-1.0	-1.0
chr19	42230675	42230825	ENSG00000105723.11|GSK3A|DDX59|DDX59	925	-	3.2569902	1.1247602	-1.0	-1.0
chr19	42230220	42230580	ENSG00000105723.11|GSK3A|DDX59|DDX59	995	-	4.016425	2.3414125	-1.0	-1.0
chr19	42252022	42252857	ENSG00000268643.1|AC006486.1|DDX59|DDX59	967	-	3.959896	1.4846622	-1.0	-1.0
chr19	42249032	42249282	ENSG00000268643.1|AC006486.1|DDX59|DDX59	918	-	2.9082546	1.0881732	-1.0	-1.0
chr19	42254872	42254972	ENSG00000268643.1|AC006486.1|DDX59|DDX59	902	-	2.6184433	1.0099596	-1.0	-1.0
chr19	42250492	42251612	ENSG00000268643.1|AC006486.1|DDX59|DDX59	967	-	3.7326236	1.4816841	-1.0	-1.0
chr19	42251637	42251927	ENSG00000268643.1|AC006486.1|DDX59|DDX59	945	-	3.1452415	1.26088	-1.0	-1.0
chr19	42254312	42254762	ENSG00000268643.1|AC006486.1|DDX59|DDX59	943	-	2.7696857	1.2422098	-1.0	-1.0
chr19	42247547	42247697	ENSG00000268643.1|AC006486.1|DDX59|DDX59	913	-	6.0291076	1.0588434	-1.0	-1.0
chr19	42253832	42254237	ENSG00000268643.1|AC006486.1|DDX59|DDX59	968	-	4.0915694	1.490344	-1.0	-1.0
chr19	42252877	42253832	ENSG00000268643.1|AC006486.1|DDX59|DDX59	973	-	3.1451747	1.5729967	-1.0	-1.0
chr19	42249317	42249622	ENSG00000268643.1|AC006486.1|DDX59|DDX59	925	-	2.9538743	1.1253647	-1.0	-1.0
chr19	42249692	42249882	ENSG00000268643.1|AC006486.1|DDX59|DDX59	905	-	3.749825	1.0242964	-1.0	-1.0
chr19	42248842	42248982	ENSG00000268643.1|AC006486.1|DDX59|DDX59	902	-	6.1381392	1.0083402	-1.0	-1.0
chr19	42252875	42253835	ENSG00000105722.9|ERF|DDX59|DDX59	973	-	3.1456845	1.5752366	-1.0	-1.0
chr19	42249031	42249281	ENSG00000105722.9|ERF|DDX59|DDX59	920	-	2.900311	1.0951838	-1.0	-1.0
chr19	42247571	42247696	ENSG00000105722.9|ERF|DDX59|DDX59	920	-	5.7310047	1.0980028	-1.0	-1.0
chr19	42248841	42248981	ENSG00000105722.9|ERF|DDX59|DDX59	902	-	6.1394076	1.0083003	-1.0	-1.0
chr19	42254536	42254635	ENSG00000105722.9|ERF|DDX59|DDX59	956	-	3.3249214	1.3522111	-1.0	-1.0
chr19	42254635	42254760	ENSG00000105722.9|ERF|DDX59|DDX59	918	-	2.6104155	1.0865824	-1.0	-1.0
chr19	42254855	42254977	ENSG00000105722.9|ERF|DDX59|DDX59	903	-	2.5244863	1.0144436	-1.0	-1.0
chr19	42253899	42254264	ENSG00000105722.9|ERF|DDX59|DDX59	956	-	3.9858072	1.3607622	-1.0	-1.0
chr19	42250461	42250561	ENSG00000105722.9|ERF|DDX59|DDX59	902	-	3.3499875	1.0073864	-1.0	-1.0
chr19	42254977	42255077	ENSG00000105722.9|ERF|DDX59|DDX59	901	-	2.6372712	1.0022132	-1.0	-1.0
chr19	42252020	42252860	ENSG00000105722.9|ERF|DDX59|DDX59	967	-	3.9852226	1.484251	-1.0	-1.0
chr19	42251440	42251610	ENSG00000105722.9|ERF|DDX59|DDX59	946	-	4.400137	1.2687123	-1.0	-1.0
chr19	42249316	42249621	ENSG00000105722.9|ERF|DDX59|DDX59	928	-	2.969116	1.1441687	-1.0	-1.0
chr19	42250565	42251388	ENSG00000105722.9|ERF|DDX59|DDX59	969	-	3.673067	1.5119405	-1.0	-1.0
chr19	42254309	42254536	ENSG00000105722.9|ERF|DDX59|DDX59	916	-	2.5406482	1.0779817	-1.0	-1.0
chr19	42251635	42251925	ENSG00000105722.9|ERF|DDX59|DDX59	942	-	3.0955503	1.2361642	-1.0	-1.0
chr19	42291282	42291382	ENSG00000079432.7|CIC|DDX59|DDX59	902	+	6.071301	1.0073864	-1.0	-1.0
chr19	42291007	42291197	ENSG00000079432.7|CIC|DDX59|DDX59	934	+	3.3203807	1.1801264	-1.0	-1.0
chr19	42280853	42281053	ENSG00000079432.7|CIC|DDX59|DDX59	963	+	6.61442	1.4320198	-1.0	-1.0
chr19	42344173	42344438	ENSG00000105429.12|MEGF8|DDX59|DDX59	967	+	5.4959774	1.4824222	-1.0	-1.0
chr19	42334323	42334563	ENSG00000105429.12|MEGF8|DDX59|DDX59	953	+	5.053091	1.3243328	-1.0	-1.0
chr19	44287042	44287152	ENSG00000159917.15|ZNF235|DDX59|DDX59	902	-	6.1356163	1.0073864	-1.0	-1.0
chr19	44273849	44274024	ENSG00000159917.15|ZNF235|DDX59|DDX59	902	-	6.155704	1.0074866	-1.0	-1.0
chr19	44288417	44288542	ENSG00000159917.15|ZNF235|DDX59|DDX59	902	-	6.180416	1.0089442	-1.0	-1.0
chr19	44669566	44669821	ENSG00000186567.12|CEACAM19|DDX59|DDX59	917	+	3.6607556	1.0794648	-1.0	-1.0
chr19	44759647	44759752	ENSG00000069399.14|BCL3|DDX59|DDX59	902	+	6.1192865	1.0073864	-1.0	-1.0
chr19	44759787	44759947	ENSG00000069399.14|BCL3|DDX59|DDX59	901	+	5.8596773	1.0054805	-1.0	-1.0
chr19	44759432	44759617	ENSG00000069399.14|BCL3|DDX59|DDX59	953	+	4.2443056	1.3316683	-1.0	-1.0
chr19	44758475	44758575	ENSG00000069399.14|BCL3|DDX59|DDX59	902	+	6.078157	1.0073864	-1.0	-1.0
chr19	44759131	44759266	ENSG00000069399.14|BCL3|DDX59|DDX59	902	+	6.146753	1.0073864	-1.0	-1.0
chr19	44819005	44819175	ENSG00000187244.10|BCAM|DDX59|DDX59	946	+	2.322734	1.2704903	-1.0	-1.0
chr19	44814151	44814266	ENSG00000187244.10|BCAM|DDX59|DDX59	902	+	2.8952467	1.0073864	-1.0	-1.0
chr19	44820915	44821415	ENSG00000187244.10|BCAM|DDX59|DDX59	999	+	3.019952	2.8767898	-1.0	-1.0
chr19	44819581	44820822	ENSG00000187244.10|BCAM|DDX59|DDX59	1000	+	5.7627635	9.596074	-1.0	-1.0
chr19	44820822	44820915	ENSG00000187244.10|BCAM|DDX59|DDX59	998	+	7.4355373	2.7589228	-1.0	-1.0
chr19	44809846	44809981	ENSG00000187244.10|BCAM|DDX59|DDX59	902	+	6.1192865	1.0073864	-1.0	-1.0
chr19	44819246	44819406	ENSG00000187244.10|BCAM|DDX59|DDX59	964	+	2.7988226	1.4397004	-1.0	-1.0
chr19	44851818	44852068	ENSG00000130202.9|NECTIN2|DDX59|DDX59	988	+	4.8374343	1.9204669	-1.0	-1.0
chr19	44846344	44846464	ENSG00000130202.9|NECTIN2|DDX59|DDX59	951	+	3.449034	1.3123279	-1.0	-1.0
chr19	44847373	44847473	ENSG00000130202.9|NECTIN2|DDX59|DDX59	901	+	3.3305361	1.0062326	-1.0	-1.0
chr19	44846663	44847013	ENSG00000130202.9|NECTIN2|DDX59|DDX59	976	+	4.8174033	1.611578	-1.0	-1.0
chr19	44850918	44851738	ENSG00000130202.9|NECTIN2|DDX59|DDX59	961	+	4.7207794	1.409738	-1.0	-1.0
chr19	44948915	44949158	ENSG00000224916.9|APOC4-APOC2|DDX59|DDX59	954	+	5.042095	1.3406285	-1.0	-1.0
chr19	44948915	44949165	ENSG00000234906.9|APOC2|DDX59|DDX59	953	+	4.9356284	1.3281957	-1.0	-1.0
chr19	44986594	44986839	ENSG00000104853.15|CLPTM1|DDX59|DDX59	997	+	6.145459	2.5548165	-1.0	-1.0
chr19	45051457	45051577	ENSG00000104859.14|CLASRP|DDX59|DDX59	901	+	6.0631304	1.0057225	-1.0	-1.0
chr19	45049942	45050077	ENSG00000104859.14|CLASRP|DDX59|DDX59	919	+	3.1928687	1.0938356	-1.0	-1.0
chr19	45046442	45046577	ENSG00000104859.14|CLASRP|DDX59|DDX59	902	+	6.100313	1.0073864	-1.0	-1.0
chr19	45058858	45059123	ENSG00000104859.14|CLASRP|DDX59|DDX59	999	+	5.588147	2.8244667	-1.0	-1.0
chr19	45104025	45104240	ENSG00000104866.10|PPP1R37|DDX59|DDX59	981	+	6.646849	1.7117146	-1.0	-1.0
chr19	45104270	45104390	ENSG00000104866.10|PPP1R37|DDX59|DDX59	902	+	6.2173433	1.0073384	-1.0	-1.0
chr19	45251639	45253459	ENSG00000007047.14|MARK4|DDX59|DDX59	999	+	6.0127053	3.0913045	-1.0	-1.0
chr19	45254274	45254374	ENSG00000007047.14|MARK4|DDX59|DDX59	902	+	6.103518	1.009344	-1.0	-1.0
chr19	45253469	45253599	ENSG00000007047.14|MARK4|DDX59|DDX59	902	+	3.9485254	1.008169	-1.0	-1.0
chr19	45104267	45104387	ENSG00000007047.14|MARK4|DDX59|DDX59	902	+	6.2033935	1.0073864	-1.0	-1.0
chr19	45251307	45251639	ENSG00000007047.14|MARK4|DDX59|DDX59	959	+	4.08537	1.3882498	-1.0	-1.0
chr19	45253859	45254259	ENSG00000007047.14|MARK4|DDX59|DDX59	974	+	5.487623	1.5886592	-1.0	-1.0
chr19	45104027	45104232	ENSG00000007047.14|MARK4|DDX59|DDX59	981	+	6.769396	1.7175021	-1.0	-1.0
chr19	45395382	45395557	ENSG00000104881.15|PPP1R13L|DDX59|DDX59	902	-	5.435386	1.007093	-1.0	-1.0
chr19	45391395	45391510	ENSG00000104881.15|PPP1R13L|DDX59|DDX59	902	-	6.0935874	1.0073864	-1.0	-1.0
chr19	45395587	45395862	ENSG00000104881.15|PPP1R13L|DDX59|DDX59	904	-	5.163443	1.019136	-1.0	-1.0
chr19	45509131	45509311	ENSG00000125753.13|VASP|DDX59|DDX59	903	+	5.190976	1.0142055	-1.0	-1.0
chr19	45507966	45508146	ENSG00000125753.13|VASP|DDX59|DDX59	902	+	6.297862	1.0081441	-1.0	-1.0
chr19	45508176	45508276	ENSG00000125753.13|VASP|DDX59|DDX59	902	+	6.071301	1.0073864	-1.0	-1.0
chr19	45693716	45694021	ENSG00000011478.11|QPCTL|DDX59|DDX59	902	+	4.496349	1.0096959	-1.0	-1.0
chr19	45695326	45695431	ENSG00000011478.11|QPCTL|DDX59|DDX59	903	+	3.2774577	1.0128467	-1.0	-1.0
chr19	45767470	45767605	ENSG00000177045.7|SIX5|DDX59|DDX59	903	-	6.3931193	1.0115288	-1.0	-1.0
chr19	45780447	45780742	ENSG00000104936.17|DMPK|DDX59|DDX59	988	-	4.740411	1.913746	-1.0	-1.0
chr19	45781737	45781902	ENSG00000104936.17|DMPK|DDX59|DDX59	938	-	4.515944	1.207916	-1.0	-1.0
chr19	45780812	45781082	ENSG00000104936.17|DMPK|DDX59|DDX59	986	-	5.1174855	1.8666307	-1.0	-1.0
chr19	45781992	45782097	ENSG00000104936.17|DMPK|DDX59|DDX59	901	-	6.356528	1.0059407	-1.0	-1.0
chr19	45781352	45781647	ENSG00000104936.17|DMPK|DDX59|DDX59	989	-	4.2822213	1.97174	-1.0	-1.0
chr19	45780451	45781081	ENSG00000268434.5|AC011530.1|DDX59|DDX59	989	-	5.1105304	1.9727696	-1.0	-1.0
chr19	45781736	45781901	ENSG00000268434.5|AC011530.1|DDX59|DDX59	940	-	4.523591	1.2223197	-1.0	-1.0
chr19	45781351	45781626	ENSG00000268434.5|AC011530.1|DDX59|DDX59	989	-	4.2529106	1.9400501	-1.0	-1.0
chr19	45783260	45783370	ENSG00000268434.5|AC011530.1|DDX59|DDX59	902	-	6.2405615	1.0072606	-1.0	-1.0
chr19	45782720	45782835	ENSG00000268434.5|AC011530.1|DDX59|DDX59	902	-	2.9408343	1.0096768	-1.0	-1.0
chr19	45783055	45783230	ENSG00000268434.5|AC011530.1|DDX59|DDX59	918	-	3.9567268	1.0887675	-1.0	-1.0
chr19	45783860	45783965	ENSG00000268434.5|AC011530.1|DDX59|DDX59	902	-	6.252345	1.0073864	-1.0	-1.0
chr19	45783480	45783670	ENSG00000268434.5|AC011530.1|DDX59|DDX59	903	-	5.9740133	1.0114048	-1.0	-1.0
chr19	45781996	45782096	ENSG00000268434.5|AC011530.1|DDX59|DDX59	902	-	6.356528	1.0070089	-1.0	-1.0
chr19	45783375	45783475	ENSG00000268434.5|AC011530.1|DDX59|DDX59	913	-	3.0253105	1.0607748	-1.0	-1.0
chr19	45784285	45784400	ENSG00000268434.5|AC011530.1|DDX59|DDX59	902	-	6.1814375	1.0067776	-1.0	-1.0
chr19	45783261	45783366	ENSG00000185800.11|DMWD|DDX59|DDX59	902	-	6.3251915	1.0071976	-1.0	-1.0
chr19	45784286	45784396	ENSG00000185800.11|DMWD|DDX59|DDX59	902	-	6.226855	1.0073063	-1.0	-1.0
chr19	45783481	45783666	ENSG00000185800.11|DMWD|DDX59|DDX59	903	-	5.9577827	1.0122894	-1.0	-1.0
chr19	45783051	45783231	ENSG00000185800.11|DMWD|DDX59|DDX59	916	-	3.9065137	1.076384	-1.0	-1.0
chr19	45783861	45783966	ENSG00000185800.11|DMWD|DDX59|DDX59	902	-	6.252345	1.0073864	-1.0	-1.0
chr19	45783371	45783476	ENSG00000185800.11|DMWD|DDX59|DDX59	902	-	2.857489	1.008457	-1.0	-1.0
chr19	45858127	45858442	ENSG00000125755.18|SYMPK|DDX59|DDX59	939	-	5.479795	1.2146184	-1.0	-1.0
chr19	45901985	45902250	ENSG00000176182.5|MYPOP|DDX59|DDX59	980	-	3.7864406	1.7096027	-1.0	-1.0
chr19	45890519	45891254	ENSG00000176182.5|MYPOP|DDX59|DDX59	993	-	5.810018	2.1358085	-1.0	-1.0
chr19	45890284	45890484	ENSG00000176182.5|MYPOP|DDX59|DDX59	921	-	3.5417583	1.1012702	-1.0	-1.0
chr19	45901674	45901779	ENSG00000176182.5|MYPOP|DDX59|DDX59	901	-	6.2139144	1.0064075	-1.0	-1.0
chr19	46716455	46716596	ENSG00000105287.12|PRKD2|DDX59|DDX59	970	-	3.8347883	1.520372	-1.0	-1.0
chr19	46716814	46717044	ENSG00000105287.12|PRKD2|DDX59|DDX59	996	-	6.868595	2.3579772	-1.0	-1.0
chr19	46716661	46716771	ENSG00000105287.12|PRKD2|DDX59|DDX59	902	-	4.1627874	1.0082442	-1.0	-1.0
chr19	46720006	46720106	ENSG00000090372.14|STRN4|DDX59|DDX59	900	-	2.6372712	1.0018487	-1.0	-1.0
chr19	46783794	46784004	ENSG00000105281.12|SLC1A5|DDX59|DDX59	975	-	4.9126434	1.6096696	-1.0	-1.0
chr19	47000575	47000735	ENSG00000160007.18|ARHGAP35|DDX59|DDX59	902	+	6.272895	1.0090485	-1.0	-1.0
chr19	47492499	47492639	ENSG00000105402.7|NAPA|DDX59|DDX59	901	-	4.0921926	1.0063866	-1.0	-1.0
chr19	47492719	47492879	ENSG00000105402.7|NAPA|DDX59|DDX59	902	-	6.249731	1.0083623	-1.0	-1.0
chr19	47694034	47694164	ENSG00000268746.1|AC010519.1|DDX59|DDX59	902	+	6.1393585	1.0070505	-1.0	-1.0
chr19	47694164	47694744	ENSG00000268746.1|AC010519.1|DDX59|DDX59	985	+	5.5737453	1.8124491	-1.0	-1.0
chr19	47694164	47694726	ENSG00000063169.10|BICRA|DDX59|DDX59	986	+	5.572376	1.8478209	-1.0	-1.0
chr19	48333245	48333410	ENSG00000161558.10|TMEM143|DDX59|DDX59	955	-	6.2243423	1.3456633	-1.0	-1.0
chr19	48341807	48341912	ENSG00000161558.10|TMEM143|DDX59|DDX59	901	-	6.0451846	1.0059116	-1.0	-1.0
chr19	48333433	48333588	ENSG00000161558.10|TMEM143|DDX59|DDX59	922	-	6.471942	1.1077979	-1.0	-1.0
chr19	48341957	48342187	ENSG00000161558.10|TMEM143|DDX59|DDX59	994	-	6.5438185	2.2224832	-1.0	-1.0
chr19	48391287	48391553	ENSG00000105438.8|KDELR1|DDX59|DDX59	987	-	2.2992103	1.8802619	-1.0	-1.0
chr19	48454387	48454512	ENSG00000105447.12|GRWD1|DDX59|DDX59	902	+	6.143613	1.0073864	-1.0	-1.0
chr19	48454522	48454742	ENSG00000105447.12|GRWD1|DDX59|DDX59	940	+	5.436584	1.2198539	-1.0	-1.0
chr19	48499062	48499167	ENSG00000142235.8|LMTK3|DDX59|DDX59	902	-	6.234124	1.0073864	-1.0	-1.0
chr19	48719467	48719672	ENSG00000176909.11|MAMSTR|DDX59|DDX59	919	-	6.4306307	1.0913761	-1.0	-1.0
chr19	48719322	48719457	ENSG00000176909.11|MAMSTR|DDX59|DDX59	902	-	6.393014	1.0091474	-1.0	-1.0
chr19	48955069	48955169	ENSG00000087088.19|BAX|DDX59|DDX59	902	+	4.3181767	1.0073864	-1.0	-1.0
chr19	48955374	48955569	ENSG00000087088.19|BAX|DDX59|DDX59	964	+	3.704114	1.4466906	-1.0	-1.0
chr19	48955877	48956037	ENSG00000087088.19|BAX|DDX59|DDX59	903	+	3.5371559	1.0119346	-1.0	-1.0
chr19	48960999	48961099	ENSG00000087088.19|BAX|DDX59|DDX59	901	+	2.8979952	1.0054286	-1.0	-1.0
chr19	48991663	48991788	ENSG00000104812.14|GYS1|DDX59|DDX59	901	-	6.0653234	1.0064781	-1.0	-1.0
chr19	49103553	49103743	ENSG00000104852.14|SNRNP70|DDX59|DDX59	968	+	3.032419	1.4934394	-1.0	-1.0
chr19	49514123	49514238	ENSG00000104870.12|FCGRT|DDX59|DDX59	918	+	2.6219614	1.0861143	-1.0	-1.0
chr19	49513698	49513898	ENSG00000104870.12|FCGRT|DDX59|DDX59	977	+	2.9608283	1.6294215	-1.0	-1.0
chr19	49595041	49595221	ENSG00000126464.13|PRR12|DDX59|DDX59	965	+	4.402448	1.4581448	-1.0	-1.0
chr19	49626070	49626395	ENSG00000126464.13|PRR12|DDX59|DDX59	964	+	5.118132	1.445149	-1.0	-1.0
chr19	49596951	49597121	ENSG00000126464.13|PRR12|DDX59|DDX59	902	+	6.1245203	1.008121	-1.0	-1.0
chr19	49591740	49591875	ENSG00000126464.13|PRR12|DDX59|DDX59	902	+	6.261102	1.0078758	-1.0	-1.0
chr19	49596356	49596471	ENSG00000126464.13|PRR12|DDX59|DDX59	902	+	5.7190666	1.0085192	-1.0	-1.0
chr19	49594701	49594931	ENSG00000126464.13|PRR12|DDX59|DDX59	920	+	2.6209702	1.0956613	-1.0	-1.0
chr19	49595951	49596196	ENSG00000126464.13|PRR12|DDX59|DDX59	903	+	4.143647	1.0145183	-1.0	-1.0
chr19	49651212	49651357	ENSG00000126461.14|SCAF1|DDX59|DDX59	915	+	6.3464355	1.0687382	-1.0	-1.0
chr19	49646714	49646830	ENSG00000126461.14|SCAF1|DDX59|DDX59	980	+	3.8250449	1.6989672	-1.0	-1.0
chr19	49658462	49658637	ENSG00000126461.14|SCAF1|DDX59|DDX59	997	+	4.7587876	2.513175	-1.0	-1.0
chr19	49650867	49651197	ENSG00000126461.14|SCAF1|DDX59|DDX59	998	+	4.7246084	2.7344604	-1.0	-1.0
chr19	49932591	49932786	ENSG00000169136.10|ATF5|DDX59|DDX59	980	+	6.197281	1.6882657	-1.0	-1.0
chr19	50316701	50317286	ENSG00000131398.13|KCNC3|DDX59|DDX59	989	-	4.4307275	1.948028	-1.0	-1.0
chr19	50319986	50320096	ENSG00000131398.13|KCNC3|DDX59|DDX59	902	-	6.1244955	1.0073864	-1.0	-1.0
chr19	50315000	50315100	ENSG00000131398.13|KCNC3|DDX59|DDX59	901	-	2.6661153	1.0064363	-1.0	-1.0
chr19	50320349	50320574	ENSG00000131398.13|KCNC3|DDX59|DDX59	967	-	6.034866	1.4795294	-1.0	-1.0
chr19	50314516	50314836	ENSG00000131398.13|KCNC3|DDX59|DDX59	937	-	5.2182775	1.2025912	-1.0	-1.0
chr19	50316091	50316541	ENSG00000131398.13|KCNC3|DDX59|DDX59	997	-	6.586216	2.5188444	-1.0	-1.0
chr19	50314051	50314226	ENSG00000131398.13|KCNC3|DDX59|DDX59	902	-	6.1977787	1.0086486	-1.0	-1.0
chr19	50315195	50315505	ENSG00000131398.13|KCNC3|DDX59|DDX59	985	-	4.5517225	1.8166242	-1.0	-1.0
chr19	50315507	50315737	ENSG00000131398.13|KCNC3|DDX59|DDX59	987	-	5.0972238	1.8794284	-1.0	-1.0
chr19	50313741	50313981	ENSG00000131398.13|KCNC3|DDX59|DDX59	911	-	4.8253155	1.0494143	-1.0	-1.0
chr19	50315787	50316091	ENSG00000131398.13|KCNC3|DDX59|DDX59	995	-	5.555887	2.3222015	-1.0	-1.0
chr19	50312776	50312891	ENSG00000131398.13|KCNC3|DDX59|DDX59	904	-	4.28794	1.0155563	-1.0	-1.0
chr19	50313516	50313736	ENSG00000131398.13|KCNC3|DDX59|DDX59	912	-	3.7464776	1.0579901	-1.0	-1.0
chr19	50415035	50415330	ENSG00000062822.12|POLD1|DDX59|DDX59	969	+	6.3692203	1.5071393	-1.0	-1.0
chr19	50415798	50416343	ENSG00000062822.12|POLD1|DDX59|DDX59	993	+	5.166614	2.1593294	-1.0	-1.0
chr19	50415826	50416341	ENSG00000142539.9|AC020909.1|DDX59|DDX59	994	+	5.2523537	2.2010796	-1.0	-1.0
chr19	51364071	51364211	ENSG00000105379.9|ETFB|DDX59|DDX59	916	-	2.9209821	1.0740889	-1.0	-1.0
chr19	51364072	51364212	ENSG00000268520.1|AC008750.5|DDX59|DDX59	916	-	2.9287462	1.0782934	-1.0	-1.0
chr19	51364073	51364208	ENSG00000269403.1|AC008750.8|DDX59|DDX59	919	-	2.9756827	1.0895994	-1.0	-1.0
chr19	51367193	51367448	ENSG00000269403.1|AC008750.8|DDX59|DDX59	937	-	3.834834	1.2018656	-1.0	-1.0
chr19	51367192	51367392	ENSG00000160318.6|CLDND2|DDX59|DDX59	942	-	3.7789557	1.2341442	-1.0	-1.0
chr19	51704848	51704988	ENSG00000182310.13|SPACA6|DDX59|DDX59	902	+	6.273891	1.0081214	-1.0	-1.0
chr19	53866487	53866612	ENSG00000179820.15|MYADM|DDX59|DDX59	904	+	2.9453487	1.0162325	-1.0	-1.0
chr19	54138793	54138893	ENSG00000088038.17|CNOT3|DDX59|DDX59	902	+	6.1748385	1.0095274	-1.0	-1.0
chr19	54140308	54140438	ENSG00000088038.17|CNOT3|DDX59|DDX59	902	+	6.079423	1.0073864	-1.0	-1.0
chr19	54139183	54139283	ENSG00000088038.17|CNOT3|DDX59|DDX59	902	+	6.103518	1.009344	-1.0	-1.0
chr19	54153082	54153180	ENSG00000088038.17|CNOT3|DDX59|DDX59	996	+	7.170213	2.4369824	-1.0	-1.0
chr19	54137998	54138133	ENSG00000088038.17|CNOT3|DDX59|DDX59	902	+	4.236294	1.0066824	-1.0	-1.0
chr19	54138143	54138243	ENSG00000088038.17|CNOT3|DDX59|DDX59	901	+	4.0797825	1.0056512	-1.0	-1.0
chr19	54153185	54153375	ENSG00000088038.17|CNOT3|DDX59|DDX59	902	+	4.1446266	1.0076661	-1.0	-1.0
chr19	54180131	54180236	ENSG00000125505.16|MBOAT7|DDX59|DDX59	901	-	6.289245	1.0063503	-1.0	-1.0
chr19	54461538	54461763	ENSG00000167615.16|LENG8|DDX59|DDX59	967	+	2.3234143	1.4756694	-1.0	-1.0
chr19	54458463	54458808	ENSG00000167615.16|LENG8|DDX59|DDX59	964	+	2.2953904	1.4407084	-1.0	-1.0
chr19	55115986	55116086	ENSG00000125503.12|PPP1R12C|DDX59|DDX59	902	-	4.155864	1.0099596	-1.0	-1.0
chr19	55114570	55114750	ENSG00000125503.12|PPP1R12C|DDX59|DDX59	970	-	6.260414	1.5213784	-1.0	-1.0
chr19	55116571	55117222	ENSG00000125503.12|PPP1R12C|DDX59|DDX59	945	-	4.149202	1.2559836	-1.0	-1.0
chr19	55115290	55115390	ENSG00000125503.12|PPP1R12C|DDX59|DDX59	902	-	6.285278	1.0073864	-1.0	-1.0
chr19	55115090	55115250	ENSG00000125503.12|PPP1R12C|DDX59|DDX59	902	-	5.0267286	1.0079379	-1.0	-1.0
chr19	55114800	55115015	ENSG00000125503.12|PPP1R12C|DDX59|DDX59	927	-	4.492107	1.1365366	-1.0	-1.0
chr19	55340077	55341082	ENSG00000133247.13|KMT5C|DDX59|DDX59	976	+	5.1704917	1.6215416	-1.0	-1.0
chr19	55455403	55455583	ENSG00000063241.7|ISOC2|DDX59|DDX59	902	-	5.5321627	1.0073384	-1.0	-1.0
chr19	55460836	55461086	ENSG00000063241.7|ISOC2|DDX59|DDX59	911	-	5.9546504	1.0500664	-1.0	-1.0
chr19	55580124	55580659	ENSG00000218891.4|ZNF579|DDX59|DDX59	995	-	5.838647	2.3008134	-1.0	-1.0
chr19	55661317	55661770	ENSG00000063244.12|U2AF2|DDX59|DDX59	1000	+	5.081261	5.3935456	-1.0	-1.0
chr19	55660176	55660485	ENSG00000063244.12|U2AF2|DDX59|DDX59	991	+	4.019256	2.050918	-1.0	-1.0
chr19	55663650	55663775	ENSG00000063244.12|U2AF2|DDX59|DDX59	914	+	3.7644434	1.064511	-1.0	-1.0
chr19	55662498	55662613	ENSG00000063244.12|U2AF2|DDX59|DDX59	906	+	2.2979758	1.0291562	-1.0	-1.0
chr19	55661946	55662498	ENSG00000063244.12|U2AF2|DDX59|DDX59	998	+	3.7663834	2.6582031	-1.0	-1.0
chr19	55661102	55661312	ENSG00000063244.12|U2AF2|DDX59|DDX59	1000	+	3.795258	3.5071063	-1.0	-1.0
chr19	55661770	55661946	ENSG00000063244.12|U2AF2|DDX59|DDX59	974	+	3.0617065	1.5816318	-1.0	-1.0
chr19	55674578	55674698	ENSG00000063244.12|U2AF2|DDX59|DDX59	911	+	2.1662517	1.051308	-1.0	-1.0
chr19	55689556	55689661	ENSG00000063245.14|EPN1|DDX59|DDX59	902	+	4.1029806	1.0073864	-1.0	-1.0
chr19	55695587	55695687	ENSG00000063245.14|EPN1|DDX59|DDX59	902	+	2.408533	1.0100983	-1.0	-1.0
chr19	56107464	56107584	ENSG00000142409.5|ZNF787|DDX59|DDX59	902	-	4.2455378	1.0106106	-1.0	-1.0
chr19	56092752	56092852	ENSG00000142409.5|ZNF787|DDX59|DDX59	902	-	6.165988	1.0073864	-1.0	-1.0
chr19	56160263	56160668	ENSG00000167685.14|ZNF444|DDX59|DDX59	955	+	2.8880236	1.3493571	-1.0	-1.0
chr19	56147724	56147824	ENSG00000167685.14|ZNF444|DDX59|DDX59	902	+	4.1961575	1.0073864	-1.0	-1.0
chr19	57702149	57702314	ENSG00000269026.2|AC003006.1|DDX59|DDX59	904	+	5.0639405	1.0182918	-1.0	-1.0
chr19	57687384	57687879	ENSG00000269026.2|AC003006.1|DDX59|DDX59	969	+	4.9770856	1.5130721	-1.0	-1.0
chr19	57726419	57726759	ENSG00000269026.2|AC003006.1|DDX59|DDX59	952	+	6.5162663	1.3149216	-1.0	-1.0
chr19	57687889	57688569	ENSG00000269026.2|AC003006.1|DDX59|DDX59	979	+	5.653634	1.6752229	-1.0	-1.0
chr19	57701159	57701834	ENSG00000269026.2|AC003006.1|DDX59|DDX59	956	+	5.4631224	1.3538532	-1.0	-1.0
chr19	57686754	57686904	ENSG00000269026.2|AC003006.1|DDX59|DDX59	903	+	6.3276606	1.0138823	-1.0	-1.0
chr19	57686914	57687364	ENSG00000269026.2|AC003006.1|DDX59|DDX59	960	+	4.340891	1.3928274	-1.0	-1.0
chr19	57702349	57702699	ENSG00000269026.2|AC003006.1|DDX59|DDX59	979	+	5.788438	1.6818378	-1.0	-1.0
chr19	57686910	57687355	ENSG00000204519.10|ZNF551|DDX59|DDX59	960	+	4.3683443	1.3990694	-1.0	-1.0
chr19	57702149	57702314	ENSG00000204519.10|ZNF551|DDX59|DDX59	904	+	5.0639405	1.0189416	-1.0	-1.0
chr19	57686755	57686900	ENSG00000204519.10|ZNF551|DDX59|DDX59	903	+	6.337962	1.013397	-1.0	-1.0
chr19	57687445	57687880	ENSG00000204519.10|ZNF551|DDX59|DDX59	971	+	5.0773168	1.5362786	-1.0	-1.0
chr19	57701159	57701834	ENSG00000204519.10|ZNF551|DDX59|DDX59	956	+	5.4631224	1.3538411	-1.0	-1.0
chr19	57687890	57688565	ENSG00000204519.10|ZNF551|DDX59|DDX59	979	+	5.681354	1.6809049	-1.0	-1.0
chr19	57702349	57702699	ENSG00000204519.10|ZNF551|DDX59|DDX59	979	+	5.788438	1.6815267	-1.0	-1.0
chr19	58568966	58569066	ENSG00000099326.8|MZF1|DDX59|DDX59	902	-	6.103518	1.009344	-1.0	-1.0
chr2	288961	289151	ENSG00000228643.1|AC079779.2|DDX59|DDX59	902	+	6.1831465	1.0086256	-1.0	-1.0
chr2	3246592	3246872	ENSG00000032389.12|EIPR1|DDX59|DDX59	998	-	7.3616767	2.6841187	-1.0	-1.0
chr2	3336239	3336359	ENSG00000032389.12|EIPR1|DDX59|DDX59	902	-	6.233814	1.007153	-1.0	-1.0
chr2	3199717	3199867	ENSG00000032389.12|EIPR1|DDX59|DDX59	902	-	4.5278034	1.007937	-1.0	-1.0
chr2	3438478	3438673	ENSG00000171853.15|TRAPPC12|DDX59|DDX59	942	+	6.4340944	1.2370638	-1.0	-1.0
chr2	3416498	3416598	ENSG00000171853.15|TRAPPC12|DDX59|DDX59	901	+	4.2791557	1.0037409	-1.0	-1.0
chr2	3416843	3417253	ENSG00000171853.15|TRAPPC12|DDX59|DDX59	951	+	5.7624054	1.3091992	-1.0	-1.0
chr2	3416148	3416248	ENSG00000171853.15|TRAPPC12|DDX59|DDX59	902	+	6.2283196	1.0073864	-1.0	-1.0
chr2	3438183	3438443	ENSG00000171853.15|TRAPPC12|DDX59|DDX59	908	+	5.563538	1.0385429	-1.0	-1.0
chr2	7006541	7006736	ENSG00000151692.14|RNF144A|DDX59|DDX59	940	+	6.5216317	1.2252042	-1.0	-1.0
chr2	9400177	9400557	ENSG00000151693.10|ASAP2|DDX59|DDX59	967	+	6.596692	1.482699	-1.0	-1.0
chr2	9537763	9538003	ENSG00000151694.12|ADAM17|DDX59|DDX59	995	-	7.127903	2.2876694	-1.0	-1.0
chr2	10164885	10164985	ENSG00000284681.1|AC007240.1|DDX59|DDX59	902	+	6.078157	1.0073864	-1.0	-1.0
chr2	10160560	10160880	ENSG00000284681.1|AC007240.1|DDX59|DDX59	940	+	3.8420253	1.2204658	-1.0	-1.0
chr2	10162900	10163000	ENSG00000284681.1|AC007240.1|DDX59|DDX59	901	+	6.2570996	1.0026934	-1.0	-1.0
chr2	10163260	10163440	ENSG00000284681.1|AC007240.1|DDX59|DDX59	904	+	2.9558332	1.0196856	-1.0	-1.0
chr2	10161065	10161205	ENSG00000284681.1|AC007240.1|DDX59|DDX59	902	+	2.9724147	1.0071992	-1.0	-1.0
chr2	10185780	10185880	ENSG00000284681.1|AC007240.1|DDX59|DDX59	902	+	6.234124	1.0073864	-1.0	-1.0
chr2	10160265	10160380	ENSG00000284681.1|AC007240.1|DDX59|DDX59	931	+	5.3409534	1.1601008	-1.0	-1.0
chr2	10173905	10174015	ENSG00000284681.1|AC007240.1|DDX59|DDX59	902	+	6.270268	1.0082442	-1.0	-1.0
chr2	10162390	10162500	ENSG00000284681.1|AC007240.1|DDX59|DDX59	901	+	4.1863904	1.0029405	-1.0	-1.0
chr2	10162595	10162695	ENSG00000284681.1|AC007240.1|DDX59|DDX59	902	+	6.0875454	1.0073864	-1.0	-1.0
chr2	10164885	10164985	ENSG00000163009.8|C2orf48|DDX59|DDX59	902	+	6.078157	1.0073864	-1.0	-1.0
chr2	10160560	10160880	ENSG00000163009.8|C2orf48|DDX59|DDX59	940	+	3.8420253	1.2206827	-1.0	-1.0
chr2	10162900	10163000	ENSG00000163009.8|C2orf48|DDX59|DDX59	901	+	6.2570996	1.0050565	-1.0	-1.0
chr2	10163280	10163465	ENSG00000163009.8|C2orf48|DDX59|DDX59	904	+	2.9321144	1.0188262	-1.0	-1.0
chr2	10161065	10161205	ENSG00000163009.8|C2orf48|DDX59|DDX59	902	+	2.9724147	1.0070343	-1.0	-1.0
chr2	10185780	10185880	ENSG00000163009.8|C2orf48|DDX59|DDX59	902	+	6.234124	1.0073864	-1.0	-1.0
chr2	10160265	10160380	ENSG00000163009.8|C2orf48|DDX59|DDX59	931	+	5.3409534	1.1601381	-1.0	-1.0
chr2	10173905	10174015	ENSG00000163009.8|C2orf48|DDX59|DDX59	902	+	6.270268	1.008164	-1.0	-1.0
chr2	10162390	10162500	ENSG00000163009.8|C2orf48|DDX59|DDX59	901	+	4.1863904	1.0029119	-1.0	-1.0
chr2	10162595	10162695	ENSG00000163009.8|C2orf48|DDX59|DDX59	902	+	6.0875454	1.0073864	-1.0	-1.0
chr2	11267293	11267478	ENSG00000134318.13|ROCK2|DDX59|DDX59	902	-	3.278758	1.0089289	-1.0	-1.0
chr2	11330487	11330987	ENSG00000134318.13|ROCK2|DDX59|DDX59	995	-	5.003372	2.342583	-1.0	-1.0
chr2	11270928	11271153	ENSG00000134318.13|ROCK2|DDX59|DDX59	968	-	5.210384	1.4906149	-1.0	-1.0
chr2	11581465	11581610	ENSG00000196208.13|GREB1|DDX59|DDX59	902	+	3.9561727	1.0090243	-1.0	-1.0
chr2	11538449	11538619	ENSG00000196208.13|GREB1|DDX59|DDX59	902	+	6.2794814	1.0096235	-1.0	-1.0
chr2	11538909	11539144	ENSG00000196208.13|GREB1|DDX59|DDX59	982	+	6.4673157	1.7560333	-1.0	-1.0
chr2	17613056	17613166	ENSG00000163032.11|VSNL1|DDX59|DDX59	901	+	6.075094	1.0059571	-1.0	-1.0
chr2	27041335	27041590	ENSG00000119777.18|TMEM214|DDX59|DDX59	942	+	2.1909733	1.234756	-1.0	-1.0
chr2	27217643	27217788	ENSG00000084774.13|CAD|DDX59|DDX59	919	+	3.7225988	1.0924748	-1.0	-1.0
chr2	27389708	27389848	ENSG00000115241.10|PPM1G|DDX59|DDX59	902	-	6.1028194	1.0069513	-1.0	-1.0
chr2	27507121	27507221	ENSG00000084734.8|GCKR|DDX59|DDX59	901	+	2.2028728	1.0040792	-1.0	-1.0
chr2	27505856	27506021	ENSG00000084734.8|GCKR|DDX59|DDX59	902	+	4.565419	1.0088583	-1.0	-1.0
chr2	28751939	28752094	ENSG00000213639.9|PPP1CB|DDX59|DDX59	924	+	3.040892	1.1190035	-1.0	-1.0
chr2	31994863	31995043	ENSG00000162959.13|MEMO1|DDX59|DDX59	967	-	4.9029927	1.4877589	-1.0	-1.0
chr2	31965213	31965368	ENSG00000162959.13|MEMO1|DDX59|DDX59	933	-	4.8142242	1.1728909	-1.0	-1.0
chr2	31994863	31995043	ENSG00000162961.13|DPY30|DDX59|DDX59	967	-	4.9029927	1.4875968	-1.0	-1.0
chr2	31965213	31965368	ENSG00000162961.13|DPY30|DDX59|DDX59	933	-	4.8142242	1.1737642	-1.0	-1.0
chr2	36966003	36966108	ENSG00000115808.11|STRN|DDX59|DDX59	902	-	6.201231	1.008673	-1.0	-1.0
chr2	42272071	42272276	ENSG00000143924.18|EML4|DDX59|DDX59	941	+	2.6716983	1.2256274	-1.0	-1.0
chr2	42271236	42271366	ENSG00000143924.18|EML4|DDX59|DDX59	902	+	2.2240598	1.0096363	-1.0	-1.0
chr2	42271936	42272051	ENSG00000143924.18|EML4|DDX59|DDX59	902	+	6.20729	1.0073864	-1.0	-1.0
chr2	42311446	42311571	ENSG00000143924.18|EML4|DDX59|DDX59	905	+	3.0819376	1.022733	-1.0	-1.0
chr2	42310156	42310506	ENSG00000143924.18|EML4|DDX59|DDX59	1000	+	4.837131	4.672888	-1.0	-1.0
chr2	46999354	46999479	ENSG00000068724.15|TTC7A|DDX59|DDX59	902	+	6.242454	1.0068824	-1.0	-1.0
chr2	47480199	47480409	ENSG00000095002.13|MSH2|DDX59|DDX59	975	+	6.6484723	1.6036091	-1.0	-1.0
chr2	47904919	47905029	ENSG00000138081.20|FBXO11|DDX59|DDX59	933	-	3.2280612	1.1741683	-1.0	-1.0
chr2	47905240	47905488	ENSG00000138081.20|FBXO11|DDX59|DDX59	950	-	5.4050913	1.301862	-1.0	-1.0
chr2	47905608	47905788	ENSG00000138081.20|FBXO11|DDX59|DDX59	993	-	4.1341267	2.1636658	-1.0	-1.0
chr2	48351631	48351806	ENSG00000170802.15|FOXN2|DDX59|DDX59	951	+	5.358592	1.3132383	-1.0	-1.0
chr2	48351831	48352021	ENSG00000170802.15|FOXN2|DDX59|DDX59	925	+	3.6717532	1.1272	-1.0	-1.0
chr2	48350126	48350656	ENSG00000170802.15|FOXN2|DDX59|DDX59	981	+	4.067797	1.7104025	-1.0	-1.0
chr2	48351371	48351471	ENSG00000170802.15|FOXN2|DDX59|DDX59	902	+	6.2938557	1.0073864	-1.0	-1.0
chr2	48348631	48349101	ENSG00000170802.15|FOXN2|DDX59|DDX59	958	+	4.0019846	1.3792149	-1.0	-1.0
chr2	48351501	48351626	ENSG00000170802.15|FOXN2|DDX59|DDX59	912	+	3.2829595	1.0563254	-1.0	-1.0
chr2	53859439	53859564	ENSG00000270898.5|GPR75-ASB3|DDX59|DDX59	902	-	5.790592	1.0073864	-1.0	-1.0
chr2	53859445	53859555	ENSG00000119737.5|GPR75|DDX59|DDX59	902	-	6.169786	1.0073864	-1.0	-1.0
chr2	54944981	54945156	ENSG00000214595.11|EML6|DDX59|DDX59	902	+	6.15447	1.0068078	-1.0	-1.0
chr2	61398308	61398618	ENSG00000115464.14|USP34|DDX59|DDX59	940	-	3.7564847	1.223409	-1.0	-1.0
chr2	61470388	61470513	ENSG00000115464.14|USP34|DDX59|DDX59	902	-	6.205902	1.0077127	-1.0	-1.0
chr2	61470664	61470764	ENSG00000115464.14|USP34|DDX59|DDX59	902	-	2.4867117	1.0073864	-1.0	-1.0
chr2	61537581	61537731	ENSG00000082898.16|XPO1|DDX59|DDX59	906	-	2.214168	1.028961	-1.0	-1.0
chr2	62196430	62196675	ENSG00000170340.10|B3GNT2|DDX59|DDX59	918	+	3.9809928	1.0879107	-1.0	-1.0
chr2	62196870	62196970	ENSG00000170340.10|B3GNT2|DDX59|DDX59	902	+	6.0617046	1.0073864	-1.0	-1.0
chr2	62834563	62834768	ENSG00000115504.14|EHBP1|DDX59|DDX59	930	+	2.72096	1.1554618	-1.0	-1.0
chr2	62855548	62855653	ENSG00000115504.14|EHBP1|DDX59|DDX59	902	+	3.0102978	1.008673	-1.0	-1.0
chr2	62833308	62833503	ENSG00000115504.14|EHBP1|DDX59|DDX59	966	+	4.054774	1.4747671	-1.0	-1.0
chr2	62834338	62834438	ENSG00000115504.14|EHBP1|DDX59|DDX59	902	+	2.9557862	1.0073864	-1.0	-1.0
chr2	62854888	62854998	ENSG00000115504.14|EHBP1|DDX59|DDX59	917	+	3.538907	1.082797	-1.0	-1.0
chr2	62854573	62854673	ENSG00000115504.14|EHBP1|DDX59|DDX59	902	+	3.0765977	1.0095274	-1.0	-1.0
chr2	62716120	62716225	ENSG00000115504.14|EHBP1|DDX59|DDX59	902	+	2.9099104	1.0072663	-1.0	-1.0
chr2	62874897	62875067	ENSG00000115504.14|EHBP1|DDX59|DDX59	910	+	2.8948038	1.0458691	-1.0	-1.0
chr2	65432177	65432487	ENSG00000198369.9|SPRED2|DDX59|DDX59	959	-	2.6851957	1.3924073	-1.0	-1.0
chr2	68252341	68252601	ENSG00000273398.6|AC017083.4|DDX59|DDX59	906	-	3.0503159	1.0260358	-1.0	-1.0
chr2	68252126	68252341	ENSG00000273398.6|AC017083.4|DDX59|DDX59	961	-	2.773149	1.4066916	-1.0	-1.0
chr2	68252129	68252531	ENSG00000221823.10|PPP3R1|DDX59|DDX59	945	-	2.7211313	1.2609482	-1.0	-1.0
chr2	69245304	69245554	ENSG00000169604.19|ANTXR1|DDX59|DDX59	999	+	5.610624	2.89544	-1.0	-1.0
chr2	70932630	70932765	ENSG00000116035.2|VAX2|DDX59|DDX59	902	+	3.1127543	1.0106537	-1.0	-1.0
chr2	72972515	72972625	ENSG00000144040.12|SFXN5|DDX59|DDX59	902	-	6.1610546	1.008039	-1.0	-1.0
chr2	73081505	73081605	ENSG00000135631.16|RAB11FIP5|DDX59|DDX59	902	-	6.103518	1.009344	-1.0	-1.0
chr2	74047062	74047252	ENSG00000187605.15|TET3|DDX59|DDX59	954	+	5.6747103	1.3351859	-1.0	-1.0
chr2	74361161	74361412	ENSG00000264324.1|AC006030.1|DDX59|DDX59	959	-	3.266587	1.3906837	-1.0	-1.0
chr2	74361163	74361458	ENSG00000204843.12|DCTN1|DDX59|DDX59	954	-	3.0895028	1.3375058	-1.0	-1.0
chr2	74440781	74440891	ENSG00000114993.16|RTKN|DDX59|DDX59	902	-	4.105307	1.0081329	-1.0	-1.0
chr2	74440005	74440120	ENSG00000114993.16|RTKN|DDX59|DDX59	903	-	5.8621545	1.0123887	-1.0	-1.0
chr2	74425920	74426135	ENSG00000114993.16|RTKN|DDX59|DDX59	938	-	2.3363504	1.2054412	-1.0	-1.0
chr2	74426225	74426759	ENSG00000114993.16|RTKN|DDX59|DDX59	947	-	2.5675244	1.2741928	-1.0	-1.0
chr2	74529005	74529130	ENSG00000115307.16|AUP1|DDX59|DDX59	902	-	3.0982409	1.0073864	-1.0	-1.0
chr2	96265512	96265702	ENSG00000135956.8|TMEM127|DDX59|DDX59	962	-	4.802908	1.4236717	-1.0	-1.0
chr2	96265707	96265868	ENSG00000135956.8|TMEM127|DDX59|DDX59	935	-	3.2227783	1.1847212	-1.0	-1.0
chr2	99489165	99489265	ENSG00000135945.9|REV1|DDX59|DDX59	902	-	3.3403063	1.0073864	-1.0	-1.0
chr2	100988964	100989064	ENSG00000170485.16|NPAS2|DDX59|DDX59	902	+	6.165988	1.0073864	-1.0	-1.0
chr2	100938302	100938467	ENSG00000170485.16|NPAS2|DDX59|DDX59	923	+	3.4772003	1.1149722	-1.0	-1.0
chr2	100938477	100938702	ENSG00000170485.16|NPAS2|DDX59|DDX59	991	+	5.3924155	2.034721	-1.0	-1.0
chr2	100988699	100988889	ENSG00000170485.16|NPAS2|DDX59|DDX59	980	+	6.538668	1.694929	-1.0	-1.0
chr2	100820909	100821019	ENSG00000170485.16|NPAS2|DDX59|DDX59	903	+	2.942237	1.0144389	-1.0	-1.0
chr2	100988524	100988669	ENSG00000170485.16|NPAS2|DDX59|DDX59	902	+	5.9651585	1.0077083	-1.0	-1.0
chr2	101034913	101035033	ENSG00000204634.12|TBC1D8|DDX59|DDX59	902	-	6.135833	1.007153	-1.0	-1.0
chr2	101089874	101090164	ENSG00000204634.12|TBC1D8|DDX59|DDX59	973	-	3.4792771	1.5672778	-1.0	-1.0
chr2	101834101	101834366	ENSG00000071054.16|MAP4K4|DDX59|DDX59	998	+	4.8426876	2.8055081	-1.0	-1.0
chr2	101759178	101759408	ENSG00000071054.16|MAP4K4|DDX59|DDX59	969	+	2.782963	1.5039803	-1.0	-1.0
chr2	101702118	101702223	ENSG00000071054.16|MAP4K4|DDX59|DDX59	902	+	4.1029806	1.0073864	-1.0	-1.0
chr2	101759453	101759953	ENSG00000071054.16|MAP4K4|DDX59|DDX59	1000	+	6.679062	3.3121016	-1.0	-1.0
chr2	112140805	112140905	ENSG00000144152.12|FBLN7|DDX59|DDX59	902	+	6.103518	1.0095274	-1.0	-1.0
chr2	112140220	112140700	ENSG00000144152.12|FBLN7|DDX59|DDX59	969	+	5.054793	1.5022863	-1.0	-1.0
chr2	112141415	112141560	ENSG00000144152.12|FBLN7|DDX59|DDX59	902	+	5.7609105	1.0073864	-1.0	-1.0
chr2	112607310	112607410	ENSG00000243389.1|AC012442.2|DDX59|DDX59	902	+	6.2135706	1.0073864	-1.0	-1.0
chr2	113192694	113192819	ENSG00000125637.15|PSD4|DDX59|DDX59	902	+	6.1533976	1.0084264	-1.0	-1.0
chr2	121529980	121530246	ENSG00000074054.17|CLASP1|DDX59|DDX59	976	-	6.73358	1.6278589	-1.0	-1.0
chr2	127420472	127420662	ENSG00000115718.17|PROC|DDX59|DDX59	911	+	2.440441	1.0515633	-1.0	-1.0
chr2	127420207	127420337	ENSG00000115718.17|PROC|DDX59|DDX59	914	+	2.650808	1.0639014	-1.0	-1.0
chr2	128292491	128292866	ENSG00000136720.6|HS6ST1|DDX59|DDX59	979	-	5.0032434	1.6751539	-1.0	-1.0
chr2	128306856	128307071	ENSG00000136720.6|HS6ST1|DDX59|DDX59	965	-	5.204531	1.4604375	-1.0	-1.0
chr2	128294526	128294666	ENSG00000136720.6|HS6ST1|DDX59|DDX59	902	-	6.0928698	1.0080594	-1.0	-1.0
chr2	128307086	128307316	ENSG00000136720.6|HS6ST1|DDX59|DDX59	922	-	5.0988235	1.1088724	-1.0	-1.0
chr2	128292251	128292361	ENSG00000136720.6|HS6ST1|DDX59|DDX59	902	-	6.2362094	1.0073667	-1.0	-1.0
chr2	128305526	128305631	ENSG00000136720.6|HS6ST1|DDX59|DDX59	902	-	6.3483067	1.0073864	-1.0	-1.0
chr2	131105663	131105793	ENSG00000115762.16|PLEKHB2|DDX59|DDX59	941	+	4.250847	1.2308136	-1.0	-1.0
chr2	134151516	134152341	ENSG00000152127.8|MGAT5|DDX59|DDX59	994	+	4.866471	2.2356102	-1.0	-1.0
chr2	134152356	134152551	ENSG00000152127.8|MGAT5|DDX59|DDX59	976	+	3.2003233	1.6208673	-1.0	-1.0
chr2	135078606	135078831	ENSG00000115839.17|RAB3GAP1|DDX59|DDX59	995	+	5.714216	2.3433115	-1.0	-1.0
chr2	138502279	138502429	ENSG00000144228.8|SPOPL|DDX59|DDX59	946	+	5.6422167	1.2716272	-1.0	-1.0
chr2	138502119	138502269	ENSG00000144228.8|SPOPL|DDX59|DDX59	902	+	6.1922865	1.0082824	-1.0	-1.0
chr2	152624632	152624927	ENSG00000157827.19|FMNL2|DDX59|DDX59	980	+	4.7590795	1.690341	-1.0	-1.0
chr2	152623922	152624257	ENSG00000157827.19|FMNL2|DDX59|DDX59	1000	+	6.155968	3.5111864	-1.0	-1.0
chr2	158458039	158458319	ENSG00000144283.21|PKP4|DDX59|DDX59	953	+	3.4020648	1.330855	-1.0	-1.0
chr2	158457073	158457193	ENSG00000144283.21|PKP4|DDX59|DDX59	905	+	2.3048956	1.0225089	-1.0	-1.0
chr2	158457534	158457989	ENSG00000144283.21|PKP4|DDX59|DDX59	978	+	3.693518	1.66373	-1.0	-1.0
chr2	158457318	158457454	ENSG00000144283.21|PKP4|DDX59|DDX59	902	+	2.6771877	1.0072668	-1.0	-1.0
chr2	167955324	167955514	ENSG00000198648.10|STK39|DDX59|DDX59	944	-	2.7845287	1.2540816	-1.0	-1.0
chr2	169738912	169739297	ENSG00000213160.9|KLHL23|DDX59|DDX59	998	+	5.9130387	2.6204875	-1.0	-1.0
chr2	170965829	170965944	ENSG00000115806.12|GORASP2|DDX59|DDX59	902	+	2.2957878	1.0073864	-1.0	-1.0
chr2	171160289	171160869	ENSG00000198586.13|TLK1|DDX59|DDX59	1000	-	4.116093	3.6753738	-1.0	-1.0
chr2	171160900	171161065	ENSG00000198586.13|TLK1|DDX59|DDX59	916	-	3.1904905	1.0778216	-1.0	-1.0
chr2	171159827	171160262	ENSG00000198586.13|TLK1|DDX59|DDX59	990	-	5.454483	2.001715	-1.0	-1.0
chr2	171159702	171159822	ENSG00000198586.13|TLK1|DDX59|DDX59	976	-	4.46226	1.6146716	-1.0	-1.0
chr2	187481553	187481773	ENSG00000003436.15|TFPI|DDX59|DDX59	984	-	3.1569476	1.7980663	-1.0	-1.0
chr2	199458745	199458845	ENSG00000119042.16|SATB2|DDX59|DDX59	944	-	3.538164	1.2487227	-1.0	-1.0
chr2	199457498	199457718	ENSG00000119042.16|SATB2|DDX59|DDX59	965	-	3.6838486	1.4570854	-1.0	-1.0
chr2	199458860	199459020	ENSG00000119042.16|SATB2|DDX59|DDX59	902	-	5.985239	1.0084893	-1.0	-1.0
chr2	199458483	199458745	ENSG00000119042.16|SATB2|DDX59|DDX59	926	-	5.1121316	1.132381	-1.0	-1.0
chr2	199457338	199457478	ENSG00000119042.16|SATB2|DDX59|DDX59	902	-	4.116532	1.0073864	-1.0	-1.0
chr2	199457733	199457928	ENSG00000119042.16|SATB2|DDX59|DDX59	982	-	4.230292	1.7532902	-1.0	-1.0
chr2	199457983	199458433	ENSG00000119042.16|SATB2|DDX59|DDX59	976	-	3.8212197	1.6288682	-1.0	-1.0
chr2	200306601	200306706	ENSG00000196141.13|SPATS2L|DDX59|DDX59	904	+	6.4640255	1.0156263	-1.0	-1.0
chr2	202397450	202397610	ENSG00000204217.13|BMPR2|DDX59|DDX59	946	+	6.1001406	1.2678051	-1.0	-1.0
chr2	203039270	203039490	ENSG00000144426.18|NBEAL1|DDX59|DDX59	987	+	6.850077	1.8727282	-1.0	-1.0
chr2	203439911	203440036	ENSG00000173166.17|RAPH1|DDX59|DDX59	902	-	6.195619	1.0071715	-1.0	-1.0
chr2	203440236	203441361	ENSG00000173166.17|RAPH1|DDX59|DDX59	997	-	5.332681	2.5024142	-1.0	-1.0
chr2	216009840	216010320	ENSG00000118242.15|MREG|DDX59|DDX59	941	-	3.883139	1.2322651	-1.0	-1.0
chr2	216006665	216006775	ENSG00000118242.15|MREG|DDX59|DDX59	905	-	6.472395	1.023823	-1.0	-1.0
chr2	216009420	216009585	ENSG00000118242.15|MREG|DDX59|DDX59	913	-	5.0674033	1.0600795	-1.0	-1.0
chr2	215980718	215981038	ENSG00000118242.15|MREG|DDX59|DDX59	999	-	7.527711	2.90435	-1.0	-1.0
chr2	216007140	216007285	ENSG00000118242.15|MREG|DDX59|DDX59	936	-	4.376092	1.1944321	-1.0	-1.0
chr2	216008400	216008750	ENSG00000118242.15|MREG|DDX59|DDX59	978	-	4.8097987	1.651782	-1.0	-1.0
chr2	216078663	216078868	ENSG00000115425.13|PECR|DDX59|DDX59	943	-	3.0075164	1.2423326	-1.0	-1.0
chr2	216009840	216010320	ENSG00000115425.13|PECR|DDX59|DDX59	942	-	3.9108322	1.2369143	-1.0	-1.0
chr2	216080878	216081043	ENSG00000115425.13|PECR|DDX59|DDX59	920	-	4.143564	1.0989319	-1.0	-1.0
chr2	216075763	216075908	ENSG00000115425.13|PECR|DDX59|DDX59	923	-	4.4497275	1.115969	-1.0	-1.0
chr2	216078168	216078533	ENSG00000115425.13|PECR|DDX59|DDX59	946	-	4.0032263	1.271151	-1.0	-1.0
chr2	216006665	216006775	ENSG00000115425.13|PECR|DDX59|DDX59	905	-	6.472395	1.0237753	-1.0	-1.0
chr2	216077203	216077413	ENSG00000115425.13|PECR|DDX59|DDX59	986	-	4.6278048	1.8666083	-1.0	-1.0
chr2	216009420	216009585	ENSG00000115425.13|PECR|DDX59|DDX59	913	-	5.0674033	1.0595175	-1.0	-1.0
chr2	216007140	216007285	ENSG00000115425.13|PECR|DDX59|DDX59	936	-	4.376092	1.1931896	-1.0	-1.0
chr2	216008400	216008750	ENSG00000115425.13|PECR|DDX59|DDX59	978	-	4.8097987	1.6513437	-1.0	-1.0
chr2	216079078	216079183	ENSG00000115425.13|PECR|DDX59|DDX59	901	-	2.6661153	1.0060035	-1.0	-1.0
chr2	216080573	216080773	ENSG00000115425.13|PECR|DDX59|DDX59	977	-	6.750226	1.6297237	-1.0	-1.0
chr2	216077413	216077608	ENSG00000115425.13|PECR|DDX59|DDX59	902	-	6.2695165	1.0075473	-1.0	-1.0
chr2	217706419	217706664	ENSG00000231672.6|DIRC3|DDX59|DDX59	996	-	5.259523	2.427179	-1.0	-1.0
chr2	218217328	218217458	ENSG00000163466.15|ARPC2|DDX59|DDX59	918	+	5.4210577	1.0880135	-1.0	-1.0
chr2	218269740	218269880	ENSG00000127837.9|AAMP|DDX59|DDX59	972	-	6.666946	1.545564	-1.0	-1.0
chr2	218402841	218402951	ENSG00000144579.7|CTDSP1|DDX59|DDX59	902	+	3.920122	1.0072532	-1.0	-1.0
chr2	219504312	219504517	ENSG00000144591.18|GMPPA|DDX59|DDX59	968	+	3.3335524	1.4909531	-1.0	-1.0
chr2	223944515	223944970	ENSG00000085449.14|WDFY1|DDX59|DDX59	969	-	5.5390925	1.510326	-1.0	-1.0
chr2	232878276	232878466	ENSG00000182600.9|C2orf82|DDX59|DDX59	918	+	3.467023	1.0871012	-1.0	-1.0
chr2	232876891	232876996	ENSG00000182600.9|C2orf82|DDX59|DDX59	901	+	6.0451846	1.0053996	-1.0	-1.0
chr2	232896406	232896636	ENSG00000066248.14|NGEF|DDX59|DDX59	930	-	6.4408426	1.1531663	-1.0	-1.0
chr2	232897241	232897416	ENSG00000066248.14|NGEF|DDX59|DDX59	902	-	4.513937	1.0077127	-1.0	-1.0
chr2	232897461	232897621	ENSG00000066248.14|NGEF|DDX59|DDX59	902	-	6.1378202	1.0082432	-1.0	-1.0
chr2	232896931	232897101	ENSG00000066248.14|NGEF|DDX59|DDX59	910	-	6.3926234	1.0440038	-1.0	-1.0
chr2	233187945	233188075	ENSG00000168918.13|INPP5D|DDX59|DDX59	901	+	6.10791	1.0063652	-1.0	-1.0
chr2	233849091	233849226	ENSG00000123485.11|HJURP|DDX59|DDX59	909	-	3.9987674	1.0399535	-1.0	-1.0
chr2	235560344	235560449	ENSG00000157985.18|AGAP1|DDX59|DDX59	901	+	6.0451846	1.0050868	-1.0	-1.0
chr2	237731300	237731410	ENSG00000124831.18|LRRFIP1|DDX59|DDX59	902	+	6.189698	1.0073864	-1.0	-1.0
chr2	238093067	238093187	ENSG00000132330.16|SCLY|DDX59|DDX59	902	+	6.099185	1.0069833	-1.0	-1.0
chr2	238093069	238093184	ENSG00000258984.5|UBE2F-SCLY|DDX59|DDX59	902	+	6.0904956	1.007292	-1.0	-1.0
chr2	239120490	239120680	ENSG00000068024.16|HDAC4|DDX59|DDX59	965	-	3.954526	1.4524788	-1.0	-1.0
chr2	239119385	239119670	ENSG00000068024.16|HDAC4|DDX59|DDX59	974	-	6.0596213	1.5842495	-1.0	-1.0
chr2	240498046	240498156	ENSG00000144504.15|ANKMY1|DDX59|DDX59	902	-	6.220588	1.0073001	-1.0	-1.0
chr2	240499661	240499866	ENSG00000144504.15|ANKMY1|DDX59|DDX59	984	-	6.813914	1.7918471	-1.0	-1.0
chr2	240498736	240498906	ENSG00000144504.15|ANKMY1|DDX59|DDX59	947	-	4.5279226	1.2727592	-1.0	-1.0
chr2	240499146	240499401	ENSG00000144504.15|ANKMY1|DDX59|DDX59	960	-	6.5349884	1.3961409	-1.0	-1.0
chr2	240613897	240614192	ENSG00000178623.11|GPR35|DDX59|DDX59	954	+	6.088712	1.3411535	-1.0	-1.0
chr2	240613900	240614185	ENSG00000142330.19|CAPN10|DDX59|DDX59	954	+	6.143953	1.3378232	-1.0	-1.0
chr2	240875389	240875489	ENSG00000172482.4|AGXT|DDX59|DDX59	902	+	2.3149672	1.0073864	-1.0	-1.0
chr2	240877177	240877392	ENSG00000172482.4|AGXT|DDX59|DDX59	965	+	2.7592008	1.45864	-1.0	-1.0
chr2	240876808	240876912	ENSG00000172482.4|AGXT|DDX59|DDX59	904	+	2.9784906	1.0190356	-1.0	-1.0
chr2	240958722	240958877	ENSG00000233392.5|AC104809.2|DDX59|DDX59	901	-	2.4413567	1.005875	-1.0	-1.0
chr2	240963055	240963263	ENSG00000233392.5|AC104809.2|DDX59|DDX59	935	-	3.3702757	1.1895435	-1.0	-1.0
chr2	240964018	240964176	ENSG00000233392.5|AC104809.2|DDX59|DDX59	929	-	2.667926	1.1472985	-1.0	-1.0
chr2	240958912	240959076	ENSG00000233392.5|AC104809.2|DDX59|DDX59	927	-	3.1182537	1.1383227	-1.0	-1.0
chr2	240966556	240966661	ENSG00000233392.5|AC104809.2|DDX59|DDX59	902	-	3.3596065	1.0073864	-1.0	-1.0
chr2	240959800	240960145	ENSG00000233392.5|AC104809.2|DDX59|DDX59	978	-	3.3923197	1.6662593	-1.0	-1.0
chr2	240958322	240958717	ENSG00000233392.5|AC104809.2|DDX59|DDX59	961	-	4.650734	1.4098285	-1.0	-1.0
chr2	240960150	240961145	ENSG00000233392.5|AC104809.2|DDX59|DDX59	987	-	3.1362324	1.8802295	-1.0	-1.0
chr2	240965676	240965806	ENSG00000233392.5|AC104809.2|DDX59|DDX59	905	-	3.2481735	1.022693	-1.0	-1.0
chr2	240964961	240965361	ENSG00000233392.5|AC104809.2|DDX59|DDX59	973	-	3.8271496	1.569178	-1.0	-1.0
chr2	240963543	240963668	ENSG00000233392.5|AC104809.2|DDX59|DDX59	904	-	3.0571098	1.0182627	-1.0	-1.0
chr2	240965421	240965661	ENSG00000233392.5|AC104809.2|DDX59|DDX59	945	-	2.5712924	1.2593844	-1.0	-1.0
chr2	240967216	240967321	ENSG00000233392.5|AC104809.2|DDX59|DDX59	902	-	2.8952467	1.0073864	-1.0	-1.0
chr2	240962395	240962620	ENSG00000233392.5|AC104809.2|DDX59|DDX59	982	-	3.0237694	1.7362479	-1.0	-1.0
chr2	240957647	240957947	ENSG00000233392.5|AC104809.2|DDX59|DDX59	933	-	3.40892	1.1715959	-1.0	-1.0
chr2	240965876	240966391	ENSG00000233392.5|AC104809.2|DDX59|DDX59	954	-	3.4033775	1.333563	-1.0	-1.0
chr2	240963746	240963891	ENSG00000233392.5|AC104809.2|DDX59|DDX59	965	-	3.2126002	1.4553226	-1.0	-1.0
chr2	240962235	240962350	ENSG00000233392.5|AC104809.2|DDX59|DDX59	902	-	4.175624	1.0077963	-1.0	-1.0
chr2	240964176	240964831	ENSG00000233392.5|AC104809.2|DDX59|DDX59	931	-	2.645105	1.1633896	-1.0	-1.0
chr2	240963348	240963458	ENSG00000233392.5|AC104809.2|DDX59|DDX59	904	-	2.9531941	1.0166417	-1.0	-1.0
chr2	240957005	240957220	ENSG00000233392.5|AC104809.2|DDX59|DDX59	905	-	2.8968787	1.0244055	-1.0	-1.0
chr2	240959399	240959800	ENSG00000233392.5|AC104809.2|DDX59|DDX59	942	-	2.62704	1.2345965	-1.0	-1.0
chr2	240962845	240963030	ENSG00000233392.5|AC104809.2|DDX59|DDX59	912	-	2.4113996	1.053718	-1.0	-1.0
chr2	241224440	241224545	ENSG00000146205.13|ANO7|DDX59|DDX59	902	+	4.1087565	1.0073864	-1.0	-1.0
chr2	241224285	241224420	ENSG00000146205.13|ANO7|DDX59|DDX59	902	+	2.4146318	1.0080236	-1.0	-1.0
chr2	241224570	241224670	ENSG00000146205.13|ANO7|DDX59|DDX59	902	+	2.374475	1.0073864	-1.0	-1.0
chr2	241223815	241223970	ENSG00000146205.13|ANO7|DDX59|DDX59	918	+	3.0189772	1.0847352	-1.0	-1.0
chr2	241485791	241485951	ENSG00000006607.13|FARP2|DDX59|DDX59	902	+	6.127409	1.0078543	-1.0	-1.0
chr2	241485186	241485366	ENSG00000006607.13|FARP2|DDX59|DDX59	938	+	5.2917924	1.2054251	-1.0	-1.0
chr2	241485396	241485686	ENSG00000006607.13|FARP2|DDX59|DDX59	906	+	5.125991	1.0291779	-1.0	-1.0
chr2	241656164	241656719	ENSG00000168397.16|ATG4B|DDX59|DDX59	994	+	3.887775	2.2326846	-1.0	-1.0
chr2	241655744	241656149	ENSG00000168397.16|ATG4B|DDX59|DDX59	956	+	2.716704	1.3597075	-1.0	-1.0
chr2	241755794	241755904	ENSG00000180902.17|D2HGDH|DDX59|DDX59	909	+	3.417662	1.0420299	-1.0	-1.0
chr2	241754876	241755044	ENSG00000180902.17|D2HGDH|DDX59|DDX59	946	+	3.91784	1.2673427	-1.0	-1.0
chr2	241749056	241749171	ENSG00000180902.17|D2HGDH|DDX59|DDX59	902	+	4.1569886	1.0073864	-1.0	-1.0
chr2	241752644	241753039	ENSG00000180902.17|D2HGDH|DDX59|DDX59	985	+	4.550679	1.8378723	-1.0	-1.0
chr2	241748941	241749041	ENSG00000180902.17|D2HGDH|DDX59|DDX59	902	+	6.071301	1.0073864	-1.0	-1.0
chr2	241749766	241749881	ENSG00000180902.17|D2HGDH|DDX59|DDX59	901	+	6.0861425	1.0064075	-1.0	-1.0
chr2	241749466	241749566	ENSG00000180902.17|D2HGDH|DDX59|DDX59	902	+	2.9361472	1.009728	-1.0	-1.0
chr2	241752524	241752624	ENSG00000180902.17|D2HGDH|DDX59|DDX59	902	+	6.2428107	1.0099596	-1.0	-1.0
chr2	241752064	241752189	ENSG00000180902.17|D2HGDH|DDX59|DDX59	902	+	5.8180017	1.0090754	-1.0	-1.0
chr2	241752369	241752484	ENSG00000180902.17|D2HGDH|DDX59|DDX59	919	+	3.1139486	1.0920229	-1.0	-1.0
chr2	241755064	241755764	ENSG00000180902.17|D2HGDH|DDX59|DDX59	998	+	4.1446185	2.6807675	-1.0	-1.0
chr2	241813850	241814016	ENSG00000204099.11|NEU4|DDX59|DDX59	969	+	6.2357183	1.5092616	-1.0	-1.0
chr2	241814508	241815013	ENSG00000204099.11|NEU4|DDX59|DDX59	990	+	4.1891046	2.0215404	-1.0	-1.0
chr2	241812631	241812781	ENSG00000204099.11|NEU4|DDX59|DDX59	935	+	6.346407	1.1875077	-1.0	-1.0
chr2	241812911	241813111	ENSG00000204099.11|NEU4|DDX59|DDX59	978	+	4.932492	1.6566124	-1.0	-1.0
chr2	241816518	241816793	ENSG00000204099.11|NEU4|DDX59|DDX59	981	+	4.3721952	1.7163606	-1.0	-1.0
chr2	241814016	241814181	ENSG00000204099.11|NEU4|DDX59|DDX59	967	+	4.6992555	1.4778956	-1.0	-1.0
chr2	241814208	241814468	ENSG00000204099.11|NEU4|DDX59|DDX59	982	+	3.9040575	1.7468572	-1.0	-1.0
chr2	241816303	241816403	ENSG00000204099.11|NEU4|DDX59|DDX59	901	+	3.3305361	1.0053706	-1.0	-1.0
chr2	241809935	241810035	ENSG00000204099.11|NEU4|DDX59|DDX59	902	+	6.2992663	1.0073864	-1.0	-1.0
chr2	241810805	241810931	ENSG00000204099.11|NEU4|DDX59|DDX59	903	+	6.3235345	1.011247	-1.0	-1.0
chr2	241817193	241817408	ENSG00000204099.11|NEU4|DDX59|DDX59	948	+	3.944819	1.2818142	-1.0	-1.0
chr2	241810460	241810620	ENSG00000204099.11|NEU4|DDX59|DDX59	905	+	2.9519691	1.0220731	-1.0	-1.0
chr2	241813332	241813737	ENSG00000204099.11|NEU4|DDX59|DDX59	987	+	4.6943536	1.8877808	-1.0	-1.0
chr2	241811676	241811961	ENSG00000204099.11|NEU4|DDX59|DDX59	914	+	4.7317905	1.0679656	-1.0	-1.0
chr2	241813146	241813332	ENSG00000204099.11|NEU4|DDX59|DDX59	911	+	2.634962	1.050323	-1.0	-1.0
chr2	241812096	241812601	ENSG00000204099.11|NEU4|DDX59|DDX59	949	+	3.3120048	1.2960026	-1.0	-1.0
chr2	241815063	241816168	ENSG00000204099.11|NEU4|DDX59|DDX59	999	+	4.26705	3.0410883	-1.0	-1.0
chr2	241809781	241809886	ENSG00000204099.11|NEU4|DDX59|DDX59	901	+	6.0900493	1.0062215	-1.0	-1.0
chr2	241816988	241817088	ENSG00000204099.11|NEU4|DDX59|DDX59	913	+	3.0007482	1.0593343	-1.0	-1.0
chr20	278429	278574	ENSG00000196476.11|C20orf96|DDX59|DDX59	953	-	4.408966	1.324337	-1.0	-1.0
chr20	278819	278954	ENSG00000196476.11|C20orf96|DDX59|DDX59	918	-	6.346485	1.0876065	-1.0	-1.0
chr20	326764	328469	ENSG00000177732.8|SOX12|DDX59|DDX59	991	+	3.0359173	2.0612438	-1.0	-1.0
chr20	325924	326059	ENSG00000177732.8|SOX12|DDX59|DDX59	912	+	3.241678	1.0537288	-1.0	-1.0
chr20	326299	326479	ENSG00000177732.8|SOX12|DDX59|DDX59	902	+	3.0773115	1.0102102	-1.0	-1.0
chr20	328509	328724	ENSG00000177732.8|SOX12|DDX59|DDX59	960	+	2.8906674	1.3945234	-1.0	-1.0
chr20	325804	325904	ENSG00000177732.8|SOX12|DDX59|DDX59	902	+	6.2135706	1.0073864	-1.0	-1.0
chr20	325594	325799	ENSG00000177732.8|SOX12|DDX59|DDX59	909	+	3.2569046	1.0395901	-1.0	-1.0
chr20	326544	326759	ENSG00000177732.8|SOX12|DDX59|DDX59	962	+	4.0504804	1.4220222	-1.0	-1.0
chr20	347074	347269	ENSG00000225377.5|NRSN2-AS1|DDX59|DDX59	939	-	5.4983764	1.2163011	-1.0	-1.0
chr20	354549	354649	ENSG00000125841.12|NRSN2|DDX59|DDX59	900	+	3.3137634	1.0015068	-1.0	-1.0
chr20	347727	347847	ENSG00000125841.12|NRSN2|DDX59|DDX59	902	+	6.285703	1.0073745	-1.0	-1.0
chr20	353619	354054	ENSG00000125841.12|NRSN2|DDX59|DDX59	947	+	2.8120344	1.2757863	-1.0	-1.0
chr20	419346	419446	ENSG00000125826.20|RBCK1|DDX59|DDX59	902	+	2.330188	1.0097389	-1.0	-1.0
chr20	420870	421031	ENSG00000125826.20|RBCK1|DDX59|DDX59	1000	+	5.3372445	6.1544867	-1.0	-1.0
chr20	417347	417507	ENSG00000125826.20|RBCK1|DDX59|DDX59	915	+	2.6682677	1.0731103	-1.0	-1.0
chr20	419731	420870	ENSG00000125826.20|RBCK1|DDX59|DDX59	1000	+	5.6413317	9.032043	-1.0	-1.0
chr20	417731	417930	ENSG00000125826.20|RBCK1|DDX59|DDX59	975	+	2.897545	1.6002271	-1.0	-1.0
chr20	409909	410024	ENSG00000125826.20|RBCK1|DDX59|DDX59	902	+	2.846732	1.0092193	-1.0	-1.0
chr20	419557	419731	ENSG00000125826.20|RBCK1|DDX59|DDX59	996	+	3.452609	2.3560386	-1.0	-1.0
chr20	419468	419557	ENSG00000125826.20|RBCK1|DDX59|DDX59	902	+	2.9187717	1.0073864	-1.0	-1.0
chr20	421941	422238	ENSG00000125826.20|RBCK1|DDX59|DDX59	992	+	2.8501484	2.080485	-1.0	-1.0
chr20	421031	421936	ENSG00000125826.20|RBCK1|DDX59|DDX59	999	+	3.6159644	3.272932	-1.0	-1.0
chr20	430519	430714	ENSG00000125826.20|RBCK1|DDX59|DDX59	962	+	2.3958454	1.4190948	-1.0	-1.0
chr20	427322	427437	ENSG00000125826.20|RBCK1|DDX59|DDX59	902	+	2.386797	1.0073864	-1.0	-1.0
chr20	1119742	1119872	ENSG00000125818.17|PSMF1|DDX59|DDX59	902	+	6.1375427	1.0081002	-1.0	-1.0
chr20	2659863	2659968	ENSG00000101365.20|IDH3B|DDX59|DDX59	904	-	2.774053	1.0181746	-1.0	-1.0
chr20	2835749	2835894	ENSG00000132635.16|PCED1A|DDX59|DDX59	902	-	6.1145854	1.0073864	-1.0	-1.0
chr20	2836038	2836273	ENSG00000132635.16|PCED1A|DDX59|DDX59	996	-	3.1650982	2.3771732	-1.0	-1.0
chr20	3219446	3219551	ENSG00000125877.12|ITPA|DDX59|DDX59	902	+	2.6789427	1.008457	-1.0	-1.0
chr20	3220246	3220501	ENSG00000125877.12|ITPA|DDX59|DDX59	933	+	5.3172383	1.1726784	-1.0	-1.0
chr20	3542520	3542710	ENSG00000088812.17|ATRN|DDX59|DDX59	949	+	4.287234	1.292454	-1.0	-1.0
chr20	3797226	3797331	ENSG00000101224.17|CDC25B|DDX59|DDX59	902	+	4.140749	1.0091093	-1.0	-1.0
chr20	3796268	3796731	ENSG00000101224.17|CDC25B|DDX59|DDX59	993	+	4.802018	2.167495	-1.0	-1.0
chr20	3866612	3866792	ENSG00000088888.17|MAVS|DDX59|DDX59	929	+	2.966033	1.1501641	-1.0	-1.0
chr20	5001069	5001209	ENSG00000089057.14|SLC23A2|DDX59|DDX59	902	-	6.1380854	1.0073864	-1.0	-1.0
chr20	8487736	8487966	ENSG00000182621.17|PLCB1|DDX59|DDX59	967	+	2.7557893	1.4820534	-1.0	-1.0
chr20	8488201	8488596	ENSG00000182621.17|PLCB1|DDX59|DDX59	972	+	4.01701	1.556254	-1.0	-1.0
chr20	8488846	8488946	ENSG00000182621.17|PLCB1|DDX59|DDX59	902	+	6.071301	1.0073864	-1.0	-1.0
chr20	8489166	8489281	ENSG00000182621.17|PLCB1|DDX59|DDX59	928	+	2.813046	1.1423407	-1.0	-1.0
chr20	8487631	8487731	ENSG00000182621.17|PLCB1|DDX59|DDX59	902	+	2.337929	1.0073864	-1.0	-1.0
chr20	8489046	8489151	ENSG00000182621.17|PLCB1|DDX59|DDX59	908	+	3.0370872	1.0342778	-1.0	-1.0
chr20	16395140	16395255	ENSG00000089177.18|KIF16B|DDX59|DDX59	902	-	4.1436415	1.0073864	-1.0	-1.0
chr20	19924037	19924172	ENSG00000132669.12|RIN2|DDX59|DDX59	901	+	6.197343	1.005122	-1.0	-1.0
chr20	19924347	19924562	ENSG00000132669.12|RIN2|DDX59|DDX59	979	+	4.7284946	1.6761351	-1.0	-1.0
chr20	21207454	21207559	ENSG00000088970.15|KIZ|DDX59|DDX59	901	+	2.4318166	1.0034041	-1.0	-1.0
chr20	22571155	22571305	ENSG00000259974.2|LINC00261|DDX59|DDX59	901	-	2.647441	1.0051205	-1.0	-1.0
chr20	22571155	22571305	ENSG00000283932.1|AL121722.1|DDX59|DDX59	901	-	2.647441	1.0046293	-1.0	-1.0
chr20	22584568	22584708	ENSG00000125798.14|FOXA2|DDX59|DDX59	929	-	3.7186384	1.1468128	-1.0	-1.0
chr20	23420402	23420527	ENSG00000125814.17|NAPB|DDX59|DDX59	902	-	4.173248	1.0089383	-1.0	-1.0
chr20	25291447	25291567	ENSG00000100994.11|PYGB|DDX59|DDX59	905	+	4.9972105	1.0230805	-1.0	-1.0
chr20	25290837	25291232	ENSG00000100994.11|PYGB|DDX59|DDX59	990	+	5.8389816	1.9994731	-1.0	-1.0
chr20	31515514	31515639	ENSG00000101294.16|HM13|DDX59|DDX59	928	+	3.0653896	1.1448516	-1.0	-1.0
chr20	31566960	31567145	ENSG00000101294.16|HM13|DDX59|DDX59	959	+	3.727104	1.3851609	-1.0	-1.0
chr20	31550323	31550458	ENSG00000101294.16|HM13|DDX59|DDX59	903	+	2.946784	1.0115298	-1.0	-1.0
chr20	31514884	31515054	ENSG00000101294.16|HM13|DDX59|DDX59	902	+	6.241667	1.007152	-1.0	-1.0
chr20	31567200	31567395	ENSG00000101294.16|HM13|DDX59|DDX59	977	+	4.189496	1.6386797	-1.0	-1.0
chr20	31688986	31689371	ENSG00000171552.12|BCL2L1|DDX59|DDX59	995	-	4.562863	2.3326519	-1.0	-1.0
chr20	31689491	31689671	ENSG00000171552.12|BCL2L1|DDX59|DDX59	922	-	3.1825826	1.1094159	-1.0	-1.0
chr20	31694226	31694331	ENSG00000171552.12|BCL2L1|DDX59|DDX59	902	-	2.5633354	1.0107354	-1.0	-1.0
chr20	31666571	31666676	ENSG00000171552.12|BCL2L1|DDX59|DDX59	901	-	6.0451846	1.0052135	-1.0	-1.0
chr20	31666871	31666971	ENSG00000171552.12|BCL2L1|DDX59|DDX59	902	-	6.1192865	1.0073864	-1.0	-1.0
chr20	32110039	32110404	ENSG00000101337.15|TM9SF4|DDX59|DDX59	992	+	4.302387	2.121528	-1.0	-1.0
chr20	32109765	32110039	ENSG00000101337.15|TM9SF4|DDX59|DDX59	934	+	3.64795	1.1773571	-1.0	-1.0
chr20	32561211	32561441	ENSG00000197183.14|NOL4L|DDX59|DDX59	940	-	3.8621488	1.2251451	-1.0	-1.0
chr20	32562071	32564176	ENSG00000197183.14|NOL4L|DDX59|DDX59	998	-	5.879679	2.6107008	-1.0	-1.0
chr20	32576131	32576291	ENSG00000197183.14|NOL4L|DDX59|DDX59	954	-	4.428017	1.3400453	-1.0	-1.0
chr20	32471414	32471599	ENSG00000197183.14|NOL4L|DDX59|DDX59	908	-	3.3310292	1.0369804	-1.0	-1.0
chr20	32465134	32465254	ENSG00000197183.14|NOL4L|DDX59|DDX59	902	-	3.059778	1.0066957	-1.0	-1.0
chr20	32468029	32468504	ENSG00000197183.14|NOL4L|DDX59|DDX59	956	-	5.221387	1.3558589	-1.0	-1.0
chr20	32470754	32470914	ENSG00000197183.14|NOL4L|DDX59|DDX59	918	-	3.0393004	1.088062	-1.0	-1.0
chr20	32472864	32472969	ENSG00000197183.14|NOL4L|DDX59|DDX59	902	-	6.1442018	1.0073864	-1.0	-1.0
chr20	32535915	32536015	ENSG00000197183.14|NOL4L|DDX59|DDX59	902	-	6.0875454	1.0073864	-1.0	-1.0
chr20	32470024	32470149	ENSG00000197183.14|NOL4L|DDX59|DDX59	902	-	3.3804774	1.0104704	-1.0	-1.0
chr20	32564191	32564306	ENSG00000197183.14|NOL4L|DDX59|DDX59	902	-	6.224448	1.0065982	-1.0	-1.0
chr20	32561731	32561901	ENSG00000197183.14|NOL4L|DDX59|DDX59	901	-	4.6381245	1.0059872	-1.0	-1.0
chr20	32582981	32583116	ENSG00000197183.14|NOL4L|DDX59|DDX59	915	-	4.1349216	1.0706778	-1.0	-1.0
chr20	32465859	32465959	ENSG00000197183.14|NOL4L|DDX59|DDX59	901	-	4.0797825	1.0062326	-1.0	-1.0
chr20	32466979	32467214	ENSG00000197183.14|NOL4L|DDX59|DDX59	920	-	2.6587358	1.0942614	-1.0	-1.0
chr20	32483737	32484087	ENSG00000197183.14|NOL4L|DDX59|DDX59	912	-	6.240045	1.0574837	-1.0	-1.0
chr20	32467229	32467579	ENSG00000197183.14|NOL4L|DDX59|DDX59	969	-	4.7143903	1.5125818	-1.0	-1.0
chr20	32583541	32583736	ENSG00000197183.14|NOL4L|DDX59|DDX59	942	-	4.1913843	1.2392274	-1.0	-1.0
chr20	32544187	32544347	ENSG00000197183.14|NOL4L|DDX59|DDX59	926	-	4.682665	1.1334809	-1.0	-1.0
chr20	32460875	32461055	ENSG00000197183.14|NOL4L|DDX59|DDX59	902	-	4.613617	1.0068748	-1.0	-1.0
chr20	32470564	32470669	ENSG00000197183.14|NOL4L|DDX59|DDX59	905	-	2.6504216	1.0229253	-1.0	-1.0
chr20	32583201	32583301	ENSG00000197183.14|NOL4L|DDX59|DDX59	902	-	3.3305361	1.007327	-1.0	-1.0
chr20	32582531	32582706	ENSG00000197183.14|NOL4L|DDX59|DDX59	904	-	2.9122329	1.0157909	-1.0	-1.0
chr20	32582271	32582381	ENSG00000197183.14|NOL4L|DDX59|DDX59	902	-	3.3589008	1.0079999	-1.0	-1.0
chr20	32584386	32584569	ENSG00000197183.14|NOL4L|DDX59|DDX59	934	-	4.896039	1.1802688	-1.0	-1.0
chr20	32536467	32536567	ENSG00000197183.14|NOL4L|DDX59|DDX59	902	-	6.071301	1.0073864	-1.0	-1.0
chr20	32473269	32473394	ENSG00000197183.14|NOL4L|DDX59|DDX59	902	-	4.6925764	1.0077143	-1.0	-1.0
chr20	32560401	32560591	ENSG00000197183.14|NOL4L|DDX59|DDX59	931	-	3.852988	1.1596221	-1.0	-1.0
chr20	32466269	32466374	ENSG00000197183.14|NOL4L|DDX59|DDX59	902	-	6.154555	1.0073864	-1.0	-1.0
chr20	32483582	32483707	ENSG00000197183.14|NOL4L|DDX59|DDX59	906	-	5.3424034	1.0273917	-1.0	-1.0
chr20	32582786	32582886	ENSG00000197183.14|NOL4L|DDX59|DDX59	941	-	3.5210652	1.2273332	-1.0	-1.0
chr20	32466704	32466814	ENSG00000197183.14|NOL4L|DDX59|DDX59	902	-	6.1734467	1.0073864	-1.0	-1.0
chr20	32581431	32581621	ENSG00000197183.14|NOL4L|DDX59|DDX59	902	-	5.8860073	1.0072315	-1.0	-1.0
chr20	32462395	32462495	ENSG00000197183.14|NOL4L|DDX59|DDX59	902	-	6.112235	1.0073864	-1.0	-1.0
chr20	32465339	32465474	ENSG00000197183.14|NOL4L|DDX59|DDX59	901	-	5.458245	1.0062194	-1.0	-1.0
chr20	32585859	32585959	ENSG00000228156.1|AL133343.2|DDX59|DDX59	902	+	6.1192865	1.0073864	-1.0	-1.0
chr20	32585860	32585960	ENSG00000204393.7|AL133343.1|DDX59|DDX59	902	+	6.1192865	1.0073864	-1.0	-1.0
chr20	33021409	33021544	ENSG00000078898.6|BPIFB2|DDX59|DDX59	909	+	1.8941543	1.0414499	-1.0	-1.0
chr20	33023471	33023709	ENSG00000078898.6|BPIFB2|DDX59|DDX59	1000	+	2.2760491	4.119643	-1.0	-1.0
chr20	33662421	33662606	ENSG00000125967.16|NECAB3|DDX59|DDX59	922	-	3.2540011	1.1092923	-1.0	-1.0
chr20	33670421	33670651	ENSG00000125967.16|NECAB3|DDX59|DDX59	967	-	3.1296554	1.4791495	-1.0	-1.0
chr20	33673372	33673507	ENSG00000125967.16|NECAB3|DDX59|DDX59	919	-	4.176467	1.0924556	-1.0	-1.0
chr20	33663799	33663924	ENSG00000125967.16|NECAB3|DDX59|DDX59	902	-	6.181099	1.0068583	-1.0	-1.0
chr20	33670017	33670213	ENSG00000125967.16|NECAB3|DDX59|DDX59	960	-	3.3918283	1.401786	-1.0	-1.0
chr20	33673522	33673757	ENSG00000125967.16|NECAB3|DDX59|DDX59	902	-	4.5828953	1.0102831	-1.0	-1.0
chr20	33668512	33668612	ENSG00000125967.16|NECAB3|DDX59|DDX59	902	-	4.1260943	1.0073864	-1.0	-1.0
chr20	33670308	33670421	ENSG00000125967.16|NECAB3|DDX59|DDX59	952	-	3.1777852	1.3164299	-1.0	-1.0
chr20	33669822	33670002	ENSG00000125967.16|NECAB3|DDX59|DDX59	921	-	5.0654526	1.0998688	-1.0	-1.0
chr20	33784324	33784529	ENSG00000131061.13|ZNF341|DDX59|DDX59	901	+	6.3094606	1.0064448	-1.0	-1.0
chr20	34294536	34294636	ENSG00000101444.12|AHCY|DDX59|DDX59	902	-	3.378754	1.0073864	-1.0	-1.0
chr20	34710362	34710727	ENSG00000078804.12|TP53INP2|DDX59|DDX59	993	+	3.5058866	2.1467457	-1.0	-1.0
chr20	34859639	34859804	ENSG00000131067.16|GGT7|DDX59|DDX59	976	-	5.055389	1.6169777	-1.0	-1.0
chr20	34860042	34860167	ENSG00000131067.16|GGT7|DDX59|DDX59	950	-	3.354895	1.2975655	-1.0	-1.0
chr20	35277360	35277785	ENSG00000126005.16|MMP24-AS1|DDX59|DDX59	976	-	3.8323038	1.6225368	-1.0	-1.0
chr20	35277360	35277785	ENSG00000261582.1|AL121753.1|DDX59|DDX59	976	-	3.8323038	1.6229179	-1.0	-1.0
chr20	35277910	35278020	ENSG00000261582.1|AL121753.1|DDX59|DDX59	906	-	2.9976797	1.02908	-1.0	-1.0
chr20	35617915	35618015	ENSG00000061656.9|SPAG4|DDX59|DDX59	902	+	4.1522007	1.0073864	-1.0	-1.0
chr20	35629966	35630161	ENSG00000214078.12|CPNE1|DDX59|DDX59	933	-	3.2637405	1.1750859	-1.0	-1.0
chr20	35630201	35630391	ENSG00000214078.12|CPNE1|DDX59|DDX59	956	-	3.978849	1.3569814	-1.0	-1.0
chr20	36462051	36462226	ENSG00000080845.17|DLGAP4|DDX59|DDX59	948	+	2.6221066	1.2843313	-1.0	-1.0
chr20	36461756	36461926	ENSG00000080845.17|DLGAP4|DDX59|DDX59	905	+	2.8171966	1.021987	-1.0	-1.0
chr20	36542569	36542724	ENSG00000232907.7|DLGAP4-AS1|DDX59|DDX59	903	-	6.3837805	1.013724	-1.0	-1.0
chr20	36541864	36542079	ENSG00000232907.7|DLGAP4-AS1|DDX59|DDX59	928	-	4.449006	1.1407287	-1.0	-1.0
chr20	36856501	36856636	ENSG00000149639.14|SOGA1|DDX59|DDX59	902	-	6.30394	1.0087981	-1.0	-1.0
chr20	36855691	36855921	ENSG00000149639.14|SOGA1|DDX59|DDX59	933	-	5.949641	1.1740627	-1.0	-1.0
chr20	37387577	37387677	ENSG00000197122.11|SRC|DDX59|DDX59	902	+	6.103518	1.009344	-1.0	-1.0
chr20	37392722	37392982	ENSG00000197122.11|SRC|DDX59|DDX59	934	+	2.992783	1.1812314	-1.0	-1.0
chr20	37386492	37386737	ENSG00000197122.11|SRC|DDX59|DDX59	919	+	3.5968535	1.0910903	-1.0	-1.0
chr20	37386792	37386892	ENSG00000197122.11|SRC|DDX59|DDX59	902	+	6.071301	1.0073864	-1.0	-1.0
chr20	37393027	37393212	ENSG00000197122.11|SRC|DDX59|DDX59	922	+	3.4137952	1.1081344	-1.0	-1.0
chr20	37392052	37392262	ENSG00000197122.11|SRC|DDX59|DDX59	956	+	4.240697	1.3536712	-1.0	-1.0
chr20	37345962	37346153	ENSG00000197122.11|SRC|DDX59|DDX59	986	+	5.1958566	1.8690034	-1.0	-1.0
chr20	41104378	41104488	ENSG00000198900.5|TOP1|DDX59|DDX59	902	+	6.1442018	1.0073864	-1.0	-1.0
chr20	41103603	41103763	ENSG00000198900.5|TOP1|DDX59|DDX59	902	+	4.388297	1.0073864	-1.0	-1.0
chr20	41093432	41093602	ENSG00000198900.5|TOP1|DDX59|DDX59	931	+	2.7569578	1.1601241	-1.0	-1.0
chr20	41574086	41574186	ENSG00000124177.14|CHD6|DDX59|DDX59	908	-	4.185354	1.0345061	-1.0	-1.0
chr20	43547945	43548105	ENSG00000185513.14|L3MBTL1|DDX59|DDX59	991	+	3.618602	2.0668495	-1.0	-1.0
chr20	43547945	43548180	ENSG00000277611.1|Z98752.3|DDX59|DDX59	992	+	3.7905235	2.0800629	-1.0	-1.0
chr20	44210216	44210491	ENSG00000132823.10|OSER1|DDX59|DDX59	943	-	3.8841045	1.2476729	-1.0	-1.0
chr20	44423516	44423621	ENSG00000101076.16|HNF4A|DDX59|DDX59	901	+	2.2864995	1.0054063	-1.0	-1.0
chr20	44426194	44426294	ENSG00000101076.16|HNF4A|DDX59|DDX59	902	+	6.1442018	1.0073864	-1.0	-1.0
chr20	44930991	44931236	ENSG00000101104.12|PABPC1L|DDX59|DDX59	998	+	3.3796127	2.6059418	-1.0	-1.0
chr20	44932331	44932431	ENSG00000101104.12|PABPC1L|DDX59|DDX59	902	+	2.540538	1.009344	-1.0	-1.0
chr20	45947837	45948023	ENSG00000100982.11|PCIF1|DDX59|DDX59	947	+	3.3168197	1.2796711	-1.0	-1.0
chr20	46353757	46353882	ENSG00000080189.14|SLC35C2|DDX59|DDX59	902	-	2.9142575	1.0081002	-1.0	-1.0
chr20	46352445	46352680	ENSG00000080189.14|SLC35C2|DDX59|DDX59	951	-	3.3132386	1.3110135	-1.0	-1.0
chr20	46613709	46613886	ENSG00000158296.13|SLC13A3|DDX59|DDX59	924	-	2.5495906	1.1198971	-1.0	-1.0
chr20	47226251	47226376	ENSG00000101040.19|ZMYND8|DDX59|DDX59	902	-	4.0059123	1.0081002	-1.0	-1.0
chr20	47225466	47225696	ENSG00000101040.19|ZMYND8|DDX59|DDX59	1000	-	5.756759	3.496191	-1.0	-1.0
chr20	47225706	47225881	ENSG00000101040.19|ZMYND8|DDX59|DDX59	909	-	4.015432	1.0414796	-1.0	-1.0
chr20	47541334	47541674	ENSG00000124151.18|NCOA3|DDX59|DDX59	1000	+	5.62754	3.6363258	-1.0	-1.0
chr20	48959320	48959690	ENSG00000124198.8|ARFGEF2|DDX59|DDX59	979	+	6.741425	1.6857703	-1.0	-1.0
chr20	49188115	49188280	ENSG00000124214.19|STAU1|DDX59|DDX59	956	-	2.2059531	1.3565974	-1.0	-1.0
chr20	49187974	49188104	ENSG00000124214.19|STAU1|DDX59|DDX59	909	-	2.9438996	1.0432062	-1.0	-1.0
chr20	49187844	49187944	ENSG00000124214.19|STAU1|DDX59|DDX59	901	-	6.0451846	1.0054286	-1.0	-1.0
chr20	49277707	49277929	ENSG00000124201.14|ZNFX1|DDX59|DDX59	953	-	6.4933195	1.3287662	-1.0	-1.0
chr20	49277207	49277327	ENSG00000124201.14|ZNFX1|DDX59|DDX59	902	-	6.1807046	1.0089303	-1.0	-1.0
chr20	49277427	49277677	ENSG00000124201.14|ZNFX1|DDX59|DDX59	954	-	5.704124	1.3373021	-1.0	-1.0
chr20	49712462	49712602	ENSG00000158470.5|B4GALT5|DDX59|DDX59	915	-	5.58772	1.0695213	-1.0	-1.0
chr20	49694567	49694757	ENSG00000158470.5|B4GALT5|DDX59|DDX59	929	-	3.1420934	1.149476	-1.0	-1.0
chr20	49712637	49713575	ENSG00000158470.5|B4GALT5|DDX59|DDX59	999	-	4.8386765	3.1017249	-1.0	-1.0
chr20	49886196	49886370	ENSG00000197818.11|SLC9A8|DDX59|DDX59	982	+	6.7707257	1.7406247	-1.0	-1.0
chr20	50152776	50152921	ENSG00000124208.16|TMEM189-UBE2V1|DDX59|DDX59	924	-	3.7101874	1.1191102	-1.0	-1.0
chr20	50152941	50153056	ENSG00000124208.16|TMEM189-UBE2V1|DDX59|DDX59	904	-	6.4147544	1.0190638	-1.0	-1.0
chr20	50153106	50153226	ENSG00000124208.16|TMEM189-UBE2V1|DDX59|DDX59	951	-	6.5072927	1.3065321	-1.0	-1.0
chr20	50152940	50153055	ENSG00000240849.10|TMEM189|DDX59|DDX59	904	-	6.433209	1.0187085	-1.0	-1.0
chr20	50153110	50153225	ENSG00000240849.10|TMEM189|DDX59|DDX59	944	-	6.539316	1.2555814	-1.0	-1.0
chr20	50152780	50152920	ENSG00000240849.10|TMEM189|DDX59|DDX59	924	-	3.6396997	1.1201992	-1.0	-1.0
chr20	50930510	50930665	ENSG00000101126.15|ADNP|DDX59|DDX59	939	-	2.7869067	1.2149808	-1.0	-1.0
chr20	50930200	50930445	ENSG00000101126.15|ADNP|DDX59|DDX59	960	-	2.7358546	1.399826	-1.0	-1.0
chr20	58692221	58692326	ENSG00000254995.4|STX16-NPEPL1|DDX59|DDX59	901	+	2.7132792	1.0038934	-1.0	-1.0
chr20	58691853	58692058	ENSG00000254995.4|STX16-NPEPL1|DDX59|DDX59	955	+	2.4375482	1.3441545	-1.0	-1.0
chr20	58693351	58693471	ENSG00000254995.4|STX16-NPEPL1|DDX59|DDX59	909	+	2.7640252	1.0431697	-1.0	-1.0
chr20	58692411	58692541	ENSG00000254995.4|STX16-NPEPL1|DDX59|DDX59	907	+	2.590358	1.0330378	-1.0	-1.0
chr20	58692220	58692325	ENSG00000215440.11|NPEPL1|DDX59|DDX59	901	+	2.6911745	1.0028448	-1.0	-1.0
chr20	58692415	58692540	ENSG00000215440.11|NPEPL1|DDX59|DDX59	901	+	2.500235	1.0050088	-1.0	-1.0
chr20	58693348	58693463	ENSG00000215440.11|NPEPL1|DDX59|DDX59	911	+	2.789488	1.0512973	-1.0	-1.0
chr20	58691855	58692050	ENSG00000215440.11|NPEPL1|DDX59|DDX59	959	+	2.4932969	1.3844361	-1.0	-1.0
chr20	61985757	61985977	ENSG00000130699.18|TAF4|DDX59|DDX59	915	-	4.6936398	1.0709257	-1.0	-1.0
chr20	62064505	62064625	ENSG00000130699.18|TAF4|DDX59|DDX59	902	-	6.201706	1.0087208	-1.0	-1.0
chr20	61984287	61984417	ENSG00000130699.18|TAF4|DDX59|DDX59	922	-	2.9694252	1.1090893	-1.0	-1.0
chr20	61975567	61975772	ENSG00000130699.18|TAF4|DDX59|DDX59	983	-	3.4805732	1.7665527	-1.0	-1.0
chr20	61984087	61984282	ENSG00000130699.18|TAF4|DDX59|DDX59	919	-	3.709798	1.0900043	-1.0	-1.0
chr20	61985042	61985512	ENSG00000130699.18|TAF4|DDX59|DDX59	987	-	4.8355346	1.8873998	-1.0	-1.0
chr20	61984697	61985032	ENSG00000130699.18|TAF4|DDX59|DDX59	999	-	6.751343	3.0678504	-1.0	-1.0
chr20	61984432	61984652	ENSG00000130699.18|TAF4|DDX59|DDX59	950	-	3.430453	1.3027674	-1.0	-1.0
chr20	62151069	62151654	ENSG00000184402.14|SS18L1|DDX59|DDX59	979	+	4.233043	1.6834377	-1.0	-1.0
chr20	62159462	62159602	ENSG00000184402.14|SS18L1|DDX59|DDX59	912	+	4.766908	1.0556871	-1.0	-1.0
chr20	62151769	62152209	ENSG00000184402.14|SS18L1|DDX59|DDX59	994	+	4.271312	2.2202065	-1.0	-1.0
chr20	62152584	62152704	ENSG00000184402.14|SS18L1|DDX59|DDX59	902	+	4.1436815	1.0094115	-1.0	-1.0
chr20	62168989	62169089	ENSG00000184402.14|SS18L1|DDX59|DDX59	902	+	6.103518	1.0095274	-1.0	-1.0
chr20	62166074	62166174	ENSG00000184402.14|SS18L1|DDX59|DDX59	901	+	6.0451846	1.0053706	-1.0	-1.0
chr20	62152309	62152504	ENSG00000184402.14|SS18L1|DDX59|DDX59	930	+	5.3223166	1.157068	-1.0	-1.0
chr20	62157855	62157985	ENSG00000184402.14|SS18L1|DDX59|DDX59	911	+	4.0957155	1.0488219	-1.0	-1.0
chr20	62302187	62302412	ENSG00000130706.12|ADRM1|DDX59|DDX59	982	+	5.677632	1.743756	-1.0	-1.0
chr20	62320425	62320525	ENSG00000130702.15|LAMA5|DDX59|DDX59	902	-	2.9187717	1.0073864	-1.0	-1.0
chr20	62357236	62357336	ENSG00000130702.15|LAMA5|DDX59|DDX59	901	-	6.0451846	1.0053706	-1.0	-1.0
chr20	62360536	62361306	ENSG00000130702.15|LAMA5|DDX59|DDX59	970	-	4.7873964	1.5252776	-1.0	-1.0
chr20	62359476	62360381	ENSG00000130702.15|LAMA5|DDX59|DDX59	983	-	5.308345	1.7779787	-1.0	-1.0
chr20	62318453	62318573	ENSG00000130702.15|LAMA5|DDX59|DDX59	901	-	2.745632	1.0049245	-1.0	-1.0
chr20	62359141	62359461	ENSG00000130702.15|LAMA5|DDX59|DDX59	918	-	5.181804	1.0879534	-1.0	-1.0
chr20	62309475	62309645	ENSG00000130702.15|LAMA5|DDX59|DDX59	981	-	6.7968073	1.7226323	-1.0	-1.0
chr20	62324490	62324871	ENSG00000130702.15|LAMA5|DDX59|DDX59	984	-	2.8709025	1.7963552	-1.0	-1.0
chr20	62347383	62348348	ENSG00000130702.15|LAMA5|DDX59|DDX59	967	-	3.7046602	1.4761624	-1.0	-1.0
chr20	62322058	62322163	ENSG00000130702.15|LAMA5|DDX59|DDX59	913	-	2.9298716	1.0595798	-1.0	-1.0
chr20	62322449	62322654	ENSG00000130702.15|LAMA5|DDX59|DDX59	969	-	4.1145606	1.5154245	-1.0	-1.0
chr20	62348763	62349043	ENSG00000130702.15|LAMA5|DDX59|DDX59	966	-	4.3446703	1.4674789	-1.0	-1.0
chr20	62324871	62325139	ENSG00000130702.15|LAMA5|DDX59|DDX59	1000	-	3.468519	4.582839	-1.0	-1.0
chr20	62322657	62322758	ENSG00000130702.15|LAMA5|DDX59|DDX59	936	-	3.2522595	1.1911752	-1.0	-1.0
chr20	62349173	62350987	ENSG00000130702.15|LAMA5|DDX59|DDX59	1000	-	5.7040324	4.2486677	-1.0	-1.0
chr20	62314042	62314177	ENSG00000130702.15|LAMA5|DDX59|DDX59	902	-	6.276674	1.0076948	-1.0	-1.0
chr20	62318650	62318842	ENSG00000130702.15|LAMA5|DDX59|DDX59	982	-	4.628749	1.756898	-1.0	-1.0
chr20	62322758	62323455	ENSG00000130702.15|LAMA5|DDX59|DDX59	999	-	4.3175445	3.2877312	-1.0	-1.0
chr20	62361341	62361781	ENSG00000130702.15|LAMA5|DDX59|DDX59	941	-	5.459793	1.2277482	-1.0	-1.0
chr20	62320890	62322018	ENSG00000130702.15|LAMA5|DDX59|DDX59	998	-	6.6452756	2.6436393	-1.0	-1.0
chr20	62356516	62356631	ENSG00000130702.15|LAMA5|DDX59|DDX59	902	-	6.0617046	1.0072773	-1.0	-1.0
chr20	62357401	62357646	ENSG00000130702.15|LAMA5|DDX59|DDX59	967	-	6.5613465	1.4835128	-1.0	-1.0
chr20	62325139	62325334	ENSG00000130702.15|LAMA5|DDX59|DDX59	978	-	2.3074818	1.6663265	-1.0	-1.0
chr20	62358611	62358806	ENSG00000130702.15|LAMA5|DDX59|DDX59	963	-	4.702197	1.4333897	-1.0	-1.0
chr20	62361791	62362211	ENSG00000130702.15|LAMA5|DDX59|DDX59	956	-	4.6153407	1.3559847	-1.0	-1.0
chr20	62317778	62318443	ENSG00000130702.15|LAMA5|DDX59|DDX59	999	-	7.673492	3.1937704	-1.0	-1.0
chr20	62357791	62357951	ENSG00000130702.15|LAMA5|DDX59|DDX59	915	-	5.6137986	1.0715133	-1.0	-1.0
chr20	62358901	62359026	ENSG00000130702.15|LAMA5|DDX59|DDX59	902	-	6.351221	1.0107795	-1.0	-1.0
chr20	62351257	62351703	ENSG00000130702.15|LAMA5|DDX59|DDX59	996	-	6.38623	2.4038942	-1.0	-1.0
chr20	62362552	62362687	ENSG00000130702.15|LAMA5|DDX59|DDX59	902	-	4.1619143	1.0089973	-1.0	-1.0
chr20	62319527	62319683	ENSG00000130702.15|LAMA5|DDX59|DDX59	928	-	3.6306472	1.140075	-1.0	-1.0
chr20	62322338	62322448	ENSG00000130702.15|LAMA5|DDX59|DDX59	903	-	2.0410354	1.0146401	-1.0	-1.0
chr20	62358196	62358361	ENSG00000130702.15|LAMA5|DDX59|DDX59	947	-	6.017305	1.272934	-1.0	-1.0
chr20	62333563	62333678	ENSG00000130702.15|LAMA5|DDX59|DDX59	968	-	4.1142197	1.4944823	-1.0	-1.0
chr20	62322168	62322268	ENSG00000130702.15|LAMA5|DDX59|DDX59	945	-	2.7342212	1.2558863	-1.0	-1.0
chr20	62319112	62319297	ENSG00000130702.15|LAMA5|DDX59|DDX59	919	-	3.3357654	1.0905472	-1.0	-1.0
chr20	62351801	62351908	ENSG00000130702.15|LAMA5|DDX59|DDX59	905	-	4.2675924	1.0204681	-1.0	-1.0
chr20	62350987	62351252	ENSG00000130702.15|LAMA5|DDX59|DDX59	983	-	3.4254992	1.7733736	-1.0	-1.0
chr20	62387423	62387588	ENSG00000171858.17|RPS21|DDX59|DDX59	919	+	4.5268817	1.0916407	-1.0	-1.0
chr20	62405540	62405715	ENSG00000275437.1|AL121832.3|DDX59|DDX59	902	-	6.354124	1.0085369	-1.0	-1.0
chr20	62406272	62406427	ENSG00000149679.11|CABLES2|DDX59|DDX59	936	-	4.0481358	1.1906207	-1.0	-1.0
chr20	62405852	62406267	ENSG00000149679.11|CABLES2|DDX59|DDX59	988	-	6.6366253	1.9080472	-1.0	-1.0
chr20	62406482	62406597	ENSG00000149679.11|CABLES2|DDX59|DDX59	901	-	6.0451846	1.0056955	-1.0	-1.0
chr20	62405542	62405717	ENSG00000149679.11|CABLES2|DDX59|DDX59	902	-	6.343684	1.008054	-1.0	-1.0
chr20	62661295	62661430	ENSG00000101187.15|SLCO4A1|DDX59|DDX59	950	+	6.4855733	1.2988847	-1.0	-1.0
chr20	62655513	62655653	ENSG00000101187.15|SLCO4A1|DDX59|DDX59	902	+	6.178299	1.0073119	-1.0	-1.0
chr20	62664510	62664610	ENSG00000101187.15|SLCO4A1|DDX59|DDX59	902	+	6.2135706	1.0073864	-1.0	-1.0
chr20	62651743	62651888	ENSG00000101187.15|SLCO4A1|DDX59|DDX59	902	+	6.246443	1.0085894	-1.0	-1.0
chr20	62666379	62666524	ENSG00000101187.15|SLCO4A1|DDX59|DDX59	968	+	3.4321592	1.4893792	-1.0	-1.0
chr20	62660598	62660723	ENSG00000101187.15|SLCO4A1|DDX59|DDX59	902	+	6.182541	1.0073864	-1.0	-1.0
chr20	62665088	62666379	ENSG00000101187.15|SLCO4A1|DDX59|DDX59	996	+	5.6215773	2.4507258	-1.0	-1.0
chr20	62666580	62666855	ENSG00000101187.15|SLCO4A1|DDX59|DDX59	916	+	4.8604007	1.0742422	-1.0	-1.0
chr20	62651983	62652168	ENSG00000101187.15|SLCO4A1|DDX59|DDX59	970	+	4.3437357	1.5209631	-1.0	-1.0
chr20	62660768	62660938	ENSG00000101187.15|SLCO4A1|DDX59|DDX59	911	+	6.3341045	1.052471	-1.0	-1.0
chr20	62664210	62664350	ENSG00000101187.15|SLCO4A1|DDX59|DDX59	902	+	6.1950083	1.006911	-1.0	-1.0
chr20	62652453	62652578	ENSG00000101187.15|SLCO4A1|DDX59|DDX59	902	+	6.1917715	1.0077127	-1.0	-1.0
chr20	62661750	62661920	ENSG00000101187.15|SLCO4A1|DDX59|DDX59	931	+	3.8476481	1.1630424	-1.0	-1.0
chr20	62796671	62796811	ENSG00000101189.6|MRGBP|DDX59|DDX59	905	+	6.394013	1.0202458	-1.0	-1.0
chr20	62796976	62797091	ENSG00000101189.6|MRGBP|DDX59|DDX59	902	+	5.146118	1.0076463	-1.0	-1.0
chr20	62804994	62805139	ENSG00000229873.1|OGFR-AS1|DDX59|DDX59	902	-	6.112928	1.0073864	-1.0	-1.0
chr20	62804634	62804739	ENSG00000229873.1|OGFR-AS1|DDX59|DDX59	902	-	6.0875454	1.0073864	-1.0	-1.0
chr20	62804454	62804559	ENSG00000229873.1|OGFR-AS1|DDX59|DDX59	902	-	6.131192	1.008457	-1.0	-1.0
chr20	62840106	62840331	ENSG00000092758.15|COL9A3|DDX59|DDX59	954	+	5.296045	1.3368026	-1.0	-1.0
chr20	62827714	62827829	ENSG00000092758.15|COL9A3|DDX59|DDX59	901	+	3.3537679	1.0048175	-1.0	-1.0
chr20	62831969	62832164	ENSG00000092758.15|COL9A3|DDX59|DDX59	909	+	2.7194798	1.0418785	-1.0	-1.0
chr20	62830588	62831139	ENSG00000092758.15|COL9A3|DDX59|DDX59	999	+	5.307298	3.2178047	-1.0	-1.0
chr20	62839856	62840026	ENSG00000092758.15|COL9A3|DDX59|DDX59	918	+	5.6999216	1.0869949	-1.0	-1.0
chr20	62831139	62831859	ENSG00000092758.15|COL9A3|DDX59|DDX59	974	+	3.0885944	1.5771468	-1.0	-1.0
chr20	62858588	62858773	ENSG00000101190.12|TCFL5|DDX59|DDX59	929	-	4.933618	1.1500595	-1.0	-1.0
chr20	62958650	62958770	ENSG00000101194.17|SLC17A9|DDX59|DDX59	902	+	6.2543178	1.008529	-1.0	-1.0
chr20	63285312	63285412	ENSG00000101199.12|ARFGAP1|DDX59|DDX59	902	+	6.4035225	1.0073864	-1.0	-1.0
chr20	63520743	63520894	ENSG00000125534.9|PPDPF|DDX59|DDX59	982	+	3.235993	1.7516458	-1.0	-1.0
chr20	63521598	63521768	ENSG00000125534.9|PPDPF|DDX59|DDX59	952	+	4.5800514	1.3217092	-1.0	-1.0
chr20	63521283	63521398	ENSG00000125534.9|PPDPF|DDX59|DDX59	906	+	3.865449	1.0270419	-1.0	-1.0
chr20	63521913	63522153	ENSG00000125534.9|PPDPF|DDX59|DDX59	941	+	3.0033014	1.2311504	-1.0	-1.0
chr20	63627291	63627392	ENSG00000232442.1|MHENCR|DDX59|DDX59	903	+	4.168929	1.0151973	-1.0	-1.0
chr20	63628189	63628334	ENSG00000232442.1|MHENCR|DDX59|DDX59	941	+	2.8851318	1.2307712	-1.0	-1.0
chr20	63627392	63628189	ENSG00000232442.1|MHENCR|DDX59|DDX59	1000	+	5.400298	3.7644923	-1.0	-1.0
chr20	63692587	63692752	ENSG00000258366.7|RTEL1|DDX59|DDX59	902	+	5.1656594	1.0085537	-1.0	-1.0
chr20	63686457	63686557	ENSG00000258366.7|RTEL1|DDX59|DDX59	902	+	4.1029806	1.0073864	-1.0	-1.0
chr20	63667833	63668198	ENSG00000258366.7|RTEL1|DDX59|DDX59	958	+	3.8712273	1.3744587	-1.0	-1.0
chr20	63693283	63694283	ENSG00000258366.7|RTEL1|DDX59|DDX59	997	+	5.37181	2.5115442	-1.0	-1.0
chr20	63693003	63693142	ENSG00000258366.7|RTEL1|DDX59|DDX59	990	+	6.925407	2.0204196	-1.0	-1.0
chr20	63691097	63691227	ENSG00000258366.7|RTEL1|DDX59|DDX59	901	+	6.0781293	1.0065054	-1.0	-1.0
chr20	63692292	63692437	ENSG00000258366.7|RTEL1|DDX59|DDX59	912	+	4.1553297	1.0558361	-1.0	-1.0
chr20	63693142	63693247	ENSG00000258366.7|RTEL1|DDX59|DDX59	906	+	2.9644747	1.0246141	-1.0	-1.0
chr20	63667833	63668198	ENSG00000026036.21|RTEL1-TNFRSF6B|DDX59|DDX59	958	+	3.8712273	1.3747729	-1.0	-1.0
chr20	63692291	63692436	ENSG00000026036.21|RTEL1-TNFRSF6B|DDX59|DDX59	912	+	4.1668773	1.0557166	-1.0	-1.0
chr20	63693003	63693142	ENSG00000026036.21|RTEL1-TNFRSF6B|DDX59|DDX59	990	+	6.925407	2.0193257	-1.0	-1.0
chr20	63693283	63694283	ENSG00000026036.21|RTEL1-TNFRSF6B|DDX59|DDX59	997	+	5.37181	2.5111048	-1.0	-1.0
chr20	63692586	63692751	ENSG00000026036.21|RTEL1-TNFRSF6B|DDX59|DDX59	902	+	5.261098	1.0090512	-1.0	-1.0
chr20	63691097	63691227	ENSG00000026036.21|RTEL1-TNFRSF6B|DDX59|DDX59	901	+	6.0781293	1.0064547	-1.0	-1.0
chr20	63688960	63689065	ENSG00000026036.21|RTEL1-TNFRSF6B|DDX59|DDX59	905	+	2.9827042	1.0211781	-1.0	-1.0
chr20	63693142	63693247	ENSG00000026036.21|RTEL1-TNFRSF6B|DDX59|DDX59	906	+	2.9644747	1.0247798	-1.0	-1.0
chr20	63704365	63704465	ENSG00000101246.19|ARFRP1|DDX59|DDX59	902	-	6.0875454	1.0073864	-1.0	-1.0
chr20	63739346	63739446	ENSG00000273047.1|AL121845.2|DDX59|DDX59	902	+	6.1596518	1.0073864	-1.0	-1.0
chr20	63742453	63742578	ENSG00000125520.13|SLC2A4RG|DDX59|DDX59	901	+	2.4762793	1.0056621	-1.0	-1.0
chr20	63920433	63920588	ENSG00000101152.10|DNAJC5|DDX59|DDX59	959	+	4.3946304	1.3863064	-1.0	-1.0
chr20	63952466	63952576	ENSG00000198276.15|UCKL1|DDX59|DDX59	902	-	3.3648949	1.0089267	-1.0	-1.0
chr20	63944809	63944929	ENSG00000198276.15|UCKL1|DDX59|DDX59	902	-	6.128388	1.0069714	-1.0	-1.0
chr20	63946988	63948224	ENSG00000198276.15|UCKL1|DDX59|DDX59	971	-	3.785481	1.537651	-1.0	-1.0
chr20	63952976	63953156	ENSG00000198276.15|UCKL1|DDX59|DDX59	929	-	3.1025546	1.1494076	-1.0	-1.0
chr20	63941609	63942089	ENSG00000198276.15|UCKL1|DDX59|DDX59	1000	-	6.2274647	8.846458	-1.0	-1.0
chr20	63951161	63951311	ENSG00000198276.15|UCKL1|DDX59|DDX59	942	-	3.9681818	1.236468	-1.0	-1.0
chr20	63948224	63948475	ENSG00000198276.15|UCKL1|DDX59|DDX59	999	-	4.3162036	2.8461819	-1.0	-1.0
chr20	63955191	63955326	ENSG00000198276.15|UCKL1|DDX59|DDX59	918	-	3.091045	1.0857954	-1.0	-1.0
chr20	63955336	63955476	ENSG00000198276.15|UCKL1|DDX59|DDX59	938	-	3.1645606	1.2071409	-1.0	-1.0
chr20	63955031	63955171	ENSG00000198276.15|UCKL1|DDX59|DDX59	904	-	2.971701	1.0168481	-1.0	-1.0
chr20	63942492	63943647	ENSG00000198276.15|UCKL1|DDX59|DDX59	994	-	3.204775	2.23398	-1.0	-1.0
chr20	63942234	63942464	ENSG00000198276.15|UCKL1|DDX59|DDX59	1000	-	4.4628057	4.3240724	-1.0	-1.0
chr20	63948475	63950758	ENSG00000198276.15|UCKL1|DDX59|DDX59	995	-	4.0858073	2.3001268	-1.0	-1.0
chr20	63951436	63951691	ENSG00000198276.15|UCKL1|DDX59|DDX59	974	-	3.7725027	1.5884566	-1.0	-1.0
chr20	63950758	63951126	ENSG00000198276.15|UCKL1|DDX59|DDX59	945	-	2.9775412	1.2572862	-1.0	-1.0
chr20	63951856	63951961	ENSG00000198276.15|UCKL1|DDX59|DDX59	907	-	2.972858	1.031012	-1.0	-1.0
chr20	63943669	63944396	ENSG00000198276.15|UCKL1|DDX59|DDX59	989	-	3.0723069	1.9680843	-1.0	-1.0
chr20	63955911	63956041	ENSG00000198276.15|UCKL1|DDX59|DDX59	919	-	6.0374126	1.0907153	-1.0	-1.0
chr20	63946653	63946758	ENSG00000198276.15|UCKL1|DDX59|DDX59	902	-	2.5921557	1.0073864	-1.0	-1.0
chr20	63944944	63945104	ENSG00000198276.15|UCKL1|DDX59|DDX59	906	-	5.065606	1.0266038	-1.0	-1.0
chr20	63953861	63954631	ENSG00000198276.15|UCKL1|DDX59|DDX59	917	-	3.368542	1.0795202	-1.0	-1.0
chr20	63941129	63941604	ENSG00000198276.15|UCKL1|DDX59|DDX59	996	-	3.0995114	2.3504856	-1.0	-1.0
chr20	63952666	63952816	ENSG00000198276.15|UCKL1|DDX59|DDX59	952	-	4.5812836	1.3220634	-1.0	-1.0
chr20	63951961	63952406	ENSG00000198276.15|UCKL1|DDX59|DDX59	934	-	3.4397235	1.1826965	-1.0	-1.0
chr20	63941464	63941544	ENSG00000284433.1|MIR1914|DDX59|DDX59	997	-	3.2270231	2.5612676	-1.0	-1.0
chr20	63942630	63942726	ENSG00000207554.1|MIR647|DDX59|DDX59	1000	-	4.151606	4.1658425	-1.0	-1.0
chr20	63968872	63968982	ENSG00000196700.8|ZNF512B|DDX59|DDX59	914	-	2.4761548	1.0674759	-1.0	-1.0
chr20	63964731	63964891	ENSG00000196700.8|ZNF512B|DDX59|DDX59	922	-	4.1291447	1.1060495	-1.0	-1.0
chr20	63969407	63969537	ENSG00000196700.8|ZNF512B|DDX59|DDX59	948	-	5.8856854	1.2850432	-1.0	-1.0
chr20	64007379	64007569	ENSG00000101161.7|PRPF6|DDX59|DDX59	982	+	5.886712	1.7516452	-1.0	-1.0
chr20	64037096	64037221	ENSG00000196421.8|C20orf204|DDX59|DDX59	902	+	3.1729906	1.0094001	-1.0	-1.0
chr20	64058201	64058301	ENSG00000171703.16|TCEA2|DDX59|DDX59	902	+	2.9040306	1.0073864	-1.0	-1.0
chr20	64063168	64063384	ENSG00000171703.16|TCEA2|DDX59|DDX59	954	+	3.297459	1.3407049	-1.0	-1.0
chr20	64063485	64064140	ENSG00000171703.16|TCEA2|DDX59|DDX59	982	+	2.861476	1.7485801	-1.0	-1.0
chr20	64063384	64063480	ENSG00000171703.16|TCEA2|DDX59|DDX59	944	+	3.538164	1.2541759	-1.0	-1.0
chr20	64059781	64059971	ENSG00000171703.16|TCEA2|DDX59|DDX59	943	+	4.4675255	1.2411873	-1.0	-1.0
chr20	64255924	64256059	ENSG00000203880.11|PCMTD2|DDX59|DDX59	943	+	3.55199	1.2438022	-1.0	-1.0
chr21	5101844	5102024	ENSG00000280071.3|FP565260.6|DDX59|DDX59	902	-	6.338967	1.0070074	-1.0	-1.0
chr21	8218747	8218952	ENSG00000278996.1|FP671120.1|DDX59|DDX59	986	+	5.575116	1.8615688	-1.0	-1.0
chr21	8218647	8218747	ENSG00000278996.1|FP671120.1|DDX59|DDX59	903	+	1.5947185	1.0114454	-1.0	-1.0
chr21	8401688	8401898	ENSG00000280441.2|FP236383.1|DDX59|DDX59	1000	+	5.508637	9.544812	-1.0	-1.0
chr21	14933148	14933783	ENSG00000235609.7|AF127577.4|DDX59|DDX59	968	-	5.0770607	1.495528	-1.0	-1.0
chr21	37257694	37257819	ENSG00000157538.13|DSCR3|DDX59|DDX59	902	-	6.208334	1.0077393	-1.0	-1.0
chr21	38805830	38805980	ENSG00000157557.11|ETS2|DDX59|DDX59	972	+	3.0981095	1.5455139	-1.0	-1.0
chr21	38805706	38805830	ENSG00000157557.11|ETS2|DDX59|DDX59	987	+	4.5001082	1.9012755	-1.0	-1.0
chr21	41380411	41380546	ENSG00000183486.12|MX2|DDX59|DDX59	901	+	6.0656633	1.0056297	-1.0	-1.0
chr21	42691834	42692039	ENSG00000160191.17|PDE9A|DDX59|DDX59	902	+	6.1861367	1.0072846	-1.0	-1.0
chr21	42691689	42691789	ENSG00000160191.17|PDE9A|DDX59|DDX59	902	+	6.071301	1.0073864	-1.0	-1.0
chr21	43681649	43681754	ENSG00000160208.12|RRP1B|DDX59|DDX59	902	+	6.1192865	1.0073864	-1.0	-1.0
chr21	43798395	43798500	ENSG00000160214.12|RRP1|DDX59|DDX59	902	+	6.154555	1.0073864	-1.0	-1.0
chr21	43877861	43877986	ENSG00000160216.18|AGPAT3|DDX59|DDX59	901	+	3.3791986	1.006562	-1.0	-1.0
chr21	44460547	44461167	ENSG00000160233.7|LRRC3|DDX59|DDX59	996	+	4.451105	2.3970811	-1.0	-1.0
chr21	44461497	44461597	ENSG00000160233.7|LRRC3|DDX59|DDX59	901	+	6.2504845	1.0033625	-1.0	-1.0
chr21	44460047	44460277	ENSG00000160233.7|LRRC3|DDX59|DDX59	989	+	3.3924499	1.9715542	-1.0	-1.0
chr21	44459382	44459492	ENSG00000160233.7|LRRC3|DDX59|DDX59	918	+	3.042346	1.087086	-1.0	-1.0
chr21	44461167	44461382	ENSG00000160233.7|LRRC3|DDX59|DDX59	971	+	5.8531275	1.5378007	-1.0	-1.0
chr21	44459567	44459752	ENSG00000160233.7|LRRC3|DDX59|DDX59	917	+	2.8141491	1.0816053	-1.0	-1.0
chr21	44460327	44460477	ENSG00000160233.7|LRRC3|DDX59|DDX59	912	+	3.3099139	1.0544508	-1.0	-1.0
chr21	44458957	44459147	ENSG00000160233.7|LRRC3|DDX59|DDX59	905	+	3.5794425	1.022768	-1.0	-1.0
chr21	44502901	44503081	ENSG00000175894.14|TSPEAR|DDX59|DDX59	902	-	5.284221	1.008953	-1.0	-1.0
chr21	44817039	44817564	ENSG00000184900.15|SUMO3|DDX59|DDX59	963	-	6.5894504	1.4325361	-1.0	-1.0
chr21	44816739	44816979	ENSG00000184900.15|SUMO3|DDX59|DDX59	918	-	4.7619214	1.0874336	-1.0	-1.0
chr21	44817569	44817919	ENSG00000184900.15|SUMO3|DDX59|DDX59	949	-	5.726068	1.2892188	-1.0	-1.0
chr21	44967181	44967346	ENSG00000160256.12|FAM207A|DDX59|DDX59	902	+	6.2397876	1.0073864	-1.0	-1.0
chr21	44973630	44973775	ENSG00000160256.12|FAM207A|DDX59|DDX59	902	+	6.4328156	1.0070474	-1.0	-1.0
chr21	45264602	45264772	ENSG00000186866.16|POFUT2|DDX59|DDX59	903	-	4.2373314	1.0120935	-1.0	-1.0
chr21	45283113	45283268	ENSG00000186866.16|POFUT2|DDX59|DDX59	902	-	6.1269245	1.0079737	-1.0	-1.0
chr21	45443738	45443873	ENSG00000182871.14|COL18A1|DDX59|DDX59	902	+	6.185103	1.0089117	-1.0	-1.0
chr21	45425768	45425868	ENSG00000182871.14|COL18A1|DDX59|DDX59	902	+	6.1192865	1.0073864	-1.0	-1.0
chr21	45488474	45489079	ENSG00000182871.14|COL18A1|DDX59|DDX59	965	+	3.402922	1.4498955	-1.0	-1.0
chr21	45489089	45489485	ENSG00000182871.14|COL18A1|DDX59|DDX59	985	+	3.5216506	1.8305249	-1.0	-1.0
chr21	45486870	45486992	ENSG00000182871.14|COL18A1|DDX59|DDX59	911	+	2.6716807	1.0491539	-1.0	-1.0
chr21	45490274	45490346	ENSG00000182871.14|COL18A1|DDX59|DDX59	920	+	2.3551595	1.0989871	-1.0	-1.0
chr21	45487217	45487362	ENSG00000182871.14|COL18A1|DDX59|DDX59	921	+	3.1902506	1.0996549	-1.0	-1.0
chr21	45487549	45487649	ENSG00000182871.14|COL18A1|DDX59|DDX59	902	+	4.1260943	1.0073864	-1.0	-1.0
chr21	45488124	45488239	ENSG00000182871.14|COL18A1|DDX59|DDX59	902	+	6.095601	1.0073864	-1.0	-1.0
chr21	45416428	45416548	ENSG00000182871.14|COL18A1|DDX59|DDX59	902	+	6.139921	1.008671	-1.0	-1.0
chr21	45489485	45489521	ENSG00000182871.14|COL18A1|DDX59|DDX59	999	+	7.6723948	3.1543515	-1.0	-1.0
chr21	45489521	45490274	ENSG00000182871.14|COL18A1|DDX59|DDX59	1000	+	6.081788	3.4857721	-1.0	-1.0
chr21	45491929	45492059	ENSG00000182871.14|COL18A1|DDX59|DDX59	902	+	2.6833084	1.0089293	-1.0	-1.0
chr21	45490681	45490786	ENSG00000182871.14|COL18A1|DDX59|DDX59	902	+	6.215969	1.007292	-1.0	-1.0
chr21	45490351	45490451	ENSG00000182871.14|COL18A1|DDX59|DDX59	902	+	6.1748385	1.0099596	-1.0	-1.0
chr21	45492064	45492189	ENSG00000182871.14|COL18A1|DDX59|DDX59	908	+	2.4464226	1.0359896	-1.0	-1.0
chr21	45491314	45491809	ENSG00000182871.14|COL18A1|DDX59|DDX59	975	+	3.6798635	1.5971617	-1.0	-1.0
chr21	45490506	45490626	ENSG00000182871.14|COL18A1|DDX59|DDX59	902	+	6.109369	1.0079217	-1.0	-1.0
chr21	45531478	45531618	ENSG00000173638.18|SLC19A1|DDX59|DDX59	933	-	6.436547	1.1711304	-1.0	-1.0
chr21	45530468	45530643	ENSG00000173638.18|SLC19A1|DDX59|DDX59	971	-	6.370535	1.5364803	-1.0	-1.0
chr21	45529068	45529248	ENSG00000173638.18|SLC19A1|DDX59|DDX59	911	-	4.7375298	1.0524452	-1.0	-1.0
chr21	45529323	45529513	ENSG00000173638.18|SLC19A1|DDX59|DDX59	929	-	3.194971	1.1458441	-1.0	-1.0
chr21	45507661	45507836	ENSG00000173638.18|SLC19A1|DDX59|DDX59	902	-	6.2471614	1.0074838	-1.0	-1.0
chr21	45530971	45531388	ENSG00000173638.18|SLC19A1|DDX59|DDX59	991	-	5.323694	2.0646758	-1.0	-1.0
chr21	46150695	46150845	ENSG00000160282.13|FTCD|DDX59|DDX59	905	-	1.994738	1.0205846	-1.0	-1.0
chr21	46151020	46151185	ENSG00000160282.13|FTCD|DDX59|DDX59	908	-	2.0715418	1.0382949	-1.0	-1.0
chr21	46221062	46221192	ENSG00000160285.14|LSS|DDX59|DDX59	911	-	2.7212436	1.0529412	-1.0	-1.0
chr21	46208791	46209161	ENSG00000160285.14|LSS|DDX59|DDX59	972	-	4.0766497	1.5480595	-1.0	-1.0
chr21	46220367	46220562	ENSG00000160285.14|LSS|DDX59|DDX59	967	-	4.0266285	1.4816258	-1.0	-1.0
chr21	46208491	46208591	ENSG00000160285.14|LSS|DDX59|DDX59	901	-	4.0797825	1.006473	-1.0	-1.0
chr21	46220787	46221002	ENSG00000160285.14|LSS|DDX59|DDX59	957	-	3.7257662	1.3631489	-1.0	-1.0
chr21	46209261	46209546	ENSG00000160285.14|LSS|DDX59|DDX59	940	-	4.0735583	1.2190096	-1.0	-1.0
chr21	46256054	46256219	ENSG00000160294.10|MCM3AP|DDX59|DDX59	921	-	3.729027	1.100764	-1.0	-1.0
chr21	46255674	46255859	ENSG00000160294.10|MCM3AP|DDX59|DDX59	955	-	4.9510093	1.3427335	-1.0	-1.0
chr21	46286466	46286711	ENSG00000182362.13|YBEY|DDX59|DDX59	907	+	6.309514	1.0305886	-1.0	-1.0
chr21	46318566	46318671	ENSG00000160298.17|C21orf58|DDX59|DDX59	902	-	6.201231	1.0085572	-1.0	-1.0
chr21	46318671	46318831	ENSG00000160298.17|C21orf58|DDX59|DDX59	948	-	4.4229383	1.2825925	-1.0	-1.0
chr21	46459008	46459128	ENSG00000160305.17|DIP2A|DDX59|DDX59	902	+	6.1296215	1.0073864	-1.0	-1.0
chr21	46459852	46459982	ENSG00000160305.17|DIP2A|DDX59|DDX59	920	+	4.4908314	1.0966326	-1.0	-1.0
chr21	46459222	46459822	ENSG00000160305.17|DIP2A|DDX59|DDX59	991	+	5.0384555	2.047915	-1.0	-1.0
chr21	46635841	46636336	ENSG00000160310.17|PRMT2|DDX59|DDX59	975	+	3.5948567	1.6018739	-1.0	-1.0
chr22	17876567	17876782	ENSG00000243156.7|MICAL3|DDX59|DDX59	965	-	6.614351	1.4607565	-1.0	-1.0
chr22	17877287	17877677	ENSG00000243156.7|MICAL3|DDX59|DDX59	1000	-	6.693552	4.1063614	-1.0	-1.0
chr22	17818740	17818950	ENSG00000243156.7|MICAL3|DDX59|DDX59	979	-	6.1136837	1.6677449	-1.0	-1.0
chr22	19499896	19500006	ENSG00000093009.9|CDC45|DDX59|DDX59	902	+	6.151065	1.0095274	-1.0	-1.0
chr22	19499636	19499811	ENSG00000093009.9|CDC45|DDX59|DDX59	901	+	6.065646	1.0064013	-1.0	-1.0
chr22	19993732	19993927	ENSG00000099889.13|ARVCF|DDX59|DDX59	970	-	6.6238422	1.5251842	-1.0	-1.0
chr22	19995387	19995502	ENSG00000099889.13|ARVCF|DDX59|DDX59	902	-	6.1748385	1.0096354	-1.0	-1.0
chr22	19993942	19994192	ENSG00000099889.13|ARVCF|DDX59|DDX59	980	-	6.7626057	1.7072464	-1.0	-1.0
chr22	19994197	19994367	ENSG00000099889.13|ARVCF|DDX59|DDX59	902	-	4.9281635	1.008978	-1.0	-1.0
chr22	19994882	19995162	ENSG00000099889.13|ARVCF|DDX59|DDX59	952	-	6.504955	1.3152157	-1.0	-1.0
chr22	20062402	20062567	ENSG00000183597.15|TANGO2|DDX59|DDX59	902	+	6.234231	1.0077528	-1.0	-1.0
chr22	20083085	20083195	ENSG00000128191.15|DGCR8|DDX59|DDX59	902	+	6.270268	1.0082706	-1.0	-1.0
chr22	20582790	20582945	ENSG00000099917.17|MED15|DDX59|DDX59	910	+	4.1751738	1.0446756	-1.0	-1.0
chr22	21978212	21978362	ENSG00000100038.19|TOP3B|DDX59|DDX59	904	-	3.3883839	1.0169464	-1.0	-1.0
chr22	21979077	21979252	ENSG00000100038.19|TOP3B|DDX59|DDX59	920	-	2.9228811	1.0984749	-1.0	-1.0
chr22	21977852	21978142	ENSG00000100038.19|TOP3B|DDX59|DDX59	973	-	5.6251264	1.568651	-1.0	-1.0
chr22	23300045	23300185	ENSG00000186716.20|BCR|DDX59|DDX59	902	+	6.1055717	1.0073864	-1.0	-1.0
chr22	23654131	23654231	ENSG00000228315.11|GUSBP11|DDX59|DDX59	902	-	6.0617046	1.007327	-1.0	-1.0
chr22	23655351	23655461	ENSG00000228315.11|GUSBP11|DDX59|DDX59	902	-	6.216962	1.0073864	-1.0	-1.0
chr22	23655347	23655462	ENSG00000273000.5|AP000347.2|DDX59|DDX59	902	-	6.1886005	1.0078758	-1.0	-1.0
chr22	23654132	23654232	ENSG00000273000.5|AP000347.2|DDX59|DDX59	902	-	6.0617046	1.0070089	-1.0	-1.0
chr22	23802410	23802600	ENSG00000099956.18|SMARCB1|DDX59|DDX59	947	+	2.828503	1.277315	-1.0	-1.0
chr22	23971374	23971474	ENSG00000099977.13|DDT|DDX59|DDX59	902	-	4.2898145	1.0073864	-1.0	-1.0
chr22	24401825	24402315	ENSG00000100014.19|SPECC1L|DDX59|DDX59	977	+	4.884144	1.635324	-1.0	-1.0
chr22	24401825	24402315	ENSG00000258555.6|SPECC1L-ADORA2A|DDX59|DDX59	977	+	4.884144	1.6361785	-1.0	-1.0
chr22	24543595	24543705	ENSG00000138867.16|GUCD1|DDX59|DDX59	902	-	6.101016	1.0073864	-1.0	-1.0
chr22	25148157	25148407	ENSG00000197077.13|KIAA1671|DDX59|DDX59	981	+	6.264523	1.7284055	-1.0	-1.0
chr22	29073722	29073897	ENSG00000183762.12|KREMEN1|DDX59|DDX59	902	+	6.32135	1.0101368	-1.0	-1.0
chr22	30409219	30409349	ENSG00000099999.14|RNF215|DDX59|DDX59	902	-	6.1034584	1.0073864	-1.0	-1.0
chr22	31614416	31614516	ENSG00000198089.15|SFI1|DDX59|DDX59	902	+	4.1145325	1.0073864	-1.0	-1.0
chr22	36282385	36282495	ENSG00000100345.20|MYH9|DDX59|DDX59	905	-	2.6369426	1.0232431	-1.0	-1.0
chr22	37026621	37026726	ENSG00000128309.16|MPST|DDX59|DDX59	907	+	4.280012	1.0302742	-1.0	-1.0
chr22	37491423	37491608	ENSG00000100065.14|CARD10|DDX59|DDX59	902	-	6.3133926	1.0086021	-1.0	-1.0
chr22	37568207	37568377	ENSG00000128283.6|CDC42EP1|DDX59|DDX59	912	+	2.9273725	1.0550607	-1.0	-1.0
chr22	37569197	37569347	ENSG00000128283.6|CDC42EP1|DDX59|DDX59	916	+	2.4302049	1.0742947	-1.0	-1.0
chr22	37561618	37561733	ENSG00000128283.6|CDC42EP1|DDX59|DDX59	901	+	6.2041206	1.0040548	-1.0	-1.0
chr22	37560998	37561268	ENSG00000128283.6|CDC42EP1|DDX59|DDX59	956	+	3.9518383	1.3549002	-1.0	-1.0
chr22	37569067	37569172	ENSG00000128283.6|CDC42EP1|DDX59|DDX59	901	+	3.336685	1.0044466	-1.0	-1.0
chr22	37560598	37560703	ENSG00000128283.6|CDC42EP1|DDX59|DDX59	902	+	6.177163	1.0073864	-1.0	-1.0
chr22	37609396	37609536	ENSG00000100083.18|GGA1|DDX59|DDX59	914	+	3.0660655	1.0663416	-1.0	-1.0
chr22	37655316	37655541	ENSG00000100092.20|SH3BP1|DDX59|DDX59	943	+	3.667588	1.2477591	-1.0	-1.0
chr22	37655566	37655841	ENSG00000100092.20|SH3BP1|DDX59|DDX59	921	+	3.495856	1.1016369	-1.0	-1.0
chr22	38089416	38089516	ENSG00000128298.16|BAIAP2L2|DDX59|DDX59	902	-	6.271239	1.0073864	-1.0	-1.0
chr22	38188980	38189115	ENSG00000184381.18|PLA2G6|DDX59|DDX59	902	-	6.182446	1.007379	-1.0	-1.0
chr22	38226890	38227085	ENSG00000198792.12|TMEM184B|DDX59|DDX59	920	-	6.3984985	1.0969781	-1.0	-1.0
chr22	38821911	38822036	ENSG00000221890.3|NPTXR|DDX59|DDX59	911	-	3.4243858	1.0486176	-1.0	-1.0
chr22	41250112	41250227	ENSG00000100401.19|RANGAP1|DDX59|DDX59	902	-	6.3106737	1.0073864	-1.0	-1.0
chr22	41446152	41446272	ENSG00000183864.4|TOB2|DDX59|DDX59	901	-	4.107348	1.005849	-1.0	-1.0
chr22	41600487	41600592	ENSG00000100418.7|DESI1|DDX59|DDX59	902	-	4.1624765	1.0073864	-1.0	-1.0
chr22	41599127	41599272	ENSG00000100418.7|DESI1|DDX59|DDX59	909	-	3.9238946	1.041249	-1.0	-1.0
chr22	42632631	42632796	ENSG00000100243.20|CYB5R3|DDX59|DDX59	926	-	6.4038095	1.1292241	-1.0	-1.0
chr22	42633768	42633963	ENSG00000100243.20|CYB5R3|DDX59|DDX59	918	-	4.239101	1.0857521	-1.0	-1.0
chr22	42633413	42633528	ENSG00000100243.20|CYB5R3|DDX59|DDX59	905	-	4.166947	1.0203747	-1.0	-1.0
chr22	42619319	42619604	ENSG00000100243.20|CYB5R3|DDX59|DDX59	979	-	2.8059106	1.6735923	-1.0	-1.0
chr22	42632071	42632211	ENSG00000100243.20|CYB5R3|DDX59|DDX59	941	-	3.2471206	1.2318131	-1.0	-1.0
chr22	42631736	42631851	ENSG00000100243.20|CYB5R3|DDX59|DDX59	912	-	2.7585318	1.05571	-1.0	-1.0
chr22	42950321	42950516	ENSG00000100266.18|PACSIN2|DDX59|DDX59	995	-	5.9630866	2.3334394	-1.0	-1.0
chr22	45764197	45764367	ENSG00000130638.16|ATXN10|DDX59|DDX59	902	+	6.0262094	1.0084418	-1.0	-1.0
chr22	46635021	46635241	ENSG00000075240.16|GRAMD4|DDX59|DDX59	998	+	7.345668	2.6764476	-1.0	-1.0
chr22	46635546	46635781	ENSG00000075240.16|GRAMD4|DDX59|DDX59	908	+	6.3281665	1.0351704	-1.0	-1.0
chr22	46659272	46659397	ENSG00000075240.16|GRAMD4|DDX59|DDX59	902	+	6.1379538	1.0073088	-1.0	-1.0
chr22	46635316	46635506	ENSG00000075240.16|GRAMD4|DDX59|DDX59	965	+	6.6049743	1.4615978	-1.0	-1.0
chr22	47019839	47020124	ENSG00000054611.13|TBC1D22A|DDX59|DDX59	998	+	6.62165	2.8066802	-1.0	-1.0
chr22	47128978	47129143	ENSG00000054611.13|TBC1D22A|DDX59|DDX59	921	+	3.6426795	1.1003895	-1.0	-1.0
chr22	47129543	47129653	ENSG00000054611.13|TBC1D22A|DDX59|DDX59	902	+	6.142436	1.0073864	-1.0	-1.0
chr22	47126713	47127218	ENSG00000054611.13|TBC1D22A|DDX59|DDX59	973	+	5.977466	1.56276	-1.0	-1.0
chr22	47127363	47128138	ENSG00000054611.13|TBC1D22A|DDX59|DDX59	981	+	5.5586205	1.7297938	-1.0	-1.0
chr22	47128663	47128893	ENSG00000054611.13|TBC1D22A|DDX59|DDX59	902	+	6.1512017	1.0074592	-1.0	-1.0
chr22	47126403	47126503	ENSG00000054611.13|TBC1D22A|DDX59|DDX59	902	+	4.1809216	1.0073864	-1.0	-1.0
chr22	47155458	47155588	ENSG00000054611.13|TBC1D22A|DDX59|DDX59	902	+	6.078157	1.0073745	-1.0	-1.0
chr22	47128218	47128658	ENSG00000054611.13|TBC1D22A|DDX59|DDX59	992	+	5.1741276	2.1116755	-1.0	-1.0
chr22	48754872	48755012	ENSG00000219438.8|FAM19A5|DDX59|DDX59	902	+	6.105385	1.0070451	-1.0	-1.0
chr22	49926885	49927000	ENSG00000184164.14|CRELD2|DDX59|DDX59	902	+	6.189823	1.0073864	-1.0	-1.0
chr22	50249208	50249286	ENSG00000100429.17|HDAC10|DDX59|DDX59	998	-	7.409587	2.6155424	-1.0	-1.0
chr22	50249081	50249208	ENSG00000100429.17|HDAC10|DDX59|DDX59	985	-	4.2802553	1.8150461	-1.0	-1.0
chr22	50245182	50245482	ENSG00000100429.17|HDAC10|DDX59|DDX59	1000	-	7.2031307	4.5244517	-1.0	-1.0
chr22	50260366	50260481	ENSG00000188130.13|MAPK12|DDX59|DDX59	902	-	6.1504636	1.0073864	-1.0	-1.0
chr22	50249102	50249317	ENSG00000188130.13|MAPK12|DDX59|DDX59	1000	-	7.695221	3.4717622	-1.0	-1.0
chr22	50275963	50276623	ENSG00000196576.14|PLXNB2|DDX59|DDX59	998	-	5.549846	2.6073296	-1.0	-1.0
chr22	50306112	50306227	ENSG00000196576.14|PLXNB2|DDX59|DDX59	906	-	3.6240504	1.0286671	-1.0	-1.0
chr22	50305607	50305717	ENSG00000196576.14|PLXNB2|DDX59|DDX59	902	-	6.1180983	1.0067145	-1.0	-1.0
chr22	50307322	50307507	ENSG00000196576.14|PLXNB2|DDX59|DDX59	902	-	6.163791	1.0073864	-1.0	-1.0
chr22	50441109	50441269	ENSG00000100239.15|PPP6R2|DDX59|DDX59	940	+	3.209401	1.2211667	-1.0	-1.0
chr22	50442184	50442369	ENSG00000100239.15|PPP6R2|DDX59|DDX59	911	+	2.4080374	1.0529319	-1.0	-1.0
chr22	50347370	50347565	ENSG00000100239.15|PPP6R2|DDX59|DDX59	962	+	3.6108413	1.4256185	-1.0	-1.0
chr22	50409070	50409170	ENSG00000100239.15|PPP6R2|DDX59|DDX59	902	+	6.0875454	1.0073864	-1.0	-1.0
chr22	50346180	50347345	ENSG00000100239.15|PPP6R2|DDX59|DDX59	993	+	5.399117	2.146632	-1.0	-1.0
chr22	50441594	50441814	ENSG00000100239.15|PPP6R2|DDX59|DDX59	985	+	4.0362325	1.8351982	-1.0	-1.0
chr22	50443151	50443521	ENSG00000100239.15|PPP6R2|DDX59|DDX59	948	+	2.8554533	1.2818514	-1.0	-1.0
chr22	50412490	50412600	ENSG00000100239.15|PPP6R2|DDX59|DDX59	902	+	4.274874	1.0099757	-1.0	-1.0
chr22	50441824	50442019	ENSG00000100239.15|PPP6R2|DDX59|DDX59	961	+	3.1194057	1.4109612	-1.0	-1.0
chr22	50443636	50443921	ENSG00000100239.15|PPP6R2|DDX59|DDX59	922	+	2.8332605	1.1087729	-1.0	-1.0
chr22	50458772	50458932	ENSG00000100241.20|SBF1|DDX59|DDX59	955	-	4.1202946	1.3457301	-1.0	-1.0
chr22	50581553	50581606	ENSG00000100288.19|CHKB|DDX59|DDX59	973	-	6.7054586	1.5661384	-1.0	-1.0
chr22	50581606	50581781	ENSG00000100288.19|CHKB|DDX59|DDX59	984	-	4.1740475	1.7947508	-1.0	-1.0
chr22	50581553	50581743	ENSG00000254413.8|CHKB-CPT1B|DDX59|DDX59	994	-	4.326641	2.2360537	-1.0	-1.0
chr22	50705096	50705631	ENSG00000251322.7|SHANK3|DDX59|DDX59	984	+	4.181299	1.7875931	-1.0	-1.0
chr22	50716053	50716478	ENSG00000251322.7|SHANK3|DDX59|DDX59	993	+	5.078281	2.1421084	-1.0	-1.0
chr22	50716763	50716913	ENSG00000251322.7|SHANK3|DDX59|DDX59	945	+	4.075383	1.258642	-1.0	-1.0
chr22	50715858	50716038	ENSG00000251322.7|SHANK3|DDX59|DDX59	906	+	3.186512	1.0257918	-1.0	-1.0
chr22	50705641	50705796	ENSG00000251322.7|SHANK3|DDX59|DDX59	902	+	3.678105	1.0077541	-1.0	-1.0
chr3	4273600	4273810	ENSG00000144455.13|SUMF1|DDX59|DDX59	925	-	6.413718	1.1248688	-1.0	-1.0
chr3	9397977	9398282	ENSG00000168137.15|SETD5|DDX59|DDX59	940	+	3.2068698	1.2238806	-1.0	-1.0
chr3	9757101	9757221	ENSG00000114026.21|OGG1|DDX59|DDX59	902	+	6.11496	1.0073745	-1.0	-1.0
chr3	9756861	9757091	ENSG00000114026.21|OGG1|DDX59|DDX59	967	+	4.8820167	1.4837228	-1.0	-1.0
chr3	9819089	9819304	ENSG00000250151.9|ARPC4-TTLL3|DDX59|DDX59	930	+	2.70183	1.156549	-1.0	-1.0
chr3	9819089	9819304	ENSG00000214021.15|TTLL3|DDX59|DDX59	931	+	2.7057328	1.1616852	-1.0	-1.0
chr3	9911284	9911405	ENSG00000163701.18|IL17RE|DDX59|DDX59	965	+	4.848043	1.4585322	-1.0	-1.0
chr3	10090385	10090565	ENSG00000144554.10|FANCD2|DDX59|DDX59	902	+	6.219413	1.0073864	-1.0	-1.0
chr3	12914233	12915003	ENSG00000144711.13|IQSEC1|DDX59|DDX59	960	-	4.441868	1.4006954	-1.0	-1.0
chr3	12927792	12927957	ENSG00000144711.13|IQSEC1|DDX59|DDX59	926	-	6.4269257	1.1282496	-1.0	-1.0
chr3	12901256	12901471	ENSG00000144711.13|IQSEC1|DDX59|DDX59	922	-	3.2766101	1.1098603	-1.0	-1.0
chr3	12993136	12993236	ENSG00000144711.13|IQSEC1|DDX59|DDX59	902	-	6.1192865	1.0073864	-1.0	-1.0
chr3	32860022	32860257	ENSG00000206557.5|TRIM71|DDX59|DDX59	996	+	4.548157	2.3668802	-1.0	-1.0
chr3	37271280	37271430	ENSG00000144674.16|GOLGA4|DDX59|DDX59	902	+	3.4024382	1.0073864	-1.0	-1.0
chr3	37271495	37271690	ENSG00000144674.16|GOLGA4|DDX59|DDX59	932	+	3.1719804	1.1699926	-1.0	-1.0
chr3	38136289	38136419	ENSG00000060971.17|ACAA1|DDX59|DDX59	902	-	6.2049937	1.0073864	-1.0	-1.0
chr3	38121263	38121368	ENSG00000060971.17|ACAA1|DDX59|DDX59	903	-	4.166965	1.0114598	-1.0	-1.0
chr3	38135364	38135599	ENSG00000060971.17|ACAA1|DDX59|DDX59	987	-	4.647368	1.9017662	-1.0	-1.0
chr3	38136685	38136860	ENSG00000060971.17|ACAA1|DDX59|DDX59	943	-	5.572101	1.2466025	-1.0	-1.0
chr3	38136454	38136591	ENSG00000060971.17|ACAA1|DDX59|DDX59	927	-	2.7219372	1.1377132	-1.0	-1.0
chr3	38134064	38134552	ENSG00000060971.17|ACAA1|DDX59|DDX59	984	-	4.4327316	1.7863868	-1.0	-1.0
chr3	38134982	38135183	ENSG00000060971.17|ACAA1|DDX59|DDX59	968	-	5.7497993	1.4929128	-1.0	-1.0
chr3	38413385	38413790	ENSG00000093217.9|XYLB|DDX59|DDX59	982	+	3.0082288	1.7404753	-1.0	-1.0
chr3	38364112	38364252	ENSG00000093217.9|XYLB|DDX59|DDX59	902	+	3.6639009	1.0100365	-1.0	-1.0
chr3	42093675	42093795	ENSG00000182606.14|TRAK1|DDX59|DDX59	902	+	6.2135706	1.0073864	-1.0	-1.0
chr3	46991053	46991158	ENSG00000160796.16|NBEAL2|DDX59|DDX59	902	+	6.078157	1.0073864	-1.0	-1.0
chr3	46990698	46990803	ENSG00000160796.16|NBEAL2|DDX59|DDX59	902	+	6.1235986	1.0073864	-1.0	-1.0
chr3	47004673	47004863	ENSG00000160796.16|NBEAL2|DDX59|DDX59	944	+	6.441585	1.2554284	-1.0	-1.0
chr3	47409932	47411642	ENSG00000076201.14|PTPN23|DDX59|DDX59	998	+	4.925392	2.7716885	-1.0	-1.0
chr3	47412800	47413190	ENSG00000076201.14|PTPN23|DDX59|DDX59	978	+	4.5285745	1.650355	-1.0	-1.0
chr3	47417333	47417826	ENSG00000114650.18|SCAP|DDX59|DDX59	966	-	3.7561593	1.4651273	-1.0	-1.0
chr3	47417207	47417303	ENSG00000114650.18|SCAP|DDX59|DDX59	941	-	3.5210652	1.2273332	-1.0	-1.0
chr3	47417826	47418026	ENSG00000114650.18|SCAP|DDX59|DDX59	1000	-	7.699656	3.3231125	-1.0	-1.0
chr3	48419253	48419353	ENSG00000164050.12|PLXNB1|DDX59|DDX59	902	-	3.4671533	1.0073864	-1.0	-1.0
chr3	48419368	48420257	ENSG00000164050.12|PLXNB1|DDX59|DDX59	991	-	2.9541943	2.0580223	-1.0	-1.0
chr3	48420257	48420397	ENSG00000164050.12|PLXNB1|DDX59|DDX59	954	-	2.2815049	1.3340247	-1.0	-1.0
chr3	48421856	48422104	ENSG00000164050.12|PLXNB1|DDX59|DDX59	960	-	2.8491235	1.4011458	-1.0	-1.0
chr3	48420669	48420773	ENSG00000164050.12|PLXNB1|DDX59|DDX59	926	-	3.1246152	1.1299236	-1.0	-1.0
chr3	48420482	48420657	ENSG00000164050.12|PLXNB1|DDX59|DDX59	953	-	3.141308	1.3312932	-1.0	-1.0
chr3	48621202	48621327	ENSG00000183396.3|TMEM89|DDX59|DDX59	902	-	6.177873	1.0078385	-1.0	-1.0
chr3	48628015	48628470	ENSG00000225697.12|SLC26A6|DDX59|DDX59	993	-	3.3073785	2.1598973	-1.0	-1.0
chr3	48633876	48634071	ENSG00000225697.12|SLC26A6|DDX59|DDX59	939	-	2.9599435	1.2111334	-1.0	-1.0
chr3	48634807	48634967	ENSG00000225697.12|SLC26A6|DDX59|DDX59	907	-	2.4970007	1.0295004	-1.0	-1.0
chr3	48642010	48642335	ENSG00000008300.16|CELSR3|DDX59|DDX59	988	-	4.49938	1.9142926	-1.0	-1.0
chr3	48647043	48647203	ENSG00000008300.16|CELSR3|DDX59|DDX59	902	-	6.234341	1.0086688	-1.0	-1.0
chr3	48654452	48655043	ENSG00000008300.16|CELSR3|DDX59|DDX59	986	-	5.3580427	1.8542728	-1.0	-1.0
chr3	48643965	48644075	ENSG00000008300.16|CELSR3|DDX59|DDX59	902	-	6.2386575	1.0073864	-1.0	-1.0
chr3	48685476	48685591	ENSG00000213672.7|NCKIPSD|DDX59|DDX59	902	-	6.158226	1.0073864	-1.0	-1.0
chr3	48685071	48685281	ENSG00000213672.7|NCKIPSD|DDX59|DDX59	983	-	6.145148	1.7636244	-1.0	-1.0
chr3	49009249	49009464	ENSG00000178252.17|WDR6|DDX59|DDX59	947	+	4.3692565	1.2748098	-1.0	-1.0
chr3	49013110	49013240	ENSG00000178252.17|WDR6|DDX59|DDX59	915	+	2.775315	1.0683239	-1.0	-1.0
chr3	49125452	49125617	ENSG00000172037.13|LAMB2|DDX59|DDX59	966	-	4.328394	1.4693176	-1.0	-1.0
chr3	49424546	49424696	ENSG00000283189.2|AC104452.1|DDX59|DDX59	902	-	6.1599245	1.0074439	-1.0	-1.0
chr3	49424550	49424695	ENSG00000145029.13|NICN1|DDX59|DDX59	902	-	6.379184	1.0080703	-1.0	-1.0
chr3	49706993	49707143	ENSG00000164068.15|RNF123|DDX59|DDX59	940	+	5.660255	1.222826	-1.0	-1.0
chr3	50220437	50220537	ENSG00000188338.14|SLC38A3|DDX59|DDX59	902	+	2.325324	1.0073864	-1.0	-1.0
chr3	50220552	50220772	ENSG00000188338.14|SLC38A3|DDX59|DDX59	967	+	2.4387689	1.4847465	-1.0	-1.0
chr3	50258917	50259017	ENSG00000114353.16|GNAI2|DDX59|DDX59	920	+	4.3392787	1.0947397	-1.0	-1.0
chr3	50276024	50276264	ENSG00000012171.19|SEMA3B|DDX59|DDX59	917	+	5.0465465	1.0808427	-1.0	-1.0
chr3	50296683	50296818	ENSG00000186792.16|HYAL3|DDX59|DDX59	902	-	4.0906787	1.0070289	-1.0	-1.0
chr3	50296691	50296806	ENSG00000243477.5|NAT6|DDX59|DDX59	902	-	4.0932207	1.006961	-1.0	-1.0
chr3	51966691	51966871	ENSG00000090097.21|PCBP4|DDX59|DDX59	940	-	5.503894	1.2191336	-1.0	-1.0
chr3	51965866	51965976	ENSG00000090097.21|PCBP4|DDX59|DDX59	902	-	6.071301	1.0073864	-1.0	-1.0
chr3	51966171	51966271	ENSG00000090097.21|PCBP4|DDX59|DDX59	902	-	6.103518	1.009344	-1.0	-1.0
chr3	51966371	51966491	ENSG00000090097.21|PCBP4|DDX59|DDX59	902	-	6.1481714	1.0073864	-1.0	-1.0
chr3	51969015	51969115	ENSG00000090097.21|PCBP4|DDX59|DDX59	902	-	2.7954707	1.0100983	-1.0	-1.0
chr3	51965868	51965973	ENSG00000272762.5|AC115284.1|DDX59|DDX59	902	-	6.071301	1.0073864	-1.0	-1.0
chr3	51966688	51966873	ENSG00000272762.5|AC115284.1|DDX59|DDX59	940	-	5.4848266	1.2248311	-1.0	-1.0
chr3	51966373	51966488	ENSG00000272762.5|AC115284.1|DDX59|DDX59	902	-	6.209034	1.0073864	-1.0	-1.0
chr3	51966168	51966268	ENSG00000272762.5|AC115284.1|DDX59|DDX59	902	-	6.1192865	1.0073864	-1.0	-1.0
chr3	51969014	51969119	ENSG00000114779.19|ABHD14B|DDX59|DDX59	902	-	2.6861851	1.008673	-1.0	-1.0
chr3	52377363	52377483	ENSG00000114841.17|DNAH1|DDX59|DDX59	902	+	6.1815314	1.0088439	-1.0	-1.0
chr3	52410061	52410206	ENSG00000163930.9|BAP1|DDX59|DDX59	902	-	6.2739744	1.009014	-1.0	-1.0
chr3	53162050	53162415	ENSG00000163932.13|PRKCD|DDX59|DDX59	921	+	5.6128793	1.1038382	-1.0	-1.0
chr3	53161860	53162040	ENSG00000163932.13|PRKCD|DDX59|DDX59	902	+	6.2436514	1.0076609	-1.0	-1.0
chr3	53161428	53161520	ENSG00000163932.13|PRKCD|DDX59|DDX59	902	+	3.369188	1.0073864	-1.0	-1.0
chr3	57644597	57644802	ENSG00000174839.12|DENND6A|DDX59|DDX59	992	-	6.985237	2.106087	-1.0	-1.0
chr3	61885585	61885835	ENSG00000144724.19|PTPRG|DDX59|DDX59	999	+	7.6083922	3.2231123	-1.0	-1.0
chr3	61561798	61561903	ENSG00000144724.19|PTPRG|DDX59|DDX59	902	+	6.1734915	1.0073864	-1.0	-1.0
chr3	61885920	61886090	ENSG00000144724.19|PTPRG|DDX59|DDX59	912	+	3.8672814	1.0534643	-1.0	-1.0
chr3	65855316	65855736	ENSG00000151276.23|MAGI1|DDX59|DDX59	999	-	5.091899	3.1263833	-1.0	-1.0
chr3	66003160	66003270	ENSG00000151276.23|MAGI1|DDX59|DDX59	902	-	3.127009	1.0073864	-1.0	-1.0
chr3	65854961	65855061	ENSG00000151276.23|MAGI1|DDX59|DDX59	902	-	6.112235	1.0073864	-1.0	-1.0
chr3	65974195	65974455	ENSG00000151276.23|MAGI1|DDX59|DDX59	1000	-	4.807187	3.6311355	-1.0	-1.0
chr3	65734766	65734946	ENSG00000151276.23|MAGI1|DDX59|DDX59	915	-	2.641743	1.0727873	-1.0	-1.0
chr3	71435510	71435725	ENSG00000114861.18|FOXP1|DDX59|DDX59	977	-	5.05029	1.6298748	-1.0	-1.0
chr3	71582968	71583078	ENSG00000114861.18|FOXP1|DDX59|DDX59	902	-	6.1337605	1.0073864	-1.0	-1.0
chr3	71437315	71437450	ENSG00000114861.18|FOXP1|DDX59|DDX59	902	-	6.31231	1.0078988	-1.0	-1.0
chr3	71434750	71435345	ENSG00000114861.18|FOXP1|DDX59|DDX59	1000	-	6.4576235	3.5785804	-1.0	-1.0
chr3	71434180	71434745	ENSG00000114861.18|FOXP1|DDX59|DDX59	969	-	3.9629352	1.5035126	-1.0	-1.0
chr3	71435940	71436355	ENSG00000114861.18|FOXP1|DDX59|DDX59	993	-	4.5249834	2.1754131	-1.0	-1.0
chr3	71567862	71568107	ENSG00000114861.18|FOXP1|DDX59|DDX59	941	-	4.3188553	1.2324747	-1.0	-1.0
chr3	71436365	71436565	ENSG00000114861.18|FOXP1|DDX59|DDX59	930	-	2.8438632	1.1520103	-1.0	-1.0
chr3	71582013	71582128	ENSG00000114861.18|FOXP1|DDX59|DDX59	901	-	6.2578897	1.0054457	-1.0	-1.0
chr3	123126243	123126423	ENSG00000065485.19|PDIA5|DDX59|DDX59	944	+	5.3477325	1.2531625	-1.0	-1.0
chr3	126861413	126861678	ENSG00000159685.10|CHCHD6|DDX59|DDX59	902	+	6.235527	1.0068026	-1.0	-1.0
chr3	126863638	126863793	ENSG00000159685.10|CHCHD6|DDX59|DDX59	902	+	6.203371	1.0073864	-1.0	-1.0
chr3	128331056	128331776	ENSG00000132394.10|EEFSEC|DDX59|DDX59	989	+	5.911553	1.972778	-1.0	-1.0
chr3	129315965	129316085	ENSG00000184897.5|H1FX|DDX59|DDX59	902	-	2.7798636	1.0067014	-1.0	-1.0
chr3	129566931	129567176	ENSG00000004399.12|PLXND1|DDX59|DDX59	949	-	3.2938762	1.2948923	-1.0	-1.0
chr3	149839703	149839888	ENSG00000082996.19|RNF13|DDX59|DDX59	908	+	6.2297506	1.037298	-1.0	-1.0
chr3	149831863	149831963	ENSG00000082996.19|RNF13|DDX59|DDX59	902	+	6.103518	1.009344	-1.0	-1.0
chr3	149829608	149829728	ENSG00000082996.19|RNF13|DDX59|DDX59	901	+	6.1178603	1.0064545	-1.0	-1.0
chr3	149837313	149837553	ENSG00000082996.19|RNF13|DDX59|DDX59	903	+	4.5081444	1.0117396	-1.0	-1.0
chr3	149829483	149829583	ENSG00000082996.19|RNF13|DDX59|DDX59	901	+	6.1830378	1.0050565	-1.0	-1.0
chr3	160404509	160404699	ENSG00000113810.15|SMC4|DDX59|DDX59	993	+	6.5781226	2.1378756	-1.0	-1.0
chr3	160404587	160404685	ENSG00000207779.1|MIR15B|DDX59|DDX59	996	+	7.2085576	2.3592055	-1.0	-1.0
chr3	171774265	171774440	ENSG00000075651.15|PLD1|DDX59|DDX59	969	-	3.0764682	1.5018994	-1.0	-1.0
chr3	171774690	171774885	ENSG00000075651.15|PLD1|DDX59|DDX59	954	-	3.4956987	1.3397509	-1.0	-1.0
chr3	171763337	171763542	ENSG00000075651.15|PLD1|DDX59|DDX59	993	-	6.6360936	2.1432889	-1.0	-1.0
chr3	172192663	172192798	ENSG00000075420.12|FNDC3B|DDX59|DDX59	949	+	3.8611727	1.2942504	-1.0	-1.0
chr3	172192908	172193788	ENSG00000075420.12|FNDC3B|DDX59|DDX59	999	+	4.762733	2.8331187	-1.0	-1.0
chr3	184171173	184171273	ENSG00000161202.17|DVL3|DDX59|DDX59	902	+	2.6336932	1.0073864	-1.0	-1.0
chr3	184389516	184389621	ENSG00000090539.15|CHRD|DDX59|DDX59	908	+	3.4665883	1.0368514	-1.0	-1.0
chr3	184380667	184381364	ENSG00000090539.15|CHRD|DDX59|DDX59	966	+	3.3436728	1.463582	-1.0	-1.0
chr3	184387930	184388033	ENSG00000090539.15|CHRD|DDX59|DDX59	904	+	2.9741642	1.0160327	-1.0	-1.0
chr3	184389641	184389756	ENSG00000090539.15|CHRD|DDX59|DDX59	908	+	2.9790094	1.0378897	-1.0	-1.0
chr3	184380072	184380466	ENSG00000090539.15|CHRD|DDX59|DDX59	1000	+	4.559925	4.3598795	-1.0	-1.0
chr3	184390181	184390336	ENSG00000090539.15|CHRD|DDX59|DDX59	901	+	6.255421	1.005859	-1.0	-1.0
chr3	184381660	184381760	ENSG00000090539.15|CHRD|DDX59|DDX59	903	+	3.4040382	1.0141511	-1.0	-1.0
chr3	185823346	185823446	ENSG00000073792.15|IGF2BP2|DDX59|DDX59	921	-	3.046798	1.1029551	-1.0	-1.0
chr3	185798797	185798947	ENSG00000073792.15|IGF2BP2|DDX59|DDX59	902	-	2.9492428	1.0105381	-1.0	-1.0
chr3	185823466	185823591	ENSG00000073792.15|IGF2BP2|DDX59|DDX59	935	-	3.358019	1.1859915	-1.0	-1.0
chr3	185824121	185824581	ENSG00000073792.15|IGF2BP2|DDX59|DDX59	995	-	4.1899023	2.2788522	-1.0	-1.0
chr3	185644543	185644688	ENSG00000073792.15|IGF2BP2|DDX59|DDX59	912	-	2.0491064	1.0542742	-1.0	-1.0
chr3	185823861	185824061	ENSG00000073792.15|IGF2BP2|DDX59|DDX59	943	-	2.666604	1.2472804	-1.0	-1.0
chr3	185823676	185823796	ENSG00000073792.15|IGF2BP2|DDX59|DDX59	902	-	6.1982465	1.006897	-1.0	-1.0
chr3	188251077	188251222	ENSG00000145012.13|LPP|DDX59|DDX59	902	+	5.1459055	1.0070761	-1.0	-1.0
chr3	188511309	188511419	ENSG00000145012.13|LPP|DDX59|DDX59	902	+	6.135836	1.0066947	-1.0	-1.0
chr3	195712963	195713153	ENSG00000242086.8|LINC00969|DDX59|DDX59	952	+	3.8049314	1.3150799	-1.0	-1.0
chr3	195714303	195714488	ENSG00000242086.8|LINC00969|DDX59|DDX59	966	+	4.9242024	1.4627959	-1.0	-1.0
chr3	195713208	195713418	ENSG00000242086.8|LINC00969|DDX59|DDX59	1000	+	5.588564	3.5411806	-1.0	-1.0
chr3	195713828	195714048	ENSG00000242086.8|LINC00969|DDX59|DDX59	999	+	6.00487	2.9271202	-1.0	-1.0
chr3	195954196	195954316	ENSG00000260261.2|AC124944.3|DDX59|DDX59	902	-	6.103518	1.009344	-1.0	-1.0
chr3	196811923	196812048	ENSG00000180370.10|PAK2|DDX59|DDX59	902	+	6.08204	1.008039	-1.0	-1.0
chr3	196811093	196811703	ENSG00000180370.10|PAK2|DDX59|DDX59	997	+	6.737923	2.5798209	-1.0	-1.0
chr3	196739856	196740056	ENSG00000180370.10|PAK2|DDX59|DDX59	968	+	3.7075956	1.496909	-1.0	-1.0
chr3	196740061	196740157	ENSG00000180370.10|PAK2|DDX59|DDX59	902	+	2.724837	1.0073864	-1.0	-1.0
chr3	197680886	197681096	ENSG00000145016.15|RUBCN|DDX59|DDX59	996	-	7.2421474	2.4074724	-1.0	-1.0
chr4	674011	674116	ENSG00000169020.9|ATP5I|DDX59|DDX59	929	-	3.900789	1.1470547	-1.0	-1.0
chr4	675514	675704	ENSG00000215375.6|MYL5|DDX59|DDX59	950	+	6.268721	1.3041444	-1.0	-1.0
chr4	674674	674824	ENSG00000215375.6|MYL5|DDX59|DDX59	928	+	6.4376807	1.1438131	-1.0	-1.0
chr4	676726	676831	ENSG00000215375.6|MYL5|DDX59|DDX59	902	+	6.0900493	1.0069196	-1.0	-1.0
chr4	681720	681845	ENSG00000215375.6|MYL5|DDX59|DDX59	902	+	6.2015295	1.0073464	-1.0	-1.0
chr4	681150	681325	ENSG00000215375.6|MYL5|DDX59|DDX59	902	+	6.2157845	1.0083687	-1.0	-1.0
chr4	732250	732399	ENSG00000185619.18|PCGF3|DDX59|DDX59	998	+	4.933395	2.7372248	-1.0	-1.0
chr4	732399	732498	ENSG00000185619.18|PCGF3|DDX59|DDX59	902	+	6.3077245	1.0073864	-1.0	-1.0
chr4	781442	781547	ENSG00000249592.5|AC139887.2|DDX59|DDX59	910	-	2.7016642	1.0481639	-1.0	-1.0
chr4	893968	894403	ENSG00000178950.16|GAK|DDX59|DDX59	979	-	3.8765306	1.6754948	-1.0	-1.0
chr4	894448	894573	ENSG00000178950.16|GAK|DDX59|DDX59	902	-	6.1740255	1.0088091	-1.0	-1.0
chr4	956039	956149	ENSG00000127419.16|TMEM175|DDX59|DDX59	902	+	6.226855	1.0073667	-1.0	-1.0
chr4	1193901	1194286	ENSG00000159674.11|SPON2|DDX59|DDX59	974	-	5.1608434	1.5800351	-1.0	-1.0
chr4	1193226	1193861	ENSG00000159674.11|SPON2|DDX59|DDX59	994	-	6.5557632	2.2420876	-1.0	-1.0
chr4	1192946	1193106	ENSG00000159674.11|SPON2|DDX59|DDX59	902	-	6.2306013	1.0083203	-1.0	-1.0
chr4	1248233	1248338	ENSG00000159692.15|CTBP1|DDX59|DDX59	902	-	6.235565	1.0085627	-1.0	-1.0
chr4	1223129	1223229	ENSG00000159692.15|CTBP1|DDX59|DDX59	902	-	6.134914	1.0073864	-1.0	-1.0
chr4	1245638	1245753	ENSG00000159692.15|CTBP1|DDX59|DDX59	906	-	3.6987758	1.0285362	-1.0	-1.0
chr4	1222129	1222284	ENSG00000159692.15|CTBP1|DDX59|DDX59	902	-	5.9582577	1.0067394	-1.0	-1.0
chr4	1316565	1316750	ENSG00000090316.15|MAEA|DDX59|DDX59	943	+	3.0245879	1.2466784	-1.0	-1.0
chr4	1296302	1296732	ENSG00000090316.15|MAEA|DDX59|DDX59	977	+	4.9827895	1.6359459	-1.0	-1.0
chr4	1315755	1316145	ENSG00000090316.15|MAEA|DDX59|DDX59	983	+	5.811948	1.7794784	-1.0	-1.0
chr4	1327143	1327258	ENSG00000090316.15|MAEA|DDX59|DDX59	901	+	6.1921344	1.0063086	-1.0	-1.0
chr4	1296852	1296962	ENSG00000090316.15|MAEA|DDX59|DDX59	902	+	6.0875454	1.0073864	-1.0	-1.0
chr4	1317785	1317925	ENSG00000090316.15|MAEA|DDX59|DDX59	901	+	6.123514	1.0065203	-1.0	-1.0
chr4	1317095	1317560	ENSG00000090316.15|MAEA|DDX59|DDX59	974	+	6.2395935	1.5808495	-1.0	-1.0
chr4	1337280	1337415	ENSG00000090316.15|MAEA|DDX59|DDX59	921	+	3.3502343	1.1023935	-1.0	-1.0
chr4	1334120	1334260	ENSG00000090316.15|MAEA|DDX59|DDX59	901	+	6.0451846	1.0051612	-1.0	-1.0
chr4	1333485	1333585	ENSG00000090316.15|MAEA|DDX59|DDX59	902	+	6.103518	1.0095274	-1.0	-1.0
chr4	1318555	1318660	ENSG00000090316.15|MAEA|DDX59|DDX59	902	+	6.071301	1.0073864	-1.0	-1.0
chr4	1295627	1295982	ENSG00000090316.15|MAEA|DDX59|DDX59	989	+	6.143841	1.9762343	-1.0	-1.0
chr4	1316825	1316930	ENSG00000090316.15|MAEA|DDX59|DDX59	902	+	6.078157	1.0073864	-1.0	-1.0
chr4	1295362	1295502	ENSG00000090316.15|MAEA|DDX59|DDX59	902	+	6.3423944	1.0068177	-1.0	-1.0
chr4	1318030	1318230	ENSG00000090316.15|MAEA|DDX59|DDX59	958	+	6.445971	1.3798445	-1.0	-1.0
chr4	1798163	1798438	ENSG00000068078.17|FGFR3|DDX59|DDX59	934	+	5.847735	1.1785017	-1.0	-1.0
chr4	1796708	1796808	ENSG00000068078.17|FGFR3|DDX59|DDX59	902	+	4.122243	1.0073864	-1.0	-1.0
chr4	1794148	1794248	ENSG00000068078.17|FGFR3|DDX59|DDX59	902	+	6.1442018	1.0073864	-1.0	-1.0
chr4	1797768	1798028	ENSG00000068078.17|FGFR3|DDX59|DDX59	965	+	4.691451	1.4602442	-1.0	-1.0
chr4	1803896	1803996	ENSG00000068078.17|FGFR3|DDX59|DDX59	902	+	2.7543998	1.0073864	-1.0	-1.0
chr4	1795993	1796198	ENSG00000068078.17|FGFR3|DDX59|DDX59	942	+	4.163776	1.2362914	-1.0	-1.0
chr4	1796843	1797018	ENSG00000068078.17|FGFR3|DDX59|DDX59	902	+	5.8906837	1.0073445	-1.0	-1.0
chr4	1797223	1797328	ENSG00000068078.17|FGFR3|DDX59|DDX59	902	+	2.5602107	1.0071976	-1.0	-1.0
chr4	1798483	1798668	ENSG00000068078.17|FGFR3|DDX59|DDX59	958	+	5.5158215	1.374714	-1.0	-1.0
chr4	1795113	1795218	ENSG00000068078.17|FGFR3|DDX59|DDX59	902	+	3.3628092	1.0083652	-1.0	-1.0
chr4	1794403	1794628	ENSG00000068078.17|FGFR3|DDX59|DDX59	944	+	4.524561	1.2538315	-1.0	-1.0
chr4	1885282	1885522	ENSG00000109685.17|NSD2|DDX59|DDX59	902	+	6.173003	1.0092999	-1.0	-1.0
chr4	1991823	1991963	ENSG00000185049.14|NELFA|DDX59|DDX59	901	-	6.170926	1.0065309	-1.0	-1.0
chr4	2008046	2008749	ENSG00000185049.14|NELFA|DDX59|DDX59	996	-	5.1721573	2.4181883	-1.0	-1.0
chr4	2828404	2828519	ENSG00000087266.15|SH3BP2|DDX59|DDX59	902	+	4.1281595	1.0082904	-1.0	-1.0
chr4	2829537	2829697	ENSG00000087266.15|SH3BP2|DDX59|DDX59	957	+	5.5808344	1.3671085	-1.0	-1.0
chr4	3435920	3436045	ENSG00000159788.18|RGS12|DDX59|DDX59	902	+	6.3118825	1.0073864	-1.0	-1.0
chr4	3359019	3359124	ENSG00000159788.18|RGS12|DDX59|DDX59	902	+	6.0875454	1.0073864	-1.0	-1.0
chr4	3359129	3359524	ENSG00000159788.18|RGS12|DDX59|DDX59	983	+	6.073647	1.775895	-1.0	-1.0
chr4	3389942	3390262	ENSG00000159788.18|RGS12|DDX59|DDX59	903	+	6.282574	1.0130715	-1.0	-1.0
chr4	4510206	4510361	ENSG00000168818.9|STX18|DDX59|DDX59	902	-	6.077376	1.0073864	-1.0	-1.0
chr4	4673092	4673372	ENSG00000247708.7|STX18-AS1|DDX59|DDX59	987	+	5.1954494	1.8988844	-1.0	-1.0
chr4	6933241	6933391	ENSG00000132405.18|TBC1D14|DDX59|DDX59	942	+	5.4651504	1.2364703	-1.0	-1.0
chr4	7496360	7496550	ENSG00000184985.16|SORCS2|DDX59|DDX59	903	+	6.496146	1.0114232	-1.0	-1.0
chr4	7540119	7540319	ENSG00000184985.16|SORCS2|DDX59|DDX59	981	+	6.7843475	1.7198063	-1.0	-1.0
chr4	8211032	8211322	ENSG00000125089.16|SH3TC1|DDX59|DDX59	982	+	6.299436	1.7500346	-1.0	-1.0
chr4	8211322	8211802	ENSG00000125089.16|SH3TC1|DDX59|DDX59	998	+	5.92307	2.7343235	-1.0	-1.0
chr4	26384888	26385073	ENSG00000168214.20|RBPJ|DDX59|DDX59	902	+	6.237754	1.0080459	-1.0	-1.0
chr4	39531863	39531963	ENSG00000249348.1|UGDH-AS1|DDX59|DDX59	1000	+	7.7903547	3.3295393	-1.0	-1.0
chr4	39531968	39532103	ENSG00000249348.1|UGDH-AS1|DDX59|DDX59	980	+	4.406785	1.7003402	-1.0	-1.0
chr4	39769929	39770074	ENSG00000078140.13|UBE2K|DDX59|DDX59	931	+	3.497014	1.1600313	-1.0	-1.0
chr4	39769669	39769914	ENSG00000078140.13|UBE2K|DDX59|DDX59	923	+	3.5040596	1.1145778	-1.0	-1.0
chr4	67756195	67756390	ENSG00000248049.6|UBA6-AS1|DDX59|DDX59	953	+	3.8133516	1.3235295	-1.0	-1.0
chr4	77075661	77075986	ENSG00000118816.9|CCNI|DDX59|DDX59	1000	-	3.6240907	3.378205	-1.0	-1.0
chr4	78118932	78119032	ENSG00000138759.18|FRAS1|DDX59|DDX59	902	+	6.071301	1.0073864	-1.0	-1.0
chr4	78119662	78119812	ENSG00000138759.18|FRAS1|DDX59|DDX59	909	+	4.5827937	1.0400262	-1.0	-1.0
chr4	78104732	78104887	ENSG00000138759.18|FRAS1|DDX59|DDX59	901	+	6.319897	1.0057962	-1.0	-1.0
chr4	78176532	78176692	ENSG00000138759.18|FRAS1|DDX59|DDX59	902	+	6.3082175	1.0085341	-1.0	-1.0
chr4	78104947	78105732	ENSG00000138759.18|FRAS1|DDX59|DDX59	971	+	3.5855315	1.5399798	-1.0	-1.0
chr4	78176742	78176897	ENSG00000138759.18|FRAS1|DDX59|DDX59	902	+	6.3481627	1.0084318	-1.0	-1.0
chr4	78175617	78175727	ENSG00000138759.18|FRAS1|DDX59|DDX59	900	+	3.318715	1.0017585	-1.0	-1.0
chr4	78111687	78112837	ENSG00000138759.18|FRAS1|DDX59|DDX59	1000	+	5.299051	3.5896928	-1.0	-1.0
chr4	78119047	78119467	ENSG00000138759.18|FRAS1|DDX59|DDX59	970	+	4.023832	1.5162477	-1.0	-1.0
chr4	78190477	78190752	ENSG00000138759.18|FRAS1|DDX59|DDX59	998	+	5.7777624	2.7763531	-1.0	-1.0
chr4	110197688	110197803	ENSG00000170522.9|ELOVL6|DDX59|DDX59	902	-	6.115304	1.0067406	-1.0	-1.0
chr4	118776005	118776115	ENSG00000150961.14|SEC24D|DDX59|DDX59	901	-	6.094586	1.0065309	-1.0	-1.0
chr4	121674111	121674316	ENSG00000164111.14|ANXA5|DDX59|DDX59	962	-	6.575464	1.4241557	-1.0	-1.0
chr4	139720297	139720422	ENSG00000085871.8|MGST2|DDX59|DDX59	906	+	2.98825	1.0274348	-1.0	-1.0
chr4	139723527	139723722	ENSG00000085871.8|MGST2|DDX59|DDX59	908	+	3.0681925	1.0370067	-1.0	-1.0
chr4	150907170	150907360	ENSG00000198589.10|LRBA|DDX59|DDX59	988	-	7.029067	1.9231167	-1.0	-1.0
chr4	151279256	151279451	ENSG00000109686.17|SH3D19|DDX59|DDX59	950	-	2.7971625	1.3003852	-1.0	-1.0
chr4	151279611	151279796	ENSG00000109686.17|SH3D19|DDX59|DDX59	906	-	3.6221266	1.0246161	-1.0	-1.0
chr4	184388117	184388297	ENSG00000168310.10|IRF2|DDX59|DDX59	932	-	3.2705708	1.1691133	-1.0	-1.0
chr4	185638532	185638876	ENSG00000154556.17|SORBS2|DDX59|DDX59	990	-	4.842705	2.0106254	-1.0	-1.0
chr4	185638876	185638976	ENSG00000154556.17|SORBS2|DDX59|DDX59	902	-	4.228258	1.0073864	-1.0	-1.0
chr5	317454	317599	ENSG00000249915.7|PDCD6|DDX59|DDX59	902	+	6.167937	1.0088007	-1.0	-1.0
chr5	299040	299385	ENSG00000249915.7|PDCD6|DDX59|DDX59	951	+	6.5299997	1.3129517	-1.0	-1.0
chr5	315699	315879	ENSG00000249915.7|PDCD6|DDX59|DDX59	902	+	6.243267	1.0070449	-1.0	-1.0
chr5	298715	298925	ENSG00000249915.7|PDCD6|DDX59|DDX59	985	+	6.697036	1.8166915	-1.0	-1.0
chr5	271901	272001	ENSG00000249915.7|PDCD6|DDX59|DDX59	902	+	6.103518	1.009344	-1.0	-1.0
chr5	318219	318359	ENSG00000249915.7|PDCD6|DDX59|DDX59	901	+	6.057535	1.0054774	-1.0	-1.0
chr5	317451	317591	ENSG00000063438.16|AHRR|DDX59|DDX59	902	+	6.17641	1.0089579	-1.0	-1.0
chr5	318221	318346	ENSG00000063438.16|AHRR|DDX59|DDX59	901	+	6.0748253	1.0063305	-1.0	-1.0
chr5	315696	315876	ENSG00000063438.16|AHRR|DDX59|DDX59	902	+	6.2386813	1.0073719	-1.0	-1.0
chr5	468466	468576	ENSG00000180104.15|EXOC3|DDX59|DDX59	902	+	6.2428107	1.0099596	-1.0	-1.0
chr5	665940	666045	ENSG00000112877.7|CEP72|DDX59|DDX59	902	+	6.3829417	1.0073864	-1.0	-1.0
chr5	665350	665545	ENSG00000112877.7|CEP72|DDX59|DDX59	958	+	3.841135	1.3769624	-1.0	-1.0
chr5	665635	665820	ENSG00000112877.7|CEP72|DDX59|DDX59	912	+	6.251397	1.0568336	-1.0	-1.0
chr5	1078563	1078668	ENSG00000113504.20|SLC12A7|DDX59|DDX59	902	-	6.106084	1.0073566	-1.0	-1.0
chr5	1064257	1064397	ENSG00000113504.20|SLC12A7|DDX59|DDX59	922	-	2.9754632	1.1078256	-1.0	-1.0
chr5	1094833	1094973	ENSG00000113504.20|SLC12A7|DDX59|DDX59	902	-	6.344351	1.0071275	-1.0	-1.0
chr5	1096573	1096778	ENSG00000113504.20|SLC12A7|DDX59|DDX59	984	-	5.6834316	1.7934653	-1.0	-1.0
chr5	1081874	1082064	ENSG00000113504.20|SLC12A7|DDX59|DDX59	928	-	3.0962589	1.1434926	-1.0	-1.0
chr5	1083194	1083294	ENSG00000113504.20|SLC12A7|DDX59|DDX59	902	-	6.1192865	1.0073864	-1.0	-1.0
chr5	1064552	1065277	ENSG00000113504.20|SLC12A7|DDX59|DDX59	998	-	5.4572663	2.6908314	-1.0	-1.0
chr5	1083319	1083739	ENSG00000113504.20|SLC12A7|DDX59|DDX59	966	-	4.401389	1.4702901	-1.0	-1.0
chr5	1096138	1096278	ENSG00000113504.20|SLC12A7|DDX59|DDX59	902	-	6.1809216	1.0073864	-1.0	-1.0
chr5	1175368	1175468	ENSG00000249201.2|CTD-3080P12.3|DDX59|DDX59	902	-	6.4035225	1.0073864	-1.0	-1.0
chr5	1332928	1333043	ENSG00000049656.13|CLPTM1L|DDX59|DDX59	903	-	4.1464896	1.0149182	-1.0	-1.0
chr5	1333348	1333598	ENSG00000049656.13|CLPTM1L|DDX59|DDX59	992	-	4.3110213	2.086049	-1.0	-1.0
chr5	1482151	1482531	ENSG00000153395.9|LPCAT1|DDX59|DDX59	970	-	5.070572	1.5249225	-1.0	-1.0
chr5	1476665	1476880	ENSG00000153395.9|LPCAT1|DDX59|DDX59	942	-	2.6012805	1.2348291	-1.0	-1.0
chr5	1476355	1476460	ENSG00000153395.9|LPCAT1|DDX59|DDX59	903	-	3.3993738	1.0120554	-1.0	-1.0
chr5	1482776	1483186	ENSG00000153395.9|LPCAT1|DDX59|DDX59	983	-	5.4706197	1.7604358	-1.0	-1.0
chr5	1481661	1482081	ENSG00000153395.9|LPCAT1|DDX59|DDX59	988	-	5.9595284	1.918183	-1.0	-1.0
chr5	1475225	1475360	ENSG00000153395.9|LPCAT1|DDX59|DDX59	902	-	4.960302	1.0074443	-1.0	-1.0
chr5	31526243	31526912	ENSG00000113360.16|DROSHA|DDX59|DDX59	995	-	4.002714	2.3140256	-1.0	-1.0
chr5	32444078	32444188	ENSG00000056097.15|ZFR|DDX59|DDX59	902	-	6.1192865	1.0073864	-1.0	-1.0
chr5	34698104	34698309	ENSG00000039560.13|RAI14|DDX59|DDX59	996	+	7.1879115	2.367293	-1.0	-1.0
chr5	37497452	37497552	ENSG00000082068.8|WDR70|DDX59|DDX59	901	+	6.0451846	1.0050565	-1.0	-1.0
chr5	39006592	39006807	ENSG00000164327.12|RICTOR|DDX59|DDX59	994	-	5.6034846	2.238918	-1.0	-1.0
chr5	53482718	53482828	ENSG00000134363.11|FST|DDX59|DDX59	924	+	3.4867263	1.1208338	-1.0	-1.0
chr5	55503709	55503924	ENSG00000067113.16|PLPP1|DDX59|DDX59	953	-	4.1610427	1.3255384	-1.0	-1.0
chr5	57249866	57250086	ENSG00000062194.15|GPBP1|DDX59|DDX59	998	+	7.392248	2.7364652	-1.0	-1.0
chr5	57229861	57230031	ENSG00000062194.15|GPBP1|DDX59|DDX59	943	+	5.738025	1.2463691	-1.0	-1.0
chr5	60329159	60329539	ENSG00000113448.18|PDE4D|DDX59|DDX59	997	-	7.316864	2.5315487	-1.0	-1.0
chr5	60330069	60330524	ENSG00000113448.18|PDE4D|DDX59|DDX59	934	-	5.3182454	1.1809049	-1.0	-1.0
chr5	60326254	60326674	ENSG00000113448.18|PDE4D|DDX59|DDX59	974	-	6.5738664	1.5889584	-1.0	-1.0
chr5	60325719	60325839	ENSG00000113448.18|PDE4D|DDX59|DDX59	902	-	6.1068683	1.0073864	-1.0	-1.0
chr5	60327854	60328424	ENSG00000113448.18|PDE4D|DDX59|DDX59	989	-	5.907627	1.9630278	-1.0	-1.0
chr5	67090346	67090571	ENSG00000069020.18|MAST4|DDX59|DDX59	963	+	6.5586934	1.4263198	-1.0	-1.0
chr5	69096553	69096723	ENSG00000145740.18|SLC30A5|DDX59|DDX59	901	+	6.2487817	1.0064033	-1.0	-1.0
chr5	78447900	78448010	ENSG00000085365.17|SCAMP1|DDX59|DDX59	902	+	6.266824	1.0073864	-1.0	-1.0
chr5	80651194	80651349	ENSG00000228716.6|DHFR|DDX59|DDX59	916	-	2.5294085	1.0747533	-1.0	-1.0
chr5	108930369	108930504	ENSG00000151422.12|FER|DDX59|DDX59	902	+	6.094586	1.0067338	-1.0	-1.0
chr5	108930514	108930714	ENSG00000151422.12|FER|DDX59|DDX59	989	+	5.4987516	1.9441819	-1.0	-1.0
chr5	122925165	122925325	ENSG00000064652.10|SNX24|DDX59|DDX59	901	+	6.4192176	1.0056175	-1.0	-1.0
chr5	132829292	132829467	ENSG00000164403.14|SHROOM1|DDX59|DDX59	922	-	5.225923	1.1093485	-1.0	-1.0
chr5	137754095	137754200	ENSG00000177733.6|HNRNPA0|DDX59|DDX59	907	-	2.4599638	1.0294175	-1.0	-1.0
chr5	138467766	138467931	ENSG00000120738.7|EGR1|DDX59|DDX59	953	+	4.1638875	1.3304018	-1.0	-1.0
chr5	139561475	139561580	ENSG00000131508.15|UBE2D2|DDX59|DDX59	902	+	3.1501014	1.0074627	-1.0	-1.0
chr5	139539417	139539567	ENSG00000131508.15|UBE2D2|DDX59|DDX59	968	+	6.3888845	1.4972463	-1.0	-1.0
chr5	139543622	139543827	ENSG00000131508.15|UBE2D2|DDX59|DDX59	961	+	6.5582123	1.4086089	-1.0	-1.0
chr5	139540562	139540677	ENSG00000131508.15|UBE2D2|DDX59|DDX59	902	+	4.110821	1.0073864	-1.0	-1.0
chr5	139534937	139535187	ENSG00000131508.15|UBE2D2|DDX59|DDX59	925	+	5.2055755	1.1272204	-1.0	-1.0
chr5	139543332	139543502	ENSG00000131508.15|UBE2D2|DDX59|DDX59	932	+	3.23235	1.1667453	-1.0	-1.0
chr5	139538102	139538277	ENSG00000131508.15|UBE2D2|DDX59|DDX59	902	+	6.152289	1.0073864	-1.0	-1.0
chr5	139538377	139538602	ENSG00000131508.15|UBE2D2|DDX59|DDX59	965	+	5.091366	1.4515529	-1.0	-1.0
chr5	139541587	139541772	ENSG00000131508.15|UBE2D2|DDX59|DDX59	962	+	3.6023421	1.4252708	-1.0	-1.0
chr5	139534012	139534112	ENSG00000131508.15|UBE2D2|DDX59|DDX59	902	+	2.9301238	1.0073864	-1.0	-1.0
chr5	139533097	139533302	ENSG00000131508.15|UBE2D2|DDX59|DDX59	955	+	2.9863718	1.3467225	-1.0	-1.0
chr5	139531857	139532277	ENSG00000131508.15|UBE2D2|DDX59|DDX59	975	+	3.551823	1.6051979	-1.0	-1.0
chr5	139561655	139561810	ENSG00000131508.15|UBE2D2|DDX59|DDX59	940	+	2.55915	1.2235982	-1.0	-1.0
chr5	139531507	139531667	ENSG00000131508.15|UBE2D2|DDX59|DDX59	901	+	6.211162	1.0047406	-1.0	-1.0
chr5	139536047	139536212	ENSG00000131508.15|UBE2D2|DDX59|DDX59	905	+	3.0577111	1.0210254	-1.0	-1.0
chr5	139537307	139537517	ENSG00000131508.15|UBE2D2|DDX59|DDX59	933	+	6.0947924	1.1732497	-1.0	-1.0
chr5	139536442	139536767	ENSG00000131508.15|UBE2D2|DDX59|DDX59	958	+	3.6879292	1.3735881	-1.0	-1.0
chr5	139538727	139538847	ENSG00000131508.15|UBE2D2|DDX59|DDX59	902	+	6.0840735	1.0079148	-1.0	-1.0
chr5	139535602	139535922	ENSG00000131508.15|UBE2D2|DDX59|DDX59	998	+	4.940787	2.6791263	-1.0	-1.0
chr5	139534567	139534722	ENSG00000131508.15|UBE2D2|DDX59|DDX59	902	+	6.094667	1.0073124	-1.0	-1.0
chr5	139649289	139649434	ENSG00000171604.11|CXXC5|DDX59|DDX59	901	+	6.124297	1.0063926	-1.0	-1.0
chr5	139678408	139678638	ENSG00000171604.11|CXXC5|DDX59|DDX59	902	+	4.3580847	1.0079838	-1.0	-1.0
chr5	139655371	139655761	ENSG00000171604.11|CXXC5|DDX59|DDX59	944	+	4.4414454	1.2528899	-1.0	-1.0
chr5	139651341	139651491	ENSG00000171604.11|CXXC5|DDX59|DDX59	903	+	4.8462405	1.0151842	-1.0	-1.0
chr5	139677918	139678068	ENSG00000171604.11|CXXC5|DDX59|DDX59	902	+	6.1431155	1.0081893	-1.0	-1.0
chr5	139675798	139677073	ENSG00000171604.11|CXXC5|DDX59|DDX59	995	+	5.872871	2.272092	-1.0	-1.0
chr5	139677078	139677813	ENSG00000171604.11|CXXC5|DDX59|DDX59	939	+	4.1225815	1.214239	-1.0	-1.0
chr5	139678073	139678343	ENSG00000171604.11|CXXC5|DDX59|DDX59	972	+	6.6363244	1.549513	-1.0	-1.0
chr5	139675268	139675435	ENSG00000171604.11|CXXC5|DDX59|DDX59	979	+	4.6634903	1.6678772	-1.0	-1.0
chr5	139674358	139674493	ENSG00000171604.11|CXXC5|DDX59|DDX59	902	+	6.075362	1.0073864	-1.0	-1.0
chr5	139675688	139675793	ENSG00000171604.11|CXXC5|DDX59|DDX59	901	+	6.1476364	1.0064075	-1.0	-1.0
chr5	139678723	139678833	ENSG00000171604.11|CXXC5|DDX59|DDX59	901	+	6.352057	1.0044284	-1.0	-1.0
chr5	139675538	139675668	ENSG00000171604.11|CXXC5|DDX59|DDX59	902	+	4.1279745	1.0081216	-1.0	-1.0
chr5	139675033	139675228	ENSG00000171604.11|CXXC5|DDX59|DDX59	930	+	6.0436554	1.1552262	-1.0	-1.0
chr5	140419913	140420113	ENSG00000131503.20|ANKHD1|DDX59|DDX59	978	+	6.708154	1.658441	-1.0	-1.0
chr5	140419913	140420113	ENSG00000254996.5|ANKHD1-EIF4EBP3|DDX59|DDX59	978	+	6.708154	1.6577634	-1.0	-1.0
chr5	140642175	140642300	ENSG00000113119.12|TMCO6|DDX59|DDX59	902	+	6.247434	1.0073915	-1.0	-1.0
chr5	141573591	141573831	ENSG00000131504.15|DIAPH1|DDX59|DDX59	949	-	3.2422285	1.2886227	-1.0	-1.0
chr5	142539435	142539705	ENSG00000231185.6|SPRY4-AS1|DDX59|DDX59	963	+	5.4588594	1.4323885	-1.0	-1.0
chr5	142950960	142951125	ENSG00000145819.15|ARHGAP26|DDX59|DDX59	902	+	6.3346314	1.0088959	-1.0	-1.0
chr5	150402146	150402281	ENSG00000019582.14|CD74|DDX59|DDX59	959	-	2.9145188	1.3902553	-1.0	-1.0
chr5	150518156	150518336	ENSG00000070614.14|NDST1|DDX59|DDX59	941	+	4.8929076	1.2264019	-1.0	-1.0
chr5	151028616	151028726	ENSG00000211445.11|GPX3|DDX59|DDX59	904	+	2.0123944	1.0162286	-1.0	-1.0
chr5	154757400	154758160	ENSG00000155506.16|LARP1|DDX59|DDX59	998	+	4.7455544	2.7340322	-1.0	-1.0
chr5	154756902	154757002	ENSG00000155506.16|LARP1|DDX59|DDX59	902	+	6.071301	1.0073864	-1.0	-1.0
chr5	154756288	154756410	ENSG00000155506.16|LARP1|DDX59|DDX59	947	+	5.7685204	1.2738096	-1.0	-1.0
chr5	159209067	159209167	ENSG00000145860.11|RNF145|DDX59|DDX59	902	-	6.103518	1.009344	-1.0	-1.0
chr5	159208852	159209057	ENSG00000145860.11|RNF145|DDX59|DDX59	944	-	6.4832	1.2527653	-1.0	-1.0
chr5	171942690	171942895	ENSG00000072803.17|FBXW11|DDX59|DDX59	976	-	4.0261407	1.6180445	-1.0	-1.0
chr5	171941005	171941180	ENSG00000072803.17|FBXW11|DDX59|DDX59	902	-	6.264744	1.0093386	-1.0	-1.0
chr5	172834618	172834733	ENSG00000113719.15|ERGIC1|DDX59|DDX59	944	+	4.738191	1.2551954	-1.0	-1.0
chr5	173741627	173741732	ENSG00000253686.1|LINC01484|DDX59|DDX59	902	-	6.071301	1.0073864	-1.0	-1.0
chr5	176528811	176529066	ENSG00000146083.11|RNF44|DDX59|DDX59	920	-	3.2939	1.098501	-1.0	-1.0
chr5	176530581	176530741	ENSG00000146083.11|RNF44|DDX59|DDX59	955	-	2.4476194	1.3479276	-1.0	-1.0
chr5	176529982	176530197	ENSG00000146083.11|RNF44|DDX59|DDX59	996	-	4.348887	2.3476658	-1.0	-1.0
chr5	176530847	176531021	ENSG00000146083.11|RNF44|DDX59|DDX59	992	-	5.5091357	2.0812604	-1.0	-1.0
chr5	176531467	176531630	ENSG00000146083.11|RNF44|DDX59|DDX59	964	-	3.6636198	1.4442261	-1.0	-1.0
chr5	176527436	176527856	ENSG00000146083.11|RNF44|DDX59|DDX59	963	-	3.2590837	1.4305286	-1.0	-1.0
chr5	176532006	176532111	ENSG00000146083.11|RNF44|DDX59|DDX59	902	-	2.6828232	1.0083652	-1.0	-1.0
chr5	177094859	177094984	ENSG00000160867.14|FGFR4|DDX59|DDX59	901	+	6.0698853	1.0058331	-1.0	-1.0
chr5	177096741	177096856	ENSG00000160867.14|FGFR4|DDX59|DDX59	902	+	6.2715797	1.0079393	-1.0	-1.0
chr5	177098021	177098131	ENSG00000160867.14|FGFR4|DDX59|DDX59	913	+	2.8504817	1.0617832	-1.0	-1.0
chr5	177496882	177496992	ENSG00000196923.13|PDLIM7|DDX59|DDX59	902	-	6.171747	1.0072606	-1.0	-1.0
chr5	177497367	177497487	ENSG00000196923.13|PDLIM7|DDX59|DDX59	902	-	6.1328707	1.0073864	-1.0	-1.0
chr5	177491783	177491903	ENSG00000196923.13|PDLIM7|DDX59|DDX59	902	-	6.175152	1.0067201	-1.0	-1.0
chr5	177492188	177492288	ENSG00000196923.13|PDLIM7|DDX59|DDX59	902	-	6.285278	1.0073864	-1.0	-1.0
chr5	177491194	177491399	ENSG00000196923.13|PDLIM7|DDX59|DDX59	966	-	5.3630695	1.4667581	-1.0	-1.0
chr5	177605609	177605754	ENSG00000027847.13|B4GALT7|DDX59|DDX59	902	+	6.2957354	1.0071849	-1.0	-1.0
chr5	177605099	177605219	ENSG00000027847.13|B4GALT7|DDX59|DDX59	902	+	6.2553163	1.008577	-1.0	-1.0
chr5	179628689	179628839	ENSG00000169045.17|HNRNPH1|DDX59|DDX59	902	-	6.10408	1.0067875	-1.0	-1.0
chr5	179624959	179625144	ENSG00000169045.17|HNRNPH1|DDX59|DDX59	902	-	6.0013185	1.0099078	-1.0	-1.0
chr5	179624053	179624173	ENSG00000169045.17|HNRNPH1|DDX59|DDX59	901	-	6.1760674	1.0065173	-1.0	-1.0
chr5	179624523	179624669	ENSG00000169045.17|HNRNPH1|DDX59|DDX59	903	-	6.3291745	1.0118353	-1.0	-1.0
chr6	3355743	3356603	ENSG00000137266.14|SLC22A23|DDX59|DDX59	994	-	5.455734	2.1960459	-1.0	-1.0
chr6	3355538	3355723	ENSG00000137266.14|SLC22A23|DDX59|DDX59	921	-	2.7903757	1.1003382	-1.0	-1.0
chr6	3355338	3355538	ENSG00000137266.14|SLC22A23|DDX59|DDX59	996	-	6.845875	2.3970869	-1.0	-1.0
chr6	11014029	11014169	ENSG00000197977.3|ELOVL2|DDX59|DDX59	902	-	5.397872	1.0073864	-1.0	-1.0
chr6	24237628	24237743	ENSG00000146038.11|DCDC2|DDX59|DDX59	902	-	6.3076477	1.0094597	-1.0	-1.0
chr6	24238318	24238463	ENSG00000146038.11|DCDC2|DDX59|DDX59	902	-	3.4182246	1.0076258	-1.0	-1.0
chr6	24237853	24238243	ENSG00000146038.11|DCDC2|DDX59|DDX59	999	-	5.1994147	2.950555	-1.0	-1.0
chr6	29747902	29748032	ENSG00000273340.1|MICE|DDX59|DDX59	901	-	6.0837674	1.0064776	-1.0	-1.0
chr6	29747667	29747822	ENSG00000273340.1|MICE|DDX59|DDX59	902	-	6.2914405	1.0091692	-1.0	-1.0
chr6	29747670	29747820	ENSG00000214922.9|HLA-F-AS1|DDX59|DDX59	902	-	6.2839313	1.0090369	-1.0	-1.0
chr6	29747900	29748030	ENSG00000214922.9|HLA-F-AS1|DDX59|DDX59	901	-	6.0603633	1.0058372	-1.0	-1.0
chr6	30643572	30643697	ENSG00000137343.17|ATAT1|DDX59|DDX59	941	+	4.18758	1.2271559	-1.0	-1.0
chr6	30649582	30649952	ENSG00000204564.11|C6orf136|DDX59|DDX59	946	+	3.0226467	1.2657677	-1.0	-1.0
chr6	30688121	30688286	ENSG00000137404.14|NRM|DDX59|DDX59	914	-	4.386387	1.0642356	-1.0	-1.0
chr6	30704982	30705267	ENSG00000137337.14|MDC1|DDX59|DDX59	969	-	4.0918307	1.5120457	-1.0	-1.0
chr6	30704857	30704977	ENSG00000137337.14|MDC1|DDX59|DDX59	916	-	3.5733814	1.0778342	-1.0	-1.0
chr6	30705737	30705892	ENSG00000137337.14|MDC1|DDX59|DDX59	903	-	4.1886153	1.0133438	-1.0	-1.0
chr6	30741854	30742179	ENSG00000137312.14|FLOT1|DDX59|DDX59	998	-	4.3201637	2.6831493	-1.0	-1.0
chr6	31410137	31410242	ENSG00000204520.12|MICA|DDX59|DDX59	901	+	6.264169	1.0046105	-1.0	-1.0
chr6	31404792	31405032	ENSG00000204520.12|MICA|DDX59|DDX59	992	+	5.615463	2.0795012	-1.0	-1.0
chr6	31404232	31404767	ENSG00000204520.12|MICA|DDX59|DDX59	980	+	3.3510926	1.6966699	-1.0	-1.0
chr6	31405067	31405237	ENSG00000204520.12|MICA|DDX59|DDX59	902	+	6.2744493	1.0071138	-1.0	-1.0
chr6	31404233	31404768	ENSG00000206337.10|HCP5|DDX59|DDX59	980	+	3.3431854	1.6912764	-1.0	-1.0
chr6	31410138	31410243	ENSG00000206337.10|HCP5|DDX59|DDX59	902	+	6.303071	1.0085529	-1.0	-1.0
chr6	31404793	31405033	ENSG00000206337.10|HCP5|DDX59|DDX59	991	+	5.538567	2.052846	-1.0	-1.0
chr6	31405068	31405238	ENSG00000206337.10|HCP5|DDX59|DDX59	902	+	6.2800226	1.0073825	-1.0	-1.0
chr6	31505098	31505243	ENSG00000204516.9|MICB|DDX59|DDX59	902	+	6.1574264	1.0071625	-1.0	-1.0
chr6	31629592	31629747	ENSG00000204469.12|PRRC2A|DDX59|DDX59	906	+	3.0217519	1.0266532	-1.0	-1.0
chr6	31658984	31659229	ENSG00000227198.1|C6orf47-AS1|DDX59|DDX59	991	+	3.4428315	2.047833	-1.0	-1.0
chr6	31658443	31658678	ENSG00000227198.1|C6orf47-AS1|DDX59|DDX59	909	+	2.8037465	1.0429899	-1.0	-1.0
chr6	31660049	31660159	ENSG00000227198.1|C6orf47-AS1|DDX59|DDX59	902	+	6.219671	1.0073864	-1.0	-1.0
chr6	31672023	31672173	ENSG00000263020.6|AL662899.3|DDX59|DDX59	910	+	4.476849	1.0468001	-1.0	-1.0
chr6	31672023	31672173	ENSG00000240053.8|LY6G5B|DDX59|DDX59	910	+	4.476849	1.0464365	-1.0	-1.0
chr6	31749867	31749992	ENSG00000204410.14|MSH5|DDX59|DDX59	932	+	4.1286464	1.1645644	-1.0	-1.0
chr6	31750637	31750777	ENSG00000204410.14|MSH5|DDX59|DDX59	902	+	6.3627896	1.0100485	-1.0	-1.0
chr6	31748682	31748902	ENSG00000204410.14|MSH5|DDX59|DDX59	970	+	6.188904	1.5222701	-1.0	-1.0
chr6	31750247	31750347	ENSG00000204410.14|MSH5|DDX59|DDX59	902	+	4.163409	1.0099596	-1.0	-1.0
chr6	31749617	31749787	ENSG00000204410.14|MSH5|DDX59|DDX59	935	+	3.6860068	1.1846193	-1.0	-1.0
chr6	31749867	31749992	ENSG00000255152.8|MSH5-SAPCD1|DDX59|DDX59	932	+	4.1286464	1.164312	-1.0	-1.0
chr6	31750637	31750777	ENSG00000255152.8|MSH5-SAPCD1|DDX59|DDX59	902	+	6.3627896	1.0099847	-1.0	-1.0
chr6	31748682	31748902	ENSG00000255152.8|MSH5-SAPCD1|DDX59|DDX59	970	+	6.188904	1.5223703	-1.0	-1.0
chr6	31750247	31750347	ENSG00000255152.8|MSH5-SAPCD1|DDX59|DDX59	902	+	4.163409	1.0099596	-1.0	-1.0
chr6	31749617	31749787	ENSG00000255152.8|MSH5-SAPCD1|DDX59|DDX59	935	+	3.6860068	1.1845454	-1.0	-1.0
chr6	31884230	31884355	ENSG00000204371.11|EHMT2|DDX59|DDX59	901	-	4.1426015	1.0059729	-1.0	-1.0
chr6	31902209	31902339	ENSG00000166278.14|C2|DDX59|DDX59	901	+	6.2313256	1.0063882	-1.0	-1.0
chr6	31900777	31900942	ENSG00000166278.14|C2|DDX59|DDX59	902	+	6.218616	1.0073864	-1.0	-1.0
chr6	31901404	31901544	ENSG00000166278.14|C2|DDX59|DDX59	902	+	6.2316384	1.0076312	-1.0	-1.0
chr6	32168971	32169146	ENSG00000204310.12|AGPAT1|DDX59|DDX59	909	-	2.112015	1.0413122	-1.0	-1.0
chr6	32170635	32170795	ENSG00000204310.12|AGPAT1|DDX59|DDX59	905	-	5.348413	1.0216596	-1.0	-1.0
chr6	32189292	32189637	ENSG00000204304.11|PBX2|DDX59|DDX59	968	-	4.2583604	1.4927042	-1.0	-1.0
chr6	32189127	32189247	ENSG00000204304.11|PBX2|DDX59|DDX59	902	-	4.1017094	1.0077264	-1.0	-1.0
chr6	32188926	32189077	ENSG00000204304.11|PBX2|DDX59|DDX59	920	-	5.4226546	1.0957019	-1.0	-1.0
chr6	33199168	33199416	ENSG00000204231.10|RXRB|DDX59|DDX59	999	-	4.372583	2.9065037	-1.0	-1.0
chr6	33198975	33199168	ENSG00000204231.10|RXRB|DDX59|DDX59	984	-	3.8474612	1.8017771	-1.0	-1.0
chr6	33295772	33295987	ENSG00000237441.9|RGL2|DDX59|DDX59	974	-	3.906473	1.5879828	-1.0	-1.0
chr6	33410724	33410894	ENSG00000112511.17|PHF1|DDX59|DDX59	903	+	4.100631	1.0132438	-1.0	-1.0
chr6	33410984	33411119	ENSG00000112511.17|PHF1|DDX59|DDX59	915	+	6.3524504	1.0726464	-1.0	-1.0
chr6	34245535	34245780	ENSG00000137309.19|HMGA1|DDX59|DDX59	963	+	2.6585388	1.4325151	-1.0	-1.0
chr6	34245135	34245245	ENSG00000137309.19|HMGA1|DDX59|DDX59	901	+	2.1036139	1.006454	-1.0	-1.0
chr6	34243633	34243743	ENSG00000137309.19|HMGA1|DDX59|DDX59	902	+	6.148764	1.0073667	-1.0	-1.0
chr6	34633769	34633874	ENSG00000196821.9|C6orf106|DDX59|DDX59	902	-	6.1077514	1.0073864	-1.0	-1.0
chr6	34792609	34792714	ENSG00000065060.16|UHRF1BP1|DDX59|DDX59	907	+	2.8346868	1.0331163	-1.0	-1.0
chr6	34792414	34792514	ENSG00000065060.16|UHRF1BP1|DDX59|DDX59	902	+	4.163409	1.0099596	-1.0	-1.0
chr6	34792719	34792834	ENSG00000065060.16|UHRF1BP1|DDX59|DDX59	931	+	6.4939833	1.1637801	-1.0	-1.0
chr6	35292322	35292667	ENSG00000065029.14|ZNF76|DDX59|DDX59	998	+	5.5966496	2.7394218	-1.0	-1.0
chr6	35291772	35292134	ENSG00000065029.14|ZNF76|DDX59|DDX59	969	+	4.4402575	1.5084246	-1.0	-1.0
chr6	35292194	35292322	ENSG00000065029.14|ZNF76|DDX59|DDX59	994	+	6.75256	2.2249422	-1.0	-1.0
chr6	35484269	35484554	ENSG00000007866.19|TEAD3|DDX59|DDX59	985	-	5.916531	1.8349874	-1.0	-1.0
chr6	36196940	36197074	ENSG00000246982.6|Z84485.1|DDX59|DDX59	923	-	3.1964462	1.11193	-1.0	-1.0
chr6	36196780	36196880	ENSG00000246982.6|Z84485.1|DDX59|DDX59	902	-	6.112235	1.0073864	-1.0	-1.0
chr6	36686575	36686700	ENSG00000124762.13|CDKN1A|DDX59|DDX59	933	+	3.5074341	1.1719048	-1.0	-1.0
chr6	41598455	41598620	ENSG00000137166.14|FOXP4|DDX59|DDX59	902	+	6.138559	1.0073864	-1.0	-1.0
chr6	41585867	41586242	ENSG00000137166.14|FOXP4|DDX59|DDX59	992	+	3.9674072	2.0901127	-1.0	-1.0
chr6	41586262	41586417	ENSG00000137166.14|FOXP4|DDX59|DDX59	904	+	4.502606	1.0186449	-1.0	-1.0
chr6	41587191	41587298	ENSG00000137166.14|FOXP4|DDX59|DDX59	902	+	6.071301	1.0073864	-1.0	-1.0
chr6	41587957	41588067	ENSG00000137166.14|FOXP4|DDX59|DDX59	902	+	6.15868	1.008039	-1.0	-1.0
chr6	41598948	41599643	ENSG00000137166.14|FOXP4|DDX59|DDX59	976	+	2.8563175	1.6278483	-1.0	-1.0
chr6	41599658	41600623	ENSG00000137166.14|FOXP4|DDX59|DDX59	988	+	3.2549257	1.9296654	-1.0	-1.0
chr6	41598025	41598225	ENSG00000137166.14|FOXP4|DDX59|DDX59	938	+	5.0131493	1.2086296	-1.0	-1.0
chr6	41577654	41577985	ENSG00000137166.14|FOXP4|DDX59|DDX59	964	+	3.4141176	1.4476082	-1.0	-1.0
chr6	41586437	41586632	ENSG00000137166.14|FOXP4|DDX59|DDX59	952	+	3.7335384	1.318828	-1.0	-1.0
chr6	42985014	42985129	ENSG00000112640.14|PPP2R5D|DDX59|DDX59	902	+	6.1466703	1.008411	-1.0	-1.0
chr6	42985149	42985284	ENSG00000112640.14|PPP2R5D|DDX59|DDX59	902	+	6.1452923	1.0070952	-1.0	-1.0
chr6	43052866	43053616	ENSG00000044090.8|CUL7|DDX59|DDX59	962	-	3.402205	1.415571	-1.0	-1.0
chr6	43182249	43182474	ENSG00000112659.13|CUL9|DDX59|DDX59	916	+	5.6019173	1.075911	-1.0	-1.0
chr6	43182514	43182649	ENSG00000112659.13|CUL9|DDX59|DDX59	955	+	6.496411	1.350734	-1.0	-1.0
chr6	43446596	43446816	ENSG00000124574.14|ABCC10|DDX59|DDX59	921	+	6.3401	1.103748	-1.0	-1.0
chr6	43505042	43505232	ENSG00000137221.14|TJAP1|DDX59|DDX59	924	+	3.308259	1.1191845	-1.0	-1.0
chr6	43505302	43505407	ENSG00000137221.14|TJAP1|DDX59|DDX59	916	+	3.281187	1.0748394	-1.0	-1.0
chr6	43779508	43779698	ENSG00000112715.21|VEGFA|DDX59|DDX59	954	+	3.332411	1.3355085	-1.0	-1.0
chr6	43779798	43779913	ENSG00000112715.21|VEGFA|DDX59|DDX59	908	+	2.68396	1.036335	-1.0	-1.0
chr6	43774896	43775016	ENSG00000112715.21|VEGFA|DDX59|DDX59	902	+	6.085881	1.0073864	-1.0	-1.0
chr6	44148991	44149206	ENSG00000137216.18|TMEM63B|DDX59|DDX59	973	+	4.798777	1.5618473	-1.0	-1.0
chr6	44152383	44152583	ENSG00000137216.18|TMEM63B|DDX59|DDX59	946	+	5.3048587	1.2652133	-1.0	-1.0
chr6	44153503	44153618	ENSG00000137216.18|TMEM63B|DDX59|DDX59	902	+	6.0875454	1.0073864	-1.0	-1.0
chr6	53306127	53306322	ENSG00000012660.13|ELOVL5|DDX59|DDX59	993	-	7.0124345	2.1788628	-1.0	-1.0
chr6	57470402	57470552	ENSG00000146143.17|PRIM2|DDX59|DDX59	902	+	6.3405223	1.0070966	-1.0	-1.0
chr6	63572834	63572934	ENSG00000112245.10|PTP4A1|DDX59|DDX59	902	+	2.5490808	1.0073864	-1.0	-1.0
chr6	63572979	63573124	ENSG00000112245.10|PTP4A1|DDX59|DDX59	902	+	3.5281658	1.0083107	-1.0	-1.0
chr6	63688209	63688434	ENSG00000118482.11|PHF3|DDX59|DDX59	999	+	7.589781	3.062651	-1.0	-1.0
chr6	63687764	63687894	ENSG00000118482.11|PHF3|DDX59|DDX59	902	+	2.7180417	1.0071905	-1.0	-1.0
chr6	87701644	87701914	ENSG00000135334.8|AKIRIN2|DDX59|DDX59	932	-	3.286918	1.1691558	-1.0	-1.0
chr6	98907320	98907470	ENSG00000112234.8|FBXL4|DDX59|DDX59	904	-	2.9822748	1.016996	-1.0	-1.0
chr6	98905925	98906180	ENSG00000112234.8|FBXL4|DDX59|DDX59	953	-	5.712791	1.3265699	-1.0	-1.0
chr6	107519518	107520373	ENSG00000112320.11|SOBP|DDX59|DDX59	988	+	4.650449	1.923043	-1.0	-1.0
chr6	107634063	107634558	ENSG00000112320.11|SOBP|DDX59|DDX59	989	+	4.8609686	1.9725817	-1.0	-1.0
chr6	107522363	107522483	ENSG00000112320.11|SOBP|DDX59|DDX59	910	+	3.886671	1.0477841	-1.0	-1.0
chr6	107518158	107518458	ENSG00000112320.11|SOBP|DDX59|DDX59	945	+	5.934273	1.258165	-1.0	-1.0
chr6	107522488	107522648	ENSG00000112320.11|SOBP|DDX59|DDX59	903	+	2.740822	1.0144784	-1.0	-1.0
chr6	107521633	107522218	ENSG00000112320.11|SOBP|DDX59|DDX59	952	+	5.3183475	1.3225259	-1.0	-1.0
chr6	107604490	107604700	ENSG00000112320.11|SOBP|DDX59|DDX59	967	+	4.9280806	1.4835165	-1.0	-1.0
chr6	107520408	107520863	ENSG00000112320.11|SOBP|DDX59|DDX59	981	+	4.5005226	1.7297273	-1.0	-1.0
chr6	107633833	107634023	ENSG00000112320.11|SOBP|DDX59|DDX59	935	+	3.4977021	1.1861938	-1.0	-1.0
chr6	111483234	111483354	ENSG00000009413.15|REV3L|DDX59|DDX59	902	-	6.1181316	1.0073864	-1.0	-1.0
chr6	111773220	111773390	ENSG00000010810.17|FYN|DDX59|DDX59	902	-	6.3466353	1.0108973	-1.0	-1.0
chr6	115978444	115978549	ENSG00000111816.7|FRK|DDX59|DDX59	962	-	6.672797	1.415973	-1.0	-1.0
chr6	115978074	115978334	ENSG00000111816.7|FRK|DDX59|DDX59	981	-	6.3453474	1.7252662	-1.0	-1.0
chr6	115977699	115978019	ENSG00000111816.7|FRK|DDX59|DDX59	976	-	5.3455505	1.6227648	-1.0	-1.0
chr6	117546727	117546837	ENSG00000164465.18|DCBLD1|DDX59|DDX59	902	+	6.1219673	1.0087526	-1.0	-1.0
chr6	128192730	128192955	ENSG00000152894.14|PTPRK|DDX59|DDX59	958	-	6.5392194	1.381906	-1.0	-1.0
chr6	128200750	128200885	ENSG00000152894.14|PTPRK|DDX59|DDX59	913	-	3.840095	1.0594796	-1.0	-1.0
chr6	129619747	129619882	ENSG00000146376.10|ARHGAP18|DDX59|DDX59	909	-	2.867	1.0420551	-1.0	-1.0
chr6	129618952	129619727	ENSG00000146376.10|ARHGAP18|DDX59|DDX59	1000	-	7.149791	4.2711864	-1.0	-1.0
chr6	138431182	138431477	ENSG00000135540.11|NHSL1|DDX59|DDX59	994	-	3.3925676	2.2270668	-1.0	-1.0
chr6	138430872	138431012	ENSG00000135540.11|NHSL1|DDX59|DDX59	903	-	4.010014	1.0125324	-1.0	-1.0
chr6	142808315	142808490	ENSG00000010818.9|HIVEP2|DDX59|DDX59	902	-	6.287468	1.0083195	-1.0	-1.0
chr6	144360049	144360269	ENSG00000152818.18|UTRN|DDX59|DDX59	984	+	5.31126	1.7973592	-1.0	-1.0
chr6	145679549	145679714	ENSG00000112425.14|EPM2A|DDX59|DDX59	903	-	4.790014	1.0144293	-1.0	-1.0
chr6	148265281	148265481	ENSG00000224658.1|AL513164.1|DDX59|DDX59	1000	-	7.933842	3.447859	-1.0	-1.0
chr6	148404667	148404897	ENSG00000111961.17|SASH1|DDX59|DDX59	991	+	6.996608	2.0589662	-1.0	-1.0
chr6	148425722	148425842	ENSG00000111961.17|SASH1|DDX59|DDX59	902	+	6.1452303	1.0073864	-1.0	-1.0
chr6	157147177	157147377	ENSG00000049618.22|ARID1B|DDX59|DDX59	902	+	6.152022	1.0069833	-1.0	-1.0
chr6	157148172	157148272	ENSG00000049618.22|ARID1B|DDX59|DDX59	902	+	6.0875454	1.0073864	-1.0	-1.0
chr6	157147722	157148032	ENSG00000049618.22|ARID1B|DDX59|DDX59	991	+	5.7141757	2.0288002	-1.0	-1.0
chr6	156913590	156914335	ENSG00000049618.22|ARID1B|DDX59|DDX59	999	+	7.0368085	3.2966287	-1.0	-1.0
chr6	157147517	157147717	ENSG00000049618.22|ARID1B|DDX59|DDX59	985	+	5.5456004	1.8299336	-1.0	-1.0
chr6	157146917	157147112	ENSG00000049618.22|ARID1B|DDX59|DDX59	977	+	6.2933745	1.6402147	-1.0	-1.0
chr6	158005438	158005563	ENSG00000078269.14|SYNJ2|DDX59|DDX59	948	+	4.2520266	1.2828834	-1.0	-1.0
chr6	158818432	158818742	ENSG00000092820.17|EZR|DDX59|DDX59	971	-	6.457144	1.5356109	-1.0	-1.0
chr6	158818767	158818907	ENSG00000092820.17|EZR|DDX59|DDX59	902	-	6.188845	1.0077022	-1.0	-1.0
chr6	158819177	158819316	ENSG00000092820.17|EZR|DDX59|DDX59	916	-	6.482401	1.0776074	-1.0	-1.0
chr6	159719533	159719663	ENSG00000112096.16|SOD2|DDX59|DDX59	942	-	5.4138193	1.2367063	-1.0	-1.0
chr6	166839578	166839743	ENSG00000071242.11|RPS6KA2|DDX59|DDX59	968	-	6.655076	1.4988954	-1.0	-1.0
chr6	166997823	166997988	ENSG00000227598.1|Z94721.1|DDX59|DDX59	941	-	4.540204	1.2267063	-1.0	-1.0
chr6	166998698	166998903	ENSG00000227598.1|Z94721.1|DDX59|DDX59	968	-	3.1257837	1.495933	-1.0	-1.0
chr6	166998348	166998453	ENSG00000227598.1|Z94721.1|DDX59|DDX59	903	-	2.6161904	1.0141782	-1.0	-1.0
chr6	166998028	166998313	ENSG00000227598.1|Z94721.1|DDX59|DDX59	987	-	3.321471	1.8801087	-1.0	-1.0
chr6	167827674	167827839	ENSG00000130396.20|AFDN|DDX59|DDX59	902	+	3.4481413	1.0082275	-1.0	-1.0
chr6	167827312	167827597	ENSG00000130396.20|AFDN|DDX59|DDX59	961	+	4.1557994	1.4119225	-1.0	-1.0
chr6	169659788	169659938	ENSG00000184465.15|WDR27|DDX59|DDX59	976	-	5.4836802	1.6272357	-1.0	-1.0
chr6	169651010	169651205	ENSG00000184465.15|WDR27|DDX59|DDX59	935	-	3.2627282	1.1877327	-1.0	-1.0
chr6	169659573	169659703	ENSG00000184465.15|WDR27|DDX59|DDX59	946	-	3.6050406	1.2685354	-1.0	-1.0
chr6	169659978	169660662	ENSG00000184465.15|WDR27|DDX59|DDX59	985	-	4.3048415	1.820466	-1.0	-1.0
chr7	211026	211226	ENSG00000177706.8|FAM20C|DDX59|DDX59	986	+	5.1929913	1.8453095	-1.0	-1.0
chr7	211226	211571	ENSG00000177706.8|FAM20C|DDX59|DDX59	970	+	6.425113	1.5235999	-1.0	-1.0
chr7	211606	211766	ENSG00000177706.8|FAM20C|DDX59|DDX59	906	+	4.230175	1.027142	-1.0	-1.0
chr7	207375	207505	ENSG00000177706.8|FAM20C|DDX59|DDX59	901	+	5.0995345	1.0063785	-1.0	-1.0
chr7	603548	603773	ENSG00000188191.14|PRKAR1B|DDX59|DDX59	971	-	6.628682	1.5303534	-1.0	-1.0
chr7	603878	603993	ENSG00000188191.14|PRKAR1B|DDX59|DDX59	901	-	6.298302	1.0046993	-1.0	-1.0
chr7	697767	697992	ENSG00000188191.14|PRKAR1B|DDX59|DDX59	996	-	7.1594353	2.383564	-1.0	-1.0
chr7	604608	604738	ENSG00000188191.14|PRKAR1B|DDX59|DDX59	901	-	6.0781293	1.0064545	-1.0	-1.0
chr7	727865	728115	ENSG00000164818.15|DNAAF5|DDX59|DDX59	961	+	5.22612	1.4097356	-1.0	-1.0
chr7	727435	727825	ENSG00000164818.15|DNAAF5|DDX59|DDX59	972	+	5.9602456	1.55573	-1.0	-1.0
chr7	876860	878225	ENSG00000164828.17|SUN1|DDX59|DDX59	1000	+	4.6406527	3.7895937	-1.0	-1.0
chr7	885520	885630	ENSG00000164828.17|SUN1|DDX59|DDX59	923	+	3.321111	1.1151712	-1.0	-1.0
chr7	882370	882485	ENSG00000164828.17|SUN1|DDX59|DDX59	933	+	4.3201404	1.1767436	-1.0	-1.0
chr7	866647	866877	ENSG00000164828.17|SUN1|DDX59|DDX59	990	+	6.9427137	2.0061069	-1.0	-1.0
chr7	866342	866457	ENSG00000164828.17|SUN1|DDX59|DDX59	902	+	6.0880075	1.0072773	-1.0	-1.0
chr7	878230	878460	ENSG00000164828.17|SUN1|DDX59|DDX59	909	+	3.0859673	1.0391264	-1.0	-1.0
chr7	878357	878457	ENSG00000239857.6|GET4|DDX59|DDX59	902	+	3.0310724	1.0073864	-1.0	-1.0
chr7	877904	878224	ENSG00000239857.6|GET4|DDX59|DDX59	999	+	4.204051	3.006018	-1.0	-1.0
chr7	882367	882482	ENSG00000239857.6|GET4|DDX59|DDX59	924	+	4.3085823	1.1212473	-1.0	-1.0
chr7	876860	877904	ENSG00000239857.6|GET4|DDX59|DDX59	1000	+	4.6344357	3.7595663	-1.0	-1.0
chr7	885512	885632	ENSG00000239857.6|GET4|DDX59|DDX59	930	+	3.391456	1.1562296	-1.0	-1.0
chr7	919666	919811	ENSG00000105963.13|ADAP1|DDX59|DDX59	902	-	6.2710757	1.007225	-1.0	-1.0
chr7	918921	919031	ENSG00000105963.13|ADAP1|DDX59|DDX59	902	-	6.1192865	1.0073864	-1.0	-1.0
chr7	918922	919032	ENSG00000240230.5|COX19|DDX59|DDX59	902	-	6.1192865	1.0073864	-1.0	-1.0
chr7	919667	919812	ENSG00000240230.5|COX19|DDX59|DDX59	902	-	6.2615094	1.0081232	-1.0	-1.0
chr7	988276	989541	ENSG00000073067.13|CYP2W1|DDX59|DDX59	999	+	3.8692453	3.1078215	-1.0	-1.0
chr7	987621	987721	ENSG00000073067.13|CYP2W1|DDX59|DDX59	912	+	3.0171268	1.0577376	-1.0	-1.0
chr7	988016	988251	ENSG00000073067.13|CYP2W1|DDX59|DDX59	927	+	2.6109931	1.1358719	-1.0	-1.0
chr7	1001081	1001241	ENSG00000146540.14|C7orf50|DDX59|DDX59	901	-	6.089646	1.0065173	-1.0	-1.0
chr7	1084856	1084996	ENSG00000146540.14|C7orf50|DDX59|DDX59	902	-	6.1950226	1.0086402	-1.0	-1.0
chr7	1446438	1446628	ENSG00000164877.18|MICALL2|DDX59|DDX59	960	-	6.5835595	1.3956276	-1.0	-1.0
chr7	1447844	1447984	ENSG00000164877.18|MICALL2|DDX59|DDX59	902	-	6.102259	1.0073766	-1.0	-1.0
chr7	1445041	1445141	ENSG00000164877.18|MICALL2|DDX59|DDX59	902	-	6.3483067	1.0073864	-1.0	-1.0
chr7	1445473	1445768	ENSG00000164877.18|MICALL2|DDX59|DDX59	925	-	5.879154	1.1249368	-1.0	-1.0
chr7	1446003	1446393	ENSG00000164877.18|MICALL2|DDX59|DDX59	955	-	5.5708623	1.3448197	-1.0	-1.0
chr7	1445833	1445988	ENSG00000164877.18|MICALL2|DDX59|DDX59	902	-	6.2390666	1.0071689	-1.0	-1.0
chr7	1492592	1492972	ENSG00000164880.15|INTS1|DDX59|DDX59	981	-	6.759041	1.7215061	-1.0	-1.0
chr7	2058687	2058822	ENSG00000002822.15|MAD1L1|DDX59|DDX59	902	-	6.2266326	1.0069981	-1.0	-1.0
chr7	1876311	1876426	ENSG00000002822.15|MAD1L1|DDX59|DDX59	901	-	6.1859937	1.0061167	-1.0	-1.0
chr7	1868344	1868464	ENSG00000002822.15|MAD1L1|DDX59|DDX59	902	-	6.106166	1.0073864	-1.0	-1.0
chr7	1872981	1873111	ENSG00000002822.15|MAD1L1|DDX59|DDX59	902	-	6.1363273	1.0073694	-1.0	-1.0
chr7	2057787	2058067	ENSG00000002822.15|MAD1L1|DDX59|DDX59	952	-	6.4739013	1.3232672	-1.0	-1.0
chr7	2059402	2059737	ENSG00000002822.15|MAD1L1|DDX59|DDX59	993	-	5.925549	2.1443324	-1.0	-1.0
chr7	1867249	1867349	ENSG00000002822.15|MAD1L1|DDX59|DDX59	902	-	6.1504636	1.0073864	-1.0	-1.0
chr7	1873966	1874106	ENSG00000002822.15|MAD1L1|DDX59|DDX59	902	-	6.0617046	1.0073745	-1.0	-1.0
chr7	1873331	1873716	ENSG00000002822.15|MAD1L1|DDX59|DDX59	943	-	5.2955327	1.2432321	-1.0	-1.0
chr7	2639998	2640128	ENSG00000136295.14|TTYH3|DDX59|DDX59	919	+	4.5572596	1.089968	-1.0	-1.0
chr7	2637153	2637303	ENSG00000136295.14|TTYH3|DDX59|DDX59	908	+	3.3777618	1.0349963	-1.0	-1.0
chr7	2638293	2638523	ENSG00000136295.14|TTYH3|DDX59|DDX59	968	+	4.209694	1.4997095	-1.0	-1.0
chr7	2659305	2659415	ENSG00000136295.14|TTYH3|DDX59|DDX59	902	+	4.1091824	1.0081002	-1.0	-1.0
chr7	2659944	2660040	ENSG00000136295.14|TTYH3|DDX59|DDX59	902	+	6.3077245	1.0073864	-1.0	-1.0
chr7	2632713	2633113	ENSG00000136295.14|TTYH3|DDX59|DDX59	939	+	3.9742715	1.216996	-1.0	-1.0
chr7	2637543	2637653	ENSG00000136295.14|TTYH3|DDX59|DDX59	903	+	3.6847756	1.0152283	-1.0	-1.0
chr7	2659440	2659560	ENSG00000136295.14|TTYH3|DDX59|DDX59	902	+	6.201525	1.0091122	-1.0	-1.0
chr7	2634273	2634478	ENSG00000136295.14|TTYH3|DDX59|DDX59	904	+	3.75939	1.015855	-1.0	-1.0
chr7	2663422	2663522	ENSG00000136295.14|TTYH3|DDX59|DDX59	902	+	2.133069	1.009344	-1.0	-1.0
chr7	2661937	2662102	ENSG00000136295.14|TTYH3|DDX59|DDX59	909	+	2.2398634	1.0413773	-1.0	-1.0
chr7	2636853	2637003	ENSG00000136295.14|TTYH3|DDX59|DDX59	923	+	4.737753	1.1134964	-1.0	-1.0
chr7	2644143	2644243	ENSG00000136295.14|TTYH3|DDX59|DDX59	902	+	6.334903	1.0099596	-1.0	-1.0
chr7	2640163	2640263	ENSG00000136295.14|TTYH3|DDX59|DDX59	902	+	6.204663	1.0073864	-1.0	-1.0
chr7	2660490	2660895	ENSG00000136295.14|TTYH3|DDX59|DDX59	961	+	4.133021	1.4101076	-1.0	-1.0
chr7	2633808	2633943	ENSG00000136295.14|TTYH3|DDX59|DDX59	964	+	6.6115904	1.445333	-1.0	-1.0
chr7	2645313	2645413	ENSG00000136295.14|TTYH3|DDX59|DDX59	902	+	2.6763623	1.0073864	-1.0	-1.0
chr7	2660245	2660425	ENSG00000136295.14|TTYH3|DDX59|DDX59	966	+	4.580289	1.4731863	-1.0	-1.0
chr7	2661195	2661400	ENSG00000136295.14|TTYH3|DDX59|DDX59	971	+	3.9602623	1.5337698	-1.0	-1.0
chr7	2639448	2639563	ENSG00000136295.14|TTYH3|DDX59|DDX59	901	+	2.6043148	1.0053198	-1.0	-1.0
chr7	2638728	2638843	ENSG00000136295.14|TTYH3|DDX59|DDX59	908	+	2.9188833	1.0369327	-1.0	-1.0
chr7	2662522	2662707	ENSG00000136295.14|TTYH3|DDX59|DDX59	917	+	2.0302439	1.0824922	-1.0	-1.0
chr7	2640788	2641168	ENSG00000136295.14|TTYH3|DDX59|DDX59	915	+	4.8966	1.0704745	-1.0	-1.0
chr7	4682898	4683288	ENSG00000164916.10|FOXK1|DDX59|DDX59	995	+	4.8629956	2.2599583	-1.0	-1.0
chr7	4684023	4684173	ENSG00000164916.10|FOXK1|DDX59|DDX59	902	+	3.7284863	1.0099295	-1.0	-1.0
chr7	4683293	4683923	ENSG00000164916.10|FOXK1|DDX59|DDX59	967	+	4.414531	1.4782225	-1.0	-1.0
chr7	4787811	4787991	ENSG00000242802.6|AP5Z1|DDX59|DDX59	909	+	6.282845	1.042739	-1.0	-1.0
chr7	4789044	4789684	ENSG00000242802.6|AP5Z1|DDX59|DDX59	995	+	5.6744237	2.3279614	-1.0	-1.0
chr7	4788668	4788838	ENSG00000242802.6|AP5Z1|DDX59|DDX59	922	+	6.3764677	1.106869	-1.0	-1.0
chr7	4789876	4790336	ENSG00000242802.6|AP5Z1|DDX59|DDX59	986	+	5.228256	1.8545367	-1.0	-1.0
chr7	5321320	5321515	ENSG00000182095.14|TNRC18|DDX59|DDX59	935	-	3.7722025	1.1895609	-1.0	-1.0
chr7	5322595	5322745	ENSG00000182095.14|TNRC18|DDX59|DDX59	902	-	4.470827	1.0089228	-1.0	-1.0
chr7	5322285	5322450	ENSG00000182095.14|TNRC18|DDX59|DDX59	903	-	5.1420813	1.0113494	-1.0	-1.0
chr7	5513370	5513656	ENSG00000155034.18|FBXL18|DDX59|DDX59	991	-	6.9817176	2.0567486	-1.0	-1.0
chr7	5513225	5513355	ENSG00000155034.18|FBXL18|DDX59|DDX59	902	-	6.2541356	1.0070052	-1.0	-1.0
chr7	32697345	32697530	ENSG00000229358.3|DPY19L1P1|DDX59|DDX59	938	-	6.4985523	1.2097633	-1.0	-1.0
chr7	32704585	32704725	ENSG00000229358.3|DPY19L1P1|DDX59|DDX59	902	-	6.331525	1.0093325	-1.0	-1.0
chr7	32704075	32704200	ENSG00000229358.3|DPY19L1P1|DDX59|DDX59	902	-	6.1055717	1.0073864	-1.0	-1.0
chr7	32714445	32714545	ENSG00000229358.3|DPY19L1P1|DDX59|DDX59	962	-	6.687301	1.4213977	-1.0	-1.0
chr7	32707825	32707940	ENSG00000229358.3|DPY19L1P1|DDX59|DDX59	901	-	6.1998997	1.0052352	-1.0	-1.0
chr7	33364625	33364800	ENSG00000122507.20|BBS9|DDX59|DDX59	902	+	4.4759684	1.0078825	-1.0	-1.0
chr7	35840147	35840372	ENSG00000122545.18|SEPT7|DDX59|DDX59	982	+	6.7720194	1.7370291	-1.0	-1.0
chr7	44759615	44759733	ENSG00000122515.14|ZMIZ2|DDX59|DDX59	903	+	4.1431255	1.0128883	-1.0	-1.0
chr7	44766144	44766324	ENSG00000122515.14|ZMIZ2|DDX59|DDX59	929	+	3.7823038	1.1467539	-1.0	-1.0
chr7	47462161	47462261	ENSG00000136205.16|TNS3|DDX59|DDX59	902	-	6.3077245	1.0073864	-1.0	-1.0
chr7	47457026	47457181	ENSG00000136205.16|TNS3|DDX59|DDX59	915	-	4.8744307	1.0716274	-1.0	-1.0
chr7	47462651	47462891	ENSG00000136205.16|TNS3|DDX59|DDX59	980	-	5.372907	1.6894574	-1.0	-1.0
chr7	50773269	50773464	ENSG00000106070.17|GRB10|DDX59|DDX59	967	-	6.6339955	1.4787143	-1.0	-1.0
chr7	55475090	55475235	ENSG00000154978.12|VOPP1|DDX59|DDX59	902	-	6.1408935	1.007378	-1.0	-1.0
chr7	64679916	64680306	ENSG00000196247.11|ZNF107|DDX59|DDX59	985	+	5.052899	1.8254328	-1.0	-1.0
chr7	64681361	64681716	ENSG00000196247.11|ZNF107|DDX59|DDX59	970	+	4.236815	1.5171398	-1.0	-1.0
chr7	66205677	66205793	ENSG00000169902.13|TPST1|DDX59|DDX59	962	+	5.7912507	1.4251804	-1.0	-1.0
chr7	66529787	66529912	ENSG00000229180.6|AC006001.3|DDX59|DDX59	902	-	3.4575632	1.0071976	-1.0	-1.0
chr7	66529522	66529622	ENSG00000229180.6|AC006001.3|DDX59|DDX59	902	-	2.6739635	1.0073864	-1.0	-1.0
chr7	66697119	66697219	ENSG00000284461.1|RABGEF1|DDX59|DDX59	900	+	4.068068	1.0008454	-1.0	-1.0
chr7	66744287	66744397	ENSG00000284461.1|RABGEF1|DDX59|DDX59	902	+	6.095601	1.0073864	-1.0	-1.0
chr7	66654689	66654809	ENSG00000284461.1|RABGEF1|DDX59|DDX59	902	+	6.1192865	1.0073864	-1.0	-1.0
chr7	66654691	66654811	ENSG00000226824.6|AC006001.2|DDX59|DDX59	902	+	6.154555	1.0073864	-1.0	-1.0
chr7	66744287	66744397	ENSG00000154710.16|RABGEF1|DDX59|DDX59	902	+	6.095601	1.0073864	-1.0	-1.0
chr7	72942061	72942276	ENSG00000196313.11|POM121|DDX59|DDX59	982	+	5.129169	1.7331376	-1.0	-1.0
chr7	72893695	72893800	ENSG00000196313.11|POM121|DDX59|DDX59	902	+	6.4419723	1.0073864	-1.0	-1.0
chr7	73596932	73597181	ENSG00000009950.15|MLXIPL|DDX59|DDX59	987	-	4.0671644	1.8716848	-1.0	-1.0
chr7	73599388	73599525	ENSG00000009950.15|MLXIPL|DDX59|DDX59	962	-	3.7341623	1.4247233	-1.0	-1.0
chr7	73606709	73606809	ENSG00000009950.15|MLXIPL|DDX59|DDX59	901	-	2.7272005	1.0033768	-1.0	-1.0
chr7	73596363	73596932	ENSG00000009950.15|MLXIPL|DDX59|DDX59	998	-	3.1472397	2.6526847	-1.0	-1.0
chr7	73599695	73601655	ENSG00000009950.15|MLXIPL|DDX59|DDX59	1000	-	4.2084465	3.8077831	-1.0	-1.0
chr7	73622762	73622897	ENSG00000009950.15|MLXIPL|DDX59|DDX59	914	-	2.902177	1.0675976	-1.0	-1.0
chr7	73602920	73603040	ENSG00000009950.15|MLXIPL|DDX59|DDX59	902	-	2.4228044	1.0073864	-1.0	-1.0
chr7	73593623	73593783	ENSG00000009950.15|MLXIPL|DDX59|DDX59	914	-	1.8846337	1.0663183	-1.0	-1.0
chr7	73594233	73594368	ENSG00000009950.15|MLXIPL|DDX59|DDX59	908	-	2.3801694	1.0373632	-1.0	-1.0
chr7	73605914	73606084	ENSG00000009950.15|MLXIPL|DDX59|DDX59	913	-	1.9004096	1.0593373	-1.0	-1.0
chr7	73597713	73597968	ENSG00000009950.15|MLXIPL|DDX59|DDX59	918	-	2.8180838	1.086851	-1.0	-1.0
chr7	73597181	73597713	ENSG00000009950.15|MLXIPL|DDX59|DDX59	1000	-	5.506307	15.051144	-1.0	-1.0
chr7	73595128	73595323	ENSG00000009950.15|MLXIPL|DDX59|DDX59	903	-	2.2152112	1.0124063	-1.0	-1.0
chr7	73594113	73594223	ENSG00000009950.15|MLXIPL|DDX59|DDX59	907	-	2.117134	1.0315675	-1.0	-1.0
chr7	73593793	73593908	ENSG00000009950.15|MLXIPL|DDX59|DDX59	907	-	2.0596044	1.0307019	-1.0	-1.0
chr7	73606973	73607120	ENSG00000009950.15|MLXIPL|DDX59|DDX59	946	-	2.140218	1.2662952	-1.0	-1.0
chr7	73624354	73624519	ENSG00000009950.15|MLXIPL|DDX59|DDX59	972	-	3.0065506	1.5550135	-1.0	-1.0
chr7	73616075	73616177	ENSG00000009950.15|MLXIPL|DDX59|DDX59	909	-	2.227069	1.0392854	-1.0	-1.0
chr7	73599525	73599690	ENSG00000009950.15|MLXIPL|DDX59|DDX59	999	-	3.5210936	3.233329	-1.0	-1.0
chr7	73605768	73605909	ENSG00000009950.15|MLXIPL|DDX59|DDX59	916	-	2.037512	1.0758902	-1.0	-1.0
chr7	73607589	73607672	ENSG00000009950.15|MLXIPL|DDX59|DDX59	928	-	2.2339487	1.1444124	-1.0	-1.0
chr7	73615297	73615397	ENSG00000009950.15|MLXIPL|DDX59|DDX59	902	-	2.0972075	1.0088118	-1.0	-1.0
chr7	73595651	73595760	ENSG00000009950.15|MLXIPL|DDX59|DDX59	926	-	2.3335595	1.1305044	-1.0	-1.0
chr7	73602690	73602790	ENSG00000009950.15|MLXIPL|DDX59|DDX59	902	-	2.9275103	1.0073864	-1.0	-1.0
chr7	73622917	73624199	ENSG00000009950.15|MLXIPL|DDX59|DDX59	996	-	3.8545287	2.445069	-1.0	-1.0
chr7	73611822	73611937	ENSG00000009950.15|MLXIPL|DDX59|DDX59	901	-	2.6795046	1.0063789	-1.0	-1.0
chr7	73599183	73599378	ENSG00000009950.15|MLXIPL|DDX59|DDX59	931	-	3.6945817	1.1623791	-1.0	-1.0
chr7	73624204	73624304	ENSG00000009950.15|MLXIPL|DDX59|DDX59	902	-	2.4118059	1.0073864	-1.0	-1.0
chr7	73593198	73593538	ENSG00000009950.15|MLXIPL|DDX59|DDX59	930	-	2.2133765	1.156223	-1.0	-1.0
chr7	74366205	74366305	ENSG00000106665.15|CLIP2|DDX59|DDX59	902	+	6.1192865	1.0073864	-1.0	-1.0
chr7	74479121	74479291	ENSG00000006704.10|GTF2IRD1|DDX59|DDX59	944	+	5.7583876	1.2505373	-1.0	-1.0
chr7	75422348	75422453	ENSG00000272391.5|POM121C|DDX59|DDX59	945	-	4.9347973	1.2557391	-1.0	-1.0
chr7	75989234	75989344	ENSG00000189077.10|TMEM120A|DDX59|DDX59	902	-	6.071301	1.0073864	-1.0	-1.0
chr7	75988587	75988727	ENSG00000189077.10|TMEM120A|DDX59|DDX59	973	-	6.678379	1.5702237	-1.0	-1.0
chr7	76074178	76074373	ENSG00000230882.1|AC005077.4|DDX59|DDX59	924	-	2.6579628	1.1214331	-1.0	-1.0
chr7	76073873	76073988	ENSG00000230882.1|AC005077.4|DDX59|DDX59	902	-	3.6642022	1.0082903	-1.0	-1.0
chr7	77767742	77767947	ENSG00000187257.15|RSBN1L|DDX59|DDX59	997	+	7.25402	2.5305142	-1.0	-1.0
chr7	77766982	77767182	ENSG00000187257.15|RSBN1L|DDX59|DDX59	978	+	4.906636	1.6515142	-1.0	-1.0
chr7	77846525	77846745	ENSG00000006576.16|PHTF2|DDX59|DDX59	990	+	6.9489465	2.0201066	-1.0	-1.0
chr7	92662241	92662446	ENSG00000105810.9|CDK6|DDX59|DDX59	992	-	3.7098155	2.12272	-1.0	-1.0
chr7	94655627	94655807	ENSG00000127990.15|SGCE|DDX59|DDX59	933	-	3.7684321	1.1746694	-1.0	-1.0
chr7	94657831	94657931	ENSG00000242265.5|PEG10|DDX59|DDX59	911	+	3.0417366	1.049792	-1.0	-1.0
chr7	94658086	94658186	ENSG00000242265.5|PEG10|DDX59|DDX59	901	+	2.6317303	1.0026826	-1.0	-1.0
chr7	94658341	94658581	ENSG00000242265.5|PEG10|DDX59|DDX59	910	+	2.7632017	1.0476416	-1.0	-1.0
chr7	98400387	98400801	ENSG00000006453.13|BAIAP2L1|DDX59|DDX59	981	-	6.570603	1.7294558	-1.0	-1.0
chr7	98400035	98400337	ENSG00000006453.13|BAIAP2L1|DDX59|DDX59	985	-	4.3125033	1.8239549	-1.0	-1.0
chr7	98995898	98996183	ENSG00000196367.12|TRRAP|DDX59|DDX59	984	+	6.2653756	1.802809	-1.0	-1.0
chr7	98910160	98910360	ENSG00000196367.12|TRRAP|DDX59|DDX59	998	+	7.235757	2.7743142	-1.0	-1.0
chr7	99142263	99143678	ENSG00000198742.9|SMURF1|DDX59|DDX59	995	-	5.6987443	2.312845	-1.0	-1.0
chr7	99143755	99143855	ENSG00000198742.9|SMURF1|DDX59|DDX59	902	-	4.1809216	1.0073864	-1.0	-1.0
chr7	99141998	99142153	ENSG00000198742.9|SMURF1|DDX59|DDX59	908	-	3.1766193	1.0354593	-1.0	-1.0
chr7	100477951	100478246	ENSG00000166925.8|TSC22D4|DDX59|DDX59	944	-	5.720701	1.2536566	-1.0	-1.0
chr7	100467377	100467502	ENSG00000166925.8|TSC22D4|DDX59|DDX59	901	-	6.0697384	1.0064418	-1.0	-1.0
chr7	100574714	100575154	ENSG00000077454.15|LRCH4|DDX59|DDX59	958	-	3.6377912	1.3797746	-1.0	-1.0
chr7	100574731	100575151	ENSG00000274272.1|AC069281.2|DDX59|DDX59	958	-	3.593522	1.3750437	-1.0	-1.0
chr7	100626171	100626316	ENSG00000106327.12|TFR2|DDX59|DDX59	920	-	3.1415594	1.0982494	-1.0	-1.0
chr7	100627023	100627258	ENSG00000106327.12|TFR2|DDX59|DDX59	970	-	4.108831	1.5158415	-1.0	-1.0
chr7	100674183	100674358	ENSG00000172354.9|GNB2|DDX59|DDX59	948	+	6.4395633	1.285749	-1.0	-1.0
chr7	100674698	100674828	ENSG00000172354.9|GNB2|DDX59|DDX59	901	+	6.116136	1.0064859	-1.0	-1.0
chr7	100673923	100674158	ENSG00000172354.9|GNB2|DDX59|DDX59	922	+	4.6895747	1.106288	-1.0	-1.0
chr7	100674393	100674503	ENSG00000172354.9|GNB2|DDX59|DDX59	902	+	6.226588	1.0073864	-1.0	-1.0
chr7	100826561	100826776	ENSG00000196411.9|EPHB4|DDX59|DDX59	901	-	6.237365	1.0062749	-1.0	-1.0
chr7	100824857	100825047	ENSG00000196411.9|EPHB4|DDX59|DDX59	920	-	5.861284	1.0980629	-1.0	-1.0
chr7	101200130	101200233	ENSG00000106384.10|MOGAT3|DDX59|DDX59	907	-	3.0986302	1.0322843	-1.0	-1.0
chr7	101212374	101212524	ENSG00000106397.11|PLOD3|DDX59|DDX59	902	-	6.3498163	1.0089332	-1.0	-1.0
chr7	102175630	102175735	ENSG00000257923.9|CUX1|DDX59|DDX59	901	+	6.216761	1.0039569	-1.0	-1.0
chr7	101996616	101996796	ENSG00000257923.9|CUX1|DDX59|DDX59	934	+	6.4443135	1.1816192	-1.0	-1.0
chr7	105013699	105013799	ENSG00000239569.3|KMT2E-AS1|DDX59|DDX59	902	-	6.2428107	1.009728	-1.0	-1.0
chr7	105345061	105345271	ENSG00000135250.16|SRPK2|DDX59|DDX59	995	-	6.864196	2.2903526	-1.0	-1.0
chr7	105861003	105861183	ENSG00000146776.14|ATXN7L1|DDX59|DDX59	902	-	6.052356	1.0086297	-1.0	-1.0
chr7	105861393	105861508	ENSG00000146776.14|ATXN7L1|DDX59|DDX59	902	-	4.126728	1.0104985	-1.0	-1.0
chr7	130539989	130540174	ENSG00000158623.14|COPG2|DDX59|DDX59	916	-	6.370094	1.0767784	-1.0	-1.0
chr7	130526674	130526784	ENSG00000158623.14|COPG2|DDX59|DDX59	902	-	6.103518	1.009344	-1.0	-1.0
chr7	130531229	130531409	ENSG00000158623.14|COPG2|DDX59|DDX59	902	-	6.1391068	1.0073715	-1.0	-1.0
chr7	130526814	130526914	ENSG00000158623.14|COPG2|DDX59|DDX59	902	-	6.071301	1.0073864	-1.0	-1.0
chr7	130527274	130527389	ENSG00000158623.14|COPG2|DDX59|DDX59	902	-	6.1433187	1.0073864	-1.0	-1.0
chr7	130535424	130535714	ENSG00000158623.14|COPG2|DDX59|DDX59	919	-	6.376844	1.0890844	-1.0	-1.0
chr7	133702238	133702458	ENSG00000131558.14|EXOC4|DDX59|DDX59	1000	+	7.984459	3.6450086	-1.0	-1.0
chr7	139359910	139360085	ENSG00000146963.17|LUC7L2|DDX59|DDX59	918	+	3.1390858	1.0851047	-1.0	-1.0
chr7	139359911	139360081	ENSG00000269955.2|C7orf55-LUC7L2|DDX59|DDX59	917	+	3.1290534	1.0812644	-1.0	-1.0
chr7	143390677	143390902	ENSG00000159840.15|ZYX|DDX59|DDX59	968	+	3.0126555	1.4929988	-1.0	-1.0
chr7	143382870	143383135	ENSG00000159840.15|ZYX|DDX59|DDX59	973	+	3.5063126	1.5716404	-1.0	-1.0
chr7	149615823	149616113	ENSG00000133624.13|ZNF767P|DDX59|DDX59	902	-	6.1897855	1.0067554	-1.0	-1.0
chr7	149879230	149879330	ENSG00000171130.17|ATP6V0E2|DDX59|DDX59	902	+	6.078157	1.0073864	-1.0	-1.0
chr7	151088259	151088374	ENSG00000133612.18|AGAP3|DDX59|DDX59	902	+	3.3531785	1.0066541	-1.0	-1.0
chr7	151121598	151121783	ENSG00000133612.18|AGAP3|DDX59|DDX59	907	+	4.575408	1.0320077	-1.0	-1.0
chr7	151120345	151120519	ENSG00000133612.18|AGAP3|DDX59|DDX59	907	+	4.682771	1.0297924	-1.0	-1.0
chr7	151121073	151121283	ENSG00000133612.18|AGAP3|DDX59|DDX59	951	+	3.7212083	1.3134564	-1.0	-1.0
chr7	151120689	151120854	ENSG00000133612.18|AGAP3|DDX59|DDX59	902	+	5.0259767	1.0077739	-1.0	-1.0
chr7	151094812	151094977	ENSG00000133612.18|AGAP3|DDX59|DDX59	945	+	4.8494945	1.2562947	-1.0	-1.0
chr7	156892469	156892590	ENSG00000105983.20|LMBR1|DDX59|DDX59	992	-	4.38526	2.072623	-1.0	-1.0
chr7	156892135	156892469	ENSG00000105983.20|LMBR1|DDX59|DDX59	971	-	4.6864805	1.5413315	-1.0	-1.0
chr7	156892590	156892835	ENSG00000105983.20|LMBR1|DDX59|DDX59	968	-	6.3008404	1.4906987	-1.0	-1.0
chr7	158393777	158394002	ENSG00000155093.17|PTPRN2|DDX59|DDX59	902	-	5.5065594	1.0071939	-1.0	-1.0
chr7	158001167	158001342	ENSG00000155093.17|PTPRN2|DDX59|DDX59	902	-	6.117671	1.0098202	-1.0	-1.0
chr7	157998937	157999072	ENSG00000155093.17|PTPRN2|DDX59|DDX59	944	-	5.1884027	1.2519691	-1.0	-1.0
chr7	158000507	158000767	ENSG00000155093.17|PTPRN2|DDX59|DDX59	987	-	6.908554	1.8697664	-1.0	-1.0
chr7	157810867	157810967	ENSG00000155093.17|PTPRN2|DDX59|DDX59	902	-	6.071301	1.0073864	-1.0	-1.0
chr7	158508965	158509065	ENSG00000155093.17|PTPRN2|DDX59|DDX59	902	-	6.2135706	1.0073864	-1.0	-1.0
chr7	158390007	158390142	ENSG00000155093.17|PTPRN2|DDX59|DDX59	902	-	4.750181	1.0084893	-1.0	-1.0
chr7	158391572	158391762	ENSG00000155093.17|PTPRN2|DDX59|DDX59	902	-	5.4777336	1.0074067	-1.0	-1.0
chr7	158393047	158393192	ENSG00000155093.17|PTPRN2|DDX59|DDX59	902	-	2.701757	1.0073864	-1.0	-1.0
chr7	158400787	158400932	ENSG00000155093.17|PTPRN2|DDX59|DDX59	902	-	4.605002	1.0073864	-1.0	-1.0
chr7	158315352	158315512	ENSG00000155093.17|PTPRN2|DDX59|DDX59	919	-	2.9856377	1.0901971	-1.0	-1.0
chr7	157997562	157998027	ENSG00000155093.17|PTPRN2|DDX59|DDX59	971	-	4.4967914	1.5315285	-1.0	-1.0
chr7	158001427	158001612	ENSG00000155093.17|PTPRN2|DDX59|DDX59	909	-	6.389318	1.0389179	-1.0	-1.0
chr7	158396937	158397132	ENSG00000155093.17|PTPRN2|DDX59|DDX59	902	-	6.2473288	1.0086879	-1.0	-1.0
chr7	158396607	158396797	ENSG00000155093.17|PTPRN2|DDX59|DDX59	956	-	3.7603343	1.3558534	-1.0	-1.0
chr7	158393672	158393772	ENSG00000155093.17|PTPRN2|DDX59|DDX59	902	-	6.1442018	1.0073864	-1.0	-1.0
chr7	158394052	158396357	ENSG00000155093.17|PTPRN2|DDX59|DDX59	999	-	5.6999755	2.8651161	-1.0	-1.0
chr7	157811812	157811917	ENSG00000155093.17|PTPRN2|DDX59|DDX59	902	-	6.271239	1.0071971	-1.0	-1.0
chr7	157998422	157998567	ENSG00000155093.17|PTPRN2|DDX59|DDX59	902	-	5.2478466	1.0080854	-1.0	-1.0
chr7	158396432	158396537	ENSG00000155093.17|PTPRN2|DDX59|DDX59	902	-	6.1391783	1.0094357	-1.0	-1.0
chr7	158458047	158458207	ENSG00000155093.17|PTPRN2|DDX59|DDX59	901	-	6.2125573	1.0058738	-1.0	-1.0
chr7	157814302	157814662	ENSG00000155093.17|PTPRN2|DDX59|DDX59	1000	-	6.4096603	4.0133796	-1.0	-1.0
chr7	157854862	157854972	ENSG00000155093.17|PTPRN2|DDX59|DDX59	902	-	6.1290555	1.0073864	-1.0	-1.0
chr7	158392677	158392792	ENSG00000155093.17|PTPRN2|DDX59|DDX59	902	-	6.092711	1.0073864	-1.0	-1.0
chr7	158389597	158389697	ENSG00000155093.17|PTPRN2|DDX59|DDX59	902	-	6.103518	1.009344	-1.0	-1.0
chr7	157810342	157810742	ENSG00000155093.17|PTPRN2|DDX59|DDX59	965	-	6.5819345	1.4612867	-1.0	-1.0
chr7	157928722	157928872	ENSG00000155093.17|PTPRN2|DDX59|DDX59	902	-	6.2877784	1.0068674	-1.0	-1.0
chr7	158393267	158393547	ENSG00000155093.17|PTPRN2|DDX59|DDX59	943	-	3.779225	1.2434072	-1.0	-1.0
chr7	158828741	158829088	ENSG00000117868.15|ESYT2|DDX59|DDX59	948	-	6.232726	1.2834095	-1.0	-1.0
chr7	158828486	158828726	ENSG00000117868.15|ESYT2|DDX59|DDX59	959	-	5.6905437	1.3884299	-1.0	-1.0
chr7	158858905	158859070	ENSG00000126870.15|WDR60|DDX59|DDX59	902	+	6.346128	1.0085682	-1.0	-1.0
chr8	8822295	8822930	ENSG00000147324.10|MFHAS1|DDX59|DDX59	966	-	6.5552473	1.4655931	-1.0	-1.0
chr8	9772202	9772352	ENSG00000173273.15|TNKS|DDX59|DDX59	966	+	6.6801114	1.4671717	-1.0	-1.0
chr8	22055042	22055167	ENSG00000158856.18|DMTN|DDX59|DDX59	902	+	4.6029115	1.0093106	-1.0	-1.0
chr8	22054776	22054906	ENSG00000158856.18|DMTN|DDX59|DDX59	902	+	6.145306	1.0077541	-1.0	-1.0
chr8	22089343	22089478	ENSG00000158863.21|FAM160B2|DDX59|DDX59	902	+	6.1975117	1.006808	-1.0	-1.0
chr8	22456993	22457203	ENSG00000120910.14|PPP3CC|DDX59|DDX59	994	+	5.7087307	2.223679	-1.0	-1.0
chr8	22566292	22566392	ENSG00000120896.13|SORBS3|DDX59|DDX59	901	+	6.0451846	1.0064527	-1.0	-1.0
chr8	22574696	22575516	ENSG00000120896.13|SORBS3|DDX59|DDX59	983	+	3.2665534	1.775752	-1.0	-1.0
chr8	22570994	22571184	ENSG00000120896.13|SORBS3|DDX59|DDX59	927	+	3.496865	1.1365716	-1.0	-1.0
chr8	22551378	22551558	ENSG00000120896.13|SORBS3|DDX59|DDX59	907	+	3.590797	1.0326878	-1.0	-1.0
chr8	22571696	22571796	ENSG00000120896.13|SORBS3|DDX59|DDX59	902	+	2.9099104	1.0073864	-1.0	-1.0
chr8	22585445	22585545	ENSG00000120913.23|PDLIM2|DDX59|DDX59	902	+	6.078157	1.0073864	-1.0	-1.0
chr8	22597804	22597959	ENSG00000120913.23|PDLIM2|DDX59|DDX59	912	+	5.2577085	1.0554416	-1.0	-1.0
chr8	22597434	22597619	ENSG00000120913.23|PDLIM2|DDX59|DDX59	921	+	6.2734947	1.1033835	-1.0	-1.0
chr8	22585550	22585695	ENSG00000120913.23|PDLIM2|DDX59|DDX59	985	+	6.7929015	1.8192263	-1.0	-1.0
chr8	22599047	22599182	ENSG00000248235.6|AC037459.1|DDX59|DDX59	902	+	6.169096	1.0074685	-1.0	-1.0
chr8	22597802	22597957	ENSG00000248235.6|AC037459.1|DDX59|DDX59	913	+	5.2867236	1.0609025	-1.0	-1.0
chr8	22599197	22599527	ENSG00000248235.6|AC037459.1|DDX59|DDX59	974	+	6.6922913	1.578004	-1.0	-1.0
chr8	22597432	22597617	ENSG00000248235.6|AC037459.1|DDX59|DDX59	922	+	6.2750373	1.1103572	-1.0	-1.0
chr8	22599747	22600277	ENSG00000248235.6|AC037459.1|DDX59|DDX59	973	+	5.0613904	1.5688657	-1.0	-1.0
chr8	22598337	22599017	ENSG00000248235.6|AC037459.1|DDX59|DDX59	961	+	4.4448094	1.4091318	-1.0	-1.0
chr8	22600282	22600592	ENSG00000248235.6|AC037459.1|DDX59|DDX59	906	+	6.2805486	1.0260358	-1.0	-1.0
chr8	22600451	22600591	ENSG00000241852.9|C8orf58|DDX59|DDX59	902	+	6.2052536	1.0071648	-1.0	-1.0
chr8	22599829	22600279	ENSG00000241852.9|C8orf58|DDX59|DDX59	981	+	5.2663035	1.7297846	-1.0	-1.0
chr8	22600284	22600414	ENSG00000241852.9|C8orf58|DDX59|DDX59	902	+	6.0933886	1.0073864	-1.0	-1.0
chr8	23028028	23028264	ENSG00000120889.12|TNFRSF10B|DDX59|DDX59	991	-	3.5588348	2.0586286	-1.0	-1.0
chr8	23027776	23027956	ENSG00000120889.12|TNFRSF10B|DDX59|DDX59	929	-	2.7071364	1.1505512	-1.0	-1.0
chr8	23145389	23145574	ENSG00000173530.5|TNFRSF10D|DDX59|DDX59	910	-	3.2661707	1.0461642	-1.0	-1.0
chr8	23145124	23145274	ENSG00000173530.5|TNFRSF10D|DDX59|DDX59	961	-	5.218048	1.4132863	-1.0	-1.0
chr8	27545333	27545458	ENSG00000120915.13|EPHX2|DDX59|DDX59	902	+	5.221476	1.0082442	-1.0	-1.0
chr8	29072946	29073196	ENSG00000197892.12|KIF13B|DDX59|DDX59	994	-	5.8417196	2.2531936	-1.0	-1.0
chr8	30384538	30385153	ENSG00000157110.15|RBPMS|DDX59|DDX59	958	+	3.142133	1.3797146	-1.0	-1.0
chr8	38345197	38345312	ENSG00000147548.16|NSD3|DDX59|DDX59	902	-	6.19834	1.0079217	-1.0	-1.0
chr8	38413462	38413672	ENSG00000077782.19|FGFR1|DDX59|DDX59	955	-	6.02996	1.346581	-1.0	-1.0
chr8	43114995	43115175	ENSG00000185900.9|POMK|DDX59|DDX59	963	+	6.4880476	1.4326817	-1.0	-1.0
chr8	43114880	43114980	ENSG00000185900.9|POMK|DDX59|DDX59	901	+	6.1830378	1.0056512	-1.0	-1.0
chr8	43201327	43201442	ENSG00000165102.14|HGSNAT|DDX59|DDX59	901	+	4.2113857	1.0049222	-1.0	-1.0
chr8	56190233	56190373	ENSG00000181690.7|PLAG1|DDX59|DDX59	902	-	6.124767	1.0069085	-1.0	-1.0
chr8	56190678	56190778	ENSG00000181690.7|PLAG1|DDX59|DDX59	902	-	6.112235	1.007327	-1.0	-1.0
chr8	66682048	66682183	ENSG00000213865.7|C8orf44|DDX59|DDX59	901	+	4.792449	1.0060084	-1.0	-1.0
chr8	66682049	66682179	ENSG00000270024.5|C8orf44-SGK3|DDX59|DDX59	901	+	4.804011	1.005823	-1.0	-1.0
chr8	89750386	89750491	ENSG00000251136.8|AF117829.1|DDX59|DDX59	902	-	6.071301	1.0073864	-1.0	-1.0
chr8	99429367	99429477	ENSG00000132549.18|VPS13B|DDX59|DDX59	902	+	6.1077514	1.0073864	-1.0	-1.0
chr8	118074026	118074201	ENSG00000182197.10|EXT1|DDX59|DDX59	961	-	3.8186088	1.4114466	-1.0	-1.0
chr8	120811877	120811977	ENSG00000172164.13|SNTB1|DDX59|DDX59	901	-	2.3487544	1.0028573	-1.0	-1.0
chr8	120812388	120812493	ENSG00000272502.1|AC104958.2|DDX59|DDX59	902	+	2.6504376	1.0073864	-1.0	-1.0
chr8	122847381	122847541	ENSG00000178764.7|ZHX2|DDX59|DDX59	904	+	6.3435845	1.016837	-1.0	-1.0
chr8	122850616	122850716	ENSG00000178764.7|ZHX2|DDX59|DDX59	902	+	6.134914	1.0073864	-1.0	-1.0
chr8	122853561	122853861	ENSG00000178764.7|ZHX2|DDX59|DDX59	950	+	5.5355496	1.3042527	-1.0	-1.0
chr8	122876014	122876249	ENSG00000178764.7|ZHX2|DDX59|DDX59	971	+	4.295948	1.5351871	-1.0	-1.0
chr8	122917369	122917529	ENSG00000178764.7|ZHX2|DDX59|DDX59	902	+	3.2460113	1.0096157	-1.0	-1.0
chr8	122850171	122850321	ENSG00000178764.7|ZHX2|DDX59|DDX59	902	+	5.3042684	1.0073748	-1.0	-1.0
chr8	122916904	122917009	ENSG00000178764.7|ZHX2|DDX59|DDX59	901	+	2.8980079	1.0057696	-1.0	-1.0
chr8	122850726	122850981	ENSG00000178764.7|ZHX2|DDX59|DDX59	952	+	3.2493367	1.315448	-1.0	-1.0
chr8	129939060	129939310	ENSG00000153310.19|FAM49B|DDX59|DDX59	989	-	6.4483104	1.9706652	-1.0	-1.0
chr8	133460997	133461117	ENSG00000008513.14|ST3GAL1|DDX59|DDX59	902	-	6.126492	1.0073745	-1.0	-1.0
chr8	139871758	139871873	ENSG00000167632.14|TRAPPC9|DDX59|DDX59	902	-	6.1235986	1.0073864	-1.0	-1.0
chr8	140165498	140165668	ENSG00000167632.14|TRAPPC9|DDX59|DDX59	917	-	6.302902	1.0829719	-1.0	-1.0
chr8	139873068	139873168	ENSG00000167632.14|TRAPPC9|DDX59|DDX59	902	-	6.103518	1.0095274	-1.0	-1.0
chr8	140981405	140981505	ENSG00000169398.19|PTK2|DDX59|DDX59	902	-	4.178064	1.0099596	-1.0	-1.0
chr8	140747317	140747767	ENSG00000169398.19|PTK2|DDX59|DDX59	972	-	6.660928	1.5541109	-1.0	-1.0
chr8	141412884	141412984	ENSG00000184489.11|PTP4A3|DDX59|DDX59	902	+	4.1029806	1.0073864	-1.0	-1.0
chr8	141402164	141402274	ENSG00000184489.11|PTP4A3|DDX59|DDX59	902	+	4.110682	1.0073864	-1.0	-1.0
chr8	141404804	141404909	ENSG00000184489.11|PTP4A3|DDX59|DDX59	902	+	6.1154766	1.0073864	-1.0	-1.0
chr8	141406989	141407144	ENSG00000184489.11|PTP4A3|DDX59|DDX59	908	+	3.2808115	1.0356581	-1.0	-1.0
chr8	141402364	141402624	ENSG00000184489.11|PTP4A3|DDX59|DDX59	911	+	5.825225	1.052153	-1.0	-1.0
chr8	142297170	142297280	ENSG00000171045.14|TSNARE1|DDX59|DDX59	901	-	6.254209	1.0051017	-1.0	-1.0
chr8	142296670	142296910	ENSG00000171045.14|TSNARE1|DDX59|DDX59	950	-	6.476932	1.2994713	-1.0	-1.0
chr8	142293960	142294060	ENSG00000171045.14|TSNARE1|DDX59|DDX59	902	-	4.1029806	1.0073864	-1.0	-1.0
chr8	142295065	142295205	ENSG00000171045.14|TSNARE1|DDX59|DDX59	902	-	6.2088246	1.0075132	-1.0	-1.0
chr8	142295935	142296130	ENSG00000171045.14|TSNARE1|DDX59|DDX59	935	-	4.7824078	1.1882248	-1.0	-1.0
chr8	142278823	142278923	ENSG00000171045.14|TSNARE1|DDX59|DDX59	904	-	4.174449	1.0185328	-1.0	-1.0
chr8	142343661	142343851	ENSG00000171045.14|TSNARE1|DDX59|DDX59	901	-	6.3181486	1.0061307	-1.0	-1.0
chr8	143045467	143045662	ENSG00000177335.10|C8orf31|DDX59|DDX59	902	+	5.411001	1.0074048	-1.0	-1.0
chr8	143275626	143275866	ENSG00000250571.6|GLI4|DDX59|DDX59	902	+	3.9793296	1.0078747	-1.0	-1.0
chr8	143275066	143275281	ENSG00000250571.6|GLI4|DDX59|DDX59	925	+	5.093268	1.1259582	-1.0	-1.0
chr8	143275306	143275506	ENSG00000250571.6|GLI4|DDX59|DDX59	984	+	4.6362348	1.8004078	-1.0	-1.0
chr8	143275067	143275282	ENSG00000264668.1|AC138696.1|DDX59|DDX59	926	+	5.0387845	1.1324315	-1.0	-1.0
chr8	143275627	143275857	ENSG00000264668.1|AC138696.1|DDX59|DDX59	906	+	3.939123	1.0247568	-1.0	-1.0
chr8	143275307	143275507	ENSG00000264668.1|AC138696.1|DDX59|DDX59	984	+	4.635067	1.7994583	-1.0	-1.0
chr8	143499432	143499577	ENSG00000014164.6|ZC3H3|DDX59|DDX59	980	-	6.7847457	1.6887199	-1.0	-1.0
chr8	143499162	143499412	ENSG00000014164.6|ZC3H3|DDX59|DDX59	924	-	4.890282	1.1169726	-1.0	-1.0
chr8	143498442	143499047	ENSG00000014164.6|ZC3H3|DDX59|DDX59	989	-	6.4656763	1.962927	-1.0	-1.0
chr8	143498147	143498432	ENSG00000014164.6|ZC3H3|DDX59|DDX59	911	-	4.2637696	1.0504689	-1.0	-1.0
chr8	143497907	143498072	ENSG00000014164.6|ZC3H3|DDX59|DDX59	902	-	6.1783586	1.0083059	-1.0	-1.0
chr8	143505472	143505642	ENSG00000014164.6|ZC3H3|DDX59|DDX59	902	-	6.270699	1.0099231	-1.0	-1.0
chr8	143568887	143569172	ENSG00000204839.8|MROH6|DDX59|DDX59	945	-	6.4721923	1.258137	-1.0	-1.0
chr8	143568750	143568850	ENSG00000204839.8|MROH6|DDX59|DDX59	902	-	6.1830378	1.0070089	-1.0	-1.0
chr8	143568160	143568410	ENSG00000204839.8|MROH6|DDX59|DDX59	902	-	4.958566	1.0088491	-1.0	-1.0
chr8	143582818	143582963	ENSG00000104529.17|EEF1D|DDX59|DDX59	903	-	6.392662	1.0113461	-1.0	-1.0
chr8	143596622	143596754	ENSG00000104529.17|EEF1D|DDX59|DDX59	902	-	4.1088667	1.0073864	-1.0	-1.0
chr8	143581688	143581853	ENSG00000104529.17|EEF1D|DDX59|DDX59	928	-	5.034125	1.139934	-1.0	-1.0
chr8	143793310	143793490	ENSG00000180900.18|SCRIB|DDX59|DDX59	904	-	3.500543	1.0163761	-1.0	-1.0
chr8	143969749	143969924	ENSG00000178209.14|PLEC|DDX59|DDX59	902	-	6.1515384	1.0078444	-1.0	-1.0
chr8	143991199	143991804	ENSG00000178719.16|GRINA|DDX59|DDX59	1000	+	4.7553706	3.9337683	-1.0	-1.0
chr8	143990062	143990292	ENSG00000178719.16|GRINA|DDX59|DDX59	917	+	3.1937864	1.0833275	-1.0	-1.0
chr8	143991909	143992069	ENSG00000178719.16|GRINA|DDX59|DDX59	916	+	2.3797698	1.07496	-1.0	-1.0
chr8	144218454	144218579	ENSG00000179832.17|MROH1|DDX59|DDX59	902	+	6.1885486	1.0085244	-1.0	-1.0
chr8	144233265	144233530	ENSG00000179832.17|MROH1|DDX59|DDX59	999	+	4.3513546	2.8360517	-1.0	-1.0
chr8	144218754	144218919	ENSG00000179832.17|MROH1|DDX59|DDX59	902	+	6.3112483	1.0098668	-1.0	-1.0
chr8	144396929	144397144	ENSG00000071894.16|CPSF1|DDX59|DDX59	948	-	6.5605106	1.2805408	-1.0	-1.0
chr8	144396034	144396179	ENSG00000071894.16|CPSF1|DDX59|DDX59	943	-	3.3369298	1.2444451	-1.0	-1.0
chr8	144412429	144412544	ENSG00000147804.9|SLC39A4|DDX59|DDX59	905	-	2.2493587	1.0234437	-1.0	-1.0
chr8	144461523	144461688	ENSG00000187954.12|CYHR1|DDX59|DDX59	904	-	2.9752772	1.0196915	-1.0	-1.0
chr8	144461778	144461993	ENSG00000187954.12|CYHR1|DDX59|DDX59	948	-	3.7124963	1.2813394	-1.0	-1.0
chr8	144455801	144455921	ENSG00000187954.12|CYHR1|DDX59|DDX59	902	-	6.071301	1.0073864	-1.0	-1.0
chr8	144456841	144456996	ENSG00000187954.12|CYHR1|DDX59|DDX59	902	-	6.177686	1.0077779	-1.0	-1.0
chr8	144505619	144505794	ENSG00000167701.13|GPT|DDX59|DDX59	931	+	4.849372	1.1637335	-1.0	-1.0
chr8	144504031	144504216	ENSG00000167701.13|GPT|DDX59|DDX59	951	+	6.5428114	1.3111016	-1.0	-1.0
chr8	144513712	144513922	ENSG00000160957.12|RECQL4|DDX59|DDX59	998	-	6.812541	2.731434	-1.0	-1.0
chr9	14847301	14847471	ENSG00000164946.19|FREM1|DDX59|DDX59	912	-	2.2946398	1.0555656	-1.0	-1.0
chr9	14778511	14778706	ENSG00000164946.19|FREM1|DDX59|DDX59	975	-	4.7370963	1.6088483	-1.0	-1.0
chr9	33265297	33265532	ENSG00000086065.13|CHMP5|DDX59|DDX59	946	+	5.7492433	1.2656513	-1.0	-1.0
chr9	33829279	33829384	ENSG00000107341.4|UBE2R2|DDX59|DDX59	901	+	6.1476364	1.0065188	-1.0	-1.0
chr9	33833604	33833704	ENSG00000107341.4|UBE2R2|DDX59|DDX59	902	+	6.0875454	1.0073864	-1.0	-1.0
chr9	34220075	34220265	ENSG00000165006.13|UBAP1|DDX59|DDX59	948	+	6.482658	1.2809275	-1.0	-1.0
chr9	35490297	35490442	ENSG00000198853.11|RUSC2|DDX59|DDX59	902	+	6.1464405	1.0076437	-1.0	-1.0
chr9	35697367	35697827	ENSG00000137076.20|TLN1|DDX59|DDX59	959	-	2.9074728	1.3914757	-1.0	-1.0
chr9	35730422	35730597	ENSG00000137076.20|TLN1|DDX59|DDX59	929	-	6.373088	1.1473205	-1.0	-1.0
chr9	35792388	35792488	ENSG00000159899.14|NPR2|DDX59|DDX59	902	+	6.103518	1.009344	-1.0	-1.0
chr9	35829497	35829947	ENSG00000137103.17|TMEM8B|DDX59|DDX59	999	+	4.850589	2.9030955	-1.0	-1.0
chr9	35829391	35829497	ENSG00000137103.17|TMEM8B|DDX59|DDX59	997	+	7.2172575	2.4944959	-1.0	-1.0
chr9	36433593	36433698	ENSG00000137075.17|RNF38|DDX59|DDX59	902	-	6.161975	1.0073864	-1.0	-1.0
chr9	36434163	36434378	ENSG00000137075.17|RNF38|DDX59|DDX59	993	-	7.107506	2.1766489	-1.0	-1.0
chr9	37206249	37206389	ENSG00000147905.17|ZCCHC7|DDX59|DDX59	902	+	3.9347036	1.0094906	-1.0	-1.0
chr9	37188549	37188764	ENSG00000147905.17|ZCCHC7|DDX59|DDX59	902	+	6.216851	1.0077158	-1.0	-1.0
chr9	37188774	37189094	ENSG00000147905.17|ZCCHC7|DDX59|DDX59	995	+	7.120425	2.2772703	-1.0	-1.0
chr9	37486392	37486622	ENSG00000137054.15|POLR1E|DDX59|DDX59	913	+	5.891315	1.061391	-1.0	-1.0
chr9	38040691	38040816	ENSG00000255872.3|AL138752.2|DDX59|DDX59	902	-	6.134707	1.0081722	-1.0	-1.0
chr9	37954854	37954954	ENSG00000255872.3|AL138752.2|DDX59|DDX59	901	-	6.0451846	1.0048199	-1.0	-1.0
chr9	38040691	38040816	ENSG00000107338.9|SHB|DDX59|DDX59	902	-	6.134707	1.0081722	-1.0	-1.0
chr9	37954854	37954954	ENSG00000107338.9|SHB|DDX59|DDX59	901	-	6.0451846	1.0050565	-1.0	-1.0
chr9	40098420	40098590	ENSG00000204837.4|FGF7P3|DDX59|DDX59	902	-	6.2048993	1.0073864	-1.0	-1.0
chr9	40098422	40098592	ENSG00000284116.1|AL772307.1|DDX59|DDX59	902	-	6.1962285	1.0073864	-1.0	-1.0
chr9	67717640	67717855	ENSG00000274026.1|FAM27E3|DDX59|DDX59	986	-	5.2679415	1.8473322	-1.0	-1.0
chr9	69121365	69121483	ENSG00000119139.17|TJP2|DDX59|DDX59	902	+	2.3373938	1.0079136	-1.0	-1.0
chr9	71752380	71752585	ENSG00000135048.13|TMEM2|DDX59|DDX59	981	-	4.9500384	1.7305615	-1.0	-1.0
chr9	78320604	78320749	ENSG00000135069.13|PSAT1|DDX59|DDX59	904	+	3.0591726	1.0187755	-1.0	-1.0
chr9	93261838	93261963	ENSG00000165238.16|WNK2|DDX59|DDX59	907	+	2.9579155	1.0306051	-1.0	-1.0
chr9	93294863	93294998	ENSG00000165238.16|WNK2|DDX59|DDX59	917	+	6.501348	1.081291	-1.0	-1.0
chr9	93289167	93289272	ENSG00000165238.16|WNK2|DDX59|DDX59	902	+	6.131192	1.008457	-1.0	-1.0
chr9	93298207	93298322	ENSG00000165238.16|WNK2|DDX59|DDX59	902	+	6.20359	1.0073864	-1.0	-1.0
chr9	93256298	93256428	ENSG00000165238.16|WNK2|DDX59|DDX59	941	+	3.4156678	1.2289124	-1.0	-1.0
chr9	93257037	93257139	ENSG00000165238.16|WNK2|DDX59|DDX59	922	+	3.2683372	1.1093317	-1.0	-1.0
chr9	93295338	93297568	ENSG00000165238.16|WNK2|DDX59|DDX59	995	+	5.9096756	2.2630231	-1.0	-1.0
chr9	93258930	93259614	ENSG00000165238.16|WNK2|DDX59|DDX59	987	+	3.5986066	1.8744801	-1.0	-1.0
chr9	93294218	93294473	ENSG00000165238.16|WNK2|DDX59|DDX59	943	+	6.3644276	1.245596	-1.0	-1.0
chr9	96462361	96462461	ENSG00000130956.13|HABP4|DDX59|DDX59	902	+	6.112235	1.0073864	-1.0	-1.0
chr9	107289083	107289258	ENSG00000119318.12|RAD23B|DDX59|DDX59	932	+	3.5723069	1.1665174	-1.0	-1.0
chr9	112553113	112553218	ENSG00000165185.14|KIAA1958|DDX59|DDX59	902	+	4.1260943	1.0073864	-1.0	-1.0
chr9	112867730	112867840	ENSG00000148158.16|SNX30|DDX59|DDX59	902	+	6.0875454	1.0073864	-1.0	-1.0
chr9	113396437	113396567	ENSG00000148218.15|ALAD|DDX59|DDX59	902	-	6.13944	1.0073864	-1.0	-1.0
chr9	114071481	114071586	ENSG00000106927.11|AMBP|DDX59|DDX59	902	-	6.1192865	1.0073864	-1.0	-1.0
chr9	114074767	114074867	ENSG00000106927.11|AMBP|DDX59|DDX59	901	-	2.538709	1.0022763	-1.0	-1.0
chr9	114075961	114076346	ENSG00000106927.11|AMBP|DDX59|DDX59	983	-	3.3149927	1.7712663	-1.0	-1.0
chr9	114075786	114075921	ENSG00000106927.11|AMBP|DDX59|DDX59	913	-	3.1584234	1.0588943	-1.0	-1.0
chr9	114098429	114098929	ENSG00000136883.13|KIF12|DDX59|DDX59	994	-	5.8964753	2.2093625	-1.0	-1.0
chr9	114098194	114098329	ENSG00000136883.13|KIF12|DDX59|DDX59	902	-	6.2048993	1.0073864	-1.0	-1.0
chr9	114155559	114155669	ENSG00000196739.14|COL27A1|DDX59|DDX59	938	+	3.5326715	1.2084724	-1.0	-1.0
chr9	114162714	114162785	ENSG00000196739.14|COL27A1|DDX59|DDX59	904	+	2.2914536	1.0182527	-1.0	-1.0
chr9	114199857	114200007	ENSG00000196739.14|COL27A1|DDX59|DDX59	915	+	3.5191655	1.0697173	-1.0	-1.0
chr9	114211111	114211226	ENSG00000196739.14|COL27A1|DDX59|DDX59	901	+	6.197892	1.0057696	-1.0	-1.0
chr9	114231078	114231132	ENSG00000196739.14|COL27A1|DDX59|DDX59	932	+	3.1044111	1.1705422	-1.0	-1.0
chr9	114199347	114199537	ENSG00000196739.14|COL27A1|DDX59|DDX59	934	+	3.0504496	1.179252	-1.0	-1.0
chr9	114271612	114271932	ENSG00000196739.14|COL27A1|DDX59|DDX59	940	+	4.9705286	1.2225809	-1.0	-1.0
chr9	114167968	114168583	ENSG00000196739.14|COL27A1|DDX59|DDX59	977	+	2.496973	1.6343209	-1.0	-1.0
chr9	114168588	114169458	ENSG00000196739.14|COL27A1|DDX59|DDX59	973	+	2.5210142	1.5722438	-1.0	-1.0
chr9	114285882	114285982	ENSG00000196739.14|COL27A1|DDX59|DDX59	902	+	6.103518	1.009344	-1.0	-1.0
chr9	114167688	114167953	ENSG00000196739.14|COL27A1|DDX59|DDX59	924	+	2.096521	1.1191647	-1.0	-1.0
chr9	114200167	114200267	ENSG00000196739.14|COL27A1|DDX59|DDX59	902	+	2.7838156	1.0073864	-1.0	-1.0
chr9	114205216	114205346	ENSG00000196739.14|COL27A1|DDX59|DDX59	902	+	6.184434	1.0077779	-1.0	-1.0
chr9	121024124	121024324	ENSG00000106804.7|C5|DDX59|DDX59	998	-	7.423935	2.681862	-1.0	-1.0
chr9	123381563	123382128	ENSG00000119522.16|DENND1A|DDX59|DDX59	989	-	4.263385	1.9507436	-1.0	-1.0
chr9	123381038	123381173	ENSG00000119522.16|DENND1A|DDX59|DDX59	902	-	4.1116276	1.0072817	-1.0	-1.0
chr9	123381273	123381383	ENSG00000119522.16|DENND1A|DDX59|DDX59	903	-	2.832487	1.0124459	-1.0	-1.0
chr9	124769624	124769734	ENSG00000148200.16|NR6A1|DDX59|DDX59	902	-	6.1581635	1.0073864	-1.0	-1.0
chr9	124770009	124771014	ENSG00000148200.16|NR6A1|DDX59|DDX59	997	-	5.1574697	2.4584076	-1.0	-1.0
chr9	124771019	124771134	ENSG00000148200.16|NR6A1|DDX59|DDX59	943	-	4.353244	1.2406466	-1.0	-1.0
chr9	124869569	124869669	ENSG00000136950.13|ARPC5L|DDX59|DDX59	902	+	6.0875454	1.0073864	-1.0	-1.0
chr9	126470329	126470474	ENSG00000196814.14|MVB12B|DDX59|DDX59	901	+	3.4323323	1.003516	-1.0	-1.0
chr9	127397543	127397643	ENSG00000136856.17|SLC2A8|DDX59|DDX59	902	+	2.9474897	1.0073864	-1.0	-1.0
chr9	127451640	127451790	ENSG00000148356.13|LRSAM1|DDX59|DDX59	916	+	2.7177594	1.0758172	-1.0	-1.0
chr9	127612830	127613130	ENSG00000136854.19|STXBP1|DDX59|DDX59	982	+	6.730206	1.7354243	-1.0	-1.0
chr9	127612655	127612765	ENSG00000136854.19|STXBP1|DDX59|DDX59	902	+	6.092779	1.0087526	-1.0	-1.0
chr9	127613265	127613375	ENSG00000136854.19|STXBP1|DDX59|DDX59	902	+	6.1430244	1.0073864	-1.0	-1.0
chr9	128118137	128118693	ENSG00000234771.3|SLC25A25-AS1|DDX59|DDX59	997	-	4.8749285	2.4587705	-1.0	-1.0
chr9	128120747	128120987	ENSG00000148334.14|PTGES2|DDX59|DDX59	923	-	2.3549836	1.1123847	-1.0	-1.0
chr9	128276815	128277050	ENSG00000175854.11|SWI5|DDX59|DDX59	943	+	4.190191	1.2439212	-1.0	-1.0
chr9	128750470	128750580	ENSG00000160445.10|ZER1|DDX59|DDX59	902	-	6.1610546	1.0081002	-1.0	-1.0
chr9	128750295	128750465	ENSG00000160445.10|ZER1|DDX59|DDX59	953	-	4.8760576	1.3253137	-1.0	-1.0
chr9	129109787	129109957	ENSG00000095321.16|CRAT|DDX59|DDX59	955	-	5.158805	1.3472176	-1.0	-1.0
chr9	129490639	129490818	ENSG00000204054.13|LINC00963|DDX59|DDX59	927	+	3.044516	1.1360916	-1.0	-1.0
chr9	129489664	129489824	ENSG00000204054.13|LINC00963|DDX59|DDX59	917	+	2.9793856	1.0814108	-1.0	-1.0
chr9	129492333	129492488	ENSG00000204054.13|LINC00963|DDX59|DDX59	902	+	6.256132	1.007354	-1.0	-1.0
chr9	129489934	129490269	ENSG00000204054.13|LINC00963|DDX59|DDX59	936	+	3.4082654	1.1959517	-1.0	-1.0
chr9	130138244	130138714	ENSG00000148358.19|GPR107|DDX59|DDX59	999	+	4.1903644	3.2103271	-1.0	-1.0
chr9	130139004	130139174	ENSG00000148358.19|GPR107|DDX59|DDX59	915	+	2.9934907	1.0688301	-1.0	-1.0
chr9	131144469	131144644	ENSG00000126883.16|NUP214|DDX59|DDX59	911	+	4.2711306	1.0481993	-1.0	-1.0
chr9	131489796	131489986	ENSG00000130723.18|PRRC2B|DDX59|DDX59	905	+	3.101286	1.0222523	-1.0	-1.0
chr9	131490161	131490291	ENSG00000130723.18|PRRC2B|DDX59|DDX59	921	+	2.744695	1.0996443	-1.0	-1.0
chr9	131489561	131489716	ENSG00000130723.18|PRRC2B|DDX59|DDX59	906	+	3.104364	1.0257686	-1.0	-1.0
chr9	133052309	133052504	ENSG00000148308.17|GTF3C5|DDX59|DDX59	905	+	6.357712	1.0200663	-1.0	-1.0
chr9	133429699	133429834	ENSG00000160323.18|ADAMTS13|DDX59|DDX59	931	+	6.453874	1.1594311	-1.0	-1.0
chr9	133428781	133429699	ENSG00000160323.18|ADAMTS13|DDX59|DDX59	997	+	7.2334123	2.469563	-1.0	-1.0
chr9	133728978	133729078	ENSG00000123453.17|SARDH|DDX59|DDX59	902	-	4.1029806	1.0073864	-1.0	-1.0
chr9	133728753	133728878	ENSG00000123453.17|SARDH|DDX59|DDX59	901	-	6.1052046	1.0056126	-1.0	-1.0
chr9	133734888	133735068	ENSG00000123453.17|SARDH|DDX59|DDX59	948	-	6.5081196	1.2871528	-1.0	-1.0
chr9	133890287	133893677	ENSG00000160293.16|VAV2|DDX59|DDX59	999	-	5.4195485	2.8882554	-1.0	-1.0
chr9	133917002	133917162	ENSG00000160293.16|VAV2|DDX59|DDX59	901	-	5.6342535	1.006002	-1.0	-1.0
chr9	133913282	133913397	ENSG00000160293.16|VAV2|DDX59|DDX59	903	-	3.2362654	1.0143237	-1.0	-1.0
chr9	133889967	133890112	ENSG00000160293.16|VAV2|DDX59|DDX59	926	-	6.2468734	1.131148	-1.0	-1.0
chr9	133931387	133931507	ENSG00000160293.16|VAV2|DDX59|DDX59	902	-	6.322955	1.0073026	-1.0	-1.0
chr9	133983456	133983561	ENSG00000160293.16|VAV2|DDX59|DDX59	902	-	6.3797684	1.0083652	-1.0	-1.0
chr9	133917682	133917817	ENSG00000160293.16|VAV2|DDX59|DDX59	912	-	3.1271706	1.0569507	-1.0	-1.0
chr9	133929472	133929582	ENSG00000160293.16|VAV2|DDX59|DDX59	921	-	3.9918087	1.1020812	-1.0	-1.0
chr9	133889292	133889542	ENSG00000160293.16|VAV2|DDX59|DDX59	931	-	4.448263	1.1596172	-1.0	-1.0
chr9	133893927	133894032	ENSG00000160293.16|VAV2|DDX59|DDX59	905	-	3.2376478	1.0242319	-1.0	-1.0
chr9	133982296	133982476	ENSG00000160293.16|VAV2|DDX59|DDX59	956	-	5.4071884	1.3568364	-1.0	-1.0
chr9	133895102	133895207	ENSG00000160293.16|VAV2|DDX59|DDX59	902	-	6.103518	1.009344	-1.0	-1.0
chr9	133983681	133983821	ENSG00000160293.16|VAV2|DDX59|DDX59	902	-	6.1423965	1.0094767	-1.0	-1.0
chr9	133887197	133887307	ENSG00000160293.16|VAV2|DDX59|DDX59	902	-	4.1010127	1.0068095	-1.0	-1.0
chr9	133889772	133889957	ENSG00000160293.16|VAV2|DDX59|DDX59	966	-	4.622363	1.4683509	-1.0	-1.0
chr9	133876612	133876922	ENSG00000160293.16|VAV2|DDX59|DDX59	940	-	6.228981	1.2197249	-1.0	-1.0
chr9	133916492	133916657	ENSG00000160293.16|VAV2|DDX59|DDX59	912	-	2.9072094	1.0531787	-1.0	-1.0
chr9	133894337	133894442	ENSG00000160293.16|VAV2|DDX59|DDX59	908	-	4.272295	1.0381286	-1.0	-1.0
chr9	133913677	133913802	ENSG00000160293.16|VAV2|DDX59|DDX59	902	-	6.153217	1.0073864	-1.0	-1.0
chr9	133793259	133793414	ENSG00000160293.16|VAV2|DDX59|DDX59	902	-	4.983385	1.0078714	-1.0	-1.0
chr9	133872127	133872262	ENSG00000160293.16|VAV2|DDX59|DDX59	936	-	3.4983432	1.1962532	-1.0	-1.0
chr9	133916127	133916262	ENSG00000160293.16|VAV2|DDX59|DDX59	909	-	3.5937579	1.0398917	-1.0	-1.0
chr9	133914182	133915592	ENSG00000160293.16|VAV2|DDX59|DDX59	997	-	5.258676	2.5609279	-1.0	-1.0
chr9	133844430	133844580	ENSG00000160293.16|VAV2|DDX59|DDX59	902	-	6.319945	1.0084099	-1.0	-1.0
chr9	133889002	133889107	ENSG00000160293.16|VAV2|DDX59|DDX59	903	-	3.3818223	1.011055	-1.0	-1.0
chr9	133916357	133916472	ENSG00000160293.16|VAV2|DDX59|DDX59	939	-	3.4664166	1.2121086	-1.0	-1.0
chr9	133795354	133795454	ENSG00000160293.16|VAV2|DDX59|DDX59	902	-	3.3305361	1.007327	-1.0	-1.0
chr9	134409344	134409459	ENSG00000186350.9|RXRA|DDX59|DDX59	902	+	6.100115	1.0073864	-1.0	-1.0
chr9	134357934	134358094	ENSG00000186350.9|RXRA|DDX59|DDX59	902	+	6.1274524	1.0073483	-1.0	-1.0
chr9	134364049	134364154	ENSG00000186350.9|RXRA|DDX59|DDX59	902	+	6.388286	1.0072628	-1.0	-1.0
chr9	134334924	134335029	ENSG00000186350.9|RXRA|DDX59|DDX59	902	+	6.069931	1.0073864	-1.0	-1.0
chr9	134426690	134426835	ENSG00000186350.9|RXRA|DDX59|DDX59	902	+	6.0657215	1.0069609	-1.0	-1.0
chr9	134329444	134329544	ENSG00000186350.9|RXRA|DDX59|DDX59	902	+	6.078157	1.0073864	-1.0	-1.0
chr9	134424135	134424280	ENSG00000186350.9|RXRA|DDX59|DDX59	907	+	3.527996	1.0296074	-1.0	-1.0
chr9	134421302	134421477	ENSG00000186350.9|RXRA|DDX59|DDX59	902	+	6.210275	1.0072935	-1.0	-1.0
chr9	134423045	134423215	ENSG00000186350.9|RXRA|DDX59|DDX59	921	+	5.577643	1.1031992	-1.0	-1.0
chr9	134361214	134361319	ENSG00000186350.9|RXRA|DDX59|DDX59	902	+	6.1192865	1.0073864	-1.0	-1.0
chr9	134343509	134343609	ENSG00000186350.9|RXRA|DDX59|DDX59	902	+	6.0875454	1.0073864	-1.0	-1.0
chr9	134421805	134422990	ENSG00000186350.9|RXRA|DDX59|DDX59	998	+	5.452216	2.7319338	-1.0	-1.0
chr9	134423215	134423395	ENSG00000186350.9|RXRA|DDX59|DDX59	902	+	5.6599045	1.0100954	-1.0	-1.0
chr9	134362269	134362419	ENSG00000186350.9|RXRA|DDX59|DDX59	902	+	4.4343014	1.0077673	-1.0	-1.0
chr9	134402646	134402746	ENSG00000186350.9|RXRA|DDX59|DDX59	902	+	6.0875454	1.0073864	-1.0	-1.0
chr9	134361914	134362019	ENSG00000186350.9|RXRA|DDX59|DDX59	902	+	6.165988	1.0073864	-1.0	-1.0
chr9	134360749	134360869	ENSG00000186350.9|RXRA|DDX59|DDX59	901	+	6.0663652	1.0062215	-1.0	-1.0
chr9	134346709	134346819	ENSG00000186350.9|RXRA|DDX59|DDX59	902	+	6.183525	1.0073864	-1.0	-1.0
chr9	134421562	134421662	ENSG00000186350.9|RXRA|DDX59|DDX59	902	+	6.0617046	1.0073864	-1.0	-1.0
chr9	134368119	134368224	ENSG00000186350.9|RXRA|DDX59|DDX59	902	+	6.1192865	1.0073864	-1.0	-1.0
chr9	135847764	135847944	ENSG00000130559.18|CAMSAP1|DDX59|DDX59	959	-	6.5456405	1.3923249	-1.0	-1.0
chr9	136023340	136023535	ENSG00000148411.7|NACC2|DDX59|DDX59	902	-	6.265347	1.0081838	-1.0	-1.0
chr9	136010831	136010936	ENSG00000148411.7|NACC2|DDX59|DDX59	905	-	5.320377	1.022043	-1.0	-1.0
chr9	136022930	136023170	ENSG00000148411.7|NACC2|DDX59|DDX59	979	-	5.1445746	1.683562	-1.0	-1.0
chr9	136093965	136094065	ENSG00000148411.7|NACC2|DDX59|DDX59	902	-	6.204663	1.0073864	-1.0	-1.0
chr9	136093765	136093940	ENSG00000148411.7|NACC2|DDX59|DDX59	902	-	6.303058	1.0085614	-1.0	-1.0
chr9	136093440	136093545	ENSG00000148411.7|NACC2|DDX59|DDX59	902	-	6.1817174	1.0073864	-1.0	-1.0
chr9	136094235	136094370	ENSG00000148411.7|NACC2|DDX59|DDX59	902	-	5.644371	1.0073864	-1.0	-1.0
chr9	136021945	136022115	ENSG00000148411.7|NACC2|DDX59|DDX59	902	-	6.357736	1.0091912	-1.0	-1.0
chr9	136022330	136022540	ENSG00000148411.7|NACC2|DDX59|DDX59	901	-	6.0996447	1.0064429	-1.0	-1.0
chr9	136397423	136397658	ENSG00000165684.4|SNAPC4|DDX59|DDX59	902	-	6.3568482	1.0101167	-1.0	-1.0
chr9	136402887	136403572	ENSG00000165689.16|SDCCAG3|DDX59|DDX59	992	-	5.704669	2.1136086	-1.0	-1.0
chr9	136403832	136404007	ENSG00000165689.16|SDCCAG3|DDX59|DDX59	954	-	6.557749	1.341366	-1.0	-1.0
chr9	136826296	136826396	ENSG00000272679.1|AL355987.2|DDX59|DDX59	902	+	2.8241959	1.009344	-1.0	-1.0
chr9	136826026	136826221	ENSG00000272679.1|AL355987.2|DDX59|DDX59	910	+	3.0267954	1.0465727	-1.0	-1.0
chr9	136827266	136827381	ENSG00000272679.1|AL355987.2|DDX59|DDX59	901	+	3.381912	1.006002	-1.0	-1.0
chr9	136827956	136828286	ENSG00000272679.1|AL355987.2|DDX59|DDX59	978	+	4.05346	1.6609881	-1.0	-1.0
chr9	136827466	136827566	ENSG00000272679.1|AL355987.2|DDX59|DDX59	901	+	6.0451846	1.0053706	-1.0	-1.0
chr9	136827031	136827136	ENSG00000272679.1|AL355987.2|DDX59|DDX59	907	+	3.393723	1.0298953	-1.0	-1.0
chr9	136833405	136833510	ENSG00000196642.18|RABL6|DDX59|DDX59	902	+	6.071301	1.0073864	-1.0	-1.0
chr9	136826296	136826396	ENSG00000196642.18|RABL6|DDX59|DDX59	902	+	2.8241959	1.0091512	-1.0	-1.0
chr9	136826026	136826221	ENSG00000196642.18|RABL6|DDX59|DDX59	910	+	3.0267954	1.0473568	-1.0	-1.0
chr9	136827956	136828286	ENSG00000196642.18|RABL6|DDX59|DDX59	978	+	4.05346	1.6609634	-1.0	-1.0
chr9	136827466	136827566	ENSG00000196642.18|RABL6|DDX59|DDX59	901	+	6.0451846	1.0050565	-1.0	-1.0
chr9	136827031	136827136	ENSG00000196642.18|RABL6|DDX59|DDX59	907	+	3.393723	1.0304102	-1.0	-1.0
chr9	136827261	136827376	ENSG00000196642.18|RABL6|DDX59|DDX59	901	+	3.381912	1.0055695	-1.0	-1.0
chr9	136851510	136851640	ENSG00000177943.13|MAMDC4|DDX59|DDX59	902	+	5.1247234	1.0073864	-1.0	-1.0
chr9	136955022	136955472	ENSG00000184925.11|LCN12|DDX59|DDX59	996	+	5.1675706	2.433825	-1.0	-1.0
chr9	136953707	136954997	ENSG00000184925.11|LCN12|DDX59|DDX59	999	+	5.6930733	3.118475	-1.0	-1.0
chr9	137018351	137018666	ENSG00000107331.16|ABCA2|DDX59|DDX59	999	-	7.5779233	3.0437393	-1.0	-1.0
chr9	137048102	137048860	ENSG00000054179.11|ENTPD2|DDX59|DDX59	1000	-	4.628119	3.874134	-1.0	-1.0
chr9	137048940	137049255	ENSG00000054179.11|ENTPD2|DDX59|DDX59	962	-	3.59011	1.4231561	-1.0	-1.0
chr9	137049869	137049984	ENSG00000054179.11|ENTPD2|DDX59|DDX59	986	-	3.640849	1.8537806	-1.0	-1.0
chr9	137049370	137049605	ENSG00000054179.11|ENTPD2|DDX59|DDX59	933	-	4.9628534	1.1762936	-1.0	-1.0
chr9	137221006	137221323	ENSG00000212864.3|RNF208|DDX59|DDX59	935	-	4.9062524	1.1851825	-1.0	-1.0
chr9	137221323	137221503	ENSG00000212864.3|RNF208|DDX59|DDX59	975	-	3.8904905	1.5964901	-1.0	-1.0
chr9	137220246	137220446	ENSG00000212864.3|RNF208|DDX59|DDX59	959	-	4.185356	1.3844533	-1.0	-1.0
chr9	137251367	137251972	ENSG00000275549.1|STPG3-AS1|DDX59|DDX59	948	-	6.07603	1.283947	-1.0	-1.0
chr9	137250778	137251248	ENSG00000275549.1|STPG3-AS1|DDX59|DDX59	927	-	6.2395973	1.1342964	-1.0	-1.0
chr9	137252272	137252390	ENSG00000275549.1|STPG3-AS1|DDX59|DDX59	962	-	6.168536	1.4221598	-1.0	-1.0
chr9	137251992	137252247	ENSG00000275549.1|STPG3-AS1|DDX59|DDX59	973	-	5.7480745	1.5687021	-1.0	-1.0
chr9	137263232	137263952	ENSG00000188986.6|NELFB|DDX59|DDX59	996	+	5.550394	2.4347885	-1.0	-1.0
chr9	137379706	137379851	ENSG00000187609.15|EXD3|DDX59|DDX59	902	-	5.762221	1.0095941	-1.0	-1.0
chr9	137368889	137369084	ENSG00000187609.15|EXD3|DDX59|DDX59	902	-	6.272348	1.0084157	-1.0	-1.0
chr9	137454235	137454385	ENSG00000165802.22|NSMF|DDX59|DDX59	993	-	4.547589	2.143622	-1.0	-1.0
chr9	137453599	137453754	ENSG00000165802.22|NSMF|DDX59|DDX59	932	-	2.526576	1.1658541	-1.0	-1.0
chr9	137453820	137454155	ENSG00000165802.22|NSMF|DDX59|DDX59	1000	-	5.5758457	3.4046667	-1.0	-1.0
chr9	137669469	137669594	ENSG00000283411.1|AL590627.2|DDX59|DDX59	902	+	6.0617046	1.0072507	-1.0	-1.0
chr9	137721143	137721318	ENSG00000181090.20|EHMT1|DDX59|DDX59	904	+	4.902867	1.0177402	-1.0	-1.0
chr9	137669469	137669594	ENSG00000181090.20|EHMT1|DDX59|DDX59	902	+	6.0617046	1.0073667	-1.0	-1.0
chrM	576	647	ENSG00000210049.1|MT-TF|DDX59|DDX59	956	+	1.3145716	1.3605422	-1.0	-1.0
chrM	3441	3751	ENSG00000198888.2|MT-ND1|DDX59|DDX59	995	+	1.5263662	2.278834	-1.0	-1.0
chrM	5825	5891	ENSG00000210144.1|MT-TY|DDX59|DDX59	976	-	1.5653977	1.624554	-1.0	-1.0
chrM	6338	6623	ENSG00000198804.2|MT-CO1|DDX59|DDX59	991	+	1.1429913	2.0375986	-1.0	-1.0
chrM	7740	7955	ENSG00000198712.1|MT-CO2|DDX59|DDX59	991	+	1.2504605	2.0591357	-1.0	-1.0
chrM	8365	8572	ENSG00000228253.1|MT-ATP8|DDX59|DDX59	999	+	1.6112572	3.1853774	-1.0	-1.0
chrM	8526	8721	ENSG00000198899.2|MT-ATP6|DDX59|DDX59	970	+	1.1090181	1.527841	-1.0	-1.0
chrM	9421	9581	ENSG00000198938.2|MT-CO3|DDX59|DDX59	902	+	1.0272207	1.0083667	-1.0	-1.0
chrM	10128	10404	ENSG00000198840.2|MT-ND3|DDX59|DDX59	1000	+	2.043161	4.2206144	-1.0	-1.0
chrM	10829	11084	ENSG00000198886.2|MT-ND4|DDX59|DDX59	999	+	1.4697106	3.096202	-1.0	-1.0
chrM	12336	12646	ENSG00000198786.2|MT-ND5|DDX59|DDX59	1000	+	1.727481	3.4245527	-1.0	-1.0
chrM	12921	13216	ENSG00000198786.2|MT-ND5|DDX59|DDX59	961	+	1.1810526	1.4040247	-1.0	-1.0
chrM	13601	14148	ENSG00000198786.2|MT-ND5|DDX59|DDX59	995	+	1.4598118	2.2788193	-1.0	-1.0
chrM	14148	14598	ENSG00000198695.2|MT-ND6|DDX59|DDX59	981	-	1.9344683	1.7294694	-1.0	-1.0
chrM	15406	15881	ENSG00000198727.2|MT-CYB|DDX59|DDX59	979	+	1.4490359	1.6850154	-1.0	-1.0
chrM	14746	14956	ENSG00000198727.2|MT-CYB|DDX59|DDX59	961	+	1.3288873	1.4124138	-1.0	-1.0
chrX	291654	291874	ENSG00000182378.13|PLCXD1|DDX59|DDX59	929	+	2.9310346	1.1484593	-1.0	-1.0
chrX	312188	312458	ENSG00000178605.13|GTPBP6|DDX59|DDX59	906	-	4.9292	1.027274	-1.0	-1.0
chrX	312483	312718	ENSG00000178605.13|GTPBP6|DDX59|DDX59	975	-	6.050343	1.6060091	-1.0	-1.0
chrX	344637	344742	ENSG00000167393.17|PPP2R3B|DDX59|DDX59	902	-	3.8232524	1.0073864	-1.0	-1.0
chrX	343972	344167	ENSG00000167393.17|PPP2R3B|DDX59|DDX59	966	-	6.627301	1.4709995	-1.0	-1.0
chrX	345170	345300	ENSG00000167393.17|PPP2R3B|DDX59|DDX59	902	-	6.339196	1.0074184	-1.0	-1.0
chrX	339136	339276	ENSG00000167393.17|PPP2R3B|DDX59|DDX59	902	-	6.136711	1.0073864	-1.0	-1.0
chrX	341921	342066	ENSG00000167393.17|PPP2R3B|DDX59|DDX59	912	-	2.831976	1.0554588	-1.0	-1.0
chrX	344442	344587	ENSG00000167393.17|PPP2R3B|DDX59|DDX59	901	-	5.9944377	1.0064912	-1.0	-1.0
chrX	346268	346478	ENSG00000167393.17|PPP2R3B|DDX59|DDX59	947	-	5.9520364	1.2746948	-1.0	-1.0
chrX	344772	344895	ENSG00000167393.17|PPP2R3B|DDX59|DDX59	918	-	2.913194	1.0880326	-1.0	-1.0
chrX	339346	339476	ENSG00000167393.17|PPP2R3B|DDX59|DDX59	902	-	6.2863336	1.0068226	-1.0	-1.0
chrX	345025	345140	ENSG00000167393.17|PPP2R3B|DDX59|DDX59	902	-	5.2570868	1.0076052	-1.0	-1.0
chrX	1397484	1397739	ENSG00000236871.7|LINC00106|DDX59|DDX59	922	+	3.2505765	1.1087092	-1.0	-1.0
chrX	1401868	1402063	ENSG00000236017.8|ASMTL-AS1|DDX59|DDX59	976	+	4.1637673	1.6224009	-1.0	-1.0
chrX	1407490	1407590	ENSG00000236017.8|ASMTL-AS1|DDX59|DDX59	902	+	6.0875454	1.0073864	-1.0	-1.0
chrX	1403665	1403785	ENSG00000236017.8|ASMTL-AS1|DDX59|DDX59	901	+	6.3439884	1.0055225	-1.0	-1.0
chrX	1402225	1402665	ENSG00000236017.8|ASMTL-AS1|DDX59|DDX59	999	+	6.7179465	3.2105854	-1.0	-1.0
chrX	1402665	1403376	ENSG00000236017.8|ASMTL-AS1|DDX59|DDX59	998	+	6.1531296	2.6967976	-1.0	-1.0
chrX	1596842	1596992	ENSG00000197976.11|AKAP17A|DDX59|DDX59	902	+	5.9455175	1.0073444	-1.0	-1.0
chrX	1596707	1596837	ENSG00000197976.11|AKAP17A|DDX59|DDX59	902	+	6.09072	1.0071992	-1.0	-1.0
chrX	2314078	2314303	ENSG00000169084.13|DHRSX|DDX59|DDX59	996	-	7.229847	2.4491594	-1.0	-1.0
chrX	2485399	2485599	ENSG00000169084.13|DHRSX|DDX59|DDX59	991	-	5.6856017	2.0385373	-1.0	-1.0
chrX	9593664	9593819	ENSG00000101849.15|TBL1X|DDX59|DDX59	902	+	6.352155	1.0074021	-1.0	-1.0
chrX	19514502	19514637	ENSG00000180815.14|MAP3K15|DDX59|DDX59	902	-	6.1920857	1.0089304	-1.0	-1.0
chrX	38806152	38806277	ENSG00000165175.15|MID1IP1|DDX59|DDX59	954	+	5.0010934	1.3383754	-1.0	-1.0
chrX	47175367	47175482	ENSG00000182872.15|RBM10|DDX59|DDX59	903	+	4.216864	1.0119786	-1.0	-1.0
chrX	47176107	47176287	ENSG00000182872.15|RBM10|DDX59|DDX59	941	+	4.218687	1.2272978	-1.0	-1.0
chrX	47175152	47175362	ENSG00000182872.15|RBM10|DDX59|DDX59	976	+	4.983909	1.6272975	-1.0	-1.0
chrX	47174777	47174882	ENSG00000182872.15|RBM10|DDX59|DDX59	902	+	6.0955315	1.0083652	-1.0	-1.0
chrX	47175837	47176037	ENSG00000182872.15|RBM10|DDX59|DDX59	977	+	6.712312	1.6384685	-1.0	-1.0
chrX	47175582	47175782	ENSG00000182872.15|RBM10|DDX59|DDX59	913	+	6.383461	1.0602548	-1.0	-1.0
chrX	47215008	47215108	ENSG00000130985.16|UBA1|DDX59|DDX59	903	+	2.967482	1.0120412	-1.0	-1.0
chrX	47221510	47221615	ENSG00000102225.15|CDK16|DDX59|DDX59	902	+	6.071301	1.0073864	-1.0	-1.0
chrX	48467226	48467416	ENSG00000017483.14|SLC38A5|DDX59|DDX59	902	-	6.264483	1.0083542	-1.0	-1.0
chrX	48466322	48466798	ENSG00000017483.14|SLC38A5|DDX59|DDX59	986	-	4.9067807	1.8502454	-1.0	-1.0
chrX	48521922	48522047	ENSG00000147155.10|EBP|DDX59|DDX59	902	+	6.279734	1.0094612	-1.0	-1.0
chrX	48522347	48522452	ENSG00000147155.10|EBP|DDX59|DDX59	902	+	6.0617046	1.0070089	-1.0	-1.0
chrX	49937924	49938049	ENSG00000171365.15|CLCN5|DDX59|DDX59	901	+	6.1859016	1.0064487	-1.0	-1.0
chrX	49940164	49940299	ENSG00000171365.15|CLCN5|DDX59|DDX59	902	+	6.166147	1.0073864	-1.0	-1.0
chrX	51894794	51894959	ENSG00000179222.17|MAGED1|DDX59|DDX59	944	+	3.724491	1.2524948	-1.0	-1.0
chrX	51894165	51894268	ENSG00000179222.17|MAGED1|DDX59|DDX59	904	+	6.4293737	1.0175061	-1.0	-1.0
chrX	51893755	51894060	ENSG00000179222.17|MAGED1|DDX59|DDX59	990	+	5.079199	2.0057645	-1.0	-1.0
chrX	51894626	51894741	ENSG00000179222.17|MAGED1|DDX59|DDX59	902	+	6.2856483	1.0073864	-1.0	-1.0
chrX	53939015	53939180	ENSG00000172943.19|PHF8|DDX59|DDX59	924	-	4.285666	1.1196486	-1.0	-1.0
chrX	54182196	54182499	ENSG00000184083.11|FAM120C|DDX59|DDX59	983	-	4.852688	1.7721759	-1.0	-1.0
chrX	69655756	69655861	ENSG00000158813.17|EDA|DDX59|DDX59	901	+	6.2504845	1.0044863	-1.0	-1.0
chrX	69655271	69655381	ENSG00000158813.17|EDA|DDX59|DDX59	902	+	6.071301	1.0073864	-1.0	-1.0
chrX	69659686	69659841	ENSG00000158813.17|EDA|DDX59|DDX59	951	+	3.63448	1.3086092	-1.0	-1.0
chrX	69660166	69660266	ENSG00000158813.17|EDA|DDX59|DDX59	902	+	6.112235	1.0073864	-1.0	-1.0
chrX	69661936	69662041	ENSG00000158813.17|EDA|DDX59|DDX59	901	+	6.1830378	1.0061898	-1.0	-1.0
chrX	71125833	71126035	ENSG00000184634.15|MED12|DDX59|DDX59	985	+	5.20922	1.8158511	-1.0	-1.0
chrX	71533636	71533741	ENSG00000147162.13|OGT|DDX59|DDX59	923	+	3.4822025	1.1135938	-1.0	-1.0
chrX	71547761	71547966	ENSG00000147162.13|OGT|DDX59|DDX59	969	+	2.0328584	1.5080309	-1.0	-1.0
chrX	72221914	72222044	ENSG00000102309.12|PIN4|DDX59|DDX59	902	+	6.2087	1.0073864	-1.0	-1.0
chrX	102887807	102887962	ENSG00000239407.5|Z68871.1|DDX59|DDX59	902	+	6.3206434	1.0078758	-1.0	-1.0
chrX	109054541	109054590	ENSG00000275110.1|MIR6087|DDX59|DDX59	992	+	4.325607	2.0706074	-1.0	-1.0
chrX	109657121	109657251	ENSG00000068366.19|ACSL4|DDX59|DDX59	928	-	3.6262197	1.1427413	-1.0	-1.0
chrX	109652816	109653061	ENSG00000068366.19|ACSL4|DDX59|DDX59	933	-	3.665246	1.1752355	-1.0	-1.0
chrX	109658091	109658271	ENSG00000068366.19|ACSL4|DDX59|DDX59	931	-	3.0082865	1.1616786	-1.0	-1.0
chrX	109658301	109658666	ENSG00000068366.19|ACSL4|DDX59|DDX59	961	-	3.382832	1.4045407	-1.0	-1.0
chrX	109656546	109656736	ENSG00000068366.19|ACSL4|DDX59|DDX59	939	-	3.1136162	1.2182032	-1.0	-1.0
chrX	109654031	109654301	ENSG00000068366.19|ACSL4|DDX59|DDX59	931	-	3.0178373	1.1625378	-1.0	-1.0
chrX	109654746	109654891	ENSG00000068366.19|ACSL4|DDX59|DDX59	914	-	3.247562	1.0662494	-1.0	-1.0
chrX	109656896	109657061	ENSG00000068366.19|ACSL4|DDX59|DDX59	936	-	3.434491	1.1908362	-1.0	-1.0
chrX	109652336	109652441	ENSG00000068366.19|ACSL4|DDX59|DDX59	911	-	3.2910228	1.0511382	-1.0	-1.0
chrX	130014219	130014384	ENSG00000085185.15|BCORL1|DDX59|DDX59	902	+	6.170274	1.0072185	-1.0	-1.0
chrX	130013424	130014144	ENSG00000085185.15|BCORL1|DDX59|DDX59	965	+	4.6138167	1.4605174	-1.0	-1.0
chrX	131792884	131793149	ENSG00000213468.5|FIRRE|DDX59|DDX59	937	-	6.420465	1.1997166	-1.0	-1.0
chrX	131792564	131792754	ENSG00000213468.5|FIRRE|DDX59|DDX59	902	-	4.6365137	1.0083537	-1.0	-1.0
chrX	131747043	131747163	ENSG00000213468.5|FIRRE|DDX59|DDX59	902	-	6.106215	1.0068498	-1.0	-1.0
chrX	133813801	133813901	ENSG00000147257.13|GPC3|DDX59|DDX59	931	-	2.5972664	1.1605965	-1.0	-1.0
chrX	133818061	133818871	ENSG00000147257.13|GPC3|DDX59|DDX59	997	-	3.1265256	2.499477	-1.0	-1.0
chrX	133985549	133985879	ENSG00000147257.13|GPC3|DDX59|DDX59	982	-	2.690543	1.7471795	-1.0	-1.0
chrX	133814291	133814736	ENSG00000147257.13|GPC3|DDX59|DDX59	949	-	2.3861609	1.2897071	-1.0	-1.0
chrX	133814006	133814286	ENSG00000147257.13|GPC3|DDX59|DDX59	908	-	2.2508683	1.0365182	-1.0	-1.0
chrX	133815631	133817451	ENSG00000147257.13|GPC3|DDX59|DDX59	997	-	4.003054	2.5228946	-1.0	-1.0
chrX	133814836	133814981	ENSG00000147257.13|GPC3|DDX59|DDX59	935	-	3.5200105	1.1862588	-1.0	-1.0
chrX	134796832	134797202	ENSG00000156504.16|FAM122B|DDX59|DDX59	955	-	3.5068426	1.3446637	-1.0	-1.0
chrX	134796187	134796742	ENSG00000156504.16|FAM122B|DDX59|DDX59	994	-	5.4508877	2.2572355	-1.0	-1.0
chrX	149480179	149480319	ENSG00000010404.17|IDS|DDX59|DDX59	904	-	6.4083986	1.0177978	-1.0	-1.0
chrX	149536680	149536890	ENSG00000241769.7|LINC00893|DDX59|DDX59	992	-	5.832574	2.0820432	-1.0	-1.0
chrX	149943064	149943329	ENSG00000235703.5|LINC00894|DDX59|DDX59	1000	+	7.896729	3.6398335	-1.0	-1.0
chrX	150606756	150607101	ENSG00000171100.14|MTM1|DDX59|DDX59	999	+	7.510939	2.9119425	-1.0	-1.0
chrX	153645191	153645396	ENSG00000130829.17|DUSP9|DDX59|DDX59	927	+	3.264164	1.1378508	-1.0	-1.0
chrX	153644046	153644401	ENSG00000130829.17|DUSP9|DDX59|DDX59	947	+	4.0657325	1.2784685	-1.0	-1.0
chrX	153642611	153643881	ENSG00000130829.17|DUSP9|DDX59|DDX59	975	+	3.326396	1.6081815	-1.0	-1.0
chrX	153645421	153645571	ENSG00000130829.17|DUSP9|DDX59|DDX59	915	+	2.604688	1.0696672	-1.0	-1.0
chrX	153647501	153647601	ENSG00000130829.17|DUSP9|DDX59|DDX59	902	+	2.759413	1.0073864	-1.0	-1.0
chrX	153646471	153646686	ENSG00000130829.17|DUSP9|DDX59|DDX59	960	+	4.2454095	1.3974316	-1.0	-1.0
chrX	153644471	153644626	ENSG00000130829.17|DUSP9|DDX59|DDX59	928	+	2.817953	1.1449208	-1.0	-1.0
chrX	153692059	153692215	ENSG00000130821.15|SLC6A8|DDX59|DDX59	945	+	2.8494797	1.2598256	-1.0	-1.0
chrX	153692735	153692850	ENSG00000130821.15|SLC6A8|DDX59|DDX59	902	+	2.5880563	1.0073864	-1.0	-1.0
chrX	153692230	153692380	ENSG00000130821.15|SLC6A8|DDX59|DDX59	902	+	2.2168186	1.0067145	-1.0	-1.0
chrX	153690004	153690164	ENSG00000130821.15|SLC6A8|DDX59|DDX59	924	+	2.8953073	1.1193303	-1.0	-1.0
chrX	153689176	153689411	ENSG00000130821.15|SLC6A8|DDX59|DDX59	961	+	3.3065007	1.4052707	-1.0	-1.0
chrX	153688951	153689051	ENSG00000130821.15|SLC6A8|DDX59|DDX59	905	+	2.9616442	1.0200539	-1.0	-1.0
chrX	153689599	153689889	ENSG00000130821.15|SLC6A8|DDX59|DDX59	974	+	3.6331403	1.5853112	-1.0	-1.0
chrX	153765940	153766110	ENSG00000198753.11|PLXNB3|DDX59|DDX59	902	+	6.1824303	1.0080695	-1.0	-1.0
chrX	153970226	153970556	ENSG00000172534.13|HCFC1|DDX59|DDX59	987	-	6.8584757	1.9001163	-1.0	-1.0
chrX	154050491	154050616	ENSG00000169057.21|MECP2|DDX59|DDX59	902	-	6.0644464	1.0073136	-1.0	-1.0
chrX	154062358	154062498	ENSG00000169057.21|MECP2|DDX59|DDX59	915	-	6.305937	1.0697087	-1.0	-1.0
chrY	7333518	7333723	ENSG00000099725.14|PRKY|DDX59|DDX59	998	+	5.65132	2.6420026	-1.0	-1.0
```
