## Supplementary File 2 - DEWSeq Binding Sites for "Improved discovery of RNA-binding protein binding sites in eCLIP data using DEWSeq": regions_windows100_steps5.bed

```
chr1	960820	961045	ENSG00000187961.13|KLHL17|DGCR8|DGCR8	953	+	6.498944	1.3235302	-1.0	-1.0
chr1	1037554	1037709	ENSG00000188157.14|AGRN|DGCR8|DGCR8	917	+	4.602332	1.0827951	-1.0	-1.0
chr1	1037994	1038334	ENSG00000188157.14|AGRN|DGCR8|DGCR8	941	+	6.487852	1.2297996	-1.0	-1.0
chr1	1037099	1037284	ENSG00000188157.14|AGRN|DGCR8|DGCR8	921	+	5.886927	1.1029441	-1.0	-1.0
chr1	1038514	1038774	ENSG00000188157.14|AGRN|DGCR8|DGCR8	922	+	4.796164	1.1096625	-1.0	-1.0
chr1	1037779	1037894	ENSG00000188157.14|AGRN|DGCR8|DGCR8	908	+	6.1279902	1.0384144	-1.0	-1.0
chr1	1040114	1040259	ENSG00000188157.14|AGRN|DGCR8|DGCR8	908	+	6.3047876	1.0362712	-1.0	-1.0
chr1	1040259	1040419	ENSG00000188157.14|AGRN|DGCR8|DGCR8	920	+	6.268946	1.0946177	-1.0	-1.0
chr1	1042442	1042597	ENSG00000188157.14|AGRN|DGCR8|DGCR8	902	+	6.0750475	1.0087347	-1.0	-1.0
chr1	1036074	1036269	ENSG00000188157.14|AGRN|DGCR8|DGCR8	907	+	6.213142	1.031652	-1.0	-1.0
chr1	1035924	1036029	ENSG00000188157.14|AGRN|DGCR8|DGCR8	905	+	6.0900874	1.0204159	-1.0	-1.0
chr1	1036524	1036714	ENSG00000188157.14|AGRN|DGCR8|DGCR8	947	+	6.640065	1.2788752	-1.0	-1.0
chr1	1036934	1037039	ENSG00000188157.14|AGRN|DGCR8|DGCR8	915	+	6.269705	1.0720255	-1.0	-1.0
chr1	1042207	1042337	ENSG00000188157.14|AGRN|DGCR8|DGCR8	935	+	6.4382224	1.1857823	-1.0	-1.0
chr1	1064016	1064131	ENSG00000217801.9|AL390719.1|DGCR8|DGCR8	912	+	6.1827965	1.0570774	-1.0	-1.0
chr1	1064239	1064344	ENSG00000217801.9|AL390719.1|DGCR8|DGCR8	922	+	6.38357	1.1095996	-1.0	-1.0
chr1	1064401	1064489	ENSG00000217801.9|AL390719.1|DGCR8|DGCR8	907	+	6.1150227	1.0330057	-1.0	-1.0
chr1	1064589	1064764	ENSG00000217801.9|AL390719.1|DGCR8|DGCR8	948	+	6.4722395	1.2805116	-1.0	-1.0
chr1	1167103	1167198	ENSG00000207730.3|MIR200B|DGCR8|DGCR8	954	+	8.939849	1.338924	-1.0	-1.0
chr1	1167862	1167952	ENSG00000207607.3|MIR200A|DGCR8|DGCR8	964	+	9.0729	1.4495488	-1.0	-1.0
chr1	1169004	1169087	ENSG00000198976.1|MIR429|DGCR8|DGCR8	999	+	8.342506	3.074276	-1.0	-1.0
chr1	1169356	1170191	ENSG00000272141.1|AL390719.2|DGCR8|DGCR8	987	+	6.9822226	1.8785923	-1.0	-1.0
chr1	1222561	1222661	ENSG00000078808.16|SDF4|DGCR8|DGCR8	907	-	6.1040707	1.0330057	-1.0	-1.0
chr1	1219522	1219732	ENSG00000078808.16|SDF4|DGCR8|DGCR8	916	-	6.1876607	1.0735897	-1.0	-1.0
chr1	1307383	1307763	ENSG00000131584.18|ACAP3|DGCR8|DGCR8	985	-	5.957782	1.8380649	-1.0	-1.0
chr1	1304211	1304806	ENSG00000131584.18|ACAP3|DGCR8|DGCR8	944	-	5.5543056	1.2528838	-1.0	-1.0
chr1	1307156	1307331	ENSG00000131584.18|ACAP3|DGCR8|DGCR8	971	-	3.9045453	1.5419921	-1.0	-1.0
chr1	1306089	1306249	ENSG00000131584.18|ACAP3|DGCR8|DGCR8	911	-	4.970839	1.04955	-1.0	-1.0
chr1	1305016	1305261	ENSG00000131584.18|ACAP3|DGCR8|DGCR8	933	-	4.4980264	1.1711327	-1.0	-1.0
chr1	1305266	1305929	ENSG00000131584.18|ACAP3|DGCR8|DGCR8	947	-	5.5273986	1.2753506	-1.0	-1.0
chr1	1306299	1306664	ENSG00000131584.18|ACAP3|DGCR8|DGCR8	958	-	5.4859037	1.3817487	-1.0	-1.0
chr1	1303831	1304006	ENSG00000131584.18|ACAP3|DGCR8|DGCR8	911	-	6.1695623	1.0521277	-1.0	-1.0
chr1	1306719	1307071	ENSG00000131584.18|ACAP3|DGCR8|DGCR8	932	-	4.379749	1.1656104	-1.0	-1.0
chr1	1345518	1345713	ENSG00000107404.19|DVL1|DGCR8|DGCR8	934	-	6.351956	1.1780504	-1.0	-1.0
chr1	1346713	1346923	ENSG00000107404.19|DVL1|DGCR8|DGCR8	923	-	6.2629075	1.1156068	-1.0	-1.0
chr1	1349040	1349200	ENSG00000107404.19|DVL1|DGCR8|DGCR8	935	-	3.9113548	1.1890213	-1.0	-1.0
chr1	1347443	1347558	ENSG00000107404.19|DVL1|DGCR8|DGCR8	909	-	6.126748	1.0389352	-1.0	-1.0
chr1	1347118	1347268	ENSG00000107404.19|DVL1|DGCR8|DGCR8	930	-	6.3132963	1.1570159	-1.0	-1.0
chr1	1348753	1348893	ENSG00000107404.19|DVL1|DGCR8|DGCR8	907	-	6.108608	1.0328196	-1.0	-1.0
chr1	1348413	1348598	ENSG00000107404.19|DVL1|DGCR8|DGCR8	939	-	6.3910832	1.2153646	-1.0	-1.0
chr1	1343668	1343783	ENSG00000107404.19|DVL1|DGCR8|DGCR8	910	-	6.172697	1.0480282	-1.0	-1.0
chr1	1349210	1349310	ENSG00000107404.19|DVL1|DGCR8|DGCR8	907	-	4.2701135	1.02998	-1.0	-1.0
chr1	1344583	1344753	ENSG00000107404.19|DVL1|DGCR8|DGCR8	915	-	6.200667	1.0713346	-1.0	-1.0
chr1	1347268	1347393	ENSG00000107404.19|DVL1|DGCR8|DGCR8	905	-	6.121167	1.0206827	-1.0	-1.0
chr1	1344298	1344508	ENSG00000107404.19|DVL1|DGCR8|DGCR8	944	-	6.4252553	1.2505956	-1.0	-1.0
chr1	1346023	1346178	ENSG00000107404.19|DVL1|DGCR8|DGCR8	905	-	6.092911	1.0202262	-1.0	-1.0
chr1	1386875	1386975	ENSG00000221978.11|CCNL2|DGCR8|DGCR8	918	-	6.249767	1.0856555	-1.0	-1.0
chr1	1399157	1399267	ENSG00000221978.11|CCNL2|DGCR8|DGCR8	923	-	6.247526	1.1134408	-1.0	-1.0
chr1	1432928	1433103	ENSG00000225285.1|LINC01770|DGCR8|DGCR8	941	-	6.4012914	1.2302353	-1.0	-1.0
chr1	1619780	1619965	ENSG00000197530.12|MIB2|DGCR8|DGCR8	927	+	6.31696	1.1366183	-1.0	-1.0
chr1	1617983	1618158	ENSG00000197530.12|MIB2|DGCR8|DGCR8	928	+	6.3261433	1.1430608	-1.0	-1.0
chr1	1621700	1621805	ENSG00000197530.12|MIB2|DGCR8|DGCR8	901	+	6.07645	1.0059226	-1.0	-1.0
chr1	1619585	1619710	ENSG00000197530.12|MIB2|DGCR8|DGCR8	918	+	6.2025027	1.086843	-1.0	-1.0
chr1	1889932	1890127	ENSG00000078369.17|GNB1|DGCR8|DGCR8	927	-	6.261984	1.1361617	-1.0	-1.0
chr1	1890616	1890716	ENSG00000078369.17|GNB1|DGCR8|DGCR8	900	-	4.1999607	1.0010111	-1.0	-1.0
chr1	1890401	1890586	ENSG00000078369.17|GNB1|DGCR8|DGCR8	959	-	4.828228	1.3924425	-1.0	-1.0
chr1	1890879	1891044	ENSG00000078369.17|GNB1|DGCR8|DGCR8	912	-	2.9146295	1.0557419	-1.0	-1.0
chr1	1890227	1890363	ENSG00000078369.17|GNB1|DGCR8|DGCR8	955	-	4.561661	1.3506602	-1.0	-1.0
chr1	2192423	2192523	ENSG00000162585.16|FAAP20|DGCR8|DGCR8	902	-	6.0707994	1.0074385	-1.0	-1.0
chr1	2190668	2190913	ENSG00000162585.16|FAAP20|DGCR8|DGCR8	938	-	4.5393686	1.2093903	-1.0	-1.0
chr1	2274746	2274926	ENSG00000157933.9|SKI|DGCR8|DGCR8	936	+	6.352761	1.1907771	-1.0	-1.0
chr1	2272101	2272261	ENSG00000157933.9|SKI|DGCR8|DGCR8	924	+	6.2697697	1.119781	-1.0	-1.0
chr1	2231220	2231320	ENSG00000157933.9|SKI|DGCR8|DGCR8	911	+	6.1738677	1.0514196	-1.0	-1.0
chr1	2267311	2267456	ENSG00000157933.9|SKI|DGCR8|DGCR8	907	+	6.1111984	1.033349	-1.0	-1.0
chr1	2267466	2267641	ENSG00000157933.9|SKI|DGCR8|DGCR8	949	+	6.5002065	1.2955866	-1.0	-1.0
chr1	2267921	2268021	ENSG00000157933.9|SKI|DGCR8|DGCR8	902	+	6.0707994	1.0075705	-1.0	-1.0
chr1	2228694	2228809	ENSG00000157933.9|SKI|DGCR8|DGCR8	915	+	6.166863	1.068858	-1.0	-1.0
chr1	2270001	2270101	ENSG00000157933.9|SKI|DGCR8|DGCR8	901	+	6.0481496	1.0034727	-1.0	-1.0
chr1	2243469	2243634	ENSG00000157933.9|SKI|DGCR8|DGCR8	920	+	6.2338033	1.0966872	-1.0	-1.0
chr1	2276351	2276451	ENSG00000157933.9|SKI|DGCR8|DGCR8	902	+	6.065152	1.0078261	-1.0	-1.0
chr1	2230145	2230305	ENSG00000157933.9|SKI|DGCR8|DGCR8	941	+	6.4296064	1.2261976	-1.0	-1.0
chr1	2239409	2239524	ENSG00000157933.9|SKI|DGCR8|DGCR8	904	+	6.0984745	1.0185888	-1.0	-1.0
chr1	2271141	2271241	ENSG00000157933.9|SKI|DGCR8|DGCR8	902	+	4.288469	1.0104634	-1.0	-1.0
chr1	2273616	2273771	ENSG00000157933.9|SKI|DGCR8|DGCR8	947	+	5.953452	1.2747881	-1.0	-1.0
chr1	2246664	2246829	ENSG00000157933.9|SKI|DGCR8|DGCR8	912	+	6.158182	1.0548075	-1.0	-1.0
chr1	2237309	2237409	ENSG00000157933.9|SKI|DGCR8|DGCR8	911	+	6.1738677	1.0486825	-1.0	-1.0
chr1	2270176	2270306	ENSG00000157933.9|SKI|DGCR8|DGCR8	947	+	6.474779	1.2753186	-1.0	-1.0
chr1	2270761	2270956	ENSG00000157933.9|SKI|DGCR8|DGCR8	918	+	6.2747617	1.0882822	-1.0	-1.0
chr1	2275106	2275236	ENSG00000157933.9|SKI|DGCR8|DGCR8	915	+	6.1989193	1.0713383	-1.0	-1.0
chr1	2253781	2253881	ENSG00000157933.9|SKI|DGCR8|DGCR8	905	+	6.1314673	1.0216398	-1.0	-1.0
chr1	2254051	2254176	ENSG00000157933.9|SKI|DGCR8|DGCR8	912	+	6.214679	1.0565504	-1.0	-1.0
chr1	2249136	2249276	ENSG00000157933.9|SKI|DGCR8|DGCR8	937	+	6.433382	1.2007027	-1.0	-1.0
chr1	2247329	2247434	ENSG00000157933.9|SKI|DGCR8|DGCR8	901	+	6.0821133	1.0024283	-1.0	-1.0
chr1	2248336	2248496	ENSG00000157933.9|SKI|DGCR8|DGCR8	928	+	6.299351	1.1442922	-1.0	-1.0
chr1	2232669	2232819	ENSG00000157933.9|SKI|DGCR8|DGCR8	942	+	5.732037	1.2386969	-1.0	-1.0
chr1	2232320	2232450	ENSG00000157933.9|SKI|DGCR8|DGCR8	942	+	5.907229	1.2371533	-1.0	-1.0
chr1	2394319	2394429	ENSG00000157916.19|RER1|DGCR8|DGCR8	923	+	6.2465734	1.1132101	-1.0	-1.0
chr1	2392068	2392368	ENSG00000157916.19|RER1|DGCR8|DGCR8	989	+	7.0715632	1.9678932	-1.0	-1.0
chr1	2412806	2412961	ENSG00000157911.9|PEX10|DGCR8|DGCR8	915	-	6.328569	1.0729148	-1.0	-1.0
chr1	2412018	2412203	ENSG00000157911.9|PEX10|DGCR8|DGCR8	922	-	6.2712636	1.1094708	-1.0	-1.0
chr1	2411888	2411988	ENSG00000157911.9|PEX10|DGCR8|DGCR8	901	-	6.14252	1.0065184	-1.0	-1.0
chr1	3464407	3464582	ENSG00000130762.14|ARHGEF16|DGCR8|DGCR8	915	+	6.240546	1.0724444	-1.0	-1.0
chr1	3554648	3554793	ENSG00000162591.15|MEGF6|DGCR8|DGCR8	918	-	5.8516273	1.0858743	-1.0	-1.0
chr1	3566198	3566338	ENSG00000162591.15|MEGF6|DGCR8|DGCR8	907	-	6.101775	1.0319006	-1.0	-1.0
chr1	3566553	3566718	ENSG00000162591.15|MEGF6|DGCR8|DGCR8	922	-	6.2383976	1.1066985	-1.0	-1.0
chr1	3543683	3543843	ENSG00000162591.15|MEGF6|DGCR8|DGCR8	916	-	6.1812477	1.0747625	-1.0	-1.0
chr1	3551983	3552128	ENSG00000162591.15|MEGF6|DGCR8|DGCR8	915	-	6.1774755	1.0683016	-1.0	-1.0
chr1	3554993	3555263	ENSG00000162591.15|MEGF6|DGCR8|DGCR8	945	-	5.4336247	1.2611489	-1.0	-1.0
chr1	3551563	3551703	ENSG00000162591.15|MEGF6|DGCR8|DGCR8	915	-	4.7097163	1.0729854	-1.0	-1.0
chr1	3567318	3567433	ENSG00000162591.15|MEGF6|DGCR8|DGCR8	913	-	6.1526957	1.0597342	-1.0	-1.0
chr1	3560183	3562133	ENSG00000162591.15|MEGF6|DGCR8|DGCR8	999	-	6.48764	3.237243	-1.0	-1.0
chr1	3565528	3565793	ENSG00000162591.15|MEGF6|DGCR8|DGCR8	942	-	6.414083	1.233367	-1.0	-1.0
chr1	3559428	3559618	ENSG00000162591.15|MEGF6|DGCR8|DGCR8	933	-	4.509454	1.1763095	-1.0	-1.0
chr1	3567853	3567998	ENSG00000162591.15|MEGF6|DGCR8|DGCR8	903	-	6.067572	1.0138472	-1.0	-1.0
chr1	3552748	3552873	ENSG00000162591.15|MEGF6|DGCR8|DGCR8	922	-	6.2223864	1.1054355	-1.0	-1.0
chr1	3564773	3564968	ENSG00000162591.15|MEGF6|DGCR8|DGCR8	928	-	6.002882	1.1434765	-1.0	-1.0
chr1	3549878	3550073	ENSG00000162591.15|MEGF6|DGCR8|DGCR8	948	-	6.440052	1.2851923	-1.0	-1.0
chr1	3549133	3549293	ENSG00000162591.15|MEGF6|DGCR8|DGCR8	912	-	6.1575317	1.0579404	-1.0	-1.0
chr1	3562368	3562573	ENSG00000162591.15|MEGF6|DGCR8|DGCR8	963	-	6.597258	1.4293559	-1.0	-1.0
chr1	3556683	3556818	ENSG00000162591.15|MEGF6|DGCR8|DGCR8	928	-	6.308536	1.1440208	-1.0	-1.0
chr1	3545353	3545548	ENSG00000162591.15|MEGF6|DGCR8|DGCR8	914	-	6.167547	1.0662937	-1.0	-1.0
chr1	3567433	3567628	ENSG00000162591.15|MEGF6|DGCR8|DGCR8	968	-	6.6047072	1.4916679	-1.0	-1.0
chr1	3550718	3550828	ENSG00000162591.15|MEGF6|DGCR8|DGCR8	919	-	4.3457	1.0939869	-1.0	-1.0
chr1	3559998	3560108	ENSG00000162591.15|MEGF6|DGCR8|DGCR8	913	-	6.1514792	1.0600325	-1.0	-1.0
chr1	3563818	3564068	ENSG00000162591.15|MEGF6|DGCR8|DGCR8	927	-	6.284653	1.1344224	-1.0	-1.0
chr1	3564428	3564763	ENSG00000162591.15|MEGF6|DGCR8|DGCR8	944	-	6.411418	1.2526543	-1.0	-1.0
chr1	3568703	3568848	ENSG00000162591.15|MEGF6|DGCR8|DGCR8	941	-	6.188824	1.230695	-1.0	-1.0
chr1	3556828	3558723	ENSG00000162591.15|MEGF6|DGCR8|DGCR8	966	-	5.722534	1.4661646	-1.0	-1.0
chr1	3559143	3559428	ENSG00000162591.15|MEGF6|DGCR8|DGCR8	926	-	4.767125	1.1328661	-1.0	-1.0
chr1	3569188	3569293	ENSG00000162591.15|MEGF6|DGCR8|DGCR8	907	-	6.1088867	1.0326483	-1.0	-1.0
chr1	3554833	3554988	ENSG00000162591.15|MEGF6|DGCR8|DGCR8	936	-	6.348912	1.1949713	-1.0	-1.0
chr1	3569728	3569828	ENSG00000162591.15|MEGF6|DGCR8|DGCR8	901	-	6.0481496	1.0033169	-1.0	-1.0
chr1	3562583	3563788	ENSG00000162591.15|MEGF6|DGCR8|DGCR8	973	-	5.940009	1.5645304	-1.0	-1.0
chr1	3565048	3565408	ENSG00000162591.15|MEGF6|DGCR8|DGCR8	947	-	6.340423	1.2797537	-1.0	-1.0
chr1	3568478	3568653	ENSG00000162591.15|MEGF6|DGCR8|DGCR8	950	-	6.0981054	1.3006619	-1.0	-1.0
chr1	3565983	3566108	ENSG00000162591.15|MEGF6|DGCR8|DGCR8	918	-	6.219347	1.0886765	-1.0	-1.0
chr1	3555343	3555643	ENSG00000162591.15|MEGF6|DGCR8|DGCR8	927	-	6.283495	1.1341435	-1.0	-1.0
chr1	3555658	3555998	ENSG00000162591.15|MEGF6|DGCR8|DGCR8	925	-	5.860222	1.123351	-1.0	-1.0
chr1	3568848	3569093	ENSG00000162591.15|MEGF6|DGCR8|DGCR8	930	-	6.3089266	1.1527903	-1.0	-1.0
chr1	3550333	3550483	ENSG00000162591.15|MEGF6|DGCR8|DGCR8	926	-	6.3567886	1.1325517	-1.0	-1.0
chr1	3551083	3551208	ENSG00000162591.15|MEGF6|DGCR8|DGCR8	906	-	6.1050487	1.027891	-1.0	-1.0
chr1	3566343	3566468	ENSG00000162591.15|MEGF6|DGCR8|DGCR8	919	-	6.2298884	1.0924343	-1.0	-1.0
chr1	3556108	3556223	ENSG00000162591.15|MEGF6|DGCR8|DGCR8	956	-	6.0757394	1.3584458	-1.0	-1.0
chr1	3567198	3567313	ENSG00000162591.15|MEGF6|DGCR8|DGCR8	948	-	6.492179	1.2877	-1.0	-1.0
chr1	3558748	3558958	ENSG00000162591.15|MEGF6|DGCR8|DGCR8	954	-	6.464171	1.3371453	-1.0	-1.0
chr1	3566933	3567123	ENSG00000162591.15|MEGF6|DGCR8|DGCR8	942	-	6.2086377	1.2348382	-1.0	-1.0
chr1	3560694	3560790	ENSG00000207776.1|MIR551A|DGCR8|DGCR8	1000	-	9.864831	7.652492	-1.0	-1.0
chr1	3738115	3738255	ENSG00000227372.11|TP73-AS1|DGCR8|DGCR8	924	-	6.2893047	1.1177287	-1.0	-1.0
chr1	7705628	7705778	ENSG00000171735.18|CAMTA1|DGCR8|DGCR8	912	+	6.1540956	1.0570277	-1.0	-1.0
chr1	7705188	7705353	ENSG00000171735.18|CAMTA1|DGCR8|DGCR8	913	+	6.1693034	1.0582255	-1.0	-1.0
chr1	7704743	7704873	ENSG00000171735.18|CAMTA1|DGCR8|DGCR8	905	+	6.164958	1.0233825	-1.0	-1.0
chr1	8025752	8026152	ENSG00000116285.12|ERRFI1|DGCR8|DGCR8	981	-	4.173323	1.7127324	-1.0	-1.0
chr1	8025497	8025647	ENSG00000116285.12|ERRFI1|DGCR8|DGCR8	928	-	2.6863084	1.1442852	-1.0	-1.0
chr1	8871156	8871297	ENSG00000074800.13|ENO1|DGCR8|DGCR8	982	-	6.737297	1.7400512	-1.0	-1.0
chr1	9149645	9151830	ENSG00000228526.6|MIR34AHG|DGCR8|DGCR8	1000	-	5.88312	4.506234	-1.0	-1.0
chr1	9151835	9152210	ENSG00000228526.6|MIR34AHG|DGCR8|DGCR8	971	-	3.4995868	1.543608	-1.0	-1.0
chr1	9181310	9181410	ENSG00000228526.6|MIR34AHG|DGCR8|DGCR8	901	-	4.2037787	1.0034727	-1.0	-1.0
chr1	9181993	9182198	ENSG00000228526.6|MIR34AHG|DGCR8|DGCR8	991	-	7.0473537	2.0591676	-1.0	-1.0
chr1	9152530	9152900	ENSG00000228526.6|MIR34AHG|DGCR8|DGCR8	951	-	5.24736	1.313012	-1.0	-1.0
chr1	9148885	9149000	ENSG00000228526.6|MIR34AHG|DGCR8|DGCR8	908	-	6.1706038	1.0373685	-1.0	-1.0
chr1	9154330	9154430	ENSG00000228526.6|MIR34AHG|DGCR8|DGCR8	905	-	6.087501	1.020175	-1.0	-1.0
chr1	9148290	9148835	ENSG00000228526.6|MIR34AHG|DGCR8|DGCR8	960	-	4.078642	1.4031743	-1.0	-1.0
chr1	9152295	9152465	ENSG00000228526.6|MIR34AHG|DGCR8|DGCR8	964	-	4.9734826	1.4446	-1.0	-1.0
chr1	9149325	9149440	ENSG00000228526.6|MIR34AHG|DGCR8|DGCR8	911	-	6.141161	1.0524018	-1.0	-1.0
chr1	9149445	9149635	ENSG00000228526.6|MIR34AHG|DGCR8|DGCR8	918	-	4.5523524	1.0850624	-1.0	-1.0
chr1	9151667	9151772	ENSG00000284357.1|MIR34A|DGCR8|DGCR8	1000	-	10.49841	18.069532	-1.0	-1.0
chr1	11024663	11024783	ENSG00000120948.16|TARDBP|DGCR8|DGCR8	919	+	4.984329	1.0891707	-1.0	-1.0
chr1	11022408	11022508	ENSG00000120948.16|TARDBP|DGCR8|DGCR8	909	+	6.1991234	1.0422269	-1.0	-1.0
chr1	11024665	11024785	ENSG00000277726.4|AL109811.4|DGCR8|DGCR8	905	+	5.1696258	1.0225539	-1.0	-1.0
chr1	11934885	11935000	ENSG00000083444.16|PLOD1|DGCR8|DGCR8	910	+	6.1310863	1.045152	-1.0	-1.0
chr1	15154069	15154169	ENSG00000171729.13|TMEM51|DGCR8|DGCR8	901	+	6.14252	1.0059226	-1.0	-1.0
chr1	15154684	15154784	ENSG00000171729.13|TMEM51|DGCR8|DGCR8	912	+	6.230632	1.0546637	-1.0	-1.0
chr1	15153064	15153244	ENSG00000171729.13|TMEM51|DGCR8|DGCR8	904	+	6.2238874	1.0182267	-1.0	-1.0
chr1	16154893	16155073	ENSG00000142627.12|EPHA2|DGCR8|DGCR8	932	-	5.1005764	1.1645088	-1.0	-1.0
chr1	16151183	16152158	ENSG00000142627.12|EPHA2|DGCR8|DGCR8	985	-	5.869877	1.8355447	-1.0	-1.0
chr1	16151048	16151168	ENSG00000142627.12|EPHA2|DGCR8|DGCR8	911	-	4.303542	1.0515163	-1.0	-1.0
chr1	16153568	16153803	ENSG00000142627.12|EPHA2|DGCR8|DGCR8	941	-	6.273036	1.2277919	-1.0	-1.0
chr1	16153813	16154148	ENSG00000142627.12|EPHA2|DGCR8|DGCR8	927	-	6.2768273	1.1389962	-1.0	-1.0
chr1	16155173	16155328	ENSG00000142627.12|EPHA2|DGCR8|DGCR8	915	-	6.1825647	1.0713714	-1.0	-1.0
chr1	16155428	16155608	ENSG00000142627.12|EPHA2|DGCR8|DGCR8	948	-	5.4618673	1.2875142	-1.0	-1.0
chr1	16153388	16153533	ENSG00000142627.12|EPHA2|DGCR8|DGCR8	912	-	6.1521597	1.0570834	-1.0	-1.0
chr1	16155847	16155947	ENSG00000142627.12|EPHA2|DGCR8|DGCR8	938	-	6.405093	1.2106365	-1.0	-1.0
chr1	16154378	16154498	ENSG00000142627.12|EPHA2|DGCR8|DGCR8	933	-	5.201048	1.172862	-1.0	-1.0
chr1	16624477	16624582	ENSG00000215908.10|CROCCP2|DGCR8|DGCR8	950	-	6.4834414	1.2989178	-1.0	-1.0
chr1	16624012	16624127	ENSG00000215908.10|CROCCP2|DGCR8|DGCR8	913	-	6.1745977	1.0625498	-1.0	-1.0
chr1	16647591	16647783	ENSG00000186301.8|MST1P2|DGCR8|DGCR8	969	+	3.7528644	1.5034345	-1.0	-1.0
chr1	16646393	16646503	ENSG00000186301.8|MST1P2|DGCR8|DGCR8	927	+	4.4750557	1.1364673	-1.0	-1.0
chr1	18881887	18882032	ENSG00000255275.3|AL080251.1|DGCR8|DGCR8	925	-	6.2767825	1.1242092	-1.0	-1.0
chr1	18880278	18880423	ENSG00000255275.3|AL080251.1|DGCR8|DGCR8	918	-	6.2455897	1.0860766	-1.0	-1.0
chr1	18881887	18882032	ENSG00000159423.16|ALDH4A1|DGCR8|DGCR8	925	-	6.2767825	1.1243944	-1.0	-1.0
chr1	18880278	18880423	ENSG00000159423.16|ALDH4A1|DGCR8|DGCR8	918	-	6.2455897	1.0857133	-1.0	-1.0
chr1	19163763	19163827	ENSG00000127481.14|UBR4|DGCR8|DGCR8	934	-	6.355162	1.1808528	-1.0	-1.0
chr1	19160981	19161147	ENSG00000127481.14|UBR4|DGCR8|DGCR8	975	-	6.096736	1.6065408	-1.0	-1.0
chr1	19165655	19165757	ENSG00000127481.14|UBR4|DGCR8|DGCR8	908	-	6.114825	1.0358108	-1.0	-1.0
chr1	19198570	19198675	ENSG00000127481.14|UBR4|DGCR8|DGCR8	927	-	6.302824	1.1386364	-1.0	-1.0
chr1	19156766	19156886	ENSG00000127481.14|UBR4|DGCR8|DGCR8	911	-	6.1742005	1.0518275	-1.0	-1.0
chr1	19114810	19114949	ENSG00000127481.14|UBR4|DGCR8|DGCR8	969	-	6.6851945	1.5095794	-1.0	-1.0
chr1	19151623	19151743	ENSG00000127481.14|UBR4|DGCR8|DGCR8	931	-	6.3328395	1.1622761	-1.0	-1.0
chr1	19157879	19157979	ENSG00000127481.14|UBR4|DGCR8|DGCR8	906	-	4.2591176	1.0285585	-1.0	-1.0
chr1	19095544	19095669	ENSG00000127481.14|UBR4|DGCR8|DGCR8	926	-	6.274628	1.1284012	-1.0	-1.0
chr1	19155440	19155570	ENSG00000127481.14|UBR4|DGCR8|DGCR8	924	-	6.291274	1.117312	-1.0	-1.0
chr1	19484559	19484659	ENSG00000077549.17|CAPZB|DGCR8|DGCR8	902	-	6.0707994	1.0078261	-1.0	-1.0
chr1	20485080	20485195	ENSG00000162545.5|CAMK2N1|DGCR8|DGCR8	923	-	6.2355103	1.1115389	-1.0	-1.0
chr1	21669053	21669193	ENSG00000076864.19|RAP1GAP|DGCR8|DGCR8	940	-	6.398962	1.2232529	-1.0	-1.0
chr1	23424386	23424564	ENSG00000204219.9|TCEA3|DGCR8|DGCR8	950	-	5.2191186	1.3003788	-1.0	-1.0
chr1	23423766	23423981	ENSG00000204219.9|TCEA3|DGCR8|DGCR8	924	-	4.099356	1.118404	-1.0	-1.0
chr1	23800150	23800320	ENSG00000117308.14|GALE|DGCR8|DGCR8	919	-	6.22999	1.0896963	-1.0	-1.0
chr1	25905981	25906081	ENSG00000117632.22|STMN1|DGCR8|DGCR8	901	-	6.0821133	1.0030881	-1.0	-1.0
chr1	26472897	26473007	ENSG00000198830.10|HMGN2|DGCR8|DGCR8	922	+	6.2417884	1.1081508	-1.0	-1.0
chr1	26697540	26697670	ENSG00000117713.18|ARID1A|DGCR8|DGCR8	940	+	6.42243	1.2246047	-1.0	-1.0
chr1	26994640	26995025	ENSG00000253368.3|TRNP1|DGCR8|DGCR8	942	+	4.0426145	1.2396263	-1.0	-1.0
chr1	26996565	26996735	ENSG00000253368.3|TRNP1|DGCR8|DGCR8	914	+	4.713976	1.0671213	-1.0	-1.0
chr1	26993706	26993866	ENSG00000253368.3|TRNP1|DGCR8|DGCR8	962	+	5.2777333	1.4245758	-1.0	-1.0
chr1	28518308	28518408	ENSG00000180198.15|RCC1|DGCR8|DGCR8	902	+	6.1953583	1.0093702	-1.0	-1.0
chr1	29181494	29181599	ENSG00000116350.16|SRSF4|DGCR8|DGCR8	928	-	4.431691	1.1444731	-1.0	-1.0
chr1	30843822	30843982	ENSG00000222784.1|RN7SKP91|DGCR8|DGCR8	944	+	3.4006276	1.25331	-1.0	-1.0
chr1	31414082	31414267	ENSG00000168528.11|SERINC2|DGCR8|DGCR8	918	+	6.356426	1.0844586	-1.0	-1.0
chr1	31497576	31497683	ENSG00000206981.1|RNU6-40P|DGCR8|DGCR8	986	-	7.094649	1.868213	-1.0	-1.0
chr1	32818101	32818271	ENSG00000116497.17|S100PBP|DGCR8|DGCR8	906	+	6.104944	1.0269873	-1.0	-1.0
chr1	32817703	32817808	ENSG00000116497.17|S100PBP|DGCR8|DGCR8	915	+	6.1807914	1.0715911	-1.0	-1.0
chr1	36323249	36323349	ENSG00000214193.10|SH3D21|DGCR8|DGCR8	900	+	6.2517953	1.0010111	-1.0	-1.0
chr1	36323609	36323764	ENSG00000214193.10|SH3D21|DGCR8|DGCR8	972	+	6.8680797	1.558408	-1.0	-1.0
chr1	36322819	36323034	ENSG00000214193.10|SH3D21|DGCR8|DGCR8	983	+	6.959209	1.7571806	-1.0	-1.0
chr1	36322068	36322353	ENSG00000214193.10|SH3D21|DGCR8|DGCR8	912	+	4.7427053	1.057391	-1.0	-1.0
chr1	36321833	36322028	ENSG00000214193.10|SH3D21|DGCR8|DGCR8	949	+	6.4761634	1.2956418	-1.0	-1.0
chr1	38991610	38991720	ENSG00000174574.15|AKIRIN1|DGCR8|DGCR8	913	+	3.5971303	1.0619553	-1.0	-1.0
chr1	38991720	38991895	ENSG00000174574.15|AKIRIN1|DGCR8|DGCR8	949	+	4.1373806	1.2923113	-1.0	-1.0
chr1	39387361	39387471	ENSG00000127603.24|MACF1|DGCR8|DGCR8	905	+	6.084984	1.0222927	-1.0	-1.0
chr1	40753811	40754111	ENSG00000066136.20|NFYC|DGCR8|DGCR8	947	+	6.4551516	1.2764292	-1.0	-1.0
chr1	40755721	40755821	ENSG00000066136.20|NFYC|DGCR8|DGCR8	906	+	6.2290387	1.0278584	-1.0	-1.0
chr1	40754931	40755036	ENSG00000066136.20|NFYC|DGCR8|DGCR8	927	+	6.376316	1.1348993	-1.0	-1.0
chr1	40756451	40757952	ENSG00000066136.20|NFYC|DGCR8|DGCR8	996	+	6.2314734	2.3862646	-1.0	-1.0
chr1	40755411	40755591	ENSG00000066136.20|NFYC|DGCR8|DGCR8	908	+	6.1448646	1.0353296	-1.0	-1.0
chr1	40754166	40754926	ENSG00000066136.20|NFYC|DGCR8|DGCR8	999	+	6.4832106	2.9035437	-1.0	-1.0
chr1	40755591	40755716	ENSG00000066136.20|NFYC|DGCR8|DGCR8	940	+	6.3794184	1.2253991	-1.0	-1.0
chr1	40753626	40753736	ENSG00000066136.20|NFYC|DGCR8|DGCR8	902	+	6.2967477	1.0078261	-1.0	-1.0
chr1	40755081	40755326	ENSG00000066136.20|NFYC|DGCR8|DGCR8	955	+	5.8653545	1.3423424	-1.0	-1.0
chr1	40756121	40756226	ENSG00000066136.20|NFYC|DGCR8|DGCR8	909	+	6.1809664	1.0409551	-1.0	-1.0
chr1	40757952	40758142	ENSG00000066136.20|NFYC|DGCR8|DGCR8	967	+	6.72653	1.4848644	-1.0	-1.0
chr1	40755901	40756016	ENSG00000066136.20|NFYC|DGCR8|DGCR8	912	+	6.2464414	1.0557942	-1.0	-1.0
chr1	40754354	40754446	ENSG00000198974.3|MIR30E|DGCR8|DGCR8	1000	+	10.63419	8.823853	-1.0	-1.0
chr1	40757283	40757372	ENSG00000207962.1|MIR30C1|DGCR8|DGCR8	1000	+	6.941072	4.8674145	-1.0	-1.0
chr1	42180210	42180400	ENSG00000198815.8|FOXJ3|DGCR8|DGCR8	946	-	5.611135	1.2673992	-1.0	-1.0
chr1	42948016	42948126	ENSG00000117394.20|SLC2A1|DGCR8|DGCR8	927	-	4.445994	1.1341287	-1.0	-1.0
chr1	42957731	42957831	ENSG00000117394.20|SLC2A1|DGCR8|DGCR8	927	-	4.490719	1.1384784	-1.0	-1.0
chr1	42958296	42958406	ENSG00000117394.20|SLC2A1|DGCR8|DGCR8	919	-	4.3768907	1.0937134	-1.0	-1.0
chr1	42957856	42957996	ENSG00000117394.20|SLC2A1|DGCR8|DGCR8	927	-	4.432533	1.1352682	-1.0	-1.0
chr1	43593136	43593296	ENSG00000142949.16|PTPRF|DGCR8|DGCR8	910	+	6.1637506	1.0437744	-1.0	-1.0
chr1	44809646	44809791	ENSG00000222009.8|BTBD19|DGCR8|DGCR8	902	+	6.0601287	1.0078261	-1.0	-1.0
chr1	46302680	46302910	ENSG00000132128.16|LRRC41|DGCR8|DGCR8	939	-	4.7008286	1.2137474	-1.0	-1.0
chr1	46301780	46301940	ENSG00000132128.16|LRRC41|DGCR8|DGCR8	939	-	6.4084444	1.2173448	-1.0	-1.0
chr1	46302460	46302645	ENSG00000132128.16|LRRC41|DGCR8|DGCR8	915	-	4.3585296	1.0691398	-1.0	-1.0
chr1	46302240	46302345	ENSG00000132128.16|LRRC41|DGCR8|DGCR8	910	-	4.29466	1.0462754	-1.0	-1.0
chr1	46302940	46303123	ENSG00000132128.16|LRRC41|DGCR8|DGCR8	918	-	4.8350773	1.0869639	-1.0	-1.0
chr1	50505206	50505371	ENSG00000185104.19|FAF1|DGCR8|DGCR8	912	-	6.194763	1.0571535	-1.0	-1.0
chr1	52921150	52921290	ENSG00000121310.16|ECHDC2|DGCR8|DGCR8	906	-	6.1486683	1.0259125	-1.0	-1.0
chr1	55376680	55376852	ENSG00000199831.1|RN7SKP291|DGCR8|DGCR8	994	-	7.335904	2.2073977	-1.0	-1.0
chr1	65058433	65058508	ENSG00000199135.1|MIR101-1|DGCR8|DGCR8	978	-	6.918715	1.6521697	-1.0	-1.0
chr1	67685850	67686060	ENSG00000116717.11|GADD45A|DGCR8|DGCR8	913	+	6.152112	1.0592409	-1.0	-1.0
chr1	67686230	67686390	ENSG00000116717.11|GADD45A|DGCR8|DGCR8	925	+	6.276531	1.1231784	-1.0	-1.0
chr1	71068353	71068533	ENSG00000132485.13|ZRANB2|DGCR8|DGCR8	953	-	5.867493	1.326192	-1.0	-1.0
chr1	71067212	71067513	ENSG00000132485.13|ZRANB2|DGCR8|DGCR8	952	-	3.7810714	1.3232824	-1.0	-1.0
chr1	71067513	71068268	ENSG00000132485.13|ZRANB2|DGCR8|DGCR8	1000	-	5.796444	4.7511883	-1.0	-1.0
chr1	71068803	71069223	ENSG00000132485.13|ZRANB2|DGCR8|DGCR8	963	-	4.3320723	1.4312673	-1.0	-1.0
chr1	71067032	71067157	ENSG00000132485.13|ZRANB2|DGCR8|DGCR8	967	-	6.7953877	1.4833657	-1.0	-1.0
chr1	71067630	71067716	ENSG00000207721.1|MIR186|DGCR8|DGCR8	1000	-	8.823047	16.32713	-1.0	-1.0
chr1	89843331	89843616	ENSG00000271949.1|AC093423.3|DGCR8|DGCR8	927	+	5.2080917	1.137599	-1.0	-1.0
chr1	89821861	89821961	ENSG00000271949.1|AC093423.3|DGCR8|DGCR8	906	+	6.093054	1.0252463	-1.0	-1.0
chr1	89844182	89844282	ENSG00000271949.1|AC093423.3|DGCR8|DGCR8	908	+	4.32236	1.0360168	-1.0	-1.0
chr1	89843427	89843617	ENSG00000171492.14|LRRC8D|DGCR8|DGCR8	931	+	4.616149	1.1609457	-1.0	-1.0
chr1	89844182	89844282	ENSG00000171492.14|LRRC8D|DGCR8|DGCR8	908	+	4.32236	1.0360168	-1.0	-1.0
chr1	91021815	91021950	ENSG00000122482.20|ZNF644|DGCR8|DGCR8	907	-	3.3972604	1.0333719	-1.0	-1.0
chr1	91021201	91021272	ENSG00000122482.20|ZNF644|DGCR8|DGCR8	901	-	4.2037787	1.0034727	-1.0	-1.0
chr1	91021538	91021683	ENSG00000122482.20|ZNF644|DGCR8|DGCR8	969	-	5.7440257	1.5086935	-1.0	-1.0
chr1	91885417	91885802	ENSG00000069702.10|TGFBR3|DGCR8|DGCR8	964	-	6.0821977	1.4479157	-1.0	-1.0
chr1	92832266	92832371	ENSG00000122406.12|RPL5|DGCR8|DGCR8	922	+	6.2328706	1.1085172	-1.0	-1.0
chr1	93846831	93846911	ENSG00000211575.3|MIR760|DGCR8|DGCR8	929	+	6.4898586	1.150017	-1.0	-1.0
chr1	93847208	93847358	ENSG00000260464.1|AL049796.1|DGCR8|DGCR8	920	+	6.244819	1.0995808	-1.0	-1.0
chr1	109598774	109599109	ENSG00000065135.10|GNAI3|DGCR8|DGCR8	997	+	6.8070626	2.463203	-1.0	-1.0
chr1	109598892	109598967	ENSG00000284443.1|MIR197|DGCR8|DGCR8	1000	+	8.510711	4.1516733	-1.0	-1.0
chr1	109984955	109985065	ENSG00000168710.17|AHCYL1|DGCR8|DGCR8	903	+	4.222403	1.0110694	-1.0	-1.0
chr1	116374476	116374611	ENSG00000163399.15|ATP1A1|DGCR8|DGCR8	915	+	6.181384	1.0717509	-1.0	-1.0
chr1	150973165	150973295	ENSG00000143418.19|CERS2|DGCR8|DGCR8	913	-	6.1591086	1.0628496	-1.0	-1.0
chr1	155195128	155195318	ENSG00000231064.7|AC234582.1|DGCR8|DGCR8	932	+	6.329417	1.1662576	-1.0	-1.0
chr1	155195176	155195272	ENSG00000284586.1|MIR92B|DGCR8|DGCR8	926	+	6.284361	1.1321357	-1.0	-1.0
chr1	155268967	155269172	ENSG00000176444.18|CLK2|DGCR8|DGCR8	960	-	4.9032707	1.397452	-1.0	-1.0
chr1	155273235	155273400	ENSG00000176444.18|CLK2|DGCR8|DGCR8	904	-	4.105597	1.0163803	-1.0	-1.0
chr1	155269232	155269367	ENSG00000176444.18|CLK2|DGCR8|DGCR8	914	-	6.164913	1.0655254	-1.0	-1.0
chr1	156378254	156378389	ENSG00000132677.12|RHBG|DGCR8|DGCR8	909	+	4.270357	1.0403402	-1.0	-1.0
chr1	169106956	169107066	ENSG00000143153.12|ATP1B1|DGCR8|DGCR8	909	+	6.1365123	1.0391406	-1.0	-1.0
chr1	173791717	173791882	ENSG00000200674.1|RN7SKP160|DGCR8|DGCR8	995	+	5.2052274	2.3265748	-1.0	-1.0
chr1	174021710	174021845	ENSG00000135870.11|RC3H1|DGCR8|DGCR8	926	-	6.2735476	1.1293988	-1.0	-1.0
chr1	182391201	182391301	ENSG00000135821.17|GLUL|DGCR8|DGCR8	912	-	6.163238	1.0574704	-1.0	-1.0
chr1	202807136	202807241	ENSG00000117139.16|KDM5B|DGCR8|DGCR8	914	-	6.1892266	1.0676873	-1.0	-1.0
chr1	202807539	202807709	ENSG00000117139.16|KDM5B|DGCR8|DGCR8	947	-	6.435271	1.2728064	-1.0	-1.0
chr1	205441767	205442612	ENSG00000186007.9|LEMD1|DGCR8|DGCR8	967	-	6.0603027	1.4858071	-1.0	-1.0
chr1	205442632	205449862	ENSG00000186007.9|LEMD1|DGCR8|DGCR8	1000	-	7.0621734	4.4667854	-1.0	-1.0
chr1	205449867	205449931	ENSG00000186007.9|LEMD1|DGCR8|DGCR8	1000	-	7.87264	7.2070565	-1.0	-1.0
chr1	205441247	205441417	ENSG00000186007.9|LEMD1|DGCR8|DGCR8	938	-	4.844858	1.205221	-1.0	-1.0
chr1	205449931	205450066	ENSG00000186007.9|LEMD1|DGCR8|DGCR8	995	-	7.463175	2.2939837	-1.0	-1.0
chr1	205441067	205441242	ENSG00000186007.9|LEMD1|DGCR8|DGCR8	927	-	6.4222245	1.1394217	-1.0	-1.0
chr1	205441447	205441707	ENSG00000186007.9|LEMD1|DGCR8|DGCR8	970	-	6.029165	1.5238969	-1.0	-1.0
chr1	205439786	205439901	ENSG00000186007.9|LEMD1|DGCR8|DGCR8	908	-	6.328839	1.0384921	-1.0	-1.0
chr1	205448301	205448398	ENSG00000199059.3|MIR135B|DGCR8|DGCR8	1000	-	11.982029	13.752941	-1.0	-1.0
chr1	205749736	205749931	ENSG00000069275.12|NUCKS1|DGCR8|DGCR8	947	-	5.4460783	1.2772849	-1.0	-1.0
chr1	205749551	205749681	ENSG00000069275.12|NUCKS1|DGCR8|DGCR8	944	-	6.469462	1.2544818	-1.0	-1.0
chr1	207801892	207802797	ENSG00000203709.11|C1orf132|DGCR8|DGCR8	996	-	7.4465127	2.4206808	-1.0	-1.0
chr1	207802832	207803122	ENSG00000203709.11|C1orf132|DGCR8|DGCR8	911	-	5.772085	1.0522788	-1.0	-1.0
chr1	207801577	207801892	ENSG00000203709.11|C1orf132|DGCR8|DGCR8	916	-	5.318584	1.0782168	-1.0	-1.0
chr1	207802442	207802523	ENSG00000284203.1|MIR29B2|DGCR8|DGCR8	941	-	10.136927	1.2260798	-1.0	-1.0
chr1	214281532	214281657	ENSG00000143499.13|SMYD2|DGCR8|DGCR8	911	+	6.203205	1.0493882	-1.0	-1.0
chr1	234446857	234446962	ENSG00000059588.9|TARBP1|DGCR8|DGCR8	902	-	6.152062	1.0078261	-1.0	-1.0
chr1	234478427	234478582	ENSG00000059588.9|TARBP1|DGCR8|DGCR8	936	-	6.207086	1.1970096	-1.0	-1.0
chr1	234608269	234608379	ENSG00000168264.10|IRF2BP2|DGCR8|DGCR8	922	-	6.223467	1.1080382	-1.0	-1.0
chr1	235649116	235649221	ENSG00000168243.10|GNG4|DGCR8|DGCR8	908	-	6.1511745	1.0348825	-1.0	-1.0
chr1	236063954	236064134	ENSG00000116962.14|NID1|DGCR8|DGCR8	913	-	6.181929	1.0617462	-1.0	-1.0
chr1	244862727	244862842	ENSG00000153187.18|HNRNPU|DGCR8|DGCR8	908	-	6.219011	1.034415	-1.0	-1.0
chr1	244863446	244863561	ENSG00000153187.18|HNRNPU|DGCR8|DGCR8	905	-	4.2455087	1.0221008	-1.0	-1.0
chr1	244863751	244863856	ENSG00000153187.18|HNRNPU|DGCR8|DGCR8	907	-	3.6875045	1.0332768	-1.0	-1.0
chr1	244863206	244863416	ENSG00000153187.18|HNRNPU|DGCR8|DGCR8	988	-	6.5763197	1.9104347	-1.0	-1.0
chr1	244862907	244863106	ENSG00000153187.18|HNRNPU|DGCR8|DGCR8	926	-	4.0701795	1.1304553	-1.0	-1.0
chr10	930888	931038	ENSG00000107929.14|LARP4B|DGCR8|DGCR8	955	-	6.0907464	1.3515886	-1.0	-1.0
chr10	5812986	5813091	ENSG00000057608.16|GDI2|DGCR8|DGCR8	905	-	3.6328468	1.0200555	-1.0	-1.0
chr10	19331418	19331523	ENSG00000204740.10|MALRD1|DGCR8|DGCR8	922	+	6.3858757	1.1056796	-1.0	-1.0
chr10	21495945	21496749	ENSG00000204682.5|CASC10|DGCR8|DGCR8	997	-	5.9635634	2.5196848	-1.0	-1.0
chr10	21494827	21494982	ENSG00000204682.5|CASC10|DGCR8|DGCR8	917	-	6.183054	1.0790471	-1.0	-1.0
chr10	21496789	21497219	ENSG00000204682.5|CASC10|DGCR8|DGCR8	970	-	6.0763483	1.5300195	-1.0	-1.0
chr10	21496561	21496641	ENSG00000222071.1|MIR1915|DGCR8|DGCR8	1000	-	10.264721	7.4817924	-1.0	-1.0
chr10	21534419	21534520	ENSG00000078403.16|MLLT10|DGCR8|DGCR8	909	+	2.4650702	1.0387111	-1.0	-1.0
chr10	21535109	21535254	ENSG00000078403.16|MLLT10|DGCR8|DGCR8	934	+	6.390701	1.1836032	-1.0	-1.0
chr10	21673549	21673694	ENSG00000078403.16|MLLT10|DGCR8|DGCR8	905	+	4.280751	1.0202591	-1.0	-1.0
chr10	26931220	26931415	ENSG00000283709.1|FAM238C|DGCR8|DGCR8	980	-	5.5376797	1.6995755	-1.0	-1.0
chr10	31319862	31320027	ENSG00000148516.21|ZEB1|DGCR8|DGCR8	924	+	5.549227	1.1164571	-1.0	-1.0
chr10	31319637	31319817	ENSG00000148516.21|ZEB1|DGCR8|DGCR8	948	+	6.4775925	1.2874678	-1.0	-1.0
chr10	31320698	31320883	ENSG00000148516.21|ZEB1|DGCR8|DGCR8	927	+	5.3811183	1.1372037	-1.0	-1.0
chr10	31319347	31319477	ENSG00000148516.21|ZEB1|DGCR8|DGCR8	905	+	6.08848	1.0222738	-1.0	-1.0
chr10	32957909	32958064	ENSG00000150093.18|ITGB1|DGCR8|DGCR8	957	-	6.5226965	1.3661814	-1.0	-1.0
chr10	34814649	34814869	ENSG00000148498.15|PARD3|DGCR8|DGCR8	942	-	6.4447126	1.2364703	-1.0	-1.0
chr10	43407141	43407246	ENSG00000169813.16|HNRNPF|DGCR8|DGCR8	920	-	6.2620487	1.0947645	-1.0	-1.0
chr10	43407311	43407411	ENSG00000169813.16|HNRNPF|DGCR8|DGCR8	901	-	6.0821133	1.0030881	-1.0	-1.0
chr10	59176989	59177089	ENSG00000165443.11|PHYHIPL|DGCR8|DGCR8	914	+	3.6748736	1.0662222	-1.0	-1.0
chr10	59177257	59177387	ENSG00000165443.11|PHYHIPL|DGCR8|DGCR8	976	+	3.3274028	1.6139703	-1.0	-1.0
chr10	63372673	63372813	ENSG00000171988.18|JMJD1C|DGCR8|DGCR8	944	-	6.410206	1.2544703	-1.0	-1.0
chr10	63372898	63373113	ENSG00000171988.18|JMJD1C|DGCR8|DGCR8	1000	-	7.855631	4.802726	-1.0	-1.0
chr10	63372956	63373048	ENSG00000221063.3|MIR1296|DGCR8|DGCR8	1000	-	9.176434	5.848966	-1.0	-1.0
chr10	68074857	68075017	ENSG00000148634.15|HERC4|DGCR8|DGCR8	926	-	6.2860565	1.1282454	-1.0	-1.0
chr10	68074518	68074648	ENSG00000148634.15|HERC4|DGCR8|DGCR8	902	-	5.470622	1.0109717	-1.0	-1.0
chr10	68074649	68074839	ENSG00000148634.15|HERC4|DGCR8|DGCR8	931	-	4.399743	1.1604055	-1.0	-1.0
chr10	68332750	68332870	ENSG00000096746.17|HNRNPH3|DGCR8|DGCR8	905	+	3.6018057	1.0231575	-1.0	-1.0
chr10	68332480	68332580	ENSG00000096746.17|HNRNPH3|DGCR8|DGCR8	910	+	6.1792026	1.0437732	-1.0	-1.0
chr10	68721773	68721913	ENSG00000060339.13|CCAR1|DGCR8|DGCR8	914	+	6.1624017	1.0649116	-1.0	-1.0
chr10	68721376	68721663	ENSG00000060339.13|CCAR1|DGCR8|DGCR8	972	+	4.819208	1.5556056	-1.0	-1.0
chr10	79069750	79069865	ENSG00000108175.16|ZMIZ1|DGCR8|DGCR8	916	+	6.18503	1.0754893	-1.0	-1.0
chr10	79069480	79069640	ENSG00000108175.16|ZMIZ1|DGCR8|DGCR8	918	+	6.2044454	1.0842559	-1.0	-1.0
chr10	86756919	86757059	ENSG00000107779.13|BMPR1A|DGCR8|DGCR8	932	+	5.9081807	1.1658418	-1.0	-1.0
chr10	89592192	89592302	ENSG00000152782.16|PANK1|DGCR8|DGCR8	910	-	6.407009	1.047125	-1.0	-1.0
chr10	89591627	89591762	ENSG00000152782.16|PANK1|DGCR8|DGCR8	930	-	6.4058547	1.1534445	-1.0	-1.0
chr10	89592567	89593117	ENSG00000152782.16|PANK1|DGCR8|DGCR8	1000	-	6.3164525	3.5123732	-1.0	-1.0
chr10	89592746	89592827	ENSG00000198997.2|MIR107|DGCR8|DGCR8	1000	-	11.10801	9.823509	-1.0	-1.0
chr10	92690347	92690452	ENSG00000152804.10|HHEX|DGCR8|DGCR8	901	+	4.216668	1.0044703	-1.0	-1.0
chr10	94612797	94612912	ENSG00000119969.14|HELLS|DGCR8|DGCR8	904	+	4.2752147	1.0160878	-1.0	-1.0
chr10	100970549	100970654	ENSG00000095539.15|SEMA4G|DGCR8|DGCR8	901	+	6.07645	1.0065022	-1.0	-1.0
chr10	101000505	101000605	ENSG00000107816.17|LZTS2|DGCR8|DGCR8	901	+	6.07645	1.0059226	-1.0	-1.0
chr10	100999136	100999246	ENSG00000107816.17|LZTS2|DGCR8|DGCR8	933	+	6.359563	1.1716763	-1.0	-1.0
chr10	101000180	101000335	ENSG00000107816.17|LZTS2|DGCR8|DGCR8	954	+	6.5380425	1.3364557	-1.0	-1.0
chr10	100999371	100999475	ENSG00000107816.17|LZTS2|DGCR8|DGCR8	912	+	4.317192	1.0570163	-1.0	-1.0
chr10	102436511	102436584	ENSG00000202569.4|MIR146B|DGCR8|DGCR8	1000	+	8.581544	4.3684907	-1.0	-1.0
chr10	102645697	102645807	ENSG00000171206.13|TRIM8|DGCR8|DGCR8	930	+	6.3274183	1.1578805	-1.0	-1.0
chr10	103392601	103392746	ENSG00000173915.14|USMG5|DGCR8|DGCR8	912	-	6.167097	1.054078	-1.0	-1.0
chr10	103394228	103394394	ENSG00000173915.14|USMG5|DGCR8|DGCR8	1000	-	7.894838	10.425995	-1.0	-1.0
chr10	103394524	103394809	ENSG00000173915.14|USMG5|DGCR8|DGCR8	973	-	6.734339	1.5722808	-1.0	-1.0
chr10	103396094	103396339	ENSG00000173915.14|USMG5|DGCR8|DGCR8	935	-	6.379107	1.1898171	-1.0	-1.0
chr10	103394252	103394401	ENSG00000283867.1|MIR1307|DGCR8|DGCR8	1000	-	8.065533	11.027157	-1.0	-1.0
chr10	103838362	103838552	ENSG00000107957.16|SH3PXD2A|DGCR8|DGCR8	928	-	6.314597	1.1449591	-1.0	-1.0
chr10	112299564	112299749	ENSG00000119913.4|TECTB|DGCR8|DGCR8	973	+	7.024906	1.5638102	-1.0	-1.0
chr10	112299611	112299690	ENSG00000276857.1|MIR6715A|DGCR8|DGCR8	975	+	7.0675945	1.5962282	-1.0	-1.0
chr10	114174039	114174154	ENSG00000165813.18|CCDC186|DGCR8|DGCR8	991	-	5.845926	2.0496912	-1.0	-1.0
chr10	119042588	119042772	ENSG00000107581.12|EIF3A|DGCR8|DGCR8	922	-	4.9550877	1.1090078	-1.0	-1.0
chr10	121927858	121927988	ENSG00000107669.17|ATE1|DGCR8|DGCR8	903	-	6.0944343	1.0153438	-1.0	-1.0
chr10	122374835	122374945	ENSG00000107679.14|PLEKHA1|DGCR8|DGCR8	911	+	4.385504	1.0486453	-1.0	-1.0
chr10	124091954	124092079	ENSG00000182022.17|CHST15|DGCR8|DGCR8	909	-	6.3674927	1.0420687	-1.0	-1.0
chr10	124092084	124092244	ENSG00000182022.17|CHST15|DGCR8|DGCR8	964	-	5.484608	1.4449276	-1.0	-1.0
chr10	124092874	124093179	ENSG00000182022.17|CHST15|DGCR8|DGCR8	953	-	6.694771	1.3243672	-1.0	-1.0
chr10	124091629	124091744	ENSG00000182022.17|CHST15|DGCR8|DGCR8	942	-	6.5707197	1.234253	-1.0	-1.0
chr10	133401144	133401299	ENSG00000254536.1|AL360181.3|DGCR8|DGCR8	920	+	3.5693784	1.0991944	-1.0	-1.0
chr10	133401144	133401299	ENSG00000148824.18|MTG1|DGCR8|DGCR8	920	+	3.5693784	1.0991944	-1.0	-1.0
chr11	290754	290874	ENSG00000142102.15|PGGHG|DGCR8|DGCR8	919	+	6.224905	1.0901957	-1.0	-1.0
chr11	377327	377462	ENSG00000182272.11|B4GALNT4|DGCR8|DGCR8	981	+	6.4759674	1.7310454	-1.0	-1.0
chr11	376550	376650	ENSG00000182272.11|B4GALNT4|DGCR8|DGCR8	900	+	4.256045	1.0019668	-1.0	-1.0
chr11	377672	377772	ENSG00000182272.11|B4GALNT4|DGCR8|DGCR8	921	+	6.2601404	1.1006184	-1.0	-1.0
chr11	419706	419836	ENSG00000185101.12|ANO9|DGCR8|DGCR8	917	-	6.2773104	1.0789528	-1.0	-1.0
chr11	568330	568457	ENSG00000247095.2|MIR210HG|DGCR8|DGCR8	954	-	9.075488	1.3344407	-1.0	-1.0
chr11	566269	566444	ENSG00000247095.2|MIR210HG|DGCR8|DGCR8	912	-	6.173808	1.0562088	-1.0	-1.0
chr11	567853	568330	ENSG00000247095.2|MIR210HG|DGCR8|DGCR8	1000	-	10.53887	9.132306	-1.0	-1.0
chr11	567014	567853	ENSG00000247095.2|MIR210HG|DGCR8|DGCR8	992	-	6.595751	2.0945873	-1.0	-1.0
chr11	568088	568193	ENSG00000199038.1|MIR210|DGCR8|DGCR8	1000	-	11.662367	12.179522	-1.0	-1.0
chr11	705314	705469	ENSG00000177030.16|DEAF1|DGCR8|DGCR8	937	-	6.423981	1.1973583	-1.0	-1.0
chr11	705204	705304	ENSG00000177030.16|DEAF1|DGCR8|DGCR8	942	-	6.4490523	1.2330971	-1.0	-1.0
chr11	706269	706464	ENSG00000177030.16|DEAF1|DGCR8|DGCR8	930	-	5.633563	1.1561613	-1.0	-1.0
chr11	702829	702929	ENSG00000177030.16|DEAF1|DGCR8|DGCR8	913	-	6.2254224	1.0596411	-1.0	-1.0
chr11	704374	704554	ENSG00000177030.16|DEAF1|DGCR8|DGCR8	926	-	6.287938	1.1333162	-1.0	-1.0
chr11	705554	705884	ENSG00000177030.16|DEAF1|DGCR8|DGCR8	919	-	5.5624733	1.0924271	-1.0	-1.0
chr11	705979	706079	ENSG00000177030.16|DEAF1|DGCR8|DGCR8	906	-	6.1899395	1.0275261	-1.0	-1.0
chr11	703079	703229	ENSG00000177030.16|DEAF1|DGCR8|DGCR8	921	-	6.2306986	1.1013964	-1.0	-1.0
chr11	707373	707478	ENSG00000177106.14|EPS8L2|DGCR8|DGCR8	915	+	6.1839952	1.068996	-1.0	-1.0
chr11	709073	709318	ENSG00000177106.14|EPS8L2|DGCR8|DGCR8	929	+	5.303528	1.1480356	-1.0	-1.0
chr11	721734	721899	ENSG00000177106.14|EPS8L2|DGCR8|DGCR8	950	+	5.3188195	1.3001724	-1.0	-1.0
chr11	706313	706453	ENSG00000177106.14|EPS8L2|DGCR8|DGCR8	957	+	6.4143724	1.3636037	-1.0	-1.0
chr11	706813	706988	ENSG00000177106.14|EPS8L2|DGCR8|DGCR8	953	+	5.062643	1.3235184	-1.0	-1.0
chr11	706594	706764	ENSG00000177106.14|EPS8L2|DGCR8|DGCR8	967	+	6.700265	1.482436	-1.0	-1.0
chr11	710032	710132	ENSG00000177106.14|EPS8L2|DGCR8|DGCR8	920	+	4.404552	1.0968962	-1.0	-1.0
chr11	708283	708508	ENSG00000177106.14|EPS8L2|DGCR8|DGCR8	924	+	6.3226957	1.1186471	-1.0	-1.0
chr11	770764	770874	ENSG00000177225.16|GATD1|DGCR8|DGCR8	907	-	6.106061	1.0326483	-1.0	-1.0
chr11	776924	777084	ENSG00000177225.16|GATD1|DGCR8|DGCR8	905	-	6.0895214	1.0238363	-1.0	-1.0
chr11	779925	780110	ENSG00000255284.1|AP006621.3|DGCR8|DGCR8	939	+	5.1977983	1.2159455	-1.0	-1.0
chr11	779040	779225	ENSG00000255284.1|AP006621.3|DGCR8|DGCR8	928	+	6.2873263	1.1448481	-1.0	-1.0
chr11	777760	777870	ENSG00000255284.1|AP006621.3|DGCR8|DGCR8	909	+	6.1139936	1.0386219	-1.0	-1.0
chr11	782595	782770	ENSG00000255284.1|AP006621.3|DGCR8|DGCR8	912	+	6.1607685	1.0548722	-1.0	-1.0
chr11	779395	779525	ENSG00000255284.1|AP006621.3|DGCR8|DGCR8	905	+	6.09732	1.0240446	-1.0	-1.0
chr11	779926	780111	ENSG00000279672.1|AP006621.5|DGCR8|DGCR8	927	+	4.874747	1.1361327	-1.0	-1.0
chr11	821479	821654	ENSG00000177666.16|PNPLA2|DGCR8|DGCR8	974	+	6.278908	1.5862408	-1.0	-1.0
chr11	820909	821089	ENSG00000177666.16|PNPLA2|DGCR8|DGCR8	957	+	5.286627	1.3648428	-1.0	-1.0
chr11	819905	820195	ENSG00000177666.16|PNPLA2|DGCR8|DGCR8	991	+	5.9681396	2.0657392	-1.0	-1.0
chr11	820685	820834	ENSG00000177666.16|PNPLA2|DGCR8|DGCR8	910	+	4.0187016	1.0457629	-1.0	-1.0
chr11	821309	821469	ENSG00000177666.16|PNPLA2|DGCR8|DGCR8	938	+	5.6247587	1.2059677	-1.0	-1.0
chr11	820430	820585	ENSG00000177666.16|PNPLA2|DGCR8|DGCR8	919	+	3.3628285	1.0940132	-1.0	-1.0
chr11	843319	843539	ENSG00000214063.10|TSPAN4|DGCR8|DGCR8	929	+	6.3792467	1.149582	-1.0	-1.0
chr11	855897	855997	ENSG00000214063.10|TSPAN4|DGCR8|DGCR8	903	+	6.1953583	1.012139	-1.0	-1.0
chr11	849940	850060	ENSG00000214063.10|TSPAN4|DGCR8|DGCR8	910	+	6.137304	1.0448556	-1.0	-1.0
chr11	845747	845852	ENSG00000214063.10|TSPAN4|DGCR8|DGCR8	914	+	6.1682844	1.0680335	-1.0	-1.0
chr11	845057	845177	ENSG00000214063.10|TSPAN4|DGCR8|DGCR8	903	+	6.0706015	1.0144286	-1.0	-1.0
chr11	845912	846017	ENSG00000214063.10|TSPAN4|DGCR8|DGCR8	900	+	4.207594	1.00194	-1.0	-1.0
chr11	844867	844992	ENSG00000214063.10|TSPAN4|DGCR8|DGCR8	923	+	6.275817	1.1153885	-1.0	-1.0
chr11	844321	844426	ENSG00000214063.10|TSPAN4|DGCR8|DGCR8	911	+	6.2023125	1.0519419	-1.0	-1.0
chr11	843729	844080	ENSG00000214063.10|TSPAN4|DGCR8|DGCR8	939	+	6.1568522	1.2123175	-1.0	-1.0
chr11	868614	868754	ENSG00000177830.17|CHID1|DGCR8|DGCR8	917	-	6.2027454	1.081951	-1.0	-1.0
chr11	2133223	2133516	ENSG00000167244.18|IGF2|DGCR8|DGCR8	963	-	4.421911	1.4359164	-1.0	-1.0
chr11	2133674	2135366	ENSG00000167244.18|IGF2|DGCR8|DGCR8	1000	-	6.59262	9.994671	-1.0	-1.0
chr11	2135654	2137074	ENSG00000167244.18|IGF2|DGCR8|DGCR8	990	-	3.5490525	2.0029926	-1.0	-1.0
chr11	2137305	2138228	ENSG00000167244.18|IGF2|DGCR8|DGCR8	993	-	4.0732884	2.1671395	-1.0	-1.0
chr11	2137254	2138249	ENSG00000129965.14|INS-IGF2|DGCR8|DGCR8	993	-	4.0316005	2.1626024	-1.0	-1.0
chr11	2135654	2137074	ENSG00000129965.14|INS-IGF2|DGCR8|DGCR8	990	-	3.5490525	2.0029926	-1.0	-1.0
chr11	2133223	2133516	ENSG00000129965.14|INS-IGF2|DGCR8|DGCR8	963	-	4.421911	1.4359164	-1.0	-1.0
chr11	2137134	2137254	ENSG00000129965.14|INS-IGF2|DGCR8|DGCR8	912	-	2.3589933	1.0540736	-1.0	-1.0
chr11	2133665	2135366	ENSG00000129965.14|INS-IGF2|DGCR8|DGCR8	1000	-	6.5745215	9.956566	-1.0	-1.0
chr11	2134133	2134209	ENSG00000207805.3|MIR483|DGCR8|DGCR8	1000	-	7.379878	21.259016	-1.0	-1.0
chr11	2699057	2699392	ENSG00000269821.1|KCNQ1OT1|DGCR8|DGCR8	922	-	2.3114316	1.1096122	-1.0	-1.0
chr11	2699467	2699897	ENSG00000269821.1|KCNQ1OT1|DGCR8|DGCR8	927	-	2.5451596	1.1368458	-1.0	-1.0
chr11	2663912	2664037	ENSG00000269821.1|KCNQ1OT1|DGCR8|DGCR8	920	-	3.6117852	1.0948318	-1.0	-1.0
chr11	2991993	2992102	ENSG00000205531.12|NAP1L4|DGCR8|DGCR8	921	-	4.4311175	1.1032038	-1.0	-1.0
chr11	10807961	10808066	ENSG00000110321.16|EIF4G2|DGCR8|DGCR8	904	-	6.0762053	1.0197011	-1.0	-1.0
chr11	14499340	14499445	ENSG00000129083.12|COPB1|DGCR8|DGCR8	905	-	4.249568	1.0204699	-1.0	-1.0
chr11	14499495	14499602	ENSG00000129083.12|COPB1|DGCR8|DGCR8	904	-	4.240688	1.0187949	-1.0	-1.0
chr11	14499340	14499445	ENSG00000256206.2|AC018523.2|DGCR8|DGCR8	906	-	4.249568	1.0259637	-1.0	-1.0
chr11	14499495	14499605	ENSG00000256206.2|AC018523.2|DGCR8|DGCR8	904	-	4.240688	1.0179464	-1.0	-1.0
chr11	16842252	16842372	ENSG00000199883.1|RN7SKP90|DGCR8|DGCR8	968	+	6.6441455	1.4906706	-1.0	-1.0
chr11	18012656	18012841	ENSG00000129158.10|SERGEF|DGCR8|DGCR8	935	-	3.972429	1.1896731	-1.0	-1.0
chr11	18012656	18012841	ENSG00000255448.1|AC055860.1|DGCR8|DGCR8	935	-	3.972429	1.1896731	-1.0	-1.0
chr11	27472602	27472712	ENSG00000205213.13|LGR4|DGCR8|DGCR8	921	-	4.4369235	1.1037651	-1.0	-1.0
chr11	27366140	27366310	ENSG00000205213.13|LGR4|DGCR8|DGCR8	936	-	6.048484	1.1914724	-1.0	-1.0
chr11	32893749	32893939	ENSG00000060749.14|QSER1|DGCR8|DGCR8	921	+	6.2367125	1.1027132	-1.0	-1.0
chr11	43680804	43680904	ENSG00000283341.1|AC068205.2|DGCR8|DGCR8	905	+	3.6024091	1.0238172	-1.0	-1.0
chr11	47184762	47184862	ENSG00000165912.15|PACSIN3|DGCR8|DGCR8	907	-	6.1150227	1.0330057	-1.0	-1.0
chr11	57638677	57642177	ENSG00000254602.1|AP000662.2|DGCR8|DGCR8	999	+	6.731907	2.935901	-1.0	-1.0
chr11	57645842	57645942	ENSG00000254602.1|AP000662.2|DGCR8|DGCR8	902	+	6.152062	1.0078261	-1.0	-1.0
chr11	57638375	57638672	ENSG00000254602.1|AP000662.2|DGCR8|DGCR8	994	+	7.1645722	2.202663	-1.0	-1.0
chr11	57641197	57641286	ENSG00000208009.1|MIR130A|DGCR8|DGCR8	928	+	10.735602	1.1405162	-1.0	-1.0
chr11	57796816	57796921	ENSG00000198561.13|CTNND1|DGCR8|DGCR8	932	+	6.345844	1.1696622	-1.0	-1.0
chr11	61294646	61294801	ENSG00000167992.12|VWCE|DGCR8|DGCR8	920	-	6.2940607	1.0977031	-1.0	-1.0
chr11	61429309	61429434	ENSG00000149532.15|CPSF7|DGCR8|DGCR8	946	-	6.115318	1.2676556	-1.0	-1.0
chr11	61814956	61815056	ENSG00000149485.18|FADS1|DGCR8|DGCR8	902	-	6.065152	1.0078261	-1.0	-1.0
chr11	61815101	61815296	ENSG00000149485.18|FADS1|DGCR8|DGCR8	992	-	6.4356904	2.086456	-1.0	-1.0
chr11	61815856	61816116	ENSG00000149485.18|FADS1|DGCR8|DGCR8	942	-	6.411388	1.2358274	-1.0	-1.0
chr11	61816461	61816554	ENSG00000149485.18|FADS1|DGCR8|DGCR8	916	-	6.215065	1.0750046	-1.0	-1.0
chr11	61816163	61816261	ENSG00000149485.18|FADS1|DGCR8|DGCR8	930	-	6.3367977	1.1536783	-1.0	-1.0
chr11	62524949	62525049	ENSG00000124942.13|AHNAK|DGCR8|DGCR8	907	-	6.1257534	1.0308377	-1.0	-1.0
chr11	62522674	62522774	ENSG00000124942.13|AHNAK|DGCR8|DGCR8	911	-	6.1682963	1.049874	-1.0	-1.0
chr11	62530124	62530324	ENSG00000124942.13|AHNAK|DGCR8|DGCR8	949	-	6.4814353	1.2918677	-1.0	-1.0
chr11	62526009	62526149	ENSG00000124942.13|AHNAK|DGCR8|DGCR8	909	-	5.522433	1.0387629	-1.0	-1.0
chr11	62529509	62529649	ENSG00000124942.13|AHNAK|DGCR8|DGCR8	919	-	6.2871284	1.0904554	-1.0	-1.0
chr11	62517964	62518104	ENSG00000124942.13|AHNAK|DGCR8|DGCR8	927	-	6.28123	1.1352489	-1.0	-1.0
chr11	62523564	62523664	ENSG00000124942.13|AHNAK|DGCR8|DGCR8	902	-	6.152062	1.0080787	-1.0	-1.0
chr11	62529979	62530089	ENSG00000124942.13|AHNAK|DGCR8|DGCR8	904	-	6.1074243	1.0176516	-1.0	-1.0
chr11	63764337	63764517	ENSG00000188070.9|C11orf95|DGCR8|DGCR8	958	-	6.2206926	1.3803947	-1.0	-1.0
chr11	63763929	63764029	ENSG00000188070.9|C11orf95|DGCR8|DGCR8	901	-	6.0481496	1.0034727	-1.0	-1.0
chr11	64186671	64186856	ENSG00000168439.16|STIP1|DGCR8|DGCR8	910	+	6.164108	1.0479507	-1.0	-1.0
chr11	64306226	64306346	ENSG00000173153.13|ESRRA|DGCR8|DGCR8	954	+	6.5248256	1.3340819	-1.0	-1.0
chr11	64306606	64306721	ENSG00000173153.13|ESRRA|DGCR8|DGCR8	914	+	6.2185297	1.0672517	-1.0	-1.0
chr11	64305736	64305996	ENSG00000173153.13|ESRRA|DGCR8|DGCR8	913	+	5.170964	1.0610843	-1.0	-1.0
chr11	64773755	64773890	ENSG00000168066.20|SF1|DGCR8|DGCR8	950	-	4.5330176	1.299858	-1.0	-1.0
chr11	64887938	64888218	ENSG00000110047.17|EHD1|DGCR8|DGCR8	926	-	4.523173	1.1331854	-1.0	-1.0
chr11	64889559	64890044	ENSG00000229719.5|MIR194-2HG|DGCR8|DGCR8	953	-	4.6017327	1.324478	-1.0	-1.0
chr11	64893167	64893410	ENSG00000229719.5|MIR194-2HG|DGCR8|DGCR8	998	-	4.5522747	2.7119434	-1.0	-1.0
chr11	64890209	64893167	ENSG00000229719.5|MIR194-2HG|DGCR8|DGCR8	1000	-	6.6878104	5.345205	-1.0	-1.0
chr11	64891136	64891241	ENSG00000283926.1|MIR192|DGCR8|DGCR8	1000	-	9.573729	10.750903	-1.0	-1.0
chr11	64891354	64891439	ENSG00000284155.1|MIR194-2|DGCR8|DGCR8	1000	-	11.73236	12.451943	-1.0	-1.0
chr11	65112269	65112454	ENSG00000149809.14|TM7SF2|DGCR8|DGCR8	919	+	6.2361307	1.0938449	-1.0	-1.0
chr11	65427853	65428118	ENSG00000245532.7|NEAT1|DGCR8|DGCR8	912	+	1.880338	1.0574102	-1.0	-1.0
chr11	65434163	65434353	ENSG00000245532.7|NEAT1|DGCR8|DGCR8	906	+	1.857312	1.0283505	-1.0	-1.0
chr11	65435523	65435828	ENSG00000245532.7|NEAT1|DGCR8|DGCR8	934	+	2.0185401	1.1798836	-1.0	-1.0
chr11	65423748	65424078	ENSG00000245532.7|NEAT1|DGCR8|DGCR8	967	+	1.9157926	1.4773896	-1.0	-1.0
chr11	65433773	65433958	ENSG00000245532.7|NEAT1|DGCR8|DGCR8	918	+	2.031858	1.0836006	-1.0	-1.0
chr11	65444413	65444898	ENSG00000245532.7|NEAT1|DGCR8|DGCR8	933	+	1.8982741	1.1771367	-1.0	-1.0
chr11	65426273	65426493	ENSG00000245532.7|NEAT1|DGCR8|DGCR8	921	+	1.8269479	1.1002817	-1.0	-1.0
chr11	65428263	65428468	ENSG00000245532.7|NEAT1|DGCR8|DGCR8	920	+	1.9262223	1.0993575	-1.0	-1.0
chr11	65430188	65430383	ENSG00000245532.7|NEAT1|DGCR8|DGCR8	940	+	1.9886084	1.2209529	-1.0	-1.0
chr11	65426648	65426828	ENSG00000245532.7|NEAT1|DGCR8|DGCR8	914	+	1.8955141	1.0637215	-1.0	-1.0
chr11	65444043	65444268	ENSG00000245532.7|NEAT1|DGCR8|DGCR8	936	+	1.946525	1.1944251	-1.0	-1.0
chr11	65425943	65426073	ENSG00000245532.7|NEAT1|DGCR8|DGCR8	926	+	1.8470261	1.1324536	-1.0	-1.0
chr11	65443493	65443658	ENSG00000245532.7|NEAT1|DGCR8|DGCR8	940	+	1.8935262	1.2184721	-1.0	-1.0
chr11	65434693	65434893	ENSG00000245532.7|NEAT1|DGCR8|DGCR8	916	+	2.0833535	1.0731809	-1.0	-1.0
chr11	65435998	65436438	ENSG00000245532.7|NEAT1|DGCR8|DGCR8	947	+	2.054254	1.278788	-1.0	-1.0
chr11	65435083	65435233	ENSG00000245532.7|NEAT1|DGCR8|DGCR8	907	+	1.9499418	1.0329407	-1.0	-1.0
chr11	65422898	65423093	ENSG00000245532.7|NEAT1|DGCR8|DGCR8	935	+	1.8879919	1.188671	-1.0	-1.0
chr11	65429753	65430153	ENSG00000245532.7|NEAT1|DGCR8|DGCR8	941	+	1.967046	1.2275765	-1.0	-1.0
chr11	65423358	65423628	ENSG00000245532.7|NEAT1|DGCR8|DGCR8	923	+	1.7550113	1.1141969	-1.0	-1.0
chr11	65436458	65436648	ENSG00000245532.7|NEAT1|DGCR8|DGCR8	919	+	1.8897766	1.0899516	-1.0	-1.0
chr11	65424823	65425168	ENSG00000245532.7|NEAT1|DGCR8|DGCR8	950	+	2.283183	1.3015205	-1.0	-1.0
chr11	65430428	65430543	ENSG00000245532.7|NEAT1|DGCR8|DGCR8	907	+	1.8703887	1.0299941	-1.0	-1.0
chr11	65426968	65427638	ENSG00000245532.7|NEAT1|DGCR8|DGCR8	968	+	2.1705804	1.4969909	-1.0	-1.0
chr11	65423974	65424079	ENSG00000277599.1|NEAT1_3|DGCR8|DGCR8	901	+	1.717221	1.0065494	-1.0	-1.0
chr11	65444457	65444557	ENSG00000283791.1|MIR612|DGCR8|DGCR8	946	+	2.0481436	1.264598	-1.0	-1.0
chr11	65557768	65557873	ENSG00000168056.15|LTBP3|DGCR8|DGCR8	926	-	6.2788258	1.1316537	-1.0	-1.0
chr11	66626387	66626487	ENSG00000248643.5|RBM14-RBM4|DGCR8|DGCR8	911	+	3.6784155	1.0502717	-1.0	-1.0
chr11	66617077	66617362	ENSG00000248643.5|RBM14-RBM4|DGCR8|DGCR8	970	+	4.2961254	1.5291473	-1.0	-1.0
chr11	66625812	66625947	ENSG00000248643.5|RBM14-RBM4|DGCR8|DGCR8	925	+	4.408342	1.1249713	-1.0	-1.0
chr11	66617128	66617363	ENSG00000239306.4|RBM14|DGCR8|DGCR8	973	+	4.4755373	1.5724014	-1.0	-1.0
chr11	66625813	66625948	ENSG00000239306.4|RBM14|DGCR8|DGCR8	925	+	4.408438	1.1243173	-1.0	-1.0
chr11	68043040	68043355	ENSG00000110719.9|TCIRG1|DGCR8|DGCR8	916	+	5.0355186	1.0764815	-1.0	-1.0
chr11	68090760	68091005	ENSG00000110721.11|CHKA|DGCR8|DGCR8	999	-	4.905636	3.1018033	-1.0	-1.0
chr11	68121064	68121164	ENSG00000110721.11|CHKA|DGCR8|DGCR8	902	-	6.0707994	1.0078261	-1.0	-1.0
chr11	68313500	68313650	ENSG00000162337.11|LRP5|DGCR8|DGCR8	962	+	6.620904	1.4215018	-1.0	-1.0
chr11	68326975	68327080	ENSG00000162337.11|LRP5|DGCR8|DGCR8	917	+	6.2073293	1.0810268	-1.0	-1.0
chr11	68313365	68313495	ENSG00000162337.11|LRP5|DGCR8|DGCR8	923	+	6.4109454	1.1109155	-1.0	-1.0
chr11	68326375	68326480	ENSG00000162337.11|LRP5|DGCR8|DGCR8	920	+	6.219849	1.0942898	-1.0	-1.0
chr11	68324075	68324180	ENSG00000162337.11|LRP5|DGCR8|DGCR8	920	+	6.339659	1.0993476	-1.0	-1.0
chr11	68326765	68326880	ENSG00000162337.11|LRP5|DGCR8|DGCR8	920	+	6.2867985	1.0977304	-1.0	-1.0
chr11	69066157	69066277	ENSG00000162341.16|TPCN2|DGCR8|DGCR8	906	+	6.0996914	1.027836	-1.0	-1.0
chr11	69646988	69647093	ENSG00000110092.3|CCND1|DGCR8|DGCR8	917	+	6.1946487	1.081183	-1.0	-1.0
chr11	69645538	69645663	ENSG00000110092.3|CCND1|DGCR8|DGCR8	919	+	5.4856753	1.0912242	-1.0	-1.0
chr11	69645083	69645278	ENSG00000110092.3|CCND1|DGCR8|DGCR8	960	+	5.9083834	1.3956531	-1.0	-1.0
chr11	69654097	69654257	ENSG00000110092.3|CCND1|DGCR8|DGCR8	929	+	6.322285	1.151731	-1.0	-1.0
chr11	69644793	69644983	ENSG00000110092.3|CCND1|DGCR8|DGCR8	934	+	5.9692087	1.1818612	-1.0	-1.0
chr11	71251249	71251369	ENSG00000162105.17|SHANK2|DGCR8|DGCR8	937	-	6.3325505	1.2003427	-1.0	-1.0
chr11	71223704	71223814	ENSG00000162105.17|SHANK2|DGCR8|DGCR8	921	-	6.25209	1.1039684	-1.0	-1.0
chr11	71251024	71251134	ENSG00000162105.17|SHANK2|DGCR8|DGCR8	907	-	6.120495	1.0320737	-1.0	-1.0
chr11	71252189	71252299	ENSG00000162105.17|SHANK2|DGCR8|DGCR8	906	-	6.094894	1.0268536	-1.0	-1.0
chr11	71251829	71251984	ENSG00000162105.17|SHANK2|DGCR8|DGCR8	924	-	6.3289847	1.1217232	-1.0	-1.0
chr11	71251419	71251519	ENSG00000162105.17|SHANK2|DGCR8|DGCR8	902	-	6.07645	1.0065802	-1.0	-1.0
chr11	75333680	75334135	ENSG00000137486.16|ARRB1|DGCR8|DGCR8	949	-	5.5402126	1.2916768	-1.0	-1.0
chr11	75334350	75336470	ENSG00000137486.16|ARRB1|DGCR8|DGCR8	997	-	5.95409	2.4888177	-1.0	-1.0
chr11	75333415	75333585	ENSG00000137486.16|ARRB1|DGCR8|DGCR8	918	-	6.2074895	1.0877846	-1.0	-1.0
chr11	75333305	75333410	ENSG00000137486.16|ARRB1|DGCR8|DGCR8	912	-	6.2038116	1.0549818	-1.0	-1.0
chr11	75336730	75336850	ENSG00000137486.16|ARRB1|DGCR8|DGCR8	912	-	6.1894507	1.0562077	-1.0	-1.0
chr11	75335091	75335186	ENSG00000199090.1|MIR326|DGCR8|DGCR8	1000	-	11.753267	14.019239	-1.0	-1.0
chr11	75450717	75450822	ENSG00000158555.14|GDPD5|DGCR8|DGCR8	902	-	3.5707245	1.0080781	-1.0	-1.0
chr11	75450917	75451022	ENSG00000158555.14|GDPD5|DGCR8|DGCR8	912	-	6.155277	1.0574704	-1.0	-1.0
chr11	75451572	75451697	ENSG00000158555.14|GDPD5|DGCR8|DGCR8	905	-	3.7655396	1.0244315	-1.0	-1.0
chr11	75451392	75451492	ENSG00000158555.14|GDPD5|DGCR8|DGCR8	906	-	4.2737756	1.0278584	-1.0	-1.0
chr11	83158017	83158122	ENSG00000165494.11|PCF11|DGCR8|DGCR8	904	+	3.5895875	1.019793	-1.0	-1.0
chr11	93741121	93741316	ENSG00000166012.16|TAF1D|DGCR8|DGCR8	949	-	4.2111483	1.2949203	-1.0	-1.0
chr11	96389582	96389812	ENSG00000149231.11|CCDC82|DGCR8|DGCR8	944	-	6.392486	1.2482007	-1.0	-1.0
chr11	108256214	108256334	ENSG00000149311.18|ATM|DGCR8|DGCR8	918	+	6.216616	1.0876601	-1.0	-1.0
chr11	110093432	110093592	ENSG00000149289.10|ZC3H12C|DGCR8|DGCR8	964	+	6.6063104	1.4460499	-1.0	-1.0
chr11	117097919	117098089	ENSG00000160584.15|SIK3|DGCR8|DGCR8	917	-	6.1953917	1.0816131	-1.0	-1.0
chr11	119094563	119094798	ENSG00000188486.3|H2AFX|DGCR8|DGCR8	966	-	4.6879883	1.4670194	-1.0	-1.0
chr11	129816213	129816323	ENSG00000151715.7|TMEM45B|DGCR8|DGCR8	907	+	6.2218122	1.0303091	-1.0	-1.0
chr11	130001822	130001937	ENSG00000170325.14|PRDM10|DGCR8|DGCR8	920	-	6.2691994	1.0988821	-1.0	-1.0
chr11	130001982	130002137	ENSG00000170325.14|PRDM10|DGCR8|DGCR8	933	-	5.8376555	1.1757808	-1.0	-1.0
chr12	1691438	1691568	ENSG00000006831.9|ADIPOR2|DGCR8|DGCR8	955	+	6.5460424	1.3471901	-1.0	-1.0
chr12	2960125	2960300	ENSG00000197905.8|TEAD4|DGCR8|DGCR8	925	+	6.2829037	1.123119	-1.0	-1.0
chr12	3014547	3014652	ENSG00000197905.8|TEAD4|DGCR8|DGCR8	915	+	6.167057	1.068232	-1.0	-1.0
chr12	6536224	6536379	ENSG00000111640.14|GAPDH|DGCR8|DGCR8	920	+	6.297364	1.097126	-1.0	-1.0
chr12	6535614	6535754	ENSG00000111640.14|GAPDH|DGCR8|DGCR8	947	+	6.1241503	1.2798119	-1.0	-1.0
chr12	6534878	6535038	ENSG00000111640.14|GAPDH|DGCR8|DGCR8	925	+	4.5203195	1.1247389	-1.0	-1.0
chr12	6597933	6598033	ENSG00000111642.14|CHD4|DGCR8|DGCR8	908	-	6.1629457	1.0360247	-1.0	-1.0
chr12	6587443	6587548	ENSG00000111642.14|CHD4|DGCR8|DGCR8	915	-	6.2090316	1.0684686	-1.0	-1.0
chr12	6868584	6868709	ENSG00000111669.14|TPI1|DGCR8|DGCR8	912	+	6.1683683	1.0542748	-1.0	-1.0
chr12	6867886	6867991	ENSG00000111669.14|TPI1|DGCR8|DGCR8	945	+	6.647909	1.2590923	-1.0	-1.0
chr12	6868134	6868254	ENSG00000111669.14|TPI1|DGCR8|DGCR8	908	+	6.216195	1.0383846	-1.0	-1.0
chr12	6928142	6928292	ENSG00000111676.14|ATN1|DGCR8|DGCR8	941	+	5.44636	1.2297852	-1.0	-1.0
chr12	12561710	12561835	ENSG00000111266.8|DUSP16|DGCR8|DGCR8	944	-	6.1318235	1.2502997	-1.0	-1.0
chr12	26832894	26833024	ENSG00000123104.11|ITPR2|DGCR8|DGCR8	915	-	3.1003914	1.072569	-1.0	-1.0
chr12	26483697	26483817	ENSG00000123104.11|ITPR2|DGCR8|DGCR8	964	-	6.6345177	1.439917	-1.0	-1.0
chr12	26631915	26632030	ENSG00000123104.11|ITPR2|DGCR8|DGCR8	903	-	4.2511296	1.0144099	-1.0	-1.0
chr12	26596922	26597032	ENSG00000123104.11|ITPR2|DGCR8|DGCR8	916	-	4.3343353	1.0743849	-1.0	-1.0
chr12	26657731	26657831	ENSG00000123104.11|ITPR2|DGCR8|DGCR8	905	-	3.6192267	1.024352	-1.0	-1.0
chr12	46371733	46371833	ENSG00000134294.13|SLC38A2|DGCR8|DGCR8	907	-	4.2737756	1.0301116	-1.0	-1.0
chr12	46358188	46358478	ENSG00000134294.13|SLC38A2|DGCR8|DGCR8	999	-	3.3389342	3.2280495	-1.0	-1.0
chr12	46371948	46372058	ENSG00000134294.13|SLC38A2|DGCR8|DGCR8	914	-	2.848434	1.064923	-1.0	-1.0
chr12	46372335	46372446	ENSG00000134294.13|SLC38A2|DGCR8|DGCR8	961	-	3.8270297	1.4129423	-1.0	-1.0
chr12	46358533	46358823	ENSG00000134294.13|SLC38A2|DGCR8|DGCR8	1000	-	3.0643303	3.3735094	-1.0	-1.0
chr12	46372223	46372320	ENSG00000134294.13|SLC38A2|DGCR8|DGCR8	905	-	2.991527	1.021936	-1.0	-1.0
chr12	48788664	48788819	ENSG00000174233.11|ADCY6|DGCR8|DGCR8	917	-	6.2294254	1.0810685	-1.0	-1.0
chr12	49130400	49130510	ENSG00000123416.15|TUBA1B|DGCR8|DGCR8	903	-	6.1067905	1.0123639	-1.0	-1.0
chr12	49130630	49130825	ENSG00000123416.15|TUBA1B|DGCR8|DGCR8	916	-	6.191611	1.077904	-1.0	-1.0
chr12	49130910	49131045	ENSG00000123416.15|TUBA1B|DGCR8|DGCR8	915	-	6.171189	1.0695629	-1.0	-1.0
chr12	54337692	54337822	ENSG00000111481.9|COPZ1|DGCR8|DGCR8	912	+	6.154706	1.0560796	-1.0	-1.0
chr12	54338062	54338162	ENSG00000111481.9|COPZ1|DGCR8|DGCR8	932	+	6.345844	1.1687225	-1.0	-1.0
chr12	54337077	54337687	ENSG00000111481.9|COPZ1|DGCR8|DGCR8	998	+	6.945083	2.784747	-1.0	-1.0
chr12	54338797	54338897	ENSG00000111481.9|COPZ1|DGCR8|DGCR8	902	+	6.114708	1.0070819	-1.0	-1.0
chr12	54336587	54336692	ENSG00000111481.9|COPZ1|DGCR8|DGCR8	917	+	6.200444	1.0827302	-1.0	-1.0
chr12	54337075	54337690	ENSG00000258344.1|AC078778.2|DGCR8|DGCR8	998	+	6.939314	2.769773	-1.0	-1.0
chr12	54337690	54337820	ENSG00000258344.1|AC078778.2|DGCR8|DGCR8	910	+	6.1408567	1.0475216	-1.0	-1.0
chr12	54337825	54337925	ENSG00000258344.1|AC078778.2|DGCR8|DGCR8	902	+	6.1883707	1.0078261	-1.0	-1.0
chr12	54338065	54338170	ENSG00000258344.1|AC078778.2|DGCR8|DGCR8	912	+	6.14194	1.0550262	-1.0	-1.0
chr12	54338795	54338895	ENSG00000258344.1|AC078778.2|DGCR8|DGCR8	902	+	6.114708	1.0070819	-1.0	-1.0
chr12	54336590	54336695	ENSG00000258344.1|AC078778.2|DGCR8|DGCR8	905	+	6.106551	1.0234575	-1.0	-1.0
chr12	54337215	54337314	ENSG00000199122.3|MIR148B|DGCR8|DGCR8	1000	+	8.952454	5.4432693	-1.0	-1.0
chr12	57824543	57826345	ENSG00000175215.10|CTDSP2|DGCR8|DGCR8	1000	-	7.160947	4.8569307	-1.0	-1.0
chr12	57827175	57827275	ENSG00000175215.10|CTDSP2|DGCR8|DGCR8	915	-	6.2096114	1.069167	-1.0	-1.0
chr12	57845001	57845111	ENSG00000175215.10|CTDSP2|DGCR8|DGCR8	902	-	6.0595007	1.0078261	-1.0	-1.0
chr12	57824089	57824226	ENSG00000175215.10|CTDSP2|DGCR8|DGCR8	987	-	6.047609	1.8719939	-1.0	-1.0
chr12	57824251	57824543	ENSG00000175215.10|CTDSP2|DGCR8|DGCR8	1000	-	7.171181	5.023574	-1.0	-1.0
chr12	57826457	57826947	ENSG00000175215.10|CTDSP2|DGCR8|DGCR8	946	-	5.681941	1.2690071	-1.0	-1.0
chr12	57824608	57824692	ENSG00000207789.1|MIR26A2|DGCR8|DGCR8	1000	-	12.347038	17.204355	-1.0	-1.0
chr12	62602751	62602835	ENSG00000257354.2|AC048341.2|DGCR8|DGCR8	1000	+	6.30966	3.6988192	-1.0	-1.0
chr12	62602835	62605180	ENSG00000257354.2|AC048341.2|DGCR8|DGCR8	1000	+	7.2062902	6.052321	-1.0	-1.0
chr12	62603685	62603769	ENSG00000199179.3|MIRLET7I|DGCR8|DGCR8	1000	+	9.320687	11.688888	-1.0	-1.0
chr12	62603908	62604399	ENSG00000275180.1|AC048341.3|DGCR8|DGCR8	999	+	6.3729715	3.2962816	-1.0	-1.0
chr12	65825561	65825761	ENSG00000149948.13|HMGA2|DGCR8|DGCR8	967	+	4.876234	1.4835862	-1.0	-1.0
chr12	65826006	65826126	ENSG00000149948.13|HMGA2|DGCR8|DGCR8	924	+	6.2971063	1.1190573	-1.0	-1.0
chr12	68808686	68808876	ENSG00000135679.22|MDM2|DGCR8|DGCR8	922	+	6.2482824	1.1060665	-1.0	-1.0
chr12	69269971	69270071	ENSG00000111605.16|CPSF6|DGCR8|DGCR8	907	+	4.2591176	1.0330057	-1.0	-1.0
chr12	69240151	69240381	ENSG00000111605.16|CPSF6|DGCR8|DGCR8	913	+	4.262414	1.0627338	-1.0	-1.0
chr12	71663749	71663854	ENSG00000133858.15|ZFC3H1|DGCR8|DGCR8	936	-	6.3886404	1.1958023	-1.0	-1.0
chr12	71663024	71663174	ENSG00000133858.15|ZFC3H1|DGCR8|DGCR8	911	-	6.137499	1.0504712	-1.0	-1.0
chr12	76083832	76083992	ENSG00000187109.13|NAP1L1|DGCR8|DGCR8	944	-	6.419096	1.2532109	-1.0	-1.0
chr12	76084394	76084564	ENSG00000187109.13|NAP1L1|DGCR8|DGCR8	918	-	3.7957354	1.086855	-1.0	-1.0
chr12	95308419	95308513	ENSG00000199172.3|MIR331|DGCR8|DGCR8	1000	+	10.253906	7.786293	-1.0	-1.0
chr12	103947632	103947822	ENSG00000166598.14|HSP90B1|DGCR8|DGCR8	922	+	2.0677311	1.1068357	-1.0	-1.0
chr12	103947310	103947425	ENSG00000166598.14|HSP90B1|DGCR8|DGCR8	995	+	3.039538	2.2921066	-1.0	-1.0
chr12	103938307	103938459	ENSG00000166598.14|HSP90B1|DGCR8|DGCR8	962	+	2.602909	1.4164973	-1.0	-1.0
chr12	103939508	103939608	ENSG00000166598.14|HSP90B1|DGCR8|DGCR8	912	+	2.2116897	1.0572677	-1.0	-1.0
chr12	111597945	111598130	ENSG00000204842.14|ATXN2|DGCR8|DGCR8	920	-	6.242259	1.0965357	-1.0	-1.0
chr12	111598200	111598385	ENSG00000204842.14|ATXN2|DGCR8|DGCR8	918	-	4.5953493	1.0838487	-1.0	-1.0
chr12	112267106	112267366	ENSG00000201428.1|RN7SKP71|DGCR8|DGCR8	997	+	5.588886	2.545127	-1.0	-1.0
chr12	121800311	121800416	ENSG00000139725.7|RHOF|DGCR8|DGCR8	920	-	6.22493	1.0952139	-1.0	-1.0
chr12	121800056	121800266	ENSG00000139725.7|RHOF|DGCR8|DGCR8	946	-	6.445757	1.2689842	-1.0	-1.0
chr12	121799610	121799770	ENSG00000139725.7|RHOF|DGCR8|DGCR8	928	-	5.5971513	1.140647	-1.0	-1.0
chr12	121799657	121799755	ENSG00000212694.8|LINC01089|DGCR8|DGCR8	922	-	6.235079	1.1067854	-1.0	-1.0
chr12	121800311	121800416	ENSG00000212694.8|LINC01089|DGCR8|DGCR8	919	-	6.22493	1.0941454	-1.0	-1.0
chr12	121800056	121800266	ENSG00000212694.8|LINC01089|DGCR8|DGCR8	946	-	6.445757	1.2693565	-1.0	-1.0
chr12	122980799	122981049	ENSG00000182196.13|ARL6IP4|DGCR8|DGCR8	925	+	4.189754	1.1236409	-1.0	-1.0
chr12	122980389	122980619	ENSG00000182196.13|ARL6IP4|DGCR8|DGCR8	947	+	5.15333	1.272515	-1.0	-1.0
chr12	122980392	122980622	ENSG00000256028.2|AC026362.1|DGCR8|DGCR8	946	+	5.151774	1.2709672	-1.0	-1.0
chr12	122980797	122981052	ENSG00000256028.2|AC026362.1|DGCR8|DGCR8	922	+	4.1362424	1.1092592	-1.0	-1.0
chr12	124389134	124389259	ENSG00000196498.13|NCOR2|DGCR8|DGCR8	909	-	6.1274366	1.0426677	-1.0	-1.0
chr12	124389454	124389564	ENSG00000196498.13|NCOR2|DGCR8|DGCR8	907	-	6.112587	1.0325643	-1.0	-1.0
chr12	124396504	124396764	ENSG00000196498.13|NCOR2|DGCR8|DGCR8	933	-	6.3482156	1.1742543	-1.0	-1.0
chr12	124388552	124388684	ENSG00000196498.13|NCOR2|DGCR8|DGCR8	923	-	6.2564425	1.1135768	-1.0	-1.0
chr12	124396834	124396984	ENSG00000196498.13|NCOR2|DGCR8|DGCR8	920	-	6.237235	1.0949982	-1.0	-1.0
chr12	124397049	124398039	ENSG00000196498.13|NCOR2|DGCR8|DGCR8	991	-	6.2501435	2.0423074	-1.0	-1.0
chr12	124863247	124863352	ENSG00000073060.15|SCARB1|DGCR8|DGCR8	934	-	6.52244	1.1780943	-1.0	-1.0
chr12	124914353	124914463	ENSG00000150991.14|UBC|DGCR8|DGCR8	908	-	6.1353974	1.0381039	-1.0	-1.0
chr12	132053812	132054002	ENSG00000183495.13|EP400|DGCR8|DGCR8	968	+	6.169674	1.4915407	-1.0	-1.0
chr12	132568441	132568541	ENSG00000112787.12|FBRSL1|DGCR8|DGCR8	901	+	6.0821133	1.0030881	-1.0	-1.0
chr12	132828656	132828801	ENSG00000072609.17|CHFR|DGCR8|DGCR8	931	-	6.320733	1.1587591	-1.0	-1.0
chr12	132828291	132828396	ENSG00000072609.17|CHFR|DGCR8|DGCR8	940	-	5.4680395	1.2203128	-1.0	-1.0
chr12	132828656	132828801	ENSG00000090615.14|GOLGA3|DGCR8|DGCR8	931	-	6.320733	1.1592208	-1.0	-1.0
chr13	23579248	23579353	ENSG00000127863.15|TNFRSF19|DGCR8|DGCR8	917	+	6.1969557	1.0825708	-1.0	-1.0
chr13	23579674	23579849	ENSG00000127863.15|TNFRSF19|DGCR8|DGCR8	915	+	6.1814513	1.0687263	-1.0	-1.0
chr13	32427260	32427385	ENSG00000139597.17|N4BP2L1|DGCR8|DGCR8	911	-	6.180211	1.0509049	-1.0	-1.0
chr13	32427260	32427385	ENSG00000270008.1|AL137247.1|DGCR8|DGCR8	911	-	6.180211	1.0505285	-1.0	-1.0
chr13	40664719	40664894	ENSG00000150907.7|FOXO1|DGCR8|DGCR8	924	-	6.2712984	1.1201952	-1.0	-1.0
chr13	46553327	46553452	ENSG00000136141.14|LRCH1|DGCR8|DGCR8	928	+	6.31798	1.1434743	-1.0	-1.0
chr13	46553703	46553853	ENSG00000136141.14|LRCH1|DGCR8|DGCR8	958	+	6.5403733	1.3808751	-1.0	-1.0
chr13	46553973	46554083	ENSG00000136141.14|LRCH1|DGCR8|DGCR8	919	+	6.214407	1.0913132	-1.0	-1.0
chr13	46553497	46553607	ENSG00000136141.14|LRCH1|DGCR8|DGCR8	932	+	6.3409476	1.1650286	-1.0	-1.0
chr13	50046657	50047682	ENSG00000231607.10|DLEU2|DGCR8|DGCR8	979	-	5.3030086	1.682372	-1.0	-1.0
chr13	50047707	50047832	ENSG00000231607.10|DLEU2|DGCR8|DGCR8	909	-	6.1186857	1.0408039	-1.0	-1.0
chr13	50049188	50049583	ENSG00000231607.10|DLEU2|DGCR8|DGCR8	998	-	6.7152724	2.7657192	-1.0	-1.0
chr13	50046192	50046422	ENSG00000231607.10|DLEU2|DGCR8|DGCR8	933	-	3.9461253	1.1729425	-1.0	-1.0
chr13	49996196	49996501	ENSG00000231607.10|DLEU2|DGCR8|DGCR8	973	-	6.740309	1.5662651	-1.0	-1.0
chr13	50045862	50046042	ENSG00000231607.10|DLEU2|DGCR8|DGCR8	923	-	4.016498	1.112801	-1.0	-1.0
chr13	50048002	50049188	ENSG00000231607.10|DLEU2|DGCR8|DGCR8	1000	-	6.2717414	4.1880937	-1.0	-1.0
chr13	50046477	50046592	ENSG00000231607.10|DLEU2|DGCR8|DGCR8	932	-	6.3504467	1.1690466	-1.0	-1.0
chr13	50048972	50049061	ENSG00000208006.1|MIR16-1|DGCR8|DGCR8	1000	-	10.103285	15.900781	-1.0	-1.0
chr13	50049118	50049201	ENSG00000283785.1|MIR15A|DGCR8|DGCR8	1000	-	9.168327	10.965308	-1.0	-1.0
chr13	51397668	51397783	ENSG00000102786.14|INTS6|DGCR8|DGCR8	933	-	6.359663	1.1761361	-1.0	-1.0
chr13	51451584	51451684	ENSG00000102786.14|INTS6|DGCR8|DGCR8	902	-	6.152062	1.0078261	-1.0	-1.0
chr13	52158950	52159080	ENSG00000136098.16|NEK3|DGCR8|DGCR8	937	-	5.3892965	1.2002057	-1.0	-1.0
chr13	75480862	75480967	ENSG00000136111.12|TBC1D4|DGCR8|DGCR8	908	-	4.276936	1.034781	-1.0	-1.0
chr13	75480982	75481222	ENSG00000136111.12|TBC1D4|DGCR8|DGCR8	934	-	5.4934535	1.1837071	-1.0	-1.0
chr13	91353067	91353927	ENSG00000215417.12|MIR17HG|DGCR8|DGCR8	976	+	4.669756	1.6135015	-1.0	-1.0
chr13	91354267	91354497	ENSG00000215417.12|MIR17HG|DGCR8|DGCR8	942	+	4.776925	1.2363197	-1.0	-1.0
chr13	91352812	91353032	ENSG00000215417.12|MIR17HG|DGCR8|DGCR8	953	+	6.6545634	1.3290939	-1.0	-1.0
chr13	91352402	91352782	ENSG00000215417.12|MIR17HG|DGCR8|DGCR8	999	+	5.392327	3.25493	-1.0	-1.0
chr13	91349529	91349639	ENSG00000215417.12|MIR17HG|DGCR8|DGCR8	915	+	4.459714	1.0715555	-1.0	-1.0
chr13	91353932	91354232	ENSG00000215417.12|MIR17HG|DGCR8|DGCR8	964	+	5.253618	1.4481995	-1.0	-1.0
chr13	91350007	91352142	ENSG00000215417.12|MIR17HG|DGCR8|DGCR8	1000	+	8.025883	9.172824	-1.0	-1.0
chr13	91352162	91352397	ENSG00000215417.12|MIR17HG|DGCR8|DGCR8	1000	+	8.313893	5.4960303	-1.0	-1.0
chr13	91347959	91349249	ENSG00000215417.12|MIR17HG|DGCR8|DGCR8	993	+	5.310026	2.125647	-1.0	-1.0
chr13	91347819	91347954	ENSG00000215417.12|MIR17HG|DGCR8|DGCR8	941	+	4.982124	1.2271901	-1.0	-1.0
chr13	91349817	91350007	ENSG00000215417.12|MIR17HG|DGCR8|DGCR8	911	+	3.5468392	1.0502148	-1.0	-1.0
chr13	91350604	91350688	ENSG00000284536.1|MIR17|DGCR8|DGCR8	999	+	12.457052	3.0806847	-1.0	-1.0
chr13	91350750	91350821	ENSG00000283815.1|MIR18A|DGCR8|DGCR8	1000	+	7.9528513	11.438604	-1.0	-1.0
chr13	91350890	91350972	ENSG00000284204.1|MIR19A|DGCR8|DGCR8	1000	+	10.980673	11.319348	-1.0	-1.0
chr13	91351064	91351135	ENSG00000283762.1|MIR20A|DGCR8|DGCR8	1000	+	11.903466	13.194254	-1.0	-1.0
chr13	91351191	91351278	ENSG00000284375.1|MIR19B1|DGCR8|DGCR8	1000	+	12.742701	22.972057	-1.0	-1.0
chr13	91351313	91351391	ENSG00000283705.1|MIR92A1|DGCR8|DGCR8	1000	+	10.639155	28.573454	-1.0	-1.0
chr13	98143492	98143647	ENSG00000152767.16|FARP1|DGCR8|DGCR8	954	+	6.6294913	1.3331342	-1.0	-1.0
chr13	98217763	98217868	ENSG00000152767.16|FARP1|DGCR8|DGCR8	915	+	6.1735315	1.0692487	-1.0	-1.0
chr13	98576229	98576359	ENSG00000102572.14|STK24|DGCR8|DGCR8	905	-	6.160861	1.0243398	-1.0	-1.0
chr13	98576464	98576564	ENSG00000102572.14|STK24|DGCR8|DGCR8	902	-	6.07645	1.0074385	-1.0	-1.0
chr13	99205662	99205867	ENSG00000134882.15|UBAC2|DGCR8|DGCR8	984	+	3.9255261	1.798937	-1.0	-1.0
chr13	99205707	99205867	ENSG00000201793.1|RN7SKP9|DGCR8|DGCR8	974	+	3.4135215	1.5818449	-1.0	-1.0
chr13	102800196	102800341	ENSG00000134897.13|BIVM|DGCR8|DGCR8	906	+	6.094154	1.027413	-1.0	-1.0
chr13	102800196	102800341	ENSG00000270181.2|BIVM-ERCC5|DGCR8|DGCR8	906	+	6.094154	1.0273995	-1.0	-1.0
chr13	112876734	112876844	ENSG00000068650.18|ATP11A|DGCR8|DGCR8	910	+	6.132362	1.047873	-1.0	-1.0
chr13	112690535	112690670	ENSG00000068650.18|ATP11A|DGCR8|DGCR8	921	+	6.22805	1.1016555	-1.0	-1.0
chr13	112696946	112697136	ENSG00000068650.18|ATP11A|DGCR8|DGCR8	935	+	6.3434815	1.1868553	-1.0	-1.0
chr13	112714397	112714497	ENSG00000068650.18|ATP11A|DGCR8|DGCR8	903	+	6.1369777	1.0147371	-1.0	-1.0
chr13	112700506	112700606	ENSG00000068650.18|ATP11A|DGCR8|DGCR8	902	+	6.065152	1.0078261	-1.0	-1.0
chr13	113091485	113091585	ENSG00000126217.20|MCF2L|DGCR8|DGCR8	905	+	6.1314673	1.0244201	-1.0	-1.0
chr13	113093030	113093140	ENSG00000126217.20|MCF2L|DGCR8|DGCR8	905	+	6.1094666	1.0219595	-1.0	-1.0
chr13	113106720	113106840	ENSG00000057593.13|F7|DGCR8|DGCR8	905	+	6.0884347	1.0230681	-1.0	-1.0
chr13	113208868	113209538	ENSG00000139842.14|CUL4A|DGCR8|DGCR8	998	+	6.4527135	2.7226267	-1.0	-1.0
chr13	113209543	113209718	ENSG00000139842.14|CUL4A|DGCR8|DGCR8	994	+	4.981446	2.2072024	-1.0	-1.0
chr13	113208771	113208868	ENSG00000139842.14|CUL4A|DGCR8|DGCR8	992	+	4.182345	2.1214945	-1.0	-1.0
chr13	113209832	113210052	ENSG00000139842.14|CUL4A|DGCR8|DGCR8	986	+	5.2478576	1.8667494	-1.0	-1.0
chr13	113490293	113490432	ENSG00000150401.14|DCUN1D2|DGCR8|DGCR8	917	-	6.190369	1.0808468	-1.0	-1.0
chr14	19097814	19098009	ENSG00000225210.9|DUXAP9|DGCR8|DGCR8	943	+	3.175385	1.241876	-1.0	-1.0
chr14	19097344	19097519	ENSG00000225210.9|DUXAP9|DGCR8|DGCR8	953	+	3.630409	1.3313558	-1.0	-1.0
chr14	19098989	19099139	ENSG00000225210.9|DUXAP9|DGCR8|DGCR8	927	+	3.2834663	1.1386117	-1.0	-1.0
chr14	21268783	21268918	ENSG00000092199.17|HNRNPC|DGCR8|DGCR8	917	-	2.9077659	1.0834653	-1.0	-1.0
chr14	21269013	21269128	ENSG00000092199.17|HNRNPC|DGCR8|DGCR8	907	-	2.5566585	1.0311322	-1.0	-1.0
chr14	22982008	22982118	ENSG00000259132.1|AL132780.3|DGCR8|DGCR8	915	-	3.5772054	1.070353	-1.0	-1.0
chr14	22956813	22957098	ENSG00000259132.1|AL132780.3|DGCR8|DGCR8	1000	-	5.377453	3.682826	-1.0	-1.0
chr14	22956815	22957100	ENSG00000092036.18|HAUS4|DGCR8|DGCR8	1000	-	5.3279853	3.652378	-1.0	-1.0
chr14	22956949	22957029	ENSG00000284118.1|MIR4707|DGCR8|DGCR8	1000	-	7.26743	6.140552	-1.0	-1.0
chr14	22982010	22982115	ENSG00000129474.15|AJUBA|DGCR8|DGCR8	922	-	3.7329292	1.1055512	-1.0	-1.0
chr14	23063428	23063553	ENSG00000100813.14|ACIN1|DGCR8|DGCR8	907	-	3.6727512	1.030765	-1.0	-1.0
chr14	23089876	23089976	ENSG00000100813.14|ACIN1|DGCR8|DGCR8	934	-	6.377864	1.1810594	-1.0	-1.0
chr14	23321711	23321816	ENSG00000258643.5|BCL2L2-PABPN1|DGCR8|DGCR8	922	+	3.427909	1.1056808	-1.0	-1.0
chr14	23321306	23321436	ENSG00000258643.5|BCL2L2-PABPN1|DGCR8|DGCR8	910	+	5.521699	1.0467972	-1.0	-1.0
chr14	23321561	23321676	ENSG00000258643.5|BCL2L2-PABPN1|DGCR8|DGCR8	904	+	2.237876	1.0163912	-1.0	-1.0
chr14	23321201	23321301	ENSG00000258643.5|BCL2L2-PABPN1|DGCR8|DGCR8	930	+	6.3364205	1.1532204	-1.0	-1.0
chr14	23321936	23322036	ENSG00000258643.5|BCL2L2-PABPN1|DGCR8|DGCR8	922	+	3.4301534	1.1054989	-1.0	-1.0
chr14	23321688	23321818	ENSG00000100836.10|PABPN1|DGCR8|DGCR8	917	+	3.4928777	1.0812273	-1.0	-1.0
chr14	23321938	23322038	ENSG00000100836.10|PABPN1|DGCR8|DGCR8	919	+	3.4106483	1.0919889	-1.0	-1.0
chr14	23321553	23321673	ENSG00000100836.10|PABPN1|DGCR8|DGCR8	906	+	2.2373028	1.0282145	-1.0	-1.0
chr14	23321308	23321408	ENSG00000100836.10|PABPN1|DGCR8|DGCR8	912	+	6.163238	1.0569973	-1.0	-1.0
chr14	23639621	23639781	ENSG00000100867.14|DHRS2|DGCR8|DGCR8	914	+	2.4008996	1.0631318	-1.0	-1.0
chr14	23639361	23639521	ENSG00000100867.14|DHRS2|DGCR8|DGCR8	922	+	2.4255772	1.105461	-1.0	-1.0
chr14	24137317	24137422	ENSG00000092010.14|PSME1|DGCR8|DGCR8	907	+	4.3205595	1.0321934	-1.0	-1.0
chr14	24146623	24146748	ENSG00000100911.15|PSME2|DGCR8|DGCR8	911	-	4.060528	1.0511663	-1.0	-1.0
chr14	24232027	24232177	ENSG00000255526.6|NEDD8-MDP1|DGCR8|DGCR8	912	-	6.1592712	1.0579215	-1.0	-1.0
chr14	24232027	24232177	ENSG00000129559.12|NEDD8|DGCR8|DGCR8	912	-	6.1592712	1.0574765	-1.0	-1.0
chr14	24433097	24433242	ENSG00000100441.9|KHNYN|DGCR8|DGCR8	926	+	5.620778	1.1307051	-1.0	-1.0
chr14	24435456	24435891	ENSG00000100441.9|KHNYN|DGCR8|DGCR8	991	+	5.906052	2.0596611	-1.0	-1.0
chr14	24434927	24435456	ENSG00000100441.9|KHNYN|DGCR8|DGCR8	973	+	4.404043	1.5719268	-1.0	-1.0
chr14	24434177	24434282	ENSG00000100441.9|KHNYN|DGCR8|DGCR8	905	+	6.3344517	1.0231347	-1.0	-1.0
chr14	24431987	24432522	ENSG00000100441.9|KHNYN|DGCR8|DGCR8	963	+	5.035088	1.433672	-1.0	-1.0
chr14	24434322	24434452	ENSG00000100441.9|KHNYN|DGCR8|DGCR8	917	+	6.3662195	1.0832192	-1.0	-1.0
chr14	31187724	31187919	ENSG00000092148.12|HECTD1|DGCR8|DGCR8	998	-	5.081816	2.765225	-1.0	-1.0
chr14	32077163	32077368	ENSG00000100852.12|ARHGAP5|DGCR8|DGCR8	945	+	3.7020073	1.258359	-1.0	-1.0
chr14	32078081	32078221	ENSG00000100852.12|ARHGAP5|DGCR8|DGCR8	907	+	4.257227	1.0303484	-1.0	-1.0
chr14	32077436	32077556	ENSG00000100852.12|ARHGAP5|DGCR8|DGCR8	918	+	4.3674626	1.0887076	-1.0	-1.0
chr14	32077676	32077876	ENSG00000100852.12|ARHGAP5|DGCR8|DGCR8	936	+	5.5278068	1.1906677	-1.0	-1.0
chr14	35403921	35404036	ENSG00000100906.10|NFKBIA|DGCR8|DGCR8	903	-	4.2326937	1.0132385	-1.0	-1.0
chr14	39267310	39267485	ENSG00000150527.17|CTAGE5|DGCR8|DGCR8	908	+	3.9080377	1.0365821	-1.0	-1.0
chr14	39266807	39266937	ENSG00000150527.17|CTAGE5|DGCR8|DGCR8	907	+	2.7690632	1.0321904	-1.0	-1.0
chr14	53954220	53954415	ENSG00000125378.15|BMP4|DGCR8|DGCR8	917	-	6.201528	1.0801374	-1.0	-1.0
chr14	53953455	53953560	ENSG00000125378.15|BMP4|DGCR8|DGCR8	950	-	6.5203667	1.3023889	-1.0	-1.0
chr14	53954972	53955217	ENSG00000125378.15|BMP4|DGCR8|DGCR8	914	-	6.205362	1.0657526	-1.0	-1.0
chr14	53955800	53955900	ENSG00000125378.15|BMP4|DGCR8|DGCR8	906	-	6.093054	1.0252463	-1.0	-1.0
chr14	53954425	53954552	ENSG00000125378.15|BMP4|DGCR8|DGCR8	931	-	4.444419	1.1588489	-1.0	-1.0
chr14	53954677	53954967	ENSG00000125378.15|BMP4|DGCR8|DGCR8	918	-	4.347803	1.0869193	-1.0	-1.0
chr14	53956086	53956421	ENSG00000125378.15|BMP4|DGCR8|DGCR8	926	-	4.7512684	1.1314678	-1.0	-1.0
chr14	53955665	53955775	ENSG00000125378.15|BMP4|DGCR8|DGCR8	915	-	6.1909146	1.0729716	-1.0	-1.0
chr14	53953660	53953935	ENSG00000125378.15|BMP4|DGCR8|DGCR8	934	-	6.310477	1.1790364	-1.0	-1.0
chr14	64504116	64504291	ENSG00000126804.13|ZBTB1|DGCR8|DGCR8	909	+	5.081357	1.0387696	-1.0	-1.0
chr14	65470983	65471168	ENSG00000033170.16|FUT8|DGCR8|DGCR8	918	+	6.29664	1.084792	-1.0	-1.0
chr14	65471193	65471313	ENSG00000033170.16|FUT8|DGCR8|DGCR8	919	+	6.210696	1.0912484	-1.0	-1.0
chr14	69767942	69768052	ENSG00000100650.15|SRSF5|DGCR8|DGCR8	908	+	6.1118817	1.036689	-1.0	-1.0
chr14	69982863	69983038	ENSG00000198732.10|SMOC1|DGCR8|DGCR8	919	+	6.2460184	1.0890989	-1.0	-1.0
chr14	89712510	89712660	ENSG00000200312.1|RN7SKP255|DGCR8|DGCR8	929	+	2.5088224	1.1459893	-1.0	-1.0
chr14	90397808	90397931	ENSG00000198668.10|CALM1|DGCR8|DGCR8	964	+	6.5902715	1.4451739	-1.0	-1.0
chr14	90398181	90398341	ENSG00000198668.10|CALM1|DGCR8|DGCR8	914	+	6.2077594	1.065774	-1.0	-1.0
chr14	100110456	100110611	ENSG00000196405.12|EVL|DGCR8|DGCR8	908	+	6.241178	1.0359535	-1.0	-1.0
chr14	100108446	100108771	ENSG00000196405.12|EVL|DGCR8|DGCR8	944	+	6.4903464	1.2554605	-1.0	-1.0
chr14	100108856	100109051	ENSG00000196405.12|EVL|DGCR8|DGCR8	949	+	6.5741763	1.2919451	-1.0	-1.0
chr14	100109126	100110211	ENSG00000196405.12|EVL|DGCR8|DGCR8	998	+	7.134043	2.6710546	-1.0	-1.0
chr14	100108316	100108431	ENSG00000196405.12|EVL|DGCR8|DGCR8	913	+	6.165945	1.0620785	-1.0	-1.0
chr14	100107135	100107245	ENSG00000196405.12|EVL|DGCR8|DGCR8	907	+	6.160683	1.0338527	-1.0	-1.0
chr14	100107915	100108045	ENSG00000196405.12|EVL|DGCR8|DGCR8	909	+	6.1188097	1.0410918	-1.0	-1.0
chr14	100109654	100109753	ENSG00000199082.1|MIR342|DGCR8|DGCR8	1000	+	9.770693	6.849137	-1.0	-1.0
chr14	100307858	100307956	ENSG00000198984.1|MIR345|DGCR8|DGCR8	936	+	4.0086336	1.1969868	-1.0	-1.0
chr14	102005091	102005191	ENSG00000197102.10|DYNC1H1|DGCR8|DGCR8	912	+	6.1526217	1.0574704	-1.0	-1.0
chr14	102033368	102033483	ENSG00000197102.10|DYNC1H1|DGCR8|DGCR8	907	+	6.1567125	1.0305688	-1.0	-1.0
chr14	102086813	102086943	ENSG00000080824.18|HSP90AA1|DGCR8|DGCR8	934	-	4.28825	1.1786495	-1.0	-1.0
chr14	102140322	102140492	ENSG00000140153.17|WDR20|DGCR8|DGCR8	913	+	6.2441316	1.0585612	-1.0	-1.0
chr14	102923476	102923591	ENSG00000166126.10|AMN|DGCR8|DGCR8	908	+	6.13906	1.0361534	-1.0	-1.0
chr14	103107803	103107968	ENSG00000205436.7|EXOC3L4|DGCR8|DGCR8	906	+	5.300867	1.0273129	-1.0	-1.0
chr14	103102487	103102622	ENSG00000205436.7|EXOC3L4|DGCR8|DGCR8	913	+	2.736271	1.0586144	-1.0	-1.0
chr14	103102642	103102767	ENSG00000205436.7|EXOC3L4|DGCR8|DGCR8	920	+	4.412229	1.0986723	-1.0	-1.0
chr14	103105592	103105787	ENSG00000205436.7|EXOC3L4|DGCR8|DGCR8	913	+	6.1631527	1.0603691	-1.0	-1.0
chr14	103106477	103106577	ENSG00000205436.7|EXOC3L4|DGCR8|DGCR8	901	+	6.07645	1.0059141	-1.0	-1.0
chr14	103104716	103104816	ENSG00000205436.7|EXOC3L4|DGCR8|DGCR8	901	+	6.14252	1.0065184	-1.0	-1.0
chr14	103108193	103108363	ENSG00000205436.7|EXOC3L4|DGCR8|DGCR8	925	+	6.2747426	1.1263789	-1.0	-1.0
chr14	103104901	103105026	ENSG00000205436.7|EXOC3L4|DGCR8|DGCR8	950	+	6.4825754	1.2997687	-1.0	-1.0
chr14	103698187	103698312	ENSG00000126214.21|KLC1|DGCR8|DGCR8	924	+	6.2819896	1.1197468	-1.0	-1.0
chr14	104784441	104784541	ENSG00000142208.15|AKT1|DGCR8|DGCR8	907	-	6.120495	1.0313791	-1.0	-1.0
chr14	104784556	104784751	ENSG00000142208.15|AKT1|DGCR8|DGCR8	945	-	6.47229	1.2634058	-1.0	-1.0
chr14	104782956	104783201	ENSG00000142208.15|AKT1|DGCR8|DGCR8	903	-	6.1302423	1.0140994	-1.0	-1.0
chr14	104784831	104784946	ENSG00000142208.15|AKT1|DGCR8|DGCR8	912	-	6.2135115	1.0561965	-1.0	-1.0
chr14	104789937	104790087	ENSG00000142208.15|AKT1|DGCR8|DGCR8	921	-	6.260083	1.1040752	-1.0	-1.0
chr14	104790122	104790257	ENSG00000142208.15|AKT1|DGCR8|DGCR8	906	-	6.1249676	1.0286416	-1.0	-1.0
chr14	104794813	104794943	ENSG00000142208.15|AKT1|DGCR8|DGCR8	930	-	6.4243546	1.1525074	-1.0	-1.0
chr14	104795299	104795399	ENSG00000142208.15|AKT1|DGCR8|DGCR8	901	-	6.0821133	1.0033169	-1.0	-1.0
chr14	104785461	104785636	ENSG00000142208.15|AKT1|DGCR8|DGCR8	913	-	6.1926374	1.0629122	-1.0	-1.0
chr14	104781981	104782146	ENSG00000142208.15|AKT1|DGCR8|DGCR8	921	-	6.335	1.1019613	-1.0	-1.0
chr14	104791697	104791862	ENSG00000142208.15|AKT1|DGCR8|DGCR8	910	-	6.1400437	1.0441997	-1.0	-1.0
chr14	104786697	104786802	ENSG00000142208.15|AKT1|DGCR8|DGCR8	905	-	6.1314673	1.0235028	-1.0	-1.0
chr14	104795184	104795289	ENSG00000142208.15|AKT1|DGCR8|DGCR8	901	-	6.07645	1.0062472	-1.0	-1.0
chr14	104774339	104774459	ENSG00000142208.15|AKT1|DGCR8|DGCR8	909	-	6.1541433	1.0401182	-1.0	-1.0
chr14	104786977	104787092	ENSG00000142208.15|AKT1|DGCR8|DGCR8	909	-	6.14954	1.039202	-1.0	-1.0
chr14	104785011	104785301	ENSG00000142208.15|AKT1|DGCR8|DGCR8	946	-	5.7964077	1.2707273	-1.0	-1.0
chr14	104875220	104875405	ENSG00000099814.15|CEP170B|DGCR8|DGCR8	972	+	6.2572536	1.5598608	-1.0	-1.0
chr14	104870450	104870560	ENSG00000099814.15|CEP170B|DGCR8|DGCR8	911	+	6.1472216	1.0486919	-1.0	-1.0
chr14	104870655	104870770	ENSG00000099814.15|CEP170B|DGCR8|DGCR8	910	+	6.1307144	1.0472431	-1.0	-1.0
chr14	104869140	104869240	ENSG00000099814.15|CEP170B|DGCR8|DGCR8	926	+	6.2941008	1.1303054	-1.0	-1.0
chr14	104872655	104872835	ENSG00000099814.15|CEP170B|DGCR8|DGCR8	925	+	6.271023	1.1265895	-1.0	-1.0
chr14	104875030	104875180	ENSG00000099814.15|CEP170B|DGCR8|DGCR8	940	+	6.386821	1.2217873	-1.0	-1.0
chr14	104873390	104873650	ENSG00000099814.15|CEP170B|DGCR8|DGCR8	948	+	6.4674826	1.2829814	-1.0	-1.0
chr14	104875455	104875665	ENSG00000099814.15|CEP170B|DGCR8|DGCR8	922	+	5.646618	1.1077627	-1.0	-1.0
chr14	104874275	104874460	ENSG00000099814.15|CEP170B|DGCR8|DGCR8	932	+	6.330272	1.1650206	-1.0	-1.0
chr14	104868835	104869030	ENSG00000099814.15|CEP170B|DGCR8|DGCR8	934	+	6.388798	1.1797072	-1.0	-1.0
chr14	104875675	104875775	ENSG00000099814.15|CEP170B|DGCR8|DGCR8	902	+	6.0707994	1.0078261	-1.0	-1.0
chr14	104871760	104871885	ENSG00000099814.15|CEP170B|DGCR8|DGCR8	912	+	6.177161	1.0574489	-1.0	-1.0
chr14	105020235	105020425	ENSG00000170779.10|CDCA4|DGCR8|DGCR8	941	-	6.415226	1.2289021	-1.0	-1.0
chr14	105425123	105425228	ENSG00000182979.17|MTA1|DGCR8|DGCR8	917	+	6.2066755	1.0815125	-1.0	-1.0
chr14	105446537	105446657	ENSG00000182979.17|MTA1|DGCR8|DGCR8	919	+	3.7144144	1.0920955	-1.0	-1.0
chr14	105426483	105426653	ENSG00000182979.17|MTA1|DGCR8|DGCR8	933	+	6.3671746	1.1724237	-1.0	-1.0
chr14	105425648	105425748	ENSG00000182979.17|MTA1|DGCR8|DGCR8	911	+	6.1738677	1.0486825	-1.0	-1.0
chr14	105448112	105448357	ENSG00000182979.17|MTA1|DGCR8|DGCR8	916	+	4.187082	1.0783067	-1.0	-1.0
chr14	105426668	105426823	ENSG00000182979.17|MTA1|DGCR8|DGCR8	908	+	6.178123	1.0345277	-1.0	-1.0
chr14	105425893	105426043	ENSG00000182979.17|MTA1|DGCR8|DGCR8	907	+	6.222278	1.0312756	-1.0	-1.0
chr14	105424928	105425118	ENSG00000182979.17|MTA1|DGCR8|DGCR8	923	+	6.29388	1.1141018	-1.0	-1.0
chr14	105467192	105467317	ENSG00000182979.17|MTA1|DGCR8|DGCR8	947	+	6.082397	1.2740119	-1.0	-1.0
chr14	105447412	105447737	ENSG00000182979.17|MTA1|DGCR8|DGCR8	939	+	6.3799996	1.2126222	-1.0	-1.0
chr14	105466906	105467056	ENSG00000182979.17|MTA1|DGCR8|DGCR8	922	+	4.4729548	1.1071206	-1.0	-1.0
chr14	105467061	105467192	ENSG00000182979.17|MTA1|DGCR8|DGCR8	927	+	3.543644	1.1362182	-1.0	-1.0
chr14	105468123	105468268	ENSG00000182979.17|MTA1|DGCR8|DGCR8	902	+	4.246046	1.00903	-1.0	-1.0
chr14	105447937	105448037	ENSG00000182979.17|MTA1|DGCR8|DGCR8	900	+	6.0821133	1.0010111	-1.0	-1.0
chr14	105439529	105439699	ENSG00000182979.17|MTA1|DGCR8|DGCR8	929	+	6.3286686	1.1471635	-1.0	-1.0
chr14	105449529	105449699	ENSG00000182979.17|MTA1|DGCR8|DGCR8	911	+	6.1497364	1.0502582	-1.0	-1.0
chr14	105422233	105422333	ENSG00000182979.17|MTA1|DGCR8|DGCR8	907	+	6.1150227	1.0334921	-1.0	-1.0
chr14	105469069	105469284	ENSG00000182979.17|MTA1|DGCR8|DGCR8	909	+	5.382486	1.0405196	-1.0	-1.0
chr14	105446772	105446932	ENSG00000182979.17|MTA1|DGCR8|DGCR8	917	+	6.256939	1.0813397	-1.0	-1.0
chr14	105449237	105449347	ENSG00000182979.17|MTA1|DGCR8|DGCR8	910	+	6.285084	1.0453413	-1.0	-1.0
chr14	105421493	105421598	ENSG00000182979.17|MTA1|DGCR8|DGCR8	903	+	4.2447987	1.0137243	-1.0	-1.0
chr14	105420663	105420768	ENSG00000182979.17|MTA1|DGCR8|DGCR8	907	+	3.6426368	1.0301324	-1.0	-1.0
chr14	105421923	105422108	ENSG00000182979.17|MTA1|DGCR8|DGCR8	957	+	5.169713	1.3636217	-1.0	-1.0
chr14	105469324	105469424	ENSG00000182979.17|MTA1|DGCR8|DGCR8	902	+	4.222336	1.0065802	-1.0	-1.0
chr14	105447032	105447137	ENSG00000182979.17|MTA1|DGCR8|DGCR8	904	+	4.2332063	1.0180073	-1.0	-1.0
chr14	105446267	105446367	ENSG00000182979.17|MTA1|DGCR8|DGCR8	904	+	4.237324	1.0166628	-1.0	-1.0
chr14	105448487	105448642	ENSG00000182979.17|MTA1|DGCR8|DGCR8	943	+	6.0099115	1.2430081	-1.0	-1.0
chr14	105421919	105422109	ENSG00000226174.6|TEX22|DGCR8|DGCR8	959	+	5.2562037	1.381986	-1.0	-1.0
chr14	105426479	105426654	ENSG00000226174.6|TEX22|DGCR8|DGCR8	930	+	6.3396792	1.1554519	-1.0	-1.0
chr14	105447411	105447736	ENSG00000226174.6|TEX22|DGCR8|DGCR8	938	+	6.3684807	1.2058821	-1.0	-1.0
chr14	105425649	105425749	ENSG00000226174.6|TEX22|DGCR8|DGCR8	906	+	6.1259747	1.0278584	-1.0	-1.0
chr14	105446266	105446386	ENSG00000226174.6|TEX22|DGCR8|DGCR8	902	+	3.9042032	1.0085335	-1.0	-1.0
chr14	105446771	105446936	ENSG00000226174.6|TEX22|DGCR8|DGCR8	919	+	6.2734632	1.0924877	-1.0	-1.0
chr14	105424929	105425119	ENSG00000226174.6|TEX22|DGCR8|DGCR8	921	+	6.2675266	1.1008785	-1.0	-1.0
chr14	105447026	105447136	ENSG00000226174.6|TEX22|DGCR8|DGCR8	904	+	4.2321115	1.0174283	-1.0	-1.0
chr14	105425894	105426044	ENSG00000226174.6|TEX22|DGCR8|DGCR8	907	+	6.222278	1.0314676	-1.0	-1.0
chr14	105448486	105448641	ENSG00000226174.6|TEX22|DGCR8|DGCR8	935	+	5.7388577	1.1870838	-1.0	-1.0
chr14	105425124	105425229	ENSG00000226174.6|TEX22|DGCR8|DGCR8	917	+	6.2066755	1.0819225	-1.0	-1.0
chr14	105421494	105421604	ENSG00000226174.6|TEX22|DGCR8|DGCR8	905	+	4.261119	1.0211837	-1.0	-1.0
chr14	105420664	105420769	ENSG00000226174.6|TEX22|DGCR8|DGCR8	907	+	3.6426368	1.0301324	-1.0	-1.0
chr14	105447936	105448036	ENSG00000226174.6|TEX22|DGCR8|DGCR8	906	+	6.1259747	1.0286288	-1.0	-1.0
chr14	105439529	105439699	ENSG00000226174.6|TEX22|DGCR8|DGCR8	929	+	6.3286686	1.147445	-1.0	-1.0
chr14	105449529	105449699	ENSG00000226174.6|TEX22|DGCR8|DGCR8	911	+	6.1497364	1.0501089	-1.0	-1.0
chr14	105449236	105449346	ENSG00000226174.6|TEX22|DGCR8|DGCR8	911	+	6.299878	1.0509155	-1.0	-1.0
chr14	105446541	105446661	ENSG00000226174.6|TEX22|DGCR8|DGCR8	917	+	3.6376333	1.0814185	-1.0	-1.0
chr14	105422234	105422334	ENSG00000226174.6|TEX22|DGCR8|DGCR8	907	+	6.120495	1.0316077	-1.0	-1.0
chr14	105426669	105426824	ENSG00000226174.6|TEX22|DGCR8|DGCR8	907	+	6.1714816	1.030187	-1.0	-1.0
chr14	105448111	105448356	ENSG00000226174.6|TEX22|DGCR8|DGCR8	918	+	4.3862996	1.0858938	-1.0	-1.0
chr15	24994336	24994436	ENSG00000224078.13|SNHG14|DGCR8|DGCR8	902	+	3.3400939	1.0075705	-1.0	-1.0
chr15	24994337	24994437	ENSG00000214265.11|AC124312.1|DGCR8|DGCR8	902	+	3.3400939	1.0075705	-1.0	-1.0
chr15	25438127	25438232	ENSG00000114062.18|UBE3A|DGCR8|DGCR8	910	-	6.1310863	1.0450572	-1.0	-1.0
chr15	48331885	48332000	ENSG00000128951.13|DUT|DGCR8|DGCR8	902	+	6.072212	1.0075146	-1.0	-1.0
chr15	50354345	50354615	ENSG00000104064.16|GABPB1|DGCR8|DGCR8	954	-	6.1362357	1.3398857	-1.0	-1.0
chr15	56242906	56243011	ENSG00000181827.14|RFX7|DGCR8|DGCR8	902	-	6.0566683	1.0078261	-1.0	-1.0
chr15	60591546	60591651	ENSG00000069667.15|RORA|DGCR8|DGCR8	906	-	6.125159	1.0273025	-1.0	-1.0
chr15	60592231	60592371	ENSG00000069667.15|RORA|DGCR8|DGCR8	912	-	6.3453493	1.0539396	-1.0	-1.0
chr15	60591776	60591876	ENSG00000069667.15|RORA|DGCR8|DGCR8	901	-	6.14252	1.0059226	-1.0	-1.0
chr15	60591316	60591496	ENSG00000069667.15|RORA|DGCR8|DGCR8	909	-	6.277852	1.0422914	-1.0	-1.0
chr15	60591941	60592136	ENSG00000069667.15|RORA|DGCR8|DGCR8	943	-	6.5596094	1.2421191	-1.0	-1.0
chr15	64460741	64460838	ENSG00000180357.9|ZNF609|DGCR8|DGCR8	915	+	6.2202353	1.0685619	-1.0	-1.0
chr15	65791558	65791708	ENSG00000174485.15|DENND4A|DGCR8|DGCR8	926	-	5.1935706	1.1302528	-1.0	-1.0
chr15	65792064	65792194	ENSG00000174485.15|DENND4A|DGCR8|DGCR8	914	-	6.170553	1.0639542	-1.0	-1.0
chr15	67066425	67066525	ENSG00000166949.15|SMAD3|DGCR8|DGCR8	902	+	6.065152	1.0078261	-1.0	-1.0
chr15	68818655	68818780	ENSG00000140350.15|ANP32A|DGCR8|DGCR8	916	-	6.1949196	1.076681	-1.0	-1.0
chr15	68820370	68820485	ENSG00000140350.15|ANP32A|DGCR8|DGCR8	927	-	6.3173923	1.1395037	-1.0	-1.0
chr15	68819870	68819970	ENSG00000140350.15|ANP32A|DGCR8|DGCR8	900	-	6.0821133	1.0010111	-1.0	-1.0
chr15	68817825	68817935	ENSG00000140350.15|ANP32A|DGCR8|DGCR8	906	-	6.1681957	1.0263488	-1.0	-1.0
chr15	72229737	72229867	ENSG00000067225.17|PKM|DGCR8|DGCR8	915	-	6.2568674	1.0687482	-1.0	-1.0
chr15	72230262	72230422	ENSG00000067225.17|PKM|DGCR8|DGCR8	938	-	4.8488274	1.2086676	-1.0	-1.0
chr15	75202786	75202951	ENSG00000167173.18|C15orf39|DGCR8|DGCR8	904	+	6.1104755	1.019504	-1.0	-1.0
chr15	75202441	75202551	ENSG00000167173.18|C15orf39|DGCR8|DGCR8	909	+	6.1597342	1.0402998	-1.0	-1.0
chr15	89813580	89813685	ENSG00000166825.13|ANPEP|DGCR8|DGCR8	967	-	6.672546	1.4823606	-1.0	-1.0
chr15	89809205	89809305	ENSG00000166825.13|ANPEP|DGCR8|DGCR8	900	-	6.07626	1.0016922	-1.0	-1.0
chr15	89809590	89809690	ENSG00000166825.13|ANPEP|DGCR8|DGCR8	902	-	6.0595007	1.0078261	-1.0	-1.0
chr15	89814360	89814480	ENSG00000166825.13|ANPEP|DGCR8|DGCR8	918	-	4.0175514	1.0844995	-1.0	-1.0
chr15	89814655	89814765	ENSG00000166825.13|ANPEP|DGCR8|DGCR8	905	-	3.6018193	1.0242331	-1.0	-1.0
chr15	92883441	92883546	ENSG00000272888.5|LINC01578|DGCR8|DGCR8	907	+	6.1845574	1.0330057	-1.0	-1.0
chr15	92883442	92883543	ENSG00000279765.3|AC013394.1|DGCR8|DGCR8	907	+	6.1845574	1.0330057	-1.0	-1.0
chr15	92939582	92939692	ENSG00000279765.3|AC013394.1|DGCR8|DGCR8	905	+	6.0867643	1.0241736	-1.0	-1.0
chr15	92939582	92939692	ENSG00000173575.20|CHD2|DGCR8|DGCR8	905	+	6.0867643	1.0241262	-1.0	-1.0
chr15	101489133	101489248	ENSG00000140479.16|PCSK6|DGCR8|DGCR8	914	-	6.165067	1.0667925	-1.0	-1.0
chr15	101429725	101429880	ENSG00000140479.16|PCSK6|DGCR8|DGCR8	912	-	6.1472173	1.0555575	-1.0	-1.0
chr16	398207	398322	ENSG00000103202.12|NME4|DGCR8|DGCR8	904	+	6.098147	1.0186892	-1.0	-1.0
chr16	398592	398862	ENSG00000103202.12|NME4|DGCR8|DGCR8	917	+	5.531632	1.0807042	-1.0	-1.0
chr16	397861	397976	ENSG00000103202.12|NME4|DGCR8|DGCR8	905	+	6.1014996	1.0243009	-1.0	-1.0
chr16	398397	398572	ENSG00000103202.12|NME4|DGCR8|DGCR8	956	+	6.4666753	1.351981	-1.0	-1.0
chr16	397348	397588	ENSG00000103202.12|NME4|DGCR8|DGCR8	948	+	5.1559916	1.2856411	-1.0	-1.0
chr16	545176	545416	ENSG00000103326.11|CAPN15|DGCR8|DGCR8	927	+	6.2711244	1.1348693	-1.0	-1.0
chr16	544821	545046	ENSG00000103326.11|CAPN15|DGCR8|DGCR8	944	+	6.4654784	1.255423	-1.0	-1.0
chr16	546146	546251	ENSG00000103326.11|CAPN15|DGCR8|DGCR8	917	+	6.209736	1.078804	-1.0	-1.0
chr16	541076	541566	ENSG00000103326.11|CAPN15|DGCR8|DGCR8	931	+	4.8035965	1.1623445	-1.0	-1.0
chr16	535208	535323	ENSG00000103326.11|CAPN15|DGCR8|DGCR8	910	+	6.297329	1.0460299	-1.0	-1.0
chr16	541666	541806	ENSG00000103326.11|CAPN15|DGCR8|DGCR8	913	+	4.691414	1.0610833	-1.0	-1.0
chr16	533998	534123	ENSG00000103326.11|CAPN15|DGCR8|DGCR8	909	+	6.131555	1.0408901	-1.0	-1.0
chr16	543541	544021	ENSG00000103326.11|CAPN15|DGCR8|DGCR8	930	+	5.3452115	1.1566744	-1.0	-1.0
chr16	537188	537288	ENSG00000103326.11|CAPN15|DGCR8|DGCR8	901	+	6.14252	1.0056344	-1.0	-1.0
chr16	544431	544671	ENSG00000103326.11|CAPN15|DGCR8|DGCR8	919	+	6.216059	1.0920001	-1.0	-1.0
chr16	534573	534673	ENSG00000103326.11|CAPN15|DGCR8|DGCR8	914	+	6.2096114	1.0677863	-1.0	-1.0
chr16	534928	535058	ENSG00000103326.11|CAPN15|DGCR8|DGCR8	915	+	4.329132	1.0711213	-1.0	-1.0
chr16	540866	540986	ENSG00000103326.11|CAPN15|DGCR8|DGCR8	909	+	6.1365123	1.0398713	-1.0	-1.0
chr16	534718	534828	ENSG00000103326.11|CAPN15|DGCR8|DGCR8	917	+	6.271561	1.0788338	-1.0	-1.0
chr16	534358	534488	ENSG00000103326.11|CAPN15|DGCR8|DGCR8	921	+	6.276653	1.1046214	-1.0	-1.0
chr16	535378	535483	ENSG00000103326.11|CAPN15|DGCR8|DGCR8	917	+	6.193863	1.0830617	-1.0	-1.0
chr16	535748	535853	ENSG00000103326.11|CAPN15|DGCR8|DGCR8	915	+	6.274626	1.0710099	-1.0	-1.0
chr16	550608	550753	ENSG00000103326.11|CAPN15|DGCR8|DGCR8	914	+	6.2021217	1.0637064	-1.0	-1.0
chr16	537573	537748	ENSG00000103326.11|CAPN15|DGCR8|DGCR8	917	+	5.5895367	1.0822239	-1.0	-1.0
chr16	540406	540596	ENSG00000103326.11|CAPN15|DGCR8|DGCR8	960	+	6.6281185	1.4007936	-1.0	-1.0
chr16	537373	537513	ENSG00000103326.11|CAPN15|DGCR8|DGCR8	924	+	4.1790113	1.1197548	-1.0	-1.0
chr16	535533	535653	ENSG00000103326.11|CAPN15|DGCR8|DGCR8	961	+	6.601862	1.412555	-1.0	-1.0
chr16	536925	537100	ENSG00000103326.11|CAPN15|DGCR8|DGCR8	927	+	6.3159866	1.1348462	-1.0	-1.0
chr16	543336	543536	ENSG00000103326.11|CAPN15|DGCR8|DGCR8	954	+	6.124765	1.3326828	-1.0	-1.0
chr16	545631	545761	ENSG00000103326.11|CAPN15|DGCR8|DGCR8	949	+	4.6352053	1.288688	-1.0	-1.0
chr16	645680	645845	ENSG00000172366.19|MCRIP2|DGCR8|DGCR8	936	+	6.3866677	1.1968247	-1.0	-1.0
chr16	1375321	1375441	ENSG00000059145.18|UNKL|DGCR8|DGCR8	907	-	6.117191	1.0320253	-1.0	-1.0
chr16	1375656	1375786	ENSG00000059145.18|UNKL|DGCR8|DGCR8	919	-	6.2057014	1.089042	-1.0	-1.0
chr16	1378151	1378271	ENSG00000059145.18|UNKL|DGCR8|DGCR8	907	-	6.1032286	1.0326569	-1.0	-1.0
chr16	1374726	1374861	ENSG00000059145.18|UNKL|DGCR8|DGCR8	907	-	6.1376023	1.0309947	-1.0	-1.0
chr16	1379181	1379371	ENSG00000059145.18|UNKL|DGCR8|DGCR8	938	-	6.4394774	1.2066423	-1.0	-1.0
chr16	1450180	1450285	ENSG00000103249.17|CLCN7|DGCR8|DGCR8	907	-	6.1150227	1.0332489	-1.0	-1.0
chr16	1450385	1450535	ENSG00000103249.17|CLCN7|DGCR8|DGCR8	903	-	6.099657	1.0123166	-1.0	-1.0
chr16	1744261	1744361	ENSG00000138834.12|MAPK8IP3|DGCR8|DGCR8	901	+	3.0970383	1.0047553	-1.0	-1.0
chr16	1744091	1744226	ENSG00000138834.12|MAPK8IP3|DGCR8|DGCR8	930	+	6.369914	1.1521037	-1.0	-1.0
chr16	1744406	1744506	ENSG00000138834.12|MAPK8IP3|DGCR8|DGCR8	913	+	6.1526217	1.0580006	-1.0	-1.0
chr16	1746851	1746966	ENSG00000138834.12|MAPK8IP3|DGCR8|DGCR8	902	+	6.0736246	1.0068743	-1.0	-1.0
chr16	1818191	1818301	ENSG00000063854.12|HAGH|DGCR8|DGCR8	907	-	6.143173	1.0331061	-1.0	-1.0
chr16	2006538	2006648	ENSG00000167962.13|ZNF598|DGCR8|DGCR8	908	-	6.141395	1.0354046	-1.0	-1.0
chr16	2078096	2078238	ENSG00000103197.16|TSC2|DGCR8|DGCR8	904	+	6.1399207	1.0179036	-1.0	-1.0
chr16	2267852	2267932	ENSG00000205937.11|RNPS1|DGCR8|DGCR8	911	-	6.230632	1.0528471	-1.0	-1.0
chr16	2268622	2268843	ENSG00000260778.5|AC009065.4|DGCR8|DGCR8	985	+	6.0291624	1.8300884	-1.0	-1.0
chr16	2270578	2271675	ENSG00000260778.5|AC009065.4|DGCR8|DGCR8	988	+	6.884249	1.9270327	-1.0	-1.0
chr16	2271675	2271891	ENSG00000260778.5|AC009065.4|DGCR8|DGCR8	1000	+	7.604173	4.48569	-1.0	-1.0
chr16	2268310	2268622	ENSG00000260778.5|AC009065.4|DGCR8|DGCR8	984	+	6.943735	1.80518	-1.0	-1.0
chr16	2268843	2270368	ENSG00000260778.5|AC009065.4|DGCR8|DGCR8	964	+	5.734465	1.4439738	-1.0	-1.0
chr16	2271891	2272981	ENSG00000260778.5|AC009065.4|DGCR8|DGCR8	980	+	6.6276836	1.6917378	-1.0	-1.0
chr16	2271746	2271840	ENSG00000284346.1|MIR940|DGCR8|DGCR8	1000	+	8.966621	5.2850876	-1.0	-1.0
chr16	2531145	2531405	ENSG00000162066.14|AMDHD2|DGCR8|DGCR8	938	+	5.6676793	1.2092323	-1.0	-1.0
chr16	2530450	2530995	ENSG00000162066.14|AMDHD2|DGCR8|DGCR8	929	+	3.5755577	1.1517833	-1.0	-1.0
chr16	2529550	2530185	ENSG00000162066.14|AMDHD2|DGCR8|DGCR8	960	+	4.2726912	1.3975089	-1.0	-1.0
chr16	2529290	2529405	ENSG00000162066.14|AMDHD2|DGCR8|DGCR8	901	+	4.2522883	1.0045798	-1.0	-1.0
chr16	2531005	2531120	ENSG00000162066.14|AMDHD2|DGCR8|DGCR8	954	+	4.6827693	1.338185	-1.0	-1.0
chr16	2598415	2598530	ENSG00000140992.18|PDPK1|DGCR8|DGCR8	915	+	6.178047	1.0698134	-1.0	-1.0
chr16	2770019	2770139	ENSG00000167978.16|SRRM2|DGCR8|DGCR8	920	+	3.385594	1.0989302	-1.0	-1.0
chr16	2759888	2760018	ENSG00000167978.16|SRRM2|DGCR8|DGCR8	903	+	2.7645826	1.0112298	-1.0	-1.0
chr16	3717263	3717420	ENSG00000126602.10|TRAP1|DGCR8|DGCR8	960	-	6.0013037	1.3966216	-1.0	-1.0
chr16	3716888	3717238	ENSG00000126602.10|TRAP1|DGCR8|DGCR8	936	-	5.2017703	1.1941144	-1.0	-1.0
chr16	4614767	4614892	ENSG00000153443.12|UBALD1|DGCR8|DGCR8	905	-	6.0901275	1.0243835	-1.0	-1.0
chr16	4614512	4614617	ENSG00000153443.12|UBALD1|DGCR8|DGCR8	910	-	6.152396	1.0476522	-1.0	-1.0
chr16	4612438	4612598	ENSG00000153443.12|UBALD1|DGCR8|DGCR8	934	-	6.365921	1.182658	-1.0	-1.0
chr16	4610992	4611092	ENSG00000153443.12|UBALD1|DGCR8|DGCR8	904	-	6.087501	1.018963	-1.0	-1.0
chr16	4612838	4612988	ENSG00000153443.12|UBALD1|DGCR8|DGCR8	919	-	6.223905	1.0941117	-1.0	-1.0
chr16	4613979	4614319	ENSG00000153443.12|UBALD1|DGCR8|DGCR8	922	-	6.0032053	1.1053383	-1.0	-1.0
chr16	4611227	4611397	ENSG00000153443.12|UBALD1|DGCR8|DGCR8	905	-	4.2495003	1.023434	-1.0	-1.0
chr16	4611853	4611998	ENSG00000153443.12|UBALD1|DGCR8|DGCR8	919	-	6.2092485	1.0916036	-1.0	-1.0
chr16	4610847	4610947	ENSG00000153443.12|UBALD1|DGCR8|DGCR8	900	-	4.236821	1.0007919	-1.0	-1.0
chr16	4688618	4688728	ENSG00000102858.12|MGRN1|DGCR8|DGCR8	905	+	6.10764	1.0226903	-1.0	-1.0
chr16	4686688	4686803	ENSG00000102858.12|MGRN1|DGCR8|DGCR8	914	+	6.249008	1.066194	-1.0	-1.0
chr16	8862715	8862815	ENSG00000153048.10|CARHSP1|DGCR8|DGCR8	907	-	6.120495	1.0313791	-1.0	-1.0
chr16	8863830	8863970	ENSG00000153048.10|CARHSP1|DGCR8|DGCR8	903	-	6.074906	1.0120316	-1.0	-1.0
chr16	8867428	8867538	ENSG00000153048.10|CARHSP1|DGCR8|DGCR8	937	-	6.3840737	1.2023422	-1.0	-1.0
chr16	14305037	14305142	ENSG00000262454.3|MIR193BHG|DGCR8|DGCR8	908	+	6.1135015	1.0363199	-1.0	-1.0
chr16	14307107	14307362	ENSG00000262454.3|MIR193BHG|DGCR8|DGCR8	952	+	6.1314683	1.3214487	-1.0	-1.0
chr16	14307367	14307502	ENSG00000262454.3|MIR193BHG|DGCR8|DGCR8	927	+	4.174453	1.1373384	-1.0	-1.0
chr16	14304852	14304952	ENSG00000262454.3|MIR193BHG|DGCR8|DGCR8	904	+	6.1202593	1.018842	-1.0	-1.0
chr16	14302244	14302597	ENSG00000262454.3|MIR193BHG|DGCR8|DGCR8	973	+	4.890588	1.5716699	-1.0	-1.0
chr16	14302812	14304682	ENSG00000262454.3|MIR193BHG|DGCR8|DGCR8	1000	+	7.358224	4.2992725	-1.0	-1.0
chr16	14306647	14306777	ENSG00000262454.3|MIR193BHG|DGCR8|DGCR8	919	+	6.2112455	1.0899806	-1.0	-1.0
chr16	14307517	14307892	ENSG00000262454.3|MIR193BHG|DGCR8|DGCR8	971	+	6.7112713	1.5390337	-1.0	-1.0
chr16	14309937	14310347	ENSG00000262454.3|MIR193BHG|DGCR8|DGCR8	969	+	6.6877503	1.507654	-1.0	-1.0
chr16	14306822	14307072	ENSG00000262454.3|MIR193BHG|DGCR8|DGCR8	979	+	6.27317	1.6750981	-1.0	-1.0
chr16	14310632	14310762	ENSG00000262454.3|MIR193BHG|DGCR8|DGCR8	917	+	6.19071	1.0807092	-1.0	-1.0
chr16	14307897	14308352	ENSG00000262454.3|MIR193BHG|DGCR8|DGCR8	969	+	5.9788046	1.5092863	-1.0	-1.0
chr16	14302691	14302812	ENSG00000262454.3|MIR193BHG|DGCR8|DGCR8	999	+	8.0914	3.1694574	-1.0	-1.0
chr16	14308422	14309932	ENSG00000262454.3|MIR193BHG|DGCR8|DGCR8	992	+	6.4654303	2.0715182	-1.0	-1.0
chr16	14305182	14305432	ENSG00000262454.3|MIR193BHG|DGCR8|DGCR8	953	+	6.5006065	1.3261951	-1.0	-1.0
chr16	14302597	14302691	ENSG00000262454.3|MIR193BHG|DGCR8|DGCR8	1000	+	6.2134705	3.6057713	-1.0	-1.0
chr16	14303966	14304049	ENSG00000207639.1|MIR193B|DGCR8|DGCR8	1000	+	9.40293	14.661625	-1.0	-1.0
chr16	14309284	14309371	ENSG00000199130.3|MIR365A|DGCR8|DGCR8	1000	+	8.657848	4.482003	-1.0	-1.0
chr16	14923149	14923274	ENSG00000183426.16|NPIPA1|DGCR8|DGCR8	926	+	6.3312387	1.1333672	-1.0	-1.0
chr16	14923151	14923276	ENSG00000183458.13|AC138932.1|DGCR8|DGCR8	925	+	6.3244	1.127313	-1.0	-1.0
chr16	15134930	15135029	ENSG00000250251.6|PKD1P6|DGCR8|DGCR8	902	-	6.07645	1.0065802	-1.0	-1.0
chr16	15145504	15145684	ENSG00000250251.6|PKD1P6|DGCR8|DGCR8	903	-	6.082407	1.0149583	-1.0	-1.0
chr16	18850371	18850467	ENSG00000157106.16|SMG1|DGCR8|DGCR8	926	-	6.2745976	1.1301872	-1.0	-1.0
chr16	18852317	18852447	ENSG00000157106.16|SMG1|DGCR8|DGCR8	922	-	4.4205856	1.1090072	-1.0	-1.0
chr16	18837332	18837437	ENSG00000157106.16|SMG1|DGCR8|DGCR8	904	-	4.245922	1.018455	-1.0	-1.0
chr16	18845483	18845583	ENSG00000157106.16|SMG1|DGCR8|DGCR8	904	-	4.226095	1.015991	-1.0	-1.0
chr16	18829295	18829455	ENSG00000157106.16|SMG1|DGCR8|DGCR8	927	-	6.274066	1.1342986	-1.0	-1.0
chr16	21501601	21501701	ENSG00000180747.15|SMG1P3|DGCR8|DGCR8	905	-	6.1314673	1.0244201	-1.0	-1.0
chr16	21520187	21520382	ENSG00000180747.15|SMG1P3|DGCR8|DGCR8	939	-	3.537521	1.2148961	-1.0	-1.0
chr16	21515246	21515366	ENSG00000180747.15|SMG1P3|DGCR8|DGCR8	907	-	6.119974	1.0315112	-1.0	-1.0
chr16	21520194	21520365	ENSG00000258186.2|SLC7A5P2|DGCR8|DGCR8	944	-	3.6160872	1.2525926	-1.0	-1.0
chr16	22008432	22008557	ENSG00000185716.11|C16orf52|DGCR8|DGCR8	906	+	6.205296	1.02738	-1.0	-1.0
chr16	22008797	22008917	ENSG00000185716.11|C16orf52|DGCR8|DGCR8	908	+	6.1216664	1.0372939	-1.0	-1.0
chr16	22323966	22324281	ENSG00000058600.15|POLR3E|DGCR8|DGCR8	989	+	6.172589	1.9694464	-1.0	-1.0
chr16	22326310	22326445	ENSG00000058600.15|POLR3E|DGCR8|DGCR8	906	+	4.9494915	1.0257598	-1.0	-1.0
chr16	24540375	24540490	ENSG00000122257.18|RBBP6|DGCR8|DGCR8	927	+	4.408396	1.1371151	-1.0	-1.0
chr16	28823613	28823738	ENSG00000168488.18|ATXN2L|DGCR8|DGCR8	937	+	6.446526	1.1993265	-1.0	-1.0
chr16	28824137	28824252	ENSG00000168488.18|ATXN2L|DGCR8|DGCR8	913	+	6.2676864	1.0582745	-1.0	-1.0
chr16	28824337	28824447	ENSG00000168488.18|ATXN2L|DGCR8|DGCR8	905	+	4.2504945	1.0209345	-1.0	-1.0
chr16	28864083	28864233	ENSG00000178188.14|SH2B1|DGCR8|DGCR8	927	+	3.445956	1.1341591	-1.0	-1.0
chr16	28866368	28866613	ENSG00000178188.14|SH2B1|DGCR8|DGCR8	990	+	4.2281494	2.0052993	-1.0	-1.0
chr16	28866678	28866998	ENSG00000178188.14|SH2B1|DGCR8|DGCR8	951	+	4.8338566	1.3113068	-1.0	-1.0
chr16	28873601	28873706	ENSG00000178188.14|SH2B1|DGCR8|DGCR8	907	+	6.1115417	1.0326483	-1.0	-1.0
chr16	28864278	28864478	ENSG00000178188.14|SH2B1|DGCR8|DGCR8	947	+	4.1137705	1.2748924	-1.0	-1.0
chr16	30065582	30065682	ENSG00000149925.17|ALDOA|DGCR8|DGCR8	919	+	6.4553165	1.0892425	-1.0	-1.0
chr16	30069090	30069195	ENSG00000149925.17|ALDOA|DGCR8|DGCR8	907	+	6.155335	1.0325909	-1.0	-1.0
chr16	30065942	30066067	ENSG00000149925.17|ALDOA|DGCR8|DGCR8	951	+	5.9882936	1.3104289	-1.0	-1.0
chr16	30065167	30065277	ENSG00000149925.17|ALDOA|DGCR8|DGCR8	911	+	6.2301598	1.052651	-1.0	-1.0
chr16	30066284	30066404	ENSG00000149925.17|ALDOA|DGCR8|DGCR8	906	+	6.209402	1.0274546	-1.0	-1.0
chr16	30194586	30194786	ENSG00000132207.17|SLX1A|DGCR8|DGCR8	956	+	3.699208	1.3546076	-1.0	-1.0
chr16	30194586	30194786	ENSG00000213599.10|SLX1A-SULT1A3|DGCR8|DGCR8	956	+	3.699208	1.3546076	-1.0	-1.0
chr16	30526470	30526580	ENSG00000169957.9|ZNF768|DGCR8|DGCR8	905	-	6.081766	1.0217973	-1.0	-1.0
chr16	30526471	30526616	ENSG00000261459.1|AC002310.5|DGCR8|DGCR8	916	-	6.1801996	1.0772988	-1.0	-1.0
chr16	31187868	31188218	ENSG00000089280.18|FUS|DGCR8|DGCR8	927	+	2.6991785	1.1355375	-1.0	-1.0
chr16	31187138	31187398	ENSG00000089280.18|FUS|DGCR8|DGCR8	918	+	2.3648078	1.0846105	-1.0	-1.0
chr16	31186958	31187088	ENSG00000089280.18|FUS|DGCR8|DGCR8	921	+	2.4789808	1.09998	-1.0	-1.0
chr16	31711221	31711321	ENSG00000131797.12|CLUHP3|DGCR8|DGCR8	900	+	6.07626	1.0010111	-1.0	-1.0
chr16	31707030	31707145	ENSG00000131797.12|CLUHP3|DGCR8|DGCR8	932	+	4.474886	1.1696727	-1.0	-1.0
chr16	50593525	50593625	ENSG00000140807.6|NKD1|DGCR8|DGCR8	928	+	3.8002071	1.1454678	-1.0	-1.0
chr16	50601685	50601860	ENSG00000140807.6|NKD1|DGCR8|DGCR8	917	+	4.0275393	1.0784577	-1.0	-1.0
chr16	50610870	50611015	ENSG00000140807.6|NKD1|DGCR8|DGCR8	920	+	3.4645114	1.0978868	-1.0	-1.0
chr16	50592740	50592920	ENSG00000140807.6|NKD1|DGCR8|DGCR8	938	+	4.0249243	1.2106162	-1.0	-1.0
chr16	50549605	50549910	ENSG00000140807.6|NKD1|DGCR8|DGCR8	937	+	2.9954853	1.1977463	-1.0	-1.0
chr16	50595265	50595390	ENSG00000140807.6|NKD1|DGCR8|DGCR8	904	+	3.7488403	1.0179869	-1.0	-1.0
chr16	50555525	50555625	ENSG00000140807.6|NKD1|DGCR8|DGCR8	929	+	3.3258786	1.145831	-1.0	-1.0
chr16	50572525	50572665	ENSG00000140807.6|NKD1|DGCR8|DGCR8	918	+	2.825266	1.0867748	-1.0	-1.0
chr16	50595070	50595170	ENSG00000140807.6|NKD1|DGCR8|DGCR8	905	+	3.3537812	1.0237308	-1.0	-1.0
chr16	50626455	50626595	ENSG00000140807.6|NKD1|DGCR8|DGCR8	920	+	3.4209065	1.0988061	-1.0	-1.0
chr16	50597895	50597995	ENSG00000140807.6|NKD1|DGCR8|DGCR8	901	+	4.218563	1.0033952	-1.0	-1.0
chr16	50610755	50610855	ENSG00000140807.6|NKD1|DGCR8|DGCR8	902	+	3.568082	1.0067424	-1.0	-1.0
chr16	50598870	50599125	ENSG00000140807.6|NKD1|DGCR8|DGCR8	910	+	4.0337915	1.0467111	-1.0	-1.0
chr16	50602965	50603065	ENSG00000140807.6|NKD1|DGCR8|DGCR8	932	+	4.545457	1.1653365	-1.0	-1.0
chr16	50630568	50630798	ENSG00000140807.6|NKD1|DGCR8|DGCR8	904	+	5.624125	1.0191867	-1.0	-1.0
chr16	50592020	50592120	ENSG00000140807.6|NKD1|DGCR8|DGCR8	900	+	3.556041	1.0006136	-1.0	-1.0
chr16	50592590	50592690	ENSG00000140807.6|NKD1|DGCR8|DGCR8	906	+	4.2774396	1.0251904	-1.0	-1.0
chr16	50622143	50622253	ENSG00000140807.6|NKD1|DGCR8|DGCR8	916	+	6.2552943	1.0738163	-1.0	-1.0
chr16	50594730	50594900	ENSG00000140807.6|NKD1|DGCR8|DGCR8	939	+	3.202969	1.2126974	-1.0	-1.0
chr16	50549910	50550045	ENSG00000140807.6|NKD1|DGCR8|DGCR8	918	+	2.6371744	1.0884652	-1.0	-1.0
chr16	50559435	50559535	ENSG00000140807.6|NKD1|DGCR8|DGCR8	902	+	6.065152	1.0078261	-1.0	-1.0
chr16	50623578	50623693	ENSG00000140807.6|NKD1|DGCR8|DGCR8	920	+	3.4631991	1.0965524	-1.0	-1.0
chr16	50600930	50601030	ENSG00000140807.6|NKD1|DGCR8|DGCR8	906	+	4.2944117	1.0269327	-1.0	-1.0
chr16	50596080	50596190	ENSG00000140807.6|NKD1|DGCR8|DGCR8	915	+	4.3154206	1.0714905	-1.0	-1.0
chr16	50602305	50602450	ENSG00000140807.6|NKD1|DGCR8|DGCR8	921	+	5.707327	1.1007602	-1.0	-1.0
chr16	50610320	50610540	ENSG00000140807.6|NKD1|DGCR8|DGCR8	952	+	4.6080894	1.321184	-1.0	-1.0
chr16	50555524	50555629	ENSG00000278909.1|AC007608.4|DGCR8|DGCR8	907	+	3.0094748	1.0333016	-1.0	-1.0
chr16	52545749	52545929	ENSG00000103460.16|TOX3|DGCR8|DGCR8	952	-	5.068435	1.3187026	-1.0	-1.0
chr16	52546029	52546209	ENSG00000103460.16|TOX3|DGCR8|DGCR8	932	-	3.96336	1.1705828	-1.0	-1.0
chr16	53131313	53131453	ENSG00000177200.16|CHD9|DGCR8|DGCR8	914	+	6.208327	1.066704	-1.0	-1.0
chr16	53131133	53131263	ENSG00000177200.16|CHD9|DGCR8|DGCR8	919	+	3.739887	1.089798	-1.0	-1.0
chr16	53131583	53131683	ENSG00000177200.16|CHD9|DGCR8|DGCR8	900	+	6.0821133	1.0010111	-1.0	-1.0
chr16	53131933	53132043	ENSG00000177200.16|CHD9|DGCR8|DGCR8	930	+	6.371001	1.1538783	-1.0	-1.0
chr16	56858517	56858601	ENSG00000207649.3|MIR138-2|DGCR8|DGCR8	999	+	8.245528	3.2103357	-1.0	-1.0
chr16	58629464	58629654	ENSG00000125107.17|CNOT1|DGCR8|DGCR8	929	-	4.0606165	1.1481627	-1.0	-1.0
chr16	58538157	58538266	ENSG00000125107.17|CNOT1|DGCR8|DGCR8	943	-	6.4818683	1.244525	-1.0	-1.0
chr16	67202320	67202395	ENSG00000207948.3|MIR328|DGCR8|DGCR8	1000	-	8.797552	4.402054	-1.0	-1.0
chr16	67943660	67943770	ENSG00000213398.7|LCAT|DGCR8|DGCR8	920	-	3.417742	1.0967255	-1.0	-1.0
chr16	67943785	67943895	ENSG00000213398.7|LCAT|DGCR8|DGCR8	921	-	4.365729	1.1034216	-1.0	-1.0
chr16	67943788	67943893	ENSG00000124067.16|SLC12A4|DGCR8|DGCR8	915	-	4.3124466	1.0693423	-1.0	-1.0
chr16	67945198	67945308	ENSG00000124067.16|SLC12A4|DGCR8|DGCR8	951	-	6.5403476	1.3097056	-1.0	-1.0
chr16	67943663	67943773	ENSG00000124067.16|SLC12A4|DGCR8|DGCR8	922	-	3.4298093	1.1052084	-1.0	-1.0
chr16	67967468	67967603	ENSG00000124067.16|SLC12A4|DGCR8|DGCR8	909	-	6.1181345	1.0406563	-1.0	-1.0
chr16	68085338	68085558	ENSG00000261864.1|AC130462.1|DGCR8|DGCR8	917	+	5.0295405	1.0832869	-1.0	-1.0
chr16	68085343	68085558	ENSG00000072736.18|NFATC3|DGCR8|DGCR8	917	+	4.936035	1.0818644	-1.0	-1.0
chr16	68264560	68264665	ENSG00000103064.13|SLC7A6|DGCR8|DGCR8	902	+	6.0566683	1.0079677	-1.0	-1.0
chr16	68264826	68265001	ENSG00000103064.13|SLC7A6|DGCR8|DGCR8	923	+	6.2636037	1.1109693	-1.0	-1.0
chr16	68353656	68353796	ENSG00000132600.16|PRMT7|DGCR8|DGCR8	908	+	4.281299	1.0384219	-1.0	-1.0
chr16	69932345	69933915	ENSG00000198373.12|WWP2|DGCR8|DGCR8	994	+	6.9198437	2.1933799	-1.0	-1.0
chr16	69933080	69933180	ENSG00000208017.3|MIR140|DGCR8|DGCR8	1000	+	9.792052	7.1079354	-1.0	-1.0
chr16	70662488	70662613	ENSG00000132613.14|MTSS1L|DGCR8|DGCR8	911	-	4.2922482	1.048304	-1.0	-1.0
chr16	70679103	70679223	ENSG00000132613.14|MTSS1L|DGCR8|DGCR8	911	-	3.6833208	1.0505391	-1.0	-1.0
chr16	71920898	71921098	ENSG00000182149.20|IST1|DGCR8|DGCR8	961	+	6.5865965	1.4043473	-1.0	-1.0
chr16	73048256	73048371	ENSG00000140836.15|ZFHX3|DGCR8|DGCR8	936	-	6.3731914	1.19047	-1.0	-1.0
chr16	73047821	73047946	ENSG00000140836.15|ZFHX3|DGCR8|DGCR8	919	-	5.870509	1.0937271	-1.0	-1.0
chr16	74984866	74984963	ENSG00000103091.14|WDR59|DGCR8|DGCR8	917	-	6.1944413	1.080728	-1.0	-1.0
chr16	75240875	75241060	ENSG00000050820.16|BCAR1|DGCR8|DGCR8	908	-	6.124924	1.0367659	-1.0	-1.0
chr16	75250947	75251107	ENSG00000050820.16|BCAR1|DGCR8|DGCR8	943	-	5.59578	1.2478192	-1.0	-1.0
chr16	75236328	75236428	ENSG00000050820.16|BCAR1|DGCR8|DGCR8	900	-	6.07626	1.0010111	-1.0	-1.0
chr16	75242100	75242200	ENSG00000050820.16|BCAR1|DGCR8|DGCR8	936	-	6.382453	1.1906929	-1.0	-1.0
chr16	75238660	75238990	ENSG00000050820.16|BCAR1|DGCR8|DGCR8	934	-	4.539552	1.1791787	-1.0	-1.0
chr16	75238135	75238610	ENSG00000050820.16|BCAR1|DGCR8|DGCR8	962	-	5.034591	1.415961	-1.0	-1.0
chr16	75241590	75241745	ENSG00000050820.16|BCAR1|DGCR8|DGCR8	924	-	6.0435705	1.1172189	-1.0	-1.0
chr16	75251684	75251798	ENSG00000050820.16|BCAR1|DGCR8|DGCR8	972	-	6.7583923	1.5582108	-1.0	-1.0
chr16	75239320	75240255	ENSG00000050820.16|BCAR1|DGCR8|DGCR8	960	-	4.8369913	1.3927803	-1.0	-1.0
chr16	75262780	75262905	ENSG00000050820.16|BCAR1|DGCR8|DGCR8	913	-	6.216898	1.0593035	-1.0	-1.0
chr16	75253773	75253883	ENSG00000050820.16|BCAR1|DGCR8|DGCR8	921	-	6.252203	1.1048305	-1.0	-1.0
chr16	75247905	75248005	ENSG00000050820.16|BCAR1|DGCR8|DGCR8	900	-	6.0424323	1.0001135	-1.0	-1.0
chr16	75261805	75261920	ENSG00000050820.16|BCAR1|DGCR8|DGCR8	917	-	6.225939	1.0804927	-1.0	-1.0
chr16	75248600	75248715	ENSG00000050820.16|BCAR1|DGCR8|DGCR8	906	-	6.092535	1.0247234	-1.0	-1.0
chr16	75237606	75237711	ENSG00000050820.16|BCAR1|DGCR8|DGCR8	959	-	6.6507206	1.3846893	-1.0	-1.0
chr16	75241465	75241565	ENSG00000050820.16|BCAR1|DGCR8|DGCR8	935	-	6.423128	1.1888623	-1.0	-1.0
chr16	75264782	75264912	ENSG00000050820.16|BCAR1|DGCR8|DGCR8	908	-	6.116687	1.0377777	-1.0	-1.0
chr16	75251282	75251417	ENSG00000050820.16|BCAR1|DGCR8|DGCR8	913	-	4.070953	1.0627251	-1.0	-1.0
chr16	75237976	75238076	ENSG00000050820.16|BCAR1|DGCR8|DGCR8	907	-	3.62214	1.030304	-1.0	-1.0
chr16	75251965	75252105	ENSG00000050820.16|BCAR1|DGCR8|DGCR8	917	-	6.1968517	1.0823729	-1.0	-1.0
chr16	75263285	75263390	ENSG00000050820.16|BCAR1|DGCR8|DGCR8	917	-	6.2099056	1.0795202	-1.0	-1.0
chr16	75244240	75244500	ENSG00000050820.16|BCAR1|DGCR8|DGCR8	946	-	6.186388	1.2693841	-1.0	-1.0
chr16	75246675	75246785	ENSG00000050820.16|BCAR1|DGCR8|DGCR8	911	-	4.291814	1.0501897	-1.0	-1.0
chr16	75249088	75249218	ENSG00000050820.16|BCAR1|DGCR8|DGCR8	908	-	6.1205316	1.036085	-1.0	-1.0
chr16	75251117	75251232	ENSG00000050820.16|BCAR1|DGCR8|DGCR8	950	-	6.04282	1.3028693	-1.0	-1.0
chr16	75248893	75248998	ENSG00000280152.1|AC009078.3|DGCR8|DGCR8	930	-	6.31488	1.1552861	-1.0	-1.0
chr16	75247908	75248008	ENSG00000280152.1|AC009078.3|DGCR8|DGCR8	916	-	6.184075	1.0762794	-1.0	-1.0
chr16	75249088	75249218	ENSG00000280152.1|AC009078.3|DGCR8|DGCR8	908	-	6.1205316	1.0359135	-1.0	-1.0
chr16	75248603	75248713	ENSG00000280152.1|AC009078.3|DGCR8|DGCR8	902	-	6.059494	1.0078261	-1.0	-1.0
chr16	75248143	75248303	ENSG00000280152.1|AC009078.3|DGCR8|DGCR8	935	-	5.766471	1.1839169	-1.0	-1.0
chr16	75246673	75246788	ENSG00000280152.1|AC009078.3|DGCR8|DGCR8	905	-	4.2404265	1.0213221	-1.0	-1.0
chr16	81445826	81445926	ENSG00000153815.16|CMIP|DGCR8|DGCR8	902	+	6.0707994	1.0078261	-1.0	-1.0
chr16	81468616	81468716	ENSG00000153815.16|CMIP|DGCR8|DGCR8	902	+	6.0595007	1.007943	-1.0	-1.0
chr16	81445626	81445786	ENSG00000153815.16|CMIP|DGCR8|DGCR8	923	+	4.206187	1.1139302	-1.0	-1.0
chr16	81513634	81513739	ENSG00000153815.16|CMIP|DGCR8|DGCR8	917	+	6.2099056	1.0798252	-1.0	-1.0
chr16	81509889	81509989	ENSG00000153815.16|CMIP|DGCR8|DGCR8	902	+	6.0595007	1.0078261	-1.0	-1.0
chr16	81472426	81472526	ENSG00000153815.16|CMIP|DGCR8|DGCR8	901	+	4.207594	1.0024489	-1.0	-1.0
chr16	81494011	81494116	ENSG00000153815.16|CMIP|DGCR8|DGCR8	909	+	6.235165	1.0410824	-1.0	-1.0
chr16	81454096	81454201	ENSG00000153815.16|CMIP|DGCR8|DGCR8	900	+	6.0424323	1.0001135	-1.0	-1.0
chr16	81446426	81446541	ENSG00000153815.16|CMIP|DGCR8|DGCR8	916	+	4.3400445	1.0773405	-1.0	-1.0
chr16	81962005	81962200	ENSG00000197943.9|PLCG2|DGCR8|DGCR8	954	+	3.5568984	1.3373684	-1.0	-1.0
chr16	81962005	81962200	ENSG00000260682.3|RN7SKP176|DGCR8|DGCR8	954	+	3.5568984	1.3373684	-1.0	-1.0
chr16	84700326	84700436	ENSG00000103194.15|USP10|DGCR8|DGCR8	911	+	6.1309953	1.0483611	-1.0	-1.0
chr16	85613848	85613968	ENSG00000131149.18|GSE1|DGCR8|DGCR8	913	+	6.164377	1.0619736	-1.0	-1.0
chr16	85616168	85616273	ENSG00000131149.18|GSE1|DGCR8|DGCR8	911	+	6.2023125	1.0510807	-1.0	-1.0
chr16	85651481	85651606	ENSG00000131149.18|GSE1|DGCR8|DGCR8	908	+	6.193582	1.0351064	-1.0	-1.0
chr16	85614103	85614273	ENSG00000131149.18|GSE1|DGCR8|DGCR8	923	+	6.302604	1.1159952	-1.0	-1.0
chr16	85614768	85614873	ENSG00000131149.18|GSE1|DGCR8|DGCR8	904	+	6.0762053	1.0184269	-1.0	-1.0
chr16	85614503	85614603	ENSG00000131149.18|GSE1|DGCR8|DGCR8	901	+	6.14252	1.0065184	-1.0	-1.0
chr16	85618333	85618458	ENSG00000131149.18|GSE1|DGCR8|DGCR8	905	+	6.114769	1.0237637	-1.0	-1.0
chr16	85625728	85625858	ENSG00000131149.18|GSE1|DGCR8|DGCR8	909	+	6.178362	1.041171	-1.0	-1.0
chr16	85582428	85582528	ENSG00000131149.18|GSE1|DGCR8|DGCR8	912	+	6.230632	1.0539125	-1.0	-1.0
chr16	87382905	87383250	ENSG00000103264.17|FBXO31|DGCR8|DGCR8	976	-	5.662939	1.6217723	-1.0	-1.0
chr16	87383270	87383404	ENSG00000103264.17|FBXO31|DGCR8|DGCR8	936	-	6.457545	1.1920666	-1.0	-1.0
chr16	87344065	87344175	ENSG00000103264.17|FBXO31|DGCR8|DGCR8	901	-	6.050993	1.0065022	-1.0	-1.0
chr16	87847565	87847735	ENSG00000103257.8|SLC7A5|DGCR8|DGCR8	921	-	6.251623	1.1043876	-1.0	-1.0
chr16	87844595	87844755	ENSG00000103257.8|SLC7A5|DGCR8|DGCR8	948	-	6.4868264	1.2862015	-1.0	-1.0
chr16	87846515	87846630	ENSG00000103257.8|SLC7A5|DGCR8|DGCR8	909	-	6.1257105	1.0419295	-1.0	-1.0
chr16	87848980	87849080	ENSG00000103257.8|SLC7A5|DGCR8|DGCR8	902	-	6.0595007	1.0078261	-1.0	-1.0
chr16	87856184	87856284	ENSG00000103257.8|SLC7A5|DGCR8|DGCR8	902	-	6.065152	1.0078261	-1.0	-1.0
chr16	87845080	87845190	ENSG00000103257.8|SLC7A5|DGCR8|DGCR8	922	-	6.2417674	1.1070342	-1.0	-1.0
chr16	87855614	87855714	ENSG00000103257.8|SLC7A5|DGCR8|DGCR8	910	-	6.1365957	1.0475453	-1.0	-1.0
chr16	87856474	87856604	ENSG00000103257.8|SLC7A5|DGCR8|DGCR8	908	-	6.1048965	1.035156	-1.0	-1.0
chr16	87846945	87847055	ENSG00000103257.8|SLC7A5|DGCR8|DGCR8	907	-	6.2411385	1.0300318	-1.0	-1.0
chr16	88502979	88503119	ENSG00000179588.8|ZFPM1|DGCR8|DGCR8	905	+	6.0999136	1.0242975	-1.0	-1.0
chr16	88490899	88491049	ENSG00000179588.8|ZFPM1|DGCR8|DGCR8	904	+	6.074593	1.0164964	-1.0	-1.0
chr16	88499619	88499779	ENSG00000179588.8|ZFPM1|DGCR8|DGCR8	909	+	6.126852	1.0400927	-1.0	-1.0
chr16	88462403	88462518	ENSG00000179588.8|ZFPM1|DGCR8|DGCR8	901	+	6.076456	1.0044186	-1.0	-1.0
chr16	88489909	88490049	ENSG00000179588.8|ZFPM1|DGCR8|DGCR8	919	+	6.249286	1.0915146	-1.0	-1.0
chr16	88489399	88489609	ENSG00000179588.8|ZFPM1|DGCR8|DGCR8	942	+	6.4156833	1.2359763	-1.0	-1.0
chr16	88492604	88492724	ENSG00000179588.8|ZFPM1|DGCR8|DGCR8	926	+	6.307456	1.1282352	-1.0	-1.0
chr16	88489130	88489335	ENSG00000179588.8|ZFPM1|DGCR8|DGCR8	944	+	6.4909887	1.2497537	-1.0	-1.0
chr16	88454263	88454363	ENSG00000179588.8|ZFPM1|DGCR8|DGCR8	902	+	6.0707994	1.0078261	-1.0	-1.0
chr16	88456018	88456158	ENSG00000179588.8|ZFPM1|DGCR8|DGCR8	931	+	6.3323617	1.1601688	-1.0	-1.0
chr16	88498919	88499049	ENSG00000179588.8|ZFPM1|DGCR8|DGCR8	917	+	6.190887	1.079689	-1.0	-1.0
chr16	88474158	88474283	ENSG00000179588.8|ZFPM1|DGCR8|DGCR8	906	+	6.0997744	1.0268786	-1.0	-1.0
chr16	88460948	88461113	ENSG00000179588.8|ZFPM1|DGCR8|DGCR8	904	+	6.0916514	1.0164253	-1.0	-1.0
chr16	88496854	88496974	ENSG00000179588.8|ZFPM1|DGCR8|DGCR8	930	+	6.3223333	1.1574451	-1.0	-1.0
chr16	88498359	88498479	ENSG00000179588.8|ZFPM1|DGCR8|DGCR8	911	+	6.151227	1.0521705	-1.0	-1.0
chr16	88497849	88497954	ENSG00000179588.8|ZFPM1|DGCR8|DGCR8	900	+	6.0821133	1.0009015	-1.0	-1.0
chr16	88506449	88506619	ENSG00000179588.8|ZFPM1|DGCR8|DGCR8	926	+	6.3444886	1.1307954	-1.0	-1.0
chr16	88495094	88495199	ENSG00000179588.8|ZFPM1|DGCR8|DGCR8	915	+	6.1787663	1.0697448	-1.0	-1.0
chr16	88505909	88506094	ENSG00000179588.8|ZFPM1|DGCR8|DGCR8	923	+	6.2570853	1.113803	-1.0	-1.0
chr16	88492424	88492524	ENSG00000179588.8|ZFPM1|DGCR8|DGCR8	909	+	6.1792026	1.0415977	-1.0	-1.0
chr16	88490459	88490639	ENSG00000179588.8|ZFPM1|DGCR8|DGCR8	933	+	6.3449674	1.1761013	-1.0	-1.0
chr16	88490734	88490834	ENSG00000179588.8|ZFPM1|DGCR8|DGCR8	917	+	6.204753	1.0810268	-1.0	-1.0
chr16	88454468	88454583	ENSG00000179588.8|ZFPM1|DGCR8|DGCR8	911	+	6.156534	1.0492716	-1.0	-1.0
chr16	88494354	88494474	ENSG00000179588.8|ZFPM1|DGCR8|DGCR8	943	+	6.447664	1.2432028	-1.0	-1.0
chr16	88455693	88455798	ENSG00000179588.8|ZFPM1|DGCR8|DGCR8	932	+	6.352855	1.1681786	-1.0	-1.0
chr16	88461858	88461958	ENSG00000179588.8|ZFPM1|DGCR8|DGCR8	902	+	6.065152	1.0078261	-1.0	-1.0
chr16	88516891	88516991	ENSG00000179588.8|ZFPM1|DGCR8|DGCR8	901	+	6.07645	1.0059141	-1.0	-1.0
chr16	88498484	88498674	ENSG00000179588.8|ZFPM1|DGCR8|DGCR8	932	+	6.348426	1.1688452	-1.0	-1.0
chr16	88461523	88461633	ENSG00000179588.8|ZFPM1|DGCR8|DGCR8	901	+	6.223628	1.0062746	-1.0	-1.0
chr16	88650414	88650609	ENSG00000051523.10|CYBA|DGCR8|DGCR8	946	-	4.674817	1.2679378	-1.0	-1.0
chr16	88649249	88649364	ENSG00000051523.10|CYBA|DGCR8|DGCR8	907	-	6.110546	1.0331163	-1.0	-1.0
chr16	88650804	88650904	ENSG00000051523.10|CYBA|DGCR8|DGCR8	917	-	4.4113913	1.0800965	-1.0	-1.0
chr16	88662751	88662876	ENSG00000167508.11|MVD|DGCR8|DGCR8	909	-	4.119717	1.0423384	-1.0	-1.0
chr16	88658833	88658933	ENSG00000167508.11|MVD|DGCR8|DGCR8	902	-	6.07645	1.0065802	-1.0	-1.0
chr16	88662907	88663010	ENSG00000167508.11|MVD|DGCR8|DGCR8	915	-	3.1783326	1.0711594	-1.0	-1.0
chr16	88663720	88663880	ENSG00000260630.6|SNAI3-AS1|DGCR8|DGCR8	963	+	4.642777	1.4282658	-1.0	-1.0
chr16	88663900	88664000	ENSG00000260630.6|SNAI3-AS1|DGCR8|DGCR8	912	+	4.3406053	1.0546637	-1.0	-1.0
chr16	88663475	88663605	ENSG00000260630.6|SNAI3-AS1|DGCR8|DGCR8	923	+	4.404219	1.1116859	-1.0	-1.0
chr16	88784614	88784900	ENSG00000103335.21|PIEZO1|DGCR8|DGCR8	931	-	6.232735	1.1641457	-1.0	-1.0
chr16	88780019	88780179	ENSG00000103335.21|PIEZO1|DGCR8|DGCR8	911	-	6.1816573	1.0525837	-1.0	-1.0
chr16	88767259	88767544	ENSG00000103335.21|PIEZO1|DGCR8|DGCR8	971	-	6.00433	1.5331113	-1.0	-1.0
chr16	88769734	88769834	ENSG00000103335.21|PIEZO1|DGCR8|DGCR8	901	-	6.07645	1.0059226	-1.0	-1.0
chr16	88770249	88770359	ENSG00000103335.21|PIEZO1|DGCR8|DGCR8	911	-	6.19288	1.0502443	-1.0	-1.0
chr16	88784900	88785015	ENSG00000103335.21|PIEZO1|DGCR8|DGCR8	910	-	6.1357946	1.0444827	-1.0	-1.0
chr16	88784139	88784289	ENSG00000103335.21|PIEZO1|DGCR8|DGCR8	911	-	6.172846	1.0485688	-1.0	-1.0
chr16	89199271	89199406	ENSG00000259803.6|SLC22A31|DGCR8|DGCR8	939	-	2.9012477	1.2180731	-1.0	-1.0
chr16	89199712	89200302	ENSG00000259803.6|SLC22A31|DGCR8|DGCR8	947	-	3.0584047	1.2780633	-1.0	-1.0
chr16	89201109	89201217	ENSG00000259803.6|SLC22A31|DGCR8|DGCR8	968	-	3.3908422	1.4900155	-1.0	-1.0
chr16	89200318	89200488	ENSG00000259803.6|SLC22A31|DGCR8|DGCR8	970	-	3.0842392	1.5234673	-1.0	-1.0
chr16	89200623	89200863	ENSG00000259803.6|SLC22A31|DGCR8|DGCR8	962	-	3.4422712	1.4253538	-1.0	-1.0
chr16	89197979	89198119	ENSG00000259803.6|SLC22A31|DGCR8|DGCR8	914	-	3.612276	1.0678422	-1.0	-1.0
chr16	89200863	89201109	ENSG00000259803.6|SLC22A31|DGCR8|DGCR8	939	-	3.363667	1.2160013	-1.0	-1.0
chr16	89197784	89197919	ENSG00000259803.6|SLC22A31|DGCR8|DGCR8	911	-	5.7424545	1.0511267	-1.0	-1.0
chr16	89198907	89199017	ENSG00000259803.6|SLC22A31|DGCR8|DGCR8	923	-	4.2096214	1.114753	-1.0	-1.0
chr16	89197649	89197764	ENSG00000259803.6|SLC22A31|DGCR8|DGCR8	912	-	6.1837854	1.0554264	-1.0	-1.0
chr16	89294292	89294412	ENSG00000167522.14|ANKRD11|DGCR8|DGCR8	938	-	6.383061	1.2041446	-1.0	-1.0
chr16	89489698	89489798	ENSG00000167522.14|ANKRD11|DGCR8|DGCR8	909	-	4.3129644	1.04136	-1.0	-1.0
chr16	89490003	89490193	ENSG00000167522.14|ANKRD11|DGCR8|DGCR8	917	-	6.2076287	1.078645	-1.0	-1.0
chr16	89489288	89489493	ENSG00000167522.14|ANKRD11|DGCR8|DGCR8	975	-	6.83543	1.593891	-1.0	-1.0
chr16	89293197	89293317	ENSG00000167522.14|ANKRD11|DGCR8|DGCR8	911	-	6.1410003	1.0521463	-1.0	-1.0
chr16	89294027	89294202	ENSG00000167522.14|ANKRD11|DGCR8|DGCR8	937	-	4.4977612	1.1997713	-1.0	-1.0
chr16	89292847	89292957	ENSG00000167522.14|ANKRD11|DGCR8|DGCR8	916	-	4.3332043	1.0767312	-1.0	-1.0
chr16	89535076	89535231	ENSG00000197912.14|SPG7|DGCR8|DGCR8	912	+	6.155683	1.0572138	-1.0	-1.0
chr16	89721411	89721516	ENSG00000158805.11|ZNF276|DGCR8|DGCR8	914	+	6.1877136	1.0662293	-1.0	-1.0
chr16	89721543	89721798	ENSG00000158805.11|ZNF276|DGCR8|DGCR8	922	+	5.5023174	1.1082246	-1.0	-1.0
chr16	89721920	89722060	ENSG00000158805.11|ZNF276|DGCR8|DGCR8	912	+	3.7278225	1.0530965	-1.0	-1.0
chr16	89720984	89721164	ENSG00000158805.11|ZNF276|DGCR8|DGCR8	965	+	4.734176	1.4594417	-1.0	-1.0
chr16	89722320	89722515	ENSG00000158805.11|ZNF276|DGCR8|DGCR8	915	+	6.235988	1.0722308	-1.0	-1.0
chr16	89721179	89721276	ENSG00000158805.11|ZNF276|DGCR8|DGCR8	924	+	6.303862	1.1194128	-1.0	-1.0
chr16	89791922	89792047	ENSG00000187741.14|FANCA|DGCR8|DGCR8	921	-	4.415248	1.1028883	-1.0	-1.0
chr16	89739155	89739260	ENSG00000187741.14|FANCA|DGCR8|DGCR8	936	-	6.37562	1.193633	-1.0	-1.0
chr16	89829704	89829839	ENSG00000204991.10|SPIRE2|DGCR8|DGCR8	923	+	4.3877935	1.1132599	-1.0	-1.0
chr16	89829164	89829274	ENSG00000204991.10|SPIRE2|DGCR8|DGCR8	918	+	3.7378166	1.0858734	-1.0	-1.0
chr16	89828794	89828929	ENSG00000204991.10|SPIRE2|DGCR8|DGCR8	916	+	3.7972674	1.0751722	-1.0	-1.0
chr16	89905451	89905626	ENSG00000141002.19|TCF25|DGCR8|DGCR8	926	+	6.271598	1.1284941	-1.0	-1.0
chr16	89902879	89903099	ENSG00000141002.19|TCF25|DGCR8|DGCR8	929	+	4.2508492	1.1462398	-1.0	-1.0
chr16	89892360	89892515	ENSG00000141002.19|TCF25|DGCR8|DGCR8	935	+	4.601157	1.1880888	-1.0	-1.0
chr16	89903864	89903974	ENSG00000141002.19|TCF25|DGCR8|DGCR8	915	+	4.1026244	1.0693585	-1.0	-1.0
chr17	978695	978795	ENSG00000167693.16|NXN|DGCR8|DGCR8	900	-	6.0821133	1.0017685	-1.0	-1.0
chr17	1561976	1562171	ENSG00000174238.14|PITPNA|DGCR8|DGCR8	954	-	6.496676	1.3399974	-1.0	-1.0
chr17	1713812	1714045	ENSG00000186594.14|MIR22HG|DGCR8|DGCR8	999	-	8.993056	2.8429203	-1.0	-1.0
chr17	1713492	1713802	ENSG00000186594.14|MIR22HG|DGCR8|DGCR8	972	-	5.323156	1.558147	-1.0	-1.0
chr17	1712372	1713387	ENSG00000186594.14|MIR22HG|DGCR8|DGCR8	984	-	6.292512	1.7989964	-1.0	-1.0
chr17	1713902	1713987	ENSG00000283824.1|MIR22|DGCR8|DGCR8	938	-	10.769096	1.2062799	-1.0	-1.0
chr17	6712486	6712586	ENSG00000141485.16|SLC13A5|DGCR8|DGCR8	902	-	6.0819063	1.008497	-1.0	-1.0
chr17	7178085	7178190	ENSG00000141505.11|ASGR1|DGCR8|DGCR8	902	-	3.571082	1.0065802	-1.0	-1.0
chr17	7178220	7178415	ENSG00000141505.11|ASGR1|DGCR8|DGCR8	923	-	3.4703035	1.1117613	-1.0	-1.0
chr17	7178915	7179210	ENSG00000141505.11|ASGR1|DGCR8|DGCR8	985	-	4.2299614	1.8182423	-1.0	-1.0
chr17	7177765	7177885	ENSG00000141505.11|ASGR1|DGCR8|DGCR8	907	-	3.625297	1.0297909	-1.0	-1.0
chr17	7222714	7222839	ENSG00000072778.19|ACADVL|DGCR8|DGCR8	950	+	5.004663	1.2977285	-1.0	-1.0
chr17	7223296	7223379	ENSG00000199053.3|MIR324|DGCR8|DGCR8	1000	-	11.301319	12.046058	-1.0	-1.0
chr17	7405438	7405548	ENSG00000169992.9|NLGN2|DGCR8|DGCR8	900	+	6.2517953	1.000563	-1.0	-1.0
chr17	7406210	7406380	ENSG00000169992.9|NLGN2|DGCR8|DGCR8	909	+	6.2531085	1.0406642	-1.0	-1.0
chr17	7478297	7478397	ENSG00000174282.11|ZBTB4|DGCR8|DGCR8	903	-	6.1369777	1.0133208	-1.0	-1.0
chr17	7477377	7477827	ENSG00000174282.11|ZBTB4|DGCR8|DGCR8	989	-	6.5552797	1.9759288	-1.0	-1.0
chr17	7477212	7477372	ENSG00000174282.11|ZBTB4|DGCR8|DGCR8	911	-	6.146966	1.0488056	-1.0	-1.0
chr17	7478157	7478287	ENSG00000174282.11|ZBTB4|DGCR8|DGCR8	921	-	6.2155495	1.1025941	-1.0	-1.0
chr17	7479127	7479432	ENSG00000174282.11|ZBTB4|DGCR8|DGCR8	918	-	6.2588277	1.0845737	-1.0	-1.0
chr17	7477977	7478132	ENSG00000174282.11|ZBTB4|DGCR8|DGCR8	930	-	6.112856	1.1574931	-1.0	-1.0
chr17	7478412	7478512	ENSG00000174282.11|ZBTB4|DGCR8|DGCR8	905	-	6.1314673	1.0214242	-1.0	-1.0
chr17	7478697	7478867	ENSG00000174282.11|ZBTB4|DGCR8|DGCR8	930	-	6.30833	1.1533227	-1.0	-1.0
chr17	7478952	7479087	ENSG00000174282.11|ZBTB4|DGCR8|DGCR8	906	-	6.089287	1.0257851	-1.0	-1.0
chr17	7572884	7573439	ENSG00000277957.1|SENP3-EIF4A1|DGCR8|DGCR8	972	+	4.6281796	1.5543	-1.0	-1.0
chr17	7573499	7574169	ENSG00000277957.1|SENP3-EIF4A1|DGCR8|DGCR8	961	+	4.253929	1.4077511	-1.0	-1.0
chr17	7573843	7574218	ENSG00000161960.14|EIF4A1|DGCR8|DGCR8	939	+	3.7434552	1.2152635	-1.0	-1.0
chr17	7573234	7573439	ENSG00000161960.14|EIF4A1|DGCR8|DGCR8	973	+	5.522889	1.5665005	-1.0	-1.0
chr17	7572884	7573199	ENSG00000161960.14|EIF4A1|DGCR8|DGCR8	965	+	3.708374	1.4558015	-1.0	-1.0
chr17	7573547	7573721	ENSG00000161960.14|EIF4A1|DGCR8|DGCR8	950	+	3.461182	1.3029884	-1.0	-1.0
chr17	7573776	7573843	ENSG00000161960.14|EIF4A1|DGCR8|DGCR8	990	+	7.1610513	2.0222528	-1.0	-1.0
chr17	7572884	7573439	ENSG00000264772.6|AC016876.2|DGCR8|DGCR8	972	+	4.6281796	1.5543759	-1.0	-1.0
chr17	7573499	7574169	ENSG00000264772.6|AC016876.2|DGCR8|DGCR8	961	+	4.253929	1.4077806	-1.0	-1.0
chr17	8204847	8205044	ENSG00000178999.12|AURKB|DGCR8|DGCR8	997	-	4.6567945	2.5169394	-1.0	-1.0
chr17	12081530	12082600	ENSG00000065559.14|MAP2K4|DGCR8|DGCR8	999	+	6.740496	2.946144	-1.0	-1.0
chr17	12082660	12083050	ENSG00000065559.14|MAP2K4|DGCR8|DGCR8	945	+	6.4771667	1.2603797	-1.0	-1.0
chr17	12081898	12081996	ENSG00000266297.1|MIR744|DGCR8|DGCR8	1000	+	10.269239	7.8317003	-1.0	-1.0
chr17	14302642	14302772	ENSG00000125430.8|HS3ST3B1|DGCR8|DGCR8	932	+	5.776119	1.1645908	-1.0	-1.0
chr17	14303482	14303642	ENSG00000125430.8|HS3ST3B1|DGCR8|DGCR8	923	+	5.3266416	1.1135279	-1.0	-1.0
chr17	17812989	17813089	ENSG00000072310.16|SREBF1|DGCR8|DGCR8	917	-	6.1892686	1.0783926	-1.0	-1.0
chr17	17813154	17813309	ENSG00000072310.16|SREBF1|DGCR8|DGCR8	904	-	6.0785847	1.0198327	-1.0	-1.0
chr17	17813769	17814239	ENSG00000072310.16|SREBF1|DGCR8|DGCR8	1000	-	7.441484	3.497353	-1.0	-1.0
chr17	17813835	17813931	ENSG00000207839.1|MIR33B|DGCR8|DGCR8	1000	-	9.436251	6.6468163	-1.0	-1.0
chr17	19343604	19343834	ENSG00000108641.14|B9D1|DGCR8|DGCR8	971	-	6.701737	1.5345163	-1.0	-1.0
chr17	19345667	19346945	ENSG00000108641.14|B9D1|DGCR8|DGCR8	970	-	6.018819	1.529248	-1.0	-1.0
chr17	19344047	19345287	ENSG00000108641.14|B9D1|DGCR8|DGCR8	1000	-	7.6541476	3.6384158	-1.0	-1.0
chr17	19346945	19347196	ENSG00000108641.14|B9D1|DGCR8|DGCR8	924	-	5.3393946	1.1165259	-1.0	-1.0
chr17	19343857	19344012	ENSG00000108641.14|B9D1|DGCR8|DGCR8	927	-	3.8701549	1.1373973	-1.0	-1.0
chr17	19344505	19344574	ENSG00000221540.1|MIR1180|DGCR8|DGCR8	1000	-	9.870067	6.6397586	-1.0	-1.0
chr17	19567348	19567453	ENSG00000142494.13|SLC47A1|DGCR8|DGCR8	912	+	6.163238	1.0572338	-1.0	-1.0
chr17	19654302	19654612	ENSG00000072210.18|ALDH3A2|DGCR8|DGCR8	929	+	6.305964	1.149414	-1.0	-1.0
chr17	19930917	19931112	ENSG00000108599.14|AKAP10|DGCR8|DGCR8	952	-	6.5259852	1.3180736	-1.0	-1.0
chr17	29293581	29293756	ENSG00000108256.8|NUFIP2|DGCR8|DGCR8	910	-	6.1382146	1.0456216	-1.0	-1.0
chr17	29391082	29391232	ENSG00000266111.2|AC068025.2|DGCR8|DGCR8	923	+	4.7044225	1.1157281	-1.0	-1.0
chr17	29390427	29390542	ENSG00000266111.2|AC068025.2|DGCR8|DGCR8	922	+	3.96342	1.1095026	-1.0	-1.0
chr17	29390807	29390962	ENSG00000266111.2|AC068025.2|DGCR8|DGCR8	943	+	5.7781596	1.2448725	-1.0	-1.0
chr17	29391069	29391229	ENSG00000160551.11|TAOK1|DGCR8|DGCR8	916	+	4.4713454	1.0750805	-1.0	-1.0
chr17	29390809	29390959	ENSG00000160551.11|TAOK1|DGCR8|DGCR8	941	+	5.70551	1.2274506	-1.0	-1.0
chr17	30116991	30117332	ENSG00000126653.17|NSRP1|DGCR8|DGCR8	1000	+	9.049445	6.519837	-1.0	-1.0
chr17	30116765	30116863	ENSG00000126653.17|NSRP1|DGCR8|DGCR8	937	+	4.565914	1.19778	-1.0	-1.0
chr17	30116863	30116991	ENSG00000126653.17|NSRP1|DGCR8|DGCR8	1000	+	9.106745	8.717909	-1.0	-1.0
chr17	30117332	30117965	ENSG00000126653.17|NSRP1|DGCR8|DGCR8	993	+	5.206563	2.1804786	-1.0	-1.0
chr17	30117078	30117172	ENSG00000283935.1|MIR423|DGCR8|DGCR8	1000	+	13.195653	4.340011	-1.0	-1.0
chr17	30601093	30601238	ENSG00000214719.11|AC005562.1|DGCR8|DGCR8	927	+	6.2861147	1.1361668	-1.0	-1.0
chr17	30601096	30601236	ENSG00000248121.8|SMURF2P1|DGCR8|DGCR8	928	+	6.2954288	1.1427456	-1.0	-1.0
chr17	30731860	30732075	ENSG00000264538.6|SUZ12P1|DGCR8|DGCR8	990	+	4.7984643	1.9982407	-1.0	-1.0
chr17	31559995	31560083	ENSG00000207614.1|MIR193A|DGCR8|DGCR8	981	+	7.2189674	1.7129086	-1.0	-1.0
chr17	31560131	31560573	ENSG00000278546.1|AC003101.2|DGCR8|DGCR8	993	+	7.281288	2.1464336	-1.0	-1.0
chr17	35844841	35844956	ENSG00000270647.5|TAF15|DGCR8|DGCR8	907	+	6.111914	1.032827	-1.0	-1.0
chr17	38603416	38603516	ENSG00000277363.4|SRCIN1|DGCR8|DGCR8	914	-	6.1788535	1.0673804	-1.0	-1.0
chr17	38604096	38604396	ENSG00000277363.4|SRCIN1|DGCR8|DGCR8	955	-	5.722369	1.3443438	-1.0	-1.0
chr17	38604612	38605357	ENSG00000277363.4|SRCIN1|DGCR8|DGCR8	965	-	5.49777	1.4604259	-1.0	-1.0
chr17	38603946	38604046	ENSG00000277363.4|SRCIN1|DGCR8|DGCR8	904	-	6.087501	1.018963	-1.0	-1.0
chr17	38604478	38604612	ENSG00000277363.4|SRCIN1|DGCR8|DGCR8	993	-	7.229244	2.1424584	-1.0	-1.0
chr17	38721992	38722097	ENSG00000275023.4|MLLT6|DGCR8|DGCR8	919	+	6.2627554	1.0900381	-1.0	-1.0
chr17	38707912	38708022	ENSG00000275023.4|MLLT6|DGCR8|DGCR8	943	+	6.4741282	1.2457104	-1.0	-1.0
chr17	38799410	38799660	ENSG00000276293.4|PIP4K2B|DGCR8|DGCR8	963	-	5.9275675	1.4332426	-1.0	-1.0
chr17	40122857	40123032	ENSG00000188895.11|MSL1|DGCR8|DGCR8	906	+	4.1495595	1.0263681	-1.0	-1.0
chr17	41689474	41689654	ENSG00000173812.10|EIF1|DGCR8|DGCR8	903	+	3.607043	1.0144135	-1.0	-1.0
chr17	41689134	41689309	ENSG00000173812.10|EIF1|DGCR8|DGCR8	984	+	6.775822	1.7830042	-1.0	-1.0
chr17	41818537	41818647	ENSG00000141756.18|FKBP10|DGCR8|DGCR8	902	+	6.053836	1.0070819	-1.0	-1.0
chr17	41910020	41910130	ENSG00000131473.16|ACLY|DGCR8|DGCR8	902	-	6.067976	1.0078261	-1.0	-1.0
chr17	41909835	41909995	ENSG00000131473.16|ACLY|DGCR8|DGCR8	945	-	6.493009	1.2567346	-1.0	-1.0
chr17	43290315	43290435	ENSG00000274452.1|U2|DGCR8|DGCR8	927	-	3.2021096	1.1361603	-1.0	-1.0
chr17	43290317	43290437	ENSG00000236383.8|LINC00854|DGCR8|DGCR8	930	-	3.281342	1.1562865	-1.0	-1.0
chr17	43543414	43543524	ENSG00000175832.12|ETV4|DGCR8|DGCR8	907	-	6.1072745	1.0324343	-1.0	-1.0
chr17	43530699	43530804	ENSG00000175832.12|ETV4|DGCR8|DGCR8	909	-	6.1189556	1.0405354	-1.0	-1.0
chr17	43545685	43545830	ENSG00000267747.1|AC068675.1|DGCR8|DGCR8	943	+	5.359735	1.2453356	-1.0	-1.0
chr17	43545425	43545625	ENSG00000267747.1|AC068675.1|DGCR8|DGCR8	974	+	6.3273716	1.5915674	-1.0	-1.0
chr17	44323952	44324067	ENSG00000013306.15|SLC25A39|DGCR8|DGCR8	918	-	6.2147255	1.0844058	-1.0	-1.0
chr17	44324553	44324753	ENSG00000013306.15|SLC25A39|DGCR8|DGCR8	927	-	5.0640693	1.135655	-1.0	-1.0
chr17	44324199	44324298	ENSG00000013306.15|SLC25A39|DGCR8|DGCR8	917	-	6.204753	1.0810268	-1.0	-1.0
chr17	46770298	46770403	ENSG00000108379.9|WNT3|DGCR8|DGCR8	922	-	6.2447968	1.1072505	-1.0	-1.0
chr17	46771638	46771773	ENSG00000108379.9|WNT3|DGCR8|DGCR8	913	-	6.1595345	1.0628461	-1.0	-1.0
chr17	47974543	47974763	ENSG00000263798.2|AC018521.1|DGCR8|DGCR8	913	+	4.2179556	1.0594707	-1.0	-1.0
chr17	47974599	47974764	ENSG00000108465.14|CDK5RAP3|DGCR8|DGCR8	910	+	4.113688	1.0446223	-1.0	-1.0
chr17	47975114	47975244	ENSG00000108465.14|CDK5RAP3|DGCR8|DGCR8	946	+	6.509103	1.2705858	-1.0	-1.0
chr17	48037525	48037665	ENSG00000005243.9|COPZ2|DGCR8|DGCR8	916	-	6.3373213	1.0749933	-1.0	-1.0
chr17	48037280	48037515	ENSG00000005243.9|COPZ2|DGCR8|DGCR8	988	-	7.116525	1.9130675	-1.0	-1.0
chr17	48036965	48037180	ENSG00000005243.9|COPZ2|DGCR8|DGCR8	957	-	6.591021	1.3639439	-1.0	-1.0
chr17	49014485	49014590	ENSG00000159217.9|IGF2BP1|DGCR8|DGCR8	902	+	6.07645	1.0072602	-1.0	-1.0
chr17	50707590	50707690	ENSG00000154945.6|ANKRD40|DGCR8|DGCR8	902	-	6.0595007	1.0078261	-1.0	-1.0
chr17	50719658	50719783	ENSG00000108848.15|LUC7L3|DGCR8|DGCR8	911	+	3.1198547	1.051777	-1.0	-1.0
chr17	50745849	50745949	ENSG00000108848.15|LUC7L3|DGCR8|DGCR8	900	+	3.556041	1.0006136	-1.0	-1.0
chr17	50746541	50746641	ENSG00000108848.15|LUC7L3|DGCR8|DGCR8	945	+	6.478893	1.2632834	-1.0	-1.0
chr17	50865723	50865868	ENSG00000141232.4|TOB1|DGCR8|DGCR8	915	-	5.0793524	1.0699551	-1.0	-1.0
chr17	57443584	57443714	ENSG00000153944.10|MSI2|DGCR8|DGCR8	905	+	6.0924973	1.020055	-1.0	-1.0
chr17	58000661	58000896	ENSG00000266086.1|AC015813.2|DGCR8|DGCR8	929	-	3.0251534	1.1469333	-1.0	-1.0
chr17	59150172	59150367	ENSG00000182628.12|SKA2|DGCR8|DGCR8	928	-	5.015233	1.1407639	-1.0	-1.0
chr17	59154076	59154271	ENSG00000182628.12|SKA2|DGCR8|DGCR8	910	-	4.5287404	1.045147	-1.0	-1.0
chr17	59154666	59154955	ENSG00000182628.12|SKA2|DGCR8|DGCR8	950	-	5.015808	1.2994647	-1.0	-1.0
chr17	59150452	59151768	ENSG00000182628.12|SKA2|DGCR8|DGCR8	999	-	6.34283	3.0156288	-1.0	-1.0
chr17	59152271	59152441	ENSG00000182628.12|SKA2|DGCR8|DGCR8	933	-	5.6327357	1.1728908	-1.0	-1.0
chr17	59153056	59153176	ENSG00000182628.12|SKA2|DGCR8|DGCR8	925	-	6.268711	1.1243972	-1.0	-1.0
chr17	59137717	59137922	ENSG00000182628.12|SKA2|DGCR8|DGCR8	1000	-	7.141501	4.4126296	-1.0	-1.0
chr17	59153321	59153756	ENSG00000182628.12|SKA2|DGCR8|DGCR8	954	-	6.14161	1.3414382	-1.0	-1.0
chr17	59154436	59154651	ENSG00000182628.12|SKA2|DGCR8|DGCR8	972	-	5.702522	1.5471395	-1.0	-1.0
chr17	59154955	59155165	ENSG00000182628.12|SKA2|DGCR8|DGCR8	989	-	7.1458616	1.9585279	-1.0	-1.0
chr17	59151856	59152256	ENSG00000182628.12|SKA2|DGCR8|DGCR8	940	-	4.52137	1.225156	-1.0	-1.0
chr17	59131722	59131837	ENSG00000182628.12|SKA2|DGCR8|DGCR8	906	-	6.0942984	1.0263681	-1.0	-1.0
chr17	59153181	59153296	ENSG00000182628.12|SKA2|DGCR8|DGCR8	921	-	4.377488	1.1025878	-1.0	-1.0
chr17	59154306	59154426	ENSG00000182628.12|SKA2|DGCR8|DGCR8	912	-	6.1640487	1.0559074	-1.0	-1.0
chr17	59137757	59137867	ENSG00000211514.1|MIR454|DGCR8|DGCR8	1000	-	9.395392	5.856221	-1.0	-1.0
chr17	59151135	59151221	ENSG00000207996.1|MIR301A|DGCR8|DGCR8	1000	-	10.639557	8.63	-1.0	-1.0
chr17	59839329	59839434	ENSG00000062716.12|VMP1|DGCR8|DGCR8	928	+	4.125135	1.1430807	-1.0	-1.0
chr17	59839664	59842255	ENSG00000062716.12|VMP1|DGCR8|DGCR8	1000	+	4.743291	6.412676	-1.0	-1.0
chr17	59841265	59841337	ENSG00000284190.1|MIR21|DGCR8|DGCR8	1000	+	6.6250496	27.42223	-1.0	-1.0
chr17	61397957	61398117	ENSG00000267280.5|TBX2-AS1|DGCR8|DGCR8	930	-	6.3166046	1.1575199	-1.0	-1.0
chr17	61396647	61396762	ENSG00000267280.5|TBX2-AS1|DGCR8|DGCR8	926	-	6.2745934	1.1295505	-1.0	-1.0
chr17	61396762	61396922	ENSG00000267280.5|TBX2-AS1|DGCR8|DGCR8	972	-	6.4234524	1.551505	-1.0	-1.0
chr17	61399156	61399266	ENSG00000267280.5|TBX2-AS1|DGCR8|DGCR8	902	-	6.0566683	1.0078261	-1.0	-1.0
chr17	61399416	61399536	ENSG00000267280.5|TBX2-AS1|DGCR8|DGCR8	910	-	6.1434107	1.0467273	-1.0	-1.0
chr17	61395887	61396032	ENSG00000267280.5|TBX2-AS1|DGCR8|DGCR8	931	-	6.331622	1.1634126	-1.0	-1.0
chr17	61396167	61396267	ENSG00000267280.5|TBX2-AS1|DGCR8|DGCR8	936	-	6.423128	1.1913371	-1.0	-1.0
chr17	61397512	61397712	ENSG00000267280.5|TBX2-AS1|DGCR8|DGCR8	962	-	6.579722	1.4165087	-1.0	-1.0
chr17	61397057	61397172	ENSG00000267280.5|TBX2-AS1|DGCR8|DGCR8	914	-	6.170615	1.0631324	-1.0	-1.0
chr17	61396169	61396269	ENSG00000267131.1|AC005746.2|DGCR8|DGCR8	935	-	6.423128	1.1885318	-1.0	-1.0
chr17	61399419	61399534	ENSG00000267131.1|AC005746.2|DGCR8|DGCR8	915	-	6.1849575	1.0690236	-1.0	-1.0
chr17	61395889	61396029	ENSG00000267131.1|AC005746.2|DGCR8|DGCR8	933	-	6.348841	1.1752886	-1.0	-1.0
chr17	61397509	61397709	ENSG00000267131.1|AC005746.2|DGCR8|DGCR8	959	-	6.5544376	1.3895315	-1.0	-1.0
chr17	61396649	61396924	ENSG00000267131.1|AC005746.2|DGCR8|DGCR8	963	-	6.2721925	1.431858	-1.0	-1.0
chr17	61397959	61398119	ENSG00000267131.1|AC005746.2|DGCR8|DGCR8	931	-	6.316036	1.1591512	-1.0	-1.0
chr17	61399194	61399294	ENSG00000267131.1|AC005746.2|DGCR8|DGCR8	902	-	6.0595007	1.0078261	-1.0	-1.0
chr17	61397059	61397169	ENSG00000267131.1|AC005746.2|DGCR8|DGCR8	914	-	6.1735387	1.0653256	-1.0	-1.0
chr17	64503969	64504116	ENSG00000108654.13|DDX5|DGCR8|DGCR8	915	-	2.9703755	1.0731184	-1.0	-1.0
chr17	65559036	65559151	ENSG00000168646.12|AXIN2|DGCR8|DGCR8	908	-	4.274529	1.0379901	-1.0	-1.0
chr17	65533207	65533352	ENSG00000168646.12|AXIN2|DGCR8|DGCR8	919	-	6.234232	1.092183	-1.0	-1.0
chr17	65560622	65560742	ENSG00000168646.12|AXIN2|DGCR8|DGCR8	914	-	6.1641226	1.0672085	-1.0	-1.0
chr17	65559036	65559151	ENSG00000266076.1|AC004805.1|DGCR8|DGCR8	907	-	4.2568417	1.0305779	-1.0	-1.0
chr17	65559351	65559541	ENSG00000266076.1|AC004805.1|DGCR8|DGCR8	932	-	5.2003427	1.1657506	-1.0	-1.0
chr17	65560626	65560741	ENSG00000266076.1|AC004805.1|DGCR8|DGCR8	917	-	6.192338	1.0811236	-1.0	-1.0
chr17	67244829	67244934	ENSG00000198265.11|HELZ|DGCR8|DGCR8	911	-	6.1509037	1.0488536	-1.0	-1.0
chr17	72122012	72122142	ENSG00000125398.5|SOX9|DGCR8|DGCR8	906	+	4.0920157	1.0271173	-1.0	-1.0
chr17	72663907	72664107	ENSG00000200783.1|RN7SKP180|DGCR8|DGCR8	924	-	4.800696	1.1169204	-1.0	-1.0
chr17	72663908	72664108	ENSG00000133195.11|SLC39A11|DGCR8|DGCR8	923	-	4.820308	1.1117473	-1.0	-1.0
chr17	74750277	74750377	ENSG00000109062.11|SLC9A3R1|DGCR8|DGCR8	922	+	6.250113	1.1056808	-1.0	-1.0
chr17	74749652	74749767	ENSG00000109062.11|SLC9A3R1|DGCR8|DGCR8	909	+	6.145891	1.0426025	-1.0	-1.0
chr17	74763895	74764005	ENSG00000109062.11|SLC9A3R1|DGCR8|DGCR8	903	+	6.087424	1.0154583	-1.0	-1.0
chr17	74759562	74759667	ENSG00000109062.11|SLC9A3R1|DGCR8|DGCR8	902	+	6.067976	1.0078261	-1.0	-1.0
chr17	76383071	76383261	ENSG00000176170.13|SPHK1|DGCR8|DGCR8	943	+	5.816099	1.2429423	-1.0	-1.0
chr17	76384322	76384422	ENSG00000176170.13|SPHK1|DGCR8|DGCR8	941	+	6.431466	1.2321866	-1.0	-1.0
chr17	76383977	76384312	ENSG00000176170.13|SPHK1|DGCR8|DGCR8	937	+	4.210403	1.1997645	-1.0	-1.0
chr17	76384938	76385088	ENSG00000176170.13|SPHK1|DGCR8|DGCR8	965	+	4.938183	1.4555374	-1.0	-1.0
chr17	76383599	76383918	ENSG00000176170.13|SPHK1|DGCR8|DGCR8	921	+	4.694649	1.10117	-1.0	-1.0
chr17	76384733	76384933	ENSG00000176170.13|SPHK1|DGCR8|DGCR8	989	+	6.836545	1.9489458	-1.0	-1.0
chr17	76452597	76452697	ENSG00000175931.12|UBE2O|DGCR8|DGCR8	907	-	6.2411385	1.0301678	-1.0	-1.0
chr17	76492513	76492613	ENSG00000129667.12|RHBDF2|DGCR8|DGCR8	902	-	6.053836	1.0067424	-1.0	-1.0
chr17	77490364	77490474	ENSG00000184640.17|SEPT9|DGCR8|DGCR8	920	+	6.232397	1.0987111	-1.0	-1.0
chr17	77322978	77323083	ENSG00000184640.17|SEPT9|DGCR8|DGCR8	955	+	6.5934763	1.3487303	-1.0	-1.0
chr17	77425815	77425975	ENSG00000184640.17|SEPT9|DGCR8|DGCR8	915	+	6.213646	1.0682137	-1.0	-1.0
chr17	77433061	77433166	ENSG00000184640.17|SEPT9|DGCR8|DGCR8	905	+	6.1899395	1.0242856	-1.0	-1.0
chr17	77451633	77451733	ENSG00000184640.17|SEPT9|DGCR8|DGCR8	930	+	6.3320556	1.1567528	-1.0	-1.0
chr17	77330236	77330356	ENSG00000184640.17|SEPT9|DGCR8|DGCR8	908	+	6.142407	1.037926	-1.0	-1.0
chr17	77419190	77419430	ENSG00000184640.17|SEPT9|DGCR8|DGCR8	937	+	6.404276	1.2027141	-1.0	-1.0
chr17	77330876	77331021	ENSG00000184640.17|SEPT9|DGCR8|DGCR8	917	+	6.1877	1.0820228	-1.0	-1.0
chr17	77420065	77420320	ENSG00000184640.17|SEPT9|DGCR8|DGCR8	964	+	6.535416	1.4461368	-1.0	-1.0
chr17	77425560	77425695	ENSG00000184640.17|SEPT9|DGCR8|DGCR8	914	+	6.2306237	1.0639706	-1.0	-1.0
chr17	77434791	77434921	ENSG00000184640.17|SEPT9|DGCR8|DGCR8	911	+	6.193565	1.0530034	-1.0	-1.0
chr17	77308827	77308992	ENSG00000184640.17|SEPT9|DGCR8|DGCR8	934	+	4.728484	1.1775025	-1.0	-1.0
chr17	77329581	77329686	ENSG00000184640.17|SEPT9|DGCR8|DGCR8	902	+	6.053836	1.0070904	-1.0	-1.0
chr17	77427090	77427190	ENSG00000184640.17|SEPT9|DGCR8|DGCR8	900	+	6.0821133	1.0010111	-1.0	-1.0
chr17	77429651	77429756	ENSG00000184640.17|SEPT9|DGCR8|DGCR8	915	+	6.211379	1.0727327	-1.0	-1.0
chr17	77329721	77329841	ENSG00000184640.17|SEPT9|DGCR8|DGCR8	918	+	6.209438	1.0870602	-1.0	-1.0
chr17	77422505	77422690	ENSG00000184640.17|SEPT9|DGCR8|DGCR8	957	+	5.2136626	1.3692018	-1.0	-1.0
chr17	77437161	77437346	ENSG00000184640.17|SEPT9|DGCR8|DGCR8	906	+	6.12098	1.0256217	-1.0	-1.0
chr17	77433556	77433716	ENSG00000184640.17|SEPT9|DGCR8|DGCR8	957	+	6.660668	1.3692453	-1.0	-1.0
chr17	77490204	77490339	ENSG00000184640.17|SEPT9|DGCR8|DGCR8	904	+	6.078086	1.0187466	-1.0	-1.0
chr17	77480218	77480328	ENSG00000184640.17|SEPT9|DGCR8|DGCR8	904	+	6.079952	1.0165685	-1.0	-1.0
chr17	77282709	77282864	ENSG00000184640.17|SEPT9|DGCR8|DGCR8	911	+	6.133767	1.0491269	-1.0	-1.0
chr17	77437871	77437971	ENSG00000184640.17|SEPT9|DGCR8|DGCR8	901	+	6.07645	1.0059226	-1.0	-1.0
chr17	77402758	77402938	ENSG00000184640.17|SEPT9|DGCR8|DGCR8	961	+	5.8434324	1.4061044	-1.0	-1.0
chr17	77454774	77454879	ENSG00000184640.17|SEPT9|DGCR8|DGCR8	903	+	6.104044	1.0144348	-1.0	-1.0
chr17	77330496	77330646	ENSG00000184640.17|SEPT9|DGCR8|DGCR8	937	+	6.400707	1.2010114	-1.0	-1.0
chr17	77424890	77425025	ENSG00000184640.17|SEPT9|DGCR8|DGCR8	921	+	6.2430754	1.1029357	-1.0	-1.0
chr17	77420680	77420780	ENSG00000184640.17|SEPT9|DGCR8|DGCR8	934	+	6.373655	1.1806585	-1.0	-1.0
chr17	77402993	77403178	ENSG00000184640.17|SEPT9|DGCR8|DGCR8	935	+	5.9627714	1.1853015	-1.0	-1.0
chr17	77405920	77406040	ENSG00000184640.17|SEPT9|DGCR8|DGCR8	904	+	6.1087036	1.0162779	-1.0	-1.0
chr17	77437976	77438181	ENSG00000184640.17|SEPT9|DGCR8|DGCR8	919	+	6.282101	1.0937027	-1.0	-1.0
chr17	77374417	77374612	ENSG00000184640.17|SEPT9|DGCR8|DGCR8	932	+	6.3919597	1.1671765	-1.0	-1.0
chr17	77409505	77409605	ENSG00000184640.17|SEPT9|DGCR8|DGCR8	906	+	6.1899395	1.0275261	-1.0	-1.0
chr17	77429386	77429486	ENSG00000184640.17|SEPT9|DGCR8|DGCR8	901	+	6.14252	1.0059226	-1.0	-1.0
chr17	77453168	77453273	ENSG00000184640.17|SEPT9|DGCR8|DGCR8	903	+	4.22797	1.0134497	-1.0	-1.0
chr17	77403288	77403478	ENSG00000184640.17|SEPT9|DGCR8|DGCR8	910	+	3.8598623	1.0434022	-1.0	-1.0
chr17	77372746	77372896	ENSG00000184640.17|SEPT9|DGCR8|DGCR8	930	+	6.338536	1.1533498	-1.0	-1.0
chr17	77480558	77480663	ENSG00000184640.17|SEPT9|DGCR8|DGCR8	902	+	6.0707994	1.0076983	-1.0	-1.0
chr17	77432891	77433056	ENSG00000184640.17|SEPT9|DGCR8|DGCR8	918	+	5.360269	1.0879977	-1.0	-1.0
chr17	77423600	77423715	ENSG00000184640.17|SEPT9|DGCR8|DGCR8	935	+	6.3812256	1.1868894	-1.0	-1.0
chr17	77409265	77409375	ENSG00000184640.17|SEPT9|DGCR8|DGCR8	902	+	6.053836	1.0074649	-1.0	-1.0
chr17	77426205	77426305	ENSG00000184640.17|SEPT9|DGCR8|DGCR8	932	+	6.3829093	1.1685218	-1.0	-1.0
chr17	77489524	77489799	ENSG00000184640.17|SEPT9|DGCR8|DGCR8	941	+	6.401242	1.2267433	-1.0	-1.0
chr17	77422025	77422225	ENSG00000184640.17|SEPT9|DGCR8|DGCR8	986	+	5.646905	1.8579773	-1.0	-1.0
chr17	77489989	77490139	ENSG00000184640.17|SEPT9|DGCR8|DGCR8	909	+	6.1301837	1.0389254	-1.0	-1.0
chr17	77436071	77436226	ENSG00000184640.17|SEPT9|DGCR8|DGCR8	928	+	6.362134	1.1445423	-1.0	-1.0
chr17	78115549	78115654	ENSG00000141524.15|TMC6|DGCR8|DGCR8	914	-	6.3019905	1.0677357	-1.0	-1.0
chr17	78128200	78128345	ENSG00000141524.15|TMC6|DGCR8|DGCR8	911	-	3.4441035	1.0508071	-1.0	-1.0
chr17	78127230	78127390	ENSG00000141524.15|TMC6|DGCR8|DGCR8	903	-	4.0351286	1.0126202	-1.0	-1.0
chr17	78127695	78128115	ENSG00000141524.15|TMC6|DGCR8|DGCR8	956	-	3.968257	1.3557953	-1.0	-1.0
chr17	78127505	78127665	ENSG00000141524.15|TMC6|DGCR8|DGCR8	949	-	5.7274046	1.2945542	-1.0	-1.0
chr17	78168715	78168820	ENSG00000108639.7|SYNGR2|DGCR8|DGCR8	907	+	6.1150227	1.0330057	-1.0	-1.0
chr17	78797841	78797941	ENSG00000055483.19|USP36|DGCR8|DGCR8	907	-	6.1040707	1.0323204	-1.0	-1.0
chr17	79086832	79086932	ENSG00000167280.16|ENGASE|DGCR8|DGCR8	917	+	6.2099056	1.0810268	-1.0	-1.0
chr17	79837512	79837617	ENSG00000141582.14|CBX4|DGCR8|DGCR8	904	-	6.073362	1.0168884	-1.0	-1.0
chr17	79838792	79838912	ENSG00000141582.14|CBX4|DGCR8|DGCR8	903	-	6.076234	1.0142835	-1.0	-1.0
chr17	80261052	80261327	ENSG00000173821.19|RNF213|DGCR8|DGCR8	929	+	6.308478	1.1492183	-1.0	-1.0
chr17	80549776	80549971	ENSG00000141564.13|RPTOR|DGCR8|DGCR8	984	+	5.644167	1.7826254	-1.0	-1.0
chr17	81163801	81163901	ENSG00000181409.11|AATK|DGCR8|DGCR8	901	-	6.14252	1.0059226	-1.0	-1.0
chr17	81161746	81161846	ENSG00000181409.11|AATK|DGCR8|DGCR8	907	-	6.120495	1.0316077	-1.0	-1.0
chr17	81163141	81163306	ENSG00000181409.11|AATK|DGCR8|DGCR8	916	-	6.191791	1.0780138	-1.0	-1.0
chr17	81125454	81125619	ENSG00000181409.11|AATK|DGCR8|DGCR8	913	-	6.1582527	1.0590137	-1.0	-1.0
chr17	81125649	81126154	ENSG00000181409.11|AATK|DGCR8|DGCR8	989	-	7.0500937	1.9669298	-1.0	-1.0
chr17	81162456	81162641	ENSG00000181409.11|AATK|DGCR8|DGCR8	916	-	6.2101693	1.0734491	-1.0	-1.0
chr17	81125129	81125289	ENSG00000181409.11|AATK|DGCR8|DGCR8	952	-	6.572669	1.3223952	-1.0	-1.0
chr17	81125289	81125424	ENSG00000181409.11|AATK|DGCR8|DGCR8	915	-	6.18844	1.0722228	-1.0	-1.0
chr17	81164791	81164896	ENSG00000181409.11|AATK|DGCR8|DGCR8	907	-	6.1232347	1.0296187	-1.0	-1.0
chr17	81158766	81158946	ENSG00000181409.11|AATK|DGCR8|DGCR8	909	-	6.143964	1.0408154	-1.0	-1.0
chr17	81125882	81125949	ENSG00000283604.1|MIR338|DGCR8|DGCR8	994	-	7.3478827	2.2530003	-1.0	-1.0
chr17	81165977	81166077	ENSG00000225180.7|AATK-AS1|DGCR8|DGCR8	903	+	6.1369777	1.0133208	-1.0	-1.0
chr17	81166547	81166676	ENSG00000225180.7|AATK-AS1|DGCR8|DGCR8	919	+	4.3800907	1.0930885	-1.0	-1.0
chr17	81260754	81260884	ENSG00000157637.12|SLC38A10|DGCR8|DGCR8	914	-	6.1938357	1.0664978	-1.0	-1.0
chr17	81685330	81685465	ENSG00000185359.12|HGS|DGCR8|DGCR8	919	+	6.29751	1.0888869	-1.0	-1.0
chr17	81712483	81712588	ENSG00000262660.1|AC139530.2|DGCR8|DGCR8	908	+	4.3921475	1.0360168	-1.0	-1.0
chr17	81707733	81707838	ENSG00000262660.1|AC139530.2|DGCR8|DGCR8	909	+	6.122937	1.0431572	-1.0	-1.0
chr17	81712818	81712998	ENSG00000262660.1|AC139530.2|DGCR8|DGCR8	966	+	6.6823416	1.4722213	-1.0	-1.0
chr17	81719571	81719671	ENSG00000262660.1|AC139530.2|DGCR8|DGCR8	918	+	6.265171	1.0885731	-1.0	-1.0
chr17	81714418	81714558	ENSG00000262660.1|AC139530.2|DGCR8|DGCR8	914	+	6.200931	1.06448	-1.0	-1.0
chr17	81707853	81708053	ENSG00000262660.1|AC139530.2|DGCR8|DGCR8	923	+	6.25807	1.111342	-1.0	-1.0
chr17	81707498	81707618	ENSG00000262660.1|AC139530.2|DGCR8|DGCR8	907	+	6.1356244	1.0328692	-1.0	-1.0
chr17	81719571	81719671	ENSG00000183048.11|SLC25A10|DGCR8|DGCR8	918	+	6.265171	1.0885731	-1.0	-1.0
chr17	81712819	81712999	ENSG00000183048.11|SLC25A10|DGCR8|DGCR8	966	+	6.6766834	1.4706849	-1.0	-1.0
chr17	81714416	81714556	ENSG00000183048.11|SLC25A10|DGCR8|DGCR8	911	+	6.178584	1.05117	-1.0	-1.0
chr17	81855652	81855767	ENSG00000185624.14|P4HB|DGCR8|DGCR8	935	-	6.37837	1.1883135	-1.0	-1.0
chr17	81859038	81859138	ENSG00000185624.14|P4HB|DGCR8|DGCR8	902	-	4.2410603	1.0080744	-1.0	-1.0
chr17	81867720	81867942	ENSG00000262413.1|AC145207.2|DGCR8|DGCR8	924	+	4.6500244	1.1205951	-1.0	-1.0
chr17	81868312	81868477	ENSG00000262413.1|AC145207.2|DGCR8|DGCR8	928	+	6.352533	1.1412594	-1.0	-1.0
chr17	81868187	81868307	ENSG00000262413.1|AC145207.2|DGCR8|DGCR8	928	+	6.3298135	1.1420214	-1.0	-1.0
chr17	81868012	81868152	ENSG00000262413.1|AC145207.2|DGCR8|DGCR8	935	+	4.5673494	1.189702	-1.0	-1.0
chr17	81902424	81902599	ENSG00000185813.10|PCYT2|DGCR8|DGCR8	910	-	6.1390796	1.0465989	-1.0	-1.0
chr17	81903379	81903504	ENSG00000185813.10|PCYT2|DGCR8|DGCR8	926	-	4.2417817	1.1323684	-1.0	-1.0
chr17	81902999	81903229	ENSG00000185813.10|PCYT2|DGCR8|DGCR8	945	-	5.575155	1.2609031	-1.0	-1.0
chr17	81904169	81904279	ENSG00000185813.10|PCYT2|DGCR8|DGCR8	921	-	4.3632274	1.104738	-1.0	-1.0
chr17	81902659	81902824	ENSG00000185813.10|PCYT2|DGCR8|DGCR8	960	-	6.140977	1.3984377	-1.0	-1.0
chr17	81910362	81910667	ENSG00000185813.10|PCYT2|DGCR8|DGCR8	923	-	5.8266706	1.1128182	-1.0	-1.0
chr17	81902039	81902209	ENSG00000185813.10|PCYT2|DGCR8|DGCR8	910	-	4.2027364	1.0435433	-1.0	-1.0
chr17	81902249	81902354	ENSG00000185813.10|PCYT2|DGCR8|DGCR8	927	-	6.3227053	1.1338019	-1.0	-1.0
chr17	81903579	81903679	ENSG00000185813.10|PCYT2|DGCR8|DGCR8	912	-	6.1526217	1.0574704	-1.0	-1.0
chr17	81926777	81926917	ENSG00000197063.10|MAFG|DGCR8|DGCR8	929	-	6.303333	1.147414	-1.0	-1.0
chr17	81927372	81927487	ENSG00000197063.10|MAFG|DGCR8|DGCR8	908	-	6.1957827	1.0385149	-1.0	-1.0
chr17	81926962	81927272	ENSG00000197063.10|MAFG|DGCR8|DGCR8	923	-	5.6670184	1.1129162	-1.0	-1.0
chr17	81926172	81926272	ENSG00000197063.10|MAFG|DGCR8|DGCR8	901	-	6.07626	1.0030088	-1.0	-1.0
chr17	81956399	81956534	ENSG00000185269.11|NOTUM|DGCR8|DGCR8	905	-	3.3301156	1.0245503	-1.0	-1.0
chr17	81955624	81955729	ENSG00000185269.11|NOTUM|DGCR8|DGCR8	914	-	6.187808	1.0674533	-1.0	-1.0
chr17	81956239	81956339	ENSG00000185269.11|NOTUM|DGCR8|DGCR8	914	-	3.4526203	1.0644556	-1.0	-1.0
chr17	81960395	81960505	ENSG00000185269.11|NOTUM|DGCR8|DGCR8	905	-	2.7792342	1.0206436	-1.0	-1.0
chr17	81957584	81957805	ENSG00000185269.11|NOTUM|DGCR8|DGCR8	970	-	5.607116	1.5167696	-1.0	-1.0
chr17	81960105	81960370	ENSG00000185269.11|NOTUM|DGCR8|DGCR8	931	-	3.0465007	1.1637192	-1.0	-1.0
chr17	82011770	82011960	ENSG00000169696.15|ASPSCR1|DGCR8|DGCR8	902	+	4.279203	1.0079818	-1.0	-1.0
chr17	81995753	81995991	ENSG00000169696.15|ASPSCR1|DGCR8|DGCR8	971	+	3.387122	1.5408676	-1.0	-1.0
chr17	82016543	82016663	ENSG00000169696.15|ASPSCR1|DGCR8|DGCR8	911	+	3.5022495	1.0502757	-1.0	-1.0
chr17	82003536	82003636	ENSG00000169696.15|ASPSCR1|DGCR8|DGCR8	902	+	2.4918892	1.0075705	-1.0	-1.0
chr17	82014713	82015298	ENSG00000169696.15|ASPSCR1|DGCR8|DGCR8	970	+	3.6437025	1.5274357	-1.0	-1.0
chr17	82009767	82009897	ENSG00000169696.15|ASPSCR1|DGCR8|DGCR8	932	+	6.086656	1.1688254	-1.0	-1.0
chr17	82013388	82014018	ENSG00000169696.15|ASPSCR1|DGCR8|DGCR8	952	+	3.256159	1.3185297	-1.0	-1.0
chr17	81997016	81997191	ENSG00000169696.15|ASPSCR1|DGCR8|DGCR8	926	+	2.3943713	1.1317879	-1.0	-1.0
chr17	82012283	82012473	ENSG00000169696.15|ASPSCR1|DGCR8|DGCR8	986	+	4.0737023	1.8651073	-1.0	-1.0
chr17	82003686	82004181	ENSG00000169696.15|ASPSCR1|DGCR8|DGCR8	968	+	3.1853387	1.4881684	-1.0	-1.0
chr17	82000666	82001506	ENSG00000169696.15|ASPSCR1|DGCR8|DGCR8	968	+	3.1741242	1.490629	-1.0	-1.0
chr17	81998471	81998576	ENSG00000169696.15|ASPSCR1|DGCR8|DGCR8	913	+	3.687872	1.0622077	-1.0	-1.0
chr17	82013050	82013233	ENSG00000169696.15|ASPSCR1|DGCR8|DGCR8	925	+	3.1540678	1.1277254	-1.0	-1.0
chr17	82015303	82016418	ENSG00000169696.15|ASPSCR1|DGCR8|DGCR8	953	+	3.4162462	1.3320148	-1.0	-1.0
chr17	82004196	82004344	ENSG00000169696.15|ASPSCR1|DGCR8|DGCR8	919	+	2.6125357	1.093179	-1.0	-1.0
chr17	82001601	82001721	ENSG00000169696.15|ASPSCR1|DGCR8|DGCR8	905	+	2.4200778	1.023552	-1.0	-1.0
chr17	81996235	81996415	ENSG00000169696.15|ASPSCR1|DGCR8|DGCR8	920	+	4.1306663	1.0957166	-1.0	-1.0
chr17	82016668	82016828	ENSG00000169696.15|ASPSCR1|DGCR8|DGCR8	941	+	4.574861	1.2271117	-1.0	-1.0
chr17	82007634	82008964	ENSG00000169696.15|ASPSCR1|DGCR8|DGCR8	963	+	3.2067406	1.4268199	-1.0	-1.0
chr17	82004344	82006019	ENSG00000169696.15|ASPSCR1|DGCR8|DGCR8	970	+	3.123316	1.5215354	-1.0	-1.0
chr17	82012678	82012881	ENSG00000169696.15|ASPSCR1|DGCR8|DGCR8	942	+	2.9530373	1.2330071	-1.0	-1.0
chr17	82006574	82007624	ENSG00000169696.15|ASPSCR1|DGCR8|DGCR8	960	+	2.892528	1.3936993	-1.0	-1.0
chr17	81998761	81999436	ENSG00000169696.15|ASPSCR1|DGCR8|DGCR8	928	+	2.9002135	1.1412092	-1.0	-1.0
chr17	82012911	82013050	ENSG00000169696.15|ASPSCR1|DGCR8|DGCR8	916	+	2.5860178	1.073158	-1.0	-1.0
chr17	81997346	81997446	ENSG00000169696.15|ASPSCR1|DGCR8|DGCR8	906	+	3.194011	1.0266032	-1.0	-1.0
chr17	82014048	82014228	ENSG00000169696.15|ASPSCR1|DGCR8|DGCR8	962	+	3.7257752	1.4167943	-1.0	-1.0
chr17	81996846	81996996	ENSG00000169696.15|ASPSCR1|DGCR8|DGCR8	950	+	2.792694	1.3049982	-1.0	-1.0
chr17	81999581	82000621	ENSG00000169696.15|ASPSCR1|DGCR8|DGCR8	969	+	3.1579554	1.5041044	-1.0	-1.0
chr17	81995548	81995648	ENSG00000169696.15|ASPSCR1|DGCR8|DGCR8	906	+	2.9602098	1.0267632	-1.0	-1.0
chr17	82014518	82014698	ENSG00000169696.15|ASPSCR1|DGCR8|DGCR8	921	+	3.0801528	1.1034476	-1.0	-1.0
chr17	82021804	82021909	ENSG00000169689.14|CENPX|DGCR8|DGCR8	926	-	6.2910843	1.1316031	-1.0	-1.0
chr17	82020979	82021079	ENSG00000169689.14|CENPX|DGCR8|DGCR8	901	-	4.2037787	1.0034727	-1.0	-1.0
chr17	82021514	82021669	ENSG00000169689.14|CENPX|DGCR8|DGCR8	919	-	4.3764	1.0927813	-1.0	-1.0
chr17	82030998	82031138	ENSG00000169683.7|LRRC45|DGCR8|DGCR8	908	+	3.7009013	1.0377296	-1.0	-1.0
chr17	82031936	82032060	ENSG00000169750.8|RAC3|DGCR8|DGCR8	903	+	6.175898	1.0110513	-1.0	-1.0
chr17	82052254	82052354	ENSG00000169727.12|GPS1|DGCR8|DGCR8	911	+	4.4541473	1.0485393	-1.0	-1.0
chr17	82051569	82051729	ENSG00000169727.12|GPS1|DGCR8|DGCR8	932	+	6.3486795	1.1706958	-1.0	-1.0
chr17	82053049	82053244	ENSG00000169727.12|GPS1|DGCR8|DGCR8	983	+	6.540208	1.7678804	-1.0	-1.0
chr17	82052904	82053004	ENSG00000169727.12|GPS1|DGCR8|DGCR8	900	+	4.3311043	1.0010111	-1.0	-1.0
chr17	82080024	82080134	ENSG00000169710.8|FASN|DGCR8|DGCR8	929	-	6.305043	1.1486188	-1.0	-1.0
chr17	82096572	82096682	ENSG00000169710.8|FASN|DGCR8|DGCR8	920	-	3.781636	1.0951219	-1.0	-1.0
chr17	82097359	82097469	ENSG00000169710.8|FASN|DGCR8|DGCR8	905	-	3.629467	1.0244279	-1.0	-1.0
chr17	82097842	82098057	ENSG00000169710.8|FASN|DGCR8|DGCR8	957	-	4.2799273	1.3701565	-1.0	-1.0
chr17	82097632	82097737	ENSG00000169710.8|FASN|DGCR8|DGCR8	923	-	3.192165	1.1119576	-1.0	-1.0
chr17	82089459	82089569	ENSG00000169710.8|FASN|DGCR8|DGCR8	933	-	6.3739643	1.1727362	-1.0	-1.0
chr17	82096876	82097257	ENSG00000169710.8|FASN|DGCR8|DGCR8	948	-	3.713053	1.283917	-1.0	-1.0
chr17	82095012	82095232	ENSG00000169710.8|FASN|DGCR8|DGCR8	974	-	4.8941097	1.5874789	-1.0	-1.0
chr17	82157564	82157754	ENSG00000176155.18|CCDC57|DGCR8|DGCR8	943	-	4.7256618	1.2436801	-1.0	-1.0
chr17	82241976	82242161	ENSG00000141526.16|SLC16A3|DGCR8|DGCR8	906	+	4.22519	1.0257133	-1.0	-1.0
chr17	82239621	82240081	ENSG00000141526.16|SLC16A3|DGCR8|DGCR8	982	+	5.918445	1.7403005	-1.0	-1.0
chr17	82234761	82235396	ENSG00000141526.16|SLC16A3|DGCR8|DGCR8	964	+	3.9009254	1.4465064	-1.0	-1.0
chr17	82240901	82241416	ENSG00000141526.16|SLC16A3|DGCR8|DGCR8	952	+	4.9889812	1.3191382	-1.0	-1.0
chr17	82232359	82233314	ENSG00000141526.16|SLC16A3|DGCR8|DGCR8	980	+	4.384484	1.707518	-1.0	-1.0
chr17	82236541	82236731	ENSG00000141526.16|SLC16A3|DGCR8|DGCR8	950	+	5.408452	1.3044794	-1.0	-1.0
chr17	82240086	82240901	ENSG00000141526.16|SLC16A3|DGCR8|DGCR8	944	+	4.7454414	1.2483915	-1.0	-1.0
chr17	82233444	82233686	ENSG00000141526.16|SLC16A3|DGCR8|DGCR8	923	+	3.8954284	1.1160825	-1.0	-1.0
chr17	82238493	82238701	ENSG00000141526.16|SLC16A3|DGCR8|DGCR8	952	+	3.75049	1.3195462	-1.0	-1.0
chr17	82235411	82235936	ENSG00000141526.16|SLC16A3|DGCR8|DGCR8	954	+	4.6363564	1.3342783	-1.0	-1.0
chr17	82236871	82236971	ENSG00000141526.16|SLC16A3|DGCR8|DGCR8	912	+	6.163238	1.0569973	-1.0	-1.0
chr17	82241771	82241901	ENSG00000141526.16|SLC16A3|DGCR8|DGCR8	923	+	4.587137	1.1149163	-1.0	-1.0
chr17	82238243	82238488	ENSG00000141526.16|SLC16A3|DGCR8|DGCR8	926	+	3.8395166	1.1288698	-1.0	-1.0
chr17	82229131	82231921	ENSG00000141526.16|SLC16A3|DGCR8|DGCR8	986	+	4.606442	1.843105	-1.0	-1.0
chr17	82232231	82232359	ENSG00000141526.16|SLC16A3|DGCR8|DGCR8	960	+	4.42913	1.3967054	-1.0	-1.0
chr17	82234151	82234751	ENSG00000141526.16|SLC16A3|DGCR8|DGCR8	968	+	4.293664	1.4882877	-1.0	-1.0
chr17	82237993	82238163	ENSG00000141526.16|SLC16A3|DGCR8|DGCR8	920	+	3.76485	1.0992411	-1.0	-1.0
chr17	82231926	82232226	ENSG00000141526.16|SLC16A3|DGCR8|DGCR8	973	+	3.8963149	1.5718068	-1.0	-1.0
chr17	82241506	82241606	ENSG00000141526.16|SLC16A3|DGCR8|DGCR8	909	+	6.1792026	1.0409894	-1.0	-1.0
chr17	82239406	82239596	ENSG00000141526.16|SLC16A3|DGCR8|DGCR8	939	+	3.626757	1.2133938	-1.0	-1.0
chr17	82253655	82253795	ENSG00000141551.14|CSNK1D|DGCR8|DGCR8	919	-	4.5377455	1.0906544	-1.0	-1.0
chr17	82253380	82253580	ENSG00000141551.14|CSNK1D|DGCR8|DGCR8	963	-	4.048366	1.4330027	-1.0	-1.0
chr17	82520307	82520427	ENSG00000141568.20|FOXK2|DGCR8|DGCR8	911	+	6.1583996	1.0504143	-1.0	-1.0
chr17	82914313	82914468	ENSG00000141556.20|TBCD|DGCR8|DGCR8	912	+	4.316536	1.0561222	-1.0	-1.0
chr18	3451727	3451827	ENSG00000177426.20|TGIF1|DGCR8|DGCR8	921	+	6.2601404	1.1006184	-1.0	-1.0
chr18	3450620	3450775	ENSG00000177426.20|TGIF1|DGCR8|DGCR8	920	+	6.2446604	1.0963464	-1.0	-1.0
chr18	3452452	3452552	ENSG00000177426.20|TGIF1|DGCR8|DGCR8	907	+	6.1040707	1.0330057	-1.0	-1.0
chr18	6414184	6414309	ENSG00000154655.15|L3MBTL4|DGCR8|DGCR8	913	-	6.220955	1.0624427	-1.0	-1.0
chr18	8609679	8609789	ENSG00000206418.3|RAB12|DGCR8|DGCR8	909	+	6.114816	1.0405461	-1.0	-1.0
chr18	11981637	11981737	ENSG00000141401.11|IMPA2|DGCR8|DGCR8	917	+	6.1944413	1.0810268	-1.0	-1.0
chr18	12013044	12013204	ENSG00000141401.11|IMPA2|DGCR8|DGCR8	958	+	6.3739114	1.3738679	-1.0	-1.0
chr18	32771553	32771738	ENSG00000228835.1|AC012123.1|DGCR8|DGCR8	950	+	6.466819	1.2992256	-1.0	-1.0
chr18	32771108	32771208	ENSG00000228835.1|AC012123.1|DGCR8|DGCR8	911	+	6.1682963	1.049011	-1.0	-1.0
chr18	48539534	48539654	ENSG00000134030.13|CTIF|DGCR8|DGCR8	902	+	6.090045	1.0101715	-1.0	-1.0
chr18	58045688	58045788	ENSG00000049759.17|NEDD4L|DGCR8|DGCR8	907	+	3.3041399	1.0296226	-1.0	-1.0
chr18	58045076	58045176	ENSG00000049759.17|NEDD4L|DGCR8|DGCR8	906	+	3.301704	1.0260935	-1.0	-1.0
chr18	58044381	58044556	ENSG00000049759.17|NEDD4L|DGCR8|DGCR8	933	+	3.6539311	1.1715337	-1.0	-1.0
chr18	58284834	58284994	ENSG00000049759.17|NEDD4L|DGCR8|DGCR8	933	+	6.400385	1.1750948	-1.0	-1.0
chr18	58045276	58045401	ENSG00000049759.17|NEDD4L|DGCR8|DGCR8	922	+	3.1554608	1.1095797	-1.0	-1.0
chr18	76494549	76494734	ENSG00000101493.10|ZNF516|DGCR8|DGCR8	920	-	6.2919908	1.0968399	-1.0	-1.0
chr18	76491029	76491199	ENSG00000101493.10|ZNF516|DGCR8|DGCR8	905	-	6.09197	1.0203733	-1.0	-1.0
chr18	76401638	76401783	ENSG00000101493.10|ZNF516|DGCR8|DGCR8	904	-	6.1012125	1.0172769	-1.0	-1.0
chr18	76492624	76492724	ENSG00000101493.10|ZNF516|DGCR8|DGCR8	902	-	6.053836	1.0074385	-1.0	-1.0
chr18	76494754	76494874	ENSG00000101493.10|ZNF516|DGCR8|DGCR8	900	-	6.0821133	1.0017295	-1.0	-1.0
chr19	575046	575140	ENSG00000172270.18|BSG|DGCR8|DGCR8	907	+	6.120495	1.0330057	-1.0	-1.0
chr19	575262	575386	ENSG00000172270.18|BSG|DGCR8|DGCR8	921	+	6.2997656	1.1003458	-1.0	-1.0
chr19	577026	577126	ENSG00000172270.18|BSG|DGCR8|DGCR8	900	+	4.207594	1.0007919	-1.0	-1.0
chr19	577596	577771	ENSG00000172270.18|BSG|DGCR8|DGCR8	917	+	6.299627	1.0827923	-1.0	-1.0
chr19	577376	577556	ENSG00000172270.18|BSG|DGCR8|DGCR8	902	+	5.5283675	1.0071335	-1.0	-1.0
chr19	578212	578357	ENSG00000172270.18|BSG|DGCR8|DGCR8	903	+	6.114148	1.014172	-1.0	-1.0
chr19	575901	576116	ENSG00000172270.18|BSG|DGCR8|DGCR8	938	+	6.4035892	1.2062303	-1.0	-1.0
chr19	575386	575491	ENSG00000172270.18|BSG|DGCR8|DGCR8	906	+	6.125159	1.0275598	-1.0	-1.0
chr19	572701	572821	ENSG00000172270.18|BSG|DGCR8|DGCR8	930	+	4.4827423	1.155619	-1.0	-1.0
chr19	576186	576291	ENSG00000172270.18|BSG|DGCR8|DGCR8	903	+	6.104044	1.0143371	-1.0	-1.0
chr19	576791	576896	ENSG00000172270.18|BSG|DGCR8|DGCR8	913	+	4.401727	1.0593307	-1.0	-1.0
chr19	575516	575726	ENSG00000172270.18|BSG|DGCR8|DGCR8	928	+	6.35833	1.1443639	-1.0	-1.0
chr19	577773	577928	ENSG00000172270.18|BSG|DGCR8|DGCR8	943	+	5.9921246	1.241041	-1.0	-1.0
chr19	573181	573571	ENSG00000172270.18|BSG|DGCR8|DGCR8	929	+	5.9993143	1.1461318	-1.0	-1.0
chr19	575776	575881	ENSG00000172270.18|BSG|DGCR8|DGCR8	912	+	6.2803907	1.0574751	-1.0	-1.0
chr19	572951	573106	ENSG00000172270.18|BSG|DGCR8|DGCR8	916	+	5.2665453	1.0770124	-1.0	-1.0
chr19	658119	658219	ENSG00000070423.17|RNF126|DGCR8|DGCR8	900	-	6.0821133	1.0010111	-1.0	-1.0
chr19	662552	662662	ENSG00000070423.17|RNF126|DGCR8|DGCR8	919	-	6.212654	1.0910432	-1.0	-1.0
chr19	662912	663046	ENSG00000070423.17|RNF126|DGCR8|DGCR8	905	-	6.1380806	1.0245438	-1.0	-1.0
chr19	798750	798860	ENSG00000011304.19|PTBP1|DGCR8|DGCR8	911	+	6.1688232	1.0511432	-1.0	-1.0
chr19	798860	799035	ENSG00000011304.19|PTBP1|DGCR8|DGCR8	937	+	4.4862804	1.2011155	-1.0	-1.0
chr19	797705	797865	ENSG00000011304.19|PTBP1|DGCR8|DGCR8	925	+	6.2770414	1.1258136	-1.0	-1.0
chr19	798545	798690	ENSG00000011304.19|PTBP1|DGCR8|DGCR8	932	+	6.331053	1.1653198	-1.0	-1.0
chr19	798235	798375	ENSG00000011304.19|PTBP1|DGCR8|DGCR8	908	+	3.629276	1.037466	-1.0	-1.0
chr19	802598	802708	ENSG00000011304.19|PTBP1|DGCR8|DGCR8	909	+	6.1570153	1.042923	-1.0	-1.0
chr19	801128	801243	ENSG00000011304.19|PTBP1|DGCR8|DGCR8	934	+	6.354697	1.1812782	-1.0	-1.0
chr19	801293	801503	ENSG00000011304.19|PTBP1|DGCR8|DGCR8	916	+	5.734473	1.0739143	-1.0	-1.0
chr19	798075	798230	ENSG00000011304.19|PTBP1|DGCR8|DGCR8	949	+	5.551286	1.2895801	-1.0	-1.0
chr19	813583	813653	ENSG00000263414.1|MIR3187|DGCR8|DGCR8	940	+	6.448584	1.2221068	-1.0	-1.0
chr19	878985	879090	ENSG00000175221.14|MED16|DGCR8|DGCR8	902	-	6.07645	1.0066805	-1.0	-1.0
chr19	879235	879375	ENSG00000175221.14|MED16|DGCR8|DGCR8	911	-	4.316515	1.0488315	-1.0	-1.0
chr19	893483	893590	ENSG00000207507.1|RNU6-9|DGCR8|DGCR8	1000	+	4.2671547	4.83087	-1.0	-1.0
chr19	917446	917641	ENSG00000116014.9|KISS1R|DGCR8|DGCR8	948	+	5.95429	1.2817031	-1.0	-1.0
chr19	945027	945142	ENSG00000116017.10|ARID3A|DGCR8|DGCR8	918	+	6.2795205	1.0885105	-1.0	-1.0
chr19	941852	942032	ENSG00000116017.10|ARID3A|DGCR8|DGCR8	924	+	6.1468434	1.1191876	-1.0	-1.0
chr19	949187	949302	ENSG00000116017.10|ARID3A|DGCR8|DGCR8	924	+	6.2802935	1.1193113	-1.0	-1.0
chr19	933282	933387	ENSG00000116017.10|ARID3A|DGCR8|DGCR8	912	+	6.2273874	1.0570474	-1.0	-1.0
chr19	954742	954857	ENSG00000116017.10|ARID3A|DGCR8|DGCR8	911	+	6.1936293	1.0489697	-1.0	-1.0
chr19	933767	933952	ENSG00000116017.10|ARID3A|DGCR8|DGCR8	912	+	3.6389592	1.0553433	-1.0	-1.0
chr19	933407	933522	ENSG00000116017.10|ARID3A|DGCR8|DGCR8	930	+	6.319311	1.1570156	-1.0	-1.0
chr19	941422	941587	ENSG00000116017.10|ARID3A|DGCR8|DGCR8	919	+	6.22072	1.0919423	-1.0	-1.0
chr19	940457	940597	ENSG00000116017.10|ARID3A|DGCR8|DGCR8	916	+	6.1779594	1.0747834	-1.0	-1.0
chr19	947802	947907	ENSG00000116017.10|ARID3A|DGCR8|DGCR8	909	+	6.1175075	1.0390468	-1.0	-1.0
chr19	939797	939997	ENSG00000116017.10|ARID3A|DGCR8|DGCR8	958	+	6.3867273	1.3802202	-1.0	-1.0
chr19	974357	974472	ENSG00000116017.10|ARID3A|DGCR8|DGCR8	939	+	4.960632	1.2113156	-1.0	-1.0
chr19	942397	942572	ENSG00000116017.10|ARID3A|DGCR8|DGCR8	950	+	6.516062	1.3043613	-1.0	-1.0
chr19	974767	974867	ENSG00000116017.10|ARID3A|DGCR8|DGCR8	926	+	6.2941008	1.1316625	-1.0	-1.0
chr19	941277	941397	ENSG00000116017.10|ARID3A|DGCR8|DGCR8	935	+	4.544359	1.1843348	-1.0	-1.0
chr19	932777	933037	ENSG00000116017.10|ARID3A|DGCR8|DGCR8	926	+	4.7144194	1.1333148	-1.0	-1.0
chr19	940827	941012	ENSG00000116017.10|ARID3A|DGCR8|DGCR8	929	+	3.8380322	1.1467314	-1.0	-1.0
chr19	933122	933247	ENSG00000116017.10|ARID3A|DGCR8|DGCR8	926	+	6.340474	1.1295832	-1.0	-1.0
chr19	954142	954342	ENSG00000116017.10|ARID3A|DGCR8|DGCR8	915	+	6.2444763	1.072468	-1.0	-1.0
chr19	1010072	1010222	ENSG00000182087.12|TMEM259|DGCR8|DGCR8	969	-	6.676605	1.5123253	-1.0	-1.0
chr19	1104137	1104282	ENSG00000167468.16|GPX4|DGCR8|DGCR8	908	+	4.9498334	1.0346475	-1.0	-1.0
chr19	1104639	1104824	ENSG00000167468.16|GPX4|DGCR8|DGCR8	926	+	4.1725335	1.1326058	-1.0	-1.0
chr19	1104929	1105049	ENSG00000167468.16|GPX4|DGCR8|DGCR8	913	+	6.17075	1.0619999	-1.0	-1.0
chr19	1172686	1172791	ENSG00000064932.15|SBNO2|DGCR8|DGCR8	902	-	6.0707994	1.0078261	-1.0	-1.0
chr19	1254618	1254813	ENSG00000167470.12|MIDN|DGCR8|DGCR8	973	+	6.771101	1.5711154	-1.0	-1.0
chr19	1252961	1253161	ENSG00000167470.12|MIDN|DGCR8|DGCR8	932	+	6.3372726	1.1662134	-1.0	-1.0
chr19	1252001	1252161	ENSG00000167470.12|MIDN|DGCR8|DGCR8	908	+	6.1204886	1.0384713	-1.0	-1.0
chr19	1269470	1269590	ENSG00000099622.13|CIRBP|DGCR8|DGCR8	937	+	6.390757	1.1986028	-1.0	-1.0
chr19	1395948	1396058	ENSG00000248015.6|AC005329.1|DGCR8|DGCR8	914	-	6.2416644	1.065062	-1.0	-1.0
chr19	1413139	1413289	ENSG00000071626.16|DAZAP1|DGCR8|DGCR8	969	+	6.2908936	1.5118177	-1.0	-1.0
chr19	1433827	1433942	ENSG00000071626.16|DAZAP1|DGCR8|DGCR8	934	+	6.35491	1.1779394	-1.0	-1.0
chr19	1416719	1416949	ENSG00000071626.16|DAZAP1|DGCR8|DGCR8	955	+	6.010821	1.3437876	-1.0	-1.0
chr19	1411404	1411609	ENSG00000071626.16|DAZAP1|DGCR8|DGCR8	960	+	4.53391	1.3962067	-1.0	-1.0
chr19	1433977	1434182	ENSG00000071626.16|DAZAP1|DGCR8|DGCR8	948	+	6.490079	1.2825652	-1.0	-1.0
chr19	1408527	1409532	ENSG00000071626.16|DAZAP1|DGCR8|DGCR8	940	+	4.1847425	1.2197003	-1.0	-1.0
chr19	1413444	1413554	ENSG00000071626.16|DAZAP1|DGCR8|DGCR8	953	+	6.558618	1.3246146	-1.0	-1.0
chr19	1410834	1411099	ENSG00000071626.16|DAZAP1|DGCR8|DGCR8	938	+	4.4612846	1.2070386	-1.0	-1.0
chr19	1410289	1410719	ENSG00000071626.16|DAZAP1|DGCR8|DGCR8	976	+	5.744133	1.6108775	-1.0	-1.0
chr19	1412914	1413104	ENSG00000071626.16|DAZAP1|DGCR8|DGCR8	944	+	4.8384013	1.2550863	-1.0	-1.0
chr19	1409542	1409817	ENSG00000071626.16|DAZAP1|DGCR8|DGCR8	973	+	4.3512845	1.5645957	-1.0	-1.0
chr19	1415619	1415719	ENSG00000071626.16|DAZAP1|DGCR8|DGCR8	917	+	6.1892686	1.0791636	-1.0	-1.0
chr19	1411134	1411289	ENSG00000071626.16|DAZAP1|DGCR8|DGCR8	917	+	3.5468109	1.0809518	-1.0	-1.0
chr19	1433072	1433337	ENSG00000071626.16|DAZAP1|DGCR8|DGCR8	921	+	6.2460995	1.1026717	-1.0	-1.0
chr19	1409973	1410079	ENSG00000071626.16|DAZAP1|DGCR8|DGCR8	907	+	3.429539	1.0297655	-1.0	-1.0
chr19	1411654	1412439	ENSG00000071626.16|DAZAP1|DGCR8|DGCR8	963	+	4.9618487	1.4325668	-1.0	-1.0
chr19	1416479	1416579	ENSG00000071626.16|DAZAP1|DGCR8|DGCR8	910	+	4.309365	1.0437196	-1.0	-1.0
chr19	1410079	1410214	ENSG00000071626.16|DAZAP1|DGCR8|DGCR8	925	+	4.0934954	1.1224102	-1.0	-1.0
chr19	1407877	1408497	ENSG00000071626.16|DAZAP1|DGCR8|DGCR8	961	+	4.793892	1.4130791	-1.0	-1.0
chr19	1416009	1416114	ENSG00000071626.16|DAZAP1|DGCR8|DGCR8	902	+	6.0566683	1.0072031	-1.0	-1.0
chr19	1411294	1411399	ENSG00000071626.16|DAZAP1|DGCR8|DGCR8	947	+	5.594901	1.2757094	-1.0	-1.0
chr19	1412534	1412864	ENSG00000071626.16|DAZAP1|DGCR8|DGCR8	956	+	4.9228997	1.3589628	-1.0	-1.0
chr19	1474765	1474890	ENSG00000119559.15|C19orf25|DGCR8|DGCR8	922	-	6.2504053	1.1060724	-1.0	-1.0
chr19	1474475	1474580	ENSG00000119559.15|C19orf25|DGCR8|DGCR8	907	-	6.1040707	1.0330057	-1.0	-1.0
chr19	1592299	1592424	ENSG00000267059.2|AC005943.1|DGCR8|DGCR8	903	-	6.1040154	1.0146726	-1.0	-1.0
chr19	1592524	1592654	ENSG00000267059.2|AC005943.1|DGCR8|DGCR8	940	-	6.0788097	1.220591	-1.0	-1.0
chr19	1592526	1592641	ENSG00000071655.17|MBD3|DGCR8|DGCR8	939	-	6.4043765	1.2147081	-1.0	-1.0
chr19	1651726	1651891	ENSG00000071564.14|TCF3|DGCR8|DGCR8	916	-	6.217706	1.0758034	-1.0	-1.0
chr19	1652344	1652444	ENSG00000071564.14|TCF3|DGCR8|DGCR8	901	-	6.0481496	1.0045726	-1.0	-1.0
chr19	1885235	1885351	ENSG00000129968.15|ABHD17A|DGCR8|DGCR8	908	-	6.1115007	1.0372036	-1.0	-1.0
chr19	2049386	2049486	ENSG00000099875.14|MKNK2|DGCR8|DGCR8	902	-	6.0707994	1.0075705	-1.0	-1.0
chr19	2135799	2136004	ENSG00000065000.15|AP3D1|DGCR8|DGCR8	933	-	5.0491652	1.1761509	-1.0	-1.0
chr19	2136509	2136614	ENSG00000065000.15|AP3D1|DGCR8|DGCR8	909	-	6.2166576	1.0430027	-1.0	-1.0
chr19	2136134	2136264	ENSG00000065000.15|AP3D1|DGCR8|DGCR8	925	-	6.264432	1.1241533	-1.0	-1.0
chr19	2136834	2136969	ENSG00000065000.15|AP3D1|DGCR8|DGCR8	914	-	6.171992	1.0677747	-1.0	-1.0
chr19	2130822	2130992	ENSG00000065000.15|AP3D1|DGCR8|DGCR8	920	-	6.26082	1.0984361	-1.0	-1.0
chr19	2228682	2228792	ENSG00000104885.17|DOT1L|DGCR8|DGCR8	912	+	6.245527	1.0576665	-1.0	-1.0
chr19	2229357	2229482	ENSG00000104885.17|DOT1L|DGCR8|DGCR8	941	+	6.4634523	1.2273908	-1.0	-1.0
chr19	2228862	2228997	ENSG00000104885.17|DOT1L|DGCR8|DGCR8	912	+	6.219796	1.0560127	-1.0	-1.0
chr19	2270580	2270795	ENSG00000104904.12|OAZ1|DGCR8|DGCR8	904	+	3.5470722	1.017157	-1.0	-1.0
chr19	2271040	2271185	ENSG00000104904.12|OAZ1|DGCR8|DGCR8	914	+	3.5139537	1.0634496	-1.0	-1.0
chr19	2270029	2270290	ENSG00000104904.12|OAZ1|DGCR8|DGCR8	947	+	5.4576607	1.2759224	-1.0	-1.0
chr19	2271540	2271665	ENSG00000104904.12|OAZ1|DGCR8|DGCR8	907	+	6.111849	1.0335398	-1.0	-1.0
chr19	2270830	2271005	ENSG00000104904.12|OAZ1|DGCR8|DGCR8	924	+	3.4102736	1.1179069	-1.0	-1.0
chr19	2270290	2270570	ENSG00000104904.12|OAZ1|DGCR8|DGCR8	955	+	4.6733165	1.3442969	-1.0	-1.0
chr19	2270829	2270999	ENSG00000273734.1|AC005258.1|DGCR8|DGCR8	923	+	3.4048312	1.1152709	-1.0	-1.0
chr19	2337735	2337845	ENSG00000273734.1|AC005258.1|DGCR8|DGCR8	902	+	6.1953583	1.0097119	-1.0	-1.0
chr19	2338475	2338600	ENSG00000273734.1|AC005258.1|DGCR8|DGCR8	965	+	5.9981217	1.4539007	-1.0	-1.0
chr19	2271544	2271664	ENSG00000273734.1|AC005258.1|DGCR8|DGCR8	907	+	6.1054	1.0320634	-1.0	-1.0
chr19	2270029	2270569	ENSG00000273734.1|AC005258.1|DGCR8|DGCR8	968	+	5.431083	1.496244	-1.0	-1.0
chr19	2270579	2270794	ENSG00000273734.1|AC005258.1|DGCR8|DGCR8	903	+	3.5372334	1.0121207	-1.0	-1.0
chr19	2271039	2271189	ENSG00000273734.1|AC005258.1|DGCR8|DGCR8	914	+	3.5446131	1.0637784	-1.0	-1.0
chr19	2337732	2337842	ENSG00000005206.16|SPPL2B|DGCR8|DGCR8	904	+	6.2106185	1.0174025	-1.0	-1.0
chr19	2426528	2426633	ENSG00000099800.7|TIMM13|DGCR8|DGCR8	915	-	6.1785965	1.0718198	-1.0	-1.0
chr19	2430070	2430190	ENSG00000176619.12|LMNB2|DGCR8|DGCR8	931	-	4.176956	1.158647	-1.0	-1.0
chr19	2812527	2812687	ENSG00000172009.14|THOP1|DGCR8|DGCR8	917	+	6.222845	1.0831293	-1.0	-1.0
chr19	2806016	2806116	ENSG00000172009.14|THOP1|DGCR8|DGCR8	907	+	6.1150227	1.0330057	-1.0	-1.0
chr19	3201062	3201267	ENSG00000125912.10|NCLN|DGCR8|DGCR8	939	+	6.3416133	1.2121556	-1.0	-1.0
chr19	4058807	4058922	ENSG00000178951.8|ZBTB7A|DGCR8|DGCR8	907	-	4.2743874	1.0307052	-1.0	-1.0
chr19	4061672	4061772	ENSG00000178951.8|ZBTB7A|DGCR8|DGCR8	903	-	3.6030827	1.0125602	-1.0	-1.0
chr19	4062792	4062892	ENSG00000178951.8|ZBTB7A|DGCR8|DGCR8	966	-	6.6579833	1.4639853	-1.0	-1.0
chr19	4064852	4064962	ENSG00000178951.8|ZBTB7A|DGCR8|DGCR8	909	-	4.296145	1.0414346	-1.0	-1.0
chr19	4065332	4065429	ENSG00000178951.8|ZBTB7A|DGCR8|DGCR8	902	-	6.065152	1.0078261	-1.0	-1.0
chr19	4066047	4066227	ENSG00000178951.8|ZBTB7A|DGCR8|DGCR8	944	-	6.481406	1.250497	-1.0	-1.0
chr19	4060957	4061152	ENSG00000178951.8|ZBTB7A|DGCR8|DGCR8	927	-	5.0445576	1.134447	-1.0	-1.0
chr19	4061917	4062027	ENSG00000178951.8|ZBTB7A|DGCR8|DGCR8	932	-	6.332712	1.1658956	-1.0	-1.0
chr19	4064242	4064487	ENSG00000178951.8|ZBTB7A|DGCR8|DGCR8	953	-	6.3444095	1.3287245	-1.0	-1.0
chr19	4064517	4064622	ENSG00000178951.8|ZBTB7A|DGCR8|DGCR8	910	-	6.1418667	1.0452427	-1.0	-1.0
chr19	4060247	4060437	ENSG00000178951.8|ZBTB7A|DGCR8|DGCR8	924	-	6.291801	1.1163605	-1.0	-1.0
chr19	4063147	4063247	ENSG00000178951.8|ZBTB7A|DGCR8|DGCR8	900	-	4.2037787	1.0010111	-1.0	-1.0
chr19	4059327	4059487	ENSG00000178951.8|ZBTB7A|DGCR8|DGCR8	919	-	6.225084	1.0920898	-1.0	-1.0
chr19	4062399	4062499	ENSG00000268670.1|AC016586.1|DGCR8|DGCR8	902	-	4.2485404	1.0094458	-1.0	-1.0
chr19	4061919	4062029	ENSG00000268670.1|AC016586.1|DGCR8|DGCR8	928	-	6.293848	1.1405349	-1.0	-1.0
chr19	4473352	4473482	ENSG00000167674.14|HDGFL2|DGCR8|DGCR8	905	+	6.102803	1.0233986	-1.0	-1.0
chr19	5238280	5238385	ENSG00000105426.16|PTPRS|DGCR8|DGCR8	930	-	6.3610525	1.1574314	-1.0	-1.0
chr19	5237185	5237360	ENSG00000105426.16|PTPRS|DGCR8|DGCR8	924	-	6.2613096	1.1196771	-1.0	-1.0
chr19	5895794	5895919	ENSG00000174886.12|NDUFA11|DGCR8|DGCR8	904	-	6.1449075	1.0169939	-1.0	-1.0
chr19	5895494	5895614	ENSG00000174886.12|NDUFA11|DGCR8|DGCR8	924	-	6.2637577	1.1167644	-1.0	-1.0
chr19	5895793	5895923	ENSG00000267740.5|AC024592.3|DGCR8|DGCR8	904	-	6.150572	1.0181955	-1.0	-1.0
chr19	5895498	5895618	ENSG00000267740.5|AC024592.3|DGCR8|DGCR8	924	-	6.273556	1.1217921	-1.0	-1.0
chr19	6220586	6220686	ENSG00000130382.8|MLLT1|DGCR8|DGCR8	902	-	6.053836	1.0070819	-1.0	-1.0
chr19	6706702	6706892	ENSG00000125730.16|C3|DGCR8|DGCR8	952	-	4.60009	1.3216083	-1.0	-1.0
chr19	6706497	6706627	ENSG00000125730.16|C3|DGCR8|DGCR8	930	-	4.3254976	1.1530629	-1.0	-1.0
chr19	6706277	6706467	ENSG00000125730.16|C3|DGCR8|DGCR8	952	-	4.4910684	1.3164624	-1.0	-1.0
chr19	10111559	10111734	ENSG00000243207.6|PPAN-P2RY11|DGCR8|DGCR8	914	+	6.199531	1.064488	-1.0	-1.0
chr19	10113139	10113294	ENSG00000243207.6|PPAN-P2RY11|DGCR8|DGCR8	908	+	6.145661	1.0360202	-1.0	-1.0
chr19	10113140	10113295	ENSG00000244165.1|P2RY11|DGCR8|DGCR8	908	+	6.1454525	1.0359993	-1.0	-1.0
chr19	10111562	10111737	ENSG00000244165.1|P2RY11|DGCR8|DGCR8	913	+	6.192275	1.0605693	-1.0	-1.0
chr19	12700883	12701023	ENSG00000105576.15|TNPO2|DGCR8|DGCR8	904	-	6.1039405	1.0178423	-1.0	-1.0
chr19	13835195	13836289	ENSG00000267519.5|AC020916.1|DGCR8|DGCR8	1000	-	7.732238	4.18953	-1.0	-1.0
chr19	13834515	13835125	ENSG00000267519.5|AC020916.1|DGCR8|DGCR8	1000	-	7.8925395	3.7905302	-1.0	-1.0
chr19	13836286	13836359	ENSG00000284387.1|MIR24-2|DGCR8|DGCR8	995	-	11.210849	2.2646139	-1.0	-1.0
chr19	13836439	13836517	ENSG00000207808.1|MIR27A|DGCR8|DGCR8	1000	-	8.750086	11.182316	-1.0	-1.0
chr19	13836586	13836659	ENSG00000207980.1|MIR23A|DGCR8|DGCR8	1000	-	9.494934	6.8394713	-1.0	-1.0
chr19	15331531	15331631	ENSG00000141867.17|BRD4|DGCR8|DGCR8	919	-	6.265171	1.0897915	-1.0	-1.0
chr19	17244257	17244442	ENSG00000160113.5|NR2F6|DGCR8|DGCR8	931	-	6.3318114	1.1632631	-1.0	-1.0
chr19	17244260	17244445	ENSG00000269095.1|AC010646.1|DGCR8|DGCR8	931	-	6.325527	1.1590477	-1.0	-1.0
chr19	18423409	18423524	ENSG00000130511.15|SSBP4|DGCR8|DGCR8	905	+	6.1314673	1.0228078	-1.0	-1.0
chr19	18436829	18436944	ENSG00000105655.18|ISYNA1|DGCR8|DGCR8	922	-	5.3510966	1.1071715	-1.0	-1.0
chr19	18606371	18606536	ENSG00000006016.10|CRLF1|DGCR8|DGCR8	915	-	6.1679606	1.0680721	-1.0	-1.0
chr19	18605266	18605411	ENSG00000006016.10|CRLF1|DGCR8|DGCR8	913	-	6.264222	1.058422	-1.0	-1.0
chr19	18768793	18768908	ENSG00000105662.15|CRTC1|DGCR8|DGCR8	904	+	6.102628	1.0164272	-1.0	-1.0
chr19	19305223	19305388	ENSG00000105705.15|SUGP1|DGCR8|DGCR8	923	-	6.2421546	1.1120526	-1.0	-1.0
chr19	33797212	33797342	ENSG00000153885.14|KCTD15|DGCR8|DGCR8	914	+	6.1567526	1.0637608	-1.0	-1.0
chr19	34254614	34254759	ENSG00000166398.12|KIAA0355|DGCR8|DGCR8	924	+	6.2686806	1.1189831	-1.0	-1.0
chr19	34382184	34382284	ENSG00000105220.14|GPI|DGCR8|DGCR8	902	+	6.065152	1.0078261	-1.0	-1.0
chr19	35000361	35000461	ENSG00000089351.14|GRAMD1A|DGCR8|DGCR8	906	+	6.1899395	1.0268797	-1.0	-1.0
chr19	35004615	35004750	ENSG00000089351.14|GRAMD1A|DGCR8|DGCR8	907	+	6.2454486	1.0314742	-1.0	-1.0
chr19	35000566	35000856	ENSG00000089351.14|GRAMD1A|DGCR8|DGCR8	979	+	6.572425	1.6832908	-1.0	-1.0
chr19	35022218	35022353	ENSG00000089351.14|GRAMD1A|DGCR8|DGCR8	908	+	6.113084	1.035683	-1.0	-1.0
chr19	35022558	35022748	ENSG00000089351.14|GRAMD1A|DGCR8|DGCR8	906	+	6.128684	1.0249761	-1.0	-1.0
chr19	35000896	35001096	ENSG00000089351.14|GRAMD1A|DGCR8|DGCR8	936	+	4.709319	1.1924403	-1.0	-1.0
chr19	35043587	35043687	ENSG00000105707.13|HPN|DGCR8|DGCR8	934	+	6.3597956	1.1821107	-1.0	-1.0
chr19	35042942	35043047	ENSG00000105707.13|HPN|DGCR8|DGCR8	912	+	4.310758	1.0556171	-1.0	-1.0
chr19	38709516	38709616	ENSG00000130402.11|ACTN4|DGCR8|DGCR8	914	+	6.1788535	1.0673804	-1.0	-1.0
chr19	38975630	38975730	ENSG00000269190.5|FBXO17|DGCR8|DGCR8	900	-	4.3311043	1.0010111	-1.0	-1.0
chr19	40232431	40232536	ENSG00000105221.16|AKT2|DGCR8|DGCR8	914	-	6.2505198	1.0649133	-1.0	-1.0
chr19	40279221	40279386	ENSG00000105221.16|AKT2|DGCR8|DGCR8	945	-	6.4635863	1.2578534	-1.0	-1.0
chr19	41264951	41265091	ENSG00000105323.16|HNRNPUL1|DGCR8|DGCR8	942	+	6.4392576	1.2402982	-1.0	-1.0
chr19	42252130	42252550	ENSG00000105722.9|ERF|DGCR8|DGCR8	922	-	4.9967275	1.1092916	-1.0	-1.0
chr19	42254279	42254389	ENSG00000105722.9|ERF|DGCR8|DGCR8	908	-	3.6656442	1.0361304	-1.0	-1.0
chr19	42250580	42250690	ENSG00000105722.9|ERF|DGCR8|DGCR8	922	-	6.2381873	1.1073397	-1.0	-1.0
chr19	42253899	42254114	ENSG00000105722.9|ERF|DGCR8|DGCR8	936	-	6.0983553	1.1941466	-1.0	-1.0
chr19	42254536	42254635	ENSG00000105722.9|ERF|DGCR8|DGCR8	930	-	3.552468	1.1531051	-1.0	-1.0
chr19	42253020	42253155	ENSG00000105722.9|ERF|DGCR8|DGCR8	920	-	4.3832397	1.0953376	-1.0	-1.0
chr19	42251215	42251388	ENSG00000105722.9|ERF|DGCR8|DGCR8	939	-	5.96227	1.2162844	-1.0	-1.0
chr19	42253510	42253785	ENSG00000105722.9|ERF|DGCR8|DGCR8	943	-	4.314979	1.2472432	-1.0	-1.0
chr19	42254635	42254977	ENSG00000105722.9|ERF|DGCR8|DGCR8	987	-	5.8430524	1.8864256	-1.0	-1.0
chr19	42252785	42252940	ENSG00000105722.9|ERF|DGCR8|DGCR8	905	-	3.80909	1.0209152	-1.0	-1.0
chr19	42253165	42253290	ENSG00000105722.9|ERF|DGCR8|DGCR8	914	-	3.536327	1.0649582	-1.0	-1.0
chr19	42251730	42252020	ENSG00000105722.9|ERF|DGCR8|DGCR8	935	-	4.531286	1.1897417	-1.0	-1.0
chr19	42251217	42251397	ENSG00000268643.1|AC006486.1|DGCR8|DGCR8	936	-	5.738598	1.1949573	-1.0	-1.0
chr19	42253167	42253302	ENSG00000268643.1|AC006486.1|DGCR8|DGCR8	915	-	3.5752072	1.072883	-1.0	-1.0
chr19	42252777	42252942	ENSG00000268643.1|AC006486.1|DGCR8|DGCR8	909	-	3.9516387	1.0407841	-1.0	-1.0
chr19	42251732	42252022	ENSG00000268643.1|AC006486.1|DGCR8|DGCR8	934	-	4.4555006	1.1831406	-1.0	-1.0
chr19	42252132	42252552	ENSG00000268643.1|AC006486.1|DGCR8|DGCR8	923	-	4.972887	1.1149824	-1.0	-1.0
chr19	42253042	42253157	ENSG00000268643.1|AC006486.1|DGCR8|DGCR8	916	-	4.347727	1.0769848	-1.0	-1.0
chr19	42254282	42254387	ENSG00000268643.1|AC006486.1|DGCR8|DGCR8	907	-	3.6578462	1.0315552	-1.0	-1.0
chr19	42254497	42254972	ENSG00000268643.1|AC006486.1|DGCR8|DGCR8	978	-	5.0165343	1.6537617	-1.0	-1.0
chr19	42253512	42253787	ENSG00000268643.1|AC006486.1|DGCR8|DGCR8	944	-	4.3243113	1.2494552	-1.0	-1.0
chr19	42250582	42250687	ENSG00000268643.1|AC006486.1|DGCR8|DGCR8	920	-	6.222435	1.0968246	-1.0	-1.0
chr19	42253827	42254117	ENSG00000268643.1|AC006486.1|DGCR8|DGCR8	962	-	6.490915	1.4240199	-1.0	-1.0
chr19	42285076	42285241	ENSG00000079432.7|CIC|DGCR8|DGCR8	915	+	6.278029	1.0714813	-1.0	-1.0
chr19	42286051	42286166	ENSG00000079432.7|CIC|DGCR8|DGCR8	920	+	6.219381	1.0981567	-1.0	-1.0
chr19	42285631	42285746	ENSG00000079432.7|CIC|DGCR8|DGCR8	905	+	6.0845256	1.0204159	-1.0	-1.0
chr19	42284019	42284189	ENSG00000079432.7|CIC|DGCR8|DGCR8	950	+	5.264518	1.3031352	-1.0	-1.0
chr19	42284334	42284674	ENSG00000079432.7|CIC|DGCR8|DGCR8	954	+	5.5645437	1.334364	-1.0	-1.0
chr19	45639104	45639206	ENSG00000125746.16|EML2|DGCR8|DGCR8	991	-	7.186041	2.0403194	-1.0	-1.0
chr19	45638829	45639099	ENSG00000125746.16|EML2|DGCR8|DGCR8	982	-	6.847188	1.7488294	-1.0	-1.0
chr19	45638993	45639087	ENSG00000284544.1|MIR330|DGCR8|DGCR8	998	-	7.738905	2.785949	-1.0	-1.0
chr19	46018409	46018574	ENSG00000104983.8|CCDC61|DGCR8|DGCR8	904	+	6.0844355	1.018554	-1.0	-1.0
chr19	46019841	46019961	ENSG00000104983.8|CCDC61|DGCR8|DGCR8	910	+	6.127777	1.0436267	-1.0	-1.0
chr19	46020886	46021071	ENSG00000104983.8|CCDC61|DGCR8|DGCR8	922	+	6.3529286	1.1076618	-1.0	-1.0
chr19	46020481	46020676	ENSG00000104983.8|CCDC61|DGCR8|DGCR8	941	+	6.397955	1.2298076	-1.0	-1.0
chr19	46018616	46019821	ENSG00000104983.8|CCDC61|DGCR8|DGCR8	997	+	6.6506524	2.5402925	-1.0	-1.0
chr19	46018931	46019049	ENSG00000211580.1|MIR769|DGCR8|DGCR8	1000	+	9.492905	6.7056103	-1.0	-1.0
chr19	48629770	48629935	ENSG00000063176.15|SPHK2|DGCR8|DGCR8	902	+	6.115817	1.0087078	-1.0	-1.0
chr19	49103068	49103173	ENSG00000104852.14|SNRNP70|DGCR8|DGCR8	904	+	2.8963885	1.0166657	-1.0	-1.0
chr19	49103673	49103783	ENSG00000104852.14|SNRNP70|DGCR8|DGCR8	931	+	3.0610328	1.1587597	-1.0	-1.0
chr19	49108179	49108289	ENSG00000104852.14|SNRNP70|DGCR8|DGCR8	953	+	6.5380244	1.3307972	-1.0	-1.0
chr19	49103488	49103613	ENSG00000104852.14|SNRNP70|DGCR8|DGCR8	930	+	5.9482	1.1520308	-1.0	-1.0
chr19	49102733	49102848	ENSG00000104852.14|SNRNP70|DGCR8|DGCR8	906	+	2.6357727	1.0285273	-1.0	-1.0
chr19	49664822	49664932	ENSG00000126456.15|IRF3|DGCR8|DGCR8	922	-	6.2496557	1.1063334	-1.0	-1.0
chr19	49856034	49856135	ENSG00000104960.15|PTOV1|DGCR8|DGCR8	912	+	6.1526217	1.0572896	-1.0	-1.0
chr19	49856190	49856295	ENSG00000104960.15|PTOV1|DGCR8|DGCR8	905	+	6.130658	1.021379	-1.0	-1.0
chr19	51692611	51692681	ENSG00000207550.1|MIR99B|DGCR8|DGCR8	1000	+	8.923364	5.043968	-1.0	-1.0
chr19	51692785	51692864	ENSG00000198972.3|MIRLET7E|DGCR8|DGCR8	1000	+	8.849423	4.6348715	-1.0	-1.0
chr19	51693253	51693339	ENSG00000208008.1|MIR125A|DGCR8|DGCR8	1000	+	8.41176	9.827868	-1.0	-1.0
chr19	51695015	51695260	ENSG00000182310.13|SPACA6|DGCR8|DGCR8	960	+	6.6513815	1.3934965	-1.0	-1.0
chr19	51693339	51694555	ENSG00000182310.13|SPACA6|DGCR8|DGCR8	1000	+	7.8934774	3.7732322	-1.0	-1.0
chr19	51694555	51694925	ENSG00000182310.13|SPACA6|DGCR8|DGCR8	964	+	6.135579	1.4474132	-1.0	-1.0
chr19	54459618	54459773	ENSG00000167615.16|LENG8|DGCR8|DGCR8	924	+	3.6015704	1.1212627	-1.0	-1.0
chr19	54460283	54460473	ENSG00000167615.16|LENG8|DGCR8|DGCR8	918	+	3.0907617	1.0857438	-1.0	-1.0
chr19	54460523	54460653	ENSG00000167615.16|LENG8|DGCR8|DGCR8	904	+	3.1381226	1.019332	-1.0	-1.0
chr19	56120499	56120644	ENSG00000142409.5|ZNF787|DGCR8|DGCR8	909	-	6.1477447	1.0409466	-1.0	-1.0
chr19	56106564	56106664	ENSG00000142409.5|ZNF787|DGCR8|DGCR8	911	-	6.141961	1.0528471	-1.0	-1.0
chr19	56147209	56147344	ENSG00000167685.14|ZNF444|DGCR8|DGCR8	929	+	6.302684	1.1480238	-1.0	-1.0
chr19	56840294	56840419	ENSG00000269699.5|ZIM2|DGCR8|DGCR8	920	-	4.268746	1.0974754	-1.0	-1.0
chr19	56839874	56840044	ENSG00000269699.5|ZIM2|DGCR8|DGCR8	911	-	4.321268	1.0514334	-1.0	-1.0
chr19	56840294	56840419	ENSG00000198300.12|PEG3|DGCR8|DGCR8	920	-	4.268746	1.097663	-1.0	-1.0
chr19	56839874	56840044	ENSG00000198300.12|PEG3|DGCR8|DGCR8	911	-	4.321268	1.050463	-1.0	-1.0
chr2	263550	263680	ENSG00000035115.21|SH3YL1|DGCR8|DGCR8	905	-	6.0951095	1.0228827	-1.0	-1.0
chr2	676279	676414	ENSG00000151353.14|TMEM18|DGCR8|DGCR8	912	-	6.174885	1.0557775	-1.0	-1.0
chr2	676787	676892	ENSG00000151353.14|TMEM18|DGCR8|DGCR8	909	-	6.120268	1.0430973	-1.0	-1.0
chr2	10160275	10160440	ENSG00000284681.1|AC007240.1|DGCR8|DGCR8	916	+	6.190144	1.0755452	-1.0	-1.0
chr2	10160275	10160440	ENSG00000163009.8|C2orf48|DGCR8|DGCR8	916	+	6.190144	1.0753486	-1.0	-1.0
chr2	11227263	11227368	ENSG00000134318.13|ROCK2|DGCR8|DGCR8	944	-	6.471261	1.2504294	-1.0	-1.0
chr2	11582150	11582250	ENSG00000196208.13|GREB1|DGCR8|DGCR8	907	+	4.2701135	1.0315582	-1.0	-1.0
chr2	11482926	11483026	ENSG00000196208.13|GREB1|DGCR8|DGCR8	901	+	6.07645	1.0059226	-1.0	-1.0
chr2	11581290	11581390	ENSG00000196208.13|GREB1|DGCR8|DGCR8	912	+	6.1473007	1.0564713	-1.0	-1.0
chr2	17753269	17753374	ENSG00000163029.15|SMC6|DGCR8|DGCR8	926	-	4.4393873	1.1334531	-1.0	-1.0
chr2	20223733	20223843	ENSG00000115884.10|SDC1|DGCR8|DGCR8	905	-	6.0818214	1.0211327	-1.0	-1.0
chr2	20350103	20350204	ENSG00000055917.15|PUM2|DGCR8|DGCR8	915	-	6.170871	1.0692487	-1.0	-1.0
chr2	20350204	20350301	ENSG00000055917.15|PUM2|DGCR8|DGCR8	913	-	4.3265157	1.0621774	-1.0	-1.0
chr2	20350301	20350591	ENSG00000055917.15|PUM2|DGCR8|DGCR8	952	-	5.324141	1.3229555	-1.0	-1.0
chr2	20350601	20350766	ENSG00000055917.15|PUM2|DGCR8|DGCR8	929	-	3.3063138	1.1481594	-1.0	-1.0
chr2	21028195	21028326	ENSG00000084674.14|APOB|DGCR8|DGCR8	933	-	3.4837563	1.1729567	-1.0	-1.0
chr2	25328306	25328421	ENSG00000119772.16|DNMT3A|DGCR8|DGCR8	911	-	6.150877	1.0509558	-1.0	-1.0
chr2	25328586	25328866	ENSG00000119772.16|DNMT3A|DGCR8|DGCR8	959	-	6.593452	1.3843583	-1.0	-1.0
chr2	25328639	25328721	ENSG00000221445.3|MIR1301|DGCR8|DGCR8	973	-	6.842169	1.570596	-1.0	-1.0
chr2	27212446	27212607	ENSG00000138085.16|ATRAID|DGCR8|DGCR8	974	+	4.557178	1.5913115	-1.0	-1.0
chr2	27212216	27212391	ENSG00000138085.16|ATRAID|DGCR8|DGCR8	966	+	6.6370106	1.4687028	-1.0	-1.0
chr2	28393002	28393102	ENSG00000075426.11|FOSL2|DGCR8|DGCR8	906	+	6.3387046	1.0285585	-1.0	-1.0
chr2	28752301	28752481	ENSG00000213639.9|PPP1CB|DGCR8|DGCR8	921	+	6.227043	1.1002572	-1.0	-1.0
chr2	32357616	32357806	ENSG00000115760.13|BIRC6|DGCR8|DGCR8	973	+	6.1420817	1.5731446	-1.0	-1.0
chr2	32357976	32358176	ENSG00000115760.13|BIRC6|DGCR8|DGCR8	994	+	7.3026404	2.2089016	-1.0	-1.0
chr2	36356300	36356405	ENSG00000150938.9|CRIM1|DGCR8|DGCR8	906	+	3.6037536	1.0271504	-1.0	-1.0
chr2	38376629	38376744	ENSG00000119787.13|ATL2|DGCR8|DGCR8	911	-	6.155559	1.0483773	-1.0	-1.0
chr2	42257380	42257480	ENSG00000143924.18|EML4|DGCR8|DGCR8	912	+	6.141961	1.0551437	-1.0	-1.0
chr2	43838678	43838818	ENSG00000138075.11|ABCG5|DGCR8|DGCR8	915	-	6.1849623	1.0701897	-1.0	-1.0
chr2	46299052	46299192	ENSG00000116016.13|EPAS1|DGCR8|DGCR8	902	+	6.1095457	1.0067922	-1.0	-1.0
chr2	46699449	46699559	ENSG00000171150.7|SOCS5|DGCR8|DGCR8	904	+	6.083658	1.0165685	-1.0	-1.0
chr2	47175527	47175932	ENSG00000143933.16|CALM2|DGCR8|DGCR8	964	-	4.020244	1.4428971	-1.0	-1.0
chr2	47176012	47176172	ENSG00000143933.16|CALM2|DGCR8|DGCR8	919	-	3.7592149	1.0923126	-1.0	-1.0
chr2	47175949	47176174	ENSG00000273269.2|STPG4|DGCR8|DGCR8	913	-	3.6950123	1.0612972	-1.0	-1.0
chr2	47175569	47175934	ENSG00000273269.2|STPG4|DGCR8|DGCR8	965	-	4.0096335	1.4565904	-1.0	-1.0
chr2	47783493	47783584	ENSG00000116062.14|MSH6|DGCR8|DGCR8	933	+	6.3505135	1.1764171	-1.0	-1.0
chr2	53970702	53970840	ENSG00000068878.14|PSME4|DGCR8|DGCR8	980	-	3.5470927	1.6950562	-1.0	-1.0
chr2	54629397	54629792	ENSG00000115306.15|SPTBN1|DGCR8|DGCR8	942	+	3.166636	1.2361482	-1.0	-1.0
chr2	54631324	54631549	ENSG00000115306.15|SPTBN1|DGCR8|DGCR8	933	+	2.308424	1.1766312	-1.0	-1.0
chr2	54629042	54629277	ENSG00000115306.15|SPTBN1|DGCR8|DGCR8	931	+	3.0318654	1.1588202	-1.0	-1.0
chr2	54456658	54456838	ENSG00000115306.15|SPTBN1|DGCR8|DGCR8	928	+	5.002372	1.1419374	-1.0	-1.0
chr2	54644487	54644587	ENSG00000115306.15|SPTBN1|DGCR8|DGCR8	909	+	2.7025015	1.0415831	-1.0	-1.0
chr2	54653542	54653752	ENSG00000115306.15|SPTBN1|DGCR8|DGCR8	914	+	2.7326424	1.0660858	-1.0	-1.0
chr2	54629891	54629991	ENSG00000115306.15|SPTBN1|DGCR8|DGCR8	915	+	2.9393587	1.0698006	-1.0	-1.0
chr2	55617473	55617573	ENSG00000275052.4|PPP4R3B|DGCR8|DGCR8	902	-	6.0819063	1.009908	-1.0	-1.0
chr2	61177622	61177807	ENSG00000173209.22|AHSA2|DGCR8|DGCR8	915	+	2.463596	1.0687263	-1.0	-1.0
chr2	61177942	61178117	ENSG00000173209.22|AHSA2|DGCR8|DGCR8	935	+	2.5083199	1.1864086	-1.0	-1.0
chr2	61470659	61470764	ENSG00000115464.14|USP34|DGCR8|DGCR8	930	-	6.3273153	1.1573331	-1.0	-1.0
chr2	61420745	61420833	ENSG00000115464.14|USP34|DGCR8|DGCR8	906	-	4.2732806	1.0251038	-1.0	-1.0
chr2	61538036	61538141	ENSG00000082898.16|XPO1|DGCR8|DGCR8	909	-	3.6282146	1.040282	-1.0	-1.0
chr2	61537397	61537561	ENSG00000082898.16|XPO1|DGCR8|DGCR8	962	-	4.383609	1.4242846	-1.0	-1.0
chr2	61536744	61536869	ENSG00000082898.16|XPO1|DGCR8|DGCR8	925	-	3.8232727	1.1264666	-1.0	-1.0
chr2	61537197	61537397	ENSG00000082898.16|XPO1|DGCR8|DGCR8	917	-	3.8609545	1.0787523	-1.0	-1.0
chr2	62705756	62706036	ENSG00000115504.14|EHBP1|DGCR8|DGCR8	971	+	3.094923	1.5362556	-1.0	-1.0
chr2	64143941	64144071	ENSG00000197329.11|PELI1|DGCR8|DGCR8	912	-	6.163812	1.0542281	-1.0	-1.0
chr2	65431845	65431950	ENSG00000198369.9|SPRED2|DGCR8|DGCR8	910	-	3.6627505	1.0456609	-1.0	-1.0
chr2	65431575	65431675	ENSG00000198369.9|SPRED2|DGCR8|DGCR8	912	-	6.1473007	1.0564713	-1.0	-1.0
chr2	65431035	65431225	ENSG00000198369.9|SPRED2|DGCR8|DGCR8	911	-	4.1977005	1.0523365	-1.0	-1.0
chr2	71332280	71332505	ENSG00000075292.18|ZNF638|DGCR8|DGCR8	922	+	4.401452	1.1104013	-1.0	-1.0
chr2	71362730	71362855	ENSG00000075292.18|ZNF638|DGCR8|DGCR8	903	+	6.0659847	1.0119581	-1.0	-1.0
chr2	71331925	71332130	ENSG00000075292.18|ZNF638|DGCR8|DGCR8	914	+	3.7685044	1.0656343	-1.0	-1.0
chr2	74360202	74360402	ENSG00000264324.1|AC006030.1|DGCR8|DGCR8	983	-	6.9236445	1.7634194	-1.0	-1.0
chr2	74441376	74441476	ENSG00000114993.16|RTKN|DGCR8|DGCR8	904	-	4.237324	1.0157014	-1.0	-1.0
chr2	74440372	74440472	ENSG00000114993.16|RTKN|DGCR8|DGCR8	926	-	6.284361	1.1321357	-1.0	-1.0
chr2	74481746	74481846	ENSG00000135637.13|CCDC142|DGCR8|DGCR8	902	-	6.0707994	1.0078261	-1.0	-1.0
chr2	74481886	74481986	ENSG00000135637.13|CCDC142|DGCR8|DGCR8	902	-	6.0595007	1.008497	-1.0	-1.0
chr2	74959510	74959625	ENSG00000115350.11|POLE4|DGCR8|DGCR8	902	+	6.062318	1.0078261	-1.0	-1.0
chr2	76445193	76445410	ENSG00000200488.1|RN7SKP203|DGCR8|DGCR8	990	-	3.6035182	1.9793259	-1.0	-1.0
chr2	84971657	84971832	ENSG00000176407.17|KCMF1|DGCR8|DGCR8	925	+	4.4722857	1.1240659	-1.0	-1.0
chr2	85542479	85542714	ENSG00000168906.12|MAT2A|DGCR8|DGCR8	926	+	4.061516	1.1296911	-1.0	-1.0
chr2	88055630	88055729	ENSG00000172086.7|KRCC1|DGCR8|DGCR8	905	-	3.2975905	1.0225856	-1.0	-1.0
chr2	95159494	95159607	ENSG00000144026.11|ZNF514|DGCR8|DGCR8	926	-	4.399988	1.1283263	-1.0	-1.0
chr2	95158859	95158979	ENSG00000144026.11|ZNF514|DGCR8|DGCR8	932	-	6.3253613	1.1662785	-1.0	-1.0
chr2	96816429	96816549	ENSG00000168763.15|CNNM3|DGCR8|DGCR8	918	+	3.94478	1.0886947	-1.0	-1.0
chr2	96816609	96816769	ENSG00000168763.15|CNNM3|DGCR8|DGCR8	936	+	3.8579326	1.1929439	-1.0	-1.0
chr2	96866930	96867360	ENSG00000168758.10|SEMA4C|DGCR8|DGCR8	928	-	5.4807973	1.1397365	-1.0	-1.0
chr2	96866777	96866930	ENSG00000168758.10|SEMA4C|DGCR8|DGCR8	943	-	6.424463	1.2466577	-1.0	-1.0
chr2	96867600	96867725	ENSG00000168758.10|SEMA4C|DGCR8|DGCR8	948	-	6.486042	1.2879441	-1.0	-1.0
chr2	96868893	96869113	ENSG00000168758.10|SEMA4C|DGCR8|DGCR8	927	-	6.2903476	1.1381222	-1.0	-1.0
chr2	96868146	96868286	ENSG00000168758.10|SEMA4C|DGCR8|DGCR8	913	-	4.9287477	1.0606136	-1.0	-1.0
chr2	96866532	96866657	ENSG00000168758.10|SEMA4C|DGCR8|DGCR8	927	-	6.3154335	1.1377983	-1.0	-1.0
chr2	97662526	97662626	ENSG00000115073.7|ACTR1B|DGCR8|DGCR8	902	-	6.065152	1.0078261	-1.0	-1.0
chr2	98730843	98731047	ENSG00000071073.12|MGAT4A|DGCR8|DGCR8	975	-	5.9241657	1.5956377	-1.0	-1.0
chr2	98730443	98730668	ENSG00000071073.12|MGAT4A|DGCR8|DGCR8	974	-	6.73438	1.5853773	-1.0	-1.0
chr2	99439118	99439238	ENSG00000135945.9|REV1|DGCR8|DGCR8	913	-	6.1687922	1.0616498	-1.0	-1.0
chr2	100821354	100821469	ENSG00000170485.16|NPAS2|DGCR8|DGCR8	906	+	6.166565	1.0257715	-1.0	-1.0
chr2	100820414	100820879	ENSG00000170485.16|NPAS2|DGCR8|DGCR8	983	+	4.5177436	1.765879	-1.0	-1.0
chr2	101151241	101151384	ENSG00000204634.12|TBC1D8|DGCR8|DGCR8	978	-	4.2660246	1.6594781	-1.0	-1.0
chr2	118110380	118110520	ENSG00000125629.14|INSIG2|DGCR8|DGCR8	938	+	6.4052005	1.2048604	-1.0	-1.0
chr2	119431969	119432079	ENSG00000171227.6|TMEM37|DGCR8|DGCR8	906	+	3.1290421	1.0283073	-1.0	-1.0
chr2	127425943	127426043	ENSG00000115718.17|PROC|DGCR8|DGCR8	905	+	6.087501	1.020175	-1.0	-1.0
chr2	127423453	127423588	ENSG00000115718.17|PROC|DGCR8|DGCR8	932	+	6.3234844	1.1693257	-1.0	-1.0
chr2	127810798	127810913	ENSG00000136709.11|WDR33|DGCR8|DGCR8	903	-	6.1369777	1.0130032	-1.0	-1.0
chr2	128315061	128315161	ENSG00000136720.6|HS6ST1|DGCR8|DGCR8	901	-	6.07645	1.0059226	-1.0	-1.0
chr2	128315796	128315896	ENSG00000136720.6|HS6ST1|DGCR8|DGCR8	940	-	6.42261	1.220229	-1.0	-1.0
chr2	128317671	128317771	ENSG00000136720.6|HS6ST1|DGCR8|DGCR8	907	-	4.2591176	1.0298204	-1.0	-1.0
chr2	128308311	128308441	ENSG00000136720.6|HS6ST1|DGCR8|DGCR8	918	-	6.207312	1.0887778	-1.0	-1.0
chr2	130036961	130037066	ENSG00000180178.10|FAR2P1|DGCR8|DGCR8	904	-	6.095647	1.0194384	-1.0	-1.0
chr2	130037806	130037916	ENSG00000180178.10|FAR2P1|DGCR8|DGCR8	914	-	6.1797185	1.0648699	-1.0	-1.0
chr2	130038306	130038406	ENSG00000180178.10|FAR2P1|DGCR8|DGCR8	907	-	6.1040707	1.0323204	-1.0	-1.0
chr2	130159754	130159879	ENSG00000136699.19|SMPD4|DGCR8|DGCR8	911	-	6.147298	1.0520648	-1.0	-1.0
chr2	130161074	130161185	ENSG00000136699.19|SMPD4|DGCR8|DGCR8	911	-	6.1721935	1.0514524	-1.0	-1.0
chr2	134120921	134121021	ENSG00000152127.8|MGAT5|DGCR8|DGCR8	907	+	6.120495	1.0323204	-1.0	-1.0
chr2	134121316	134121511	ENSG00000152127.8|MGAT5|DGCR8|DGCR8	907	+	6.1316395	1.0318185	-1.0	-1.0
chr2	134120037	134120202	ENSG00000152127.8|MGAT5|DGCR8|DGCR8	923	+	4.4128146	1.1125028	-1.0	-1.0
chr2	134120601	134120901	ENSG00000152127.8|MGAT5|DGCR8|DGCR8	942	+	5.068641	1.2367346	-1.0	-1.0
chr2	134120326	134120436	ENSG00000152127.8|MGAT5|DGCR8|DGCR8	915	+	6.1909337	1.0730805	-1.0	-1.0
chr2	135665298	135665538	ENSG00000048991.16|R3HDM1|DGCR8|DGCR8	998	+	7.822222	2.8232708	-1.0	-1.0
chr2	135665396	135665478	ENSG00000207654.4|MIR128-1|DGCR8|DGCR8	999	+	8.089102	3.0707557	-1.0	-1.0
chr2	135742246	135742346	ENSG00000144224.16|UBXN4|DGCR8|DGCR8	902	+	6.065152	1.0078261	-1.0	-1.0
chr2	151453965	151454115	ENSG00000080345.17|RIF1|DGCR8|DGCR8	928	+	6.3810973	1.143183	-1.0	-1.0
chr2	152718372	152718492	ENSG00000177917.10|ARL6IP6|DGCR8|DGCR8	907	+	6.1080847	1.0322653	-1.0	-1.0
chr2	152718742	152718862	ENSG00000177917.10|ARL6IP6|DGCR8|DGCR8	917	+	6.2096424	1.0816824	-1.0	-1.0
chr2	158458044	158458149	ENSG00000144283.21|PKP4|DGCR8|DGCR8	912	+	4.343066	1.0575984	-1.0	-1.0
chr2	158457008	158457198	ENSG00000144283.21|PKP4|DGCR8|DGCR8	943	+	4.1506147	1.2473094	-1.0	-1.0
chr2	158457454	158457604	ENSG00000144283.21|PKP4|DGCR8|DGCR8	943	+	6.0731783	1.244855	-1.0	-1.0
chr2	158457799	158457969	ENSG00000144283.21|PKP4|DGCR8|DGCR8	903	+	4.2420816	1.0142525	-1.0	-1.0
chr2	159713036	159713146	ENSG00000136536.14|MARCH7|DGCR8|DGCR8	914	+	6.1714554	1.0651281	-1.0	-1.0
chr2	160492989	160493134	ENSG00000153250.19|RBMS1|DGCR8|DGCR8	911	-	6.140051	1.0526658	-1.0	-1.0
chr2	161160963	161161083	ENSG00000136560.13|TANK|DGCR8|DGCR8	910	+	6.1308827	1.0460536	-1.0	-1.0
chr2	165911346	165911451	ENSG00000123607.14|TTC21B|DGCR8|DGCR8	906	-	4.2838264	1.025214	-1.0	-1.0
chr2	169734087	169734247	ENSG00000213160.9|KLHL23|DGCR8|DGCR8	908	+	6.116232	1.0368354	-1.0	-1.0
chr2	170716083	170716193	ENSG00000204335.3|SP5|DGCR8|DGCR8	923	+	6.253095	1.1138959	-1.0	-1.0
chr2	170715863	170715968	ENSG00000204335.3|SP5|DGCR8|DGCR8	912	+	3.3626525	1.0541878	-1.0	-1.0
chr2	175167448	175167598	ENSG00000115966.16|ATF2|DGCR8|DGCR8	932	-	6.3711457	1.1676161	-1.0	-1.0
chr2	177212871	177213311	ENSG00000170144.20|HNRNPA3|DGCR8|DGCR8	983	+	4.895757	1.7808771	-1.0	-1.0
chr2	177213331	177213461	ENSG00000170144.20|HNRNPA3|DGCR8|DGCR8	908	+	4.730982	1.036084	-1.0	-1.0
chr2	177264100	177264525	ENSG00000116044.15|NFE2L2|DGCR8|DGCR8	987	-	4.4837565	1.8882335	-1.0	-1.0
chr2	177263567	177263782	ENSG00000116044.15|NFE2L2|DGCR8|DGCR8	922	-	3.0309787	1.1105802	-1.0	-1.0
chr2	177263940	177264095	ENSG00000116044.15|NFE2L2|DGCR8|DGCR8	936	-	3.3435884	1.1955619	-1.0	-1.0
chr2	183037845	183037990	ENSG00000061676.14|NCKAP1|DGCR8|DGCR8	914	-	6.1736035	1.0659271	-1.0	-1.0
chr2	183038311	183038421	ENSG00000061676.14|NCKAP1|DGCR8|DGCR8	928	-	6.326097	1.1400532	-1.0	-1.0
chr2	189783898	189784043	ENSG00000128699.13|ORMDL1|DGCR8|DGCR8	927	-	3.4387393	1.1394928	-1.0	-1.0
chr2	190649590	190649700	ENSG00000138386.16|NAB1|DGCR8|DGCR8	912	+	6.140243	1.0560663	-1.0	-1.0
chr2	190649390	190649585	ENSG00000138386.16|NAB1|DGCR8|DGCR8	970	+	4.794512	1.5247791	-1.0	-1.0
chr2	190649169	190649334	ENSG00000138386.16|NAB1|DGCR8|DGCR8	923	+	4.0700107	1.1109021	-1.0	-1.0
chr2	190648971	190649069	ENSG00000138386.16|NAB1|DGCR8|DGCR8	969	+	6.6762767	1.5046675	-1.0	-1.0
chr2	195658063	195658253	ENSG00000196950.13|SLC39A10|DGCR8|DGCR8	974	+	6.7487664	1.589761	-1.0	-1.0
chr2	195657311	195657448	ENSG00000196950.13|SLC39A10|DGCR8|DGCR8	938	+	4.025038	1.2043239	-1.0	-1.0
chr2	195657609	195658063	ENSG00000196950.13|SLC39A10|DGCR8|DGCR8	962	+	4.5139675	1.4209142	-1.0	-1.0
chr2	197418928	197419028	ENSG00000115524.15|SF3B1|DGCR8|DGCR8	904	-	3.5853555	1.0166628	-1.0	-1.0
chr2	197499010	197499110	ENSG00000144381.16|HSPD1|DGCR8|DGCR8	915	-	4.3194647	1.0699904	-1.0	-1.0
chr2	197500563	197500693	ENSG00000115541.10|HSPE1|DGCR8|DGCR8	954	+	6.2066355	1.3330395	-1.0	-1.0
chr2	197500564	197500694	ENSG00000270757.1|HSPE1-MOB4|DGCR8|DGCR8	953	+	6.2013264	1.3322351	-1.0	-1.0
chr2	200307472	200307602	ENSG00000196141.13|SPATS2L|DGCR8|DGCR8	909	+	3.6671786	1.0410058	-1.0	-1.0
chr2	200306992	200307172	ENSG00000196141.13|SPATS2L|DGCR8|DGCR8	934	+	5.82223	1.1797427	-1.0	-1.0
chr2	215435439	215435599	ENSG00000115414.18|FN1|DGCR8|DGCR8	925	-	3.258256	1.1251813	-1.0	-1.0
chr2	216164213	216164363	ENSG00000079246.15|XRCC5|DGCR8|DGCR8	929	+	4.34143	1.1495811	-1.0	-1.0
chr2	218401712	218402110	ENSG00000144579.7|CTDSP1|DGCR8|DGCR8	997	+	5.7379675	2.4756067	-1.0	-1.0
chr2	218402431	218403010	ENSG00000144579.7|CTDSP1|DGCR8|DGCR8	1000	+	8.77382	14.862917	-1.0	-1.0
chr2	218404666	218404781	ENSG00000144579.7|CTDSP1|DGCR8|DGCR8	914	+	2.6701155	1.064207	-1.0	-1.0
chr2	218405496	218405611	ENSG00000144579.7|CTDSP1|DGCR8|DGCR8	905	+	3.1974196	1.0242513	-1.0	-1.0
chr2	218403127	218403231	ENSG00000144579.7|CTDSP1|DGCR8|DGCR8	995	+	4.7598	2.281618	-1.0	-1.0
chr2	218404381	218404616	ENSG00000144579.7|CTDSP1|DGCR8|DGCR8	979	+	4.582408	1.6772346	-1.0	-1.0
chr2	218402110	218402210	ENSG00000144579.7|CTDSP1|DGCR8|DGCR8	967	+	3.8335795	1.4817164	-1.0	-1.0
chr2	218400307	218400379	ENSG00000144579.7|CTDSP1|DGCR8|DGCR8	981	+	6.8921647	1.7224393	-1.0	-1.0
chr2	218403741	218403901	ENSG00000144579.7|CTDSP1|DGCR8|DGCR8	938	+	4.478446	1.2050406	-1.0	-1.0
chr2	218402215	218402348	ENSG00000144579.7|CTDSP1|DGCR8|DGCR8	999	+	6.3718357	3.2104094	-1.0	-1.0
chr2	218399210	218399376	ENSG00000144579.7|CTDSP1|DGCR8|DGCR8	983	+	5.43685	1.7650061	-1.0	-1.0
chr2	218400953	218401061	ENSG00000144579.7|CTDSP1|DGCR8|DGCR8	999	+	5.746466	3.2513642	-1.0	-1.0
chr2	218399774	218400157	ENSG00000144579.7|CTDSP1|DGCR8|DGCR8	947	+	5.178926	1.2786857	-1.0	-1.0
chr2	218400586	218400953	ENSG00000144579.7|CTDSP1|DGCR8|DGCR8	974	+	5.183127	1.5808612	-1.0	-1.0
chr2	218403010	218403127	ENSG00000144579.7|CTDSP1|DGCR8|DGCR8	1000	+	4.9845467	3.6626363	-1.0	-1.0
chr2	218400379	218400519	ENSG00000144579.7|CTDSP1|DGCR8|DGCR8	907	+	4.0805445	1.030338	-1.0	-1.0
chr2	218402348	218402431	ENSG00000144579.7|CTDSP1|DGCR8|DGCR8	1000	+	5.052441	4.2647123	-1.0	-1.0
chr2	218400157	218400302	ENSG00000144579.7|CTDSP1|DGCR8|DGCR8	994	+	4.7114325	2.2098165	-1.0	-1.0
chr2	218398852	218399177	ENSG00000144579.7|CTDSP1|DGCR8|DGCR8	981	+	6.744777	1.7279146	-1.0	-1.0
chr2	218401115	218401166	ENSG00000144579.7|CTDSP1|DGCR8|DGCR8	971	+	3.9504118	1.5381856	-1.0	-1.0
chr2	218399484	218399624	ENSG00000144579.7|CTDSP1|DGCR8|DGCR8	930	+	5.0494885	1.1538777	-1.0	-1.0
chr2	218401166	218401696	ENSG00000144579.7|CTDSP1|DGCR8|DGCR8	988	+	4.776733	1.9359484	-1.0	-1.0
chr2	218403231	218403701	ENSG00000144579.7|CTDSP1|DGCR8|DGCR8	989	+	4.4308457	1.9596634	-1.0	-1.0
chr2	218402645	218402722	ENSG00000199121.4|MIR26B|DGCR8|DGCR8	1000	+	14.21797	38.555275	-1.0	-1.0
chr2	218427686	218427886	ENSG00000127831.10|VIL1|DGCR8|DGCR8	995	+	6.6642494	2.328603	-1.0	-1.0
chr2	219234552	219234657	ENSG00000163516.13|ANKZF1|DGCR8|DGCR8	906	+	4.3000917	1.0246656	-1.0	-1.0
chr2	219571289	219571389	ENSG00000124006.14|OBSL1|DGCR8|DGCR8	901	-	3.2001336	1.0065184	-1.0	-1.0
chr2	219567575	219567717	ENSG00000124006.14|OBSL1|DGCR8|DGCR8	904	-	4.361549	1.01794	-1.0	-1.0
chr2	219571458	219571763	ENSG00000124006.14|OBSL1|DGCR8|DGCR8	943	-	6.466761	1.244924	-1.0	-1.0
chr2	219570915	219571265	ENSG00000124006.14|OBSL1|DGCR8|DGCR8	937	-	3.3828986	1.2029326	-1.0	-1.0
chr2	219570690	219570905	ENSG00000124006.14|OBSL1|DGCR8|DGCR8	961	-	3.3419855	1.4141414	-1.0	-1.0
chr2	222861393	222861543	ENSG00000123983.13|ACSL3|DGCR8|DGCR8	924	+	4.391471	1.119762	-1.0	-1.0
chr2	227472808	227472908	ENSG00000173744.17|AGFG1|DGCR8|DGCR8	906	+	6.1899395	1.0246944	-1.0	-1.0
chr2	231038199	231038404	ENSG00000204128.5|C2orf72|DGCR8|DGCR8	956	+	3.9886088	1.3538648	-1.0	-1.0
chr2	231037509	231038114	ENSG00000204128.5|C2orf72|DGCR8|DGCR8	973	+	3.9030244	1.5743698	-1.0	-1.0
chr2	231038474	231038724	ENSG00000204128.5|C2orf72|DGCR8|DGCR8	921	+	3.6345565	1.1008941	-1.0	-1.0
chr2	231460668	231460783	ENSG00000115053.15|NCL|DGCR8|DGCR8	953	-	2.7630768	1.3288493	-1.0	-1.0
chr2	231463151	231463306	ENSG00000115053.15|NCL|DGCR8|DGCR8	907	-	2.6995971	1.0303977	-1.0	-1.0
chr2	231708886	231709611	ENSG00000187514.16|PTMA|DGCR8|DGCR8	958	+	5.0539937	1.3776941	-1.0	-1.0
chr2	231709780	231710301	ENSG00000187514.16|PTMA|DGCR8|DGCR8	949	+	4.8347516	1.296026	-1.0	-1.0
chr2	231709616	231709776	ENSG00000187514.16|PTMA|DGCR8|DGCR8	907	+	3.943356	1.0315498	-1.0	-1.0
chr2	232697482	232697672	ENSG00000204120.14|GIGYF2|DGCR8|DGCR8	913	+	6.156234	1.0615454	-1.0	-1.0
chr2	232697687	232697802	ENSG00000204120.14|GIGYF2|DGCR8|DGCR8	909	+	6.163535	1.0417302	-1.0	-1.0
chr2	232697817	232697927	ENSG00000204120.14|GIGYF2|DGCR8|DGCR8	909	+	6.1220818	1.0392658	-1.0	-1.0
chr2	234952754	234952854	ENSG00000130147.15|SH3BP4|DGCR8|DGCR8	921	+	3.7704954	1.1006892	-1.0	-1.0
chr2	234952420	234952680	ENSG00000130147.15|SH3BP4|DGCR8|DGCR8	916	+	5.652793	1.0756142	-1.0	-1.0
chr2	235523964	235524074	ENSG00000157985.18|AGAP1|DGCR8|DGCR8	911	+	6.1454935	1.0484433	-1.0	-1.0
chr2	235536724	235536824	ENSG00000157985.18|AGAP1|DGCR8|DGCR8	902	+	6.053836	1.0065802	-1.0	-1.0
chr2	237585749	237585849	ENSG00000124839.12|RAB17|DGCR8|DGCR8	901	-	3.5770812	1.0033169	-1.0	-1.0
chr2	237576289	237576469	ENSG00000124839.12|RAB17|DGCR8|DGCR8	969	-	5.2354674	1.5052023	-1.0	-1.0
chr2	237584590	237584695	ENSG00000124839.12|RAB17|DGCR8|DGCR8	916	-	4.321648	1.0764805	-1.0	-1.0
chr2	237585859	237585959	ENSG00000124839.12|RAB17|DGCR8|DGCR8	902	-	3.579413	1.0085016	-1.0	-1.0
chr2	237576094	237576199	ENSG00000124839.12|RAB17|DGCR8|DGCR8	921	-	3.7297628	1.100702	-1.0	-1.0
chr2	239400118	239400238	ENSG00000068024.16|HDAC4|DGCR8|DGCR8	909	-	6.1943607	1.0410414	-1.0	-1.0
chr2	240557561	240557786	ENSG00000144504.15|ANKMY1|DGCR8|DGCR8	917	-	6.2416086	1.0797293	-1.0	-1.0
chr2	240557406	240557506	ENSG00000144504.15|ANKMY1|DGCR8|DGCR8	907	-	6.098574	1.0301116	-1.0	-1.0
chr2	240560454	240560664	ENSG00000144504.15|ANKMY1|DGCR8|DGCR8	928	-	6.2638273	1.1430205	-1.0	-1.0
chr2	240560309	240560424	ENSG00000144504.15|ANKMY1|DGCR8|DGCR8	923	-	6.2853994	1.1161199	-1.0	-1.0
chr2	240571284	240571389	ENSG00000142327.12|RNPEPL1|DGCR8|DGCR8	906	+	6.093054	1.0252463	-1.0	-1.0
chr2	240596153	240596258	ENSG00000142330.19|CAPN10|DGCR8|DGCR8	910	+	6.1418667	1.044073	-1.0	-1.0
chr2	240620231	240620336	ENSG00000178623.11|GPR35|DGCR8|DGCR8	911	+	6.1708107	1.048615	-1.0	-1.0
chr2	240629282	240629452	ENSG00000178623.11|GPR35|DGCR8|DGCR8	905	+	6.1348357	1.0221282	-1.0	-1.0
chr2	240626858	240626978	ENSG00000178623.11|GPR35|DGCR8|DGCR8	922	+	6.2481837	1.105729	-1.0	-1.0
chr2	240962675	240962825	ENSG00000233392.5|AC104809.2|DGCR8|DGCR8	924	-	6.288822	1.1193116	-1.0	-1.0
chr2	240964451	240964556	ENSG00000233392.5|AC104809.2|DGCR8|DGCR8	932	-	6.3434963	1.1699407	-1.0	-1.0
chr2	240962895	240963010	ENSG00000233392.5|AC104809.2|DGCR8|DGCR8	909	-	4.281246	1.042452	-1.0	-1.0
chr2	240964646	240964746	ENSG00000233392.5|AC104809.2|DGCR8|DGCR8	900	-	3.5800827	1.0007919	-1.0	-1.0
chr2	240965936	240966536	ENSG00000233392.5|AC104809.2|DGCR8|DGCR8	960	-	5.557318	1.3981173	-1.0	-1.0
chr2	240967161	240967321	ENSG00000233392.5|AC104809.2|DGCR8|DGCR8	919	-	4.362275	1.0916685	-1.0	-1.0
chr2	240966896	240967041	ENSG00000233392.5|AC104809.2|DGCR8|DGCR8	968	-	5.8892527	1.4950923	-1.0	-1.0
chr2	240963821	240963921	ENSG00000233392.5|AC104809.2|DGCR8|DGCR8	907	-	6.1259747	1.0301116	-1.0	-1.0
chr2	240965191	240965296	ENSG00000233392.5|AC104809.2|DGCR8|DGCR8	917	-	3.7004383	1.0809865	-1.0	-1.0
chr2	240966541	240966846	ENSG00000233392.5|AC104809.2|DGCR8|DGCR8	922	-	6.245074	1.1080934	-1.0	-1.0
chr2	240957135	240957285	ENSG00000233392.5|AC104809.2|DGCR8|DGCR8	913	-	6.231899	1.0625905	-1.0	-1.0
chr2	241218481	241218611	ENSG00000146205.13|ANO7|DGCR8|DGCR8	910	+	6.1439643	1.0462154	-1.0	-1.0
chr2	241272346	241272760	ENSG00000115677.16|HDLBP|DGCR8|DGCR8	966	-	3.6829674	1.4657763	-1.0	-1.0
chr2	241272026	241272341	ENSG00000115677.16|HDLBP|DGCR8|DGCR8	978	-	4.5442877	1.6538509	-1.0	-1.0
chr2	241316022	241316202	ENSG00000168385.17|SEPT2|DGCR8|DGCR8	943	+	3.6296852	1.2477037	-1.0	-1.0
chr2	241507581	241507686	ENSG00000115694.14|STK25|DGCR8|DGCR8	913	-	4.304886	1.0587445	-1.0	-1.0
chr2	241507256	241507496	ENSG00000115694.14|STK25|DGCR8|DGCR8	922	-	4.327979	1.1093124	-1.0	-1.0
chr2	241505596	241505821	ENSG00000115694.14|STK25|DGCR8|DGCR8	917	-	4.631023	1.0817182	-1.0	-1.0
chr2	241508175	241508355	ENSG00000115694.14|STK25|DGCR8|DGCR8	933	-	3.9407644	1.1750419	-1.0	-1.0
chr2	241501092	241501252	ENSG00000115694.14|STK25|DGCR8|DGCR8	946	-	6.523689	1.2663988	-1.0	-1.0
chr2	241501356	241501491	ENSG00000115694.14|STK25|DGCR8|DGCR8	975	-	6.7504416	1.5970496	-1.0	-1.0
chr2	241505961	241506071	ENSG00000115694.14|STK25|DGCR8|DGCR8	940	-	6.41967	1.2241149	-1.0	-1.0
chr2	241505476	241505591	ENSG00000115694.14|STK25|DGCR8|DGCR8	922	-	6.237063	1.1066175	-1.0	-1.0
chr2	241505181	241505421	ENSG00000115694.14|STK25|DGCR8|DGCR8	944	-	6.1235847	1.2511184	-1.0	-1.0
chr2	241507776	241507996	ENSG00000115694.14|STK25|DGCR8|DGCR8	973	-	4.157249	1.5643369	-1.0	-1.0
chr2	241559968	241560073	ENSG00000176720.5|BOK|DGCR8|DGCR8	904	+	6.073445	1.016311	-1.0	-1.0
chr2	241573946	241574046	ENSG00000176720.5|BOK|DGCR8|DGCR8	912	+	6.1685476	1.0546637	-1.0	-1.0
chr2	241560303	241560508	ENSG00000176720.5|BOK|DGCR8|DGCR8	924	+	6.2486243	1.1168073	-1.0	-1.0
chr2	241653476	241653576	ENSG00000168397.16|ATG4B|DGCR8|DGCR8	926	+	6.2941008	1.1307815	-1.0	-1.0
chr2	241671701	241671836	ENSG00000168397.16|ATG4B|DGCR8|DGCR8	909	+	3.091622	1.0392351	-1.0	-1.0
chr2	241651600	241651720	ENSG00000168397.16|ATG4B|DGCR8|DGCR8	908	+	6.114574	1.0375463	-1.0	-1.0
chr2	241652517	241652622	ENSG00000168397.16|ATG4B|DGCR8|DGCR8	914	+	6.1617804	1.0651814	-1.0	-1.0
chr2	241652197	241652347	ENSG00000168397.16|ATG4B|DGCR8|DGCR8	909	+	3.340434	1.0423977	-1.0	-1.0
chr2	241652627	241652887	ENSG00000168397.16|ATG4B|DGCR8|DGCR8	973	+	4.133404	1.5643039	-1.0	-1.0
chr2	241651883	241652012	ENSG00000168397.16|ATG4B|DGCR8|DGCR8	950	+	4.6259556	1.3027179	-1.0	-1.0
chr2	241652892	241653306	ENSG00000168397.16|ATG4B|DGCR8|DGCR8	995	+	4.5437164	2.3336687	-1.0	-1.0
chr2	241722090	241722255	ENSG00000168395.15|ING5|DGCR8|DGCR8	914	+	6.219758	1.0667394	-1.0	-1.0
chr2	241702827	241703022	ENSG00000168395.15|ING5|DGCR8|DGCR8	947	+	5.4147873	1.2778686	-1.0	-1.0
chr2	241702607	241702802	ENSG00000168395.15|ING5|DGCR8|DGCR8	937	+	6.378687	1.2012491	-1.0	-1.0
chr2	241768224	241768539	ENSG00000180902.17|D2HGDH|DGCR8|DGCR8	940	+	5.5541544	1.2204188	-1.0	-1.0
chr2	241768004	241768209	ENSG00000180902.17|D2HGDH|DGCR8|DGCR8	920	+	6.2328167	1.0983417	-1.0	-1.0
chr2	241751709	241751819	ENSG00000180902.17|D2HGDH|DGCR8|DGCR8	916	+	6.271464	1.0774701	-1.0	-1.0
chr2	241752369	241752469	ENSG00000180902.17|D2HGDH|DGCR8|DGCR8	900	+	6.0821133	1.0007919	-1.0	-1.0
chr2	241768619	241768729	ENSG00000180902.17|D2HGDH|DGCR8|DGCR8	912	+	6.1475806	1.0569541	-1.0	-1.0
chr2	241734720	241734850	ENSG00000180902.17|D2HGDH|DGCR8|DGCR8	909	+	6.1322155	1.0387768	-1.0	-1.0
chr2	241810991	241811291	ENSG00000204099.11|NEU4|DGCR8|DGCR8	920	+	6.011986	1.0963628	-1.0	-1.0
chr2	241811346	241811456	ENSG00000204099.11|NEU4|DGCR8|DGCR8	929	+	6.342773	1.1457423	-1.0	-1.0
chr2	241814363	241814473	ENSG00000204099.11|NEU4|DGCR8|DGCR8	919	+	6.2130494	1.0896696	-1.0	-1.0
chr2	241811751	241811951	ENSG00000204099.11|NEU4|DGCR8|DGCR8	927	+	5.9664416	1.1359315	-1.0	-1.0
chr2	241813337	241813567	ENSG00000204099.11|NEU4|DGCR8|DGCR8	909	+	3.8351564	1.0433129	-1.0	-1.0
chr2	241815348	241815448	ENSG00000204099.11|NEU4|DGCR8|DGCR8	907	+	6.120495	1.0313791	-1.0	-1.0
chr2	241814016	241814131	ENSG00000204099.11|NEU4|DGCR8|DGCR8	958	+	5.6044507	1.3797927	-1.0	-1.0
chr2	241810025	241810185	ENSG00000204099.11|NEU4|DGCR8|DGCR8	913	+	6.160223	1.0624832	-1.0	-1.0
chr2	241815768	241815898	ENSG00000204099.11|NEU4|DGCR8|DGCR8	919	+	6.2080383	1.0913681	-1.0	-1.0
chr2	241811966	241812081	ENSG00000204099.11|NEU4|DGCR8|DGCR8	920	+	4.8588142	1.0961108	-1.0	-1.0
chr2	241812111	241812541	ENSG00000204099.11|NEU4|DGCR8|DGCR8	936	+	4.0104985	1.1932899	-1.0	-1.0
chr2	241812651	241812756	ENSG00000204099.11|NEU4|DGCR8|DGCR8	907	+	6.1115417	1.0326529	-1.0	-1.0
chr2	241812946	241813151	ENSG00000204099.11|NEU4|DGCR8|DGCR8	974	+	6.052158	1.5816356	-1.0	-1.0
chr2	241811506	241811646	ENSG00000204099.11|NEU4|DGCR8|DGCR8	939	+	6.40407	1.2131209	-1.0	-1.0
chr20	381245	381405	ENSG00000101255.10|TRIB3|DGCR8|DGCR8	925	+	4.561078	1.1241282	-1.0	-1.0
chr20	381500	381675	ENSG00000101255.10|TRIB3|DGCR8|DGCR8	955	+	6.540313	1.35045	-1.0	-1.0
chr20	381840	382060	ENSG00000101255.10|TRIB3|DGCR8|DGCR8	924	+	6.2544146	1.1165235	-1.0	-1.0
chr20	421081	421246	ENSG00000125826.20|RBCK1|DGCR8|DGCR8	911	+	3.98029	1.0528399	-1.0	-1.0
chr20	1184830	1184940	ENSG00000125895.5|TMEM74B|DGCR8|DGCR8	914	-	6.21954	1.0640684	-1.0	-1.0
chr20	2840370	2840495	ENSG00000132635.16|PCED1A|DGCR8|DGCR8	917	-	4.959936	1.0797716	-1.0	-1.0
chr20	2840108	2840210	ENSG00000132635.16|PCED1A|DGCR8|DGCR8	910	-	3.6632326	1.0480886	-1.0	-1.0
chr20	2839311	2839441	ENSG00000132635.16|PCED1A|DGCR8|DGCR8	940	-	6.362549	1.2187152	-1.0	-1.0
chr20	3471517	3471637	ENSG00000088812.17|ATRN|DGCR8|DGCR8	908	+	6.105844	1.0347062	-1.0	-1.0
chr20	3847148	3847253	ENSG00000088888.17|MAVS|DGCR8|DGCR8	905	+	6.1314673	1.0214242	-1.0	-1.0
chr20	3916926	3917050	ENSG00000125779.21|PANK2|DGCR8|DGCR8	994	+	4.9057245	2.222325	-1.0	-1.0
chr20	3918796	3919021	ENSG00000125779.21|PANK2|DGCR8|DGCR8	962	+	4.724522	1.4245548	-1.0	-1.0
chr20	3916454	3916604	ENSG00000125779.21|PANK2|DGCR8|DGCR8	942	+	6.4910326	1.2335663	-1.0	-1.0
chr20	3889544	3889664	ENSG00000125779.21|PANK2|DGCR8|DGCR8	934	+	6.365351	1.1793349	-1.0	-1.0
chr20	3917050	3917660	ENSG00000125779.21|PANK2|DGCR8|DGCR8	1000	+	8.665712	11.392552	-1.0	-1.0
chr20	3916679	3916926	ENSG00000125779.21|PANK2|DGCR8|DGCR8	962	+	5.6335263	1.4252541	-1.0	-1.0
chr20	3917665	3918665	ENSG00000125779.21|PANK2|DGCR8|DGCR8	1000	+	5.8011107	4.5505495	-1.0	-1.0
chr20	3924338	3924543	ENSG00000125779.21|PANK2|DGCR8|DGCR8	923	+	6.2401648	1.1118271	-1.0	-1.0
chr20	3912527	3912627	ENSG00000125779.21|PANK2|DGCR8|DGCR8	914	+	3.7249322	1.0654055	-1.0	-1.0
chr20	3917493	3917571	ENSG00000199024.1|MIR103A2|DGCR8|DGCR8	1000	+	12.046397	29.454191	-1.0	-1.0
chr20	4686911	4687011	ENSG00000171867.16|PRNP|DGCR8|DGCR8	900	+	6.0424323	1.0007238	-1.0	-1.0
chr20	4686736	4686851	ENSG00000171867.16|PRNP|DGCR8|DGCR8	915	+	6.1807036	1.0696759	-1.0	-1.0
chr20	11891139	11891284	ENSG00000132640.14|BTBD3|DGCR8|DGCR8	913	+	6.196558	1.058409	-1.0	-1.0
chr20	17640724	17640824	ENSG00000125844.15|RRBP1|DGCR8|DGCR8	916	-	6.184075	1.0738213	-1.0	-1.0
chr20	17680205	17680340	ENSG00000125844.15|RRBP1|DGCR8|DGCR8	940	-	6.448251	1.2230469	-1.0	-1.0
chr20	17625772	17625882	ENSG00000125844.15|RRBP1|DGCR8|DGCR8	942	-	6.444311	1.234194	-1.0	-1.0
chr20	17680345	17680520	ENSG00000125844.15|RRBP1|DGCR8|DGCR8	903	-	6.0762634	1.0143113	-1.0	-1.0
chr20	17681710	17681945	ENSG00000125844.15|RRBP1|DGCR8|DGCR8	961	-	3.7441206	1.4074825	-1.0	-1.0
chr20	17637519	17637629	ENSG00000125844.15|RRBP1|DGCR8|DGCR8	909	-	4.289847	1.0416008	-1.0	-1.0
chr20	17680675	17681210	ENSG00000125844.15|RRBP1|DGCR8|DGCR8	969	-	5.497656	1.5072387	-1.0	-1.0
chr20	17681280	17681700	ENSG00000125844.15|RRBP1|DGCR8|DGCR8	980	-	6.0673385	1.6919229	-1.0	-1.0
chr20	17637024	17637129	ENSG00000125844.15|RRBP1|DGCR8|DGCR8	912	-	6.1473007	1.0564713	-1.0	-1.0
chr20	17629707	17629807	ENSG00000125844.15|RRBP1|DGCR8|DGCR8	902	-	6.0595007	1.0078261	-1.0	-1.0
chr20	17628552	17628667	ENSG00000125844.15|RRBP1|DGCR8|DGCR8	946	-	6.5198183	1.2671646	-1.0	-1.0
chr20	17968582	17968682	ENSG00000089006.16|SNX5|DGCR8|DGCR8	901	-	2.3192961	1.0024489	-1.0	-1.0
chr20	17968197	17968307	ENSG00000089006.16|SNX5|DGCR8|DGCR8	915	-	2.6564445	1.0694293	-1.0	-1.0
chr20	17968582	17968682	ENSG00000125850.10|OVOL2|DGCR8|DGCR8	901	-	2.3192961	1.0024489	-1.0	-1.0
chr20	17968197	17968307	ENSG00000125850.10|OVOL2|DGCR8|DGCR8	915	-	2.6564445	1.0694293	-1.0	-1.0
chr20	22577110	22577335	ENSG00000259974.2|LINC00261|DGCR8|DGCR8	961	-	6.624945	1.4128247	-1.0	-1.0
chr20	22568220	22568360	ENSG00000259974.2|LINC00261|DGCR8|DGCR8	943	-	5.335626	1.2407303	-1.0	-1.0
chr20	22577110	22577335	ENSG00000283932.1|AL121722.1|DGCR8|DGCR8	961	-	6.624945	1.4134426	-1.0	-1.0
chr20	22568220	22568360	ENSG00000283932.1|AL121722.1|DGCR8|DGCR8	943	-	5.335626	1.2423929	-1.0	-1.0
chr20	25220369	25220549	ENSG00000197586.12|ENTPD6|DGCR8|DGCR8	913	+	6.2272477	1.0622594	-1.0	-1.0
chr20	25221931	25222181	ENSG00000197586.12|ENTPD6|DGCR8|DGCR8	955	+	6.0095835	1.3509108	-1.0	-1.0
chr20	25221333	25221668	ENSG00000197586.12|ENTPD6|DGCR8|DGCR8	942	+	3.7627532	1.2384355	-1.0	-1.0
chr20	25222656	25222761	ENSG00000197586.12|ENTPD6|DGCR8|DGCR8	907	+	6.1150227	1.0332489	-1.0	-1.0
chr20	25222211	25222596	ENSG00000197586.12|ENTPD6|DGCR8|DGCR8	940	+	3.906727	1.2217737	-1.0	-1.0
chr20	25293128	25293263	ENSG00000100994.11|PYGB|DGCR8|DGCR8	915	+	6.191772	1.0716004	-1.0	-1.0
chr20	25390134	25390289	ENSG00000100997.18|ABHD12|DGCR8|DGCR8	916	-	6.1960907	1.0735677	-1.0	-1.0
chr20	25548488	25548628	ENSG00000101004.14|NINL|DGCR8|DGCR8	905	-	6.1372538	1.0243984	-1.0	-1.0
chr20	25478734	25478854	ENSG00000101004.14|NINL|DGCR8|DGCR8	919	-	6.212427	1.0932217	-1.0	-1.0
chr20	25695967	25696177	ENSG00000130684.13|ZNF337|DGCR8|DGCR8	938	-	4.5006804	1.2106946	-1.0	-1.0
chr20	32465244	32465349	ENSG00000197183.14|NOL4L|DGCR8|DGCR8	912	-	6.157932	1.057693	-1.0	-1.0
chr20	32584391	32584556	ENSG00000197183.14|NOL4L|DGCR8|DGCR8	929	-	6.358341	1.1513953	-1.0	-1.0
chr20	32473074	32473179	ENSG00000197183.14|NOL4L|DGCR8|DGCR8	917	-	6.188672	1.080161	-1.0	-1.0
chr20	32455549	32455669	ENSG00000197183.14|NOL4L|DGCR8|DGCR8	919	-	6.2382298	1.0909865	-1.0	-1.0
chr20	32473459	32473614	ENSG00000197183.14|NOL4L|DGCR8|DGCR8	910	-	6.130213	1.046119	-1.0	-1.0
chr20	32454404	32454509	ENSG00000197183.14|NOL4L|DGCR8|DGCR8	904	-	6.0984726	1.0187652	-1.0	-1.0
chr20	32460320	32460420	ENSG00000197183.14|NOL4L|DGCR8|DGCR8	902	-	6.053836	1.0065802	-1.0	-1.0
chr20	32473254	32473434	ENSG00000197183.14|NOL4L|DGCR8|DGCR8	975	-	6.538641	1.6107285	-1.0	-1.0
chr20	33008683	33008848	ENSG00000078898.6|BPIFB2|DGCR8|DGCR8	964	+	3.2856877	1.441048	-1.0	-1.0
chr20	33008978	33009443	ENSG00000078898.6|BPIFB2|DGCR8|DGCR8	927	+	2.9875813	1.1392248	-1.0	-1.0
chr20	33010398	33010933	ENSG00000078898.6|BPIFB2|DGCR8|DGCR8	943	+	3.5970123	1.2427791	-1.0	-1.0
chr20	33013037	33013177	ENSG00000078898.6|BPIFB2|DGCR8|DGCR8	903	+	6.091103	1.014633	-1.0	-1.0
chr20	33010163	33010363	ENSG00000078898.6|BPIFB2|DGCR8|DGCR8	929	+	2.9950416	1.1480248	-1.0	-1.0
chr20	33018822	33019061	ENSG00000078898.6|BPIFB2|DGCR8|DGCR8	998	+	6.6513033	2.8139398	-1.0	-1.0
chr20	33020160	33020327	ENSG00000078898.6|BPIFB2|DGCR8|DGCR8	945	+	3.4350295	1.2600412	-1.0	-1.0
chr20	33009463	33009903	ENSG00000078898.6|BPIFB2|DGCR8|DGCR8	996	+	3.9398744	2.3651762	-1.0	-1.0
chr20	33015686	33015821	ENSG00000078898.6|BPIFB2|DGCR8|DGCR8	918	+	4.2183857	1.0836945	-1.0	-1.0
chr20	33021374	33021509	ENSG00000078898.6|BPIFB2|DGCR8|DGCR8	915	+	3.1673908	1.0687073	-1.0	-1.0
chr20	33009933	33010143	ENSG00000078898.6|BPIFB2|DGCR8|DGCR8	946	+	3.2150633	1.2638485	-1.0	-1.0
chr20	33020587	33020877	ENSG00000078898.6|BPIFB2|DGCR8|DGCR8	926	+	2.366368	1.129698	-1.0	-1.0
chr20	33668092	33668202	ENSG00000125967.16|NECAB3|DGCR8|DGCR8	917	-	6.2017455	1.0825113	-1.0	-1.0
chr20	33663213	33663348	ENSG00000125967.16|NECAB3|DGCR8|DGCR8	908	-	6.1305313	1.0373751	-1.0	-1.0
chr20	33667442	33667542	ENSG00000125967.16|NECAB3|DGCR8|DGCR8	905	-	6.1314673	1.0216398	-1.0	-1.0
chr20	33664289	33664414	ENSG00000125967.16|NECAB3|DGCR8|DGCR8	922	-	6.258048	1.107658	-1.0	-1.0
chr20	33685371	33685471	ENSG00000101412.12|E2F1|DGCR8|DGCR8	940	-	6.4578524	1.2219635	-1.0	-1.0
chr20	34567149	34567264	ENSG00000101464.10|PIGU|DGCR8|DGCR8	901	-	4.2185545	1.0048226	-1.0	-1.0
chr20	34825314	34825454	ENSG00000198646.13|NCOA6|DGCR8|DGCR8	917	-	6.204676	1.0817922	-1.0	-1.0
chr20	34845194	34845299	ENSG00000131067.16|GGT7|DGCR8|DGCR8	901	-	6.07645	1.0062513	-1.0	-1.0
chr20	35004780	35005015	ENSG00000100991.11|TRPC4AP|DGCR8|DGCR8	986	-	6.517396	1.8559215	-1.0	-1.0
chr20	35003991	35004111	ENSG00000100991.11|TRPC4AP|DGCR8|DGCR8	925	-	6.264016	1.1270213	-1.0	-1.0
chr20	35077737	35077857	ENSG00000100991.11|TRPC4AP|DGCR8|DGCR8	936	-	6.3713045	1.1926924	-1.0	-1.0
chr20	35092459	35092589	ENSG00000100991.11|TRPC4AP|DGCR8|DGCR8	929	-	6.33467	1.1475487	-1.0	-1.0
chr20	35277900	35278040	ENSG00000261582.1|AL121753.1|DGCR8|DGCR8	910	-	6.134063	1.0446796	-1.0	-1.0
chr20	35650068	35650183	ENSG00000214078.12|CPNE1|DGCR8|DGCR8	903	-	6.0804434	1.0140572	-1.0	-1.0
chr20	35650068	35650183	ENSG00000272897.5|AL109827.1|DGCR8|DGCR8	903	-	6.0804434	1.014121	-1.0	-1.0
chr20	35650069	35650184	ENSG00000244462.7|RBM12|DGCR8|DGCR8	903	-	6.0804434	1.0140572	-1.0	-1.0
chr20	35728105	35728290	ENSG00000131051.22|RBM39|DGCR8|DGCR8	932	-	2.9263341	1.1660178	-1.0	-1.0
chr20	35739887	35739997	ENSG00000131051.22|RBM39|DGCR8|DGCR8	919	-	2.2771683	1.0891161	-1.0	-1.0
chr20	35716029	35716234	ENSG00000131051.22|RBM39|DGCR8|DGCR8	999	-	6.163825	3.1767786	-1.0	-1.0
chr20	36050606	36050776	ENSG00000260032.1|NORAD|DGCR8|DGCR8	932	-	2.7400894	1.1692129	-1.0	-1.0
chr20	36049261	36049456	ENSG00000260032.1|NORAD|DGCR8|DGCR8	958	-	4.597445	1.3785282	-1.0	-1.0
chr20	36050281	36050391	ENSG00000260032.1|NORAD|DGCR8|DGCR8	922	-	6.303936	1.1078364	-1.0	-1.0
chr20	36049486	36049741	ENSG00000260032.1|NORAD|DGCR8|DGCR8	924	-	2.839502	1.1189166	-1.0	-1.0
chr20	36047566	36047721	ENSG00000260032.1|NORAD|DGCR8|DGCR8	916	-	2.5995088	1.0746248	-1.0	-1.0
chr20	36573760	36573950	ENSG00000118707.9|TGIF2|DGCR8|DGCR8	922	+	6.2588196	1.1085157	-1.0	-1.0
chr20	36574671	36574816	ENSG00000118707.9|TGIF2|DGCR8|DGCR8	922	+	6.292411	1.1089246	-1.0	-1.0
chr20	36575023	36575123	ENSG00000118707.9|TGIF2|DGCR8|DGCR8	912	+	6.163238	1.0574704	-1.0	-1.0
chr20	36574205	36574370	ENSG00000118707.9|TGIF2|DGCR8|DGCR8	935	+	6.345639	1.1878827	-1.0	-1.0
chr20	36575025	36575125	ENSG00000259399.1|TGIF2-C20orf24|DGCR8|DGCR8	917	+	6.2099056	1.0810268	-1.0	-1.0
chr20	36574650	36574820	ENSG00000259399.1|TGIF2-C20orf24|DGCR8|DGCR8	924	+	6.307863	1.1164222	-1.0	-1.0
chr20	36862892	36863022	ENSG00000149639.14|SOGA1|DGCR8|DGCR8	909	-	6.1225233	1.0409768	-1.0	-1.0
chr20	36862363	36862468	ENSG00000149639.14|SOGA1|DGCR8|DGCR8	915	-	6.178687	1.0692487	-1.0	-1.0
chr20	36862248	36862353	ENSG00000149639.14|SOGA1|DGCR8|DGCR8	906	-	3.6593053	1.0278721	-1.0	-1.0
chr20	36851951	36852051	ENSG00000149639.14|SOGA1|DGCR8|DGCR8	907	-	6.120495	1.0330057	-1.0	-1.0
chr20	36855736	36855851	ENSG00000149639.14|SOGA1|DGCR8|DGCR8	908	-	6.112053	1.0367397	-1.0	-1.0
chr20	36855211	36855321	ENSG00000149639.14|SOGA1|DGCR8|DGCR8	923	-	6.2426195	1.1121505	-1.0	-1.0
chr20	37388817	37388927	ENSG00000197122.11|SRC|DGCR8|DGCR8	919	+	6.204237	1.0914546	-1.0	-1.0
chr20	37346510	37346610	ENSG00000197122.11|SRC|DGCR8|DGCR8	902	+	6.0707994	1.0078261	-1.0	-1.0
chr20	37387362	37387462	ENSG00000197122.11|SRC|DGCR8|DGCR8	901	+	6.07645	1.0059226	-1.0	-1.0
chr20	37522813	37522918	ENSG00000166619.12|BLCAP|DGCR8|DGCR8	911	-	6.168295	1.0526509	-1.0	-1.0
chr20	38539277	38539392	ENSG00000170471.14|RALGAPB|DGCR8|DGCR8	910	+	6.14801	1.0439351	-1.0	-1.0
chr20	41484356	41484471	ENSG00000124177.14|CHD6|DGCR8|DGCR8	909	-	6.142932	1.0425332	-1.0	-1.0
chr20	43458509	43459089	ENSG00000124193.14|SRSF6|DGCR8|DGCR8	969	+	2.6468728	1.5118365	-1.0	-1.0
chr20	44402402	44402502	ENSG00000101076.16|HNF4A|DGCR8|DGCR8	902	+	3.568082	1.0067424	-1.0	-1.0
chr20	44402644	44402889	ENSG00000101076.16|HNF4A|DGCR8|DGCR8	937	+	5.377435	1.202596	-1.0	-1.0
chr20	44401492	44401627	ENSG00000101076.16|HNF4A|DGCR8|DGCR8	924	+	3.8313992	1.1202531	-1.0	-1.0
chr20	49187869	49188019	ENSG00000124214.19|STAU1|DGCR8|DGCR8	923	-	6.2507415	1.1154346	-1.0	-1.0
chr20	50522215	50522545	ENSG00000196396.9|PTPN1|DGCR8|DGCR8	988	+	7.0369816	1.9384966	-1.0	-1.0
chr20	53593193	53593443	ENSG00000171940.13|ZNF217|DGCR8|DGCR8	925	-	5.5485997	1.1266843	-1.0	-1.0
chr20	58693321	58693421	ENSG00000254995.4|STX16-NPEPL1|DGCR8|DGCR8	907	+	4.3129644	1.0330057	-1.0	-1.0
chr20	58693436	58693596	ENSG00000254995.4|STX16-NPEPL1|DGCR8|DGCR8	910	+	5.5191293	1.044234	-1.0	-1.0
chr20	58692326	58692551	ENSG00000254995.4|STX16-NPEPL1|DGCR8|DGCR8	945	+	3.6716146	1.2607218	-1.0	-1.0
chr20	58691793	58691948	ENSG00000254995.4|STX16-NPEPL1|DGCR8|DGCR8	945	+	4.0412245	1.257668	-1.0	-1.0
chr20	58693323	58693423	ENSG00000215440.11|NPEPL1|DGCR8|DGCR8	907	+	4.3129644	1.0330057	-1.0	-1.0
chr20	58691830	58691945	ENSG00000215440.11|NPEPL1|DGCR8|DGCR8	970	+	4.555756	1.5273614	-1.0	-1.0
chr20	58693438	58693598	ENSG00000215440.11|NPEPL1|DGCR8|DGCR8	907	+	5.8007755	1.0334935	-1.0	-1.0
chr20	58692325	58692555	ENSG00000215440.11|NPEPL1|DGCR8|DGCR8	944	+	3.6979258	1.2521524	-1.0	-1.0
chr20	58892506	58892711	ENSG00000087460.24|GNAS|DGCR8|DGCR8	987	+	4.19971	1.8952327	-1.0	-1.0
chr20	58892332	58892506	ENSG00000087460.24|GNAS|DGCR8|DGCR8	988	+	5.5237527	1.9084451	-1.0	-1.0
chr20	62054537	62054697	ENSG00000130699.18|TAF4|DGCR8|DGCR8	906	-	6.12027	1.0246216	-1.0	-1.0
chr20	61979156	61979296	ENSG00000130699.18|TAF4|DGCR8|DGCR8	920	-	6.2213316	1.0972272	-1.0	-1.0
chr20	62052987	62053137	ENSG00000130699.18|TAF4|DGCR8|DGCR8	903	-	6.1641836	1.0121436	-1.0	-1.0
chr20	62051332	62051532	ENSG00000130699.18|TAF4|DGCR8|DGCR8	960	-	6.6247244	1.3999778	-1.0	-1.0
chr20	62052117	62052267	ENSG00000130699.18|TAF4|DGCR8|DGCR8	912	-	4.843742	1.0574895	-1.0	-1.0
chr20	62053402	62053552	ENSG00000130699.18|TAF4|DGCR8|DGCR8	914	-	6.174129	1.063801	-1.0	-1.0
chr20	62049417	62049542	ENSG00000130699.18|TAF4|DGCR8|DGCR8	924	-	6.277826	1.1215315	-1.0	-1.0
chr20	62134677	62134802	ENSG00000149657.19|LSM14B|DGCR8|DGCR8	926	+	5.9128575	1.1326115	-1.0	-1.0
chr20	62160371	62160496	ENSG00000184402.14|SS18L1|DGCR8|DGCR8	908	+	4.304908	1.0369453	-1.0	-1.0
chr20	62157000	62157130	ENSG00000184402.14|SS18L1|DGCR8|DGCR8	937	+	5.1997223	1.2006395	-1.0	-1.0
chr20	62144019	62144259	ENSG00000184402.14|SS18L1|DGCR8|DGCR8	932	+	6.3420553	1.1672498	-1.0	-1.0
chr20	62166009	62166164	ENSG00000184402.14|SS18L1|DGCR8|DGCR8	917	+	6.195214	1.0808183	-1.0	-1.0
chr20	62157285	62157480	ENSG00000184402.14|SS18L1|DGCR8|DGCR8	927	+	6.300224	1.1351123	-1.0	-1.0
chr20	62361426	62361576	ENSG00000130702.15|LAMA5|DGCR8|DGCR8	901	-	6.050045	1.0048718	-1.0	-1.0
chr20	62362454	62362552	ENSG00000130702.15|LAMA5|DGCR8|DGCR8	912	-	6.163238	1.056861	-1.0	-1.0
chr20	62366572	62366702	ENSG00000130702.15|LAMA5|DGCR8|DGCR8	926	-	6.2800646	1.1330609	-1.0	-1.0
chr20	62364572	62364682	ENSG00000130702.15|LAMA5|DGCR8|DGCR8	906	-	6.127325	1.0253755	-1.0	-1.0
chr20	62318453	62318588	ENSG00000130702.15|LAMA5|DGCR8|DGCR8	913	-	6.153538	1.0611213	-1.0	-1.0
chr20	62350398	62350498	ENSG00000130702.15|LAMA5|DGCR8|DGCR8	903	-	6.1369777	1.0133208	-1.0	-1.0
chr20	62365612	62365772	ENSG00000130702.15|LAMA5|DGCR8|DGCR8	918	-	6.219153	1.0879842	-1.0	-1.0
chr20	62365877	62365982	ENSG00000130702.15|LAMA5|DGCR8|DGCR8	912	-	6.1652	1.0554574	-1.0	-1.0
chr20	62359771	62359911	ENSG00000130702.15|LAMA5|DGCR8|DGCR8	907	-	6.1585555	1.0333943	-1.0	-1.0
chr20	62362106	62362216	ENSG00000130702.15|LAMA5|DGCR8|DGCR8	901	-	6.07645	1.0062513	-1.0	-1.0
chr20	62363977	62364132	ENSG00000130702.15|LAMA5|DGCR8|DGCR8	931	-	6.3288093	1.1638674	-1.0	-1.0
chr20	62331484	62331584	ENSG00000130702.15|LAMA5|DGCR8|DGCR8	900	-	6.0821133	1.0010111	-1.0	-1.0
chr20	62328735	62328835	ENSG00000130702.15|LAMA5|DGCR8|DGCR8	901	-	3.5740812	1.0059226	-1.0	-1.0
chr20	62350638	62350743	ENSG00000130702.15|LAMA5|DGCR8|DGCR8	900	-	6.0821133	1.0010111	-1.0	-1.0
chr20	62656153	62656253	ENSG00000101187.15|SLCO4A1|DGCR8|DGCR8	912	+	6.230632	1.0539125	-1.0	-1.0
chr20	62647258	62647413	ENSG00000101187.15|SLCO4A1|DGCR8|DGCR8	927	+	6.283625	1.1381454	-1.0	-1.0
chr20	62643083	62643198	ENSG00000101187.15|SLCO4A1|DGCR8|DGCR8	923	+	6.3684807	1.114943	-1.0	-1.0
chr20	62653218	62653343	ENSG00000101187.15|SLCO4A1|DGCR8|DGCR8	904	+	6.1012154	1.017201	-1.0	-1.0
chr20	62655943	62656103	ENSG00000101187.15|SLCO4A1|DGCR8|DGCR8	913	+	6.2511435	1.0614175	-1.0	-1.0
chr20	62646858	62646958	ENSG00000101187.15|SLCO4A1|DGCR8|DGCR8	913	+	6.2254224	1.0593207	-1.0	-1.0
chr20	62643463	62643583	ENSG00000101187.15|SLCO4A1|DGCR8|DGCR8	901	+	4.2187495	1.0057827	-1.0	-1.0
chr20	62642828	62642998	ENSG00000101187.15|SLCO4A1|DGCR8|DGCR8	953	+	6.1081896	1.329088	-1.0	-1.0
chr20	62655538	62655658	ENSG00000101187.15|SLCO4A1|DGCR8|DGCR8	914	+	4.0484424	1.0645946	-1.0	-1.0
chr20	62825145	62825285	ENSG00000092758.15|COL9A3|DGCR8|DGCR8	932	+	6.3302913	1.1673163	-1.0	-1.0
chr20	62827489	62827624	ENSG00000092758.15|COL9A3|DGCR8|DGCR8	917	+	6.2351694	1.0791353	-1.0	-1.0
chr20	62825355	62825460	ENSG00000092758.15|COL9A3|DGCR8|DGCR8	907	+	4.2719445	1.0326631	-1.0	-1.0
chr20	62817522	62817627	ENSG00000092758.15|COL9A3|DGCR8|DGCR8	909	+	6.1175075	1.038878	-1.0	-1.0
chr20	62937493	62937628	ENSG00000101191.16|DIDO1|DGCR8|DGCR8	964	-	6.152256	1.4468986	-1.0	-1.0
chr20	62925841	62926251	ENSG00000101191.16|DIDO1|DGCR8|DGCR8	932	-	4.4056263	1.1668062	-1.0	-1.0
chr20	62917011	62917171	ENSG00000101191.16|DIDO1|DGCR8|DGCR8	919	-	6.237177	1.0908453	-1.0	-1.0
chr20	62958290	62958455	ENSG00000101194.17|SLC17A9|DGCR8|DGCR8	928	+	6.290347	1.1420571	-1.0	-1.0
chr20	62959240	62959395	ENSG00000101194.17|SLC17A9|DGCR8|DGCR8	919	+	5.4722557	1.0895665	-1.0	-1.0
chr20	62953272	62953682	ENSG00000101194.17|SLC17A9|DGCR8|DGCR8	960	+	4.74984	1.3947722	-1.0	-1.0
chr20	62957137	62957322	ENSG00000101194.17|SLC17A9|DGCR8|DGCR8	928	+	4.5298247	1.145281	-1.0	-1.0
chr20	62959850	62959950	ENSG00000101194.17|SLC17A9|DGCR8|DGCR8	909	+	6.235868	1.0425203	-1.0	-1.0
chr20	62962943	62963043	ENSG00000101194.17|SLC17A9|DGCR8|DGCR8	901	+	2.332501	1.0060304	-1.0	-1.0
chr20	62953722	62953837	ENSG00000101194.17|SLC17A9|DGCR8|DGCR8	912	+	4.3012123	1.0531926	-1.0	-1.0
chr20	62961423	62961873	ENSG00000101194.17|SLC17A9|DGCR8|DGCR8	935	+	3.5563498	1.1851153	-1.0	-1.0
chr20	62956007	62956117	ENSG00000101194.17|SLC17A9|DGCR8|DGCR8	909	+	3.6607893	1.0413735	-1.0	-1.0
chr20	62953045	62953205	ENSG00000101194.17|SLC17A9|DGCR8|DGCR8	923	+	3.6159453	1.113526	-1.0	-1.0
chr20	62955712	62955822	ENSG00000101194.17|SLC17A9|DGCR8|DGCR8	939	+	5.101538	1.2158061	-1.0	-1.0
chr20	62960618	62960763	ENSG00000101194.17|SLC17A9|DGCR8|DGCR8	967	+	5.6999774	1.4819884	-1.0	-1.0
chr20	62952889	62953045	ENSG00000101194.17|SLC17A9|DGCR8|DGCR8	994	+	5.773405	2.1969347	-1.0	-1.0
chr20	62966732	62967017	ENSG00000101194.17|SLC17A9|DGCR8|DGCR8	931	+	3.4008808	1.1640885	-1.0	-1.0
chr20	62959000	62959205	ENSG00000101194.17|SLC17A9|DGCR8|DGCR8	954	+	4.797046	1.3333051	-1.0	-1.0
chr20	62967197	62967317	ENSG00000101194.17|SLC17A9|DGCR8|DGCR8	906	+	2.7112005	1.0287125	-1.0	-1.0
chr20	62960105	62960220	ENSG00000101194.17|SLC17A9|DGCR8|DGCR8	909	+	6.12575	1.0392342	-1.0	-1.0
chr20	62959505	62959620	ENSG00000101194.17|SLC17A9|DGCR8|DGCR8	916	+	6.2107606	1.0779142	-1.0	-1.0
chr20	62960918	62961018	ENSG00000101194.17|SLC17A9|DGCR8|DGCR8	902	+	6.0707994	1.0078261	-1.0	-1.0
chr20	63276932	63277032	ENSG00000101199.12|ARFGAP1|DGCR8|DGCR8	902	+	6.065152	1.0078261	-1.0	-1.0
chr20	63283268	63283493	ENSG00000101199.12|ARFGAP1|DGCR8|DGCR8	927	+	2.771708	1.1362057	-1.0	-1.0
chr20	63283553	63283653	ENSG00000101199.12|ARFGAP1|DGCR8|DGCR8	905	+	2.7570682	1.0205116	-1.0	-1.0
chr20	63277885	63278000	ENSG00000101199.12|ARFGAP1|DGCR8|DGCR8	953	+	6.4835486	1.3300388	-1.0	-1.0
chr20	63281962	63282242	ENSG00000101199.12|ARFGAP1|DGCR8|DGCR8	930	+	5.0342827	1.1531738	-1.0	-1.0
chr20	63627492	63627592	ENSG00000232442.1|MHENCR|DGCR8|DGCR8	912	+	6.230632	1.0546637	-1.0	-1.0
chr20	63681224	63681464	ENSG00000258366.7|RTEL1|DGCR8|DGCR8	918	+	6.245467	1.0843376	-1.0	-1.0
chr20	63681504	63681679	ENSG00000258366.7|RTEL1|DGCR8|DGCR8	954	+	6.498519	1.3386192	-1.0	-1.0
chr20	63686397	63686537	ENSG00000258366.7|RTEL1|DGCR8|DGCR8	916	+	3.258697	1.0744932	-1.0	-1.0
chr20	63687432	63687542	ENSG00000258366.7|RTEL1|DGCR8|DGCR8	911	+	4.299603	1.0505515	-1.0	-1.0
chr20	63686012	63686147	ENSG00000258366.7|RTEL1|DGCR8|DGCR8	949	+	6.51317	1.2905412	-1.0	-1.0
chr20	63687262	63687402	ENSG00000258366.7|RTEL1|DGCR8|DGCR8	965	+	5.658824	1.4518309	-1.0	-1.0
chr20	63686607	63687057	ENSG00000258366.7|RTEL1|DGCR8|DGCR8	933	+	3.4413724	1.1769466	-1.0	-1.0
chr20	63687145	63687245	ENSG00000026036.21|RTEL1-TNFRSF6B|DGCR8|DGCR8	941	+	4.547562	1.2322117	-1.0	-1.0
chr20	63681224	63681464	ENSG00000026036.21|RTEL1-TNFRSF6B|DGCR8|DGCR8	918	+	6.245467	1.0846181	-1.0	-1.0
chr20	63681504	63681679	ENSG00000026036.21|RTEL1-TNFRSF6B|DGCR8|DGCR8	954	+	6.498519	1.3379076	-1.0	-1.0
chr20	63686012	63686147	ENSG00000026036.21|RTEL1-TNFRSF6B|DGCR8|DGCR8	949	+	6.51317	1.2904307	-1.0	-1.0
chr20	63686400	63686540	ENSG00000026036.21|RTEL1-TNFRSF6B|DGCR8|DGCR8	916	+	3.2602847	1.0753872	-1.0	-1.0
chr20	63687435	63687540	ENSG00000026036.21|RTEL1-TNFRSF6B|DGCR8|DGCR8	909	+	4.28192	1.04071	-1.0	-1.0
chr20	63687260	63687405	ENSG00000026036.21|RTEL1-TNFRSF6B|DGCR8|DGCR8	956	+	5.269464	1.359892	-1.0	-1.0
chr20	63686605	63687060	ENSG00000026036.21|RTEL1-TNFRSF6B|DGCR8|DGCR8	934	+	3.4780757	1.183652	-1.0	-1.0
chr20	63700857	63701002	ENSG00000101246.19|ARFRP1|DGCR8|DGCR8	911	-	4.329244	1.0530128	-1.0	-1.0
chr20	63701518	63701643	ENSG00000101246.19|ARFRP1|DGCR8|DGCR8	931	-	6.324766	1.1600595	-1.0	-1.0
chr20	63701925	63702025	ENSG00000101246.19|ARFRP1|DGCR8|DGCR8	915	-	6.2202353	1.0699995	-1.0	-1.0
chr20	63705440	63705550	ENSG00000101246.19|ARFRP1|DGCR8|DGCR8	906	-	3.5993848	1.0258477	-1.0	-1.0
chr20	63698746	63698966	ENSG00000101246.19|ARFRP1|DGCR8|DGCR8	926	-	6.273252	1.1280844	-1.0	-1.0
chr20	63705075	63705230	ENSG00000101246.19|ARFRP1|DGCR8|DGCR8	930	-	6.3924804	1.1575106	-1.0	-1.0
chr20	63707383	63707483	ENSG00000101246.19|ARFRP1|DGCR8|DGCR8	905	-	6.1314673	1.0225856	-1.0	-1.0
chr20	63704505	63704685	ENSG00000101246.19|ARFRP1|DGCR8|DGCR8	934	-	4.5203032	1.1823324	-1.0	-1.0
chr20	63703695	63703910	ENSG00000101246.19|ARFRP1|DGCR8|DGCR8	921	-	4.4105916	1.1031388	-1.0	-1.0
chr20	63704045	63704380	ENSG00000101246.19|ARFRP1|DGCR8|DGCR8	971	-	5.416344	1.544923	-1.0	-1.0
chr20	63702930	63703155	ENSG00000101246.19|ARFRP1|DGCR8|DGCR8	933	-	5.8468375	1.1743631	-1.0	-1.0
chr20	63704830	63705020	ENSG00000101246.19|ARFRP1|DGCR8|DGCR8	949	-	5.413166	1.2936995	-1.0	-1.0
chr20	63707248	63707348	ENSG00000101246.19|ARFRP1|DGCR8|DGCR8	905	-	6.1314673	1.0214242	-1.0	-1.0
chr20	63699316	63699506	ENSG00000101246.19|ARFRP1|DGCR8|DGCR8	942	-	6.465242	1.233905	-1.0	-1.0
chr20	63699996	63700236	ENSG00000101246.19|ARFRP1|DGCR8|DGCR8	959	-	4.3376	1.3916286	-1.0	-1.0
chr20	63703250	63703595	ENSG00000101246.19|ARFRP1|DGCR8|DGCR8	922	-	4.732339	1.1089511	-1.0	-1.0
chr20	63699801	63699996	ENSG00000101246.19|ARFRP1|DGCR8|DGCR8	942	-	3.9240932	1.2380042	-1.0	-1.0
chr20	63736570	63736695	ENSG00000273154.3|AL121845.3|DGCR8|DGCR8	932	+	6.3351617	1.16892	-1.0	-1.0
chr20	63736572	63736692	ENSG00000203896.9|LIME1|DGCR8|DGCR8	935	+	6.3605804	1.1853172	-1.0	-1.0
chr20	63739956	63740151	ENSG00000273047.1|AL121845.2|DGCR8|DGCR8	911	+	3.9994938	1.049872	-1.0	-1.0
chr20	63739056	63739861	ENSG00000273047.1|AL121845.2|DGCR8|DGCR8	963	+	4.160557	1.4311552	-1.0	-1.0
chr20	63740741	63740871	ENSG00000125520.13|SLC2A4RG|DGCR8|DGCR8	907	+	3.9336915	1.0295737	-1.0	-1.0
chr20	63740976	63741116	ENSG00000125520.13|SLC2A4RG|DGCR8|DGCR8	929	+	3.8893003	1.150023	-1.0	-1.0
chr20	63740048	63740148	ENSG00000125520.13|SLC2A4RG|DGCR8|DGCR8	900	+	3.2886026	1.0010111	-1.0	-1.0
chr20	63882190	63882315	ENSG00000101150.17|TPD52L2|DGCR8|DGCR8	925	+	4.070034	1.1240795	-1.0	-1.0
chr20	63885700	63885820	ENSG00000101150.17|TPD52L2|DGCR8|DGCR8	922	+	3.741601	1.1082168	-1.0	-1.0
chr20	63884720	63884895	ENSG00000101150.17|TPD52L2|DGCR8|DGCR8	962	+	6.5852222	1.4220302	-1.0	-1.0
chr20	63884570	63884675	ENSG00000101150.17|TPD52L2|DGCR8|DGCR8	903	+	3.5806913	1.014236	-1.0	-1.0
chr20	63881340	63881460	ENSG00000101150.17|TPD52L2|DGCR8|DGCR8	923	+	6.3451085	1.1150267	-1.0	-1.0
chr20	63883150	63883285	ENSG00000101150.17|TPD52L2|DGCR8|DGCR8	942	+	4.5366387	1.2336475	-1.0	-1.0
chr20	63895368	63895498	ENSG00000101152.10|DNAJC5|DGCR8|DGCR8	909	+	6.1175804	1.0392865	-1.0	-1.0
chr20	63934959	63935074	ENSG00000101152.10|DNAJC5|DGCR8|DGCR8	926	+	6.2714033	1.1326987	-1.0	-1.0
chr20	63931944	63932044	ENSG00000101152.10|DNAJC5|DGCR8|DGCR8	901	+	4.2037787	1.0032881	-1.0	-1.0
chr20	63952041	63952141	ENSG00000198276.15|UCKL1|DGCR8|DGCR8	914	-	4.3746586	1.0676804	-1.0	-1.0
chr20	63941634	63941734	ENSG00000198276.15|UCKL1|DGCR8|DGCR8	921	-	4.401145	1.103613	-1.0	-1.0
chr20	63941404	63941604	ENSG00000198276.15|UCKL1|DGCR8|DGCR8	986	-	3.4753182	1.8633265	-1.0	-1.0
chr20	63943407	63943607	ENSG00000198276.15|UCKL1|DGCR8|DGCR8	949	-	3.6457112	1.2963936	-1.0	-1.0
chr20	63944139	63944299	ENSG00000198276.15|UCKL1|DGCR8|DGCR8	948	-	3.6525586	1.2875481	-1.0	-1.0
chr20	63955601	63955751	ENSG00000198276.15|UCKL1|DGCR8|DGCR8	951	-	6.4490275	1.3131433	-1.0	-1.0
chr20	63955831	63956081	ENSG00000198276.15|UCKL1|DGCR8|DGCR8	952	-	5.8688555	1.3185177	-1.0	-1.0
chr20	63952541	63952681	ENSG00000198276.15|UCKL1|DGCR8|DGCR8	921	-	4.157896	1.1001028	-1.0	-1.0
chr20	63954146	63954366	ENSG00000198276.15|UCKL1|DGCR8|DGCR8	939	-	5.287004	1.2173615	-1.0	-1.0
chr20	63956086	63956186	ENSG00000198276.15|UCKL1|DGCR8|DGCR8	905	-	4.2774396	1.0243188	-1.0	-1.0
chr20	63951226	63951401	ENSG00000198276.15|UCKL1|DGCR8|DGCR8	929	-	5.1138406	1.1483066	-1.0	-1.0
chr20	63943744	63943909	ENSG00000198276.15|UCKL1|DGCR8|DGCR8	980	-	6.502951	1.7038314	-1.0	-1.0
chr20	63942572	63942672	ENSG00000198276.15|UCKL1|DGCR8|DGCR8	913	-	3.7320523	1.0582991	-1.0	-1.0
chr20	63950763	63950918	ENSG00000198276.15|UCKL1|DGCR8|DGCR8	915	-	6.164906	1.069072	-1.0	-1.0
chr20	63955426	63955546	ENSG00000198276.15|UCKL1|DGCR8|DGCR8	913	-	4.333088	1.0596716	-1.0	-1.0
chr20	63941464	63941544	ENSG00000284433.1|MIR1914|DGCR8|DGCR8	991	-	3.8598247	2.0700326	-1.0	-1.0
chr20	63958296	63958401	ENSG00000196700.8|ZNF512B|DGCR8|DGCR8	910	-	4.2764187	1.0433698	-1.0	-1.0
chr20	63958611	63958736	ENSG00000196700.8|ZNF512B|DGCR8|DGCR8	925	-	4.707593	1.1220828	-1.0	-1.0
chr20	63959596	63959701	ENSG00000196700.8|ZNF512B|DGCR8|DGCR8	917	-	3.7209253	1.0806482	-1.0	-1.0
chr20	63957576	63957756	ENSG00000196700.8|ZNF512B|DGCR8|DGCR8	948	-	4.7008233	1.286387	-1.0	-1.0
chr20	64030791	64031046	ENSG00000101161.7|PRPF6|DGCR8|DGCR8	925	+	5.2572927	1.1239017	-1.0	-1.0
chr20	64031101	64031261	ENSG00000101161.7|PRPF6|DGCR8|DGCR8	914	+	4.34298	1.0653499	-1.0	-1.0
chr20	64037256	64037401	ENSG00000196421.8|C20orf204|DGCR8|DGCR8	924	+	3.422525	1.1192764	-1.0	-1.0
chr20	64036311	64036726	ENSG00000196421.8|C20orf204|DGCR8|DGCR8	961	+	3.7705731	1.4044614	-1.0	-1.0
chr20	64039718	64039818	ENSG00000196421.8|C20orf204|DGCR8|DGCR8	907	+	6.098574	1.030304	-1.0	-1.0
chr20	64037821	64037941	ENSG00000196421.8|C20orf204|DGCR8|DGCR8	913	+	3.4156337	1.0597465	-1.0	-1.0
chr20	64036781	64036881	ENSG00000196421.8|C20orf204|DGCR8|DGCR8	912	+	3.1574848	1.0574704	-1.0	-1.0
chr20	64038978	64039158	ENSG00000196421.8|C20orf204|DGCR8|DGCR8	925	+	4.880456	1.1222091	-1.0	-1.0
chr20	64039208	64039408	ENSG00000196421.8|C20orf204|DGCR8|DGCR8	941	+	6.4127197	1.227682	-1.0	-1.0
chr20	64057686	64057821	ENSG00000171703.16|TCEA2|DGCR8|DGCR8	904	+	6.0720234	1.0164753	-1.0	-1.0
chr21	8218742	8218882	ENSG00000278996.1|FP671120.1|DGCR8|DGCR8	914	+	3.5441391	1.0672194	-1.0	-1.0
chr21	8401688	8401888	ENSG00000280441.2|FP236383.1|DGCR8|DGCR8	999	+	4.31548	3.2196984	-1.0	-1.0
chr21	15065010	15065110	ENSG00000180530.10|NRIP1|DGCR8|DGCR8	902	-	6.0819063	1.0078261	-1.0	-1.0
chr21	15064554	15064659	ENSG00000180530.10|NRIP1|DGCR8|DGCR8	921	-	3.7317882	1.103164	-1.0	-1.0
chr21	15065455	15065585	ENSG00000180530.10|NRIP1|DGCR8|DGCR8	917	-	6.20816	1.080774	-1.0	-1.0
chr21	17584325	17584485	ENSG00000154639.18|CXADR|DGCR8|DGCR8	904	+	6.0918036	1.0196741	-1.0	-1.0
chr21	33569785	33569890	ENSG00000159140.19|SON|DGCR8|DGCR8	910	+	6.133896	1.0435513	-1.0	-1.0
chr21	33550450	33550590	ENSG00000159140.19|SON|DGCR8|DGCR8	923	+	6.26685	1.1124442	-1.0	-1.0
chr21	33552440	33552540	ENSG00000159140.19|SON|DGCR8|DGCR8	902	+	6.0819063	1.0078261	-1.0	-1.0
chr21	34073930	34074050	ENSG00000243927.5|MRPS6|DGCR8|DGCR8	913	+	6.2256517	1.0591401	-1.0	-1.0
chr21	34073930	34074050	ENSG00000198743.6|SLC5A3|DGCR8|DGCR8	913	+	6.2256517	1.0589049	-1.0	-1.0
chr21	34073930	34074050	ENSG00000272657.1|AP000317.2|DGCR8|DGCR8	913	+	6.2256517	1.058775	-1.0	-1.0
chr21	37073883	37074023	ENSG00000182670.13|TTC3|DGCR8|DGCR8	920	+	6.230073	1.0992985	-1.0	-1.0
chr21	37165979	37166079	ENSG00000182670.13|TTC3|DGCR8|DGCR8	911	+	6.141961	1.0528471	-1.0	-1.0
chr21	38806155	38806300	ENSG00000157557.11|ETS2|DGCR8|DGCR8	922	+	4.491253	1.1097758	-1.0	-1.0
chr21	42974859	42974959	ENSG00000160199.14|PKNOX1|DGCR8|DGCR8	906	+	4.2591176	1.0285585	-1.0	-1.0
chr21	42975299	42975404	ENSG00000160199.14|PKNOX1|DGCR8|DGCR8	909	+	6.147261	1.0414681	-1.0	-1.0
chr21	42975044	42975224	ENSG00000160199.14|PKNOX1|DGCR8|DGCR8	917	+	6.2553697	1.0805432	-1.0	-1.0
chr21	44301550	44301660	ENSG00000141959.16|PFKL|DGCR8|DGCR8	902	+	6.0985646	1.0086147	-1.0	-1.0
chr21	44316964	44317084	ENSG00000141959.16|PFKL|DGCR8|DGCR8	903	+	6.2464447	1.0129358	-1.0	-1.0
chr21	44325840	44325955	ENSG00000141959.16|PFKL|DGCR8|DGCR8	948	+	6.533704	1.280268	-1.0	-1.0
chr21	44305010	44305115	ENSG00000141959.16|PFKL|DGCR8|DGCR8	911	+	6.2822294	1.0520272	-1.0	-1.0
chr21	44314952	44315317	ENSG00000141959.16|PFKL|DGCR8|DGCR8	938	+	4.672936	1.2054136	-1.0	-1.0
chr21	44325290	44325395	ENSG00000141959.16|PFKL|DGCR8|DGCR8	913	+	6.2797294	1.0588741	-1.0	-1.0
chr21	44314152	44314867	ENSG00000141959.16|PFKL|DGCR8|DGCR8	940	+	5.613269	1.2196425	-1.0	-1.0
chr21	44315367	44315472	ENSG00000141959.16|PFKL|DGCR8|DGCR8	908	+	6.359494	1.035078	-1.0	-1.0
chr21	44319490	44319820	ENSG00000141959.16|PFKL|DGCR8|DGCR8	937	+	5.71015	1.2013562	-1.0	-1.0
chr21	44316027	44316222	ENSG00000141959.16|PFKL|DGCR8|DGCR8	927	+	4.831571	1.137022	-1.0	-1.0
chr21	44325535	44325635	ENSG00000141959.16|PFKL|DGCR8|DGCR8	906	+	6.1259747	1.0278584	-1.0	-1.0
chr21	44510147	44510297	ENSG00000235890.2|TSPEAR-AS1|DGCR8|DGCR8	919	+	6.2814713	1.092157	-1.0	-1.0
chr21	44866141	44866286	ENSG00000183255.11|PTTG1IP|DGCR8|DGCR8	922	-	6.2540326	1.1078084	-1.0	-1.0
chr21	44873352	44873501	ENSG00000183255.11|PTTG1IP|DGCR8|DGCR8	923	-	3.3967857	1.1147429	-1.0	-1.0
chr21	44864773	44864893	ENSG00000183255.11|PTTG1IP|DGCR8|DGCR8	921	-	4.44749	1.1036445	-1.0	-1.0
chr21	44858459	44858614	ENSG00000183255.11|PTTG1IP|DGCR8|DGCR8	909	-	6.1484494	1.0395265	-1.0	-1.0
chr21	45406203	45406303	ENSG00000182871.14|COL18A1|DGCR8|DGCR8	902	+	6.0595007	1.008497	-1.0	-1.0
chr21	45475885	45476080	ENSG00000182871.14|COL18A1|DGCR8|DGCR8	957	+	6.5872293	1.3647546	-1.0	-1.0
chr21	45456996	45457101	ENSG00000182871.14|COL18A1|DGCR8|DGCR8	902	+	6.0566683	1.0072031	-1.0	-1.0
chr21	45474776	45474936	ENSG00000182871.14|COL18A1|DGCR8|DGCR8	911	+	6.1367016	1.0492579	-1.0	-1.0
chr21	45424103	45424208	ENSG00000182871.14|COL18A1|DGCR8|DGCR8	902	+	6.053836	1.006831	-1.0	-1.0
chr21	45483096	45483231	ENSG00000182871.14|COL18A1|DGCR8|DGCR8	904	+	6.085265	1.0158159	-1.0	-1.0
chr21	45485721	45485826	ENSG00000182871.14|COL18A1|DGCR8|DGCR8	900	+	6.0821133	1.0009015	-1.0	-1.0
chr21	45427738	45427888	ENSG00000182871.14|COL18A1|DGCR8|DGCR8	909	+	6.1943164	1.0418723	-1.0	-1.0
chr21	45405478	45405583	ENSG00000182871.14|COL18A1|DGCR8|DGCR8	905	+	6.1607676	1.0224109	-1.0	-1.0
chr21	45430653	45430778	ENSG00000182871.14|COL18A1|DGCR8|DGCR8	920	+	6.2239084	1.0943785	-1.0	-1.0
chr21	45473246	45473421	ENSG00000182871.14|COL18A1|DGCR8|DGCR8	911	+	6.179682	1.0518978	-1.0	-1.0
chr21	46150570	46150765	ENSG00000160282.13|FTCD|DGCR8|DGCR8	941	-	3.4951732	1.2305893	-1.0	-1.0
chr21	46151295	46151557	ENSG00000160282.13|FTCD|DGCR8|DGCR8	940	-	2.8001974	1.2210909	-1.0	-1.0
chr21	46145578	46145817	ENSG00000160282.13|FTCD|DGCR8|DGCR8	987	-	5.2208953	1.8722465	-1.0	-1.0
chr21	46145126	46145406	ENSG00000160282.13|FTCD|DGCR8|DGCR8	936	-	3.360184	1.1968062	-1.0	-1.0
chr21	46143236	46143391	ENSG00000160282.13|FTCD|DGCR8|DGCR8	958	-	4.4018617	1.3769853	-1.0	-1.0
chr21	46139897	46140072	ENSG00000160282.13|FTCD|DGCR8|DGCR8	976	-	4.1483755	1.6187768	-1.0	-1.0
chr21	46150795	46150910	ENSG00000160282.13|FTCD|DGCR8|DGCR8	914	-	3.015547	1.0665212	-1.0	-1.0
chr21	46140672	46140857	ENSG00000160282.13|FTCD|DGCR8|DGCR8	917	-	3.2418811	1.0832573	-1.0	-1.0
chr21	46143766	46143941	ENSG00000160282.13|FTCD|DGCR8|DGCR8	913	-	3.5021985	1.0613734	-1.0	-1.0
chr21	46153480	46153660	ENSG00000160282.13|FTCD|DGCR8|DGCR8	927	-	2.963445	1.1393087	-1.0	-1.0
chr21	46150935	46151245	ENSG00000160282.13|FTCD|DGCR8|DGCR8	912	-	2.6937845	1.0574715	-1.0	-1.0
chr21	46138776	46138879	ENSG00000160282.13|FTCD|DGCR8|DGCR8	915	-	4.3489475	1.0711153	-1.0	-1.0
chr21	46140117	46140342	ENSG00000160282.13|FTCD|DGCR8|DGCR8	939	-	3.1661246	1.2142963	-1.0	-1.0
chr21	46145957	46146247	ENSG00000160282.13|FTCD|DGCR8|DGCR8	931	-	3.1394541	1.1615738	-1.0	-1.0
chr21	46153940	46154080	ENSG00000160282.13|FTCD|DGCR8|DGCR8	926	-	3.7299676	1.1293796	-1.0	-1.0
chr21	46140372	46140592	ENSG00000160282.13|FTCD|DGCR8|DGCR8	974	-	2.9605591	1.5883648	-1.0	-1.0
chr21	46138274	46138419	ENSG00000160282.13|FTCD|DGCR8|DGCR8	968	-	6.4797077	1.4904168	-1.0	-1.0
chr21	46146315	46146490	ENSG00000160282.13|FTCD|DGCR8|DGCR8	909	-	2.632882	1.0385884	-1.0	-1.0
chr21	46139232	46139817	ENSG00000160282.13|FTCD|DGCR8|DGCR8	943	-	3.450134	1.242343	-1.0	-1.0
chr21	46153270	46153450	ENSG00000160282.13|FTCD|DGCR8|DGCR8	924	-	4.1984215	1.1188027	-1.0	-1.0
chr21	46212324	46212429	ENSG00000160285.14|LSS|DGCR8|DGCR8	908	-	4.266121	1.0349555	-1.0	-1.0
chr21	46190575	46190675	ENSG00000160285.14|LSS|DGCR8|DGCR8	912	-	3.3847973	1.0574796	-1.0	-1.0
chr21	46219174	46219279	ENSG00000160285.14|LSS|DGCR8|DGCR8	902	-	6.0649667	1.0091816	-1.0	-1.0
chr21	46212509	46212629	ENSG00000160285.14|LSS|DGCR8|DGCR8	930	-	6.34923	1.1560948	-1.0	-1.0
chr22	17830966	17831151	ENSG00000243156.7|MICAL3|DGCR8|DGCR8	922	-	6.2343955	1.1101702	-1.0	-1.0
chr22	19431108	19431238	ENSG00000100084.14|HIRA|DGCR8|DGCR8	914	-	6.1642747	1.0643451	-1.0	-1.0
chr22	19431108	19431243	ENSG00000242259.8|C22orf39|DGCR8|DGCR8	912	-	6.1468687	1.0550925	-1.0	-1.0
chr22	20033008	20033278	ENSG00000183597.15|TANGO2|DGCR8|DGCR8	997	+	7.5453773	2.5301886	-1.0	-1.0
chr22	20033323	20033538	ENSG00000183597.15|TANGO2|DGCR8|DGCR8	977	+	6.5672965	1.628996	-1.0	-1.0
chr22	20032718	20032908	ENSG00000183597.15|TANGO2|DGCR8|DGCR8	920	+	6.2383037	1.0984701	-1.0	-1.0
chr22	20033628	20033728	ENSG00000183597.15|TANGO2|DGCR8|DGCR8	901	+	6.0481496	1.0030881	-1.0	-1.0
chr22	20032248	20032363	ENSG00000183597.15|TANGO2|DGCR8|DGCR8	911	+	6.1548605	1.0501385	-1.0	-1.0
chr22	20033138	20033220	ENSG00000208023.3|MIR185|DGCR8|DGCR8	999	+	7.8900967	2.896758	-1.0	-1.0
chr22	20085686	20087316	ENSG00000128191.15|DGCR8|DGCR8|DGCR8	1000	+	6.292863	5.037245	-1.0	-1.0
chr22	20080383	20080563	ENSG00000128191.15|DGCR8|DGCR8|DGCR8	950	+	6.2112827	1.3002384	-1.0	-1.0
chr22	20080860	20081045	ENSG00000128191.15|DGCR8|DGCR8|DGCR8	909	+	3.8624485	1.0421672	-1.0	-1.0
chr22	20081090	20081270	ENSG00000128191.15|DGCR8|DGCR8|DGCR8	908	+	4.497761	1.037547	-1.0	-1.0
chr22	20085540	20085686	ENSG00000128191.15|DGCR8|DGCR8|DGCR8	994	+	4.74607	2.2498074	-1.0	-1.0
chr22	20081270	20081515	ENSG00000128191.15|DGCR8|DGCR8|DGCR8	975	+	6.502332	1.5989403	-1.0	-1.0
chr22	20085155	20085265	ENSG00000128191.15|DGCR8|DGCR8|DGCR8	904	+	6.073362	1.018017	-1.0	-1.0
chr22	20080246	20080383	ENSG00000128191.15|DGCR8|DGCR8|DGCR8	977	+	3.7273145	1.6469673	-1.0	-1.0
chr22	20085745	20085833	ENSG00000284140.1|MIR3618|DGCR8|DGCR8	1000	+	6.9175496	5.3482895	-1.0	-1.0
chr22	20086057	20086142	ENSG00000284464.1|MIR1306|DGCR8|DGCR8	1000	+	7.817933	8.401162	-1.0	-1.0
chr22	20123422	20123667	ENSG00000099901.16|RANBP1|DGCR8|DGCR8	951	+	5.597374	1.3070518	-1.0	-1.0
chr22	20124373	20124558	ENSG00000099901.16|RANBP1|DGCR8|DGCR8	919	+	6.043585	1.0907056	-1.0	-1.0
chr22	20123977	20124082	ENSG00000099901.16|RANBP1|DGCR8|DGCR8	943	+	6.4694977	1.2426744	-1.0	-1.0
chr22	20495537	20495712	ENSG00000099910.16|KLHL22|DGCR8|DGCR8	955	-	6.4965825	1.3439876	-1.0	-1.0
chr22	20495122	20495262	ENSG00000099910.16|KLHL22|DGCR8|DGCR8	932	-	5.924548	1.1694189	-1.0	-1.0
chr22	20494862	20494992	ENSG00000099910.16|KLHL22|DGCR8|DGCR8	918	-	6.2038364	1.0870504	-1.0	-1.0
chr22	21652331	21653336	ENSG00000207751.3|MIR130B|DGCR8|DGCR8	1000	+	7.50459	4.123203	-1.0	-1.0
chr22	21653466	21654012	ENSG00000207751.3|MIR130B|DGCR8|DGCR8	970	+	5.892823	1.5300053	-1.0	-1.0
chr22	21653341	21653461	ENSG00000207751.3|MIR130B|DGCR8|DGCR8	998	+	7.709236	2.7469292	-1.0	-1.0
chr22	21652269	21652331	ENSG00000207751.3|MIR130B|DGCR8|DGCR8	974	+	6.7550154	1.5843929	-1.0	-1.0
chr22	21652980	21653058	ENSG00000212102.1|MIR301B|DGCR8|DGCR8	1000	+	8.190249	3.447399	-1.0	-1.0
chr22	21653303	21653385	ENSG00000283871.1|MIR130B|DGCR8|DGCR8	996	+	7.660528	2.3615866	-1.0	-1.0
chr22	24011455	24011580	ENSG00000099991.17|CABIN1|DGCR8|DGCR8	920	+	6.2302575	1.0946496	-1.0	-1.0
chr22	24101572	24101697	ENSG00000099991.17|CABIN1|DGCR8|DGCR8	919	+	4.09042	1.0888741	-1.0	-1.0
chr22	24056241	24056361	ENSG00000099991.17|CABIN1|DGCR8|DGCR8	908	+	6.150734	1.036329	-1.0	-1.0
chr22	24099247	24099362	ENSG00000099991.17|CABIN1|DGCR8|DGCR8	908	+	4.2753806	1.0338644	-1.0	-1.0
chr22	24098792	24098977	ENSG00000099991.17|CABIN1|DGCR8|DGCR8	949	+	5.1859837	1.2882185	-1.0	-1.0
chr22	24101797	24103052	ENSG00000099991.17|CABIN1|DGCR8|DGCR8	996	+	4.561175	2.3729815	-1.0	-1.0
chr22	24104067	24104202	ENSG00000099991.17|CABIN1|DGCR8|DGCR8	928	+	4.2858014	1.1404593	-1.0	-1.0
chr22	24099367	24099512	ENSG00000099991.17|CABIN1|DGCR8|DGCR8	917	+	3.0514362	1.079075	-1.0	-1.0
chr22	24098282	24098457	ENSG00000099991.17|CABIN1|DGCR8|DGCR8	944	+	4.5110373	1.2519237	-1.0	-1.0
chr22	24100627	24100792	ENSG00000099991.17|CABIN1|DGCR8|DGCR8	932	+	3.6786995	1.1691625	-1.0	-1.0
chr22	24099017	24099237	ENSG00000099991.17|CABIN1|DGCR8|DGCR8	938	+	4.716183	1.205522	-1.0	-1.0
chr22	24113322	24113462	ENSG00000099991.17|CABIN1|DGCR8|DGCR8	926	+	6.3113503	1.1299872	-1.0	-1.0
chr22	24101012	24101137	ENSG00000099991.17|CABIN1|DGCR8|DGCR8	923	+	4.382484	1.1155972	-1.0	-1.0
chr22	24102211	24102402	ENSG00000232545.1|AC253536.3|DGCR8|DGCR8	946	+	3.2263334	1.2639126	-1.0	-1.0
chr22	24102402	24103036	ENSG00000232545.1|AC253536.3|DGCR8|DGCR8	980	+	4.359543	1.7083749	-1.0	-1.0
chr22	24101797	24102211	ENSG00000232545.1|AC253536.3|DGCR8|DGCR8	1000	+	4.86609	3.647376	-1.0	-1.0
chr22	24592691	24592876	ENSG00000178026.12|LRRC75B|DGCR8|DGCR8	951	-	6.502214	1.3095207	-1.0	-1.0
chr22	28884386	28884861	ENSG00000183579.15|ZNRF3|DGCR8|DGCR8	929	+	3.4583116	1.1474023	-1.0	-1.0
chr22	28884096	28884381	ENSG00000183579.15|ZNRF3|DGCR8|DGCR8	926	+	3.6882534	1.1334524	-1.0	-1.0
chr22	29290700	29290810	ENSG00000182944.17|EWSR1|DGCR8|DGCR8	902	+	6.0631175	1.0106786	-1.0	-1.0
chr22	29580480	29580675	ENSG00000184117.11|NIPSNAP1|DGCR8|DGCR8	955	-	6.5594645	1.3456312	-1.0	-1.0
chr22	31614376	31614521	ENSG00000198089.15|SFI1|DGCR8|DGCR8	912	+	6.1546745	1.057328	-1.0	-1.0
chr22	31613915	31614015	ENSG00000198089.15|SFI1|DGCR8|DGCR8	900	+	6.0821133	1.0017685	-1.0	-1.0
chr22	31626294	31626419	ENSG00000241878.11|PISD|DGCR8|DGCR8	949	-	6.493233	1.2937247	-1.0	-1.0
chr22	31626429	31626534	ENSG00000241878.11|PISD|DGCR8|DGCR8	936	-	6.3703	1.1956451	-1.0	-1.0
chr22	37199156	37199271	ENSG00000133466.13|C1QTNF6|DGCR8|DGCR8	902	-	6.055252	1.0074539	-1.0	-1.0
chr22	37560873	37561058	ENSG00000128283.6|CDC42EP1|DGCR8|DGCR8	907	+	6.1153994	1.0321571	-1.0	-1.0
chr22	37561548	37561658	ENSG00000128283.6|CDC42EP1|DGCR8|DGCR8	930	+	6.3322573	1.1566274	-1.0	-1.0
chr22	38505546	38505646	ENSG00000100201.20|DDX17|DGCR8|DGCR8	948	-	6.5039372	1.2881621	-1.0	-1.0
chr22	38505796	38505896	ENSG00000100201.20|DDX17|DGCR8|DGCR8	930	-	3.8250618	1.1567528	-1.0	-1.0
chr22	39520747	39520852	ENSG00000128272.14|ATF4|DGCR8|DGCR8	902	+	3.2802882	1.0109777	-1.0	-1.0
chr22	40363266	40363451	ENSG00000284431.1|AL022238.4|DGCR8|DGCR8	915	+	6.182486	1.0715067	-1.0	-1.0
chr22	40363267	40363452	ENSG00000239900.12|ADSL|DGCR8|DGCR8	916	+	6.1921835	1.0767076	-1.0	-1.0
chr22	41091785	41091990	ENSG00000100393.12|EP300|DGCR8|DGCR8	937	+	3.9454477	1.2036146	-1.0	-1.0
chr22	41905034	41905279	ENSG00000198911.11|SREBF2|DGCR8|DGCR8	960	+	6.193826	1.4024541	-1.0	-1.0
chr22	41900019	41900498	ENSG00000198911.11|SREBF2|DGCR8|DGCR8	999	+	5.1060224	3.1315823	-1.0	-1.0
chr22	41904340	41904534	ENSG00000198911.11|SREBF2|DGCR8|DGCR8	959	+	6.763135	1.3864884	-1.0	-1.0
chr22	41833523	41833638	ENSG00000198911.11|SREBF2|DGCR8|DGCR8	915	+	3.4564137	1.0680673	-1.0	-1.0
chr22	41900498	41902969	ENSG00000198911.11|SREBF2|DGCR8|DGCR8	1000	+	7.671469	8.192428	-1.0	-1.0
chr22	41834018	41834143	ENSG00000198911.11|SREBF2|DGCR8|DGCR8	950	+	6.132738	1.2987213	-1.0	-1.0
chr22	41902969	41903155	ENSG00000198911.11|SREBF2|DGCR8|DGCR8	999	+	7.258072	2.8591776	-1.0	-1.0
chr22	41898753	41899023	ENSG00000198911.11|SREBF2|DGCR8|DGCR8	982	+	5.425018	1.7449557	-1.0	-1.0
chr22	41903155	41904055	ENSG00000198911.11|SREBF2|DGCR8|DGCR8	991	+	5.7997336	2.0247529	-1.0	-1.0
chr22	41904110	41904300	ENSG00000198911.11|SREBF2|DGCR8|DGCR8	918	+	4.6287527	1.0839242	-1.0	-1.0
chr22	41899553	41900019	ENSG00000198911.11|SREBF2|DGCR8|DGCR8	977	+	4.7678685	1.6448812	-1.0	-1.0
chr22	41833758	41833918	ENSG00000198911.11|SREBF2|DGCR8|DGCR8	912	+	3.415323	1.0570583	-1.0	-1.0
chr22	41899256	41899553	ENSG00000198911.11|SREBF2|DGCR8|DGCR8	960	+	5.2411337	1.3991123	-1.0	-1.0
chr22	41899083	41899183	ENSG00000198911.11|SREBF2|DGCR8|DGCR8	905	+	3.4236898	1.0244201	-1.0	-1.0
chr22	41904732	41904857	ENSG00000198911.11|SREBF2|DGCR8|DGCR8	985	+	6.6264825	1.8275806	-1.0	-1.0
chr22	41900943	41901012	ENSG00000207932.1|MIR33A|DGCR8|DGCR8	1000	+	12.067587	15.509908	-1.0	-1.0
chr22	42269702	42269842	ENSG00000100207.18|TCF20|DGCR8|DGCR8	907	-	6.097088	1.0297127	-1.0	-1.0
chr22	43988573	43988713	ENSG00000100347.14|SAMM50|DGCR8|DGCR8	908	+	6.227865	1.0346181	-1.0	-1.0
chr22	45672617	45672717	ENSG00000130638.16|ATXN10|DGCR8|DGCR8	911	+	6.1738677	1.0486825	-1.0	-1.0
chr22	46113795	46113928	ENSG00000197182.14|MIRLET7BHG|DGCR8|DGCR8	947	+	6.4593163	1.2734383	-1.0	-1.0
chr22	46112655	46113045	ENSG00000197182.14|MIRLET7BHG|DGCR8|DGCR8	986	+	7.11671	1.8450834	-1.0	-1.0
chr22	46113465	46113745	ENSG00000197182.14|MIRLET7BHG|DGCR8|DGCR8	952	+	6.4826756	1.3173279	-1.0	-1.0
chr22	46112748	46112822	ENSG00000283990.1|MIRLET7A3|DGCR8|DGCR8	995	+	7.6543727	2.263499	-1.0	-1.0
chr22	46113565	46113657	ENSG00000284175.1|MIR4763|DGCR8|DGCR8	960	+	6.5608244	1.395436	-1.0	-1.0
chr22	46737768	46737873	ENSG00000100422.13|CERK|DGCR8|DGCR8	905	-	6.0900874	1.0204159	-1.0	-1.0
chr22	47113878	47113978	ENSG00000054611.13|TBC1D22A|DGCR8|DGCR8	901	+	6.0821133	1.0033169	-1.0	-1.0
chr22	49774027	49774127	ENSG00000100425.18|BRD1|DGCR8|DGCR8	901	-	6.07626	1.0030088	-1.0	-1.0
chr22	49962156	49962271	ENSG00000198355.4|PIM3|DGCR8|DGCR8	906	+	6.103923	1.0265394	-1.0	-1.0
chr22	50187146	50187261	ENSG00000170638.9|TRABD|DGCR8|DGCR8	907	+	6.1197586	1.0317314	-1.0	-1.0
chr22	50207890	50208015	ENSG00000073169.13|SELENOO|DGCR8|DGCR8	927	+	6.3370104	1.139034	-1.0	-1.0
chr22	50206695	50206795	ENSG00000073169.13|SELENOO|DGCR8|DGCR8	902	+	6.065152	1.0078261	-1.0	-1.0
chr22	50208891	50209046	ENSG00000073169.13|SELENOO|DGCR8|DGCR8	913	+	4.7323747	1.0629697	-1.0	-1.0
chr22	50220071	50220171	ENSG00000128159.11|TUBGCP6|DGCR8|DGCR8	902	-	6.07645	1.0074385	-1.0	-1.0
chr22	50293692	50293822	ENSG00000196576.14|PLXNB2|DGCR8|DGCR8	940	-	6.4404063	1.2253026	-1.0	-1.0
chr22	50305612	50305742	ENSG00000196576.14|PLXNB2|DGCR8|DGCR8	903	-	6.0751615	1.0129962	-1.0	-1.0
chr22	50306442	50306602	ENSG00000196576.14|PLXNB2|DGCR8|DGCR8	906	-	6.18795	1.0256205	-1.0	-1.0
chr22	50302497	50302682	ENSG00000196576.14|PLXNB2|DGCR8|DGCR8	927	-	6.3007703	1.1384372	-1.0	-1.0
chr22	50305282	50305407	ENSG00000196576.14|PLXNB2|DGCR8|DGCR8	906	-	6.1053314	1.0287089	-1.0	-1.0
chr22	50301732	50301872	ENSG00000196576.14|PLXNB2|DGCR8|DGCR8	917	-	6.221471	1.0811354	-1.0	-1.0
chr22	50304447	50304657	ENSG00000196576.14|PLXNB2|DGCR8|DGCR8	917	-	6.190673	1.0809711	-1.0	-1.0
chr22	50304972	50305157	ENSG00000196576.14|PLXNB2|DGCR8|DGCR8	912	-	6.181134	1.0559267	-1.0	-1.0
chr22	50300423	50300528	ENSG00000196576.14|PLXNB2|DGCR8|DGCR8	919	-	6.235093	1.0889709	-1.0	-1.0
chr22	50303652	50303842	ENSG00000196576.14|PLXNB2|DGCR8|DGCR8	905	-	6.2545238	1.022578	-1.0	-1.0
chr22	50293262	50293577	ENSG00000196576.14|PLXNB2|DGCR8|DGCR8	935	-	6.342592	1.1865643	-1.0	-1.0
chr22	50301502	50301607	ENSG00000196576.14|PLXNB2|DGCR8|DGCR8	905	-	6.3173018	1.0210885	-1.0	-1.0
chr22	50305837	50305952	ENSG00000196576.14|PLXNB2|DGCR8|DGCR8	907	-	6.155335	1.0317031	-1.0	-1.0
chr22	50432724	50432919	ENSG00000100239.15|PPP6R2|DGCR8|DGCR8	965	+	4.5223966	1.4514376	-1.0	-1.0
chr22	50440975	50441074	ENSG00000100239.15|PPP6R2|DGCR8|DGCR8	912	+	6.1526217	1.0574704	-1.0	-1.0
chr22	50443721	50443826	ENSG00000100239.15|PPP6R2|DGCR8|DGCR8	915	+	6.176111	1.0692487	-1.0	-1.0
chr22	50441924	50442049	ENSG00000100239.15|PPP6R2|DGCR8|DGCR8	912	+	6.155749	1.0578448	-1.0	-1.0
chr22	50432354	50432529	ENSG00000100239.15|PPP6R2|DGCR8|DGCR8	932	+	4.4540577	1.170576	-1.0	-1.0
chr22	50442179	50442309	ENSG00000100239.15|PPP6R2|DGCR8|DGCR8	918	+	6.206306	1.08558	-1.0	-1.0
chr22	50582351	50582496	ENSG00000100288.19|CHKB|DGCR8|DGCR8	914	-	6.244254	1.0663849	-1.0	-1.0
chr22	50582353	50582498	ENSG00000254413.8|CHKB-CPT1B|DGCR8|DGCR8	913	-	6.224805	1.058433	-1.0	-1.0
chr22	50726868	50726998	ENSG00000251322.7|SHANK3|DGCR8|DGCR8	935	+	6.3663044	1.1899798	-1.0	-1.0
chr22	50729563	50729688	ENSG00000251322.7|SHANK3|DGCR8|DGCR8	917	+	4.3460135	1.0820321	-1.0	-1.0
chr22	50729833	50729973	ENSG00000251322.7|SHANK3|DGCR8|DGCR8	931	+	6.3215766	1.1598307	-1.0	-1.0
chr22	50728828	50728968	ENSG00000251322.7|SHANK3|DGCR8|DGCR8	916	+	6.1881294	1.0779064	-1.0	-1.0
chr22	50729323	50729423	ENSG00000251322.7|SHANK3|DGCR8|DGCR8	915	+	4.336532	1.071031	-1.0	-1.0
chr3	9396893	9397001	ENSG00000206573.8|THUMPD3-AS1|DGCR8|DGCR8	934	-	4.4683647	1.1807863	-1.0	-1.0
chr3	9396467	9396612	ENSG00000206573.8|THUMPD3-AS1|DGCR8|DGCR8	957	-	6.584842	1.3660729	-1.0	-1.0
chr3	9397297	9397397	ENSG00000206573.8|THUMPD3-AS1|DGCR8|DGCR8	930	-	6.322573	1.1573331	-1.0	-1.0
chr3	12966933	12967048	ENSG00000144711.13|IQSEC1|DGCR8|DGCR8	901	-	6.094452	1.006248	-1.0	-1.0
chr3	13419686	13419831	ENSG00000132182.11|NUP210|DGCR8|DGCR8	936	-	6.5498476	1.1970061	-1.0	-1.0
chr3	24494492	24494592	ENSG00000151090.17|THRB|DGCR8|DGCR8	911	-	6.1682963	1.0528117	-1.0	-1.0
chr3	25625693	25625803	ENSG00000077097.15|TOP2B|DGCR8|DGCR8	907	-	6.098574	1.0302398	-1.0	-1.0
chr3	33439516	33439621	ENSG00000153560.11|UBP1|DGCR8|DGCR8	902	-	6.0736246	1.0068743	-1.0	-1.0
chr3	33440085	33440345	ENSG00000153560.11|UBP1|DGCR8|DGCR8	934	-	4.456097	1.1789863	-1.0	-1.0
chr3	37860990	37861090	ENSG00000235257.8|ITGA9-AS1|DGCR8|DGCR8	912	-	6.1685476	1.0546637	-1.0	-1.0
chr3	37860775	37860920	ENSG00000235257.8|ITGA9-AS1|DGCR8|DGCR8	930	-	6.3337536	1.157162	-1.0	-1.0
chr3	37968432	37971406	ENSG00000144677.14|CTDSPL|DGCR8|DGCR8	1000	+	6.7531576	4.4644923	-1.0	-1.0
chr3	37967997	37968215	ENSG00000144677.14|CTDSPL|DGCR8|DGCR8	940	+	4.6834846	1.2193726	-1.0	-1.0
chr3	37968215	37968432	ENSG00000144677.14|CTDSPL|DGCR8|DGCR8	997	+	5.3645124	2.5150504	-1.0	-1.0
chr3	37969403	37969480	ENSG00000199075.1|MIR26A1|DGCR8|DGCR8	1000	+	12.392644	3.8746068	-1.0	-1.0
chr3	48188012	48188157	ENSG00000164045.11|CDC25A|DGCR8|DGCR8	922	-	6.2380977	1.107427	-1.0	-1.0
chr3	48424064	48424214	ENSG00000164050.12|PLXNB1|DGCR8|DGCR8	921	-	3.4197414	1.1030966	-1.0	-1.0
chr3	48429277	48429481	ENSG00000164050.12|PLXNB1|DGCR8|DGCR8	990	-	4.283609	1.9849652	-1.0	-1.0
chr3	48422967	48423112	ENSG00000164050.12|PLXNB1|DGCR8|DGCR8	915	-	6.181656	1.0708297	-1.0	-1.0
chr3	48426123	48426428	ENSG00000164050.12|PLXNB1|DGCR8|DGCR8	924	-	3.4993484	1.116429	-1.0	-1.0
chr3	48423664	48423799	ENSG00000164050.12|PLXNB1|DGCR8|DGCR8	913	-	4.3088126	1.0603621	-1.0	-1.0
chr3	48427343	48427808	ENSG00000164050.12|PLXNB1|DGCR8|DGCR8	938	-	3.5732477	1.2081684	-1.0	-1.0
chr3	48429501	48429696	ENSG00000164050.12|PLXNB1|DGCR8|DGCR8	957	-	3.5214725	1.3636936	-1.0	-1.0
chr3	48418062	48418188	ENSG00000164050.12|PLXNB1|DGCR8|DGCR8	938	-	6.4133825	1.2108401	-1.0	-1.0
chr3	48427933	48428108	ENSG00000164050.12|PLXNB1|DGCR8|DGCR8	932	-	2.947171	1.1674179	-1.0	-1.0
chr3	48424762	48424907	ENSG00000164050.12|PLXNB1|DGCR8|DGCR8	924	-	4.5665674	1.118087	-1.0	-1.0
chr3	48428638	48429252	ENSG00000164050.12|PLXNB1|DGCR8|DGCR8	978	-	3.5904367	1.6625487	-1.0	-1.0
chr3	48428203	48428633	ENSG00000164050.12|PLXNB1|DGCR8|DGCR8	983	-	4.7273216	1.7699594	-1.0	-1.0
chr3	48429721	48430006	ENSG00000164050.12|PLXNB1|DGCR8|DGCR8	943	-	3.1267805	1.2475178	-1.0	-1.0
chr3	48549544	48549699	ENSG00000114268.11|PFKFB4|DGCR8|DGCR8	915	-	6.3570013	1.0682365	-1.0	-1.0
chr3	48633971	48634131	ENSG00000225697.12|SLC26A6|DGCR8|DGCR8	948	-	6.3135915	1.2856923	-1.0	-1.0
chr3	48634777	48634887	ENSG00000225697.12|SLC26A6|DGCR8|DGCR8	929	-	3.6802573	1.1510799	-1.0	-1.0
chr3	48634912	48635302	ENSG00000225697.12|SLC26A6|DGCR8|DGCR8	972	-	3.925734	1.547754	-1.0	-1.0
chr3	48633801	48633956	ENSG00000225697.12|SLC26A6|DGCR8|DGCR8	945	-	4.842728	1.2610039	-1.0	-1.0
chr3	48633561	48633731	ENSG00000225697.12|SLC26A6|DGCR8|DGCR8	924	-	3.9216688	1.1186796	-1.0	-1.0
chr3	49013425	49013640	ENSG00000178252.17|WDR6|DGCR8|DGCR8	948	+	3.7957635	1.281877	-1.0	-1.0
chr3	49007839	49008029	ENSG00000178252.17|WDR6|DGCR8|DGCR8	925	+	6.048847	1.1230685	-1.0	-1.0
chr3	49015299	49015414	ENSG00000178252.17|WDR6|DGCR8|DGCR8	922	+	6.23212	1.1057158	-1.0	-1.0
chr3	49012210	49012610	ENSG00000178252.17|WDR6|DGCR8|DGCR8	957	+	4.2339473	1.3706608	-1.0	-1.0
chr3	49011990	49012090	ENSG00000178252.17|WDR6|DGCR8|DGCR8	902	+	6.053836	1.0078261	-1.0	-1.0
chr3	49008105	49008305	ENSG00000178252.17|WDR6|DGCR8|DGCR8	958	+	5.9137206	1.3723527	-1.0	-1.0
chr3	49011755	49011950	ENSG00000178252.17|WDR6|DGCR8|DGCR8	926	+	4.104231	1.1279303	-1.0	-1.0
chr3	49007659	49007759	ENSG00000178252.17|WDR6|DGCR8|DGCR8	917	+	4.3608155	1.0825384	-1.0	-1.0
chr3	49013760	49013960	ENSG00000178252.17|WDR6|DGCR8|DGCR8	935	+	3.967339	1.1849583	-1.0	-1.0
chr3	49012700	49013395	ENSG00000178252.17|WDR6|DGCR8|DGCR8	960	+	3.9766352	1.3938178	-1.0	-1.0
chr3	49020845	49021251	ENSG00000178149.16|DALRD3|DGCR8|DGCR8	1000	-	9.288477	6.3644896	-1.0	-1.0
chr3	49018072	49018576	ENSG00000178149.16|DALRD3|DGCR8|DGCR8	972	-	6.4722896	1.5470717	-1.0	-1.0
chr3	49021251	49021566	ENSG00000178149.16|DALRD3|DGCR8|DGCR8	1000	-	7.31225	3.653891	-1.0	-1.0
chr3	49019291	49020845	ENSG00000178149.16|DALRD3|DGCR8|DGCR8	1000	-	7.910083	5.339027	-1.0	-1.0
chr3	49018576	49019251	ENSG00000178149.16|DALRD3|DGCR8|DGCR8	987	-	7.080928	1.8850491	-1.0	-1.0
chr3	49020147	49020234	ENSG00000199032.1|MIR425|DGCR8|DGCR8	1000	-	6.354541	3.840033	-1.0	-1.0
chr3	49020617	49020709	ENSG00000207605.3|MIR191|DGCR8|DGCR8	1000	-	11.444201	13.92933	-1.0	-1.0
chr3	49686175	49686335	ENSG00000173531.15|MST1|DGCR8|DGCR8	913	-	3.368405	1.0629085	-1.0	-1.0
chr3	50066376	50066502	ENSG00000004534.14|RBM6|DGCR8|DGCR8	915	+	6.1792674	1.0696337	-1.0	-1.0
chr3	52267961	52268138	ENSG00000164091.11|WDR82|DGCR8|DGCR8	931	-	4.213852	1.1640584	-1.0	-1.0
chr3	52270353	52270658	ENSG00000164091.11|WDR82|DGCR8|DGCR8	943	-	6.018286	1.2439884	-1.0	-1.0
chr3	52268138	52268638	ENSG00000164091.11|WDR82|DGCR8|DGCR8	1000	-	7.305522	4.3477683	-1.0	-1.0
chr3	52267296	52267636	ENSG00000164091.11|WDR82|DGCR8|DGCR8	944	-	5.516577	1.2527398	-1.0	-1.0
chr3	52268277	52268361	ENSG00000199150.3|MIRLET7G|DGCR8|DGCR8	1000	-	8.17965	8.244379	-1.0	-1.0
chr3	52482169	52482289	ENSG00000010322.15|NISCH|DGCR8|DGCR8	922	+	6.2317114	1.1055616	-1.0	-1.0
chr3	52531709	52531869	ENSG00000168268.10|NT5DC2|DGCR8|DGCR8	918	-	6.211731	1.0882281	-1.0	-1.0
chr3	52531124	52531224	ENSG00000168268.10|NT5DC2|DGCR8|DGCR8	902	-	6.0707994	1.0078261	-1.0	-1.0
chr3	52533064	52533505	ENSG00000168268.10|NT5DC2|DGCR8|DGCR8	954	-	4.8255854	1.3409948	-1.0	-1.0
chr3	52532407	52532514	ENSG00000168268.10|NT5DC2|DGCR8|DGCR8	908	-	4.2791824	1.0343854	-1.0	-1.0
chr3	52531304	52531409	ENSG00000168268.10|NT5DC2|DGCR8|DGCR8	907	-	4.2737756	1.0300839	-1.0	-1.0
chr3	52693169	52693279	ENSG00000163938.16|GNL3|DGCR8|DGCR8	901	+	6.07626	1.0024456	-1.0	-1.0
chr3	58094850	58094954	ENSG00000136068.14|FLNB|DGCR8|DGCR8	930	+	6.313058	1.1536783	-1.0	-1.0
chr3	61562103	61562203	ENSG00000144724.19|PTPRG|DGCR8|DGCR8	903	+	3.5823882	1.0128393	-1.0	-1.0
chr3	66038055	66038155	ENSG00000151276.23|MAGI1|DGCR8|DGCR8	902	-	6.0707994	1.0078261	-1.0	-1.0
chr3	78889400	78889595	ENSG00000169855.19|ROBO1|DGCR8|DGCR8	978	-	5.0647907	1.6535271	-1.0	-1.0
chr3	98733161	98733291	ENSG00000064225.12|ST3GAL6|DGCR8|DGCR8	939	+	6.13038	1.2164863	-1.0	-1.0
chr3	98732582	98732690	ENSG00000064225.12|ST3GAL6|DGCR8|DGCR8	908	+	6.1111965	1.0364794	-1.0	-1.0
chr3	100265265	100265400	ENSG00000036054.12|TBC1D23|DGCR8|DGCR8	924	+	4.43965	1.119082	-1.0	-1.0
chr3	113745587	113745732	ENSG00000121579.12|NAA50|DGCR8|DGCR8	936	-	6.361007	1.1944427	-1.0	-1.0
chr3	125374693	125374833	ENSG00000163848.19|ZNF148|DGCR8|DGCR8	921	-	6.22971	1.1038891	-1.0	-1.0
chr3	126446859	126446974	ENSG00000070476.14|ZXDC|DGCR8|DGCR8	905	-	6.10383	1.0203729	-1.0	-1.0
chr3	129183516	129183775	ENSG00000169714.16|CNBP|DGCR8|DGCR8	956	-	5.7520027	1.3590782	-1.0	-1.0
chr3	133748262	133748372	ENSG00000242337.5|TFP1|DGCR8|DGCR8	950	+	6.4837284	1.2972432	-1.0	-1.0
chr3	133748264	133748369	ENSG00000091513.14|TF|DGCR8|DGCR8	944	+	6.4530897	1.2479763	-1.0	-1.0
chr3	133770592	133770697	ENSG00000091513.14|TF|DGCR8|DGCR8	926	+	6.2837067	1.1324091	-1.0	-1.0
chr3	136752051	136752161	ENSG00000118007.12|STAG1|DGCR8|DGCR8	903	-	6.1565323	1.0148542	-1.0	-1.0
chr3	149970521	149970618	ENSG00000070087.13|PFN2|DGCR8|DGCR8	907	-	6.1095505	1.0330057	-1.0	-1.0
chr3	160410689	160410839	ENSG00000113810.15|SMC4|DGCR8|DGCR8	914	+	6.1736126	1.0633147	-1.0	-1.0
chr3	160404504	160406374	ENSG00000113810.15|SMC4|DGCR8|DGCR8	1000	+	6.568622	3.4519966	-1.0	-1.0
chr3	160411189	160411304	ENSG00000113810.15|SMC4|DGCR8|DGCR8	908	+	6.1076612	1.0350257	-1.0	-1.0
chr3	160411757	160411942	ENSG00000113810.15|SMC4|DGCR8|DGCR8	929	+	6.315198	1.1513879	-1.0	-1.0
chr3	160411614	160411719	ENSG00000113810.15|SMC4|DGCR8|DGCR8	910	+	6.1824684	1.0471556	-1.0	-1.0
chr3	160406379	160406579	ENSG00000113810.15|SMC4|DGCR8|DGCR8	939	+	5.9084225	1.2112393	-1.0	-1.0
chr3	160404587	160404685	ENSG00000207779.1|MIR15B|DGCR8|DGCR8	1000	+	11.845101	15.066651	-1.0	-1.0
chr3	160404744	160404825	ENSG00000198987.1|MIR16-2|DGCR8|DGCR8	1000	+	11.195067	10.227538	-1.0	-1.0
chr3	170288611	170288751	ENSG00000163558.12|PRKCI|DGCR8|DGCR8	903	+	6.1055927	1.0134462	-1.0	-1.0
chr3	172040624	172041089	ENSG00000075420.12|FNDC3B|DGCR8|DGCR8	971	+	3.2961416	1.5422876	-1.0	-1.0
chr3	172039667	172039767	ENSG00000075420.12|FNDC3B|DGCR8|DGCR8	907	+	2.235191	1.0310507	-1.0	-1.0
chr3	172040553	172040624	ENSG00000075420.12|FNDC3B|DGCR8|DGCR8	921	+	2.746461	1.1019338	-1.0	-1.0
chr3	172039771	172040553	ENSG00000075420.12|FNDC3B|DGCR8|DGCR8	950	+	3.030857	1.3051587	-1.0	-1.0
chr3	184325483	184325583	ENSG00000114867.20|EIF4G1|DGCR8|DGCR8	902	+	6.152062	1.0078261	-1.0	-1.0
chr3	184327240	184327355	ENSG00000114867.20|EIF4G1|DGCR8|DGCR8	945	+	6.482249	1.2597598	-1.0	-1.0
chr3	184362947	184363202	ENSG00000163882.9|POLR2H|DGCR8|DGCR8	944	+	5.908697	1.2504848	-1.0	-1.0
chr3	184362744	184362872	ENSG00000163882.9|POLR2H|DGCR8|DGCR8	957	+	6.553349	1.3642591	-1.0	-1.0
chr3	184362146	184362316	ENSG00000163882.9|POLR2H|DGCR8|DGCR8	987	+	7.0226603	1.8716917	-1.0	-1.0
chr3	184361812	184362022	ENSG00000163882.9|POLR2H|DGCR8|DGCR8	938	+	4.590531	1.2076283	-1.0	-1.0
chr3	184363579	184363679	ENSG00000163882.9|POLR2H|DGCR8|DGCR8	905	+	6.1314673	1.0216398	-1.0	-1.0
chr3	184383312	184383418	ENSG00000090539.15|CHRD|DGCR8|DGCR8	911	+	6.1418047	1.0494609	-1.0	-1.0
chr3	187744329	187744444	ENSG00000113916.17|BCL6|DGCR8|DGCR8	918	-	6.218295	1.0868944	-1.0	-1.0
chr3	188688294	188688409	ENSG00000145012.13|LPP|DGCR8|DGCR8	904	+	6.1361227	1.0171988	-1.0	-1.0
chr3	188688629	188689159	ENSG00000145012.13|LPP|DGCR8|DGCR8	978	+	5.93974	1.6487516	-1.0	-1.0
chr3	188688780	188688866	ENSG00000207651.1|MIR28|DGCR8|DGCR8	999	+	7.9575253	2.8633058	-1.0	-1.0
chr3	195909454	195909639	ENSG00000061938.17|TNK2|DGCR8|DGCR8	927	-	5.3882833	1.1379946	-1.0	-1.0
chr4	674984	675129	ENSG00000215375.6|MYL5|DGCR8|DGCR8	906	+	6.1516323	1.0286498	-1.0	-1.0
chr4	674674	674824	ENSG00000215375.6|MYL5|DGCR8|DGCR8	916	+	6.3353167	1.0748414	-1.0	-1.0
chr4	781442	781542	ENSG00000249592.5|AC139887.2|DGCR8|DGCR8	903	-	3.307382	1.0110102	-1.0	-1.0
chr4	992180	992285	ENSG00000145217.13|SLC26A1|DGCR8|DGCR8	914	-	4.3611364	1.0654181	-1.0	-1.0
chr4	992950	993085	ENSG00000145217.13|SLC26A1|DGCR8|DGCR8	920	-	6.229002	1.0994302	-1.0	-1.0
chr4	1248293	1248478	ENSG00000159692.15|CTBP1|DGCR8|DGCR8	941	-	5.341349	1.2278832	-1.0	-1.0
chr4	1243083	1243223	ENSG00000159692.15|CTBP1|DGCR8|DGCR8	946	-	4.6268635	1.2662283	-1.0	-1.0
chr4	1246458	1246728	ENSG00000159692.15|CTBP1|DGCR8|DGCR8	922	-	4.565056	1.1098821	-1.0	-1.0
chr4	1241664	1241919	ENSG00000159692.15|CTBP1|DGCR8|DGCR8	933	-	6.338858	1.1748135	-1.0	-1.0
chr4	1244508	1244653	ENSG00000159692.15|CTBP1|DGCR8|DGCR8	930	-	6.313963	1.1560969	-1.0	-1.0
chr4	1242353	1242473	ENSG00000159692.15|CTBP1|DGCR8|DGCR8	923	-	3.6238809	1.1149447	-1.0	-1.0
chr4	1243428	1243528	ENSG00000159692.15|CTBP1|DGCR8|DGCR8	907	-	6.1040707	1.0330057	-1.0	-1.0
chr4	1244993	1245498	ENSG00000159692.15|CTBP1|DGCR8|DGCR8	919	-	4.179087	1.0901164	-1.0	-1.0
chr4	1245708	1245888	ENSG00000159692.15|CTBP1|DGCR8|DGCR8	925	-	3.649939	1.1259744	-1.0	-1.0
chr4	1243688	1243923	ENSG00000159692.15|CTBP1|DGCR8|DGCR8	918	-	3.879658	1.0837709	-1.0	-1.0
chr4	1247038	1247178	ENSG00000159692.15|CTBP1|DGCR8|DGCR8	937	-	4.2775025	1.1992131	-1.0	-1.0
chr4	1223512	1223617	ENSG00000159692.15|CTBP1|DGCR8|DGCR8	912	-	6.163238	1.0570043	-1.0	-1.0
chr4	1246183	1246283	ENSG00000159692.15|CTBP1|DGCR8|DGCR8	901	-	3.5740812	1.0059226	-1.0	-1.0
chr4	1244718	1244968	ENSG00000159692.15|CTBP1|DGCR8|DGCR8	921	-	4.8442087	1.1020449	-1.0	-1.0
chr4	1223069	1223229	ENSG00000159692.15|CTBP1|DGCR8|DGCR8	954	-	6.5225863	1.3392476	-1.0	-1.0
chr4	1245893	1246033	ENSG00000159692.15|CTBP1|DGCR8|DGCR8	914	-	5.249204	1.0652491	-1.0	-1.0
chr4	1247363	1247528	ENSG00000159692.15|CTBP1|DGCR8|DGCR8	930	-	3.9053447	1.1555343	-1.0	-1.0
chr4	1247533	1248033	ENSG00000159692.15|CTBP1|DGCR8|DGCR8	937	-	5.3662505	1.1984792	-1.0	-1.0
chr4	1242008	1242203	ENSG00000159692.15|CTBP1|DGCR8|DGCR8	943	-	4.9139304	1.2403702	-1.0	-1.0
chr4	1242573	1242693	ENSG00000159692.15|CTBP1|DGCR8|DGCR8	920	-	4.4378996	1.0991786	-1.0	-1.0
chr4	1242743	1242958	ENSG00000159692.15|CTBP1|DGCR8|DGCR8	958	-	6.0863667	1.3781662	-1.0	-1.0
chr4	1309334	1309442	ENSG00000090316.15|MAEA|DGCR8|DGCR8	975	+	6.777119	1.608058	-1.0	-1.0
chr4	1329693	1329808	ENSG00000090316.15|MAEA|DGCR8|DGCR8	909	+	6.118261	1.0387373	-1.0	-1.0
chr4	1798113	1798563	ENSG00000068078.17|FGFR3|DGCR8|DGCR8	953	+	4.9951572	1.3284222	-1.0	-1.0
chr4	1797433	1797733	ENSG00000068078.17|FGFR3|DGCR8|DGCR8	918	+	5.197721	1.087019	-1.0	-1.0
chr4	1797808	1798008	ENSG00000068078.17|FGFR3|DGCR8|DGCR8	972	+	6.014614	1.5495626	-1.0	-1.0
chr4	1796363	1796518	ENSG00000068078.17|FGFR3|DGCR8|DGCR8	951	+	5.2413845	1.3077887	-1.0	-1.0
chr4	1795403	1795518	ENSG00000068078.17|FGFR3|DGCR8|DGCR8	902	+	6.0623264	1.0078261	-1.0	-1.0
chr4	1794593	1794928	ENSG00000068078.17|FGFR3|DGCR8|DGCR8	958	+	5.441825	1.3801804	-1.0	-1.0
chr4	1800452	1800577	ENSG00000068078.17|FGFR3|DGCR8|DGCR8	911	+	6.142118	1.0528922	-1.0	-1.0
chr4	1802455	1802675	ENSG00000068078.17|FGFR3|DGCR8|DGCR8	926	+	2.9541254	1.130707	-1.0	-1.0
chr4	1798708	1798838	ENSG00000068078.17|FGFR3|DGCR8|DGCR8	912	+	6.1464586	1.0563532	-1.0	-1.0
chr4	1798913	1799033	ENSG00000068078.17|FGFR3|DGCR8|DGCR8	923	+	6.250968	1.1159223	-1.0	-1.0
chr4	1802095	1802425	ENSG00000068078.17|FGFR3|DGCR8|DGCR8	964	+	3.4386559	1.4430693	-1.0	-1.0
chr4	1794933	1795058	ENSG00000068078.17|FGFR3|DGCR8|DGCR8	929	+	5.3829784	1.150768	-1.0	-1.0
chr4	1794043	1794208	ENSG00000068078.17|FGFR3|DGCR8|DGCR8	950	+	4.571732	1.2998328	-1.0	-1.0
chr4	1800747	1800912	ENSG00000068078.17|FGFR3|DGCR8|DGCR8	951	+	6.4943433	1.3069704	-1.0	-1.0
chr4	1795758	1796283	ENSG00000068078.17|FGFR3|DGCR8|DGCR8	945	+	5.7959447	1.2570688	-1.0	-1.0
chr4	1795543	1795648	ENSG00000068078.17|FGFR3|DGCR8|DGCR8	931	+	4.447038	1.1586373	-1.0	-1.0
chr4	1795083	1795343	ENSG00000068078.17|FGFR3|DGCR8|DGCR8	966	+	6.1359725	1.4687301	-1.0	-1.0
chr4	1796863	1797088	ENSG00000068078.17|FGFR3|DGCR8|DGCR8	952	+	5.7587748	1.3209485	-1.0	-1.0
chr4	1804071	1804226	ENSG00000068078.17|FGFR3|DGCR8|DGCR8	918	+	2.972438	1.0884372	-1.0	-1.0
chr4	1802943	1803073	ENSG00000068078.17|FGFR3|DGCR8|DGCR8	913	+	3.235817	1.0600078	-1.0	-1.0
chr4	1871987	1872337	ENSG00000109685.17|NSD2|DGCR8|DGCR8	958	+	4.97369	1.3769485	-1.0	-1.0
chr4	1871577	1871702	ENSG00000109685.17|NSD2|DGCR8|DGCR8	917	+	6.1997066	1.0820513	-1.0	-1.0
chr4	2257336	2257481	ENSG00000123933.16|MXD4|DGCR8|DGCR8	934	-	6.375291	1.1833115	-1.0	-1.0
chr4	2934197	2934322	ENSG00000109736.14|MFSD10|DGCR8|DGCR8	907	-	6.1224165	1.0297669	-1.0	-1.0
chr4	3445669	3445844	ENSG00000109758.8|HGFAC|DGCR8|DGCR8	922	+	6.388858	1.1077604	-1.0	-1.0
chr4	3445539	3445654	ENSG00000109758.8|HGFAC|DGCR8|DGCR8	912	+	6.2549696	1.0567077	-1.0	-1.0
chr4	6997297	6997402	ENSG00000132405.18|TBC1D14|DGCR8|DGCR8	909	+	3.3902469	1.0394902	-1.0	-1.0
chr4	6997297	6997402	ENSG00000187904.3|AC097382.1|DGCR8|DGCR8	909	+	3.3902469	1.0394902	-1.0	-1.0
chr4	38663068	38663168	ENSG00000231160.9|KLF3-AS1|DGCR8|DGCR8	901	-	6.0481496	1.0034727	-1.0	-1.0
chr4	38867834	38868397	ENSG00000197712.11|FAM114A1|DGCR8|DGCR8	1000	+	7.885001	8.254318	-1.0	-1.0
chr4	38868397	38868546	ENSG00000197712.11|FAM114A1|DGCR8|DGCR8	1000	+	5.1518383	4.313928	-1.0	-1.0
chr4	38868546	38869076	ENSG00000197712.11|FAM114A1|DGCR8|DGCR8	988	+	5.152683	1.9260554	-1.0	-1.0
chr4	38869341	38869826	ENSG00000197712.11|FAM114A1|DGCR8|DGCR8	943	+	5.7517004	1.245872	-1.0	-1.0
chr4	38868031	38868127	ENSG00000207944.1|MIR574|DGCR8|DGCR8	1000	+	12.255726	15.35593	-1.0	-1.0
chr4	39297544	39297724	ENSG00000035928.15|RFC1|DGCR8|DGCR8	938	-	6.400253	1.2090697	-1.0	-1.0
chr4	39297604	39297711	ENSG00000206675.1|RNU6-32P|DGCR8|DGCR8	942	-	6.4358716	1.2342691	-1.0	-1.0
chr4	55546352	55546457	ENSG00000134852.14|CLOCK|DGCR8|DGCR8	906	-	6.093054	1.0261517	-1.0	-1.0
chr4	56979109	56979294	ENSG00000047315.15|POLR2B|DGCR8|DGCR8	926	+	6.279681	1.1297754	-1.0	-1.0
chr4	66276823	66276923	ENSG00000221563.1|MIR1269A|DGCR8|DGCR8	998	+	7.7868824	2.8007405	-1.0	-1.0
chr4	73155675	73155778	ENSG00000132466.18|ANKRD17|DGCR8|DGCR8	911	-	6.236307	1.0517757	-1.0	-1.0
chr4	77048437	77048612	ENSG00000118816.9|CCNI|DGCR8|DGCR8	921	-	3.0557256	1.1040357	-1.0	-1.0
chr4	82429041	82429141	ENSG00000152795.17|HNRNPDL|DGCR8|DGCR8	922	-	6.2451067	1.1076204	-1.0	-1.0
chr4	110196663	110196763	ENSG00000170522.9|ELOVL6|DGCR8|DGCR8	907	-	6.120495	1.0330057	-1.0	-1.0
chr4	110197048	110197208	ENSG00000170522.9|ELOVL6|DGCR8|DGCR8	918	-	6.219907	1.0852672	-1.0	-1.0
chr4	110196353	110196513	ENSG00000170522.9|ELOVL6|DGCR8|DGCR8	912	-	6.2291837	1.0532863	-1.0	-1.0
chr4	128061411	128061576	ENSG00000138709.17|LARP1B|DGCR8|DGCR8	913	+	4.6928277	1.0598229	-1.0	-1.0
chr4	128061946	128062071	ENSG00000138709.17|LARP1B|DGCR8|DGCR8	915	+	6.1726456	1.0723355	-1.0	-1.0
chr4	128061771	128061936	ENSG00000138709.17|LARP1B|DGCR8|DGCR8	910	+	5.3159194	1.0441653	-1.0	-1.0
chr4	128811403	128811573	ENSG00000077684.15|JADE1|DGCR8|DGCR8	923	+	6.256311	1.1156677	-1.0	-1.0
chr4	151325485	151325595	ENSG00000109686.17|SH3D19|DGCR8|DGCR8	910	-	6.146749	1.0481762	-1.0	-1.0
chr4	165379778	165379913	ENSG00000109472.13|CPE|DGCR8|DGCR8	905	+	6.081585	1.0216821	-1.0	-1.0
chr4	182917047	182917232	ENSG00000129187.14|DCTD|DGCR8|DGCR8	911	-	6.152531	1.0529733	-1.0	-1.0
chr5	1053672	1053827	ENSG00000113504.20|SLC12A7|DGCR8|DGCR8	908	-	6.249341	1.0364603	-1.0	-1.0
chr5	1053937	1054332	ENSG00000113504.20|SLC12A7|DGCR8|DGCR8	982	-	5.6917367	1.7334847	-1.0	-1.0
chr5	1055272	1055382	ENSG00000113504.20|SLC12A7|DGCR8|DGCR8	915	-	6.1800857	1.0694436	-1.0	-1.0
chr5	1054362	1054557	ENSG00000113504.20|SLC12A7|DGCR8|DGCR8	911	-	6.154512	1.049376	-1.0	-1.0
chr5	1055102	1055202	ENSG00000113504.20|SLC12A7|DGCR8|DGCR8	930	-	6.3367977	1.1536783	-1.0	-1.0
chr5	1055802	1056252	ENSG00000113504.20|SLC12A7|DGCR8|DGCR8	956	-	5.949455	1.3587546	-1.0	-1.0
chr5	1055637	1055747	ENSG00000113504.20|SLC12A7|DGCR8|DGCR8	906	-	6.1273184	1.0256542	-1.0	-1.0
chr5	1331034	1331159	ENSG00000049656.13|CLPTM1L|DGCR8|DGCR8	910	-	6.1269794	1.046577	-1.0	-1.0
chr5	1480150	1480255	ENSG00000153395.9|LPCAT1|DGCR8|DGCR8	914	-	6.1613736	1.0675883	-1.0	-1.0
chr5	6848306	6848456	ENSG00000200243.1|RN7SKP79|DGCR8|DGCR8	924	-	4.889	1.1211282	-1.0	-1.0
chr5	14144252	14144352	ENSG00000038382.18|TRIO|DGCR8|DGCR8	922	+	6.2451067	1.1071917	-1.0	-1.0
chr5	32585743	32585843	ENSG00000113387.11|SUB1|DGCR8|DGCR8	902	+	6.0819063	1.0078261	-1.0	-1.0
chr5	56816425	56816525	ENSG00000095015.5|MAP3K1|DGCR8|DGCR8	902	+	6.0595007	1.0078261	-1.0	-1.0
chr5	74866019	74866124	ENSG00000198780.11|FAM169A|DGCR8|DGCR8	945	-	6.4638414	1.2561771	-1.0	-1.0
chr5	74866387	74866667	ENSG00000198780.11|FAM169A|DGCR8|DGCR8	923	-	3.5260732	1.1127146	-1.0	-1.0
chr5	74866179	74866374	ENSG00000198780.11|FAM169A|DGCR8|DGCR8	922	-	4.221317	1.1099613	-1.0	-1.0
chr5	75337375	75337475	ENSG00000113161.15|HMGCR|DGCR8|DGCR8	900	+	4.256045	1.0005318	-1.0	-1.0
chr5	87268202	87268332	ENSG00000145715.14|RASA1|DGCR8|DGCR8	909	+	6.1484895	1.03951	-1.0	-1.0
chr5	109699679	109699829	ENSG00000202512.1|RN7SKP230|DGCR8|DGCR8	1000	-	9.698998	7.4890804	-1.0	-1.0
chr5	109851330	109851595	ENSG00000112893.9|MAN2A1|DGCR8|DGCR8	979	+	6.880476	1.6746668	-1.0	-1.0
chr5	132830387	132830592	ENSG00000164403.14|SHROOM1|DGCR8|DGCR8	961	-	5.630921	1.409103	-1.0	-1.0
chr5	132830172	132830322	ENSG00000164403.14|SHROOM1|DGCR8|DGCR8	907	-	4.7519703	1.0319407	-1.0	-1.0
chr5	132829917	132830027	ENSG00000164403.14|SHROOM1|DGCR8|DGCR8	919	-	6.263561	1.0900915	-1.0	-1.0
chr5	132866809	132866914	ENSG00000164405.10|UQCRQ|DGCR8|DGCR8	901	+	6.0481496	1.0046976	-1.0	-1.0
chr5	134176365	134176475	ENSG00000113558.18|SKP1|DGCR8|DGCR8	910	-	6.1323485	1.047297	-1.0	-1.0
chr5	134176367	134176472	ENSG00000272772.1|AC104109.3|DGCR8|DGCR8	909	-	6.125756	1.0429264	-1.0	-1.0
chr5	134905223	134905368	ENSG00000132570.14|PCBD2|DGCR8|DGCR8	939	+	3.9549367	1.2165606	-1.0	-1.0
chr5	134905045	134905160	ENSG00000132570.14|PCBD2|DGCR8|DGCR8	903	+	6.0631175	1.0116012	-1.0	-1.0
chr5	134905234	134905369	ENSG00000279799.1|AC006077.2|DGCR8|DGCR8	942	+	3.987712	1.2347605	-1.0	-1.0
chr5	139294005	139294195	ENSG00000280987.4|MATR3|DGCR8|DGCR8	933	+	5.782941	1.172489	-1.0	-1.0
chr5	139683657	139683827	ENSG00000171604.11|CXXC5|DGCR8|DGCR8	960	+	6.4698424	1.3999683	-1.0	-1.0
chr5	140711274	140711373	ENSG00000199990.1|VTRNA1-1|DGCR8|DGCR8	958	+	2.307367	1.3805509	-1.0	-1.0
chr5	149428882	149429037	ENSG00000249669.9|CARMN|DGCR8|DGCR8	933	+	6.3072343	1.1708524	-1.0	-1.0
chr5	149429039	149429224	ENSG00000249669.9|CARMN|DGCR8|DGCR8	970	+	6.7425294	1.5226134	-1.0	-1.0
chr5	149430324	149430904	ENSG00000249669.9|CARMN|DGCR8|DGCR8	992	+	7.0658355	2.0764732	-1.0	-1.0
chr5	149430645	149430733	ENSG00000276365.1|MIR145|DGCR8|DGCR8	1000	+	8.290843	3.5875797	-1.0	-1.0
chr5	149496471	149496576	ENSG00000113712.17|CSNK1A1|DGCR8|DGCR8	917	-	3.8705459	1.0794634	-1.0	-1.0
chr5	149496473	149496578	ENSG00000230551.4|AC021078.1|DGCR8|DGCR8	922	-	3.9169512	1.1053565	-1.0	-1.0
chr5	149732755	149732950	ENSG00000155846.16|PPARGC1B|DGCR8|DGCR8	988	+	7.2100916	1.9073063	-1.0	-1.0
chr5	149732824	149732890	ENSG00000199047.3|MIR378A|DGCR8|DGCR8	985	+	7.1506686	1.8349845	-1.0	-1.0
chr5	154756014	154756114	ENSG00000155506.16|LARP1|DGCR8|DGCR8	900	+	3.2494562	1.0000534	-1.0	-1.0
chr5	154756872	154757173	ENSG00000155506.16|LARP1|DGCR8|DGCR8	959	+	6.090927	1.3904307	-1.0	-1.0
chr5	154756203	154756308	ENSG00000155506.16|LARP1|DGCR8|DGCR8	926	+	6.28201	1.133168	-1.0	-1.0
chr5	154756522	154756852	ENSG00000155506.16|LARP1|DGCR8|DGCR8	928	+	5.5549183	1.1447674	-1.0	-1.0
chr5	154757295	154757395	ENSG00000155506.16|LARP1|DGCR8|DGCR8	901	+	6.07645	1.0059226	-1.0	-1.0
chr5	154755809	154755924	ENSG00000155506.16|LARP1|DGCR8|DGCR8	917	+	3.2842937	1.0801345	-1.0	-1.0
chr5	160485195	160485298	ENSG00000253522.5|MIR3142HG|DGCR8|DGCR8	947	+	4.6414514	1.2762859	-1.0	-1.0
chr5	160485298	160486043	ENSG00000253522.5|MIR3142HG|DGCR8|DGCR8	995	+	5.853617	2.321615	-1.0	-1.0
chr5	160486048	160487426	ENSG00000253522.5|MIR3142HG|DGCR8|DGCR8	970	+	6.077156	1.5164374	-1.0	-1.0
chr5	160485351	160485450	ENSG00000283733.1|MIR146A|DGCR8|DGCR8	1000	+	8.642589	4.576901	-1.0	-1.0
chr5	168559582	168559732	ENSG00000120137.6|PANK3|DGCR8|DGCR8	925	-	4.8404336	1.1259371	-1.0	-1.0
chr5	168559212	168559567	ENSG00000120137.6|PANK3|DGCR8|DGCR8	947	-	4.9677553	1.2798219	-1.0	-1.0
chr5	168559992	168561387	ENSG00000120137.6|PANK3|DGCR8|DGCR8	996	-	6.7513995	2.3529706	-1.0	-1.0
chr5	168560895	168560973	ENSG00000199035.2|MIR103A1|DGCR8|DGCR8	1000	-	12.654122	4.147833	-1.0	-1.0
chr5	171388131	171388291	ENSG00000181163.13|NPM1|DGCR8|DGCR8	920	+	3.045805	1.0982102	-1.0	-1.0
chr5	171388506	171388796	ENSG00000181163.13|NPM1|DGCR8|DGCR8	978	+	4.9663105	1.6507988	-1.0	-1.0
chr5	171388296	171388426	ENSG00000181163.13|NPM1|DGCR8|DGCR8	924	+	4.1143007	1.1185946	-1.0	-1.0
chr5	175628187	175628357	ENSG00000222111.1|RN7SKP148|DGCR8|DGCR8	999	+	5.2079077	3.1140215	-1.0	-1.0
chr5	177089693	177089828	ENSG00000160867.14|FGFR4|DGCR8|DGCR8	931	+	2.9280179	1.1630911	-1.0	-1.0
chr5	177332374	177332484	ENSG00000169223.14|LMAN2|DGCR8|DGCR8	909	-	6.129326	1.0411962	-1.0	-1.0
chr5	177332619	177332764	ENSG00000169223.14|LMAN2|DGCR8|DGCR8	919	-	5.032069	1.0936975	-1.0	-1.0
chr5	177447159	177447259	ENSG00000246334.2|PRR7-AS1|DGCR8|DGCR8	901	-	6.14252	1.0059226	-1.0	-1.0
chr5	177554052	177554172	ENSG00000146067.15|FAM193B|DGCR8|DGCR8	904	-	6.1337876	1.0165124	-1.0	-1.0
chr5	177553352	177553477	ENSG00000146067.15|FAM193B|DGCR8|DGCR8	910	-	6.259653	1.0456375	-1.0	-1.0
chr5	178231998	178232098	ENSG00000175309.14|PHYKPL|DGCR8|DGCR8	901	-	6.0481496	1.0059226	-1.0	-1.0
chr5	179620679	179620864	ENSG00000169045.17|HNRNPH1|DGCR8|DGCR8	940	-	2.2598848	1.2241086	-1.0	-1.0
chr5	179622848	179623033	ENSG00000169045.17|HNRNPH1|DGCR8|DGCR8	964	-	2.7780309	1.4380499	-1.0	-1.0
chr5	179620969	179621169	ENSG00000169045.17|HNRNPH1|DGCR8|DGCR8	909	-	2.4049463	1.0387411	-1.0	-1.0
chr5	179620037	179620672	ENSG00000169045.17|HNRNPH1|DGCR8|DGCR8	980	-	2.638878	1.695656	-1.0	-1.0
chr5	179618398	179619128	ENSG00000169045.17|HNRNPH1|DGCR8|DGCR8	997	-	3.3541386	2.5929594	-1.0	-1.0
chr5	179619133	179620037	ENSG00000169045.17|HNRNPH1|DGCR8|DGCR8	1000	-	3.6792216	3.4003744	-1.0	-1.0
chr5	179805810	179806075	ENSG00000161013.16|MGAT4B|DGCR8|DGCR8	958	-	6.557521	1.3814096	-1.0	-1.0
chr5	179821301	179821456	ENSG00000161011.19|SQSTM1|DGCR8|DGCR8	929	+	5.841462	1.146358	-1.0	-1.0
chr5	179907562	179907703	ENSG00000197226.12|TBC1D9B|DGCR8|DGCR8	923	-	6.3562436	1.1158625	-1.0	-1.0
chr5	179906437	179906567	ENSG00000197226.12|TBC1D9B|DGCR8|DGCR8	920	-	6.2736554	1.0944594	-1.0	-1.0
chr5	179889769	179889919	ENSG00000197226.12|TBC1D9B|DGCR8|DGCR8	937	-	6.385266	1.2018473	-1.0	-1.0
chr5	180015246	180015456	ENSG00000113269.13|RNF130|DGCR8|DGCR8	1000	-	9.176322	5.8039775	-1.0	-1.0
chr5	180015302	180015397	ENSG00000198995.3|MIR340|DGCR8|DGCR8	1000	-	9.528535	6.56948	-1.0	-1.0
chr6	349347	349482	ENSG00000112679.14|DUSP22|DGCR8|DGCR8	906	+	6.1100707	1.0291375	-1.0	-1.0
chr6	2244896	2245041	ENSG00000112699.10|GMDS|DGCR8|DGCR8	925	-	6.24397	1.1265152	-1.0	-1.0
chr6	2971330	2971480	ENSG00000124570.17|SERPINB6|DGCR8|DGCR8	937	-	6.4339256	1.1976789	-1.0	-1.0
chr6	4777137	4777287	ENSG00000153046.17|CDYL|DGCR8|DGCR8	913	+	6.1562195	1.0621817	-1.0	-1.0
chr6	7108394	7108494	ENSG00000124782.19|RREB1|DGCR8|DGCR8	902	+	6.065152	1.0078261	-1.0	-1.0
chr6	7579869	7579974	ENSG00000096696.13|DSP|DGCR8|DGCR8	902	+	3.739473	1.0108426	-1.0	-1.0
chr6	7542950	7543050	ENSG00000096696.13|DSP|DGCR8|DGCR8	917	+	6.204753	1.0810268	-1.0	-1.0
chr6	7542215	7542360	ENSG00000096696.13|DSP|DGCR8|DGCR8	919	+	6.2177553	1.0931345	-1.0	-1.0
chr6	7583166	7583321	ENSG00000096696.13|DSP|DGCR8|DGCR8	926	+	4.560777	1.1306231	-1.0	-1.0
chr6	7581004	7581174	ENSG00000096696.13|DSP|DGCR8|DGCR8	942	+	3.8257618	1.2367498	-1.0	-1.0
chr6	7909528	7909628	ENSG00000239264.8|TXNDC5|DGCR8|DGCR8	902	-	6.0707994	1.0075705	-1.0	-1.0
chr6	7909528	7909628	ENSG00000259040.5|BLOC1S5-TXNDC5|DGCR8|DGCR8	902	-	6.0707994	1.0075705	-1.0	-1.0
chr6	10887503	10887698	ENSG00000272162.1|AL024498.2|DGCR8|DGCR8	1000	+	6.031789	3.5551202	-1.0	-1.0
chr6	10887505	10887700	ENSG00000153157.12|SYCP2L|DGCR8|DGCR8	1000	+	6.033342	3.5588334	-1.0	-1.0
chr6	16760616	16760726	ENSG00000124788.17|ATXN1|DGCR8|DGCR8	910	-	6.15613	1.0448358	-1.0	-1.0
chr6	16760736	16760871	ENSG00000124788.17|ATXN1|DGCR8|DGCR8	917	-	6.239942	1.0825148	-1.0	-1.0
chr6	16760881	16761026	ENSG00000124788.17|ATXN1|DGCR8|DGCR8	930	-	6.383966	1.1518127	-1.0	-1.0
chr6	16760081	16760376	ENSG00000124788.17|ATXN1|DGCR8|DGCR8	972	-	6.7939095	1.5534676	-1.0	-1.0
chr6	16760406	16760521	ENSG00000124788.17|ATXN1|DGCR8|DGCR8	914	-	6.1742773	1.0650715	-1.0	-1.0
chr6	17624165	17624315	ENSG00000124789.11|NUP153|DGCR8|DGCR8	930	-	6.335449	1.1531026	-1.0	-1.0
chr6	20403410	20403590	ENSG00000112242.14|E2F3|DGCR8|DGCR8	909	+	5.083404	1.039413	-1.0	-1.0
chr6	20403180	20403330	ENSG00000112242.14|E2F3|DGCR8|DGCR8	927	+	4.028856	1.1359335	-1.0	-1.0
chr6	20402670	20402770	ENSG00000112242.14|E2F3|DGCR8|DGCR8	910	+	6.1792026	1.0442427	-1.0	-1.0
chr6	20403982	20404172	ENSG00000112242.14|E2F3|DGCR8|DGCR8	914	+	6.170026	1.0655733	-1.0	-1.0
chr6	24775244	24775384	ENSG00000112312.9|GMNN|DGCR8|DGCR8	909	+	6.121924	1.0409523	-1.0	-1.0
chr6	30326683	30326843	ENSG00000231074.8|HCG18|DGCR8|DGCR8	959	-	6.5801697	1.3893144	-1.0	-1.0
chr6	30721848	30721953	ENSG00000196230.12|TUBB|DGCR8|DGCR8	917	+	6.2099056	1.0810268	-1.0	-1.0
chr6	30721303	30721568	ENSG00000196230.12|TUBB|DGCR8|DGCR8	945	+	6.4876475	1.257876	-1.0	-1.0
chr6	30720988	30721088	ENSG00000196230.12|TUBB|DGCR8|DGCR8	902	+	4.2335863	1.0097604	-1.0	-1.0
chr6	30864344	30864524	ENSG00000202241.1|RN7SKP186|DGCR8|DGCR8	917	+	6.198663	1.082727	-1.0	-1.0
chr6	32970237	32970387	ENSG00000204256.12|BRD2|DGCR8|DGCR8	968	+	6.143664	1.4979049	-1.0	-1.0
chr6	32971864	32971964	ENSG00000204256.12|BRD2|DGCR8|DGCR8	902	+	6.053836	1.0078261	-1.0	-1.0
chr6	32972932	32973032	ENSG00000204256.12|BRD2|DGCR8|DGCR8	949	+	6.5165176	1.2896082	-1.0	-1.0
chr6	32970433	32970704	ENSG00000204256.12|BRD2|DGCR8|DGCR8	969	+	5.3247886	1.5096673	-1.0	-1.0
chr6	32969952	32970232	ENSG00000204256.12|BRD2|DGCR8|DGCR8	964	+	4.9678493	1.4380064	-1.0	-1.0
chr6	32970887	32971192	ENSG00000204256.12|BRD2|DGCR8|DGCR8	993	+	5.1239786	2.1301892	-1.0	-1.0
chr6	32969352	32969482	ENSG00000204256.12|BRD2|DGCR8|DGCR8	959	+	3.527973	1.3866129	-1.0	-1.0
chr6	32970797	32970887	ENSG00000204256.12|BRD2|DGCR8|DGCR8	1000	+	8.756127	4.727845	-1.0	-1.0
chr6	32969752	32969857	ENSG00000204256.12|BRD2|DGCR8|DGCR8	905	+	3.3070447	1.0241593	-1.0	-1.0
chr6	32969482	32969602	ENSG00000204256.12|BRD2|DGCR8|DGCR8	918	+	3.7101433	1.0838645	-1.0	-1.0
chr6	32970433	32970750	ENSG00000223837.2|AL645941.1|DGCR8|DGCR8	964	+	4.9905787	1.4403797	-1.0	-1.0
chr6	32970231	32970386	ENSG00000223837.2|AL645941.1|DGCR8|DGCR8	967	+	6.0119567	1.4778391	-1.0	-1.0
chr6	32970750	32970886	ENSG00000223837.2|AL645941.1|DGCR8|DGCR8	1000	+	6.380896	3.8565137	-1.0	-1.0
chr6	33207834	33207939	ENSG00000199036.1|MIR219A1|DGCR8|DGCR8	1000	+	8.825315	4.103986	-1.0	-1.0
chr6	33655254	33655394	ENSG00000096433.10|ITPR3|DGCR8|DGCR8	904	+	6.0780373	1.0193164	-1.0	-1.0
chr6	34237757	34237857	ENSG00000137309.19|HMGA1|DGCR8|DGCR8	902	+	6.0707994	1.0075705	-1.0	-1.0
chr6	36680144	36680269	ENSG00000124762.13|CDKN1A|DGCR8|DGCR8	903	+	6.069247	1.0125878	-1.0	-1.0
chr6	36679499	36679619	ENSG00000124762.13|CDKN1A|DGCR8|DGCR8	938	+	6.494249	1.2079031	-1.0	-1.0
chr6	36679904	36680004	ENSG00000124762.13|CDKN1A|DGCR8|DGCR8	903	+	6.1369777	1.0118159	-1.0	-1.0
chr6	37820306	37820406	ENSG00000156639.11|ZFAND3|DGCR8|DGCR8	930	+	4.4297976	1.1545258	-1.0	-1.0
chr6	41547632	41547737	ENSG00000137166.14|FOXP4|DGCR8|DGCR8	936	+	6.386205	1.1964922	-1.0	-1.0
chr6	41547887	41548052	ENSG00000137166.14|FOXP4|DGCR8|DGCR8	910	+	6.131399	1.0452881	-1.0	-1.0
chr6	41781210	41781345	ENSG00000124593.15|AL365205.1|DGCR8|DGCR8	907	+	6.0988264	1.029814	-1.0	-1.0
chr6	41780348	41780483	ENSG00000124593.15|AL365205.1|DGCR8|DGCR8	917	+	5.112642	1.0794182	-1.0	-1.0
chr6	41780663	41780826	ENSG00000124593.15|AL365205.1|DGCR8|DGCR8	955	+	6.552678	1.3434342	-1.0	-1.0
chr6	41781211	41781346	ENSG00000278224.5|PRICKLE4|DGCR8|DGCR8	906	+	6.093384	1.026856	-1.0	-1.0
chr6	42783346	42783586	ENSG00000112624.12|BICRAL|DGCR8|DGCR8	954	+	4.7835193	1.332719	-1.0	-1.0
chr6	42782931	42783036	ENSG00000112624.12|BICRAL|DGCR8|DGCR8	922	+	6.2783885	1.10967	-1.0	-1.0
chr6	42782731	42782861	ENSG00000112624.12|BICRAL|DGCR8|DGCR8	921	+	6.2984757	1.0998261	-1.0	-1.0
chr6	43432815	43432940	ENSG00000124574.14|ABCC10|DGCR8|DGCR8	905	+	6.0910277	1.0204159	-1.0	-1.0
chr6	43785078	43785228	ENSG00000112715.21|VEGFA|DGCR8|DGCR8	930	+	4.2690086	1.1565772	-1.0	-1.0
chr6	43778116	43778271	ENSG00000112715.21|VEGFA|DGCR8|DGCR8	918	+	2.9399757	1.0851957	-1.0	-1.0
chr6	43777806	43777906	ENSG00000112715.21|VEGFA|DGCR8|DGCR8	904	+	2.9882126	1.0179107	-1.0	-1.0
chr6	43777631	43777801	ENSG00000112715.21|VEGFA|DGCR8|DGCR8	916	+	3.245565	1.074857	-1.0	-1.0
chr6	52362249	52362384	ENSG00000170915.8|PAQR8|DGCR8|DGCR8	921	+	3.4475362	1.1024991	-1.0	-1.0
chr6	52362916	52363171	ENSG00000170915.8|PAQR8|DGCR8|DGCR8	945	+	5.116333	1.2581482	-1.0	-1.0
chr6	52362909	52363169	ENSG00000096093.15|EFHC1|DGCR8|DGCR8	944	+	5.049214	1.2510203	-1.0	-1.0
chr6	52362249	52362384	ENSG00000096093.15|EFHC1|DGCR8|DGCR8	921	+	3.4475362	1.1024991	-1.0	-1.0
chr6	56515564	56515664	ENSG00000151914.19|DST|DGCR8|DGCR8	904	-	6.087501	1.0176394	-1.0	-1.0
chr6	63573237	63573577	ENSG00000112245.10|PTP4A1|DGCR8|DGCR8	980	+	3.984636	1.7030656	-1.0	-1.0
chr6	63572596	63572719	ENSG00000112245.10|PTP4A1|DGCR8|DGCR8	928	+	3.7876263	1.1405357	-1.0	-1.0
chr6	63572724	63573054	ENSG00000112245.10|PTP4A1|DGCR8|DGCR8	953	+	3.4254274	1.3234856	-1.0	-1.0
chr6	63573114	63573237	ENSG00000112245.10|PTP4A1|DGCR8|DGCR8	927	+	3.6632476	1.1386778	-1.0	-1.0
chr6	73520747	73520932	ENSG00000156508.17|EEF1A1|DGCR8|DGCR8	922	-	3.5945704	1.109965	-1.0	-1.0
chr6	85642461	85642566	ENSG00000135316.17|SYNCRIP|DGCR8|DGCR8	924	-	6.2618246	1.119106	-1.0	-1.0
chr6	85642896	85643091	ENSG00000135316.17|SYNCRIP|DGCR8|DGCR8	990	-	6.534278	2.0022693	-1.0	-1.0
chr6	85643151	85643271	ENSG00000135316.17|SYNCRIP|DGCR8|DGCR8	913	-	6.1688004	1.0620357	-1.0	-1.0
chr6	110814799	110814939	ENSG00000155111.14|CDK19|DGCR8|DGCR8	910	-	6.1451445	1.0479426	-1.0	-1.0
chr6	110814459	110814644	ENSG00000155111.14|CDK19|DGCR8|DGCR8	930	-	4.8676095	1.1521915	-1.0	-1.0
chr6	110875647	110875747	ENSG00000123505.15|AMD1|DGCR8|DGCR8	901	+	4.2921643	1.0037758	-1.0	-1.0
chr6	110875842	110876117	ENSG00000123505.15|AMD1|DGCR8|DGCR8	911	+	5.809605	1.0526918	-1.0	-1.0
chr6	111482285	111482385	ENSG00000009413.15|REV3L|DGCR8|DGCR8	902	-	6.065152	1.0078261	-1.0	-1.0
chr6	119068993	119069188	ENSG00000111879.18|FAM184A|DGCR8|DGCR8	951	-	6.6057296	1.312474	-1.0	-1.0
chr6	119069046	119069143	ENSG00000207982.1|MIR548B|DGCR8|DGCR8	951	-	6.5679626	1.3095428	-1.0	-1.0
chr6	128519796	128519951	ENSG00000152894.14|PTPRK|DGCR8|DGCR8	963	-	6.279432	1.4342226	-1.0	-1.0
chr6	128520026	128520196	ENSG00000152894.14|PTPRK|DGCR8|DGCR8	920	-	3.7382674	1.0971403	-1.0	-1.0
chr6	142944647	142944777	ENSG00000010818.9|HIVEP2|DGCR8|DGCR8	911	-	5.7738266	1.0491256	-1.0	-1.0
chr6	144523035	144523188	ENSG00000152818.18|UTRN|DGCR8|DGCR8	935	+	3.8995256	1.184282	-1.0	-1.0
chr6	144437599	144437746	ENSG00000152818.18|UTRN|DGCR8|DGCR8	932	+	3.1844635	1.1668061	-1.0	-1.0
chr6	144488672	144488812	ENSG00000152818.18|UTRN|DGCR8|DGCR8	942	+	3.9250464	1.2330552	-1.0	-1.0
chr6	144447601	144447701	ENSG00000152818.18|UTRN|DGCR8|DGCR8	946	+	3.1414168	1.2668331	-1.0	-1.0
chr6	144533089	144533189	ENSG00000152818.18|UTRN|DGCR8|DGCR8	905	+	3.7701862	1.0225995	-1.0	-1.0
chr6	144479811	144479911	ENSG00000152818.18|UTRN|DGCR8|DGCR8	904	+	3.6739419	1.0187137	-1.0	-1.0
chr6	144485399	144485499	ENSG00000152818.18|UTRN|DGCR8|DGCR8	925	+	2.8937144	1.1240264	-1.0	-1.0
chr6	144482278	144482383	ENSG00000152818.18|UTRN|DGCR8|DGCR8	933	+	3.8754635	1.1750193	-1.0	-1.0
chr6	149317648	149317748	ENSG00000055208.18|TAB2|DGCR8|DGCR8	904	+	3.6357975	1.018842	-1.0	-1.0
chr6	149750520	149750625	ENSG00000120265.16|PCMT1|DGCR8|DGCR8	910	+	6.141785	1.0440779	-1.0	-1.0
chr6	149750043	149750173	ENSG00000120265.16|PCMT1|DGCR8|DGCR8	954	+	6.231581	1.3332022	-1.0	-1.0
chr6	154734045	154734145	ENSG00000213079.9|SCAF8|DGCR8|DGCR8	910	+	4.347678	1.0442976	-1.0	-1.0
chr6	158028966	158029076	ENSG00000078269.14|SYNJ2|DGCR8|DGCR8	914	+	6.1854963	1.0656548	-1.0	-1.0
chr6	158232403	158232503	ENSG00000130338.12|TULP4|DGCR8|DGCR8	911	+	6.1738677	1.050951	-1.0	-1.0
chr6	158340733	158340898	ENSG00000130338.12|TULP4|DGCR8|DGCR8	931	+	5.0500536	1.1584039	-1.0	-1.0
chr6	158340735	158340900	ENSG00000274023.1|AL360169.2|DGCR8|DGCR8	932	+	5.154716	1.1666317	-1.0	-1.0
chr6	158560180	158560450	ENSG00000146433.8|TMEM181|DGCR8|DGCR8	910	+	3.1916003	1.0479865	-1.0	-1.0
chr6	158572815	158573015	ENSG00000146433.8|TMEM181|DGCR8|DGCR8	937	+	4.01321	1.2040579	-1.0	-1.0
chr6	158566685	158566800	ENSG00000146433.8|TMEM181|DGCR8|DGCR8	920	+	6.2198577	1.0958312	-1.0	-1.0
chr6	158627759	158627929	ENSG00000146433.8|TMEM181|DGCR8|DGCR8	958	+	4.645342	1.3755286	-1.0	-1.0
chr6	166382005	166382110	ENSG00000060762.18|MPC1|DGCR8|DGCR8	952	-	6.476555	1.3197776	-1.0	-1.0
chr6	166382145	166382310	ENSG00000060762.18|MPC1|DGCR8|DGCR8	917	-	5.8838906	1.0789417	-1.0	-1.0
chr6	166946388	166946508	ENSG00000026297.15|RNASET2|DGCR8|DGCR8	910	-	4.054218	1.043533	-1.0	-1.0
chr6	166955627	166955812	ENSG00000026297.15|RNASET2|DGCR8|DGCR8	930	-	4.181461	1.1528463	-1.0	-1.0
chr6	166944358	166944518	ENSG00000026297.15|RNASET2|DGCR8|DGCR8	938	-	6.427973	1.209407	-1.0	-1.0
chr6	166932118	166932218	ENSG00000026297.15|RNASET2|DGCR8|DGCR8	913	-	6.2803907	1.0591918	-1.0	-1.0
chr6	166944588	166945003	ENSG00000026297.15|RNASET2|DGCR8|DGCR8	955	-	5.354458	1.3437951	-1.0	-1.0
chr6	166955817	166955992	ENSG00000026297.15|RNASET2|DGCR8|DGCR8	909	-	4.4979877	1.0389826	-1.0	-1.0
chr6	166944594	166945004	ENSG00000249141.1|AL159163.1|DGCR8|DGCR8	955	-	5.4455943	1.3433758	-1.0	-1.0
chr6	166955588	166955813	ENSG00000249141.1|AL159163.1|DGCR8|DGCR8	930	-	4.336667	1.1560674	-1.0	-1.0
chr6	166944359	166944519	ENSG00000249141.1|AL159163.1|DGCR8|DGCR8	938	-	6.4315257	1.2098879	-1.0	-1.0
chr6	166955818	166955993	ENSG00000249141.1|AL159163.1|DGCR8|DGCR8	909	-	4.4979877	1.0389826	-1.0	-1.0
chr6	166932119	166932219	ENSG00000249141.1|AL159163.1|DGCR8|DGCR8	912	-	6.2803907	1.0574796	-1.0	-1.0
chr6	166946389	166946509	ENSG00000249141.1|AL159163.1|DGCR8|DGCR8	911	-	4.078021	1.0523714	-1.0	-1.0
chr6	166998058	166998293	ENSG00000227598.1|Z94721.1|DGCR8|DGCR8	935	-	3.8173018	1.1857644	-1.0	-1.0
chr6	166998698	166998917	ENSG00000227598.1|Z94721.1|DGCR8|DGCR8	907	-	3.154707	1.0309577	-1.0	-1.0
chr6	167015597	167015707	ENSG00000213066.11|FGFR1OP|DGCR8|DGCR8	920	+	6.222247	1.0994244	-1.0	-1.0
chr6	167015598	167015708	ENSG00000272980.4|Z94721.2|DGCR8|DGCR8	916	+	6.1785774	1.0736241	-1.0	-1.0
chr6	167826347	167826482	ENSG00000198221.8|AFDN-AS1|DGCR8|DGCR8	908	-	6.1608486	1.0368781	-1.0	-1.0
chr6	167826162	167826272	ENSG00000198221.8|AFDN-AS1|DGCR8|DGCR8	909	-	6.1774516	1.0429542	-1.0	-1.0
chr6	167825817	167826152	ENSG00000198221.8|AFDN-AS1|DGCR8|DGCR8	932	-	5.0497317	1.1704308	-1.0	-1.0
chr6	167826502	167826709	ENSG00000198221.8|AFDN-AS1|DGCR8|DGCR8	935	-	5.751202	1.1893067	-1.0	-1.0
chr6	167951260	167951420	ENSG00000130396.20|AFDN|DGCR8|DGCR8	926	+	6.281923	1.1279459	-1.0	-1.0
chr6	167875389	167875495	ENSG00000130396.20|AFDN|DGCR8|DGCR8	915	+	6.195736	1.071624	-1.0	-1.0
chr6	167907299	167907534	ENSG00000130396.20|AFDN|DGCR8|DGCR8	996	+	6.660202	2.3991191	-1.0	-1.0
chr6	169701700	169701800	ENSG00000184465.15|WDR27|DGCR8|DGCR8	902	-	6.0707994	1.0078261	-1.0	-1.0
chr6	169664510	169664610	ENSG00000184465.15|WDR27|DGCR8|DGCR8	901	-	4.207594	1.0024489	-1.0	-1.0
chr6	169662909	169663029	ENSG00000184465.15|WDR27|DGCR8|DGCR8	901	-	6.0481496	1.0041515	-1.0	-1.0
chr6	169667625	169667735	ENSG00000184465.15|WDR27|DGCR8|DGCR8	900	-	4.236821	1.0010111	-1.0	-1.0
chr6	169723366	169723844	ENSG00000130024.14|PHF10|DGCR8|DGCR8	977	-	5.52812	1.6304374	-1.0	-1.0
chr6	169723859	169724055	ENSG00000130024.14|PHF10|DGCR8|DGCR8	961	-	3.6846166	1.4098315	-1.0	-1.0
chr6	169724105	169724630	ENSG00000130024.14|PHF10|DGCR8|DGCR8	995	-	4.913227	2.302419	-1.0	-1.0
chr7	879435	879535	ENSG00000164828.17|SUN1|DGCR8|DGCR8	901	+	6.0481496	1.0045726	-1.0	-1.0
chr7	844047	844182	ENSG00000164828.17|SUN1|DGCR8|DGCR8	903	+	6.1628428	1.0144153	-1.0	-1.0
chr7	885345	885445	ENSG00000164828.17|SUN1|DGCR8|DGCR8	902	+	6.065152	1.0078261	-1.0	-1.0
chr7	844562	844722	ENSG00000164828.17|SUN1|DGCR8|DGCR8	948	+	6.177551	1.2871548	-1.0	-1.0
chr7	879477	879577	ENSG00000239857.6|GET4|DGCR8|DGCR8	904	+	6.087501	1.0170928	-1.0	-1.0
chr7	975131	975236	ENSG00000240230.5|COX19|DGCR8|DGCR8	911	-	6.1682963	1.0510824	-1.0	-1.0
chr7	985323	985488	ENSG00000073067.13|CYP2W1|DGCR8|DGCR8	918	+	4.093295	1.0868449	-1.0	-1.0
chr7	987566	987701	ENSG00000073067.13|CYP2W1|DGCR8|DGCR8	933	+	6.287739	1.1760831	-1.0	-1.0
chr7	988036	988136	ENSG00000073067.13|CYP2W1|DGCR8|DGCR8	904	+	4.237324	1.0166628	-1.0	-1.0
chr7	1022443	1023623	ENSG00000146540.14|C7orf50|DGCR8|DGCR8	998	-	6.8915997	2.7633092	-1.0	-1.0
chr7	1025106	1025206	ENSG00000146540.14|C7orf50|DGCR8|DGCR8	902	-	6.0707994	1.0078261	-1.0	-1.0
chr7	1024058	1024498	ENSG00000146540.14|C7orf50|DGCR8|DGCR8	967	-	5.633192	1.4861512	-1.0	-1.0
chr7	1025726	1025941	ENSG00000146540.14|C7orf50|DGCR8|DGCR8	955	-	6.0757575	1.3452302	-1.0	-1.0
chr7	1026331	1026581	ENSG00000146540.14|C7orf50|DGCR8|DGCR8	926	-	6.2790723	1.1308194	-1.0	-1.0
chr7	1021228	1021383	ENSG00000146540.14|C7orf50|DGCR8|DGCR8	908	-	6.1195807	1.0349426	-1.0	-1.0
chr7	1026586	1026716	ENSG00000146540.14|C7orf50|DGCR8|DGCR8	903	-	6.066905	1.0129509	-1.0	-1.0
chr7	1022333	1022433	ENSG00000146540.14|C7orf50|DGCR8|DGCR8	902	-	6.065152	1.0078261	-1.0	-1.0
chr7	1025971	1026306	ENSG00000146540.14|C7orf50|DGCR8|DGCR8	943	-	5.1173873	1.2419755	-1.0	-1.0
chr7	1027422	1028252	ENSG00000146540.14|C7orf50|DGCR8|DGCR8	955	-	6.2713366	1.3454013	-1.0	-1.0
chr7	1024551	1024656	ENSG00000146540.14|C7orf50|DGCR8|DGCR8	925	-	4.4271555	1.1259613	-1.0	-1.0
chr7	1021593	1021793	ENSG00000146540.14|C7orf50|DGCR8|DGCR8	949	-	6.465785	1.2884483	-1.0	-1.0
chr7	1024701	1025006	ENSG00000146540.14|C7orf50|DGCR8|DGCR8	974	-	6.747264	1.587443	-1.0	-1.0
chr7	1026811	1026911	ENSG00000146540.14|C7orf50|DGCR8|DGCR8	911	-	6.1738677	1.0485393	-1.0	-1.0
chr7	1021968	1022328	ENSG00000146540.14|C7orf50|DGCR8|DGCR8	926	-	6.2787538	1.1296042	-1.0	-1.0
chr7	1023683	1023973	ENSG00000146540.14|C7orf50|DGCR8|DGCR8	979	-	6.85068	1.6753937	-1.0	-1.0
chr7	1022932	1023026	ENSG00000199023.3|MIR339|DGCR8|DGCR8	1000	-	10.385399	8.61898	-1.0	-1.0
chr7	1531623	1531808	ENSG00000198517.9|MAFK|DGCR8|DGCR8	919	+	6.244128	1.0929168	-1.0	-1.0
chr7	1530948	1531113	ENSG00000198517.9|MAFK|DGCR8|DGCR8	906	+	6.09956	1.0274861	-1.0	-1.0
chr7	2375974	2376074	ENSG00000106263.17|EIF3B|DGCR8|DGCR8	950	+	6.5285335	1.299773	-1.0	-1.0
chr7	2635028	2635703	ENSG00000136295.14|TTYH3|DGCR8|DGCR8	960	+	6.02174	1.4019045	-1.0	-1.0
chr7	2636703	2637093	ENSG00000136295.14|TTYH3|DGCR8|DGCR8	952	+	4.86638	1.3167803	-1.0	-1.0
chr7	2638138	2639038	ENSG00000136295.14|TTYH3|DGCR8|DGCR8	956	+	5.1138244	1.3594618	-1.0	-1.0
chr7	2640183	2640283	ENSG00000136295.14|TTYH3|DGCR8|DGCR8	906	+	4.2811084	1.0278584	-1.0	-1.0
chr7	2637168	2637863	ENSG00000136295.14|TTYH3|DGCR8|DGCR8	956	+	4.8173804	1.3558855	-1.0	-1.0
chr7	2648082	2648182	ENSG00000136295.14|TTYH3|DGCR8|DGCR8	906	+	6.1259747	1.0286288	-1.0	-1.0
chr7	2632788	2633173	ENSG00000136295.14|TTYH3|DGCR8|DGCR8	960	+	5.470019	1.4010127	-1.0	-1.0
chr7	2633223	2633403	ENSG00000136295.14|TTYH3|DGCR8|DGCR8	907	+	3.945077	1.0301374	-1.0	-1.0
chr7	2639908	2640018	ENSG00000136295.14|TTYH3|DGCR8|DGCR8	915	+	4.3752203	1.0684572	-1.0	-1.0
chr7	2644048	2644393	ENSG00000136295.14|TTYH3|DGCR8|DGCR8	954	+	5.7789235	1.3377988	-1.0	-1.0
chr7	2639058	2639418	ENSG00000136295.14|TTYH3|DGCR8|DGCR8	941	+	5.505786	1.2289737	-1.0	-1.0
chr7	2640293	2640558	ENSG00000136295.14|TTYH3|DGCR8|DGCR8	974	+	4.9997597	1.5811439	-1.0	-1.0
chr7	2637873	2638133	ENSG00000136295.14|TTYH3|DGCR8|DGCR8	952	+	5.1748576	1.3191671	-1.0	-1.0
chr7	2641238	2641513	ENSG00000136295.14|TTYH3|DGCR8|DGCR8	932	+	4.466275	1.1698937	-1.0	-1.0
chr7	2632383	2632738	ENSG00000136295.14|TTYH3|DGCR8|DGCR8	947	+	5.8416653	1.2747301	-1.0	-1.0
chr7	2633913	2634018	ENSG00000136295.14|TTYH3|DGCR8|DGCR8	930	+	6.361203	1.1541684	-1.0	-1.0
chr7	2641123	2641223	ENSG00000136295.14|TTYH3|DGCR8|DGCR8	907	+	6.120495	1.0316077	-1.0	-1.0
chr7	2641523	2641653	ENSG00000136295.14|TTYH3|DGCR8|DGCR8	966	+	6.736662	1.4666433	-1.0	-1.0
chr7	2643648	2643798	ENSG00000136295.14|TTYH3|DGCR8|DGCR8	925	+	4.001779	1.1273504	-1.0	-1.0
chr7	2639473	2639848	ENSG00000136295.14|TTYH3|DGCR8|DGCR8	952	+	6.044601	1.3160442	-1.0	-1.0
chr7	2644913	2645053	ENSG00000136295.14|TTYH3|DGCR8|DGCR8	930	+	6.3567853	1.1549578	-1.0	-1.0
chr7	2646416	2646561	ENSG00000136295.14|TTYH3|DGCR8|DGCR8	936	+	5.931645	1.1959053	-1.0	-1.0
chr7	2646666	2646766	ENSG00000136295.14|TTYH3|DGCR8|DGCR8	903	+	6.1369777	1.012139	-1.0	-1.0
chr7	2641898	2642068	ENSG00000136295.14|TTYH3|DGCR8|DGCR8	929	+	4.2018194	1.1514438	-1.0	-1.0
chr7	2645536	2645636	ENSG00000136295.14|TTYH3|DGCR8|DGCR8	926	+	6.2941008	1.1307815	-1.0	-1.0
chr7	2634248	2634513	ENSG00000136295.14|TTYH3|DGCR8|DGCR8	944	+	5.476226	1.2548411	-1.0	-1.0
chr7	2634903	2635003	ENSG00000136295.14|TTYH3|DGCR8|DGCR8	911	+	6.230632	1.0528471	-1.0	-1.0
chr7	2634523	2634783	ENSG00000136295.14|TTYH3|DGCR8|DGCR8	958	+	5.824233	1.3775482	-1.0	-1.0
chr7	2640618	2641088	ENSG00000136295.14|TTYH3|DGCR8|DGCR8	969	+	5.9364824	1.5069715	-1.0	-1.0
chr7	2645243	2645463	ENSG00000136295.14|TTYH3|DGCR8|DGCR8	962	+	6.6621633	1.4228545	-1.0	-1.0
chr7	2635743	2636093	ENSG00000136295.14|TTYH3|DGCR8|DGCR8	954	+	5.7975173	1.341838	-1.0	-1.0
chr7	2632278	2632378	ENSG00000136295.14|TTYH3|DGCR8|DGCR8	964	+	6.878573	1.446195	-1.0	-1.0
chr7	2648998	2649118	ENSG00000136295.14|TTYH3|DGCR8|DGCR8	914	+	6.1656537	1.0644902	-1.0	-1.0
chr7	2633728	2633898	ENSG00000136295.14|TTYH3|DGCR8|DGCR8	926	+	5.800602	1.131534	-1.0	-1.0
chr7	2661195	2661365	ENSG00000136295.14|TTYH3|DGCR8|DGCR8	912	+	6.243867	1.0531749	-1.0	-1.0
chr7	2999093	2999263	ENSG00000201794.1|RN7SKP130|DGCR8|DGCR8	996	+	5.5667644	2.4255447	-1.0	-1.0
chr7	5418439	5418549	ENSG00000182095.14|TNRC18|DGCR8|DGCR8	905	-	6.087382	1.0241944	-1.0	-1.0
chr7	5418879	5418984	ENSG00000182095.14|TNRC18|DGCR8|DGCR8	907	-	4.2606254	1.0306549	-1.0	-1.0
chr7	5422544	5422704	ENSG00000182095.14|TNRC18|DGCR8|DGCR8	943	-	5.558903	1.2473593	-1.0	-1.0
chr7	5387941	5388136	ENSG00000182095.14|TNRC18|DGCR8|DGCR8	917	-	5.6756854	1.078871	-1.0	-1.0
chr7	5420019	5420189	ENSG00000182095.14|TNRC18|DGCR8|DGCR8	918	-	3.6482122	1.0862027	-1.0	-1.0
chr7	5423149	5423299	ENSG00000182095.14|TNRC18|DGCR8|DGCR8	916	-	4.3318415	1.0779371	-1.0	-1.0
chr7	5421109	5421314	ENSG00000182095.14|TNRC18|DGCR8|DGCR8	944	-	3.9275842	1.2506768	-1.0	-1.0
chr7	5419749	5419899	ENSG00000182095.14|TNRC18|DGCR8|DGCR8	971	-	5.5891185	1.5440403	-1.0	-1.0
chr7	5395420	5395520	ENSG00000182095.14|TNRC18|DGCR8|DGCR8	911	-	6.141961	1.0528471	-1.0	-1.0
chr7	5420639	5420849	ENSG00000182095.14|TNRC18|DGCR8|DGCR8	942	-	5.926084	1.2382969	-1.0	-1.0
chr7	5419609	5419744	ENSG00000182095.14|TNRC18|DGCR8|DGCR8	918	-	4.8734093	1.0870639	-1.0	-1.0
chr7	5423566	5423706	ENSG00000182095.14|TNRC18|DGCR8|DGCR8	909	-	3.5210693	1.0424972	-1.0	-1.0
chr7	5420279	5420544	ENSG00000182095.14|TNRC18|DGCR8|DGCR8	945	-	4.6962304	1.2632971	-1.0	-1.0
chr7	5419234	5419404	ENSG00000182095.14|TNRC18|DGCR8|DGCR8	926	-	3.234841	1.1307657	-1.0	-1.0
chr7	5417899	5418069	ENSG00000182095.14|TNRC18|DGCR8|DGCR8	918	-	4.236063	1.0838926	-1.0	-1.0
chr7	5419489	5419604	ENSG00000182095.14|TNRC18|DGCR8|DGCR8	930	-	4.232956	1.1545324	-1.0	-1.0
chr7	5397405	5397520	ENSG00000182095.14|TNRC18|DGCR8|DGCR8	909	-	6.1215777	1.0404998	-1.0	-1.0
chr7	5429305	5429415	ENSG00000273084.1|AC092171.5|DGCR8|DGCR8	948	+	6.4924707	1.2807398	-1.0	-1.0
chr7	5529805	5529982	ENSG00000075624.13|ACTB|DGCR8|DGCR8	968	-	5.0662365	1.4997909	-1.0	-1.0
chr7	5529443	5529543	ENSG00000075624.13|ACTB|DGCR8|DGCR8	922	-	6.2451067	1.1088748	-1.0	-1.0
chr7	5529982	5530507	ENSG00000075624.13|ACTB|DGCR8|DGCR8	987	-	5.714622	1.8806627	-1.0	-1.0
chr7	6483607	6483722	ENSG00000164535.14|DAGLB|DGCR8|DGCR8	922	-	6.2421303	1.107721	-1.0	-1.0
chr7	6483609	6483719	ENSG00000136240.9|KDELR2|DGCR8|DGCR8	922	-	6.241989	1.1073413	-1.0	-1.0
chr7	10982886	10983141	ENSG00000106443.15|PHF14|DGCR8|DGCR8	925	+	6.1445727	1.1275781	-1.0	-1.0
chr7	23193894	23194089	ENSG00000136243.16|NUPL2|DGCR8|DGCR8	981	+	6.870104	1.7112771	-1.0	-1.0
chr7	23469072	23469187	ENSG00000136231.13|IGF2BP3|DGCR8|DGCR8	916	-	6.179302	1.0757649	-1.0	-1.0
chr7	25948656	25949396	ENSG00000270933.1|AC010719.1|DGCR8|DGCR8	986	-	4.9148045	1.8429053	-1.0	-1.0
chr7	25949918	25949986	ENSG00000199085.3|MIR148A|DGCR8|DGCR8	958	-	10.512669	1.3738474	-1.0	-1.0
chr7	26200201	26200571	ENSG00000122566.20|HNRNPA2B1|DGCR8|DGCR8	914	-	2.626354	1.0672175	-1.0	-1.0
chr7	26199746	26200166	ENSG00000122566.20|HNRNPA2B1|DGCR8|DGCR8	929	-	2.7929842	1.1507431	-1.0	-1.0
chr7	26199496	26199741	ENSG00000122566.20|HNRNPA2B1|DGCR8|DGCR8	971	-	3.0628626	1.5389334	-1.0	-1.0
chr7	32728693	32728888	ENSG00000237004.3|ZNRF2P1|DGCR8|DGCR8	979	+	6.95486	1.6684127	-1.0	-1.0
chr7	32891288	32891533	ENSG00000170852.10|KBTBD2|DGCR8|DGCR8	955	-	6.517613	1.3474106	-1.0	-1.0
chr7	32891785	32891897	ENSG00000170852.10|KBTBD2|DGCR8|DGCR8	933	-	6.345136	1.1722656	-1.0	-1.0
chr7	44797093	44797343	ENSG00000196262.13|PPIA|DGCR8|DGCR8	949	+	4.271044	1.2906951	-1.0	-1.0
chr7	44796793	44797083	ENSG00000196262.13|PPIA|DGCR8|DGCR8	985	+	3.9812832	1.8158398	-1.0	-1.0
chr7	44797353	44797533	ENSG00000196262.13|PPIA|DGCR8|DGCR8	937	+	4.178259	1.2001741	-1.0	-1.0
chr7	45890757	45890862	ENSG00000146678.9|IGFBP1|DGCR8|DGCR8	914	+	6.275319	1.0665803	-1.0	-1.0
chr7	45889051	45889156	ENSG00000146678.9|IGFBP1|DGCR8|DGCR8	925	+	4.5414305	1.1259867	-1.0	-1.0
chr7	65038840	65038950	ENSG00000234585.6|CCT6P3|DGCR8|DGCR8	907	+	6.1035094	1.0327674	-1.0	-1.0
chr7	65038985	65039095	ENSG00000234585.6|CCT6P3|DGCR8|DGCR8	914	+	6.166447	1.065921	-1.0	-1.0
chr7	73605979	73606169	ENSG00000009950.15|MLXIPL|DGCR8|DGCR8	913	-	2.9287744	1.0584005	-1.0	-1.0
chr7	73595108	73595248	ENSG00000009950.15|MLXIPL|DGCR8|DGCR8	915	-	2.9405205	1.0682505	-1.0	-1.0
chr7	73607235	73607400	ENSG00000009950.15|MLXIPL|DGCR8|DGCR8	922	-	2.3924673	1.1097362	-1.0	-1.0
chr7	73595278	73595413	ENSG00000009950.15|MLXIPL|DGCR8|DGCR8	907	-	2.7658672	1.0315061	-1.0	-1.0
chr7	73623097	73623222	ENSG00000009950.15|MLXIPL|DGCR8|DGCR8	948	-	5.8444443	1.286616	-1.0	-1.0
chr7	74191136	74191331	ENSG00000106682.14|EIF4H|DGCR8|DGCR8	971	+	4.3124156	1.5401057	-1.0	-1.0
chr7	74190446	74190616	ENSG00000106682.14|EIF4H|DGCR8|DGCR8	917	+	6.196915	1.0801265	-1.0	-1.0
chr7	74191396	74191496	ENSG00000106682.14|EIF4H|DGCR8|DGCR8	917	+	6.2099056	1.0797863	-1.0	-1.0
chr7	74191197	74191294	ENSG00000207741.1|MIR590|DGCR8|DGCR8	990	+	5.483803	1.9798695	-1.0	-1.0
chr7	74454541	74454646	ENSG00000006704.10|GTF2IRD1|DGCR8|DGCR8	905	+	6.2182484	1.020241	-1.0	-1.0
chr7	74454366	74454476	ENSG00000006704.10|GTF2IRD1|DGCR8|DGCR8	930	+	6.391296	1.155244	-1.0	-1.0
chr7	74725916	74726106	ENSG00000263001.5|GTF2I|DGCR8|DGCR8	933	+	4.053433	1.1721811	-1.0	-1.0
chr7	75915323	75915443	ENSG00000127948.15|POR|DGCR8|DGCR8	911	+	6.207673	1.0509288	-1.0	-1.0
chr7	76549529	76549654	ENSG00000205485.13|AC004980.1|DGCR8|DGCR8	907	+	4.2630954	1.0322527	-1.0	-1.0
chr7	77537274	77537389	ENSG00000127947.15|PTPN12|DGCR8|DGCR8	933	+	3.9758701	1.1713928	-1.0	-1.0
chr7	77538106	77538206	ENSG00000127947.15|PTPN12|DGCR8|DGCR8	912	+	6.1526217	1.0574704	-1.0	-1.0
chr7	77537464	77537594	ENSG00000127947.15|PTPN12|DGCR8|DGCR8	919	+	3.716284	1.090679	-1.0	-1.0
chr7	79459929	79460084	ENSG00000234456.7|MAGI2-AS3|DGCR8|DGCR8	959	+	6.5835385	1.3897011	-1.0	-1.0
chr7	92447867	92447977	ENSG00000157259.6|GATAD1|DGCR8|DGCR8	933	+	6.348262	1.1753182	-1.0	-1.0
chr7	100092777	100092922	ENSG00000166508.17|MCM7|DGCR8|DGCR8	931	-	4.382614	1.158818	-1.0	-1.0
chr7	100094172	100094302	ENSG00000166508.17|MCM7|DGCR8|DGCR8	967	-	4.137579	1.4874656	-1.0	-1.0
chr7	100099197	100099307	ENSG00000166508.17|MCM7|DGCR8|DGCR8	911	-	6.1310587	1.0482118	-1.0	-1.0
chr7	100093291	100093396	ENSG00000166508.17|MCM7|DGCR8|DGCR8	944	-	3.5295408	1.2537429	-1.0	-1.0
chr7	100094341	100094461	ENSG00000166508.17|MCM7|DGCR8|DGCR8	925	-	4.394045	1.122279	-1.0	-1.0
chr7	100093401	100094172	ENSG00000166508.17|MCM7|DGCR8|DGCR8	1000	-	10.511954	11.4891	-1.0	-1.0
chr7	100093559	100093643	ENSG00000207547.1|MIR25|DGCR8|DGCR8	1000	-	9.21732	12.358186	-1.0	-1.0
chr7	100093767	100093847	ENSG00000207757.1|MIR93|DGCR8|DGCR8	1000	-	11.786839	14.490806	-1.0	-1.0
chr7	100093992	100094074	ENSG00000208036.1|MIR106B|DGCR8|DGCR8	1000	-	13.206976	6.6335635	-1.0	-1.0
chr7	100351420	100351530	ENSG00000272752.6|STAG3L5P-PVRIG2P-PILRB|DGCR8|DGCR8	907	+	3.6676707	1.0330127	-1.0	-1.0
chr7	100351421	100351526	ENSG00000242294.6|STAG3L5P|DGCR8|DGCR8	909	+	3.684069	1.0387111	-1.0	-1.0
chr7	100429915	100430020	ENSG00000146834.13|MEPCE|DGCR8|DGCR8	906	+	6.0958138	1.028985	-1.0	-1.0
chr7	100566181	100566366	ENSG00000106351.12|AGFG2|DGCR8|DGCR8	937	+	3.432032	1.203001	-1.0	-1.0
chr7	100539677	100539857	ENSG00000106351.12|AGFG2|DGCR8|DGCR8	936	+	4.1951265	1.1958102	-1.0	-1.0
chr7	100539285	100539485	ENSG00000106351.12|AGFG2|DGCR8|DGCR8	938	+	3.0476606	1.2062057	-1.0	-1.0
chr7	100568066	100568206	ENSG00000106351.12|AGFG2|DGCR8|DGCR8	940	+	6.368316	1.2196426	-1.0	-1.0
chr7	100567311	100567631	ENSG00000106351.12|AGFG2|DGCR8|DGCR8	933	+	3.6140509	1.1726354	-1.0	-1.0
chr7	101916409	101916587	ENSG00000257923.9|CUX1|DGCR8|DGCR8	965	+	6.1819873	1.460002	-1.0	-1.0
chr7	101816593	101816713	ENSG00000257923.9|CUX1|DGCR8|DGCR8	905	+	6.1191072	1.0209123	-1.0	-1.0
chr7	101817063	101817178	ENSG00000257923.9|CUX1|DGCR8|DGCR8	923	+	6.3347554	1.1107697	-1.0	-1.0
chr7	101816838	101817023	ENSG00000257923.9|CUX1|DGCR8|DGCR8	921	+	6.2292147	1.1048474	-1.0	-1.0
chr7	101816118	101816228	ENSG00000257923.9|CUX1|DGCR8|DGCR8	906	+	6.0928674	1.0252777	-1.0	-1.0
chr7	101817358	101817548	ENSG00000257923.9|CUX1|DGCR8|DGCR8	940	+	6.4362893	1.2221893	-1.0	-1.0
chr7	101817709	101817899	ENSG00000257923.9|CUX1|DGCR8|DGCR8	964	+	6.320597	1.446898	-1.0	-1.0
chr7	102364011	102364111	ENSG00000128563.13|PRKRIP1|DGCR8|DGCR8	907	+	6.1845574	1.0334921	-1.0	-1.0
chr7	105012571	105012771	ENSG00000228393.3|LINC01004|DGCR8|DGCR8	934	-	4.6731434	1.1812403	-1.0	-1.0
chr7	105387941	105388046	ENSG00000135250.16|SRPK2|DGCR8|DGCR8	905	-	6.092911	1.0202881	-1.0	-1.0
chr7	108002156	108002261	ENSG00000091136.13|LAMB1|DGCR8|DGCR8	900	-	6.0821133	1.002164	-1.0	-1.0
chr7	108001897	108002017	ENSG00000091136.13|LAMB1|DGCR8|DGCR8	926	-	3.729767	1.1328784	-1.0	-1.0
chr7	108002027	108002126	ENSG00000091136.13|LAMB1|DGCR8|DGCR8	907	-	6.1150227	1.0330057	-1.0	-1.0
chr7	112288822	112288979	ENSG00000198839.9|ZNF277|DGCR8|DGCR8	996	+	3.499633	2.4010253	-1.0	-1.0
chr7	112288822	112288947	ENSG00000202406.1|RN7SKP187|DGCR8|DGCR8	993	+	3.4821353	2.1820078	-1.0	-1.0
chr7	128030339	128030474	ENSG00000197157.10|SND1|DGCR8|DGCR8	905	+	6.0814743	1.0200534	-1.0	-1.0
chr7	128031949	128032119	ENSG00000197157.10|SND1|DGCR8|DGCR8	920	+	6.229958	1.0946946	-1.0	-1.0
chr7	129188986	129189116	ENSG00000128602.9|SMO|DGCR8|DGCR8	921	+	6.234257	1.1001292	-1.0	-1.0
chr7	129774691	129774769	ENSG00000199158.1|MIR96|DGCR8|DGCR8	979	-	7.073767	1.6677411	-1.0	-1.0
chr7	129774904	129775009	ENSG00000207691.1|MIR183|DGCR8|DGCR8	937	-	6.4136615	1.2024355	-1.0	-1.0
chr7	130495952	130496337	ENSG00000106484.14|MEST|DGCR8|DGCR8	996	+	6.8616304	2.3917103	-1.0	-1.0
chr7	130496110	130496204	ENSG00000199043.1|MIR335|DGCR8|DGCR8	1000	+	8.632716	3.9974859	-1.0	-1.0
chr7	130876746	130876810	ENSG00000284032.1|MIR29A|DGCR8|DGCR8	915	-	10.203994	1.068341	-1.0	-1.0
chr7	130876808	130878073	ENSG00000226380.9|AC016831.1|DGCR8|DGCR8	1000	-	6.919309	3.5268068	-1.0	-1.0
chr7	130878138	130878493	ENSG00000226380.9|AC016831.1|DGCR8|DGCR8	956	-	5.9020224	1.3592633	-1.0	-1.0
chr7	130879168	130879303	ENSG00000226380.9|AC016831.1|DGCR8|DGCR8	924	-	6.423702	1.1205087	-1.0	-1.0
chr7	130877458	130877539	ENSG00000283797.1|MIR29B1|DGCR8|DGCR8	1000	-	11.301452	10.938672	-1.0	-1.0
chr7	131105749	131105889	ENSG00000231721.6|LINC-PINT|DGCR8|DGCR8	909	-	6.1346684	1.0429637	-1.0	-1.0
chr7	138460912	138461057	ENSG00000122779.17|TRIM24|DGCR8|DGCR8	966	+	3.5353053	1.4628719	-1.0	-1.0
chr7	138461064	138461169	ENSG00000122779.17|TRIM24|DGCR8|DGCR8	923	+	3.4330788	1.1108385	-1.0	-1.0
chr7	140175835	140175985	ENSG00000006459.10|KDM7A|DGCR8|DGCR8	942	-	6.40334	1.2373197	-1.0	-1.0
chr7	140176015	140176135	ENSG00000006459.10|KDM7A|DGCR8|DGCR8	909	-	6.1769323	1.0429909	-1.0	-1.0
chr7	141760228	141760413	ENSG00000106028.10|SSBP1|DGCR8|DGCR8	933	+	6.396539	1.1710336	-1.0	-1.0
chr7	148883724	148883829	ENSG00000106462.10|EZH2|DGCR8|DGCR8	906	-	4.2970743	1.0276484	-1.0	-1.0
chr7	148883514	148883669	ENSG00000106462.10|EZH2|DGCR8|DGCR8	908	-	6.1150413	1.0359467	-1.0	-1.0
chr7	150340624	150340769	ENSG00000106538.9|RARRES2|DGCR8|DGCR8	950	-	6.481556	1.3002654	-1.0	-1.0
chr7	150341444	150341579	ENSG00000106538.9|RARRES2|DGCR8|DGCR8	918	-	4.7787437	1.0874339	-1.0	-1.0
chr7	150340864	150340964	ENSG00000106538.9|RARRES2|DGCR8|DGCR8	924	-	6.3558807	1.12156	-1.0	-1.0
chr7	150369006	150369106	ENSG00000284041.1|AC073111.3|DGCR8|DGCR8	901	+	6.0481496	1.0059226	-1.0	-1.0
chr7	151080061	151080161	ENSG00000164896.19|FASTK|DGCR8|DGCR8	930	-	6.3320556	1.1573331	-1.0	-1.0
chr7	151080491	151080746	ENSG00000164896.19|FASTK|DGCR8|DGCR8	937	-	3.895334	1.2027025	-1.0	-1.0
chr7	151237172	151237373	ENSG00000033100.16|CHPF2|DGCR8|DGCR8	921	+	4.1171117	1.1047755	-1.0	-1.0
chr7	151237888	151238827	ENSG00000033100.16|CHPF2|DGCR8|DGCR8	1000	+	6.3592114	3.6598518	-1.0	-1.0
chr7	151237718	151237858	ENSG00000033100.16|CHPF2|DGCR8|DGCR8	925	+	3.7984087	1.126081	-1.0	-1.0
chr7	151237428	151237688	ENSG00000033100.16|CHPF2|DGCR8|DGCR8	912	+	3.7826636	1.0573524	-1.0	-1.0
chr7	151238420	151238538	ENSG00000284191.1|MIR671|DGCR8|DGCR8	1000	+	9.265187	12.829153	-1.0	-1.0
chr7	155694002	155694132	ENSG00000184863.10|RBM33|DGCR8|DGCR8	914	+	6.159635	1.063191	-1.0	-1.0
chr7	157202517	157202687	ENSG00000009335.17|UBE3C|DGCR8|DGCR8	948	+	4.939399	1.2822422	-1.0	-1.0
chr7	158655660	158655770	ENSG00000146918.19|NCAPG2|DGCR8|DGCR8	909	-	6.157903	1.0416933	-1.0	-1.0
chr8	8385829	8385999	ENSG00000275342.4|PRAG1|DGCR8|DGCR8	948	-	5.0496435	1.2841055	-1.0	-1.0
chr8	8386009	8386139	ENSG00000275342.4|PRAG1|DGCR8|DGCR8	916	-	6.2060146	1.077818	-1.0	-1.0
chr8	8386184	8386314	ENSG00000275342.4|PRAG1|DGCR8|DGCR8	931	-	4.3523088	1.1602443	-1.0	-1.0
chr8	8386390	8386490	ENSG00000275342.4|PRAG1|DGCR8|DGCR8	943	-	6.4960656	1.242477	-1.0	-1.0
chr8	9048386	9048586	ENSG00000104626.14|ERI1|DGCR8|DGCR8	999	+	7.756462	2.86395	-1.0	-1.0
chr8	9048444	9048518	ENSG00000263407.1|MIR4660|DGCR8|DGCR8	999	+	7.8049192	2.9085875	-1.0	-1.0
chr8	11808416	11808516	ENSG00000079459.12|FDFT1|DGCR8|DGCR8	901	+	4.207594	1.0030881	-1.0	-1.0
chr8	11867089	11867219	ENSG00000164733.20|CTSB|DGCR8|DGCR8	915	-	3.7652898	1.0690719	-1.0	-1.0
chr8	11867763	11867868	ENSG00000164733.20|CTSB|DGCR8|DGCR8	905	-	3.3663192	1.0220985	-1.0	-1.0
chr8	11867338	11867438	ENSG00000164733.20|CTSB|DGCR8|DGCR8	911	-	6.1738677	1.0486825	-1.0	-1.0
chr8	12754442	12754552	ENSG00000154359.12|LONRF1|DGCR8|DGCR8	905	-	6.0818214	1.021632	-1.0	-1.0
chr8	17938839	17938939	ENSG00000078674.17|PCM1|DGCR8|DGCR8	902	+	6.0819063	1.0093702	-1.0	-1.0
chr8	22081484	22081614	ENSG00000158856.18|DMTN|DGCR8|DGCR8	906	+	6.103528	1.0255708	-1.0	-1.0
chr8	22388689	22388834	ENSG00000104635.13|SLC39A14|DGCR8|DGCR8	931	+	6.323448	1.1607577	-1.0	-1.0
chr8	22367408	22367536	ENSG00000104635.13|SLC39A14|DGCR8|DGCR8	964	+	3.2392585	1.4434377	-1.0	-1.0
chr8	25457979	25458104	ENSG00000104756.15|KCTD9|DGCR8|DGCR8	905	-	6.0943055	1.0242093	-1.0	-1.0
chr8	27740230	27740335	ENSG00000147419.17|CCDC25|DGCR8|DGCR8	901	-	6.0481496	1.0033948	-1.0	-1.0
chr8	61680024	61680139	ENSG00000198363.17|ASPH|DGCR8|DGCR8	904	-	6.0747833	1.0179772	-1.0	-1.0
chr8	61679409	61679604	ENSG00000198363.17|ASPH|DGCR8|DGCR8	969	-	5.01239	1.5118691	-1.0	-1.0
chr8	61714124	61714224	ENSG00000198363.17|ASPH|DGCR8|DGCR8	917	-	6.1892686	1.0783926	-1.0	-1.0
chr8	70403267	70403367	ENSG00000140396.12|NCOA2|DGCR8|DGCR8	907	-	6.1095505	1.0330057	-1.0	-1.0
chr8	70402822	70402977	ENSG00000140396.12|NCOA2|DGCR8|DGCR8	924	-	6.3541126	1.1169747	-1.0	-1.0
chr8	70403557	70403657	ENSG00000140396.12|NCOA2|DGCR8|DGCR8	902	-	6.065152	1.0078261	-1.0	-1.0
chr8	85177794	85177924	ENSG00000133740.10|E2F5|DGCR8|DGCR8	916	+	6.1892405	1.0752653	-1.0	-1.0
chr8	96494380	96494505	ENSG00000169439.11|SDC2|DGCR8|DGCR8	921	+	4.3725934	1.1048696	-1.0	-1.0
chr8	100951800	100951928	ENSG00000164924.17|YWHAZ|DGCR8|DGCR8	966	-	6.720907	1.4678955	-1.0	-1.0
chr8	100952168	100952268	ENSG00000164924.17|YWHAZ|DGCR8|DGCR8	906	-	6.1259747	1.0286288	-1.0	-1.0
chr8	102412006	102412172	ENSG00000104517.12|UBR5|DGCR8|DGCR8	972	-	5.4592853	1.55862	-1.0	-1.0
chr8	102412207	102412317	ENSG00000104517.12|UBR5|DGCR8|DGCR8	910	-	3.6360397	1.0464606	-1.0	-1.0
chr8	102411671	102411791	ENSG00000104517.12|UBR5|DGCR8|DGCR8	905	-	6.084773	1.0224936	-1.0	-1.0
chr8	102411876	102411976	ENSG00000104517.12|UBR5|DGCR8|DGCR8	917	-	6.1944413	1.0809947	-1.0	-1.0
chr8	102863203	102863303	ENSG00000155096.13|AZIN1|DGCR8|DGCR8	902	-	6.053836	1.0078261	-1.0	-1.0
chr8	120812193	120812313	ENSG00000172164.13|SNTB1|DGCR8|DGCR8	906	-	6.0956163	1.0276839	-1.0	-1.0
chr8	122782316	122782461	ENSG00000178764.7|ZHX2|DGCR8|DGCR8	903	+	6.0742316	1.0110013	-1.0	-1.0
chr8	123339931	123340061	ENSG00000156802.12|ATAD2|DGCR8|DGCR8	932	-	5.830758	1.1690114	-1.0	-1.0
chr8	127737628	127737798	ENSG00000136997.17|MYC|DGCR8|DGCR8	915	+	4.878874	1.0714605	-1.0	-1.0
chr8	133296396	133296497	ENSG00000104419.14|NDRG1|DGCR8|DGCR8	905	-	6.1607676	1.0224109	-1.0	-1.0
chr8	134800519	134800607	ENSG00000207582.1|MIR30B|DGCR8|DGCR8	1000	-	11.2523575	12.130454	-1.0	-1.0
chr8	134804875	134804945	ENSG00000199153.1|MIR30D|DGCR8|DGCR8	1000	-	11.662868	13.212606	-1.0	-1.0
chr8	140732238	140732988	ENSG00000169398.19|PTK2|DGCR8|DGCR8	1000	-	6.796536	3.8752415	-1.0	-1.0
chr8	140732998	140733193	ENSG00000169398.19|PTK2|DGCR8|DGCR8	927	-	6.3217597	1.1351252	-1.0	-1.0
chr8	141000485	141000585	ENSG00000169398.19|PTK2|DGCR8|DGCR8	908	-	6.1095505	1.0340036	-1.0	-1.0
chr8	140733973	140734078	ENSG00000169398.19|PTK2|DGCR8|DGCR8	906	-	6.282648	1.0261054	-1.0	-1.0
chr8	140733478	140733588	ENSG00000169398.19|PTK2|DGCR8|DGCR8	913	-	6.1937966	1.0619664	-1.0	-1.0
chr8	140731808	140732093	ENSG00000169398.19|PTK2|DGCR8|DGCR8	931	-	5.7774587	1.1620705	-1.0	-1.0
chr8	140732563	140732653	ENSG00000254324.3|MIR151A|DGCR8|DGCR8	1000	-	10.83653	10.418242	-1.0	-1.0
chr8	141415189	141415289	ENSG00000184489.11|PTP4A3|DGCR8|DGCR8	903	+	6.1953583	1.0116448	-1.0	-1.0
chr8	141401309	141401479	ENSG00000184489.11|PTP4A3|DGCR8|DGCR8	921	+	6.2304893	1.1050922	-1.0	-1.0
chr8	141410444	141410554	ENSG00000184489.11|PTP4A3|DGCR8|DGCR8	905	+	6.105813	1.0232836	-1.0	-1.0
chr8	141408659	141408794	ENSG00000184489.11|PTP4A3|DGCR8|DGCR8	916	+	6.2378273	1.0772378	-1.0	-1.0
chr8	141412129	141412269	ENSG00000184489.11|PTP4A3|DGCR8|DGCR8	921	+	6.256104	1.1017786	-1.0	-1.0
chr8	141414974	141415124	ENSG00000184489.11|PTP4A3|DGCR8|DGCR8	914	+	4.8381853	1.0678694	-1.0	-1.0
chr8	141409814	141409934	ENSG00000184489.11|PTP4A3|DGCR8|DGCR8	908	+	6.2237043	1.0377997	-1.0	-1.0
chr8	141409644	141409759	ENSG00000184489.11|PTP4A3|DGCR8|DGCR8	917	+	6.283287	1.0818055	-1.0	-1.0
chr8	141412344	141412504	ENSG00000184489.11|PTP4A3|DGCR8|DGCR8	945	+	6.475077	1.260886	-1.0	-1.0
chr8	141413544	141413649	ENSG00000184489.11|PTP4A3|DGCR8|DGCR8	903	+	6.1067905	1.0117042	-1.0	-1.0
chr8	141415309	141415444	ENSG00000184489.11|PTP4A3|DGCR8|DGCR8	919	+	6.288295	1.0930892	-1.0	-1.0
chr8	141410279	141410429	ENSG00000184489.11|PTP4A3|DGCR8|DGCR8	924	+	6.2596216	1.1208708	-1.0	-1.0
chr8	141429249	141429374	ENSG00000184489.11|PTP4A3|DGCR8|DGCR8	908	+	6.1352777	1.03827	-1.0	-1.0
chr8	141409424	141409554	ENSG00000184489.11|PTP4A3|DGCR8|DGCR8	905	+	6.161373	1.0215831	-1.0	-1.0
chr8	142278073	142278178	ENSG00000171045.14|TSNARE1|DGCR8|DGCR8	902	-	6.065152	1.0078261	-1.0	-1.0
chr8	143504697	143504817	ENSG00000014164.6|ZC3H3|DGCR8|DGCR8	900	-	6.0821133	1.0013827	-1.0	-1.0
chr8	143594226	143594415	ENSG00000104529.17|EEF1D|DGCR8|DGCR8	976	-	3.763699	1.6167308	-1.0	-1.0
chr8	143585336	143585446	ENSG00000104529.17|EEF1D|DGCR8|DGCR8	904	-	6.087501	1.0186213	-1.0	-1.0
chr8	143592666	143592886	ENSG00000104529.17|EEF1D|DGCR8|DGCR8	924	-	3.8295822	1.1168786	-1.0	-1.0
chr8	143592942	143593874	ENSG00000104529.17|EEF1D|DGCR8|DGCR8	963	-	3.5820189	1.430221	-1.0	-1.0
chr8	143596959	143597379	ENSG00000104529.17|EEF1D|DGCR8|DGCR8	952	-	3.984751	1.3213233	-1.0	-1.0
chr8	143596302	143596482	ENSG00000104529.17|EEF1D|DGCR8|DGCR8	941	-	3.1267705	1.2294952	-1.0	-1.0
chr8	143586908	143587013	ENSG00000104529.17|EEF1D|DGCR8|DGCR8	927	-	3.7901907	1.1380358	-1.0	-1.0
chr8	143587729	143587944	ENSG00000104529.17|EEF1D|DGCR8|DGCR8	922	-	3.9432013	1.1085048	-1.0	-1.0
chr8	143591368	143591543	ENSG00000104529.17|EEF1D|DGCR8|DGCR8	912	-	3.156115	1.057712	-1.0	-1.0
chr8	143594116	143594216	ENSG00000104529.17|EEF1D|DGCR8|DGCR8	900	-	3.2570035	1.0007154	-1.0	-1.0
chr8	143591943	143592083	ENSG00000104529.17|EEF1D|DGCR8|DGCR8	926	-	3.0725126	1.1280057	-1.0	-1.0
chr8	143594518	143594943	ENSG00000104529.17|EEF1D|DGCR8|DGCR8	935	-	3.2565324	1.1862459	-1.0	-1.0
chr8	143592249	143592569	ENSG00000104529.17|EEF1D|DGCR8|DGCR8	963	-	4.9845843	1.4333136	-1.0	-1.0
chr8	143596527	143596754	ENSG00000104529.17|EEF1D|DGCR8|DGCR8	959	-	3.800516	1.3910054	-1.0	-1.0
chr8	143584991	143585091	ENSG00000104529.17|EEF1D|DGCR8|DGCR8	917	-	6.1996007	1.0810268	-1.0	-1.0
chr8	143588174	143588374	ENSG00000104529.17|EEF1D|DGCR8|DGCR8	990	-	4.861089	1.9970315	-1.0	-1.0
chr8	143591053	143591158	ENSG00000104529.17|EEF1D|DGCR8|DGCR8	922	-	3.7455487	1.1105695	-1.0	-1.0
chr8	143594415	143594518	ENSG00000104529.17|EEF1D|DGCR8|DGCR8	964	-	4.250307	1.444518	-1.0	-1.0
chr8	143593929	143594071	ENSG00000104529.17|EEF1D|DGCR8|DGCR8	940	-	3.8568115	1.2229893	-1.0	-1.0
chr8	143595448	143596078	ENSG00000104529.17|EEF1D|DGCR8|DGCR8	953	-	3.8549762	1.331657	-1.0	-1.0
chr8	143596087	143596227	ENSG00000104529.17|EEF1D|DGCR8|DGCR8	910	-	2.9862535	1.0458643	-1.0	-1.0
chr8	143588424	143588827	ENSG00000104529.17|EEF1D|DGCR8|DGCR8	927	-	3.2664397	1.1389731	-1.0	-1.0
chr8	143733332	143733657	ENSG00000180921.6|FAM83H|DGCR8|DGCR8	992	-	7.159376	2.122249	-1.0	-1.0
chr8	143731397	143731557	ENSG00000180921.6|FAM83H|DGCR8|DGCR8	911	-	6.1633525	1.0482672	-1.0	-1.0
chr8	143732957	143733332	ENSG00000180921.6|FAM83H|DGCR8|DGCR8	934	-	4.4341803	1.1832682	-1.0	-1.0
chr8	143732557	143732912	ENSG00000180921.6|FAM83H|DGCR8|DGCR8	941	-	4.9015236	1.2328024	-1.0	-1.0
chr8	143731857	143731957	ENSG00000180921.6|FAM83H|DGCR8|DGCR8	907	-	6.1095505	1.0330057	-1.0	-1.0
chr8	143733695	143733795	ENSG00000180921.6|FAM83H|DGCR8|DGCR8	935	-	4.4803557	1.1867294	-1.0	-1.0
chr8	143819797	143819932	ENSG00000179950.13|PUF60|DGCR8|DGCR8	912	-	6.18481	1.0536053	-1.0	-1.0
chr8	143940965	143941070	ENSG00000178209.14|PLEC|DGCR8|DGCR8	912	-	6.1473007	1.0569708	-1.0	-1.0
chr8	143951766	143951901	ENSG00000178209.14|PLEC|DGCR8|DGCR8	915	-	6.2530317	1.0727037	-1.0	-1.0
chr8	144095531	144095671	ENSG00000179091.4|CYC1|DGCR8|DGCR8	961	+	5.072118	1.4040139	-1.0	-1.0
chr8	144320688	144320808	ENSG00000185000.11|DGAT1|DGCR8|DGCR8	902	-	6.068917	1.0078261	-1.0	-1.0
chr8	144358037	144358137	ENSG00000182325.10|FBXL6|DGCR8|DGCR8	902	-	6.0707994	1.0078261	-1.0	-1.0
chr8	144459663	144459798	ENSG00000187954.12|CYHR1|DGCR8|DGCR8	927	-	6.283536	1.1351752	-1.0	-1.0
chr8	144459513	144459623	ENSG00000187954.12|CYHR1|DGCR8|DGCR8	907	-	6.155335	1.0325987	-1.0	-1.0
chr8	144458173	144458283	ENSG00000187954.12|CYHR1|DGCR8|DGCR8	918	-	6.217767	1.0861757	-1.0	-1.0
chr8	144462747	144462852	ENSG00000187954.12|CYHR1|DGCR8|DGCR8	904	-	6.1012125	1.0172193	-1.0	-1.0
chr8	144460408	144460513	ENSG00000187954.12|CYHR1|DGCR8|DGCR8	902	-	6.053836	1.0076323	-1.0	-1.0
chr8	144457511	144457611	ENSG00000187954.12|CYHR1|DGCR8|DGCR8	902	-	6.053836	1.0078261	-1.0	-1.0
chr8	144457356	144457481	ENSG00000187954.12|CYHR1|DGCR8|DGCR8	904	-	6.081834	1.016552	-1.0	-1.0
chr8	144459223	144459378	ENSG00000187954.12|CYHR1|DGCR8|DGCR8	921	-	6.237726	1.1046528	-1.0	-1.0
chr8	144512691	144512791	ENSG00000265393.1|AC084125.4|DGCR8|DGCR8	902	+	6.0595007	1.0078261	-1.0	-1.0
chr8	144526832	144526937	ENSG00000213563.6|C8orf82|DGCR8|DGCR8	906	-	6.125159	1.0285349	-1.0	-1.0
chr8	144526833	144526938	ENSG00000254402.6|LRRC24|DGCR8|DGCR8	906	-	6.125159	1.0275598	-1.0	-1.0
chr9	4851655	4851755	ENSG00000120158.11|RCL1|DGCR8|DGCR8	901	+	6.223677	1.0054282	-1.0	-1.0
chr9	4849550	4851650	ENSG00000120158.11|RCL1|DGCR8|DGCR8	999	+	6.3384275	3.1345325	-1.0	-1.0
chr9	4850296	4850375	ENSG00000199065.3|MIR101-2|DGCR8|DGCR8	1000	+	6.9812746	5.4676323	-1.0	-1.0
chr9	14792742	14792872	ENSG00000164946.19|FREM1|DGCR8|DGCR8	925	-	6.267196	1.1249789	-1.0	-1.0
chr9	35690663	35690833	ENSG00000198467.13|TPM2|DGCR8|DGCR8	931	-	6.337198	1.163909	-1.0	-1.0
chr9	72364169	72364329	ENSG00000107372.12|ZFAND5|DGCR8|DGCR8	940	-	6.4963403	1.2184901	-1.0	-1.0
chr9	78031199	78031304	ENSG00000156052.10|GNAQ|DGCR8|DGCR8	926	-	6.3116946	1.128897	-1.0	-1.0
chr9	83979592	83979692	ENSG00000165119.20|HNRNPK|DGCR8|DGCR8	902	-	4.244326	1.0078261	-1.0	-1.0
chr9	83969690	83969930	ENSG00000165119.20|HNRNPK|DGCR8|DGCR8	1000	-	6.594976	5.153895	-1.0	-1.0
chr9	83969747	83969852	ENSG00000284179.1|MIR7-1|DGCR8|DGCR8	1000	-	7.7827616	7.1452236	-1.0	-1.0
chr9	91423471	91423621	ENSG00000165030.3|NFIL3|DGCR8|DGCR8	913	-	6.162735	1.0594312	-1.0	-1.0
chr9	91421446	91421591	ENSG00000165030.3|NFIL3|DGCR8|DGCR8	964	-	5.550548	1.4409944	-1.0	-1.0
chr9	94167221	94167321	ENSG00000269946.1|AL158152.2|DGCR8|DGCR8	904	+	3.6926036	1.0157247	-1.0	-1.0
chr9	94175741	94178396	ENSG00000269946.1|AL158152.2|DGCR8|DGCR8	1000	+	6.5060616	3.5273814	-1.0	-1.0
chr9	94175516	94175711	ENSG00000269946.1|AL158152.2|DGCR8|DGCR8	912	+	4.6853127	1.0556188	-1.0	-1.0
chr9	94178441	94179576	ENSG00000269946.1|AL158152.2|DGCR8|DGCR8	1000	+	6.565702	4.592293	-1.0	-1.0
chr9	94166288	94166381	ENSG00000269946.1|AL158152.2|DGCR8|DGCR8	1000	+	8.39709	3.9495587	-1.0	-1.0
chr9	94166381	94167221	ENSG00000269946.1|AL158152.2|DGCR8|DGCR8	988	+	5.7038107	1.9084584	-1.0	-1.0
chr9	94175956	94176036	ENSG00000199165.3|MIRLET7A1|DGCR8|DGCR8	1000	+	9.409595	10.611606	-1.0	-1.0
chr9	94176346	94176433	ENSG00000199072.3|MIRLET7F1|DGCR8|DGCR8	1000	+	7.4509597	7.2778354	-1.0	-1.0
chr9	94176457	94177887	ENSG00000269929.1|AL158152.1|DGCR8|DGCR8	997	+	5.996938	2.6015747	-1.0	-1.0
chr9	94178833	94178920	ENSG00000199133.3|MIRLET7D|DGCR8|DGCR8	1000	+	8.106454	10.142611	-1.0	-1.0
chr9	95083650	95085929	ENSG00000148120.16|C9orf3|DGCR8|DGCR8	1000	+	7.341022	6.863616	-1.0	-1.0
chr9	95085929	95086114	ENSG00000148120.16|C9orf3|DGCR8|DGCR8	1000	+	9.794033	10.1429	-1.0	-1.0
chr9	95080894	95081154	ENSG00000148120.16|C9orf3|DGCR8|DGCR8	947	+	4.4996524	1.2794168	-1.0	-1.0
chr9	95081419	95081699	ENSG00000148120.16|C9orf3|DGCR8|DGCR8	919	+	3.788225	1.0933992	-1.0	-1.0
chr9	95081194	95081369	ENSG00000148120.16|C9orf3|DGCR8|DGCR8	913	+	3.2376845	1.0621675	-1.0	-1.0
chr9	95086119	95086681	ENSG00000148120.16|C9orf3|DGCR8|DGCR8	1000	+	7.3545256	8.0311365	-1.0	-1.0
chr9	95082574	95083035	ENSG00000148120.16|C9orf3|DGCR8|DGCR8	985	+	4.7157707	1.8253198	-1.0	-1.0
chr9	95083035	95083280	ENSG00000148120.16|C9orf3|DGCR8|DGCR8	977	+	4.1607976	1.6456916	-1.0	-1.0
chr9	95081859	95082569	ENSG00000148120.16|C9orf3|DGCR8|DGCR8	972	+	4.3005986	1.558302	-1.0	-1.0
chr9	95086681	95087191	ENSG00000148120.16|C9orf3|DGCR8|DGCR8	980	+	4.854456	1.6884261	-1.0	-1.0
chr9	95085207	95085304	ENSG00000207563.1|MIR23B|DGCR8|DGCR8	1000	+	9.454457	12.487812	-1.0	-1.0
chr9	95085444	95085541	ENSG00000207864.3|MIR27B|DGCR8|DGCR8	1000	+	11.413576	11.152227	-1.0	-1.0
chr9	95086020	95086088	ENSG00000284459.1|MIR24-1|DGCR8|DGCR8	999	+	12.209477	3.1102886	-1.0	-1.0
chr9	96417234	96417374	ENSG00000165244.6|ZNF367|DGCR8|DGCR8	915	-	6.189549	1.0721529	-1.0	-1.0
chr9	96417459	96417612	ENSG00000165244.6|ZNF367|DGCR8|DGCR8	960	-	6.553898	1.3934417	-1.0	-1.0
chr9	96450638	96450878	ENSG00000130956.13|HABP4|DGCR8|DGCR8	929	+	6.310354	1.1458296	-1.0	-1.0
chr9	96619693	96619830	ENSG00000081377.16|CDC14B|DGCR8|DGCR8	920	-	6.2854075	1.0954709	-1.0	-1.0
chr9	96618534	96618634	ENSG00000081377.16|CDC14B|DGCR8|DGCR8	902	-	6.065152	1.0078261	-1.0	-1.0
chr9	97984069	97984189	ENSG00000136938.8|ANP32B|DGCR8|DGCR8	922	+	6.2391005	1.1075195	-1.0	-1.0
chr9	98796177	98796539	ENSG00000165138.17|ANKS6|DGCR8|DGCR8	982	-	5.4608927	1.7501687	-1.0	-1.0
chr9	104832673	104832771	ENSG00000165029.15|ABCA1|DGCR8|DGCR8	922	-	6.2451067	1.1071917	-1.0	-1.0
chr9	107283695	107283810	ENSG00000119318.12|RAD23B|DGCR8|DGCR8	966	+	6.164317	1.465679	-1.0	-1.0
chr9	109041537	109041662	ENSG00000106771.12|TMEM245|DGCR8|DGCR8	926	-	6.308363	1.127928	-1.0	-1.0
chr9	109045012	109046862	ENSG00000106771.12|TMEM245|DGCR8|DGCR8	999	-	5.979682	3.0955646	-1.0	-1.0
chr9	109046228	109046298	ENSG00000207698.1|MIR32|DGCR8|DGCR8	1000	-	11.346819	10.875582	-1.0	-1.0
chr9	114072491	114072606	ENSG00000106927.11|AMBP|DGCR8|DGCR8	905	-	6.114601	1.0217787	-1.0	-1.0
chr9	114205812	114206042	ENSG00000196739.14|COL27A1|DGCR8|DGCR8	962	+	5.260191	1.4155651	-1.0	-1.0
chr9	114155864	114155964	ENSG00000196739.14|COL27A1|DGCR8|DGCR8	902	+	6.0595007	1.0078261	-1.0	-1.0
chr9	114235598	114235652	ENSG00000196739.14|COL27A1|DGCR8|DGCR8	901	+	3.072106	1.0021831	-1.0	-1.0
chr9	114196622	114196792	ENSG00000196739.14|COL27A1|DGCR8|DGCR8	955	+	5.6449976	1.3455492	-1.0	-1.0
chr9	114211156	114211366	ENSG00000196739.14|COL27A1|DGCR8|DGCR8	919	+	3.198105	1.0903294	-1.0	-1.0
chr9	114206296	114208151	ENSG00000196739.14|COL27A1|DGCR8|DGCR8	998	+	5.2107124	2.7525795	-1.0	-1.0
chr9	114300069	114300123	ENSG00000196739.14|COL27A1|DGCR8|DGCR8	902	+	4.2410603	1.0080744	-1.0	-1.0
chr9	114209674	114209728	ENSG00000196739.14|COL27A1|DGCR8|DGCR8	903	+	2.9391193	1.0132895	-1.0	-1.0
chr9	114156072	114156187	ENSG00000196739.14|COL27A1|DGCR8|DGCR8	917	+	6.201604	1.0821141	-1.0	-1.0
chr9	114168123	114168233	ENSG00000196739.14|COL27A1|DGCR8|DGCR8	919	+	3.061761	1.0926346	-1.0	-1.0
chr9	114208466	114209674	ENSG00000196739.14|COL27A1|DGCR8|DGCR8	1000	+	5.5417657	3.917413	-1.0	-1.0
chr9	114209433	114209529	ENSG00000207726.3|MIR455|DGCR8|DGCR8	1000	+	9.296773	10.083637	-1.0	-1.0
chr9	124276023	124276203	ENSG00000119408.16|NEK6|DGCR8|DGCR8	939	+	6.395059	1.2141105	-1.0	-1.0
chr9	124282133	124282323	ENSG00000119408.16|NEK6|DGCR8|DGCR8	960	+	4.0491834	1.3947849	-1.0	-1.0
chr9	125236542	125236737	ENSG00000044574.7|HSPA5|DGCR8|DGCR8	922	-	2.1186829	1.1053143	-1.0	-1.0
chr9	128704439	128704549	ENSG00000160447.6|PKN3|DGCR8|DGCR8	916	+	6.1805015	1.0731747	-1.0	-1.0
chr9	128703984	128704269	ENSG00000160447.6|PKN3|DGCR8|DGCR8	929	+	6.2912993	1.1479025	-1.0	-1.0
chr9	128703594	128703724	ENSG00000160447.6|PKN3|DGCR8|DGCR8	946	+	5.378088	1.2699562	-1.0	-1.0
chr9	130579819	130579934	ENSG00000107164.15|FUBP3|DGCR8|DGCR8	924	+	6.282037	1.1212637	-1.0	-1.0
chr9	131438622	131438827	ENSG00000130723.18|PRRC2B|DGCR8|DGCR8	988	+	7.0333853	1.9045056	-1.0	-1.0
chr9	131394263	131394363	ENSG00000130723.18|PRRC2B|DGCR8|DGCR8	925	+	6.298977	1.1260003	-1.0	-1.0
chr9	133927892	133928012	ENSG00000160293.16|VAV2|DGCR8|DGCR8	934	-	5.6764426	1.1776158	-1.0	-1.0
chr9	133887912	133888042	ENSG00000160293.16|VAV2|DGCR8|DGCR8	902	-	6.1953583	1.0092852	-1.0	-1.0
chr9	133973676	133973791	ENSG00000160293.16|VAV2|DGCR8|DGCR8	907	-	6.122824	1.0305138	-1.0	-1.0
chr9	133991101	133991266	ENSG00000160293.16|VAV2|DGCR8|DGCR8	910	-	6.147379	1.0457757	-1.0	-1.0
chr9	133887392	133887497	ENSG00000160293.16|VAV2|DGCR8|DGCR8	905	-	6.1899395	1.0241275	-1.0	-1.0
chr9	133978841	133978966	ENSG00000160293.16|VAV2|DGCR8|DGCR8	913	-	6.1690683	1.0608332	-1.0	-1.0
chr9	134337714	134337839	ENSG00000186350.9|RXRA|DGCR8|DGCR8	904	+	6.0997214	1.0156006	-1.0	-1.0
chr9	134341294	134341419	ENSG00000186350.9|RXRA|DGCR8|DGCR8	903	+	6.0863547	1.0113798	-1.0	-1.0
chr9	136081115	136081215	ENSG00000148411.7|NACC2|DGCR8|DGCR8	902	-	6.0595007	1.0078261	-1.0	-1.0
chr9	136092480	136092600	ENSG00000148411.7|NACC2|DGCR8|DGCR8	908	-	6.2374578	1.0361418	-1.0	-1.0
chr9	136087875	136087975	ENSG00000148411.7|NACC2|DGCR8|DGCR8	901	-	6.07645	1.0059226	-1.0	-1.0
chr9	136410422	136410527	ENSG00000165689.16|SDCCAG3|DGCR8|DGCR8	907	-	6.155335	1.0330089	-1.0	-1.0
chr9	136803721	136804186	ENSG00000213213.13|CCDC183|DGCR8|DGCR8	933	+	5.6579037	1.171593	-1.0	-1.0
chr9	136804191	136804316	ENSG00000213213.13|CCDC183|DGCR8|DGCR8	914	+	6.365563	1.0649598	-1.0	-1.0
chr9	136807066	136807226	ENSG00000213213.13|CCDC183|DGCR8|DGCR8	956	+	6.736192	1.3545336	-1.0	-1.0
chr9	136807352	136807482	ENSG00000213213.13|CCDC183|DGCR8|DGCR8	972	+	6.842589	1.5606326	-1.0	-1.0
chr9	136804316	136804456	ENSG00000213213.13|CCDC183|DGCR8|DGCR8	910	+	6.2678432	1.0457795	-1.0	-1.0
chr9	136803311	136803411	ENSG00000213213.13|CCDC183|DGCR8|DGCR8	919	+	6.4110823	1.0939034	-1.0	-1.0
chr9	136803481	136803671	ENSG00000213213.13|CCDC183|DGCR8|DGCR8	915	+	5.4580173	1.0684931	-1.0	-1.0
chr9	136803721	136804186	ENSG00000273066.5|AL355987.4|DGCR8|DGCR8	933	+	5.6579037	1.1712304	-1.0	-1.0
chr9	136804191	136804316	ENSG00000273066.5|AL355987.4|DGCR8|DGCR8	914	+	6.365563	1.0650374	-1.0	-1.0
chr9	136808549	136808649	ENSG00000273066.5|AL355987.4|DGCR8|DGCR8	920	+	4.404552	1.0968962	-1.0	-1.0
chr9	136808074	136808209	ENSG00000273066.5|AL355987.4|DGCR8|DGCR8	910	+	4.1129355	1.0447593	-1.0	-1.0
chr9	136807066	136807226	ENSG00000273066.5|AL355987.4|DGCR8|DGCR8	956	+	6.736192	1.3549211	-1.0	-1.0
chr9	136807291	136807481	ENSG00000273066.5|AL355987.4|DGCR8|DGCR8	963	+	6.0530615	1.4330434	-1.0	-1.0
chr9	136804316	136804456	ENSG00000273066.5|AL355987.4|DGCR8|DGCR8	910	+	6.2678432	1.0454826	-1.0	-1.0
chr9	136808684	136808829	ENSG00000273066.5|AL355987.4|DGCR8|DGCR8	931	+	6.3650565	1.1594101	-1.0	-1.0
chr9	136803311	136803411	ENSG00000273066.5|AL355987.4|DGCR8|DGCR8	920	+	6.4110823	1.0968069	-1.0	-1.0
chr9	136803481	136803671	ENSG00000273066.5|AL355987.4|DGCR8|DGCR8	914	+	5.4580173	1.0676081	-1.0	-1.0
chr9	136803721	136804186	ENSG00000272679.1|AL355987.2|DGCR8|DGCR8	933	+	5.6579037	1.1714318	-1.0	-1.0
chr9	136804191	136804456	ENSG00000272679.1|AL355987.2|DGCR8|DGCR8	911	+	6.3034854	1.0497524	-1.0	-1.0
chr9	136808686	136808831	ENSG00000272679.1|AL355987.2|DGCR8|DGCR8	932	+	6.3785815	1.1657032	-1.0	-1.0
chr9	136807041	136807226	ENSG00000272679.1|AL355987.2|DGCR8|DGCR8	958	+	6.7520885	1.3738772	-1.0	-1.0
chr9	136826886	136827036	ENSG00000272679.1|AL355987.2|DGCR8|DGCR8	924	+	5.1723175	1.1192626	-1.0	-1.0
chr9	136807291	136807481	ENSG00000272679.1|AL355987.2|DGCR8|DGCR8	963	+	6.0530615	1.4331685	-1.0	-1.0
chr9	136826141	136826346	ENSG00000272679.1|AL355987.2|DGCR8|DGCR8	946	+	6.145504	1.2715616	-1.0	-1.0
chr9	136808076	136808211	ENSG00000272679.1|AL355987.2|DGCR8|DGCR8	913	+	4.1556573	1.0587832	-1.0	-1.0
chr9	136827501	136827611	ENSG00000272679.1|AL355987.2|DGCR8|DGCR8	926	+	6.333145	1.1305406	-1.0	-1.0
chr9	136826396	136826741	ENSG00000272679.1|AL355987.2|DGCR8|DGCR8	967	+	6.130712	1.4761984	-1.0	-1.0
chr9	136827256	136827361	ENSG00000272679.1|AL355987.2|DGCR8|DGCR8	910	+	3.665722	1.0437591	-1.0	-1.0
chr9	136803311	136803411	ENSG00000272679.1|AL355987.2|DGCR8|DGCR8	919	+	6.4110823	1.0928447	-1.0	-1.0
chr9	136828136	136828251	ENSG00000272679.1|AL355987.2|DGCR8|DGCR8	902	+	6.0985646	1.0086147	-1.0	-1.0
chr9	136803481	136803671	ENSG00000272679.1|AL355987.2|DGCR8|DGCR8	914	+	5.4580173	1.0678018	-1.0	-1.0
chr9	136826396	136826591	ENSG00000196642.18|RABL6|DGCR8|DGCR8	939	+	5.009449	1.2172073	-1.0	-1.0
chr9	136808686	136808831	ENSG00000196642.18|RABL6|DGCR8|DGCR8	932	+	6.3785815	1.1651568	-1.0	-1.0
chr9	136826886	136827036	ENSG00000196642.18|RABL6|DGCR8|DGCR8	924	+	5.1723175	1.1190029	-1.0	-1.0
chr9	136826141	136826346	ENSG00000196642.18|RABL6|DGCR8|DGCR8	947	+	6.145504	1.2718927	-1.0	-1.0
chr9	136808072	136808212	ENSG00000196642.18|RABL6|DGCR8|DGCR8	914	+	4.1833963	1.0655984	-1.0	-1.0
chr9	136827256	136827361	ENSG00000196642.18|RABL6|DGCR8|DGCR8	910	+	3.665722	1.0437591	-1.0	-1.0
chr9	136827501	136827611	ENSG00000196642.18|RABL6|DGCR8|DGCR8	926	+	6.333145	1.1297569	-1.0	-1.0
chr9	136836285	136836470	ENSG00000196642.18|RABL6|DGCR8|DGCR8	921	+	5.6111155	1.1032379	-1.0	-1.0
chr9	136826596	136826741	ENSG00000196642.18|RABL6|DGCR8|DGCR8	932	+	6.356795	1.1686413	-1.0	-1.0
chr9	136828136	136828251	ENSG00000196642.18|RABL6|DGCR8|DGCR8	902	+	6.0985646	1.0082027	-1.0	-1.0
chr9	136848604	136848794	ENSG00000232434.2|C9orf172|DGCR8|DGCR8	964	+	6.64398	1.43817	-1.0	-1.0
chr9	136850293	136850438	ENSG00000054148.17|PHPT1|DGCR8|DGCR8	915	+	5.0027537	1.0730056	-1.0	-1.0
chr9	136850178	136850288	ENSG00000054148.17|PHPT1|DGCR8|DGCR8	921	+	6.330623	1.1005619	-1.0	-1.0
chr9	136848910	136849085	ENSG00000054148.17|PHPT1|DGCR8|DGCR8	985	+	7.0337415	1.8257768	-1.0	-1.0
chr9	136887151	136887276	ENSG00000127191.17|TRAF2|DGCR8|DGCR8	907	+	6.130727	1.0333622	-1.0	-1.0
chr9	137045417	137045537	ENSG00000107281.9|NPDC1|DGCR8|DGCR8	910	-	6.1889424	1.0434455	-1.0	-1.0
chr9	137179282	137179417	ENSG00000176248.8|ANAPC2|DGCR8|DGCR8	904	-	6.0970597	1.0195973	-1.0	-1.0
chr9	137196922	137197027	ENSG00000176058.11|TPRN|DGCR8|DGCR8	916	-	6.217004	1.0742997	-1.0	-1.0
chr9	137455317	137455627	ENSG00000165802.22|NSMF|DGCR8|DGCR8	980	-	5.3077583	1.7077374	-1.0	-1.0
chr9	137455844	137456114	ENSG00000165802.22|NSMF|DGCR8|DGCR8	925	-	5.485398	1.1263016	-1.0	-1.0
chr9	137455664	137455764	ENSG00000165802.22|NSMF|DGCR8|DGCR8	924	-	3.1474836	1.1200869	-1.0	-1.0
chr9	137455056	137455236	ENSG00000165802.22|NSMF|DGCR8|DGCR8	967	-	6.058541	1.4834262	-1.0	-1.0
chr9	137608260	137608390	ENSG00000197070.13|ARRDC1|DGCR8|DGCR8	927	+	6.2879806	1.1388576	-1.0	-1.0
chr9	137606490	137606615	ENSG00000197070.13|ARRDC1|DGCR8|DGCR8	909	+	6.119618	1.0410697	-1.0	-1.0
chr9	137606750	137606870	ENSG00000197070.13|ARRDC1|DGCR8|DGCR8	909	+	6.13695	1.0403086	-1.0	-1.0
chr9	137612095	137612195	ENSG00000197070.13|ARRDC1|DGCR8|DGCR8	907	+	6.098574	1.030304	-1.0	-1.0
chr9	137605935	137606085	ENSG00000197070.13|ARRDC1|DGCR8|DGCR8	914	+	6.1838174	1.0667334	-1.0	-1.0
chr9	137608260	137608390	ENSG00000283411.1|AL590627.2|DGCR8|DGCR8	927	+	6.2879806	1.1389908	-1.0	-1.0
chr9	137606490	137606615	ENSG00000283411.1|AL590627.2|DGCR8|DGCR8	909	+	6.119618	1.0412709	-1.0	-1.0
chr9	137606750	137606870	ENSG00000283411.1|AL590627.2|DGCR8|DGCR8	909	+	6.13695	1.0402887	-1.0	-1.0
chr9	137612095	137612195	ENSG00000283411.1|AL590627.2|DGCR8|DGCR8	907	+	6.098574	1.0301678	-1.0	-1.0
chr9	137605935	137606085	ENSG00000283411.1|AL590627.2|DGCR8|DGCR8	914	+	6.1838174	1.0662624	-1.0	-1.0
chrM	576	647	ENSG00000210049.1|MT-TF|DGCR8|DGCR8	946	+	1.7006438	1.2638788	-1.0	-1.0
chrX	276699	276874	ENSG00000182378.13|PLCXD1|DGCR8|DGCR8	922	+	6.3624988	1.1082604	-1.0	-1.0
chrX	281121	281191	ENSG00000182378.13|PLCXD1|DGCR8|DGCR8	978	+	6.816636	1.6481494	-1.0	-1.0
chrX	1397224	1397324	ENSG00000236871.7|LINC00106|DGCR8|DGCR8	933	+	6.3505135	1.1756518	-1.0	-1.0
chrX	1599951	1600061	ENSG00000197976.11|AKAP17A|DGCR8|DGCR8	913	+	6.180711	1.0626872	-1.0	-1.0
chrX	12614027	12614192	ENSG00000271814.1|RN7SKP290|DGCR8|DGCR8	935	-	6.378097	1.1875553	-1.0	-1.0
chrX	18920036	18920136	ENSG00000044446.11|PHKA2|DGCR8|DGCR8	902	-	6.065152	1.0078261	-1.0	-1.0
chrX	18899029	18899139	ENSG00000044446.11|PHKA2|DGCR8|DGCR8	905	-	6.128154	1.0243205	-1.0	-1.0
chrX	18898249	18898359	ENSG00000044446.11|PHKA2|DGCR8|DGCR8	915	-	6.246441	1.0725006	-1.0	-1.0
chrX	20265670	20265825	ENSG00000177189.12|RPS6KA3|DGCR8|DGCR8	913	-	3.0815964	1.0618604	-1.0	-1.0
chrX	20266850	20267038	ENSG00000177189.12|RPS6KA3|DGCR8|DGCR8	980	-	5.138255	1.7089001	-1.0	-1.0
chrX	20266563	20266763	ENSG00000177189.12|RPS6KA3|DGCR8|DGCR8	976	-	3.0691307	1.6269073	-1.0	-1.0
chrX	20265435	20265630	ENSG00000177189.12|RPS6KA3|DGCR8|DGCR8	917	-	2.95848	1.0815856	-1.0	-1.0
chrX	20265850	20266450	ENSG00000177189.12|RPS6KA3|DGCR8|DGCR8	984	-	3.929014	1.7842637	-1.0	-1.0
chrX	24149938	24150078	ENSG00000005889.15|ZFX|DGCR8|DGCR8	917	+	6.213855	1.0834131	-1.0	-1.0
chrX	45745625	45745810	ENSG00000270069.1|MIR222HG|DGCR8|DGCR8	961	-	5.9856596	1.4115703	-1.0	-1.0
chrX	45745835	45746095	ENSG00000270069.1|MIR222HG|DGCR8|DGCR8	963	-	5.600999	1.4278209	-1.0	-1.0
chrX	45746100	45747265	ENSG00000270069.1|MIR222HG|DGCR8|DGCR8	1000	-	8.223803	5.9135776	-1.0	-1.0
chrX	45746156	45746261	ENSG00000207870.1|MIR221|DGCR8|DGCR8	1000	-	11.025263	10.381431	-1.0	-1.0
chrX	45747014	45747119	ENSG00000207725.3|MIR222|DGCR8|DGCR8	1000	-	12.777529	23.956032	-1.0	-1.0
chrX	47194094	47194219	ENSG00000130985.16|UBA1|DGCR8|DGCR8	924	+	6.3170323	1.1169946	-1.0	-1.0
chrX	48957316	48957571	ENSG00000068308.13|OTUD5|DGCR8|DGCR8	998	-	6.657169	2.737044	-1.0	-1.0
chrX	48957076	48957251	ENSG00000068308.13|OTUD5|DGCR8|DGCR8	937	-	4.721327	1.201739	-1.0	-1.0
chrX	50013629	50013734	ENSG00000171365.15|CLCN5|DGCR8|DGCR8	901	+	6.223677	1.005141	-1.0	-1.0
chrX	50010909	50011034	ENSG00000171365.15|CLCN5|DGCR8|DGCR8	908	+	6.3635907	1.0358523	-1.0	-1.0
chrX	50008299	50008514	ENSG00000171365.15|CLCN5|DGCR8|DGCR8	932	+	6.442956	1.1665702	-1.0	-1.0
chrX	50013164	50013479	ENSG00000171365.15|CLCN5|DGCR8|DGCR8	989	+	7.25162	1.9578236	-1.0	-1.0
chrX	50014494	50014684	ENSG00000171365.15|CLCN5|DGCR8|DGCR8	951	+	6.084547	1.3076364	-1.0	-1.0
chrX	50008529	50009979	ENSG00000171365.15|CLCN5|DGCR8|DGCR8	979	+	6.704965	1.6754891	-1.0	-1.0
chrX	50003009	50003934	ENSG00000171365.15|CLCN5|DGCR8|DGCR8	981	+	6.9122024	1.7302523	-1.0	-1.0
chrX	50003147	50003238	ENSG00000207758.1|MIR532|DGCR8|DGCR8	1000	+	8.455291	3.3411465	-1.0	-1.0
chrX	50003502	50003588	ENSG00000207768.3|MIR188|DGCR8|DGCR8	996	+	7.6326313	2.3706956	-1.0	-1.0
chrX	50008963	50009028	ENSG00000208015.1|MIR362|DGCR8|DGCR8	949	+	6.6218505	1.2898424	-1.0	-1.0
chrX	50009721	50009805	ENSG00000211538.1|MIR501|DGCR8|DGCR8	992	+	7.539526	2.0938718	-1.0	-1.0
chrX	50013240	50013337	ENSG00000207970.3|MIR660|DGCR8|DGCR8	994	+	7.5484047	2.225934	-1.0	-1.0
chrX	53554920	53555715	ENSG00000086758.15|HUWE1|DGCR8|DGCR8	998	-	7.1618347	2.7455208	-1.0	-1.0
chrX	53554488	53554632	ENSG00000086758.15|HUWE1|DGCR8|DGCR8	920	-	6.4015775	1.0958947	-1.0	-1.0
chrX	53557427	53557532	ENSG00000086758.15|HUWE1|DGCR8|DGCR8	917	-	4.53743	1.0834546	-1.0	-1.0
chrX	53555725	53557381	ENSG00000086758.15|HUWE1|DGCR8|DGCR8	1000	-	7.8775325	3.513261	-1.0	-1.0
chrX	53557381	53557427	ENSG00000086758.15|HUWE1|DGCR8|DGCR8	925	-	4.5008183	1.1246824	-1.0	-1.0
chrX	53583807	53583916	ENSG00000086758.15|HUWE1|DGCR8|DGCR8	907	-	6.106061	1.0324674	-1.0	-1.0
chrX	53558442	53558552	ENSG00000086758.15|HUWE1|DGCR8|DGCR8	906	-	6.346698	1.025935	-1.0	-1.0
chrX	53554677	53554852	ENSG00000086758.15|HUWE1|DGCR8|DGCR8	927	-	6.3260403	1.1364805	-1.0	-1.0
chrX	53556222	53556341	ENSG00000271886.1|MIR98|DGCR8|DGCR8	988	-	6.0736194	1.9088234	-1.0	-1.0
chrX	53557191	53557274	ENSG00000208012.1|MIRLET7F2|DGCR8|DGCR8	1000	-	7.3704844	6.1505523	-1.0	-1.0
chrX	74288188	74288368	ENSG00000230590.9|FTX|DGCR8|DGCR8	936	-	6.4602103	1.1946121	-1.0	-1.0
chrX	74286243	74286528	ENSG00000230590.9|FTX|DGCR8|DGCR8	947	-	6.037908	1.2752913	-1.0	-1.0
chrX	74288723	74289073	ENSG00000230590.9|FTX|DGCR8|DGCR8	949	-	5.725273	1.2932167	-1.0	-1.0
chrX	74288473	74288583	ENSG00000230590.9|FTX|DGCR8|DGCR8	907	-	6.2072973	1.0331194	-1.0	-1.0
chrX	74286563	74288008	ENSG00000230590.9|FTX|DGCR8|DGCR8	999	-	7.050782	3.0153556	-1.0	-1.0
chrX	74217889	74219049	ENSG00000230590.9|FTX|DGCR8|DGCR8	985	-	4.260762	1.8139683	-1.0	-1.0
chrX	74285468	74285593	ENSG00000230590.9|FTX|DGCR8|DGCR8	913	-	6.279087	1.0602559	-1.0	-1.0
chrX	74218376	74218461	ENSG00000202566.4|MIR421|DGCR8|DGCR8	1000	-	5.4195757	3.3346868	-1.0	-1.0
chrX	74218546	74218618	ENSG00000212027.3|MIR374B|DGCR8|DGCR8	965	-	6.7502728	1.4520441	-1.0	-1.0
chrX	74287103	74287209	ENSG00000207820.1|MIR545|DGCR8|DGCR8	1000	-	10.740428	9.834701	-1.0	-1.0
chrX	74287285	74287357	ENSG00000199168.3|MIR374A|DGCR8|DGCR8	998	-	7.9084053	2.818986	-1.0	-1.0
chrX	85903028	85903898	ENSG00000188419.13|CHM|DGCR8|DGCR8	997	-	7.660639	2.5725508	-1.0	-1.0
chrX	85902908	85903018	ENSG00000188419.13|CHM|DGCR8|DGCR8	922	-	6.3601394	1.108331	-1.0	-1.0
chrX	85904148	85904333	ENSG00000188419.13|CHM|DGCR8|DGCR8	923	-	6.3071575	1.1127219	-1.0	-1.0
chrX	85903635	85903707	ENSG00000199051.3|MIR361|DGCR8|DGCR8	1000	-	9.865948	6.577185	-1.0	-1.0
chrX	110055194	110055594	ENSG00000157600.11|TMEM164|DGCR8|DGCR8	997	+	7.582458	2.504196	-1.0	-1.0
chrX	110055328	110055426	ENSG00000208013.3|MIR652|DGCR8|DGCR8	999	+	7.95533	3.0104575	-1.0	-1.0
chrX	118386267	118386532	ENSG00000131725.13|WDR44|DGCR8|DGCR8	975	+	6.8174205	1.605499	-1.0	-1.0
chrX	118386393	118386471	ENSG00000221463.3|MIR1277|DGCR8|DGCR8	980	+	6.9465895	1.6964567	-1.0	-1.0
chrX	132489355	132489530	ENSG00000076770.14|MBNL3|DGCR8|DGCR8	935	-	3.8278337	1.1870226	-1.0	-1.0
chrX	132489550	132489665	ENSG00000076770.14|MBNL3|DGCR8|DGCR8	914	-	6.161996	1.0631247	-1.0	-1.0
chrX	133984076	133984186	ENSG00000147257.13|GPC3|DGCR8|DGCR8	914	-	3.4664028	1.0667974	-1.0	-1.0
chrX	139923813	139924518	ENSG00000101974.14|ATP11C|DGCR8|DGCR8	1000	-	7.1024976	3.498119	-1.0	-1.0
chrX	139924593	139924798	ENSG00000101974.14|ATP11C|DGCR8|DGCR8	937	-	6.3847623	1.2032415	-1.0	-1.0
chrX	139924808	139924938	ENSG00000101974.14|ATP11C|DGCR8|DGCR8	955	-	6.0136228	1.3504372	-1.0	-1.0
chrX	139923408	139923798	ENSG00000101974.14|ATP11C|DGCR8|DGCR8	946	-	6.4735956	1.2676764	-1.0	-1.0
chrX	139932480	139932585	ENSG00000101974.14|ATP11C|DGCR8|DGCR8	907	-	6.1034007	1.0321487	-1.0	-1.0
chrX	139923133	139923258	ENSG00000101974.14|ATP11C|DGCR8|DGCR8	905	-	6.08945	1.0222168	-1.0	-1.0
chrX	139924147	139924231	ENSG00000207633.3|MIR505|DGCR8|DGCR8	1000	-	10.227338	8.546745	-1.0	-1.0
chrX	145057202	145057397	ENSG00000201912.1|RN7SKP189|DGCR8|DGCR8	958	+	4.7174916	1.3774568	-1.0	-1.0
chrX	151956807	151956917	ENSG00000102287.18|GABRE|DGCR8|DGCR8	939	-	6.502861	1.2122833	-1.0	-1.0
chrX	151958027	151959723	ENSG00000102287.18|GABRE|DGCR8|DGCR8	1000	-	6.0744104	3.646392	-1.0	-1.0
chrX	151957147	151958002	ENSG00000102287.18|GABRE|DGCR8|DGCR8	974	-	4.705156	1.5780867	-1.0	-1.0
chrX	151959723	151959833	ENSG00000102287.18|GABRE|DGCR8|DGCR8	984	-	5.11864	1.8010249	-1.0	-1.0
chrX	151974320	151974450	ENSG00000102287.18|GABRE|DGCR8|DGCR8	908	-	6.125472	1.0351721	-1.0	-1.0
chrX	151958577	151958658	ENSG00000284363.1|MIR224|DGCR8|DGCR8	1000	-	8.593625	15.6366625	-1.0	-1.0
chrX	151959627	151959712	ENSG00000283751.1|MIR452|DGCR8|DGCR8	1000	-	9.518729	6.275336	-1.0	-1.0
chrX	153644046	153644401	ENSG00000130829.17|DUSP9|DGCR8|DGCR8	952	+	4.9814606	1.3209839	-1.0	-1.0
chrX	153645176	153645331	ENSG00000130829.17|DUSP9|DGCR8|DGCR8	945	+	6.4202757	1.2592223	-1.0	-1.0
chrX	153643291	153643451	ENSG00000130829.17|DUSP9|DGCR8|DGCR8	956	+	6.0978484	1.3556287	-1.0	-1.0
chrX	153646936	153647111	ENSG00000130829.17|DUSP9|DGCR8|DGCR8	948	+	6.503803	1.2842393	-1.0	-1.0
chrX	153643861	153644041	ENSG00000130829.17|DUSP9|DGCR8|DGCR8	924	+	5.3922124	1.1185175	-1.0	-1.0
chrX	153644926	153645041	ENSG00000130829.17|DUSP9|DGCR8|DGCR8	929	+	6.3172445	1.1506833	-1.0	-1.0
chrX	153644431	153644776	ENSG00000130829.17|DUSP9|DGCR8|DGCR8	941	+	4.5397944	1.2286979	-1.0	-1.0
chrX	153643656	153643846	ENSG00000130829.17|DUSP9|DGCR8|DGCR8	978	+	6.106776	1.6582333	-1.0	-1.0
chrX	153643456	153643651	ENSG00000130829.17|DUSP9|DGCR8|DGCR8	950	+	5.608813	1.3010601	-1.0	-1.0
chrX	153646581	153646771	ENSG00000130829.17|DUSP9|DGCR8|DGCR8	916	+	6.2288823	1.0760218	-1.0	-1.0
chrX	153688931	153689096	ENSG00000130821.15|SLC6A8|DGCR8|DGCR8	933	+	6.567295	1.1715573	-1.0	-1.0
chrX	153692044	153692215	ENSG00000130821.15|SLC6A8|DGCR8|DGCR8	964	+	5.827788	1.4405037	-1.0	-1.0
chrX	154361327	154361427	ENSG00000196924.14|FLNA|DGCR8|DGCR8	902	-	6.0707994	1.0078261	-1.0	-1.0
```
