## Supplementary File 2 - DEWSeq Binding Sites for "Improved discovery of RNA-binding protein binding sites in eCLIP data using DEWSeq": regions_windows100_steps5.bed

```
chr1	736762	736957	ENSG00000230021.9|AL669831.3|DGCR8|DGCR8	933	-	4.238426	1.1725115	-1.0	-1.0
chr1	736763	736953	ENSG00000228327.3|AL669831.1|DGCR8|DGCR8	932	-	4.157394	1.1702437	-1.0	-1.0
chr1	1035949	1036089	ENSG00000188157.14|AGRN|DGCR8|DGCR8	902	+	5.5913973	1.0106342	-1.0	-1.0
chr1	1222101	1222201	ENSG00000078808.16|SDF4|DGCR8|DGCR8	903	-	5.5301075	1.011089	-1.0	-1.0
chr1	1219107	1219222	ENSG00000078808.16|SDF4|DGCR8|DGCR8	902	-	5.570224	1.0107358	-1.0	-1.0
chr1	1222311	1222476	ENSG00000078808.16|SDF4|DGCR8|DGCR8	903	-	5.6110835	1.0110309	-1.0	-1.0
chr1	1220642	1220757	ENSG00000078808.16|SDF4|DGCR8|DGCR8	903	-	3.7276506	1.011089	-1.0	-1.0
chr1	1220492	1220592	ENSG00000078808.16|SDF4|DGCR8|DGCR8	903	-	5.6905727	1.011089	-1.0	-1.0
chr1	1219497	1219692	ENSG00000078808.16|SDF4|DGCR8|DGCR8	902	-	5.624204	1.0106472	-1.0	-1.0
chr1	1305201	1305331	ENSG00000131584.18|ACAP3|DGCR8|DGCR8	902	-	5.5772295	1.0101858	-1.0	-1.0
chr1	1306814	1306919	ENSG00000131584.18|ACAP3|DGCR8|DGCR8	903	-	5.6515718	1.011089	-1.0	-1.0
chr1	1304201	1304316	ENSG00000131584.18|ACAP3|DGCR8|DGCR8	903	-	5.739906	1.011089	-1.0	-1.0
chr1	1307156	1307306	ENSG00000131584.18|ACAP3|DGCR8|DGCR8	981	-	6.2372365	1.7268866	-1.0	-1.0
chr1	1304796	1305076	ENSG00000131584.18|ACAP3|DGCR8|DGCR8	932	-	5.7989774	1.1697316	-1.0	-1.0
chr1	1306304	1306404	ENSG00000131584.18|ACAP3|DGCR8|DGCR8	903	-	5.612571	1.011089	-1.0	-1.0
chr1	1305979	1306114	ENSG00000131584.18|ACAP3|DGCR8|DGCR8	902	-	5.5301075	1.0086927	-1.0	-1.0
chr1	1305546	1305731	ENSG00000131584.18|ACAP3|DGCR8|DGCR8	903	-	5.477929	1.0119015	-1.0	-1.0
chr1	1345798	1345993	ENSG00000107404.19|DVL1|DGCR8|DGCR8	903	-	5.7223873	1.0111406	-1.0	-1.0
chr1	1346343	1346478	ENSG00000107404.19|DVL1|DGCR8|DGCR8	901	-	3.6808536	1.005989	-1.0	-1.0
chr1	1342823	1342938	ENSG00000107404.19|DVL1|DGCR8|DGCR8	902	-	5.5713387	1.0101271	-1.0	-1.0
chr1	1347648	1347758	ENSG00000107404.19|DVL1|DGCR8|DGCR8	902	-	5.5575953	1.008265	-1.0	-1.0
chr1	1343348	1343508	ENSG00000107404.19|DVL1|DGCR8|DGCR8	903	-	5.639706	1.011089	-1.0	-1.0
chr1	1348423	1348528	ENSG00000107404.19|DVL1|DGCR8|DGCR8	903	-	5.9648438	1.011089	-1.0	-1.0
chr1	1345528	1345633	ENSG00000107404.19|DVL1|DGCR8|DGCR8	902	-	5.5713387	1.0070105	-1.0	-1.0
chr1	1347863	1347963	ENSG00000107404.19|DVL1|DGCR8|DGCR8	903	-	5.6125703	1.011089	-1.0	-1.0
chr1	1344338	1344513	ENSG00000107404.19|DVL1|DGCR8|DGCR8	902	-	5.594581	1.0108545	-1.0	-1.0
chr1	1670879	1670994	ENSG00000189339.11|SLC35E2B|DGCR8|DGCR8	903	-	5.7460737	1.011089	-1.0	-1.0
chr1	2189793	2191458	ENSG00000162585.16|FAAP20|DGCR8|DGCR8	988	-	5.698187	1.9282364	-1.0	-1.0
chr1	2192423	2192813	ENSG00000162585.16|FAAP20|DGCR8|DGCR8	917	-	4.3077674	1.0800382	-1.0	-1.0
chr1	2193028	2193233	ENSG00000162585.16|FAAP20|DGCR8|DGCR8	902	-	5.710188	1.0096929	-1.0	-1.0
chr1	2193438	2193623	ENSG00000162585.16|FAAP20|DGCR8|DGCR8	903	-	5.7177	1.0110629	-1.0	-1.0
chr1	2193258	2193358	ENSG00000162585.16|FAAP20|DGCR8|DGCR8	902	-	5.5301075	1.0098505	-1.0	-1.0
chr1	2191783	2192098	ENSG00000162585.16|FAAP20|DGCR8|DGCR8	902	-	4.1751184	1.0108857	-1.0	-1.0
chr1	2192103	2192393	ENSG00000162585.16|FAAP20|DGCR8|DGCR8	993	-	5.6754036	2.1611633	-1.0	-1.0
chr1	2233524	2233629	ENSG00000157933.9|SKI|DGCR8|DGCR8	903	+	5.7645745	1.011089	-1.0	-1.0
chr1	2238144	2238259	ENSG00000157933.9|SKI|DGCR8|DGCR8	902	+	5.588724	1.0071921	-1.0	-1.0
chr1	2237719	2237834	ENSG00000157933.9|SKI|DGCR8|DGCR8	903	+	5.5575953	1.011089	-1.0	-1.0
chr1	2231770	2231890	ENSG00000157933.9|SKI|DGCR8|DGCR8	903	+	5.67248	1.011089	-1.0	-1.0
chr1	2394934	2395034	ENSG00000157916.19|RER1|DGCR8|DGCR8	902	+	5.5301075	1.0109147	-1.0	-1.0
chr1	2392218	2392318	ENSG00000157916.19|RER1|DGCR8|DGCR8	902	+	5.5301075	1.0098505	-1.0	-1.0
chr1	2394354	2394739	ENSG00000157916.19|RER1|DGCR8|DGCR8	976	+	5.7245865	1.6126759	-1.0	-1.0
chr1	2395179	2395279	ENSG00000157916.19|RER1|DGCR8|DGCR8	903	+	5.5301075	1.011089	-1.0	-1.0
chr1	3561623	3561723	ENSG00000162591.15|MEGF6|DGCR8|DGCR8	902	-	5.5301075	1.0109147	-1.0	-1.0
chr1	3560308	3560978	ENSG00000162591.15|MEGF6|DGCR8|DGCR8	996	-	6.7900615	2.351166	-1.0	-1.0
chr1	3561403	3561573	ENSG00000162591.15|MEGF6|DGCR8|DGCR8	902	-	5.5759196	1.0090747	-1.0	-1.0
chr1	3560694	3560790	ENSG00000207776.1|MIR551A|DGCR8|DGCR8	1000	-	8.642317	5.512597	-1.0	-1.0
chr1	3738115	3738310	ENSG00000227372.11|TP73-AS1|DGCR8|DGCR8	967	-	3.502653	1.4783542	-1.0	-1.0
chr1	3847246	3847421	ENSG00000116198.12|CEP104|DGCR8|DGCR8	902	-	5.399119	1.0109514	-1.0	-1.0
chr1	6544572	6544742	ENSG00000162408.10|NOL9|DGCR8|DGCR8	904	-	3.9093966	1.0175807	-1.0	-1.0
chr1	10495556	10495716	ENSG00000142655.12|PEX14|DGCR8|DGCR8	954	+	5.1577563	1.3396986	-1.0	-1.0
chr1	11024698	11024803	ENSG00000120948.16|TARDBP|DGCR8|DGCR8	903	+	5.5713387	1.011089	-1.0	-1.0
chr1	11789447	11789552	ENSG00000177000.11|MTHFR|DGCR8|DGCR8	902	-	5.7275724	1.0100496	-1.0	-1.0
chr1	11789232	11789332	ENSG00000177000.11|MTHFR|DGCR8|DGCR8	902	-	5.530107	1.0085688	-1.0	-1.0
chr1	12327525	12327647	ENSG00000048707.13|VPS13D|DGCR8|DGCR8	941	+	4.209439	1.228718	-1.0	-1.0
chr1	15847863	15848078	ENSG00000065526.10|SPEN|DGCR8|DGCR8	934	+	4.1101375	1.1777838	-1.0	-1.0
chr1	15873971	15874116	ENSG00000065526.10|SPEN|DGCR8|DGCR8	902	+	5.550723	1.0104157	-1.0	-1.0
chr1	15848225	15848345	ENSG00000065526.10|SPEN|DGCR8|DGCR8	902	+	5.688249	1.0096141	-1.0	-1.0
chr1	15873276	15873376	ENSG00000065526.10|SPEN|DGCR8|DGCR8	903	+	5.6905727	1.011089	-1.0	-1.0
chr1	16327180	16327375	ENSG00000037637.10|FBXO42|DGCR8|DGCR8	994	-	5.936649	2.204565	-1.0	-1.0
chr1	21160520	21160725	ENSG00000075151.20|EIF4G3|DGCR8|DGCR8	993	-	4.8596506	2.1592267	-1.0	-1.0
chr1	21936130	21936240	ENSG00000142798.17|HSPG2|DGCR8|DGCR8	902	-	5.5301075	1.0100486	-1.0	-1.0
chr1	25906188	25906298	ENSG00000117632.22|STMN1|DGCR8|DGCR8	902	-	5.5301075	1.009128	-1.0	-1.0
chr1	25905971	25906141	ENSG00000117632.22|STMN1|DGCR8|DGCR8	903	-	5.9121337	1.0120759	-1.0	-1.0
chr1	26472957	26473137	ENSG00000198830.10|HMGN2|DGCR8|DGCR8	941	+	3.0723724	1.2285074	-1.0	-1.0
chr1	26473260	26473360	ENSG00000198830.10|HMGN2|DGCR8|DGCR8	903	+	5.6125703	1.011089	-1.0	-1.0
chr1	26697875	26698025	ENSG00000117713.18|ARID1A|DGCR8|DGCR8	903	+	5.4695554	1.011089	-1.0	-1.0
chr1	26696066	26696206	ENSG00000117713.18|ARID1A|DGCR8|DGCR8	917	+	5.5326385	1.0833712	-1.0	-1.0
chr1	26696291	26696401	ENSG00000117713.18|ARID1A|DGCR8|DGCR8	900	+	2.6999629	1.0016694	-1.0	-1.0
chr1	28888465	28888565	ENSG00000159023.19|EPB41|DGCR8|DGCR8	903	+	5.6125703	1.011089	-1.0	-1.0
chr1	30932065	30932170	ENSG00000134644.15|PUM1|DGCR8|DGCR8	903	-	5.690573	1.011089	-1.0	-1.0
chr1	30931570	30931865	ENSG00000134644.15|PUM1|DGCR8|DGCR8	908	-	2.9639874	1.0385513	-1.0	-1.0
chr1	31497576	31497683	ENSG00000206981.1|RNU6-40P|DGCR8|DGCR8	903	-	5.966209	1.011089	-1.0	-1.0
chr1	32362048	32362233	ENSG00000225828.1|FAM229A|DGCR8|DGCR8	903	-	5.6716537	1.0110793	-1.0	-1.0
chr1	32365927	32366027	ENSG00000160058.18|BSDC1|DGCR8|DGCR8	903	-	3.087458	1.011089	-1.0	-1.0
chr1	35968560	35968675	ENSG00000126070.19|AGO3|DGCR8|DGCR8	902	+	5.9969087	1.0087852	-1.0	-1.0
chr1	37500861	37501011	ENSG00000163875.15|MEAF6|DGCR8|DGCR8	902	-	5.9024525	1.0108441	-1.0	-1.0
chr1	37500934	37500994	ENSG00000263675.1|MIR5581|DGCR8|DGCR8	903	-	5.9662085	1.011089	-1.0	-1.0
chr1	39117377	39117552	ENSG00000127603.24|MACF1|DGCR8|DGCR8	930	+	5.967721	1.1538922	-1.0	-1.0
chr1	40757952	40758177	ENSG00000066136.20|NFYC|DGCR8|DGCR8	949	+	6.091134	1.2923706	-1.0	-1.0
chr1	40753491	40753756	ENSG00000066136.20|NFYC|DGCR8|DGCR8	951	+	6.111225	1.3107164	-1.0	-1.0
chr1	40753871	40755001	ENSG00000066136.20|NFYC|DGCR8|DGCR8	999	+	6.849606	3.1645834	-1.0	-1.0
chr1	40755796	40756001	ENSG00000066136.20|NFYC|DGCR8|DGCR8	903	+	5.7998214	1.0116138	-1.0	-1.0
chr1	40756621	40756806	ENSG00000066136.20|NFYC|DGCR8|DGCR8	903	+	5.701995	1.0110587	-1.0	-1.0
chr1	40755411	40755791	ENSG00000066136.20|NFYC|DGCR8|DGCR8	902	+	5.603335	1.0107244	-1.0	-1.0
chr1	40756921	40757952	ENSG00000066136.20|NFYC|DGCR8|DGCR8	998	+	6.6280837	2.738821	-1.0	-1.0
chr1	40755026	40755206	ENSG00000066136.20|NFYC|DGCR8|DGCR8	903	+	5.541293	1.011089	-1.0	-1.0
chr1	40756026	40756211	ENSG00000066136.20|NFYC|DGCR8|DGCR8	903	+	5.708221	1.011089	-1.0	-1.0
chr1	40754354	40754446	ENSG00000198974.3|MIR30E|DGCR8|DGCR8	1000	+	10.411305	13.692191	-1.0	-1.0
chr1	40757283	40757372	ENSG00000207962.1|MIR30C1|DGCR8|DGCR8	1000	+	8.700031	5.040653	-1.0	-1.0
chr1	42180200	42180400	ENSG00000198815.8|FOXJ3|DGCR8|DGCR8	1000	-	7.95546	4.2312016	-1.0	-1.0
chr1	43970925	43971035	ENSG00000132768.13|DPH2|DGCR8|DGCR8	902	+	5.739907	1.0099452	-1.0	-1.0
chr1	44884254	44884419	ENSG00000070785.16|EIF2B3|DGCR8|DGCR8	903	-	5.931228	1.011089	-1.0	-1.0
chr1	46302470	46302585	ENSG00000132128.16|LRRC41|DGCR8|DGCR8	949	-	4.962098	1.296157	-1.0	-1.0
chr1	50926812	50926932	ENSG00000185104.19|FAF1|DGCR8|DGCR8	903	-	5.5301075	1.0110455	-1.0	-1.0
chr1	50586856	50587021	ENSG00000185104.19|FAF1|DGCR8|DGCR8	902	-	5.7987857	1.010989	-1.0	-1.0
chr1	50505186	50505401	ENSG00000185104.19|FAF1|DGCR8|DGCR8	994	-	4.045872	2.256998	-1.0	-1.0
chr1	54405624	54405784	ENSG00000157216.15|SSBP3|DGCR8|DGCR8	902	-	5.7734537	1.0107872	-1.0	-1.0
chr1	63517716	63517876	ENSG00000142856.16|ITGB3BP|DGCR8|DGCR8	902	-	5.5301075	1.0100131	-1.0	-1.0
chr1	65058433	65058508	ENSG00000199135.1|MIR101-1|DGCR8|DGCR8	1000	-	9.508731	8.5536585	-1.0	-1.0
chr1	65254749	65254869	ENSG00000116675.15|DNAJC6|DGCR8|DGCR8	902	+	5.9624248	1.0106838	-1.0	-1.0
chr1	71066907	71067513	ENSG00000132485.13|ZRANB2|DGCR8|DGCR8	994	-	4.495834	2.1981564	-1.0	-1.0
chr1	71067513	71068758	ENSG00000132485.13|ZRANB2|DGCR8|DGCR8	1000	-	5.1974263	5.6215587	-1.0	-1.0
chr1	71068808	71069263	ENSG00000132485.13|ZRANB2|DGCR8|DGCR8	995	-	4.2802	2.290935	-1.0	-1.0
chr1	71069340	71069440	ENSG00000132485.13|ZRANB2|DGCR8|DGCR8	903	-	3.7004268	1.011089	-1.0	-1.0
chr1	71067630	71067716	ENSG00000207721.1|MIR186|DGCR8|DGCR8	1000	-	9.967576	30.240517	-1.0	-1.0
chr1	77949845	77950060	ENSG00000162613.16|FUBP1|DGCR8|DGCR8	991	-	6.6163197	2.0339217	-1.0	-1.0
chr1	77967906	77968036	ENSG00000162613.16|FUBP1|DGCR8|DGCR8	903	-	5.779906	1.011089	-1.0	-1.0
chr1	89843386	89843611	ENSG00000271949.1|AC093423.3|DGCR8|DGCR8	902	+	5.6588283	1.010284	-1.0	-1.0
chr1	89843782	89843917	ENSG00000271949.1|AC093423.3|DGCR8|DGCR8	903	+	4.6766367	1.011089	-1.0	-1.0
chr1	89843422	89843612	ENSG00000171492.14|LRRC8D|DGCR8|DGCR8	902	+	5.6541057	1.0109124	-1.0	-1.0
chr1	89843782	89843917	ENSG00000171492.14|LRRC8D|DGCR8|DGCR8	903	+	4.513935	1.011089	-1.0	-1.0
chr1	93846831	93846911	ENSG00000211575.3|MIR760|DGCR8|DGCR8	902	+	5.612569	1.0109147	-1.0	-1.0
chr1	109598674	109599179	ENSG00000065135.10|GNAI3|DGCR8|DGCR8	999	+	5.256604	2.9184864	-1.0	-1.0
chr1	109599319	109599449	ENSG00000065135.10|GNAI3|DGCR8|DGCR8	903	+	5.63422	1.011089	-1.0	-1.0
chr1	109598892	109598967	ENSG00000284443.1|MIR197|DGCR8|DGCR8	1000	+	7.0056076	7.52864	-1.0	-1.0
chr1	113103635	113103750	ENSG00000198799.11|LRIG2|DGCR8|DGCR8	902	+	3.6188467	1.0094324	-1.0	-1.0
chr1	150622705	150622859	ENSG00000143420.18|ENSA|DGCR8|DGCR8	916	-	3.4878838	1.0770036	-1.0	-1.0
chr1	155195038	155195328	ENSG00000231064.7|AC234582.1|DGCR8|DGCR8	997	+	5.877238	2.5908039	-1.0	-1.0
chr1	155195176	155195272	ENSG00000284586.1|MIR92B|DGCR8|DGCR8	1000	+	5.942499	3.8364236	-1.0	-1.0
chr1	155269127	155269262	ENSG00000176444.18|CLK2|DGCR8|DGCR8	902	-	5.7311897	1.0108755	-1.0	-1.0
chr1	155268952	155269112	ENSG00000176444.18|CLK2|DGCR8|DGCR8	950	-	4.021408	1.3000859	-1.0	-1.0
chr1	156421574	156421789	ENSG00000125462.16|C1orf61|DGCR8|DGCR8	978	-	7.2034826	1.6651155	-1.0	-1.0
chr1	156420170	156420336	ENSG00000125462.16|C1orf61|DGCR8|DGCR8	1000	-	8.956625	5.1188874	-1.0	-1.0
chr1	156418774	156418929	ENSG00000125462.16|C1orf61|DGCR8|DGCR8	920	-	5.98116	1.0956138	-1.0	-1.0
chr1	156414075	156414220	ENSG00000125462.16|C1orf61|DGCR8|DGCR8	902	-	5.666326	1.010837	-1.0	-1.0
chr1	156417634	156417911	ENSG00000125462.16|C1orf61|DGCR8|DGCR8	932	-	5.257182	1.1691995	-1.0	-1.0
chr1	156419509	156420170	ENSG00000125462.16|C1orf61|DGCR8|DGCR8	984	-	6.2031465	1.7881938	-1.0	-1.0
chr1	156420336	156421554	ENSG00000125462.16|C1orf61|DGCR8|DGCR8	995	-	6.925779	2.333608	-1.0	-1.0
chr1	156420340	156420429	ENSG00000207933.3|MIR9-1|DGCR8|DGCR8	1000	-	8.926458	5.451344	-1.0	-1.0
chr1	167226008	167226203	ENSG00000143190.21|POU2F1|DGCR8|DGCR8	991	+	4.8753953	2.036296	-1.0	-1.0
chr1	167416714	167416914	ENSG00000143190.21|POU2F1|DGCR8|DGCR8	995	+	6.809109	2.2633185	-1.0	-1.0
chr1	168038583	168038778	ENSG00000143164.15|DCAF6|DGCR8|DGCR8	984	+	6.474921	1.8046325	-1.0	-1.0
chr1	182391661	182391856	ENSG00000135821.17|GLUL|DGCR8|DGCR8	988	-	3.0489535	1.9084799	-1.0	-1.0
chr1	184754237	184754382	ENSG00000116406.18|EDEM3|DGCR8|DGCR8	902	-	5.5466	1.0105398	-1.0	-1.0
chr1	201874577	201874717	ENSG00000198700.9|IPO9|DGCR8|DGCR8	902	+	5.696101	1.0108871	-1.0	-1.0
chr1	202807539	202807654	ENSG00000117139.16|KDM5B|DGCR8|DGCR8	903	-	3.7885787	1.011089	-1.0	-1.0
chr1	205445942	205446132	ENSG00000186007.9|LEMD1|DGCR8|DGCR8	902	-	5.6806736	1.010923	-1.0	-1.0
chr1	205449867	205449931	ENSG00000186007.9|LEMD1|DGCR8|DGCR8	998	-	7.115073	2.6952448	-1.0	-1.0
chr1	205444547	205444877	ENSG00000186007.9|LEMD1|DGCR8|DGCR8	906	-	5.7929296	1.0262831	-1.0	-1.0
chr1	205444037	205444177	ENSG00000186007.9|LEMD1|DGCR8|DGCR8	902	-	5.561031	1.0102564	-1.0	-1.0
chr1	205446307	205446442	ENSG00000186007.9|LEMD1|DGCR8|DGCR8	903	-	5.6418214	1.0110672	-1.0	-1.0
chr1	205446587	205449862	ENSG00000186007.9|LEMD1|DGCR8|DGCR8	998	-	6.758208	2.6635113	-1.0	-1.0
chr1	205445042	205445237	ENSG00000186007.9|LEMD1|DGCR8|DGCR8	916	-	5.932837	1.0743759	-1.0	-1.0
chr1	205448301	205448398	ENSG00000199059.3|MIR135B|DGCR8|DGCR8	1000	-	9.45945	8.6982975	-1.0	-1.0
chr1	205660481	205660596	ENSG00000158715.5|SLC45A3|DGCR8|DGCR8	903	-	5.5919547	1.011089	-1.0	-1.0
chr1	207344021	207344186	ENSG00000196352.14|CD55|DGCR8|DGCR8	914	+	6.1063943	1.063873	-1.0	-1.0
chr1	207692471	207692571	ENSG00000197721.16|CR1L|DGCR8|DGCR8	903	+	5.5301075	1.011089	-1.0	-1.0
chr1	207801777	207802812	ENSG00000203709.11|C1orf132|DGCR8|DGCR8	998	-	6.7780595	2.6441386	-1.0	-1.0
chr1	207801851	207801939	ENSG00000284214.1|MIR29C|DGCR8|DGCR8	1000	-	9.057351	5.6560616	-1.0	-1.0
chr1	207802442	207802523	ENSG00000284203.1|MIR29B2|DGCR8|DGCR8	1000	-	9.617567	9.179593	-1.0	-1.0
chr1	211304230	211304420	ENSG00000117625.13|RCOR3|DGCR8|DGCR8	974	+	6.273789	1.5907146	-1.0	-1.0
chr1	225846105	225846300	ENSG00000196187.11|TMEM63A|DGCR8|DGCR8	921	-	3.0169322	1.0999821	-1.0	-1.0
chr1	225846107	225846302	ENSG00000242861.1|AL591895.1|DGCR8|DGCR8	919	-	2.986638	1.0926057	-1.0	-1.0
chr1	228142068	228142168	ENSG00000143774.16|GUK1|DGCR8|DGCR8	903	+	5.764573	1.011089	-1.0	-1.0
chr1	228143218	228143343	ENSG00000143774.16|GUK1|DGCR8|DGCR8	903	+	5.5301075	1.011089	-1.0	-1.0
chr1	228146096	228146206	ENSG00000143774.16|GUK1|DGCR8|DGCR8	903	+	5.6617517	1.011089	-1.0	-1.0
chr1	228142748	228142908	ENSG00000143774.16|GUK1|DGCR8|DGCR8	902	+	5.7550306	1.0105106	-1.0	-1.0
chr1	228144911	228145056	ENSG00000143774.16|GUK1|DGCR8|DGCR8	901	+	5.530107	1.0050219	-1.0	-1.0
chr1	228141833	228141968	ENSG00000143774.16|GUK1|DGCR8|DGCR8	903	+	5.936351	1.0118467	-1.0	-1.0
chr1	228140498	228140648	ENSG00000143774.16|GUK1|DGCR8|DGCR8	902	+	5.625586	1.0088515	-1.0	-1.0
chr1	231264752	231264917	ENSG00000116906.11|GNPAT|DGCR8|DGCR8	905	+	3.8235688	1.0206653	-1.0	-1.0
chr1	235110030	235110225	ENSG00000173726.10|TOMM20|DGCR8|DGCR8	952	-	3.7233293	1.321124	-1.0	-1.0
chr1	235246011	235246206	ENSG00000054267.21|ARID4B|DGCR8|DGCR8	974	-	6.181871	1.593284	-1.0	-1.0
chr1	243346126	243346316	ENSG00000054282.15|SDCCAG8|DGCR8|DGCR8	902	+	5.939523	1.009206	-1.0	-1.0
chr1	243346175	243346255	ENSG00000265201.1|MIR4677|DGCR8|DGCR8	900	+	5.9662075	1.0018116	-1.0	-1.0
chr1	244863206	244863331	ENSG00000153187.18|HNRNPU|DGCR8|DGCR8	914	-	3.260677	1.0668243	-1.0	-1.0
chr1	244863396	244863576	ENSG00000153187.18|HNRNPU|DGCR8|DGCR8	909	-	3.9338198	1.0416424	-1.0	-1.0
chr1	246084174	246084369	ENSG00000185420.18|SMYD3|DGCR8|DGCR8	984	-	4.9062133	1.7929196	-1.0	-1.0
chr1	247062812	247062997	ENSG00000277462.1|ZNF670|DGCR8|DGCR8	902	-	5.643902	1.0108321	-1.0	-1.0
chr1	247062814	247062994	ENSG00000135747.11|ZNF670-ZNF695|DGCR8|DGCR8	902	-	5.643902	1.0108967	-1.0	-1.0
chr1	247857383	247857573	ENSG00000162722.8|TRIM58|DGCR8|DGCR8	986	+	6.146935	1.8619943	-1.0	-1.0
chr10	3124279	3124414	ENSG00000067057.16|PFKP|DGCR8|DGCR8	902	+	4.104635	1.0106207	-1.0	-1.0
chr10	5780646	5780841	ENSG00000057608.16|GDI2|DGCR8|DGCR8	974	-	6.324786	1.5774754	-1.0	-1.0
chr10	7173256	7173426	ENSG00000198879.11|SFMBT2|DGCR8|DGCR8	903	-	5.684573	1.011089	-1.0	-1.0
chr10	11883335	11883530	ENSG00000225778.5|PROSER2-AS1|DGCR8|DGCR8	904	-	6.0305963	1.0169463	-1.0	-1.0
chr10	12216885	12217075	ENSG00000151465.13|CDC123|DGCR8|DGCR8	903	+	5.90365	1.0116006	-1.0	-1.0
chr10	17453887	17453997	ENSG00000148488.15|ST8SIA6|DGCR8|DGCR8	903	-	5.8338723	1.011089	-1.0	-1.0
chr10	21496500	21496725	ENSG00000204682.5|CASC10|DGCR8|DGCR8	995	-	6.856797	2.2888513	-1.0	-1.0
chr10	21496561	21496641	ENSG00000222071.1|MIR1915|DGCR8|DGCR8	997	-	7.0573573	2.5111	-1.0	-1.0
chr10	21688838	21688998	ENSG00000078403.16|MLLT10|DGCR8|DGCR8	935	+	5.8051205	1.1900564	-1.0	-1.0
chr10	26931220	26931415	ENSG00000283709.1|FAM238C|DGCR8|DGCR8	1000	-	5.56478	6.009284	-1.0	-1.0
chr10	43407211	43407386	ENSG00000169813.16|HNRNPF|DGCR8|DGCR8	903	-	4.4910994	1.011089	-1.0	-1.0
chr10	48308568	48308668	ENSG00000107643.15|MAPK8|DGCR8|DGCR8	903	+	5.6125703	1.011089	-1.0	-1.0
chr10	63372618	63373348	ENSG00000171988.18|JMJD1C|DGCR8|DGCR8	1000	-	6.280395	4.039645	-1.0	-1.0
chr10	63372956	63373048	ENSG00000221063.3|MIR1296|DGCR8|DGCR8	1000	-	10.075635	12.203269	-1.0	-1.0
chr10	68074654	68074844	ENSG00000148634.15|HERC4|DGCR8|DGCR8	902	-	3.4208846	1.0104136	-1.0	-1.0
chr10	68074533	68074648	ENSG00000148634.15|HERC4|DGCR8|DGCR8	903	-	5.5301075	1.011089	-1.0	-1.0
chr10	68527320	68527474	ENSG00000122912.14|SLC25A16|DGCR8|DGCR8	922	-	3.9456062	1.1083345	-1.0	-1.0
chr10	68721326	68721471	ENSG00000060339.13|CCAR1|DGCR8|DGCR8	902	+	4.258932	1.0096498	-1.0	-1.0
chr10	68721496	68721663	ENSG00000060339.13|CCAR1|DGCR8|DGCR8	1000	+	5.4619565	3.4907146	-1.0	-1.0
chr10	68721788	68721993	ENSG00000060339.13|CCAR1|DGCR8|DGCR8	942	+	6.0106363	1.2348554	-1.0	-1.0
chr10	68983992	68984092	ENSG00000165732.12|DDX21|DGCR8|DGCR8	901	+	2.3692338	1.0042794	-1.0	-1.0
chr10	70112429	70112589	ENSG00000042286.14|AIFM2|DGCR8|DGCR8	901	-	5.719371	1.0053495	-1.0	-1.0
chr10	70232624	70232819	ENSG00000180817.11|PPA1|DGCR8|DGCR8	927	-	5.909388	1.1378903	-1.0	-1.0
chr10	70817535	70817730	ENSG00000166224.16|SGPL1|DGCR8|DGCR8	902	+	3.7004268	1.0101358	-1.0	-1.0
chr10	72274459	72274569	ENSG00000168209.4|DDIT4|DGCR8|DGCR8	902	+	5.7237654	1.0092701	-1.0	-1.0
chr10	74103978	74104158	ENSG00000035403.17|VCL|DGCR8|DGCR8	960	+	5.5660295	1.397006	-1.0	-1.0
chr10	89592682	89592907	ENSG00000152782.16|PANK1|DGCR8|DGCR8	1000	-	8.586866	5.3779445	-1.0	-1.0
chr10	89592746	89592827	ENSG00000198997.2|MIR107|DGCR8|DGCR8	1000	-	9.129143	6.5444736	-1.0	-1.0
chr10	96064267	96064452	ENSG00000226688.6|ENTPD1-AS1|DGCR8|DGCR8	902	-	5.8603177	1.0109423	-1.0	-1.0
chr10	96064314	96064399	ENSG00000266407.1|MIR3157|DGCR8|DGCR8	902	-	5.9020786	1.0096891	-1.0	-1.0
chr10	97428583	97428718	ENSG00000171314.8|PGAM1|DGCR8|DGCR8	902	+	5.6749716	1.0089511	-1.0	-1.0
chr10	102436511	102436584	ENSG00000202569.4|MIR146B|DGCR8|DGCR8	1000	+	9.474699	23.672115	-1.0	-1.0
chr10	103394394	103394509	ENSG00000173915.14|USMG5|DGCR8|DGCR8	948	-	4.04238	1.287944	-1.0	-1.0
chr10	103394619	103394804	ENSG00000173915.14|USMG5|DGCR8|DGCR8	902	-	4.4539337	1.0107256	-1.0	-1.0
chr10	103394223	103394394	ENSG00000173915.14|USMG5|DGCR8|DGCR8	1000	-	9.882722	15.925799	-1.0	-1.0
chr10	103395930	103396074	ENSG00000173915.14|USMG5|DGCR8|DGCR8	902	-	5.6791577	1.0104004	-1.0	-1.0
chr10	103394252	103394401	ENSG00000283867.1|MIR1307|DGCR8|DGCR8	1000	-	11.139444	18.608187	-1.0	-1.0
chr10	114174034	114174220	ENSG00000165813.18|CCDC186|DGCR8|DGCR8	1000	-	9.204721	7.393362	-1.0	-1.0
chr10	114174104	114174179	ENSG00000284442.1|MIR2110|DGCR8|DGCR8	1000	-	9.349532	7.7651095	-1.0	-1.0
chr10	119941490	119941680	ENSG00000107651.12|SEC23IP|DGCR8|DGCR8	987	+	6.1765146	1.8811591	-1.0	-1.0
chr10	125076405	125076510	ENSG00000175029.16|CTBP2|DGCR8|DGCR8	902	-	5.5301075	1.0097424	-1.0	-1.0
chr10	125092574	125092684	ENSG00000175029.16|CTBP2|DGCR8|DGCR8	902	-	5.9234557	1.010731	-1.0	-1.0
chr10	125125998	125126198	ENSG00000175029.16|CTBP2|DGCR8|DGCR8	986	-	4.547133	1.86253	-1.0	-1.0
chr10	126567718	126567913	ENSG00000154493.17|C10orf90|DGCR8|DGCR8	962	-	4.038705	1.4221145	-1.0	-1.0
chr10	133247553	133247701	ENSG00000166917.10|MIR202HG|DGCR8|DGCR8	952	-	6.136794	1.3225658	-1.0	-1.0
chr10	133247050	133247210	ENSG00000166917.10|MIR202HG|DGCR8|DGCR8	902	-	5.8119893	1.0084689	-1.0	-1.0
chr10	133247510	133247615	ENSG00000284219.1|MIR202|DGCR8|DGCR8	973	-	6.3006287	1.5646896	-1.0	-1.0
chr10	133371527	133371697	ENSG00000127884.4|ECHS1|DGCR8|DGCR8	902	-	5.550723	1.008534	-1.0	-1.0
chr10	133401144	133401339	ENSG00000254536.1|AL360181.3|DGCR8|DGCR8	993	+	6.7015967	2.169417	-1.0	-1.0
chr10	133401144	133401339	ENSG00000148824.18|MTG1|DGCR8|DGCR8	993	+	6.7015967	2.1571293	-1.0	-1.0
chr10	133457679	133457859	ENSG00000214279.13|SCART1|DGCR8|DGCR8	902	+	5.008165	1.0091422	-1.0	-1.0
chr10	133465106	133465206	ENSG00000214279.13|SCART1|DGCR8|DGCR8	902	+	5.5301075	1.0096891	-1.0	-1.0
chr11	204593	204703	ENSG00000177951.17|BET1L|DGCR8|DGCR8	903	-	5.6125693	1.011089	-1.0	-1.0
chr11	291524	291719	ENSG00000142102.15|PGGHG|DGCR8|DGCR8	979	+	5.0614266	1.6839291	-1.0	-1.0
chr11	290844	290944	ENSG00000142102.15|PGGHG|DGCR8|DGCR8	926	+	4.0874486	1.1302751	-1.0	-1.0
chr11	432508	432633	ENSG00000185101.12|ANO9|DGCR8|DGCR8	902	-	5.7825656	1.0108043	-1.0	-1.0
chr11	565674	565829	ENSG00000247095.2|MIR210HG|DGCR8|DGCR8	903	-	5.7448134	1.0110397	-1.0	-1.0
chr11	566249	566624	ENSG00000247095.2|MIR210HG|DGCR8|DGCR8	973	-	5.7840986	1.570659	-1.0	-1.0
chr11	566934	567853	ENSG00000247095.2|MIR210HG|DGCR8|DGCR8	999	-	5.9747233	3.1678631	-1.0	-1.0
chr11	566109	566244	ENSG00000247095.2|MIR210HG|DGCR8|DGCR8	902	-	5.611677	1.0097928	-1.0	-1.0
chr11	567853	568330	ENSG00000247095.2|MIR210HG|DGCR8|DGCR8	1000	-	9.42466	16.538471	-1.0	-1.0
chr11	565829	566109	ENSG00000247095.2|MIR210HG|DGCR8|DGCR8	956	-	6.0199504	1.3555533	-1.0	-1.0
chr11	568330	568457	ENSG00000247095.2|MIR210HG|DGCR8|DGCR8	1000	-	8.854427	6.325901	-1.0	-1.0
chr11	568088	568193	ENSG00000199038.1|MIR210|DGCR8|DGCR8	1000	-	12.415251	22.997347	-1.0	-1.0
chr11	637332	637482	ENSG00000069696.6|DRD4|DGCR8|DGCR8	903	+	5.673874	1.011089	-1.0	-1.0
chr11	780096	780196	ENSG00000279672.1|AP006621.5|DGCR8|DGCR8	903	+	5.5301075	1.011089	-1.0	-1.0
chr11	821094	821244	ENSG00000177666.16|PNPLA2|DGCR8|DGCR8	903	+	4.4652843	1.011089	-1.0	-1.0
chr11	898584	898694	ENSG00000177830.17|CHID1|DGCR8|DGCR8	903	-	5.6125703	1.011089	-1.0	-1.0
chr11	1477546	1477771	ENSG00000182208.13|MOB2|DGCR8|DGCR8	997	-	7.0079274	2.4825404	-1.0	-1.0
chr11	2964406	2964521	ENSG00000205531.12|NAP1L4|DGCR8|DGCR8	902	-	5.591954	1.0086339	-1.0	-1.0
chr11	2991988	2992102	ENSG00000205531.12|NAP1L4|DGCR8|DGCR8	902	-	5.5908394	1.0095062	-1.0	-1.0
chr11	3363091	3363251	ENSG00000005801.16|ZNF195|DGCR8|DGCR8	958	-	5.6870313	1.3771075	-1.0	-1.0
chr11	3365316	3365416	ENSG00000005801.16|ZNF195|DGCR8|DGCR8	903	-	5.5301075	1.011089	-1.0	-1.0
chr11	3855981	3856181	ENSG00000167323.11|STIM1|DGCR8|DGCR8	991	+	5.275231	2.024572	-1.0	-1.0
chr11	3856061	3856141	ENSG00000284525.1|MIR4687|DGCR8|DGCR8	981	+	3.8579755	1.7282217	-1.0	-1.0
chr11	32893544	32893669	ENSG00000060749.14|QSER1|DGCR8|DGCR8	902	+	5.585082	1.0091289	-1.0	-1.0
chr11	34941784	34941974	ENSG00000110435.11|PDHX|DGCR8|DGCR8	989	+	6.6962776	1.9675057	-1.0	-1.0
chr11	34941836	34941920	ENSG00000251862.2|MIR1343|DGCR8|DGCR8	989	+	6.6905737	1.9637771	-1.0	-1.0
chr11	47166649	47166749	ENSG00000149182.14|ARFGAP2|DGCR8|DGCR8	903	-	3.7004268	1.011089	-1.0	-1.0
chr11	59755378	59755513	ENSG00000166900.16|STX3|DGCR8|DGCR8	902	+	5.8343077	1.0104027	-1.0	-1.0
chr11	60070045	60070145	ENSG00000149516.13|MS4A3|DGCR8|DGCR8	902	+	5.690571	1.0076575	-1.0	-1.0
chr11	60209014	60209209	ENSG00000214787.9|MS4A4E|DGCR8|DGCR8	924	-	5.989659	1.1193578	-1.0	-1.0
chr11	60209070	60209156	ENSG00000275344.1|MIR6503|DGCR8|DGCR8	902	-	5.966208	1.0083958	-1.0	-1.0
chr11	61813332	61813517	ENSG00000149485.18|FADS1|DGCR8|DGCR8	955	-	4.9091673	1.351127	-1.0	-1.0
chr11	61814871	61816148	ENSG00000149485.18|FADS1|DGCR8|DGCR8	1000	-	4.6234207	3.7301252	-1.0	-1.0
chr11	61816461	61816554	ENSG00000149485.18|FADS1|DGCR8|DGCR8	922	-	3.0297444	1.1061437	-1.0	-1.0
chr11	61816148	61816261	ENSG00000149485.18|FADS1|DGCR8|DGCR8	947	-	2.878464	1.2760447	-1.0	-1.0
chr11	61815160	61815240	ENSG00000284416.1|MIR1908|DGCR8|DGCR8	1000	-	8.9729595	19.97733	-1.0	-1.0
chr11	61877123	61877283	ENSG00000221968.8|FADS3|DGCR8|DGCR8	925	-	3.6870997	1.1236713	-1.0	-1.0
chr11	62854700	62854870	ENSG00000255717.6|SNHG1|DGCR8|DGCR8	980	-	3.136167	1.6948324	-1.0	-1.0
chr11	64306286	64306471	ENSG00000173153.13|ESRRA|DGCR8|DGCR8	964	+	5.6045413	1.4462154	-1.0	-1.0
chr11	64305736	64306006	ENSG00000173153.13|ESRRA|DGCR8|DGCR8	992	+	5.357279	2.0881557	-1.0	-1.0
chr11	64306521	64306691	ENSG00000173153.13|ESRRA|DGCR8|DGCR8	902	+	5.0409265	1.010716	-1.0	-1.0
chr11	64305576	64305701	ENSG00000173153.13|ESRRA|DGCR8|DGCR8	902	+	3.100761	1.0095427	-1.0	-1.0
chr11	64890869	64891679	ENSG00000229719.5|MIR194-2HG|DGCR8|DGCR8	984	-	6.428348	1.7843341	-1.0	-1.0
chr11	64891136	64891241	ENSG00000283926.1|MIR192|DGCR8|DGCR8	1000	-	7.9020767	3.5111666	-1.0	-1.0
chr11	64891354	64891439	ENSG00000284155.1|MIR194-2|DGCR8|DGCR8	989	-	6.5719304	1.9516003	-1.0	-1.0
chr11	65107186	65107351	ENSG00000149823.8|VPS51|DGCR8|DGCR8	902	+	5.85221	1.0108886	-1.0	-1.0
chr11	65411686	65411886	ENSG00000126391.13|FRMD8|DGCR8|DGCR8	985	+	6.4588084	1.8343812	-1.0	-1.0
chr11	65444173	65444278	ENSG00000245532.7|NEAT1|DGCR8|DGCR8	936	+	3.3749297	1.1961281	-1.0	-1.0
chr11	65422873	65423093	ENSG00000245532.7|NEAT1|DGCR8|DGCR8	944	+	1.9005611	1.2541248	-1.0	-1.0
chr11	65445143	65445288	ENSG00000245532.7|NEAT1|DGCR8|DGCR8	904	+	2.501581	1.0172582	-1.0	-1.0
chr11	65497951	65498056	ENSG00000251562.7|MALAT1|DGCR8|DGCR8	903	+	3.7548742	1.011089	-1.0	-1.0
chr11	65497806	65497936	ENSG00000251562.7|MALAT1|DGCR8|DGCR8	912	+	3.0614202	1.0559207	-1.0	-1.0
chr11	66363275	66363415	ENSG00000174669.11|SLC29A2|DGCR8|DGCR8	902	-	5.561031	1.0093277	-1.0	-1.0
chr11	66625848	66626068	ENSG00000239306.4|RBM14|DGCR8|DGCR8	923	+	4.645539	1.1157496	-1.0	-1.0
chr11	66617193	66617303	ENSG00000239306.4|RBM14|DGCR8|DGCR8	903	+	4.683722	1.011089	-1.0	-1.0
chr11	66625847	66626067	ENSG00000248643.5|RBM14-RBM4|DGCR8|DGCR8	931	+	4.6994133	1.159118	-1.0	-1.0
chr11	66617202	66617302	ENSG00000248643.5|RBM14-RBM4|DGCR8|DGCR8	903	+	5.690573	1.011089	-1.0	-1.0
chr11	66625702	66625802	ENSG00000248643.5|RBM14-RBM4|DGCR8|DGCR8	901	+	3.807342	1.0035884	-1.0	-1.0
chr11	66628287	66628482	ENSG00000248643.5|RBM14-RBM4|DGCR8|DGCR8	921	+	6.060251	1.103794	-1.0	-1.0
chr11	66745314	66745419	ENSG00000173715.15|C11orf80|DGCR8|DGCR8	902	+	5.612569	1.0109147	-1.0	-1.0
chr11	68033756	68034041	ENSG00000110717.12|NDUFS8|DGCR8|DGCR8	962	+	4.7010527	1.4148821	-1.0	-1.0
chr11	68033896	68033981	ENSG00000284435.1|MIR4691|DGCR8|DGCR8	965	+	3.6147046	1.4553227	-1.0	-1.0
chr11	68090760	68091020	ENSG00000110721.11|CHKA|DGCR8|DGCR8	999	-	6.094318	3.2600245	-1.0	-1.0
chr11	70418518	70418708	ENSG00000085733.15|CTTN|DGCR8|DGCR8	903	+	3.7546544	1.0113722	-1.0	-1.0
chr11	71439443	71439623	ENSG00000172893.15|DHCR7|DGCR8|DGCR8	902	-	5.7274833	1.009938	-1.0	-1.0
chr11	72823156	72823276	ENSG00000168010.10|ATG16L2|DGCR8|DGCR8	902	+	5.5301075	1.0105587	-1.0	-1.0
chr11	73381244	73381349	ENSG00000054967.12|RELT|DGCR8|DGCR8	902	+	5.5301075	1.0091231	-1.0	-1.0
chr11	75333915	75334100	ENSG00000137486.16|ARRB1|DGCR8|DGCR8	944	-	4.490563	1.2515744	-1.0	-1.0
chr11	75340725	75340855	ENSG00000137486.16|ARRB1|DGCR8|DGCR8	902	-	5.5654488	1.0106966	-1.0	-1.0
chr11	75333695	75333890	ENSG00000137486.16|ARRB1|DGCR8|DGCR8	916	-	5.906738	1.0747013	-1.0	-1.0
chr11	75336595	75336800	ENSG00000137486.16|ARRB1|DGCR8|DGCR8	902	-	5.780354	1.0109358	-1.0	-1.0
chr11	75334375	75336470	ENSG00000137486.16|ARRB1|DGCR8|DGCR8	997	-	5.5018597	2.5158687	-1.0	-1.0
chr11	75333340	75333580	ENSG00000137486.16|ARRB1|DGCR8|DGCR8	902	-	5.7785707	1.0104871	-1.0	-1.0
chr11	75334210	75334340	ENSG00000137486.16|ARRB1|DGCR8|DGCR8	903	-	5.60079	1.011089	-1.0	-1.0
chr11	75335091	75335186	ENSG00000199090.1|MIR326|DGCR8|DGCR8	1000	-	7.6456494	12.339056	-1.0	-1.0
chr11	86066946	86067056	ENSG00000073921.17|PICALM|DGCR8|DGCR8	903	-	5.210948	1.011089	-1.0	-1.0
chr11	86244953	86245113	ENSG00000074266.19|EED|DGCR8|DGCR8	902	+	5.7512894	1.0109916	-1.0	-1.0
chr11	118750500	118750630	ENSG00000110367.11|DDX6|DGCR8|DGCR8	902	-	5.5301075	1.0100682	-1.0	-1.0
chr11	119094573	119094788	ENSG00000188486.3|H2AFX|DGCR8|DGCR8	999	-	4.2083783	3.2637708	-1.0	-1.0
chr11	125612591	125612716	ENSG00000134910.12|STT3A|DGCR8|DGCR8	926	+	2.775628	1.1313825	-1.0	-1.0
chr12	6964043	6964200	ENSG00000257084.1|MIR200CHG|DGCR8|DGCR8	902	+	5.8397098	1.010422	-1.0	-1.0
chr12	6964096	6964191	ENSG00000207708.1|MIR141|DGCR8|DGCR8	903	+	5.834964	1.011089	-1.0	-1.0
chr12	12116209	12116309	ENSG00000070018.8|LRP6|DGCR8|DGCR8	903	-	5.612571	1.011089	-1.0	-1.0
chr12	46186072	46186227	ENSG00000111371.15|SLC38A1|DGCR8|DGCR8	902	-	5.783361	1.0092744	-1.0	-1.0
chr12	46358238	46358423	ENSG00000134294.13|SLC38A2|DGCR8|DGCR8	929	-	2.5859299	1.147447	-1.0	-1.0
chr12	49020464	49020619	ENSG00000167548.14|KMT2D|DGCR8|DGCR8	902	-	5.611827	1.0108645	-1.0	-1.0
chr12	54034542	54034672	ENSG00000172789.3|HOXC5|DGCR8|DGCR8	902	+	5.7486033	1.0107056	-1.0	-1.0
chr12	54033806	54034277	ENSG00000172789.3|HOXC5|DGCR8|DGCR8	993	+	7.618394	2.1440341	-1.0	-1.0
chr12	54033809	54034277	ENSG00000273046.1|AC012531.2|DGCR8|DGCR8	992	+	7.535883	2.1030083	-1.0	-1.0
chr12	54034542	54034672	ENSG00000273046.1|AC012531.2|DGCR8|DGCR8	903	+	5.7486033	1.011089	-1.0	-1.0
chr12	54033825	54034277	ENSG00000273049.1|AC012531.3|DGCR8|DGCR8	991	+	7.5411673	2.0686069	-1.0	-1.0
chr12	54034542	54034672	ENSG00000273049.1|AC012531.3|DGCR8|DGCR8	903	+	5.7486033	1.011089	-1.0	-1.0
chr12	54034539	54034674	ENSG00000198353.7|HOXC4|DGCR8|DGCR8	903	+	5.7389307	1.0110672	-1.0	-1.0
chr12	54033829	54034359	ENSG00000198353.7|HOXC4|DGCR8|DGCR8	989	+	7.290097	1.9699806	-1.0	-1.0
chr12	54033949	54034045	ENSG00000207571.1|MIR615|DGCR8|DGCR8	991	+	10.111504	2.0629697	-1.0	-1.0
chr12	54279786	54279886	ENSG00000094916.15|CBX5|DGCR8|DGCR8	902	-	5.5301075	1.0109147	-1.0	-1.0
chr12	54285847	54285977	ENSG00000135486.17|HNRNPA1|DGCR8|DGCR8	904	+	3.0744493	1.0163064	-1.0	-1.0
chr12	54285850	54285975	ENSG00000258344.1|AC078778.2|DGCR8|DGCR8	904	+	3.0794592	1.0176295	-1.0	-1.0
chr12	54336545	54336680	ENSG00000258344.1|AC078778.2|DGCR8|DGCR8	902	+	5.5713387	1.0099036	-1.0	-1.0
chr12	54337000	54337700	ENSG00000258344.1|AC078778.2|DGCR8|DGCR8	999	+	6.1745896	3.0178568	-1.0	-1.0
chr12	54297884	54298079	ENSG00000123405.13|NFE2|DGCR8|DGCR8	978	-	4.9348116	1.6498088	-1.0	-1.0
chr12	54336997	54337732	ENSG00000111481.9|COPZ1|DGCR8|DGCR8	999	+	6.126732	2.9497514	-1.0	-1.0
chr12	54336542	54336677	ENSG00000111481.9|COPZ1|DGCR8|DGCR8	902	+	5.577229	1.0101385	-1.0	-1.0
chr12	54337215	54337314	ENSG00000199122.3|MIR148B|DGCR8|DGCR8	1000	+	7.159854	8.197525	-1.0	-1.0
chr12	54390793	54390968	ENSG00000161642.17|ZNF385A|DGCR8|DGCR8	983	-	6.1311536	1.758014	-1.0	-1.0
chr12	56645668	56645768	ENSG00000110955.8|ATP5B|DGCR8|DGCR8	903	-	3.7548745	1.011089	-1.0	-1.0
chr12	57064809	57064999	ENSG00000166881.9|NEMP1|DGCR8|DGCR8	957	-	4.77783	1.3653606	-1.0	-1.0
chr12	57519148	57519283	ENSG00000175197.11|DDIT3|DGCR8|DGCR8	902	-	5.751055	1.0107135	-1.0	-1.0
chr12	57519162	57519259	ENSG00000208028.1|MIR616|DGCR8|DGCR8	903	-	5.612569	1.0110109	-1.0	-1.0
chr12	57824543	57826345	ENSG00000175215.10|CTDSP2|DGCR8|DGCR8	1000	-	7.1544867	4.2739377	-1.0	-1.0
chr12	57827250	57827375	ENSG00000175215.10|CTDSP2|DGCR8|DGCR8	902	-	5.788037	1.0093313	-1.0	-1.0
chr12	57826552	57826682	ENSG00000175215.10|CTDSP2|DGCR8|DGCR8	903	-	5.695311	1.011064	-1.0	-1.0
chr12	57827407	57827507	ENSG00000175215.10|CTDSP2|DGCR8|DGCR8	903	-	5.612569	1.011089	-1.0	-1.0
chr12	57824094	57824209	ENSG00000175215.10|CTDSP2|DGCR8|DGCR8	903	-	5.632071	1.011089	-1.0	-1.0
chr12	57826727	57826917	ENSG00000175215.10|CTDSP2|DGCR8|DGCR8	902	-	5.7461977	1.0098178	-1.0	-1.0
chr12	57824251	57824543	ENSG00000175215.10|CTDSP2|DGCR8|DGCR8	1000	-	6.395505	3.774081	-1.0	-1.0
chr12	57824608	57824692	ENSG00000207789.1|MIR26A2|DGCR8|DGCR8	1000	-	11.827416	22.484411	-1.0	-1.0
chr12	62604585	62604890	ENSG00000257354.2|AC048341.2|DGCR8|DGCR8	906	+	5.749844	1.0276315	-1.0	-1.0
chr12	62602751	62602835	ENSG00000257354.2|AC048341.2|DGCR8|DGCR8	1000	+	7.6324716	3.3757882	-1.0	-1.0
chr12	62604945	62605195	ENSG00000257354.2|AC048341.2|DGCR8|DGCR8	961	+	6.177905	1.4125967	-1.0	-1.0
chr12	62602835	62604555	ENSG00000257354.2|AC048341.2|DGCR8|DGCR8	1000	+	7.285943	7.3637753	-1.0	-1.0
chr12	62603685	62603769	ENSG00000199179.3|MIRLET7I|DGCR8|DGCR8	1000	+	9.542043	20.757345	-1.0	-1.0
chr12	62603908	62604399	ENSG00000275180.1|AC048341.3|DGCR8|DGCR8	1000	+	5.7197094	3.588043	-1.0	-1.0
chr12	64405045	64405200	ENSG00000184575.11|XPOT|DGCR8|DGCR8	903	+	5.7728553	1.011089	-1.0	-1.0
chr12	68741812	68741980	ENSG00000111581.9|NUP107|DGCR8|DGCR8	994	+	4.657562	2.1920905	-1.0	-1.0
chr12	76083957	76084062	ENSG00000187109.13|NAP1L1|DGCR8|DGCR8	903	-	5.61034	1.0110018	-1.0	-1.0
chr12	76084379	76084564	ENSG00000187109.13|NAP1L1|DGCR8|DGCR8	922	-	6.033801	1.1055912	-1.0	-1.0
chr12	95308419	95308513	ENSG00000199172.3|MIR331|DGCR8|DGCR8	1000	+	6.968659	11.813507	-1.0	-1.0
chr12	111598450	111598566	ENSG00000204842.14|ATXN2|DGCR8|DGCR8	903	-	5.7053733	1.011089	-1.0	-1.0
chr12	112267086	112267361	ENSG00000201428.1|RN7SKP71|DGCR8|DGCR8	975	+	3.1544964	1.6014313	-1.0	-1.0
chr12	112407068	112407248	ENSG00000089009.15|RPL6|DGCR8|DGCR8	944	-	5.112185	1.2533224	-1.0	-1.0
chr12	116202117	116202222	ENSG00000123066.7|MED13L|DGCR8|DGCR8	902	-	5.6103396	1.007127	-1.0	-1.0
chr12	121775903	121776048	ENSG00000188735.12|TMEM120B|DGCR8|DGCR8	902	+	3.543047	1.0099117	-1.0	-1.0
chr12	121799986	121800106	ENSG00000139725.7|RHOF|DGCR8|DGCR8	902	-	5.7334504	1.0099629	-1.0	-1.0
chr12	121796520	121796620	ENSG00000139725.7|RHOF|DGCR8|DGCR8	902	-	5.5301075	1.0083427	-1.0	-1.0
chr12	121796522	121796622	ENSG00000212694.8|LINC01089|DGCR8|DGCR8	903	-	5.5301075	1.011089	-1.0	-1.0
chr12	121799986	121800106	ENSG00000212694.8|LINC01089|DGCR8|DGCR8	902	-	5.7334504	1.009533	-1.0	-1.0
chr12	123384803	123384983	ENSG00000183955.12|KMT5A|DGCR8|DGCR8	949	+	4.0889635	1.2935745	-1.0	-1.0
chr12	123384688	123384788	ENSG00000183955.12|KMT5A|DGCR8|DGCR8	902	+	3.7548742	1.0076575	-1.0	-1.0
chr12	124397214	124397919	ENSG00000196498.13|NCOR2|DGCR8|DGCR8	989	-	6.363029	1.9773221	-1.0	-1.0
chr12	124396894	124397074	ENSG00000196498.13|NCOR2|DGCR8|DGCR8	902	-	5.550723	1.0088531	-1.0	-1.0
chr12	124396699	124396804	ENSG00000196498.13|NCOR2|DGCR8|DGCR8	903	-	5.5301075	1.011089	-1.0	-1.0
chr12	124778801	124778901	ENSG00000073060.15|SCARB1|DGCR8|DGCR8	903	-	5.6125693	1.011089	-1.0	-1.0
chr12	131711500	131711605	ENSG00000061936.9|SFSWAP|DGCR8|DGCR8	903	+	5.7645745	1.011089	-1.0	-1.0
chr12	131832818	131832918	ENSG00000198598.6|MMP17|DGCR8|DGCR8	900	+	5.5301075	1.0012683	-1.0	-1.0
chr12	131831358	131831503	ENSG00000198598.6|MMP17|DGCR8|DGCR8	902	+	5.803763	1.0101304	-1.0	-1.0
chr12	131830653	131830753	ENSG00000198598.6|MMP17|DGCR8|DGCR8	903	+	5.834964	1.011089	-1.0	-1.0
chr12	131832628	131832743	ENSG00000198598.6|MMP17|DGCR8|DGCR8	903	+	5.6125703	1.011089	-1.0	-1.0
chr12	131829658	131829758	ENSG00000198598.6|MMP17|DGCR8|DGCR8	903	+	5.7645726	1.011089	-1.0	-1.0
chr12	131828858	131828973	ENSG00000198598.6|MMP17|DGCR8|DGCR8	902	+	5.6645713	1.0087564	-1.0	-1.0
chr12	132053812	132053987	ENSG00000183495.13|EP400|DGCR8|DGCR8	903	+	5.894667	1.011089	-1.0	-1.0
chr12	132561460	132561595	ENSG00000112787.12|FBRSL1|DGCR8|DGCR8	902	+	5.61034	1.0084327	-1.0	-1.0
chr12	132760779	132760929	ENSG00000176915.14|ANKLE2|DGCR8|DGCR8	903	-	5.0967903	1.011089	-1.0	-1.0
chr12	132760999	132761104	ENSG00000176915.14|ANKLE2|DGCR8|DGCR8	903	-	3.7811077	1.011089	-1.0	-1.0
chr12	132758939	132759059	ENSG00000176915.14|ANKLE2|DGCR8|DGCR8	903	-	5.898256	1.011089	-1.0	-1.0
chr12	132760344	132760444	ENSG00000176915.14|ANKLE2|DGCR8|DGCR8	903	-	5.6125693	1.011089	-1.0	-1.0
chr12	132792183	132792318	ENSG00000090615.14|GOLGA3|DGCR8|DGCR8	902	-	5.5301075	1.0104063	-1.0	-1.0
chr13	23734320	23734515	ENSG00000027001.9|MIPEP|DGCR8|DGCR8	902	-	5.8279243	1.008459	-1.0	-1.0
chr13	27171004	27171109	ENSG00000152484.13|USP12|DGCR8|DGCR8	903	-	5.6125703	1.011089	-1.0	-1.0
chr13	46553367	46553612	ENSG00000136141.14|LRCH1|DGCR8|DGCR8	983	+	6.3532996	1.7723365	-1.0	-1.0
chr13	46553723	46553828	ENSG00000136141.14|LRCH1|DGCR8|DGCR8	903	+	5.5713387	1.0110018	-1.0	-1.0
chr13	50048742	50049188	ENSG00000231607.10|DLEU2|DGCR8|DGCR8	1000	-	6.189494	9.227024	-1.0	-1.0
chr13	50047237	50047562	ENSG00000231607.10|DLEU2|DGCR8|DGCR8	975	-	3.6614544	1.5936041	-1.0	-1.0
chr13	50046687	50047207	ENSG00000231607.10|DLEU2|DGCR8|DGCR8	945	-	4.117666	1.2558681	-1.0	-1.0
chr13	50047812	50047912	ENSG00000231607.10|DLEU2|DGCR8|DGCR8	903	-	5.6905727	1.011089	-1.0	-1.0
chr13	50048172	50048467	ENSG00000231607.10|DLEU2|DGCR8|DGCR8	910	-	5.072633	1.044723	-1.0	-1.0
chr13	50048537	50048732	ENSG00000231607.10|DLEU2|DGCR8|DGCR8	910	-	4.192795	1.0435443	-1.0	-1.0
chr13	50047997	50048162	ENSG00000231607.10|DLEU2|DGCR8|DGCR8	911	-	3.095081	1.0516187	-1.0	-1.0
chr13	50049333	50049573	ENSG00000231607.10|DLEU2|DGCR8|DGCR8	981	-	4.851596	1.727885	-1.0	-1.0
chr13	49996241	49996556	ENSG00000231607.10|DLEU2|DGCR8|DGCR8	974	-	5.4299903	1.5919273	-1.0	-1.0
chr13	50049188	50049333	ENSG00000231607.10|DLEU2|DGCR8|DGCR8	920	-	3.175884	1.0943611	-1.0	-1.0
chr13	50046192	50046567	ENSG00000231607.10|DLEU2|DGCR8|DGCR8	936	-	4.990112	1.1920907	-1.0	-1.0
chr13	49996414	49996501	ENSG00000264864.1|MIR3613|DGCR8|DGCR8	989	-	6.530111	1.9787692	-1.0	-1.0
chr13	50048972	50049061	ENSG00000208006.1|MIR16-1|DGCR8|DGCR8	1000	-	9.594303	22.72004	-1.0	-1.0
chr13	50049118	50049201	ENSG00000283785.1|MIR15A|DGCR8|DGCR8	1000	-	10.20419	13.005715	-1.0	-1.0
chr13	52292187	52292382	ENSG00000272281.6|TPTE2P2|DGCR8|DGCR8	966	-	6.2694135	1.4649873	-1.0	-1.0
chr13	66218249	66218324	ENSG00000263561.1|MIR4704|DGCR8|DGCR8	971	+	6.3006268	1.5366158	-1.0	-1.0
chr13	73440411	73440606	ENSG00000224853.1|LINC00393|DGCR8|DGCR8	930	-	3.4577677	1.1518762	-1.0	-1.0
chr13	91352947	91353352	ENSG00000215417.12|MIR17HG|DGCR8|DGCR8	979	+	3.1894166	1.6687084	-1.0	-1.0
chr13	91353932	91354307	ENSG00000215417.12|MIR17HG|DGCR8|DGCR8	975	+	2.8537986	1.6095532	-1.0	-1.0
chr13	91354337	91354579	ENSG00000215417.12|MIR17HG|DGCR8|DGCR8	942	+	2.6906183	1.2339121	-1.0	-1.0
chr13	91353352	91353927	ENSG00000215417.12|MIR17HG|DGCR8|DGCR8	993	+	3.0571957	2.165273	-1.0	-1.0
chr13	91347959	91349697	ENSG00000215417.12|MIR17HG|DGCR8|DGCR8	999	+	3.8799145	3.1159317	-1.0	-1.0
chr13	91349697	91349812	ENSG00000215417.12|MIR17HG|DGCR8|DGCR8	942	+	3.0804505	1.2369133	-1.0	-1.0
chr13	91347819	91347954	ENSG00000215417.12|MIR17HG|DGCR8|DGCR8	950	+	2.7493224	1.3028121	-1.0	-1.0
chr13	91352402	91352907	ENSG00000215417.12|MIR17HG|DGCR8|DGCR8	1000	+	4.016622	5.71902	-1.0	-1.0
chr13	91349822	91352397	ENSG00000215417.12|MIR17HG|DGCR8|DGCR8	1000	+	6.939105	16.53487	-1.0	-1.0
chr13	91350604	91350688	ENSG00000284536.1|MIR17|DGCR8|DGCR8	1000	+	14.428464	31.973719	-1.0	-1.0
chr13	91350750	91350821	ENSG00000283815.1|MIR18A|DGCR8|DGCR8	1000	+	9.949456	29.009455	-1.0	-1.0
chr13	91350890	91350972	ENSG00000284204.1|MIR19A|DGCR8|DGCR8	1000	+	10.906113	16.534328	-1.0	-1.0
chr13	91351064	91351135	ENSG00000283762.1|MIR20A|DGCR8|DGCR8	1000	+	10.08513	28.64105	-1.0	-1.0
chr13	91351191	91351278	ENSG00000284375.1|MIR19B1|DGCR8|DGCR8	1000	+	14.862578	27.305733	-1.0	-1.0
chr13	91351313	91351391	ENSG00000283705.1|MIR92A1|DGCR8|DGCR8	1000	+	11.543324	19.468624	-1.0	-1.0
chr13	95266563	95266708	ENSG00000125257.13|ABCC4|DGCR8|DGCR8	902	-	5.612569	1.0097312	-1.0	-1.0
chr13	99205647	99205997	ENSG00000134882.15|UBAC2|DGCR8|DGCR8	966	+	3.5551994	1.4655207	-1.0	-1.0
chr13	99205707	99205997	ENSG00000201793.1|RN7SKP9|DGCR8|DGCR8	949	+	2.974625	1.2952585	-1.0	-1.0
chr13	113209308	113209418	ENSG00000139842.14|CUL4A|DGCR8|DGCR8	902	+	5.5850825	1.0101912	-1.0	-1.0
chr13	113208868	113209263	ENSG00000139842.14|CUL4A|DGCR8|DGCR8	962	+	6.1509705	1.4258262	-1.0	-1.0
chr13	113208771	113208868	ENSG00000139842.14|CUL4A|DGCR8|DGCR8	988	+	4.6438427	1.921676	-1.0	-1.0
chr13	113264191	113264466	ENSG00000139842.14|CUL4A|DGCR8|DGCR8	997	+	5.4211593	2.485898	-1.0	-1.0
chr13	114260788	114260968	ENSG00000130177.14|CDC16|DGCR8|DGCR8	920	+	5.8362417	1.0992601	-1.0	-1.0
chr14	19098844	19099114	ENSG00000225210.9|DUXAP9|DGCR8|DGCR8	911	+	4.696884	1.0518531	-1.0	-1.0
chr14	19097849	19098009	ENSG00000225210.9|DUXAP9|DGCR8|DGCR8	902	+	4.134368	1.0105399	-1.0	-1.0
chr14	22956883	22957088	ENSG00000259132.1|AL132780.3|DGCR8|DGCR8	994	-	5.7285824	2.2352295	-1.0	-1.0
chr14	22956885	22957090	ENSG00000092036.18|HAUS4|DGCR8|DGCR8	994	-	5.6260386	2.218809	-1.0	-1.0
chr14	22956949	22957029	ENSG00000284118.1|MIR4707|DGCR8|DGCR8	999	-	7.2240076	2.895343	-1.0	-1.0
chr14	24434747	24435227	ENSG00000100441.9|KHNYN|DGCR8|DGCR8	976	+	6.2928686	1.6109934	-1.0	-1.0
chr14	31187724	31187919	ENSG00000092148.12|HECTD1|DGCR8|DGCR8	974	-	6.3511367	1.5796394	-1.0	-1.0
chr14	36726979	36727119	ENSG00000183032.11|SLC25A21|DGCR8|DGCR8	903	-	5.621206	1.011089	-1.0	-1.0
chr14	37165584	37165859	ENSG00000183032.11|SLC25A21|DGCR8|DGCR8	982	-	3.7913198	1.7389723	-1.0	-1.0
chr14	65471038	65471153	ENSG00000033170.16|FUT8|DGCR8|DGCR8	903	+	5.571339	1.011089	-1.0	-1.0
chr14	74680694	74680859	ENSG00000119682.16|AREL1|DGCR8|DGCR8	902	-	5.5739126	1.0108441	-1.0	-1.0
chr14	89621917	89622052	ENSG00000201027.1|RN7SKP107|DGCR8|DGCR8	909	+	2.910823	1.0390877	-1.0	-1.0
chr14	93081789	93081984	ENSG00000100605.16|ITPK1|DGCR8|DGCR8	903	-	5.862967	1.0126804	-1.0	-1.0
chr14	95534432	95534577	ENSG00000247092.6|SNHG10|DGCR8|DGCR8	955	-	3.6493373	1.3428049	-1.0	-1.0
chr14	95533737	95533937	ENSG00000247092.6|SNHG10|DGCR8|DGCR8	971	-	3.228712	1.5334927	-1.0	-1.0
chr14	100109141	100109966	ENSG00000196405.12|EVL|DGCR8|DGCR8	997	+	6.6785975	2.5423927	-1.0	-1.0
chr14	100110036	100110166	ENSG00000196405.12|EVL|DGCR8|DGCR8	902	+	5.5301075	1.0105693	-1.0	-1.0
chr14	100109654	100109753	ENSG00000199082.1|MIR342|DGCR8|DGCR8	1000	+	8.997232	6.8321486	-1.0	-1.0
chr14	100880883	100881083	ENSG00000258399.7|AL117190.1|DGCR8|DGCR8	965	+	6.1948223	1.4615648	-1.0	-1.0
chr14	100869048	100869198	ENSG00000258399.7|AL117190.1|DGCR8|DGCR8	902	+	5.6959667	1.0097417	-1.0	-1.0
chr14	100911079	100911274	ENSG00000258399.7|AL117190.1|DGCR8|DGCR8	905	+	6.005581	1.0201465	-1.0	-1.0
chr14	100884643	100884838	ENSG00000258399.7|AL117190.1|DGCR8|DGCR8	986	+	6.472691	1.8635614	-1.0	-1.0
chr14	100874448	100874643	ENSG00000258399.7|AL117190.1|DGCR8|DGCR8	962	+	6.17085	1.4156771	-1.0	-1.0
chr14	100869059	100869148	ENSG00000207989.3|MIR493|DGCR8|DGCR8	903	+	5.834963	1.011089	-1.0	-1.0
chr14	100874492	100874585	ENSG00000199151.3|MIR337|DGCR8|DGCR8	974	+	6.197535	1.5840973	-1.0	-1.0
chr14	100884701	100884783	ENSG00000207942.2|MIR136|DGCR8|DGCR8	990	+	6.530111	1.978889	-1.0	-1.0
chr14	100911079	100911274	ENSG00000225746.9|MEG8|DGCR8|DGCR8	906	+	6.005581	1.025572	-1.0	-1.0
chr14	100911138	100911213	ENSG00000199005.4|MIR370|DGCR8|DGCR8	903	+	6.086504	1.011089	-1.0	-1.0
chr14	101762445	101762620	ENSG00000078304.19|PPP2R5C|DGCR8|DGCR8	903	+	5.317074	1.0133978	-1.0	-1.0
chr14	101842246	101842361	ENSG00000078304.19|PPP2R5C|DGCR8|DGCR8	902	+	5.6114545	1.0090238	-1.0	-1.0
chr14	101761950	101762310	ENSG00000078304.19|PPP2R5C|DGCR8|DGCR8	948	+	5.3535957	1.2838786	-1.0	-1.0
chr14	102086803	102086985	ENSG00000080824.18|HSP90AA1|DGCR8|DGCR8	983	-	6.4405556	1.7746443	-1.0	-1.0
chr14	103713518	103713688	ENSG00000126215.13|XRCC3|DGCR8|DGCR8	902	-	3.0355105	1.0097423	-1.0	-1.0
chr14	104785501	104785601	ENSG00000142208.15|AKT1|DGCR8|DGCR8	902	-	5.5301075	1.0098505	-1.0	-1.0
chr14	104801222	104801447	ENSG00000179627.9|ZBTB42|DGCR8|DGCR8	994	+	6.495682	2.2111075	-1.0	-1.0
chr14	105161603	105161743	ENSG00000257622.1|AL512356.1|DGCR8|DGCR8	902	-	5.715239	1.010396	-1.0	-1.0
chr14	105166638	105166748	ENSG00000257622.1|AL512356.1|DGCR8|DGCR8	902	-	5.5301075	1.0101068	-1.0	-1.0
chr14	105164178	105164278	ENSG00000257622.1|AL512356.1|DGCR8|DGCR8	902	-	5.530107	1.0074512	-1.0	-1.0
chr14	105164293	105164778	ENSG00000257622.1|AL512356.1|DGCR8|DGCR8	903	-	5.814448	1.0116286	-1.0	-1.0
chr14	105164783	105164973	ENSG00000257622.1|AL512356.1|DGCR8|DGCR8	902	-	5.6322637	1.0108393	-1.0	-1.0
chr14	105166368	105166493	ENSG00000257622.1|AL512356.1|DGCR8|DGCR8	902	-	5.557595	1.0073676	-1.0	-1.0
chr14	105162173	105163423	ENSG00000257622.1|AL512356.1|DGCR8|DGCR8	990	-	6.2356095	1.9982569	-1.0	-1.0
chr14	105163973	105164103	ENSG00000257622.1|AL512356.1|DGCR8|DGCR8	903	-	5.6110835	1.011089	-1.0	-1.0
chr14	105167208	105167388	ENSG00000257622.1|AL512356.1|DGCR8|DGCR8	902	-	5.7679234	1.0109203	-1.0	-1.0
chr14	105165638	105165813	ENSG00000257622.1|AL512356.1|DGCR8|DGCR8	902	-	5.6091228	1.0096543	-1.0	-1.0
chr14	105166878	105167068	ENSG00000257622.1|AL512356.1|DGCR8|DGCR8	902	-	5.8313046	1.0102124	-1.0	-1.0
chr14	105161863	105162078	ENSG00000257622.1|AL512356.1|DGCR8|DGCR8	902	-	5.2389045	1.008961	-1.0	-1.0
chr14	105160913	105161143	ENSG00000257622.1|AL512356.1|DGCR8|DGCR8	902	-	5.6474876	1.0107806	-1.0	-1.0
chr14	105160208	105160398	ENSG00000257622.1|AL512356.1|DGCR8|DGCR8	903	-	5.983566	1.0135385	-1.0	-1.0
chr14	105165498	105165613	ENSG00000257622.1|AL512356.1|DGCR8|DGCR8	903	-	5.5919547	1.011089	-1.0	-1.0
chr14	105161278	105161543	ENSG00000257622.1|AL512356.1|DGCR8|DGCR8	902	-	5.5805316	1.0104887	-1.0	-1.0
chr14	105167403	105167558	ENSG00000257622.1|AL512356.1|DGCR8|DGCR8	902	-	5.758155	1.010716	-1.0	-1.0
chr14	105166874	105167064	ENSG00000184916.8|JAG2|DGCR8|DGCR8	903	-	5.8605347	1.0113419	-1.0	-1.0
chr14	105161279	105161544	ENSG00000184916.8|JAG2|DGCR8|DGCR8	902	-	5.5805316	1.010724	-1.0	-1.0
chr14	105163974	105164104	ENSG00000184916.8|JAG2|DGCR8|DGCR8	903	-	5.61034	1.011089	-1.0	-1.0
chr14	105165499	105165614	ENSG00000184916.8|JAG2|DGCR8|DGCR8	903	-	5.5919547	1.0110455	-1.0	-1.0
chr14	105166639	105166744	ENSG00000184916.8|JAG2|DGCR8|DGCR8	901	-	5.5301075	1.0055594	-1.0	-1.0
chr14	105160914	105161144	ENSG00000184916.8|JAG2|DGCR8|DGCR8	902	-	5.6395364	1.0106618	-1.0	-1.0
chr14	105167404	105167559	ENSG00000184916.8|JAG2|DGCR8|DGCR8	903	-	5.7767315	1.0127548	-1.0	-1.0
chr14	105161864	105162079	ENSG00000184916.8|JAG2|DGCR8|DGCR8	902	-	5.311705	1.0108755	-1.0	-1.0
chr14	105161604	105161744	ENSG00000184916.8|JAG2|DGCR8|DGCR8	902	-	5.7275724	1.0104767	-1.0	-1.0
chr14	105163229	105163424	ENSG00000184916.8|JAG2|DGCR8|DGCR8	902	-	5.7107463	1.0108535	-1.0	-1.0
chr14	105167209	105167389	ENSG00000184916.8|JAG2|DGCR8|DGCR8	902	-	5.7560797	1.0109305	-1.0	-1.0
chr14	105164179	105164279	ENSG00000184916.8|JAG2|DGCR8|DGCR8	901	-	5.530107	1.0043591	-1.0	-1.0
chr14	105165639	105165814	ENSG00000184916.8|JAG2|DGCR8|DGCR8	902	-	5.598081	1.009266	-1.0	-1.0
chr14	105164289	105164779	ENSG00000184916.8|JAG2|DGCR8|DGCR8	903	-	5.81402	1.0113151	-1.0	-1.0
chr14	105166369	105166494	ENSG00000184916.8|JAG2|DGCR8|DGCR8	902	-	5.571338	1.0073955	-1.0	-1.0
chr14	105162174	105163224	ENSG00000184916.8|JAG2|DGCR8|DGCR8	991	-	6.2429996	2.032559	-1.0	-1.0
chr14	105164784	105164974	ENSG00000184916.8|JAG2|DGCR8|DGCR8	902	-	5.6322637	1.010525	-1.0	-1.0
chr14	105160209	105160399	ENSG00000184916.8|JAG2|DGCR8|DGCR8	903	-	5.984039	1.013559	-1.0	-1.0
chr14	105446536	105446721	ENSG00000226174.6|TEX22|DGCR8|DGCR8	942	+	5.8344946	1.2388235	-1.0	-1.0
chr14	105399070	105399260	ENSG00000226174.6|TEX22|DGCR8|DGCR8	941	+	6.14756	1.2322394	-1.0	-1.0
chr14	105467227	105467362	ENSG00000182979.17|MTA1|DGCR8|DGCR8	902	+	5.631923	1.0104817	-1.0	-1.0
chr14	105446542	105446717	ENSG00000182979.17|MTA1|DGCR8|DGCR8	941	+	5.9713807	1.230904	-1.0	-1.0
chr15	29055870	29056185	ENSG00000034053.14|APBA2|DGCR8|DGCR8	972	+	6.288359	1.5598938	-1.0	-1.0
chr15	43534271	43534406	ENSG00000168781.21|PPIP5K1|DGCR8|DGCR8	903	-	5.8531194	1.012691	-1.0	-1.0
chr15	45200420	45200545	ENSG00000138606.19|SHF|DGCR8|DGCR8	920	-	2.5936003	1.0988351	-1.0	-1.0
chr15	45200424	45200544	ENSG00000260035.1|AC051619.8|DGCR8|DGCR8	924	-	2.6373124	1.1166799	-1.0	-1.0
chr15	55372889	55373109	ENSG00000261771.5|DNAAF4-CCPG1|DGCR8|DGCR8	988	-	5.6925936	1.9105246	-1.0	-1.0
chr15	55372939	55373034	ENSG00000283891.1|MIR628|DGCR8|DGCR8	994	-	6.72805	2.204713	-1.0	-1.0
chr15	55372952	55373112	ENSG00000260916.7|CCPG1|DGCR8|DGCR8	983	-	4.760379	1.7764785	-1.0	-1.0
chr15	55913111	55913261	ENSG00000069869.15|NEDD4|DGCR8|DGCR8	902	-	5.619478	1.009277	-1.0	-1.0
chr15	58065313	58065448	ENSG00000128918.14|ALDH1A2|DGCR8|DGCR8	902	-	4.3638086	1.0102689	-1.0	-1.0
chr15	63669242	63669382	ENSG00000103657.13|HERC1|DGCR8|DGCR8	902	-	5.5843396	1.01002	-1.0	-1.0
chr15	65286277	65286472	ENSG00000138617.14|PARP16|DGCR8|DGCR8	969	-	5.9374537	1.5055093	-1.0	-1.0
chr15	68818700	68818835	ENSG00000140350.15|ANP32A|DGCR8|DGCR8	902	-	5.557595	1.0094755	-1.0	-1.0
chr15	68817940	68818080	ENSG00000140350.15|ANP32A|DGCR8|DGCR8	902	-	3.7004268	1.0106009	-1.0	-1.0
chr15	70079313	70079593	ENSG00000140332.15|TLE3|DGCR8|DGCR8	994	-	6.74917	2.225195	-1.0	-1.0
chr15	70079053	70079248	ENSG00000140332.15|TLE3|DGCR8|DGCR8	903	-	5.874241	1.0118104	-1.0	-1.0
chr15	70079371	70079468	ENSG00000207965.1|MIR629|DGCR8|DGCR8	999	-	7.373385	2.9125254	-1.0	-1.0
chr15	72199178	72199328	ENSG00000067225.17|PKM|DGCR8|DGCR8	928	-	2.334506	1.1438705	-1.0	-1.0
chr15	88902437	88902572	ENSG00000140545.14|MFGE8|DGCR8|DGCR8	902	-	5.6006474	1.0106298	-1.0	-1.0
chr15	90871835	90872000	ENSG00000140564.11|FURIN|DGCR8|DGCR8	902	+	5.1596823	1.0106014	-1.0	-1.0
chr15	90902699	90902804	ENSG00000196547.14|MAN2A2|DGCR8|DGCR8	902	+	5.690571	1.007509	-1.0	-1.0
chr15	90910971	90911091	ENSG00000196547.14|MAN2A2|DGCR8|DGCR8	903	+	3.7723632	1.011089	-1.0	-1.0
chr15	92923967	92924077	ENSG00000173575.20|CHD2|DGCR8|DGCR8	902	+	5.5850825	1.0088433	-1.0	-1.0
chr15	92923969	92924074	ENSG00000279765.3|AC013394.1|DGCR8|DGCR8	903	+	5.6125703	1.011089	-1.0	-1.0
chr15	96282841	96282989	ENSG00000247809.7|NR2F2-AS1|DGCR8|DGCR8	998	-	2.7923326	2.7415738	-1.0	-1.0
chr16	397741	397841	ENSG00000103202.12|NME4|DGCR8|DGCR8	903	+	5.6125703	1.011089	-1.0	-1.0
chr16	541346	541511	ENSG00000103326.11|CAPN15|DGCR8|DGCR8	903	+	3.6364603	1.0110599	-1.0	-1.0
chr16	540371	540476	ENSG00000103326.11|CAPN15|DGCR8|DGCR8	902	+	6.02761	1.0097424	-1.0	-1.0
chr16	535008	535183	ENSG00000103326.11|CAPN15|DGCR8|DGCR8	903	+	5.7600284	1.0114238	-1.0	-1.0
chr16	540481	540656	ENSG00000103326.11|CAPN15|DGCR8|DGCR8	903	+	5.5301075	1.011089	-1.0	-1.0
chr16	542276	542446	ENSG00000103326.11|CAPN15|DGCR8|DGCR8	902	+	3.228359	1.0079432	-1.0	-1.0
chr16	543681	543816	ENSG00000103326.11|CAPN15|DGCR8|DGCR8	902	+	5.671179	1.0105287	-1.0	-1.0
chr16	535343	535453	ENSG00000103326.11|CAPN15|DGCR8|DGCR8	903	+	5.6632385	1.011089	-1.0	-1.0
chr16	539313	539418	ENSG00000103326.11|CAPN15|DGCR8|DGCR8	902	+	5.682535	1.0080775	-1.0	-1.0
chr16	543386	543506	ENSG00000103326.11|CAPN15|DGCR8|DGCR8	903	+	5.6749725	1.011089	-1.0	-1.0
chr16	569248	569518	ENSG00000007541.16|PIGQ|DGCR8|DGCR8	957	+	6.1196733	1.3617381	-1.0	-1.0
chr16	568798	569128	ENSG00000007541.16|PIGQ|DGCR8|DGCR8	975	+	6.331205	1.6085805	-1.0	-1.0
chr16	568038	568798	ENSG00000007541.16|PIGQ|DGCR8|DGCR8	993	+	6.4276514	2.1344275	-1.0	-1.0
chr16	567818	567918	ENSG00000007541.16|PIGQ|DGCR8|DGCR8	901	+	5.5301075	1.0064659	-1.0	-1.0
chr16	567588	567713	ENSG00000007541.16|PIGQ|DGCR8|DGCR8	902	+	5.650161	1.0084069	-1.0	-1.0
chr16	567855	567955	ENSG00000257108.1|NHLRC4|DGCR8|DGCR8	901	+	5.5301075	1.0043519	-1.0	-1.0
chr16	569245	569490	ENSG00000257108.1|NHLRC4|DGCR8|DGCR8	959	+	6.1423535	1.3847538	-1.0	-1.0
chr16	567590	567720	ENSG00000257108.1|NHLRC4|DGCR8|DGCR8	902	+	5.709072	1.0105693	-1.0	-1.0
chr16	568035	569110	ENSG00000257108.1|NHLRC4|DGCR8|DGCR8	989	+	6.394631	1.9497824	-1.0	-1.0
chr16	568836	568989	ENSG00000282907.1|Z98883.1|DGCR8|DGCR8	980	+	6.414313	1.7004019	-1.0	-1.0
chr16	568989	569109	ENSG00000282907.1|Z98883.1|DGCR8|DGCR8	946	+	6.069243	1.270997	-1.0	-1.0
chr16	569249	569460	ENSG00000282907.1|Z98883.1|DGCR8|DGCR8	965	+	6.2283907	1.451588	-1.0	-1.0
chr16	791984	792089	ENSG00000127586.16|CHTF18|DGCR8|DGCR8	902	+	5.6905723	1.0086508	-1.0	-1.0
chr16	800516	800676	ENSG00000127586.16|CHTF18|DGCR8|DGCR8	902	+	5.679202	1.0092335	-1.0	-1.0
chr16	1374846	1374956	ENSG00000059145.18|UNKL|DGCR8|DGCR8	903	-	5.6632385	1.011089	-1.0	-1.0
chr16	1374576	1374731	ENSG00000059145.18|UNKL|DGCR8|DGCR8	926	-	4.807086	1.131494	-1.0	-1.0
chr16	1375906	1376006	ENSG00000059145.18|UNKL|DGCR8|DGCR8	903	-	5.5301075	1.011089	-1.0	-1.0
chr16	1378811	1378913	ENSG00000059145.18|UNKL|DGCR8|DGCR8	903	-	5.651572	1.011089	-1.0	-1.0
chr16	1375136	1375246	ENSG00000059145.18|UNKL|DGCR8|DGCR8	903	-	5.611084	1.011089	-1.0	-1.0
chr16	1375606	1375756	ENSG00000059145.18|UNKL|DGCR8|DGCR8	903	-	4.0168757	1.0139289	-1.0	-1.0
chr16	1375296	1375436	ENSG00000059145.18|UNKL|DGCR8|DGCR8	902	-	3.2482705	1.007173	-1.0	-1.0
chr16	1372421	1372846	ENSG00000059145.18|UNKL|DGCR8|DGCR8	912	-	5.4504447	1.0539451	-1.0	-1.0
chr16	1374246	1374466	ENSG00000059145.18|UNKL|DGCR8|DGCR8	902	-	5.8400564	1.0102022	-1.0	-1.0
chr16	1450315	1450440	ENSG00000103249.17|CLCN7|DGCR8|DGCR8	902	-	3.88697	1.0108413	-1.0	-1.0
chr16	1449645	1449760	ENSG00000103249.17|CLCN7|DGCR8|DGCR8	902	-	5.5835958	1.0070478	-1.0	-1.0
chr16	1745401	1745571	ENSG00000138834.12|MAPK8IP3|DGCR8|DGCR8	943	+	5.9538145	1.2451627	-1.0	-1.0
chr16	1771355	1771550	ENSG00000103024.7|NME3|DGCR8|DGCR8	964	-	6.161253	1.4410781	-1.0	-1.0
chr16	1867915	1868090	ENSG00000162039.14|MEIOB|DGCR8|DGCR8	924	-	3.730238	1.117473	-1.0	-1.0
chr16	2006108	2006223	ENSG00000167962.13|ZNF598|DGCR8|DGCR8	902	-	3.7533505	1.0084585	-1.0	-1.0
chr16	2004313	2004478	ENSG00000167962.13|ZNF598|DGCR8|DGCR8	902	-	5.1253996	1.0105739	-1.0	-1.0
chr16	2004983	2005138	ENSG00000167962.13|ZNF598|DGCR8|DGCR8	902	-	5.5418878	1.0107043	-1.0	-1.0
chr16	2095735	2095940	ENSG00000008710.19|PKD1|DGCR8|DGCR8	989	-	4.7183404	1.9678942	-1.0	-1.0
chr16	2096290	2096430	ENSG00000008710.19|PKD1|DGCR8|DGCR8	902	-	5.614473	1.0093669	-1.0	-1.0
chr16	2089149	2089314	ENSG00000008710.19|PKD1|DGCR8|DGCR8	903	-	5.7360497	1.011089	-1.0	-1.0
chr16	2096289	2096429	ENSG00000261123.1|AC009065.5|DGCR8|DGCR8	902	-	5.616259	1.0097502	-1.0	-1.0
chr16	2095734	2095934	ENSG00000261123.1|AC009065.5|DGCR8|DGCR8	990	-	4.766509	2.0146215	-1.0	-1.0
chr16	2231004	2231139	ENSG00000167967.15|E4F1|DGCR8|DGCR8	902	+	5.6217637	1.01066	-1.0	-1.0
chr16	2268622	2268843	ENSG00000260778.5|AC009065.4|DGCR8|DGCR8	968	+	5.957246	1.4962924	-1.0	-1.0
chr16	2272781	2272961	ENSG00000260778.5|AC009065.4|DGCR8|DGCR8	903	+	5.785343	1.0126451	-1.0	-1.0
chr16	2269593	2270608	ENSG00000260778.5|AC009065.4|DGCR8|DGCR8	949	+	5.3643003	1.294244	-1.0	-1.0
chr16	2271891	2272506	ENSG00000260778.5|AC009065.4|DGCR8|DGCR8	980	+	6.36779	1.7061962	-1.0	-1.0
chr16	2273176	2273371	ENSG00000260778.5|AC009065.4|DGCR8|DGCR8	903	+	5.706141	1.011089	-1.0	-1.0
chr16	2271675	2271891	ENSG00000260778.5|AC009065.4|DGCR8|DGCR8	1000	+	8.760268	5.848262	-1.0	-1.0
chr16	2268843	2269143	ENSG00000260778.5|AC009065.4|DGCR8|DGCR8	914	+	5.2861457	1.0680183	-1.0	-1.0
chr16	2270608	2271675	ENSG00000260778.5|AC009065.4|DGCR8|DGCR8	968	+	5.4963274	1.5016565	-1.0	-1.0
chr16	2268450	2268622	ENSG00000260778.5|AC009065.4|DGCR8|DGCR8	902	+	4.3110633	1.010561	-1.0	-1.0
chr16	2272646	2272751	ENSG00000260778.5|AC009065.4|DGCR8|DGCR8	903	+	5.571339	1.0110018	-1.0	-1.0
chr16	2269353	2269593	ENSG00000260778.5|AC009065.4|DGCR8|DGCR8	975	+	5.6996655	1.6068021	-1.0	-1.0
chr16	2271746	2271840	ENSG00000284346.1|MIR940|DGCR8|DGCR8	1000	+	9.086498	6.5008698	-1.0	-1.0
chr16	2529965	2530070	ENSG00000162066.14|AMDHD2|DGCR8|DGCR8	903	+	5.6125703	1.011089	-1.0	-1.0
chr16	2529755	2529865	ENSG00000162066.14|AMDHD2|DGCR8|DGCR8	901	+	5.6515703	1.0064503	-1.0	-1.0
chr16	2760038	2760168	ENSG00000167978.16|SRRM2|DGCR8|DGCR8	926	+	3.2168827	1.1312746	-1.0	-1.0
chr16	3703338	3703533	ENSG00000126602.10|TRAP1|DGCR8|DGCR8	944	-	4.6321187	1.2547389	-1.0	-1.0
chr16	4347963	4348068	ENSG00000280063.1|AC012676.5|DGCR8|DGCR8	902	-	5.530107	1.0074512	-1.0	-1.0
chr16	4347966	4348066	ENSG00000217930.7|PAM16|DGCR8|DGCR8	902	-	5.530107	1.0085688	-1.0	-1.0
chr16	4347966	4348066	ENSG00000103426.12|CORO7-PAM16|DGCR8|DGCR8	902	-	5.530107	1.0076575	-1.0	-1.0
chr16	14302852	14302962	ENSG00000262454.3|MIR193BHG|DGCR8|DGCR8	902	+	5.585082	1.0071243	-1.0	-1.0
chr16	14309137	14309427	ENSG00000262454.3|MIR193BHG|DGCR8|DGCR8	976	+	5.3221836	1.6116443	-1.0	-1.0
chr16	14303097	14303197	ENSG00000262454.3|MIR193BHG|DGCR8|DGCR8	902	+	5.5301075	1.0074512	-1.0	-1.0
chr16	14303202	14304322	ENSG00000262454.3|MIR193BHG|DGCR8|DGCR8	995	+	6.34981	2.2942047	-1.0	-1.0
chr16	14303966	14304049	ENSG00000207639.1|MIR193B|DGCR8|DGCR8	1000	+	9.0499735	7.0465074	-1.0	-1.0
chr16	14309284	14309371	ENSG00000199130.3|MIR365A|DGCR8|DGCR8	992	+	6.6521015	2.1082094	-1.0	-1.0
chr16	15145289	15145434	ENSG00000250251.6|PKD1P6|DGCR8|DGCR8	903	-	5.65848	1.011089	-1.0	-1.0
chr16	15146194	15146359	ENSG00000250251.6|PKD1P6|DGCR8|DGCR8	910	-	3.555058	1.04729	-1.0	-1.0
chr16	15145539	15145699	ENSG00000250251.6|PKD1P6|DGCR8|DGCR8	942	-	3.702261	1.2372392	-1.0	-1.0
chr16	15141849	15141984	ENSG00000250251.6|PKD1P6|DGCR8|DGCR8	903	-	3.3354406	1.0117466	-1.0	-1.0
chr16	15143599	15143814	ENSG00000250251.6|PKD1P6|DGCR8|DGCR8	903	-	4.960891	1.0113674	-1.0	-1.0
chr16	15144529	15144779	ENSG00000250251.6|PKD1P6|DGCR8|DGCR8	954	-	4.1604857	1.3354511	-1.0	-1.0
chr16	15144829	15145109	ENSG00000250251.6|PKD1P6|DGCR8|DGCR8	955	-	4.3709044	1.343216	-1.0	-1.0
chr16	15145769	15146064	ENSG00000250251.6|PKD1P6|DGCR8|DGCR8	908	-	5.858742	1.0364522	-1.0	-1.0
chr16	15140784	15141134	ENSG00000250251.6|PKD1P6|DGCR8|DGCR8	965	-	5.602705	1.4561889	-1.0	-1.0
chr16	15144294	15144474	ENSG00000250251.6|PKD1P6|DGCR8|DGCR8	905	-	5.8816223	1.0215983	-1.0	-1.0
chr16	15143839	15143989	ENSG00000250251.6|PKD1P6|DGCR8|DGCR8	903	-	5.8558908	1.011089	-1.0	-1.0
chr16	15154354	15154464	ENSG00000250251.6|PKD1P6|DGCR8|DGCR8	903	-	5.5713387	1.011089	-1.0	-1.0
chr16	15149459	15149614	ENSG00000250251.6|PKD1P6|DGCR8|DGCR8	902	-	5.637828	1.0108601	-1.0	-1.0
chr16	15142334	15142454	ENSG00000250251.6|PKD1P6|DGCR8|DGCR8	902	-	5.6989436	1.0105522	-1.0	-1.0
chr16	15142544	15142774	ENSG00000250251.6|PKD1P6|DGCR8|DGCR8	902	-	4.9529624	1.0085434	-1.0	-1.0
chr16	15146634	15146734	ENSG00000250251.6|PKD1P6|DGCR8|DGCR8	903	-	5.9662085	1.011089	-1.0	-1.0
chr16	15141689	15141844	ENSG00000250251.6|PKD1P6|DGCR8|DGCR8	903	-	5.820383	1.011089	-1.0	-1.0
chr16	15144049	15144209	ENSG00000250251.6|PKD1P6|DGCR8|DGCR8	902	-	5.709072	1.0070539	-1.0	-1.0
chr16	15153829	15154344	ENSG00000250251.6|PKD1P6|DGCR8|DGCR8	991	-	5.3518496	2.0312636	-1.0	-1.0
chr16	15147364	15147589	ENSG00000250251.6|PKD1P6|DGCR8|DGCR8	902	-	4.4756765	1.0101316	-1.0	-1.0
chr16	15146394	15146589	ENSG00000250251.6|PKD1P6|DGCR8|DGCR8	945	-	4.24836	1.2609055	-1.0	-1.0
chr16	15148749	15148944	ENSG00000250251.6|PKD1P6|DGCR8|DGCR8	945	-	3.7314591	1.2612736	-1.0	-1.0
chr16	15154849	15155002	ENSG00000264115.1|MIR3180-4|DGCR8|DGCR8	997	-	6.073109	2.5798054	-1.0	-1.0
chr16	18789638	18789748	ENSG00000260342.2|AC138811.2|DGCR8|DGCR8	901	-	5.7645717	1.0062639	-1.0	-1.0
chr16	18789647	18789747	ENSG00000134419.15|RPS15A|DGCR8|DGCR8	901	-	5.7645717	1.0059248	-1.0	-1.0
chr16	21501986	21502086	ENSG00000180747.15|SMG1P3|DGCR8|DGCR8	903	-	3.9068775	1.011089	-1.0	-1.0
chr16	24203118	24203268	ENSG00000166501.12|PRKCB|DGCR8|DGCR8	905	+	6.02761	1.0202184	-1.0	-1.0
chr16	24203120	24203231	ENSG00000274466.1|MIR1273H|DGCR8|DGCR8	904	+	6.02761	1.0189173	-1.0	-1.0
chr16	28866353	28866568	ENSG00000178188.14|SH2B1|DGCR8|DGCR8	997	+	5.655809	2.5863016	-1.0	-1.0
chr16	29613323	29613538	ENSG00000260727.1|SLC7A5P1|DGCR8|DGCR8	1000	-	6.1530294	5.423343	-1.0	-1.0
chr16	30358276	30358451	ENSG00000169221.13|TBC1D10B|DGCR8|DGCR8	903	-	5.7239566	1.0110781	-1.0	-1.0
chr16	56377022	56377212	ENSG00000159461.14|AMFR|DGCR8|DGCR8	957	-	5.61257	1.3663307	-1.0	-1.0
chr16	67165215	67165320	ENSG00000265690.7|AC074143.1|DGCR8|DGCR8	903	+	5.682536	1.011089	-1.0	-1.0
chr16	67165215	67165320	ENSG00000102878.16|HSF4|DGCR8|DGCR8	902	+	5.682536	1.0092701	-1.0	-1.0
chr16	67202320	67202395	ENSG00000207948.3|MIR328|DGCR8|DGCR8	1000	-	8.808965	5.050256	-1.0	-1.0
chr16	68353621	68353836	ENSG00000132600.16|PRMT7|DGCR8|DGCR8	990	+	5.925086	2.0099928	-1.0	-1.0
chr16	69932715	69932880	ENSG00000198373.12|WWP2|DGCR8|DGCR8	902	+	5.7603774	1.0100657	-1.0	-1.0
chr16	69933565	69933665	ENSG00000198373.12|WWP2|DGCR8|DGCR8	902	+	5.5301075	1.0109147	-1.0	-1.0
chr16	69932920	69933515	ENSG00000198373.12|WWP2|DGCR8|DGCR8	995	+	6.6806855	2.3287473	-1.0	-1.0
chr16	69933735	69933870	ENSG00000198373.12|WWP2|DGCR8|DGCR8	902	+	5.5438514	1.0104827	-1.0	-1.0
chr16	69933080	69933180	ENSG00000208017.3|MIR140|DGCR8|DGCR8	1000	+	8.83496	5.510187	-1.0	-1.0
chr16	71920908	71921098	ENSG00000182149.20|IST1|DGCR8|DGCR8	912	+	4.063298	1.0575477	-1.0	-1.0
chr16	73478343	73478448	ENSG00000284683.1|AC087565.3|DGCR8|DGCR8	994	-	3.650603	2.222425	-1.0	-1.0
chr16	81962085	81962200	ENSG00000197943.9|PLCG2|DGCR8|DGCR8	950	+	3.491213	1.2993492	-1.0	-1.0
chr16	81962085	81962200	ENSG00000260682.3|RN7SKP176|DGCR8|DGCR8	950	+	3.491213	1.2979676	-1.0	-1.0
chr16	85570278	85570418	ENSG00000131149.18|GSE1|DGCR8|DGCR8	903	+	2.5300455	1.013246	-1.0	-1.0
chr16	85624578	85624828	ENSG00000131149.18|GSE1|DGCR8|DGCR8	918	+	5.9400406	1.0874714	-1.0	-1.0
chr16	85566208	85566383	ENSG00000131149.18|GSE1|DGCR8|DGCR8	902	+	2.7366624	1.0076095	-1.0	-1.0
chr16	85585448	85585548	ENSG00000131149.18|GSE1|DGCR8|DGCR8	903	+	5.6905737	1.011089	-1.0	-1.0
chr16	85577948	85578103	ENSG00000131149.18|GSE1|DGCR8|DGCR8	902	+	3.420958	1.010856	-1.0	-1.0
chr16	85650451	85650641	ENSG00000131149.18|GSE1|DGCR8|DGCR8	903	+	5.6889215	1.011089	-1.0	-1.0
chr16	85618818	85618923	ENSG00000131149.18|GSE1|DGCR8|DGCR8	903	+	3.7004266	1.0110018	-1.0	-1.0
chr16	85621273	85621388	ENSG00000131149.18|GSE1|DGCR8|DGCR8	903	+	5.7793646	1.011089	-1.0	-1.0
chr16	85569593	85569703	ENSG00000131149.18|GSE1|DGCR8|DGCR8	902	+	3.0583036	1.0104136	-1.0	-1.0
chr16	85581268	85581383	ENSG00000131149.18|GSE1|DGCR8|DGCR8	948	+	6.1676745	1.2876014	-1.0	-1.0
chr16	85623763	85623938	ENSG00000131149.18|GSE1|DGCR8|DGCR8	955	+	5.1526394	1.3501832	-1.0	-1.0
chr16	85563543	85563713	ENSG00000131149.18|GSE1|DGCR8|DGCR8	907	+	3.2707384	1.0306208	-1.0	-1.0
chr16	85614848	85614953	ENSG00000131149.18|GSE1|DGCR8|DGCR8	903	+	5.86852	1.011089	-1.0	-1.0
chr16	85570103	85570203	ENSG00000131149.18|GSE1|DGCR8|DGCR8	902	+	2.9999952	1.0078062	-1.0	-1.0
chr16	85587583	85587683	ENSG00000131149.18|GSE1|DGCR8|DGCR8	903	+	3.0443892	1.011089	-1.0	-1.0
chr16	85612776	85612901	ENSG00000131149.18|GSE1|DGCR8|DGCR8	902	+	5.6837673	1.0106202	-1.0	-1.0
chr16	85630968	85631273	ENSG00000131149.18|GSE1|DGCR8|DGCR8	905	+	3.6841702	1.020819	-1.0	-1.0
chr16	85605778	85605878	ENSG00000131149.18|GSE1|DGCR8|DGCR8	903	+	5.690573	1.011089	-1.0	-1.0
chr16	85564473	85564593	ENSG00000131149.18|GSE1|DGCR8|DGCR8	904	+	3.7932696	1.0158309	-1.0	-1.0
chr16	85571183	85571298	ENSG00000131149.18|GSE1|DGCR8|DGCR8	902	+	5.5713387	1.0101795	-1.0	-1.0
chr16	85557123	85557258	ENSG00000131149.18|GSE1|DGCR8|DGCR8	941	+	3.7812574	1.2307777	-1.0	-1.0
chr16	85567378	85567493	ENSG00000131149.18|GSE1|DGCR8|DGCR8	902	+	4.3640156	1.0103922	-1.0	-1.0
chr16	85614998	85615118	ENSG00000131149.18|GSE1|DGCR8|DGCR8	902	+	5.6880803	1.010809	-1.0	-1.0
chr16	85651466	85651631	ENSG00000131149.18|GSE1|DGCR8|DGCR8	940	+	3.545186	1.2249851	-1.0	-1.0
chr16	85587388	85587503	ENSG00000131149.18|GSE1|DGCR8|DGCR8	903	+	4.6954994	1.011089	-1.0	-1.0
chr16	85568798	85568953	ENSG00000131149.18|GSE1|DGCR8|DGCR8	952	+	4.0047684	1.3203274	-1.0	-1.0
chr16	85583773	85583898	ENSG00000131149.18|GSE1|DGCR8|DGCR8	903	+	5.879707	1.011089	-1.0	-1.0
chr16	85585553	85585678	ENSG00000131149.18|GSE1|DGCR8|DGCR8	909	+	2.6974597	1.038932	-1.0	-1.0
chr16	85618418	85618528	ENSG00000131149.18|GSE1|DGCR8|DGCR8	902	+	5.63857	1.009816	-1.0	-1.0
chr16	85563808	85563963	ENSG00000131149.18|GSE1|DGCR8|DGCR8	902	+	3.7521794	1.0088216	-1.0	-1.0
chr16	85614578	85614723	ENSG00000131149.18|GSE1|DGCR8|DGCR8	903	+	3.7194643	1.0117562	-1.0	-1.0
chr16	85582643	85582758	ENSG00000131149.18|GSE1|DGCR8|DGCR8	902	+	3.832655	1.0089638	-1.0	-1.0
chr16	85594163	85594273	ENSG00000131149.18|GSE1|DGCR8|DGCR8	902	+	5.8269525	1.0106224	-1.0	-1.0
chr16	85613643	85613918	ENSG00000131149.18|GSE1|DGCR8|DGCR8	902	+	5.7568192	1.0091101	-1.0	-1.0
chr16	85644692	85644792	ENSG00000131149.18|GSE1|DGCR8|DGCR8	901	+	5.5301075	1.002932	-1.0	-1.0
chr16	85570638	85570738	ENSG00000131149.18|GSE1|DGCR8|DGCR8	903	+	3.0443892	1.011089	-1.0	-1.0
chr16	85588398	85588498	ENSG00000131149.18|GSE1|DGCR8|DGCR8	901	+	3.7004268	1.0056777	-1.0	-1.0
chr16	85616428	85616748	ENSG00000131149.18|GSE1|DGCR8|DGCR8	902	+	5.5987186	1.0099943	-1.0	-1.0
chr16	85638482	85638587	ENSG00000131149.18|GSE1|DGCR8|DGCR8	903	+	5.9341435	1.011089	-1.0	-1.0
chr16	85581488	85581718	ENSG00000131149.18|GSE1|DGCR8|DGCR8	910	+	3.4203413	1.0448971	-1.0	-1.0
chr16	85653441	85653541	ENSG00000131149.18|GSE1|DGCR8|DGCR8	903	+	5.61257	1.011089	-1.0	-1.0
chr16	85633163	85633313	ENSG00000131149.18|GSE1|DGCR8|DGCR8	902	+	5.7807674	1.0070584	-1.0	-1.0
chr16	85557638	85557783	ENSG00000131149.18|GSE1|DGCR8|DGCR8	916	+	2.5744078	1.0741675	-1.0	-1.0
chr16	85651821	85651986	ENSG00000131149.18|GSE1|DGCR8|DGCR8	910	+	3.4410899	1.0477579	-1.0	-1.0
chr16	85582348	85582493	ENSG00000131149.18|GSE1|DGCR8|DGCR8	926	+	3.8928027	1.133492	-1.0	-1.0
chr16	85565523	85565623	ENSG00000131149.18|GSE1|DGCR8|DGCR8	903	+	5.966209	1.011089	-1.0	-1.0
chr16	85625753	85625928	ENSG00000131149.18|GSE1|DGCR8|DGCR8	902	+	5.7634788	1.010731	-1.0	-1.0
chr16	85653776	85653976	ENSG00000131149.18|GSE1|DGCR8|DGCR8	903	+	4.852182	1.012139	-1.0	-1.0
chr16	85636672	85636797	ENSG00000131149.18|GSE1|DGCR8|DGCR8	903	+	5.7738895	1.011089	-1.0	-1.0
chr16	85605213	85605328	ENSG00000131149.18|GSE1|DGCR8|DGCR8	902	+	5.61034	1.0107794	-1.0	-1.0
chr16	85564923	85565088	ENSG00000131149.18|GSE1|DGCR8|DGCR8	959	+	3.9768968	1.3890377	-1.0	-1.0
chr16	85624208	85624358	ENSG00000131149.18|GSE1|DGCR8|DGCR8	902	+	5.646742	1.0091552	-1.0	-1.0
chr16	85628563	85628673	ENSG00000131149.18|GSE1|DGCR8|DGCR8	903	+	5.5850825	1.011089	-1.0	-1.0
chr16	85574323	85574428	ENSG00000131149.18|GSE1|DGCR8|DGCR8	903	+	3.7276506	1.011089	-1.0	-1.0
chr16	85649911	85650021	ENSG00000131149.18|GSE1|DGCR8|DGCR8	902	+	5.7373695	1.0109327	-1.0	-1.0
chr16	85635217	85635367	ENSG00000131149.18|GSE1|DGCR8|DGCR8	902	+	5.674894	1.0107079	-1.0	-1.0
chr16	85586658	85586783	ENSG00000131149.18|GSE1|DGCR8|DGCR8	922	+	4.221397	1.109122	-1.0	-1.0
chr16	85556493	85556593	ENSG00000131149.18|GSE1|DGCR8|DGCR8	900	+	3.8579676	1.0018116	-1.0	-1.0
chr16	85625993	85626098	ENSG00000131149.18|GSE1|DGCR8|DGCR8	903	+	5.8653917	1.011089	-1.0	-1.0
chr16	85582778	85582918	ENSG00000131149.18|GSE1|DGCR8|DGCR8	902	+	5.467046	1.0106549	-1.0	-1.0
chr16	85651096	85651391	ENSG00000131149.18|GSE1|DGCR8|DGCR8	904	+	4.7783666	1.0159345	-1.0	-1.0
chr16	85594160	85594270	ENSG00000260417.1|AC092127.1|DGCR8|DGCR8	902	+	5.707587	1.0106224	-1.0	-1.0
chr16	87741274	87741389	ENSG00000104731.13|KLHDC4|DGCR8|DGCR8	902	-	5.6617517	1.0099452	-1.0	-1.0
chr16	87741276	87741466	ENSG00000260671.2|AC010536.2|DGCR8|DGCR8	903	-	5.628841	1.011089	-1.0	-1.0
chr16	88466223	88466358	ENSG00000179588.8|ZFPM1|DGCR8|DGCR8	903	+	3.7545915	1.011089	-1.0	-1.0
chr16	88462563	88462668	ENSG00000179588.8|ZFPM1|DGCR8|DGCR8	903	+	5.6125703	1.011089	-1.0	-1.0
chr16	88494744	88494874	ENSG00000179588.8|ZFPM1|DGCR8|DGCR8	903	+	5.5466	1.0110192	-1.0	-1.0
chr16	88495229	88495349	ENSG00000179588.8|ZFPM1|DGCR8|DGCR8	903	+	5.0308022	1.011089	-1.0	-1.0
chr16	88505684	88505799	ENSG00000179588.8|ZFPM1|DGCR8|DGCR8	903	+	5.5713387	1.011089	-1.0	-1.0
chr16	88473578	88473678	ENSG00000179588.8|ZFPM1|DGCR8|DGCR8	903	+	5.612571	1.011089	-1.0	-1.0
chr16	88461213	88461453	ENSG00000179588.8|ZFPM1|DGCR8|DGCR8	908	+	5.833578	1.0357676	-1.0	-1.0
chr16	88482108	88482253	ENSG00000179588.8|ZFPM1|DGCR8|DGCR8	902	+	5.6309557	1.0101069	-1.0	-1.0
chr16	88473403	88473513	ENSG00000179588.8|ZFPM1|DGCR8|DGCR8	903	+	5.5301075	1.011089	-1.0	-1.0
chr16	88475023	88475183	ENSG00000179588.8|ZFPM1|DGCR8|DGCR8	902	+	5.764425	1.010536	-1.0	-1.0
chr16	88468708	88469063	ENSG00000179588.8|ZFPM1|DGCR8|DGCR8	926	+	4.5377183	1.1287069	-1.0	-1.0
chr16	88475568	88475723	ENSG00000179588.8|ZFPM1|DGCR8|DGCR8	903	+	5.6814704	1.011089	-1.0	-1.0
chr16	88498474	88498599	ENSG00000179588.8|ZFPM1|DGCR8|DGCR8	902	+	5.650161	1.0096256	-1.0	-1.0
chr16	88468418	88468648	ENSG00000179588.8|ZFPM1|DGCR8|DGCR8	925	+	5.170289	1.1275007	-1.0	-1.0
chr16	88467613	88467738	ENSG00000179588.8|ZFPM1|DGCR8|DGCR8	903	+	5.550723	1.0110455	-1.0	-1.0
chr16	88471893	88471993	ENSG00000179588.8|ZFPM1|DGCR8|DGCR8	903	+	3.7004268	1.011089	-1.0	-1.0
chr16	88470918	88471058	ENSG00000179588.8|ZFPM1|DGCR8|DGCR8	903	+	5.662247	1.011089	-1.0	-1.0
chr16	88500449	88500569	ENSG00000179588.8|ZFPM1|DGCR8|DGCR8	902	+	5.530107	1.0066499	-1.0	-1.0
chr16	88454303	88454473	ENSG00000179588.8|ZFPM1|DGCR8|DGCR8	902	+	5.8796444	1.0106257	-1.0	-1.0
chr16	88462848	88462968	ENSG00000179588.8|ZFPM1|DGCR8|DGCR8	902	+	5.626478	1.0096074	-1.0	-1.0
chr16	88521941	88522071	ENSG00000179588.8|ZFPM1|DGCR8|DGCR8	903	+	5.645363	1.011089	-1.0	-1.0
chr16	88480758	88480868	ENSG00000179588.8|ZFPM1|DGCR8|DGCR8	903	+	5.6645727	1.011089	-1.0	-1.0
chr16	88460518	88460633	ENSG00000179588.8|ZFPM1|DGCR8|DGCR8	903	+	5.6114554	1.011089	-1.0	-1.0
chr16	88458763	88458868	ENSG00000179588.8|ZFPM1|DGCR8|DGCR8	903	+	5.5301075	1.011089	-1.0	-1.0
chr16	88469233	88469488	ENSG00000179588.8|ZFPM1|DGCR8|DGCR8	902	+	5.7061863	1.01094	-1.0	-1.0
chr16	88466698	88466813	ENSG00000179588.8|ZFPM1|DGCR8|DGCR8	903	+	5.6876698	1.011089	-1.0	-1.0
chr16	88470263	88470413	ENSG00000179588.8|ZFPM1|DGCR8|DGCR8	903	+	4.4752817	1.011089	-1.0	-1.0
chr16	88500799	88500904	ENSG00000179588.8|ZFPM1|DGCR8|DGCR8	903	+	5.6515718	1.011089	-1.0	-1.0
chr16	88456273	88456393	ENSG00000179588.8|ZFPM1|DGCR8|DGCR8	902	+	5.702881	1.0105398	-1.0	-1.0
chr16	88454788	88454918	ENSG00000179588.8|ZFPM1|DGCR8|DGCR8	902	+	5.8188534	1.0103614	-1.0	-1.0
chr16	88465168	88465288	ENSG00000179588.8|ZFPM1|DGCR8|DGCR8	903	+	5.7186513	1.011089	-1.0	-1.0
chr16	88483543	88483648	ENSG00000179588.8|ZFPM1|DGCR8|DGCR8	903	+	5.5713387	1.011089	-1.0	-1.0
chr16	88465458	88465608	ENSG00000179588.8|ZFPM1|DGCR8|DGCR8	902	+	5.5301075	1.0091829	-1.0	-1.0
chr16	88468917	88469031	ENSG00000263456.1|MIR5189|DGCR8|DGCR8	949	+	3.230748	1.2926817	-1.0	-1.0
chr16	88743292	88743397	ENSG00000103335.21|PIEZO1|DGCR8|DGCR8	903	-	5.5301075	1.011089	-1.0	-1.0
chr16	88784679	88784779	ENSG00000103335.21|PIEZO1|DGCR8|DGCR8	902	-	5.5301075	1.0109147	-1.0	-1.0
chr16	88736774	88736874	ENSG00000103335.21|PIEZO1|DGCR8|DGCR8	903	-	5.6125703	1.011089	-1.0	-1.0
chr16	88761694	88761794	ENSG00000103335.21|PIEZO1|DGCR8|DGCR8	903	-	5.5301075	1.011089	-1.0	-1.0
chr16	88784109	88784474	ENSG00000103335.21|PIEZO1|DGCR8|DGCR8	902	-	5.7922254	1.0109166	-1.0	-1.0
chr16	88740141	88740251	ENSG00000103335.21|PIEZO1|DGCR8|DGCR8	902	-	5.5850825	1.0098644	-1.0	-1.0
chr16	88777804	88777944	ENSG00000103335.21|PIEZO1|DGCR8|DGCR8	903	-	5.815372	1.011089	-1.0	-1.0
chr16	88760189	88760289	ENSG00000103335.21|PIEZO1|DGCR8|DGCR8	903	-	5.6905737	1.011089	-1.0	-1.0
chr16	88757724	88757824	ENSG00000103335.21|PIEZO1|DGCR8|DGCR8	903	-	5.5301075	1.011089	-1.0	-1.0
chr16	88766499	88766599	ENSG00000103335.21|PIEZO1|DGCR8|DGCR8	903	-	5.6125703	1.011089	-1.0	-1.0
chr16	88733130	88733277	ENSG00000103335.21|PIEZO1|DGCR8|DGCR8	922	-	3.169215	1.1065253	-1.0	-1.0
chr16	88767264	88767464	ENSG00000103335.21|PIEZO1|DGCR8|DGCR8	992	-	4.578968	2.0720012	-1.0	-1.0
chr16	88767784	88767909	ENSG00000103335.21|PIEZO1|DGCR8|DGCR8	903	-	5.7145734	1.011089	-1.0	-1.0
chr16	88816315	88816540	ENSG00000141012.12|GALNS|DGCR8|DGCR8	978	-	6.3836308	1.6613089	-1.0	-1.0
chr16	88938735	88938870	ENSG00000129993.14|CBFA2T3|DGCR8|DGCR8	902	-	5.6880145	1.0108762	-1.0	-1.0
chr16	88934335	88934505	ENSG00000129993.14|CBFA2T3|DGCR8|DGCR8	903	-	5.7424626	1.011026	-1.0	-1.0
chr16	88948449	88948609	ENSG00000129993.14|CBFA2T3|DGCR8|DGCR8	917	-	4.130322	1.0783254	-1.0	-1.0
chr16	88971965	88972070	ENSG00000129993.14|CBFA2T3|DGCR8|DGCR8	903	-	4.7676954	1.011089	-1.0	-1.0
chr16	88896685	88896785	ENSG00000129993.14|CBFA2T3|DGCR8|DGCR8	901	-	5.530107	1.0059248	-1.0	-1.0
chr16	88958380	88958480	ENSG00000129993.14|CBFA2T3|DGCR8|DGCR8	903	-	3.7548745	1.011089	-1.0	-1.0
chr16	88973800	88973935	ENSG00000129993.14|CBFA2T3|DGCR8|DGCR8	906	-	3.9238408	1.027618	-1.0	-1.0
chr16	88937350	88937490	ENSG00000129993.14|CBFA2T3|DGCR8|DGCR8	902	-	5.661321	1.0090076	-1.0	-1.0
chr16	88968340	88968440	ENSG00000129993.14|CBFA2T3|DGCR8|DGCR8	903	-	5.5301075	1.011089	-1.0	-1.0
chr16	88895390	88895555	ENSG00000129993.14|CBFA2T3|DGCR8|DGCR8	902	-	5.673374	1.0099163	-1.0	-1.0
chr16	88956169	88956279	ENSG00000129993.14|CBFA2T3|DGCR8|DGCR8	902	-	3.718576	1.0103086	-1.0	-1.0
chr16	88967020	88967205	ENSG00000129993.14|CBFA2T3|DGCR8|DGCR8	921	-	3.1136563	1.104038	-1.0	-1.0
chr16	88896545	88896650	ENSG00000129993.14|CBFA2T3|DGCR8|DGCR8	903	-	5.6515718	1.011089	-1.0	-1.0
chr16	88936915	88937055	ENSG00000129993.14|CBFA2T3|DGCR8|DGCR8	903	-	5.5630927	1.011089	-1.0	-1.0
chr16	88895795	88895955	ENSG00000129993.14|CBFA2T3|DGCR8|DGCR8	902	-	5.6125693	1.0106623	-1.0	-1.0
chr16	88969820	88969960	ENSG00000129993.14|CBFA2T3|DGCR8|DGCR8	904	-	4.7475615	1.0182796	-1.0	-1.0
chr16	88894045	88894145	ENSG00000129993.14|CBFA2T3|DGCR8|DGCR8	901	-	5.5301075	1.0035884	-1.0	-1.0
chr16	88939815	88939955	ENSG00000129993.14|CBFA2T3|DGCR8|DGCR8	902	-	3.7676394	1.0104338	-1.0	-1.0
chr16	88942439	88942579	ENSG00000129993.14|CBFA2T3|DGCR8|DGCR8	902	-	5.688572	1.0108545	-1.0	-1.0
chr16	88976801	88976956	ENSG00000129993.14|CBFA2T3|DGCR8|DGCR8	923	-	5.4165072	1.1127815	-1.0	-1.0
chr16	88927900	88928000	ENSG00000129993.14|CBFA2T3|DGCR8|DGCR8	903	-	5.6125693	1.011089	-1.0	-1.0
chr16	88975700	88975845	ENSG00000129993.14|CBFA2T3|DGCR8|DGCR8	902	-	5.576592	1.0101017	-1.0	-1.0
chr16	88881059	88881157	ENSG00000129993.14|CBFA2T3|DGCR8|DGCR8	902	-	5.5301075	1.0083427	-1.0	-1.0
chr16	88938733	88938868	ENSG00000261226.1|AC092384.3|DGCR8|DGCR8	902	-	5.6880145	1.0105256	-1.0	-1.0
chr16	88937348	88937478	ENSG00000261226.1|AC092384.3|DGCR8|DGCR8	902	-	5.6571426	1.0094893	-1.0	-1.0
chr16	88936923	88937053	ENSG00000261226.1|AC092384.3|DGCR8|DGCR8	903	-	5.583596	1.011089	-1.0	-1.0
chr16	89304086	89304191	ENSG00000167522.14|ANKRD11|DGCR8|DGCR8	902	-	5.762768	1.0069406	-1.0	-1.0
chr16	89489313	89489473	ENSG00000167522.14|ANKRD11|DGCR8|DGCR8	903	-	5.690265	1.0110528	-1.0	-1.0
chr16	89294012	89294112	ENSG00000167522.14|ANKRD11|DGCR8|DGCR8	903	-	5.6125703	1.011089	-1.0	-1.0
chr16	89535076	89535181	ENSG00000197912.14|SPG7|DGCR8|DGCR8	903	+	5.5301075	1.011089	-1.0	-1.0
chr16	89588427	89588532	ENSG00000178773.14|CPNE7|DGCR8|DGCR8	903	+	3.7004268	1.011089	-1.0	-1.0
chr16	89721573	89721673	ENSG00000158805.11|ZNF276|DGCR8|DGCR8	903	+	5.612569	1.011089	-1.0	-1.0
chr16	89721845	89721965	ENSG00000158805.11|ZNF276|DGCR8|DGCR8	903	+	5.952837	1.0139656	-1.0	-1.0
chr16	89891478	89891673	ENSG00000141002.19|TCF25|DGCR8|DGCR8	903	+	5.7599616	1.0123396	-1.0	-1.0
chr16	89893105	89893220	ENSG00000141002.19|TCF25|DGCR8|DGCR8	902	+	5.5713387	1.0098288	-1.0	-1.0
chr17	1713842	1714045	ENSG00000186594.14|MIR22HG|DGCR8|DGCR8	1000	-	6.2807603	4.863984	-1.0	-1.0
chr17	1713902	1713987	ENSG00000283824.1|MIR22|DGCR8|DGCR8	1000	-	6.5545726	5.3283167	-1.0	-1.0
chr17	7218900	7219005	ENSG00000132535.18|DLG4|DGCR8|DGCR8	902	-	5.5301075	1.0081387	-1.0	-1.0
chr17	7218689	7218789	ENSG00000132535.18|DLG4|DGCR8|DGCR8	903	-	5.5301075	1.011089	-1.0	-1.0
chr17	7219535	7219702	ENSG00000132535.18|DLG4|DGCR8|DGCR8	902	-	5.8083496	1.009812	-1.0	-1.0
chr17	7219235	7219335	ENSG00000132535.18|DLG4|DGCR8|DGCR8	902	-	5.61257	1.01062	-1.0	-1.0
chr17	7223296	7223379	ENSG00000199053.3|MIR324|DGCR8|DGCR8	1000	-	10.382218	14.021411	-1.0	-1.0
chr17	7477472	7477652	ENSG00000174282.11|ZBTB4|DGCR8|DGCR8	912	-	5.9840827	1.0555224	-1.0	-1.0
chr17	7573084	7573189	ENSG00000277957.1|SENP3-EIF4A1|DGCR8|DGCR8	902	+	3.7538843	1.0083833	-1.0	-1.0
chr17	7573844	7574054	ENSG00000277957.1|SENP3-EIF4A1|DGCR8|DGCR8	906	+	3.63387	1.0290003	-1.0	-1.0
chr17	7573554	7573729	ENSG00000277957.1|SENP3-EIF4A1|DGCR8|DGCR8	918	+	3.8053837	1.0855958	-1.0	-1.0
chr17	7573084	7573189	ENSG00000161960.14|EIF4A1|DGCR8|DGCR8	904	+	3.7538843	1.0165443	-1.0	-1.0
chr17	7573557	7573717	ENSG00000161960.14|EIF4A1|DGCR8|DGCR8	927	+	3.8514197	1.1363828	-1.0	-1.0
chr17	7573843	7574053	ENSG00000161960.14|EIF4A1|DGCR8|DGCR8	905	+	3.5777557	1.0245564	-1.0	-1.0
chr17	7573844	7574054	ENSG00000264772.6|AC016876.2|DGCR8|DGCR8	906	+	3.63387	1.0286126	-1.0	-1.0
chr17	7573554	7573729	ENSG00000264772.6|AC016876.2|DGCR8|DGCR8	916	+	3.8053837	1.0773187	-1.0	-1.0
chr17	7573084	7573184	ENSG00000264772.6|AC016876.2|DGCR8|DGCR8	905	+	3.8073418	1.0219997	-1.0	-1.0
chr17	8204762	8205044	ENSG00000178999.12|AURKB|DGCR8|DGCR8	1000	-	6.44183	5.8711214	-1.0	-1.0
chr17	8226525	8226645	ENSG00000178971.13|CTC1|DGCR8|DGCR8	939	-	2.7160368	1.2136045	-1.0	-1.0
chr17	8226175	8226370	ENSG00000178971.13|CTC1|DGCR8|DGCR8	987	-	3.542577	1.89715	-1.0	-1.0
chr17	12082850	12083000	ENSG00000065559.14|MAP2K4|DGCR8|DGCR8	903	+	5.641272	1.011089	-1.0	-1.0
chr17	12081555	12082245	ENSG00000065559.14|MAP2K4|DGCR8|DGCR8	1000	+	6.885997	3.3440635	-1.0	-1.0
chr17	12081898	12081996	ENSG00000266297.1|MIR744|DGCR8|DGCR8	1000	+	9.704736	9.721169	-1.0	-1.0
chr17	17812282	17812407	ENSG00000072310.16|SREBF1|DGCR8|DGCR8	903	-	4.6999817	1.011089	-1.0	-1.0
chr17	17812552	17812672	ENSG00000072310.16|SREBF1|DGCR8|DGCR8	921	-	6.013318	1.1012752	-1.0	-1.0
chr17	17813184	17813389	ENSG00000072310.16|SREBF1|DGCR8|DGCR8	951	-	4.132452	1.3105146	-1.0	-1.0
chr17	17813588	17813728	ENSG00000072310.16|SREBF1|DGCR8|DGCR8	902	-	5.708621	1.0088899	-1.0	-1.0
chr17	17812909	17813084	ENSG00000072310.16|SREBF1|DGCR8|DGCR8	968	-	3.9326277	1.4939533	-1.0	-1.0
chr17	17824323	17824433	ENSG00000072310.16|SREBF1|DGCR8|DGCR8	902	-	5.530107	1.0071107	-1.0	-1.0
chr17	17813784	17814239	ENSG00000072310.16|SREBF1|DGCR8|DGCR8	1000	-	7.7751718	5.5318513	-1.0	-1.0
chr17	17813835	17813931	ENSG00000207839.1|MIR33B|DGCR8|DGCR8	1000	-	10.04997	11.875305	-1.0	-1.0
chr17	19344767	19345132	ENSG00000108641.14|B9D1|DGCR8|DGCR8	959	-	5.103939	1.3917364	-1.0	-1.0
chr17	19344277	19344747	ENSG00000108641.14|B9D1|DGCR8|DGCR8	999	-	7.1874857	3.2438152	-1.0	-1.0
chr17	19344112	19344252	ENSG00000108641.14|B9D1|DGCR8|DGCR8	902	-	5.5951858	1.0105504	-1.0	-1.0
chr17	19344505	19344574	ENSG00000221540.1|MIR1180|DGCR8|DGCR8	1000	-	8.893855	6.411401	-1.0	-1.0
chr17	19930917	19931112	ENSG00000108599.14|AKAP10|DGCR8|DGCR8	993	-	6.3954325	2.137581	-1.0	-1.0
chr17	28749589	28749694	ENSG00000076604.14|TRAF4|DGCR8|DGCR8	903	+	5.5301075	1.011089	-1.0	-1.0
chr17	28861071	28861961	ENSG00000264066.6|AC024267.1|DGCR8|DGCR8	1000	-	7.543154	13.938598	-1.0	-1.0
chr17	28861368	28861440	ENSG00000284565.1|MIR451A|DGCR8|DGCR8	1000	-	6.686484	6.160979	-1.0	-1.0
chr17	28861532	28861618	ENSG00000283819.1|MIR144|DGCR8|DGCR8	1000	-	12.800181	29.11691	-1.0	-1.0
chr17	28861654	28861730	ENSG00000284085.1|MIR4732|DGCR8|DGCR8	1000	-	6.810564	10.951906	-1.0	-1.0
chr17	29390297	29390962	ENSG00000266111.2|AC068025.2|DGCR8|DGCR8	968	+	4.3403974	1.4894159	-1.0	-1.0
chr17	29391237	29391337	ENSG00000266111.2|AC068025.2|DGCR8|DGCR8	902	+	5.8349633	1.0074512	-1.0	-1.0
chr17	29391052	29391227	ENSG00000266111.2|AC068025.2|DGCR8|DGCR8	941	+	5.291743	1.2319535	-1.0	-1.0
chr17	29391367	29391587	ENSG00000266111.2|AC068025.2|DGCR8|DGCR8	902	+	5.5678144	1.0109825	-1.0	-1.0
chr17	29390599	29390964	ENSG00000160551.11|TAOK1|DGCR8|DGCR8	969	+	4.8760033	1.5027859	-1.0	-1.0
chr17	29391354	29391589	ENSG00000160551.11|TAOK1|DGCR8|DGCR8	902	+	5.462447	1.010621	-1.0	-1.0
chr17	29390463	29390568	ENSG00000160551.11|TAOK1|DGCR8|DGCR8	903	+	3.7004268	1.011089	-1.0	-1.0
chr17	29391054	29391349	ENSG00000160551.11|TAOK1|DGCR8|DGCR8	927	+	5.1500125	1.1340417	-1.0	-1.0
chr17	29390661	29390730	ENSG00000284162.1|MIR4523|DGCR8|DGCR8	973	+	6.349538	1.567367	-1.0	-1.0
chr17	30116991	30117332	ENSG00000126653.17|NSRP1|DGCR8|DGCR8	1000	+	7.3139725	14.479742	-1.0	-1.0
chr17	30118057	30118173	ENSG00000126653.17|NSRP1|DGCR8|DGCR8	905	+	4.5795927	1.0214684	-1.0	-1.0
chr17	30116863	30116991	ENSG00000126653.17|NSRP1|DGCR8|DGCR8	1000	+	5.2498183	6.386419	-1.0	-1.0
chr17	30117332	30117965	ENSG00000126653.17|NSRP1|DGCR8|DGCR8	994	+	4.2295036	2.2361472	-1.0	-1.0
chr17	30117078	30117172	ENSG00000283935.1|MIR423|DGCR8|DGCR8	1000	+	10.244341	28.586214	-1.0	-1.0
chr17	32473835	32474030	ENSG00000108671.9|PSMD11|DGCR8|DGCR8	989	+	3.7765825	1.9744846	-1.0	-1.0
chr17	35639624	35639760	ENSG00000006125.17|AP2B1|DGCR8|DGCR8	1000	+	5.7671866	4.303727	-1.0	-1.0
chr17	38886815	38887170	ENSG00000002834.17|LASP1|DGCR8|DGCR8	994	+	6.8433375	2.218599	-1.0	-1.0
chr17	40402910	40403040	ENSG00000131747.14|TOP2A|DGCR8|DGCR8	943	-	2.6300778	1.2444042	-1.0	-1.0
chr17	42275842	42275972	ENSG00000173757.9|STAT5B|DGCR8|DGCR8	934	-	5.3279314	1.1803389	-1.0	-1.0
chr17	44219231	44219341	ENSG00000108312.14|UBTF|DGCR8|DGCR8	902	-	5.5301075	1.0093688	-1.0	-1.0
chr17	44324523	44324673	ENSG00000013306.15|SLC25A39|DGCR8|DGCR8	914	-	5.376535	1.0648547	-1.0	-1.0
chr17	45221631	45221756	ENSG00000267121.5|AC008105.3|DGCR8|DGCR8	903	-	5.5301075	1.011089	-1.0	-1.0
chr17	47621777	47621902	ENSG00000141279.15|NPEPPS|DGCR8|DGCR8	902	+	5.5850825	1.0096769	-1.0	-1.0
chr17	47974563	47974668	ENSG00000263798.2|AC018521.1|DGCR8|DGCR8	903	+	3.0443892	1.011089	-1.0	-1.0
chr17	47974564	47974669	ENSG00000108465.14|CDK5RAP3|DGCR8|DGCR8	903	+	3.0443892	1.011089	-1.0	-1.0
chr17	48037300	48037490	ENSG00000005243.9|COPZ2|DGCR8|DGCR8	967	-	6.375395	1.4830434	-1.0	-1.0
chr17	48036985	48037155	ENSG00000005243.9|COPZ2|DGCR8|DGCR8	902	-	5.7919617	1.0097679	-1.0	-1.0
chr17	48576540	48576645	ENSG00000120093.11|HOXB3|DGCR8|DGCR8	902	-	5.61034	1.0103891	-1.0	-1.0
chr17	48576995	48577145	ENSG00000120093.11|HOXB3|DGCR8|DGCR8	903	-	5.6907163	1.0110731	-1.0	-1.0
chr17	48578406	48578463	ENSG00000120093.11|HOXB3|DGCR8|DGCR8	987	-	6.5301104	1.8793743	-1.0	-1.0
chr17	48581127	48582291	ENSG00000120093.11|HOXB3|DGCR8|DGCR8	992	-	6.265053	2.09336	-1.0	-1.0
chr17	48584982	48585092	ENSG00000120093.11|HOXB3|DGCR8|DGCR8	902	-	5.5301075	1.0079917	-1.0	-1.0
chr17	48577295	48577405	ENSG00000120093.11|HOXB3|DGCR8|DGCR8	902	-	5.6125693	1.0074865	-1.0	-1.0
chr17	48577485	48577650	ENSG00000120093.11|HOXB3|DGCR8|DGCR8	902	-	5.5654488	1.0108622	-1.0	-1.0
chr17	48578463	48579288	ENSG00000120093.11|HOXB3|DGCR8|DGCR8	997	-	6.406453	2.5282938	-1.0	-1.0
chr17	48579357	48581122	ENSG00000120093.11|HOXB3|DGCR8|DGCR8	999	-	6.410107	3.2406688	-1.0	-1.0
chr17	48577655	48578406	ENSG00000120093.11|HOXB3|DGCR8|DGCR8	964	-	5.1314917	1.444761	-1.0	-1.0
chr17	48582291	48582622	ENSG00000120093.11|HOXB3|DGCR8|DGCR8	977	-	6.4404154	1.636575	-1.0	-1.0
chr17	48577655	48577835	ENSG00000182742.5|HOXB4|DGCR8|DGCR8	902	-	5.5883718	1.0087126	-1.0	-1.0
chr17	48576542	48576642	ENSG00000182742.5|HOXB4|DGCR8|DGCR8	903	-	5.7645745	1.011089	-1.0	-1.0
chr17	48577862	48580111	ENSG00000182742.5|HOXB4|DGCR8|DGCR8	999	-	6.498031	3.0401626	-1.0	-1.0
chr17	48577295	48577405	ENSG00000182742.5|HOXB4|DGCR8|DGCR8	902	-	5.6125693	1.0096915	-1.0	-1.0
chr17	48577485	48577650	ENSG00000182742.5|HOXB4|DGCR8|DGCR8	902	-	5.5654488	1.0106794	-1.0	-1.0
chr17	48577020	48577145	ENSG00000182742.5|HOXB4|DGCR8|DGCR8	902	-	5.5980835	1.0104827	-1.0	-1.0
chr17	48579629	48581114	ENSG00000257178.5|AC103702.1|DGCR8|DGCR8	999	-	6.199432	3.2760806	-1.0	-1.0
chr17	48581124	48582254	ENSG00000257178.5|AC103702.1|DGCR8|DGCR8	992	-	6.2282004	2.0911915	-1.0	-1.0
chr17	48579837	48579942	ENSG00000284038.1|MIR10A|DGCR8|DGCR8	1000	-	10.306825	13.323778	-1.0	-1.0
chr17	48624645	48624750	ENSG00000260027.4|HOXB7|DGCR8|DGCR8	903	-	5.6905737	1.011089	-1.0	-1.0
chr17	48631985	48632165	ENSG00000260027.4|HOXB7|DGCR8|DGCR8	902	-	5.7945848	1.0100888	-1.0	-1.0
chr17	48632425	48632650	ENSG00000260027.4|HOXB7|DGCR8|DGCR8	995	-	6.8087916	2.3112748	-1.0	-1.0
chr17	48632185	48632335	ENSG00000260027.4|HOXB7|DGCR8|DGCR8	902	-	4.6902304	1.0109477	-1.0	-1.0
chr17	48624645	48624750	ENSG00000170689.9|HOXB9|DGCR8|DGCR8	903	-	5.6905737	1.011089	-1.0	-1.0
chr17	48632489	48632559	ENSG00000210741.1|MIR196A1|DGCR8|DGCR8	998	-	7.057358	2.6145759	-1.0	-1.0
chr17	49711301	49711406	ENSG00000121104.7|FAM117A|DGCR8|DGCR8	902	-	5.6103406	1.0097158	-1.0	-1.0
chr17	57443269	57443454	ENSG00000153944.10|MSI2|DGCR8|DGCR8	970	+	6.025954	1.5293126	-1.0	-1.0
chr17	58000666	58000821	ENSG00000266086.1|AC015813.2|DGCR8|DGCR8	935	-	5.6780953	1.190269	-1.0	-1.0
chr17	58327280	58327385	ENSG00000005379.15|TSPOAP1|DGCR8|DGCR8	902	-	5.647341	1.0103891	-1.0	-1.0
chr17	58327922	58328760	ENSG00000005379.15|TSPOAP1|DGCR8|DGCR8	971	-	4.5375123	1.5318054	-1.0	-1.0
chr17	58330883	58332503	ENSG00000265206.5|AC004687.1|DGCR8|DGCR8	1000	-	7.079496	22.20808	-1.0	-1.0
chr17	58331231	58331318	ENSG00000284353.1|MIR142|DGCR8|DGCR8	1000	-	8.424164	27.759619	-1.0	-1.0
chr17	59150387	59151752	ENSG00000182628.12|SKA2|DGCR8|DGCR8	1000	-	6.3955083	4.674968	-1.0	-1.0
chr17	59152656	59152906	ENSG00000182628.12|SKA2|DGCR8|DGCR8	903	-	4.824636	1.0112271	-1.0	-1.0
chr17	59154486	59154586	ENSG00000182628.12|SKA2|DGCR8|DGCR8	902	-	3.7004268	1.0093808	-1.0	-1.0
chr17	59152316	59152451	ENSG00000182628.12|SKA2|DGCR8|DGCR8	966	-	5.967283	1.4728273	-1.0	-1.0
chr17	59137717	59137992	ENSG00000182628.12|SKA2|DGCR8|DGCR8	1000	-	6.8914695	4.7593822	-1.0	-1.0
chr17	59154781	59154955	ENSG00000182628.12|SKA2|DGCR8|DGCR8	960	-	4.166136	1.3929448	-1.0	-1.0
chr17	59150107	59150347	ENSG00000182628.12|SKA2|DGCR8|DGCR8	903	-	4.749214	1.0113124	-1.0	-1.0
chr17	59153026	59153221	ENSG00000182628.12|SKA2|DGCR8|DGCR8	912	-	5.5028186	1.0565503	-1.0	-1.0
chr17	59151851	59152281	ENSG00000182628.12|SKA2|DGCR8|DGCR8	968	-	4.057693	1.4979765	-1.0	-1.0
chr17	59153361	59153551	ENSG00000182628.12|SKA2|DGCR8|DGCR8	902	-	5.5306716	1.0102462	-1.0	-1.0
chr17	59137757	59137867	ENSG00000211514.1|MIR454|DGCR8|DGCR8	1000	-	8.513099	7.3541026	-1.0	-1.0
chr17	59151135	59151221	ENSG00000207996.1|MIR301A|DGCR8|DGCR8	1000	-	10.676257	16.141148	-1.0	-1.0
chr17	59840539	59842255	ENSG00000062716.12|VMP1|DGCR8|DGCR8	1000	+	3.9210901	4.1932425	-1.0	-1.0
chr17	59840339	59840474	ENSG00000062716.12|VMP1|DGCR8|DGCR8	913	+	2.1731944	1.0615914	-1.0	-1.0
chr17	59841265	59841337	ENSG00000284190.1|MIR21|DGCR8|DGCR8	1000	+	5.118786	9.9917345	-1.0	-1.0
chr17	63741328	63741448	ENSG00000266173.6|STRADA|DGCR8|DGCR8	903	-	5.68825	1.011089	-1.0	-1.0
chr17	63741328	63741518	ENSG00000125695.12|AC046185.1|DGCR8|DGCR8	903	-	5.795247	1.011089	-1.0	-1.0
chr17	72663952	72664052	ENSG00000200783.1|RN7SKP180|DGCR8|DGCR8	902	-	2.9999952	1.0076575	-1.0	-1.0
chr17	74862596	74862791	ENSG00000161513.11|FDXR|DGCR8|DGCR8	921	-	5.0684223	1.1042633	-1.0	-1.0
chr17	75229536	75229646	ENSG00000125450.10|NUP85|DGCR8|DGCR8	902	+	5.8338723	1.0099452	-1.0	-1.0
chr17	77422040	77422220	ENSG00000184640.17|SEPT9|DGCR8|DGCR8	902	+	5.4356217	1.0107456	-1.0	-1.0
chr17	78124223	78124348	ENSG00000141524.15|TMC6|DGCR8|DGCR8	903	-	5.688496	1.0116044	-1.0	-1.0
chr17	78128180	78128410	ENSG00000141524.15|TMC6|DGCR8|DGCR8	952	-	3.2729485	1.3159184	-1.0	-1.0
chr17	78127570	78127675	ENSG00000141524.15|TMC6|DGCR8|DGCR8	902	-	2.539074	1.0090117	-1.0	-1.0
chr17	78127975	78128135	ENSG00000141524.15|TMC6|DGCR8|DGCR8	936	-	3.0523298	1.1948316	-1.0	-1.0
chr17	78127735	78127930	ENSG00000141524.15|TMC6|DGCR8|DGCR8	905	-	2.5905201	1.0226681	-1.0	-1.0
chr17	78169229	78169369	ENSG00000108639.7|SYNGR2|DGCR8|DGCR8	902	+	5.6284685	1.0102689	-1.0	-1.0
chr17	78797701	78797896	ENSG00000055483.19|USP36|DGCR8|DGCR8	951	-	3.5368564	1.3067243	-1.0	-1.0
chr17	79782255	79782390	ENSG00000173894.10|CBX2|DGCR8|DGCR8	902	+	5.6905723	1.0093617	-1.0	-1.0
chr17	80549776	80549966	ENSG00000141564.13|RPTOR|DGCR8|DGCR8	954	+	6.122251	1.3364314	-1.0	-1.0
chr17	81201366	81201471	ENSG00000141577.13|CEP131|DGCR8|DGCR8	902	-	5.5301075	1.009747	-1.0	-1.0
chr17	81260799	81260944	ENSG00000157637.12|SLC38A10|DGCR8|DGCR8	903	-	5.620371	1.011089	-1.0	-1.0
chr17	81390044	81390154	ENSG00000262877.4|AC110285.2|DGCR8|DGCR8	902	-	5.5301075	1.0072457	-1.0	-1.0
chr17	81450743	81450868	ENSG00000266074.8|BAHCC1|DGCR8|DGCR8	903	+	5.585083	1.011089	-1.0	-1.0
chr17	81450273	81450373	ENSG00000266074.8|BAHCC1|DGCR8|DGCR8	903	+	5.612569	1.011089	-1.0	-1.0
chr17	81447968	81448133	ENSG00000266074.8|BAHCC1|DGCR8|DGCR8	902	+	5.6709976	1.0101547	-1.0	-1.0
chr17	81450953	81451373	ENSG00000266074.8|BAHCC1|DGCR8|DGCR8	997	+	6.9239497	2.5468867	-1.0	-1.0
chr17	81920894	81920994	ENSG00000187531.13|SIRT7|DGCR8|DGCR8	902	-	3.7004268	1.0087478	-1.0	-1.0
chr17	81918479	81918599	ENSG00000187531.13|SIRT7|DGCR8|DGCR8	903	-	5.579585	1.011089	-1.0	-1.0
chr17	81920579	81920694	ENSG00000187531.13|SIRT7|DGCR8|DGCR8	902	-	5.6464376	1.0074344	-1.0	-1.0
chr17	81920894	81920994	ENSG00000197063.10|MAFG|DGCR8|DGCR8	903	-	3.7004268	1.011089	-1.0	-1.0
chr17	81918479	81918599	ENSG00000197063.10|MAFG|DGCR8|DGCR8	902	-	5.579585	1.0103614	-1.0	-1.0
chr17	81920579	81920694	ENSG00000197063.10|MAFG|DGCR8|DGCR8	902	-	5.6464376	1.0086253	-1.0	-1.0
chr17	82021754	82021869	ENSG00000169689.14|CENPX|DGCR8|DGCR8	902	-	5.571338	1.0085069	-1.0	-1.0
chr17	82021284	82021404	ENSG00000169689.14|CENPX|DGCR8|DGCR8	902	-	5.788452	1.010128	-1.0	-1.0
chr17	82021594	82021699	ENSG00000169689.14|CENPX|DGCR8|DGCR8	903	-	5.5301075	1.011089	-1.0	-1.0
chr17	82022494	82022594	ENSG00000169689.14|CENPX|DGCR8|DGCR8	903	-	5.5301075	1.011089	-1.0	-1.0
chr17	82097837	82097942	ENSG00000169710.8|FASN|DGCR8|DGCR8	930	-	3.3036602	1.1576608	-1.0	-1.0
chr17	82157569	82157754	ENSG00000176155.18|CCDC57|DGCR8|DGCR8	951	-	5.310177	1.312937	-1.0	-1.0
chr17	82254819	82255084	ENSG00000141551.14|CSNK1D|DGCR8|DGCR8	997	-	6.642684	2.5772266	-1.0	-1.0
chr17	82253125	82253875	ENSG00000141551.14|CSNK1D|DGCR8|DGCR8	997	-	5.4403725	2.5973756	-1.0	-1.0
chr17	82255577	82255707	ENSG00000141551.14|CSNK1D|DGCR8|DGCR8	902	-	3.7543793	1.0109209	-1.0	-1.0
chr17	82252644	82252939	ENSG00000141551.14|CSNK1D|DGCR8|DGCR8	938	-	4.996233	1.207542	-1.0	-1.0
chr17	82266311	82266416	ENSG00000141551.14|CSNK1D|DGCR8|DGCR8	902	-	5.6515703	1.0093058	-1.0	-1.0
chr17	82255712	82255907	ENSG00000141551.14|CSNK1D|DGCR8|DGCR8	971	-	5.908407	1.5408726	-1.0	-1.0
chr17	82253980	82254380	ENSG00000141551.14|CSNK1D|DGCR8|DGCR8	985	-	5.9422064	1.8148134	-1.0	-1.0
chr17	82255194	82255577	ENSG00000141551.14|CSNK1D|DGCR8|DGCR8	973	-	5.302961	1.5637181	-1.0	-1.0
chr17	82450484	82450609	ENSG00000178927.17|C17orf62|DGCR8|DGCR8	903	-	5.6618934	1.011089	-1.0	-1.0
chr17	82900876	82900991	ENSG00000141556.20|TBCD|DGCR8|DGCR8	902	+	5.5301075	1.009097	-1.0	-1.0
chr17	82914273	82914468	ENSG00000141556.20|TBCD|DGCR8|DGCR8	912	+	4.492159	1.0565729	-1.0	-1.0
chr18	811711	811861	ENSG00000176105.13|YES1|DGCR8|DGCR8	906	-	3.0849576	1.026448	-1.0	-1.0
chr18	1357752	1357852	ENSG00000132204.13|LINC00470|DGCR8|DGCR8	902	-	5.530107	1.0074512	-1.0	-1.0
chr18	2919768	2919868	ENSG00000101577.9|LPIN2|DGCR8|DGCR8	902	-	5.690571	1.0074512	-1.0	-1.0
chr18	3451902	3452047	ENSG00000177426.20|TGIF1|DGCR8|DGCR8	902	+	5.5575953	1.01055	-1.0	-1.0
chr18	58284839	58284964	ENSG00000049759.17|NEDD4L|DGCR8|DGCR8	903	+	5.793647	1.0110599	-1.0	-1.0
chr18	79482004	79482104	ENSG00000131196.17|NFATC1|DGCR8|DGCR8	903	+	5.5301075	1.011089	-1.0	-1.0
chr19	310640	310750	ENSG00000105556.11|MIER2|DGCR8|DGCR8	903	-	5.63857	1.0110309	-1.0	-1.0
chr19	311500	311755	ENSG00000105556.11|MIER2|DGCR8|DGCR8	984	-	6.482221	1.7849405	-1.0	-1.0
chr19	577376	577476	ENSG00000172270.18|BSG|DGCR8|DGCR8	903	+	5.6125703	1.011089	-1.0	-1.0
chr19	575531	575641	ENSG00000172270.18|BSG|DGCR8|DGCR8	903	+	5.6645722	1.011089	-1.0	-1.0
chr19	577773	577908	ENSG00000172270.18|BSG|DGCR8|DGCR8	903	+	5.725113	1.011089	-1.0	-1.0
chr19	572716	572816	ENSG00000172270.18|BSG|DGCR8|DGCR8	903	+	5.5301075	1.011089	-1.0	-1.0
chr19	798815	798990	ENSG00000011304.19|PTBP1|DGCR8|DGCR8	902	+	5.7060003	1.0104939	-1.0	-1.0
chr19	801543	801693	ENSG00000011304.19|PTBP1|DGCR8|DGCR8	902	+	5.6515713	1.0086508	-1.0	-1.0
chr19	805718	805818	ENSG00000011304.19|PTBP1|DGCR8|DGCR8	903	+	3.7548745	1.011089	-1.0	-1.0
chr19	813583	813653	ENSG00000263414.1|MIR3187|DGCR8|DGCR8	999	+	7.197535	2.8655505	-1.0	-1.0
chr19	919725	919830	ENSG00000116014.9|KISS1R|DGCR8|DGCR8	903	+	5.934143	1.011089	-1.0	-1.0
chr19	919003	919233	ENSG00000116014.9|KISS1R|DGCR8|DGCR8	902	+	5.6400785	1.0106156	-1.0	-1.0
chr19	920679	920794	ENSG00000116014.9|KISS1R|DGCR8|DGCR8	902	+	5.570224	1.0086179	-1.0	-1.0
chr19	917791	918261	ENSG00000116014.9|KISS1R|DGCR8|DGCR8	973	+	4.088912	1.5612906	-1.0	-1.0
chr19	918266	918496	ENSG00000116014.9|KISS1R|DGCR8|DGCR8	931	+	5.916186	1.1605421	-1.0	-1.0
chr19	917286	917706	ENSG00000116014.9|KISS1R|DGCR8|DGCR8	1000	+	5.6068087	4.2898817	-1.0	-1.0
chr19	919283	919393	ENSG00000116014.9|KISS1R|DGCR8|DGCR8	901	+	3.7185757	1.0039829	-1.0	-1.0
chr19	1254598	1254793	ENSG00000167470.12|MIDN|DGCR8|DGCR8	935	+	4.447116	1.1875589	-1.0	-1.0
chr19	1273361	1273491	ENSG00000099622.13|CIRBP|DGCR8|DGCR8	902	+	5.932238	1.0107512	-1.0	-1.0
chr19	1412289	1412504	ENSG00000071626.16|DAZAP1|DGCR8|DGCR8	927	+	5.606342	1.1351414	-1.0	-1.0
chr19	1410084	1410249	ENSG00000071626.16|DAZAP1|DGCR8|DGCR8	931	+	3.8409898	1.160754	-1.0	-1.0
chr19	1408817	1409057	ENSG00000071626.16|DAZAP1|DGCR8|DGCR8	946	+	3.4960403	1.2687036	-1.0	-1.0
chr19	1412809	1412924	ENSG00000071626.16|DAZAP1|DGCR8|DGCR8	903	+	5.7460737	1.011089	-1.0	-1.0
chr19	1409607	1409823	ENSG00000071626.16|DAZAP1|DGCR8|DGCR8	919	+	3.1238155	1.0925763	-1.0	-1.0
chr19	1409377	1409502	ENSG00000071626.16|DAZAP1|DGCR8|DGCR8	902	+	2.944095	1.0096774	-1.0	-1.0
chr19	1407598	1407723	ENSG00000071626.16|DAZAP1|DGCR8|DGCR8	922	+	2.8619528	1.1079764	-1.0	-1.0
chr19	1424651	1424766	ENSG00000071626.16|DAZAP1|DGCR8|DGCR8	904	+	3.3192682	1.0155768	-1.0	-1.0
chr19	1407897	1408127	ENSG00000071626.16|DAZAP1|DGCR8|DGCR8	905	+	3.5511281	1.0239094	-1.0	-1.0
chr19	1410859	1411109	ENSG00000071626.16|DAZAP1|DGCR8|DGCR8	917	+	3.3217022	1.080184	-1.0	-1.0
chr19	1411239	1411339	ENSG00000071626.16|DAZAP1|DGCR8|DGCR8	903	+	3.7548742	1.011089	-1.0	-1.0
chr19	1416554	1416809	ENSG00000071626.16|DAZAP1|DGCR8|DGCR8	902	+	5.5740876	1.0105981	-1.0	-1.0
chr19	1433367	1433497	ENSG00000071626.16|DAZAP1|DGCR8|DGCR8	902	+	5.557595	1.0070478	-1.0	-1.0
chr19	1410254	1410544	ENSG00000071626.16|DAZAP1|DGCR8|DGCR8	941	+	3.4391384	1.2296658	-1.0	-1.0
chr19	1412564	1412664	ENSG00000071626.16|DAZAP1|DGCR8|DGCR8	903	+	3.7548745	1.011089	-1.0	-1.0
chr19	1408547	1408672	ENSG00000071626.16|DAZAP1|DGCR8|DGCR8	922	+	3.0776033	1.1098051	-1.0	-1.0
chr19	1412134	1412284	ENSG00000071626.16|DAZAP1|DGCR8|DGCR8	952	+	5.3623104	1.3218751	-1.0	-1.0
chr19	1408162	1408417	ENSG00000071626.16|DAZAP1|DGCR8|DGCR8	962	+	3.9722471	1.419249	-1.0	-1.0
chr19	1422656	1422851	ENSG00000071626.16|DAZAP1|DGCR8|DGCR8	981	+	3.6446326	1.7192737	-1.0	-1.0
chr19	1418520	1418620	ENSG00000071626.16|DAZAP1|DGCR8|DGCR8	901	+	3.6438432	1.0049745	-1.0	-1.0
chr19	1411414	1411514	ENSG00000071626.16|DAZAP1|DGCR8|DGCR8	903	+	3.087458	1.011089	-1.0	-1.0
chr19	1411559	1411704	ENSG00000071626.16|DAZAP1|DGCR8|DGCR8	903	+	5.8694243	1.011089	-1.0	-1.0
chr19	1423646	1423746	ENSG00000071626.16|DAZAP1|DGCR8|DGCR8	903	+	5.6905737	1.011089	-1.0	-1.0
chr19	1412959	1413114	ENSG00000071626.16|DAZAP1|DGCR8|DGCR8	902	+	4.6709194	1.0105393	-1.0	-1.0
chr19	1411709	1411939	ENSG00000071626.16|DAZAP1|DGCR8|DGCR8	908	+	2.8453312	1.0370374	-1.0	-1.0
chr19	1586299	1586404	ENSG00000267059.2|AC005943.1|DGCR8|DGCR8	903	-	5.5301075	1.011089	-1.0	-1.0
chr19	1591847	1591947	ENSG00000071655.17|MBD3|DGCR8|DGCR8	903	-	5.5301075	1.011089	-1.0	-1.0
chr19	1652066	1652181	ENSG00000071564.14|TCF3|DGCR8|DGCR8	903	-	5.725671	1.011089	-1.0	-1.0
chr19	1875735	1875955	ENSG00000261526.2|AC012615.1|DGCR8|DGCR8	999	-	6.191673	2.9705982	-1.0	-1.0
chr19	1883674	1883800	ENSG00000129968.15|ABHD17A|DGCR8|DGCR8	903	-	5.710629	1.011089	-1.0	-1.0
chr19	1878732	1878927	ENSG00000129968.15|ABHD17A|DGCR8|DGCR8	984	-	4.1630816	1.784174	-1.0	-1.0
chr19	1881904	1882024	ENSG00000129968.15|ABHD17A|DGCR8|DGCR8	903	-	5.734174	1.011089	-1.0	-1.0
chr19	1884275	1884420	ENSG00000129968.15|ABHD17A|DGCR8|DGCR8	902	-	5.6420794	1.0108252	-1.0	-1.0
chr19	1879177	1879352	ENSG00000129968.15|ABHD17A|DGCR8|DGCR8	907	-	3.7505796	1.0322219	-1.0	-1.0
chr19	1882459	1882579	ENSG00000129968.15|ABHD17A|DGCR8|DGCR8	902	-	5.118903	1.0101644	-1.0	-1.0
chr19	1878577	1878687	ENSG00000129968.15|ABHD17A|DGCR8|DGCR8	902	-	5.6125693	1.0093676	-1.0	-1.0
chr19	1882654	1882769	ENSG00000129968.15|ABHD17A|DGCR8|DGCR8	902	-	5.9158	1.0107794	-1.0	-1.0
chr19	1877672	1877832	ENSG00000129968.15|ABHD17A|DGCR8|DGCR8	902	-	5.6298847	1.0107199	-1.0	-1.0
chr19	1884760	1884920	ENSG00000129968.15|ABHD17A|DGCR8|DGCR8	902	-	5.682633	1.0108818	-1.0	-1.0
chr19	1882819	1883024	ENSG00000129968.15|ABHD17A|DGCR8|DGCR8	904	-	3.8628824	1.0163265	-1.0	-1.0
chr19	1878032	1878227	ENSG00000129968.15|ABHD17A|DGCR8|DGCR8	950	-	3.978353	1.3050202	-1.0	-1.0
chr19	1885010	1885130	ENSG00000129968.15|ABHD17A|DGCR8|DGCR8	902	-	5.5630927	1.0108064	-1.0	-1.0
chr19	2198802	2198902	ENSG00000104885.17|DOT1L|DGCR8|DGCR8	903	+	5.5301075	1.011089	-1.0	-1.0
chr19	2200034	2200149	ENSG00000104885.17|DOT1L|DGCR8|DGCR8	902	+	5.585082	1.0093095	-1.0	-1.0
chr19	2196772	2196942	ENSG00000104885.17|DOT1L|DGCR8|DGCR8	902	+	5.624827	1.0093943	-1.0	-1.0
chr19	2197857	2197957	ENSG00000104885.17|DOT1L|DGCR8|DGCR8	903	+	5.690573	1.011089	-1.0	-1.0
chr19	2199197	2199297	ENSG00000104885.17|DOT1L|DGCR8|DGCR8	903	+	5.5301075	1.011089	-1.0	-1.0
chr19	2195712	2195817	ENSG00000104885.17|DOT1L|DGCR8|DGCR8	903	+	5.6125703	1.011089	-1.0	-1.0
chr19	2196987	2197087	ENSG00000104885.17|DOT1L|DGCR8|DGCR8	903	+	5.7645745	1.011089	-1.0	-1.0
chr19	2200209	2200324	ENSG00000104885.17|DOT1L|DGCR8|DGCR8	902	+	5.571338	1.0084655	-1.0	-1.0
chr19	2270129	2270290	ENSG00000104904.12|OAZ1|DGCR8|DGCR8	975	+	3.6012642	1.6005628	-1.0	-1.0
chr19	2271550	2271660	ENSG00000104904.12|OAZ1|DGCR8|DGCR8	904	+	3.086233	1.0156213	-1.0	-1.0
chr19	2269964	2270074	ENSG00000104904.12|OAZ1|DGCR8|DGCR8	902	+	3.0437264	1.0092251	-1.0	-1.0
chr19	2269744	2269914	ENSG00000104904.12|OAZ1|DGCR8|DGCR8	918	+	3.3198695	1.0868937	-1.0	-1.0
chr19	2270290	2271295	ENSG00000104904.12|OAZ1|DGCR8|DGCR8	946	+	3.2000654	1.2654221	-1.0	-1.0
chr19	2269964	2270074	ENSG00000273734.1|AC005258.1|DGCR8|DGCR8	902	+	3.0437264	1.0092239	-1.0	-1.0
chr19	2270129	2271294	ENSG00000273734.1|AC005258.1|DGCR8|DGCR8	950	+	3.2076807	1.2977133	-1.0	-1.0
chr19	2269744	2269914	ENSG00000273734.1|AC005258.1|DGCR8|DGCR8	919	+	3.3198695	1.0889496	-1.0	-1.0
chr19	2271554	2271659	ENSG00000273734.1|AC005258.1|DGCR8|DGCR8	904	+	3.1286888	1.0160377	-1.0	-1.0
chr19	2425733	2425858	ENSG00000099800.7|TIMM13|DGCR8|DGCR8	902	-	5.5713387	1.0099647	-1.0	-1.0
chr19	2430000	2430190	ENSG00000176619.12|LMNB2|DGCR8|DGCR8	952	-	3.4361439	1.3179282	-1.0	-1.0
chr19	5049404	5049524	ENSG00000127663.14|KDM4B|DGCR8|DGCR8	903	+	5.596078	1.011089	-1.0	-1.0
chr19	6219741	6219921	ENSG00000130382.8|MLLT1|DGCR8|DGCR8	903	-	5.611678	1.0110542	-1.0	-1.0
chr19	7450678	7450873	ENSG00000268861.6|AC008878.3|DGCR8|DGCR8	984	+	4.4749312	1.7946527	-1.0	-1.0
chr19	7450338	7450438	ENSG00000268861.6|AC008878.3|DGCR8|DGCR8	903	+	3.7004268	1.011089	-1.0	-1.0
chr19	7450678	7450873	ENSG00000104880.17|ARHGEF18|DGCR8|DGCR8	984	+	4.4749312	1.7989649	-1.0	-1.0
chr19	7450338	7450438	ENSG00000104880.17|ARHGEF18|DGCR8|DGCR8	902	+	3.7004268	1.0098505	-1.0	-1.0
chr19	9674831	9675011	ENSG00000171466.9|ZNF562|DGCR8|DGCR8	962	-	3.5721314	1.4180777	-1.0	-1.0
chr19	10295612	10295722	ENSG00000105376.4|ICAM5|DGCR8|DGCR8	902	+	2.8405066	1.0099452	-1.0	-1.0
chr19	10296338	10296643	ENSG00000105376.4|ICAM5|DGCR8|DGCR8	923	+	2.7997968	1.1133081	-1.0	-1.0
chr19	10296152	10296282	ENSG00000105376.4|ICAM5|DGCR8|DGCR8	933	+	3.1277914	1.1706985	-1.0	-1.0
chr19	10295932	10296067	ENSG00000105376.4|ICAM5|DGCR8|DGCR8	903	+	5.4851995	1.0124927	-1.0	-1.0
chr19	10817397	10817547	ENSG00000079805.16|DNM2|DGCR8|DGCR8	902	+	5.570224	1.0101129	-1.0	-1.0
chr19	11032274	11032464	ENSG00000127616.17|SMARCA4|DGCR8|DGCR8	903	+	5.704671	1.0110706	-1.0	-1.0
chr19	13150937	13151057	ENSG00000160888.6|IER2|DGCR8|DGCR8	903	+	4.8640184	1.0152209	-1.0	-1.0
chr19	13152144	13152574	ENSG00000160888.6|IER2|DGCR8|DGCR8	927	+	4.5155044	1.1388013	-1.0	-1.0
chr19	13151867	13151974	ENSG00000160888.6|IER2|DGCR8|DGCR8	903	+	5.9020786	1.011089	-1.0	-1.0
chr19	13151102	13151807	ENSG00000160888.6|IER2|DGCR8|DGCR8	953	+	4.691058	1.3239218	-1.0	-1.0
chr19	13152659	13152759	ENSG00000160888.6|IER2|DGCR8|DGCR8	901	+	2.9999952	1.0055934	-1.0	-1.0
chr19	13150632	13150852	ENSG00000160888.6|IER2|DGCR8|DGCR8	929	+	4.81791	1.1517222	-1.0	-1.0
chr19	13834515	13836289	ENSG00000267519.5|AC020916.1|DGCR8|DGCR8	1000	-	7.4522395	8.523335	-1.0	-1.0
chr19	13836286	13836359	ENSG00000284387.1|MIR24-2|DGCR8|DGCR8	1000	-	13.9178505	28.293867	-1.0	-1.0
chr19	13836439	13836517	ENSG00000207808.1|MIR27A|DGCR8|DGCR8	1000	-	10.696943	26.477867	-1.0	-1.0
chr19	13836586	13836659	ENSG00000207980.1|MIR23A|DGCR8|DGCR8	1000	-	11.838167	24.37117	-1.0	-1.0
chr19	18001131	18001573	ENSG00000105643.9|ARRDC2|DGCR8|DGCR8	999	+	6.609637	2.9593165	-1.0	-1.0
chr19	18001813	18001943	ENSG00000105643.9|ARRDC2|DGCR8|DGCR8	903	+	5.7635427	1.011064	-1.0	-1.0
chr19	18002243	18002603	ENSG00000105643.9|ARRDC2|DGCR8|DGCR8	945	+	5.9021616	1.2590342	-1.0	-1.0
chr19	18002048	18002193	ENSG00000105643.9|ARRDC2|DGCR8|DGCR8	902	+	5.393466	1.0104827	-1.0	-1.0
chr19	18001583	18001778	ENSG00000105643.9|ARRDC2|DGCR8|DGCR8	971	+	6.0896015	1.5435187	-1.0	-1.0
chr19	18002638	18002743	ENSG00000105643.9|ARRDC2|DGCR8|DGCR8	902	+	5.5301075	1.0092701	-1.0	-1.0
chr19	18280244	18280414	ENSG00000130522.5|JUND|DGCR8|DGCR8	932	-	3.889571	1.169074	-1.0	-1.0
chr19	18310524	18310654	ENSG00000130520.10|LSM4|DGCR8|DGCR8	902	-	5.5575953	1.0097597	-1.0	-1.0
chr19	18437688	18437843	ENSG00000105655.18|ISYNA1|DGCR8|DGCR8	924	-	3.1566978	1.1164368	-1.0	-1.0
chr19	18437369	18437584	ENSG00000105655.18|ISYNA1|DGCR8|DGCR8	940	-	4.361927	1.2217478	-1.0	-1.0
chr19	19304858	19305048	ENSG00000105705.15|SUGP1|DGCR8|DGCR8	945	-	4.1717615	1.2573385	-1.0	-1.0
chr19	19305533	19305645	ENSG00000105705.15|SUGP1|DGCR8|DGCR8	902	-	5.651571	1.0104179	-1.0	-1.0
chr19	19305073	19305273	ENSG00000105705.15|SUGP1|DGCR8|DGCR8	964	-	6.2303934	1.4379277	-1.0	-1.0
chr19	28535453	28535558	ENSG00000266893.1|AC005394.1|DGCR8|DGCR8	902	-	5.6125693	1.0085069	-1.0	-1.0
chr19	28543188	28543298	ENSG00000266893.1|AC005394.1|DGCR8|DGCR8	903	-	5.61257	1.0110309	-1.0	-1.0
chr19	28537293	28537413	ENSG00000266893.1|AC005394.1|DGCR8|DGCR8	903	-	5.895481	1.011089	-1.0	-1.0
chr19	28535455	28535560	ENSG00000283403.1|AC005394.2|DGCR8|DGCR8	902	-	5.651571	1.009128	-1.0	-1.0
chr19	28537295	28537410	ENSG00000283403.1|AC005394.2|DGCR8|DGCR8	903	-	5.9487476	1.011089	-1.0	-1.0
chr19	28543185	28543295	ENSG00000283403.1|AC005394.2|DGCR8|DGCR8	903	-	5.61257	1.0110309	-1.0	-1.0
chr19	32944760	32944960	ENSG00000121289.17|CEP89|DGCR8|DGCR8	981	-	6.418221	1.7314456	-1.0	-1.0
chr19	38043561	38043756	ENSG00000105738.10|SIPA1L3|DGCR8|DGCR8	931	+	6.037491	1.162021	-1.0	-1.0
chr19	39128169	39128364	ENSG00000130669.17|PAK4|DGCR8|DGCR8	902	+	5.981962	1.0102582	-1.0	-1.0
chr19	40235889	40236009	ENSG00000105221.16|AKT2|DGCR8|DGCR8	907	-	5.552736	1.0328684	-1.0	-1.0
chr19	40282246	40282346	ENSG00000105221.16|AKT2|DGCR8|DGCR8	903	-	5.5301075	1.011089	-1.0	-1.0
chr19	40279451	40279596	ENSG00000105221.16|AKT2|DGCR8|DGCR8	902	-	5.651571	1.0096287	-1.0	-1.0
chr19	40232091	40232196	ENSG00000105221.16|AKT2|DGCR8|DGCR8	903	-	5.5301075	1.011089	-1.0	-1.0
chr19	40282484	40282694	ENSG00000105221.16|AKT2|DGCR8|DGCR8	997	-	4.0605087	2.4694736	-1.0	-1.0
chr19	40282732	40282832	ENSG00000105221.16|AKT2|DGCR8|DGCR8	902	-	5.5301075	1.0074512	-1.0	-1.0
chr19	40284799	40284949	ENSG00000105221.16|AKT2|DGCR8|DGCR8	903	-	5.7335024	1.011089	-1.0	-1.0
chr19	40281802	40281922	ENSG00000105221.16|AKT2|DGCR8|DGCR8	902	-	5.579585	1.0103614	-1.0	-1.0
chr19	40282542	40282641	ENSG00000207631.1|MIR641|DGCR8|DGCR8	998	-	4.235213	2.806297	-1.0	-1.0
chr19	42252975	42253140	ENSG00000105722.9|ERF|DGCR8|DGCR8	902	-	5.6813507	1.0105394	-1.0	-1.0
chr19	42253315	42253420	ENSG00000105722.9|ERF|DGCR8|DGCR8	903	-	5.9020786	1.011089	-1.0	-1.0
chr19	42253312	42253422	ENSG00000268643.1|AC006486.1|DGCR8|DGCR8	903	-	5.852954	1.011089	-1.0	-1.0
chr19	42252977	42253142	ENSG00000268643.1|AC006486.1|DGCR8|DGCR8	902	-	5.719341	1.0107266	-1.0	-1.0
chr19	43592503	43592773	ENSG00000167378.8|IRGQ|DGCR8|DGCR8	954	-	5.371759	1.3338023	-1.0	-1.0
chr19	43592505	43592775	ENSG00000268361.1|L34079.1|DGCR8|DGCR8	958	-	5.38551	1.3736149	-1.0	-1.0
chr19	45478520	45478715	ENSG00000012061.15|ERCC1|DGCR8|DGCR8	965	-	2.3793633	1.4582229	-1.0	-1.0
chr19	45639104	45639206	ENSG00000125746.16|EML2|DGCR8|DGCR8	1000	-	8.287916	4.274207	-1.0	-1.0
chr19	45639242	45639294	ENSG00000125746.16|EML2|DGCR8|DGCR8	903	-	5.966209	1.011089	-1.0	-1.0
chr19	45638794	45639099	ENSG00000125746.16|EML2|DGCR8|DGCR8	1000	-	5.6977506	3.8620768	-1.0	-1.0
chr19	45641041	45641151	ENSG00000125746.16|EML2|DGCR8|DGCR8	903	-	5.5850825	1.0110309	-1.0	-1.0
chr19	45638993	45639087	ENSG00000284544.1|MIR330|DGCR8|DGCR8	1000	-	7.41361	7.82111	-1.0	-1.0
chr19	45674243	45674343	ENSG00000010310.8|GIPR|DGCR8|DGCR8	903	+	5.5301075	1.011089	-1.0	-1.0
chr19	45674826	45675291	ENSG00000010310.8|GIPR|DGCR8|DGCR8	969	+	5.3745017	1.5073808	-1.0	-1.0
chr19	45670999	45671159	ENSG00000010310.8|GIPR|DGCR8|DGCR8	902	+	5.748542	1.0104719	-1.0	-1.0
chr19	45674927	45675024	ENSG00000207773.1|MIR642A|DGCR8|DGCR8	974	+	6.1975355	1.5902022	-1.0	-1.0
chr19	45782480	45782605	ENSG00000268434.5|AC011530.1|DGCR8|DGCR8	902	-	5.5507226	1.007892	-1.0	-1.0
chr19	45792370	45792550	ENSG00000185800.11|DMWD|DGCR8|DGCR8	940	-	3.9612803	1.222349	-1.0	-1.0
chr19	46021081	46021291	ENSG00000104983.8|CCDC61|DGCR8|DGCR8	968	+	5.2741256	1.4918964	-1.0	-1.0
chr19	46018409	46018524	ENSG00000104983.8|CCDC61|DGCR8|DGCR8	902	+	5.6114545	1.0076752	-1.0	-1.0
chr19	46020936	46021076	ENSG00000104983.8|CCDC61|DGCR8|DGCR8	902	+	5.6393695	1.0096811	-1.0	-1.0
chr19	46020341	46020831	ENSG00000104983.8|CCDC61|DGCR8|DGCR8	956	+	6.138014	1.3600494	-1.0	-1.0
chr19	46018616	46019926	ENSG00000104983.8|CCDC61|DGCR8|DGCR8	999	+	6.606203	3.1978602	-1.0	-1.0
chr19	46019931	46020221	ENSG00000104983.8|CCDC61|DGCR8|DGCR8	902	+	5.632433	1.0106733	-1.0	-1.0
chr19	46018931	46019049	ENSG00000211580.1|MIR769|DGCR8|DGCR8	1000	+	10.048488	11.326736	-1.0	-1.0
chr19	47076128	47076243	ENSG00000130749.9|ZC3H4|DGCR8|DGCR8	902	-	5.5919547	1.0101795	-1.0	-1.0
chr19	47227033	47227148	ENSG00000105327.17|BBC3|DGCR8|DGCR8	902	-	5.5301075	1.0083735	-1.0	-1.0
chr19	48922887	48923087	ENSG00000104805.15|NUCB1|DGCR8|DGCR8	993	+	3.702075	2.1817105	-1.0	-1.0
chr19	49103308	49103423	ENSG00000104852.14|SNRNP70|DGCR8|DGCR8	928	+	4.93149	1.1442508	-1.0	-1.0
chr19	49104178	49104333	ENSG00000104852.14|SNRNP70|DGCR8|DGCR8	902	+	3.0785944	1.0090154	-1.0	-1.0
chr19	49103603	49103733	ENSG00000104852.14|SNRNP70|DGCR8|DGCR8	904	+	2.9719696	1.0198401	-1.0	-1.0
chr19	49103093	49103203	ENSG00000104852.14|SNRNP70|DGCR8|DGCR8	904	+	2.8958433	1.0176243	-1.0	-1.0
chr19	49664887	49665007	ENSG00000126456.15|IRF3|DGCR8|DGCR8	902	-	5.5850825	1.0098644	-1.0	-1.0
chr19	51590506	51590701	ENSG00000105497.7|ZNF175|DGCR8|DGCR8	997	+	6.3314877	2.5797772	-1.0	-1.0
chr19	51692611	51692681	ENSG00000207550.1|MIR99B|DGCR8|DGCR8	1000	+	9.184109	6.319042	-1.0	-1.0
chr19	51692785	51692864	ENSG00000198972.3|MIRLET7E|DGCR8|DGCR8	1000	+	6.7142286	5.364907	-1.0	-1.0
chr19	51693253	51693339	ENSG00000208008.1|MIR125A|DGCR8|DGCR8	1000	+	11.831726	19.42071	-1.0	-1.0
chr19	51701657	51701770	ENSG00000182310.13|SPACA6|DGCR8|DGCR8	903	+	4.560715	1.011089	-1.0	-1.0
chr19	51702685	51702790	ENSG00000182310.13|SPACA6|DGCR8|DGCR8	903	+	3.7538843	1.011089	-1.0	-1.0
chr19	51694555	51696250	ENSG00000182310.13|SPACA6|DGCR8|DGCR8	983	+	5.593628	1.77074	-1.0	-1.0
chr19	51697175	51697310	ENSG00000182310.13|SPACA6|DGCR8|DGCR8	903	+	5.6283407	1.011089	-1.0	-1.0
chr19	51701460	51701657	ENSG00000182310.13|SPACA6|DGCR8|DGCR8	953	+	5.1687937	1.3306459	-1.0	-1.0
chr19	51693339	51694555	ENSG00000182310.13|SPACA6|DGCR8|DGCR8	1000	+	7.5913854	6.2837896	-1.0	-1.0
chr19	51704178	51704313	ENSG00000182310.13|SPACA6|DGCR8|DGCR8	902	+	5.80739	1.010166	-1.0	-1.0
chr19	51697565	51697685	ENSG00000182310.13|SPACA6|DGCR8|DGCR8	902	+	5.5630927	1.0076624	-1.0	-1.0
chr19	51702864	51703074	ENSG00000182310.13|SPACA6|DGCR8|DGCR8	987	+	6.2818866	1.90155	-1.0	-1.0
chr19	51702030	51702220	ENSG00000182310.13|SPACA6|DGCR8|DGCR8	903	+	5.8802915	1.0126328	-1.0	-1.0
chr19	51697705	51698035	ENSG00000182310.13|SPACA6|DGCR8|DGCR8	902	+	5.721531	1.010159	-1.0	-1.0
chr19	51703377	51703492	ENSG00000182310.13|SPACA6|DGCR8|DGCR8	902	+	5.5301075	1.0082595	-1.0	-1.0
chr19	51696365	51696555	ENSG00000182310.13|SPACA6|DGCR8|DGCR8	929	+	6.103639	1.1502879	-1.0	-1.0
chr19	54460388	54460553	ENSG00000167615.16|LENG8|DGCR8|DGCR8	905	+	2.6447415	1.0240042	-1.0	-1.0
chr19	55640757	55640942	ENSG00000171425.9|ZNF581|DGCR8|DGCR8	902	+	5.5301075	1.0074512	-1.0	-1.0
chr19	55666674	55666844	ENSG00000063244.12|U2AF2|DGCR8|DGCR8	902	+	5.5942626	1.0108929	-1.0	-1.0
chr19	58498909	58499039	ENSG00000083807.9|SLC27A5|DGCR8|DGCR8	902	-	5.7092795	1.0091522	-1.0	-1.0
chr19	58572775	58572945	ENSG00000099326.8|MZF1|DGCR8|DGCR8	968	-	4.3867183	1.4976789	-1.0	-1.0
chr2	3482621	3482821	ENSG00000171853.15|TRAPPC12|DGCR8|DGCR8	991	+	6.6652045	2.058397	-1.0	-1.0
chr2	10448185	10448300	ENSG00000115758.12|ODC1|DGCR8|DGCR8	913	-	2.573697	1.0602636	-1.0	-1.0
chr2	11507561	11507756	ENSG00000196208.13|GREB1|DGCR8|DGCR8	952	+	6.143084	1.3176354	-1.0	-1.0
chr2	17753359	17753529	ENSG00000163029.15|SMC6|DGCR8|DGCR8	904	-	4.083893	1.0176309	-1.0	-1.0
chr2	20350301	20350571	ENSG00000055917.15|PUM2|DGCR8|DGCR8	939	-	3.776516	1.2124376	-1.0	-1.0
chr2	27212446	27212576	ENSG00000138085.16|ATRAID|DGCR8|DGCR8	903	+	5.60079	1.011089	-1.0	-1.0
chr2	38602041	38602206	ENSG00000143889.15|HNRNPLL|DGCR8|DGCR8	902	-	5.578211	1.0104437	-1.0	-1.0
chr2	47175727	47175957	ENSG00000143933.16|CALM2|DGCR8|DGCR8	909	-	5.9332294	1.0432897	-1.0	-1.0
chr2	47175972	47176072	ENSG00000143933.16|CALM2|DGCR8|DGCR8	902	-	5.530107	1.0076575	-1.0	-1.0
chr2	47175729	47175954	ENSG00000273269.2|STPG4|DGCR8|DGCR8	913	-	5.9456706	1.0593151	-1.0	-1.0
chr2	47175974	47176079	ENSG00000273269.2|STPG4|DGCR8|DGCR8	901	-	5.530107	1.0053787	-1.0	-1.0
chr2	53970697	53970840	ENSG00000068878.14|PSME4|DGCR8|DGCR8	946	-	3.2062423	1.2678248	-1.0	-1.0
chr2	58210396	58210556	ENSG00000115392.11|FANCL|DGCR8|DGCR8	902	-	5.850991	1.01011	-1.0	-1.0
chr2	61177562	61177662	ENSG00000173209.22|AHSA2|DGCR8|DGCR8	903	+	5.5301075	1.011089	-1.0	-1.0
chr2	61537192	61537297	ENSG00000082898.16|XPO1|DGCR8|DGCR8	913	-	3.1896842	1.0596492	-1.0	-1.0
chr2	61537362	61537542	ENSG00000082898.16|XPO1|DGCR8|DGCR8	957	-	5.1470213	1.3697861	-1.0	-1.0
chr2	61538016	61538116	ENSG00000082898.16|XPO1|DGCR8|DGCR8	903	-	3.9068775	1.011089	-1.0	-1.0
chr2	69501096	69501261	ENSG00000115977.18|AAK1|DGCR8|DGCR8	902	-	5.6773634	1.0107832	-1.0	-1.0
chr2	74004061	74004256	ENSG00000187605.15|TET3|DGCR8|DGCR8	965	+	3.7591107	1.4512271	-1.0	-1.0
chr2	76445308	76445410	ENSG00000200488.1|RN7SKP203|DGCR8|DGCR8	953	-	2.697588	1.331958	-1.0	-1.0
chr2	85544979	85545164	ENSG00000168906.12|MAT2A|DGCR8|DGCR8	978	+	3.544093	1.6562672	-1.0	-1.0
chr2	86776162	86776262	ENSG00000153561.12|RMND5A|DGCR8|DGCR8	903	+	5.902077	1.011089	-1.0	-1.0
chr2	95159119	95159244	ENSG00000144026.11|ZNF514|DGCR8|DGCR8	902	-	5.9448323	1.0105479	-1.0	-1.0
chr2	95159489	95159607	ENSG00000144026.11|ZNF514|DGCR8|DGCR8	902	-	5.79273	1.0096012	-1.0	-1.0
chr2	96838985	96839115	ENSG00000213337.8|ANKRD39|DGCR8|DGCR8	903	-	5.6851807	1.011089	-1.0	-1.0
chr2	96838675	96838870	ENSG00000213337.8|ANKRD39|DGCR8|DGCR8	984	-	6.493175	1.8056307	-1.0	-1.0
chr2	96838676	96838871	ENSG00000163126.14|ANKRD23|DGCR8|DGCR8	984	-	6.493175	1.7975918	-1.0	-1.0
chr2	96838986	96839116	ENSG00000163126.14|ANKRD23|DGCR8|DGCR8	903	-	5.6686883	1.0110542	-1.0	-1.0
chr2	96868016	96868261	ENSG00000168758.10|SEMA4C|DGCR8|DGCR8	980	-	4.930157	1.6882483	-1.0	-1.0
chr2	96869875	96869971	ENSG00000168758.10|SEMA4C|DGCR8|DGCR8	953	-	3.142955	1.3305088	-1.0	-1.0
chr2	96869971	96870076	ENSG00000168758.10|SEMA4C|DGCR8|DGCR8	903	-	3.7791975	1.011089	-1.0	-1.0
chr2	96865999	96866179	ENSG00000168758.10|SEMA4C|DGCR8|DGCR8	902	-	5.605198	1.0109802	-1.0	-1.0
chr2	96866697	96866857	ENSG00000168758.10|SEMA4C|DGCR8|DGCR8	927	-	3.1435394	1.1395607	-1.0	-1.0
chr2	96866442	96866607	ENSG00000168758.10|SEMA4C|DGCR8|DGCR8	971	-	5.828053	1.5364537	-1.0	-1.0
chr2	96868415	96868588	ENSG00000168758.10|SEMA4C|DGCR8|DGCR8	957	-	3.8676958	1.3681351	-1.0	-1.0
chr2	96869563	96869863	ENSG00000168758.10|SEMA4C|DGCR8|DGCR8	969	-	4.184217	1.5061496	-1.0	-1.0
chr2	96868588	96869348	ENSG00000168758.10|SEMA4C|DGCR8|DGCR8	938	-	3.9089656	1.2103812	-1.0	-1.0
chr2	96868311	96868411	ENSG00000168758.10|SEMA4C|DGCR8|DGCR8	903	-	2.6438546	1.011089	-1.0	-1.0
chr2	96866930	96867777	ENSG00000168758.10|SEMA4C|DGCR8|DGCR8	967	-	4.4795504	1.4825157	-1.0	-1.0
chr2	96882513	96882693	ENSG00000168754.14|FAM178B|DGCR8|DGCR8	971	-	5.7630763	1.533258	-1.0	-1.0
chr2	96886573	96886758	ENSG00000168754.14|FAM178B|DGCR8|DGCR8	902	-	5.825989	1.0102727	-1.0	-1.0
chr2	96887338	96887488	ENSG00000168754.14|FAM178B|DGCR8|DGCR8	935	-	4.9339404	1.1856266	-1.0	-1.0
chr2	96888383	96888483	ENSG00000168754.14|FAM178B|DGCR8|DGCR8	903	-	3.807341	1.011089	-1.0	-1.0
chr2	96893363	96893463	ENSG00000168754.14|FAM178B|DGCR8|DGCR8	903	-	3.9068773	1.011089	-1.0	-1.0
chr2	96887738	96887858	ENSG00000168754.14|FAM178B|DGCR8|DGCR8	903	-	5.886807	1.011089	-1.0	-1.0
chr2	96885668	96885768	ENSG00000168754.14|FAM178B|DGCR8|DGCR8	903	-	3.7548742	1.011089	-1.0	-1.0
chr2	96888533	96888688	ENSG00000168754.14|FAM178B|DGCR8|DGCR8	906	-	3.1448338	1.0281935	-1.0	-1.0
chr2	96882118	96882258	ENSG00000168754.14|FAM178B|DGCR8|DGCR8	902	-	5.63857	1.0099452	-1.0	-1.0
chr2	96892893	96893003	ENSG00000168754.14|FAM178B|DGCR8|DGCR8	902	-	5.7139053	1.0096915	-1.0	-1.0
chr2	96884353	96884453	ENSG00000168754.14|FAM178B|DGCR8|DGCR8	902	-	5.9020762	1.0073383	-1.0	-1.0
chr2	96892373	96892543	ENSG00000168754.14|FAM178B|DGCR8|DGCR8	903	-	5.444075	1.0110455	-1.0	-1.0
chr2	96880058	96880228	ENSG00000168754.14|FAM178B|DGCR8|DGCR8	928	-	4.5777593	1.1436657	-1.0	-1.0
chr2	96894176	96894391	ENSG00000168754.14|FAM178B|DGCR8|DGCR8	971	-	3.5843406	1.5345246	-1.0	-1.0
chr2	96892668	96892773	ENSG00000168754.14|FAM178B|DGCR8|DGCR8	902	-	3.906877	1.0071509	-1.0	-1.0
chr2	96879743	96879858	ENSG00000168754.14|FAM178B|DGCR8|DGCR8	902	-	3.819109	1.0087378	-1.0	-1.0
chr2	96888248	96888348	ENSG00000168754.14|FAM178B|DGCR8|DGCR8	903	-	5.8349633	1.011089	-1.0	-1.0
chr2	96883508	96883618	ENSG00000168754.14|FAM178B|DGCR8|DGCR8	903	-	5.8315754	1.011089	-1.0	-1.0
chr2	96886068	96886178	ENSG00000168754.14|FAM178B|DGCR8|DGCR8	904	-	3.127705	1.0193474	-1.0	-1.0
chr2	96894941	96895060	ENSG00000168754.14|FAM178B|DGCR8|DGCR8	957	-	6.035556	1.3671294	-1.0	-1.0
chr2	96881963	96882083	ENSG00000168754.14|FAM178B|DGCR8|DGCR8	902	-	5.966208	1.0098505	-1.0	-1.0
chr2	96883633	96883743	ENSG00000168754.14|FAM178B|DGCR8|DGCR8	903	-	3.2222726	1.011089	-1.0	-1.0
chr2	96888713	96888953	ENSG00000168754.14|FAM178B|DGCR8|DGCR8	945	-	3.9755511	1.2632337	-1.0	-1.0
chr2	130344838	130344948	ENSG00000136718.9|IMP4|DGCR8|DGCR8	902	+	5.833872	1.0109327	-1.0	-1.0
chr2	131299132	131299322	ENSG00000115762.16|PLEKHB2|DGCR8|DGCR8	978	+	4.3593917	1.6592202	-1.0	-1.0
chr2	131298957	131299092	ENSG00000115762.16|PLEKHB2|DGCR8|DGCR8	909	+	2.8201923	1.0398126	-1.0	-1.0
chr2	131299382	131299687	ENSG00000115762.16|PLEKHB2|DGCR8|DGCR8	965	+	4.3473434	1.4607303	-1.0	-1.0
chr2	131300182	131300287	ENSG00000115762.16|PLEKHB2|DGCR8|DGCR8	903	+	3.0443892	1.011089	-1.0	-1.0
chr2	131298966	131299091	ENSG00000231431.7|FAR2P4|DGCR8|DGCR8	920	+	2.9848757	1.0958184	-1.0	-1.0
chr2	131299131	131299321	ENSG00000231431.7|FAR2P4|DGCR8|DGCR8	979	+	4.4034433	1.672392	-1.0	-1.0
chr2	131299386	131299681	ENSG00000231431.7|FAR2P4|DGCR8|DGCR8	966	+	4.3603225	1.4696043	-1.0	-1.0
chr2	131300184	131300284	ENSG00000231431.7|FAR2P4|DGCR8|DGCR8	903	+	3.0443892	1.011089	-1.0	-1.0
chr2	131492024	131492206	ENSG00000173272.15|MZT2A|DGCR8|DGCR8	993	-	6.698346	2.1584594	-1.0	-1.0
chr2	134127116	134127256	ENSG00000152127.8|MGAT5|DGCR8|DGCR8	903	+	5.771148	1.011089	-1.0	-1.0
chr2	134127124	134127192	ENSG00000263813.1|MIR3679|DGCR8|DGCR8	903	+	5.7645745	1.011089	-1.0	-1.0
chr2	135665328	135665538	ENSG00000048991.16|R3HDM1|DGCR8|DGCR8	987	+	6.5207944	1.8961642	-1.0	-1.0
chr2	135665396	135665478	ENSG00000207654.4|MIR128-1|DGCR8|DGCR8	990	+	6.571931	1.9875393	-1.0	-1.0
chr2	135742296	135742396	ENSG00000144224.16|UBXN4|DGCR8|DGCR8	903	+	5.5301075	1.011089	-1.0	-1.0
chr2	144516164	144516314	ENSG00000169554.18|ZEB2|DGCR8|DGCR8	904	-	5.1819515	1.017946	-1.0	-1.0
chr2	144517106	144517246	ENSG00000169554.18|ZEB2|DGCR8|DGCR8	902	-	4.0369487	1.0100795	-1.0	-1.0
chr2	148881821	148881926	ENSG00000231079.7|AC105402.3|DGCR8|DGCR8	994	-	3.8622541	2.248897	-1.0	-1.0
chr2	151453915	151454170	ENSG00000080345.17|RIF1|DGCR8|DGCR8	932	+	6.07818	1.1699109	-1.0	-1.0
chr2	151804069	151804264	ENSG00000162980.16|ARL5A|DGCR8|DGCR8	903	-	5.8775163	1.013222	-1.0	-1.0
chr2	151804069	151804264	ENSG00000283228.1|AC068547.1|DGCR8|DGCR8	903	-	5.8775163	1.0144573	-1.0	-1.0
chr2	158457088	158457213	ENSG00000144283.21|PKP4|DGCR8|DGCR8	904	+	2.9533846	1.0159552	-1.0	-1.0
chr2	171523332	171523452	ENSG00000071967.11|CYBRD1|DGCR8|DGCR8	902	+	5.5507226	1.0077018	-1.0	-1.0
chr2	171522948	171523073	ENSG00000071967.11|CYBRD1|DGCR8|DGCR8	903	+	5.6775727	1.011089	-1.0	-1.0
chr2	175167503	175167703	ENSG00000115966.16|ATF2|DGCR8|DGCR8	992	-	5.599569	2.1145413	-1.0	-1.0
chr2	177213116	177213311	ENSG00000170144.20|HNRNPA3|DGCR8|DGCR8	959	+	6.178633	1.3911979	-1.0	-1.0
chr2	195657336	195657441	ENSG00000196950.13|SLC39A10|DGCR8|DGCR8	903	+	3.7276506	1.011089	-1.0	-1.0
chr2	195657478	195657578	ENSG00000196950.13|SLC39A10|DGCR8|DGCR8	902	+	5.5301075	1.0084051	-1.0	-1.0
chr2	195658063	195658178	ENSG00000196950.13|SLC39A10|DGCR8|DGCR8	902	+	5.6309557	1.0107794	-1.0	-1.0
chr2	195657644	195657764	ENSG00000196950.13|SLC39A10|DGCR8|DGCR8	903	+	5.720174	1.011089	-1.0	-1.0
chr2	197948832	197949012	ENSG00000115896.15|PLCL1|DGCR8|DGCR8	929	+	5.5065722	1.1471497	-1.0	-1.0
chr2	199457878	199458048	ENSG00000119042.16|SATB2|DGCR8|DGCR8	902	-	5.5544004	1.0097897	-1.0	-1.0
chr2	200860194	200860404	ENSG00000013441.15|CLK1|DGCR8|DGCR8	948	-	6.094504	1.2820561	-1.0	-1.0
chr2	218403491	218403696	ENSG00000144579.7|CTDSP1|DGCR8|DGCR8	924	+	5.301882	1.1188055	-1.0	-1.0
chr2	218401962	218402102	ENSG00000144579.7|CTDSP1|DGCR8|DGCR8	902	+	4.6152673	1.0099185	-1.0	-1.0
chr2	218400771	218400886	ENSG00000144579.7|CTDSP1|DGCR8|DGCR8	903	+	5.6505713	1.011089	-1.0	-1.0
chr2	218404621	218404766	ENSG00000144579.7|CTDSP1|DGCR8|DGCR8	902	+	5.5575953	1.0106096	-1.0	-1.0
chr2	218400953	218401061	ENSG00000144579.7|CTDSP1|DGCR8|DGCR8	903	+	6.0053973	1.0153513	-1.0	-1.0
chr2	218400307	218400379	ENSG00000144579.7|CTDSP1|DGCR8|DGCR8	901	+	5.530107	1.0064659	-1.0	-1.0
chr2	218403286	218403406	ENSG00000144579.7|CTDSP1|DGCR8|DGCR8	901	+	5.5713377	1.0064503	-1.0	-1.0
chr2	218403010	218403127	ENSG00000144579.7|CTDSP1|DGCR8|DGCR8	995	+	6.8205605	2.3079758	-1.0	-1.0
chr2	218404486	218404596	ENSG00000144579.7|CTDSP1|DGCR8|DGCR8	902	+	5.5301075	1.0101912	-1.0	-1.0
chr2	218401211	218401546	ENSG00000144579.7|CTDSP1|DGCR8|DGCR8	929	+	5.7336516	1.1470441	-1.0	-1.0
chr2	218399504	218399669	ENSG00000144579.7|CTDSP1|DGCR8|DGCR8	902	+	4.2145567	1.0097275	-1.0	-1.0
chr2	218399944	218400114	ENSG00000144579.7|CTDSP1|DGCR8|DGCR8	902	+	5.56513	1.0108043	-1.0	-1.0
chr2	218402431	218403010	ENSG00000144579.7|CTDSP1|DGCR8|DGCR8	1000	+	7.881658	4.0365376	-1.0	-1.0
chr2	218398702	218399182	ENSG00000144579.7|CTDSP1|DGCR8|DGCR8	972	+	4.183635	1.5476898	-1.0	-1.0
chr2	218400157	218400302	ENSG00000144579.7|CTDSP1|DGCR8|DGCR8	990	+	6.642657	2.006669	-1.0	-1.0
chr2	218401722	218401862	ENSG00000144579.7|CTDSP1|DGCR8|DGCR8	902	+	5.7196207	1.0107898	-1.0	-1.0
chr2	218402240	218402345	ENSG00000144579.7|CTDSP1|DGCR8|DGCR8	903	+	5.7275743	1.011089	-1.0	-1.0
chr2	218399220	218399376	ENSG00000144579.7|CTDSP1|DGCR8|DGCR8	969	+	4.446963	1.5116018	-1.0	-1.0
chr2	218402645	218402722	ENSG00000199121.4|MIR26B|DGCR8|DGCR8	1000	+	12.064667	4.1840944	-1.0	-1.0
chr2	223965879	223966059	ENSG00000135900.3|MRPL44|DGCR8|DGCR8	902	+	5.5301075	1.0105217	-1.0	-1.0
chr2	231709840	231709955	ENSG00000187514.16|PTMA|DGCR8|DGCR8	903	+	5.6320705	1.011089	-1.0	-1.0
chr2	238174841	238174951	ENSG00000132323.8|ILKAP|DGCR8|DGCR8	903	-	5.71524	1.011089	-1.0	-1.0
chr2	239943009	239943144	ENSG00000130414.11|NDUFA10|DGCR8|DGCR8	913	-	4.1797915	1.0611967	-1.0	-1.0
chr2	239960721	239960916	ENSG00000130414.11|NDUFA10|DGCR8|DGCR8	931	-	3.4859936	1.1628654	-1.0	-1.0
chr2	241651883	241651993	ENSG00000168397.16|ATG4B|DGCR8|DGCR8	905	+	3.807342	1.0243517	-1.0	-1.0
chr2	241652937	241653177	ENSG00000168397.16|ATG4B|DGCR8|DGCR8	997	+	6.8090944	2.491058	-1.0	-1.0
chr2	241767709	241767889	ENSG00000180902.17|D2HGDH|DGCR8|DGCR8	960	+	6.1481276	1.4018575	-1.0	-1.0
chr2	241753084	241753209	ENSG00000180902.17|D2HGDH|DGCR8|DGCR8	902	+	5.5301075	1.0070872	-1.0	-1.0
chr20	381725	381825	ENSG00000101255.10|TRIB3|DGCR8|DGCR8	903	+	5.5301075	1.011089	-1.0	-1.0
chr20	1184810	1184910	ENSG00000125895.5|TMEM74B|DGCR8|DGCR8	902	-	3.7004266	1.0109147	-1.0	-1.0
chr20	1184520	1184640	ENSG00000125895.5|TMEM74B|DGCR8|DGCR8	905	-	4.5729146	1.0209577	-1.0	-1.0
chr20	1185247	1185402	ENSG00000125895.5|TMEM74B|DGCR8|DGCR8	902	-	5.9156933	1.0100954	-1.0	-1.0
chr20	1184985	1185100	ENSG00000125895.5|TMEM74B|DGCR8|DGCR8	902	-	5.7617674	1.0083628	-1.0	-1.0
chr20	2840510	2840610	ENSG00000132635.16|PCED1A|DGCR8|DGCR8	903	-	5.5301075	1.011089	-1.0	-1.0
chr20	3916926	3917050	ENSG00000125779.21|PANK2|DGCR8|DGCR8	973	+	4.033794	1.5702044	-1.0	-1.0
chr20	3920831	3921061	ENSG00000125779.21|PANK2|DGCR8|DGCR8	983	+	6.444312	1.7757237	-1.0	-1.0
chr20	3916229	3916434	ENSG00000125779.21|PANK2|DGCR8|DGCR8	932	+	5.0551248	1.1675994	-1.0	-1.0
chr20	3917050	3918665	ENSG00000125779.21|PANK2|DGCR8|DGCR8	1000	+	6.8402143	7.4210925	-1.0	-1.0
chr20	3916519	3916926	ENSG00000125779.21|PANK2|DGCR8|DGCR8	915	+	5.370727	1.0708859	-1.0	-1.0
chr20	3912507	3912612	ENSG00000125779.21|PANK2|DGCR8|DGCR8	903	+	3.8064213	1.0110018	-1.0	-1.0
chr20	3918675	3918796	ENSG00000125779.21|PANK2|DGCR8|DGCR8	919	+	2.7076573	1.0907111	-1.0	-1.0
chr20	3918796	3919016	ENSG00000125779.21|PANK2|DGCR8|DGCR8	991	+	6.0894637	2.0428674	-1.0	-1.0
chr20	3917493	3917571	ENSG00000199024.1|MIR103A2|DGCR8|DGCR8	1000	+	14.248365	28.446835	-1.0	-1.0
chr20	25221503	25221688	ENSG00000197586.12|ENTPD6|DGCR8|DGCR8	948	+	6.0282545	1.2840059	-1.0	-1.0
chr20	32584426	32584569	ENSG00000197183.14|NOL4L|DGCR8|DGCR8	902	-	5.7197733	1.010949	-1.0	-1.0
chr20	33667252	33667357	ENSG00000125967.16|NECAB3|DGCR8|DGCR8	903	-	5.5301075	1.011089	-1.0	-1.0
chr20	35077727	35077902	ENSG00000100991.11|TRPC4AP|DGCR8|DGCR8	902	-	5.7933216	1.0108745	-1.0	-1.0
chr20	35004815	35005170	ENSG00000100991.11|TRPC4AP|DGCR8|DGCR8	993	-	6.23844	2.142217	-1.0	-1.0
chr20	35728095	35728300	ENSG00000131051.22|RBM39|DGCR8|DGCR8	997	-	5.575178	2.5727475	-1.0	-1.0
chr20	35716029	35716224	ENSG00000131051.22|RBM39|DGCR8|DGCR8	915	-	6.0377493	1.069656	-1.0	-1.0
chr20	36047931	36048066	ENSG00000260032.1|NORAD|DGCR8|DGCR8	907	-	3.4070306	1.0294371	-1.0	-1.0
chr20	36048211	36048401	ENSG00000260032.1|NORAD|DGCR8|DGCR8	930	-	2.4070745	1.1577983	-1.0	-1.0
chr20	36049541	36049676	ENSG00000260032.1|NORAD|DGCR8|DGCR8	906	-	2.6405215	1.0246832	-1.0	-1.0
chr20	36047626	36047756	ENSG00000260032.1|NORAD|DGCR8|DGCR8	902	-	2.2763288	1.0104673	-1.0	-1.0
chr20	36862118	36862223	ENSG00000149639.14|SOGA1|DGCR8|DGCR8	903	-	5.61257	1.011089	-1.0	-1.0
chr20	38761617	38761807	ENSG00000199691.1|RN7SKP173|DGCR8|DGCR8	989	+	6.455513	1.9678646	-1.0	-1.0
chr20	38761619	38761809	ENSG00000101442.9|ACTR5|DGCR8|DGCR8	990	+	6.5001836	2.0187254	-1.0	-1.0
chr20	43458529	43458674	ENSG00000124193.14|SRSF6|DGCR8|DGCR8	902	+	3.293591	1.008246	-1.0	-1.0
chr20	50522295	50522615	ENSG00000196396.9|PTPN1|DGCR8|DGCR8	999	+	7.3297	3.0361931	-1.0	-1.0
chr20	51452846	51453046	ENSG00000101096.19|NFATC2|DGCR8|DGCR8	966	-	6.184907	1.466413	-1.0	-1.0
chr20	51452904	51452977	ENSG00000266761.1|MIR3194|DGCR8|DGCR8	917	-	6.1430874	1.0786499	-1.0	-1.0
chr20	56391992	56392192	ENSG00000087586.17|AURKA|DGCR8|DGCR8	936	-	3.775581	1.195101	-1.0	-1.0
chr20	58817146	58817725	ENSG00000268649.5|AL132655.2|DGCR8|DGCR8	999	-	6.6828957	3.1418083	-1.0	-1.0
chr20	58817614	58817694	ENSG00000284040.1|MIR296|DGCR8|DGCR8	1000	-	9.33746	7.639426	-1.0	-1.0
chr20	58818225	58818313	ENSG00000216031.1|MIR298|DGCR8|DGCR8	997	-	6.9972363	2.460088	-1.0	-1.0
chr20	58818918	58819103	ENSG00000235590.7|GNAS-AS1|DGCR8|DGCR8	945	-	6.0809197	1.2581587	-1.0	-1.0
chr20	63283940	63284045	ENSG00000101199.12|ARFGAP1|DGCR8|DGCR8	903	+	5.647341	1.011089	-1.0	-1.0
chr20	63284614	63284729	ENSG00000101199.12|ARFGAP1|DGCR8|DGCR8	931	+	5.544471	1.1634262	-1.0	-1.0
chr20	63704505	63704670	ENSG00000101246.19|ARFRP1|DGCR8|DGCR8	902	-	3.0708294	1.0102773	-1.0	-1.0
chr20	63699941	63700071	ENSG00000101246.19|ARFRP1|DGCR8|DGCR8	902	-	5.988348	1.0102832	-1.0	-1.0
chr20	63704870	63704970	ENSG00000101246.19|ARFRP1|DGCR8|DGCR8	903	-	5.6125703	1.011089	-1.0	-1.0
chr20	63704325	63704480	ENSG00000101246.19|ARFRP1|DGCR8|DGCR8	903	-	5.658526	1.0110716	-1.0	-1.0
chr20	63704115	63704215	ENSG00000101246.19|ARFRP1|DGCR8|DGCR8	902	-	5.5301075	1.0096891	-1.0	-1.0
chr20	63737227	63737382	ENSG00000273154.3|AL121845.3|DGCR8|DGCR8	903	+	5.7205076	1.011089	-1.0	-1.0
chr20	63737227	63737382	ENSG00000203896.9|LIME1|DGCR8|DGCR8	903	+	5.7205076	1.011089	-1.0	-1.0
chr20	63919068	63919213	ENSG00000101152.10|DNAJC5|DGCR8|DGCR8	902	+	5.5713387	1.0105739	-1.0	-1.0
chr20	63920118	63920258	ENSG00000101152.10|DNAJC5|DGCR8|DGCR8	902	+	4.1920743	1.0086915	-1.0	-1.0
chr20	63917838	63917983	ENSG00000101152.10|DNAJC5|DGCR8|DGCR8	902	+	5.673726	1.0104791	-1.0	-1.0
chr20	63920283	63920648	ENSG00000101152.10|DNAJC5|DGCR8|DGCR8	953	+	4.0657587	1.3304782	-1.0	-1.0
chr20	63941404	63941604	ENSG00000198276.15|UCKL1|DGCR8|DGCR8	977	-	3.9083188	1.6356418	-1.0	-1.0
chr20	63943007	63943112	ENSG00000198276.15|UCKL1|DGCR8|DGCR8	903	-	5.6125703	1.011089	-1.0	-1.0
chr20	63941464	63941544	ENSG00000284433.1|MIR1914|DGCR8|DGCR8	993	-	4.832876	2.1418374	-1.0	-1.0
chr21	8218662	8218942	ENSG00000278996.1|FP671120.1|DGCR8|DGCR8	944	+	3.2658331	1.2536145	-1.0	-1.0
chr21	8401688	8401898	ENSG00000280441.2|FP236383.1|DGCR8|DGCR8	999	+	3.1569746	3.02556	-1.0	-1.0
chr21	14515843	14516038	ENSG00000155307.17|SAMSN1|DGCR8|DGCR8	944	-	3.2932062	1.2504591	-1.0	-1.0
chr21	18686028	18686213	ENSG00000224141.5|MIR548XHG|DGCR8|DGCR8	902	-	5.515899	1.0094368	-1.0	-1.0
chr21	33449271	33449491	ENSG00000142188.16|TMEM50B|DGCR8|DGCR8	997	-	5.0168023	2.5079422	-1.0	-1.0
chr21	33569785	33569885	ENSG00000159140.19|SON|DGCR8|DGCR8	902	+	5.5301075	1.0095211	-1.0	-1.0
chr21	34846881	34847071	ENSG00000159216.18|RUNX1|DGCR8|DGCR8	987	-	5.939261	1.8878345	-1.0	-1.0
chr21	37073598	37073758	ENSG00000182670.13|TTC3|DGCR8|DGCR8	902	+	5.7585735	1.0078021	-1.0	-1.0
chr21	38117283	38117458	ENSG00000184029.9|DSCR4|DGCR8|DGCR8	981	-	4.255956	1.713598	-1.0	-1.0
chr21	43798590	43798690	ENSG00000160214.12|RRP1|DGCR8|DGCR8	903	+	5.6905737	1.011089	-1.0	-1.0
chr21	43939776	43939921	ENSG00000160216.18|AGPAT3|DGCR8|DGCR8	903	+	5.6573644	1.0110072	-1.0	-1.0
chr21	43939526	43939726	ENSG00000160216.18|AGPAT3|DGCR8|DGCR8	993	+	5.1794887	2.1498322	-1.0	-1.0
chr21	44315572	44315672	ENSG00000141959.16|PFKL|DGCR8|DGCR8	903	+	5.5301075	1.011089	-1.0	-1.0
chr21	44314087	44314267	ENSG00000141959.16|PFKL|DGCR8|DGCR8	902	+	5.1504865	1.0108931	-1.0	-1.0
chr21	44315677	44315817	ENSG00000141959.16|PFKL|DGCR8|DGCR8	902	+	3.7546268	1.0093697	-1.0	-1.0
chr21	44315082	44315192	ENSG00000141959.16|PFKL|DGCR8|DGCR8	903	+	3.788579	1.0151255	-1.0	-1.0
chr21	44314587	44315007	ENSG00000141959.16|PFKL|DGCR8|DGCR8	949	+	4.2749414	1.2927074	-1.0	-1.0
chr21	44949217	44949352	ENSG00000160256.12|FAM207A|DGCR8|DGCR8	902	+	5.5301075	1.0098871	-1.0	-1.0
chr21	44948802	44948997	ENSG00000160256.12|FAM207A|DGCR8|DGCR8	903	+	5.661839	1.011089	-1.0	-1.0
chr21	44947237	44947352	ENSG00000160256.12|FAM207A|DGCR8|DGCR8	903	+	5.5713387	1.011089	-1.0	-1.0
chr21	44978831	44978991	ENSG00000276529.1|AP001505.2|DGCR8|DGCR8	902	+	5.5705957	1.0107713	-1.0	-1.0
chr21	45074198	45074328	ENSG00000197381.15|ADARB1|DGCR8|DGCR8	902	+	5.579585	1.0108413	-1.0	-1.0
chr21	45599435	45599575	ENSG00000233922.2|LINC01694|DGCR8|DGCR8	902	+	5.5713387	1.0081103	-1.0	-1.0
chr21	46222400	46222500	ENSG00000160285.14|LSS|DGCR8|DGCR8	902	-	5.530107	1.0076575	-1.0	-1.0
chr21	46498162	46498272	ENSG00000160305.17|DIP2A|DGCR8|DGCR8	901	+	5.530107	1.0063173	-1.0	-1.0
chr22	17830951	17831156	ENSG00000243156.7|MICAL3|DGCR8|DGCR8	1000	-	6.481422	4.6965647	-1.0	-1.0
chr22	17830656	17830901	ENSG00000243156.7|MICAL3|DGCR8|DGCR8	967	-	4.838913	1.4863273	-1.0	-1.0
chr22	19038246	19038381	ENSG00000070413.19|DGCR2|DGCR8|DGCR8	903	-	5.660822	1.011089	-1.0	-1.0
chr22	19431573	19431673	ENSG00000242259.8|C22orf39|DGCR8|DGCR8	903	-	3.7004268	1.011089	-1.0	-1.0
chr22	19431574	19431674	ENSG00000100084.14|HIRA|DGCR8|DGCR8	903	-	3.7004268	1.011089	-1.0	-1.0
chr22	19963565	19963735	ENSG00000093010.13|COMT|DGCR8|DGCR8	953	+	3.1454015	1.325059	-1.0	-1.0
chr22	19961919	19962089	ENSG00000093010.13|COMT|DGCR8|DGCR8	903	+	4.6340322	1.0120506	-1.0	-1.0
chr22	19961599	19961696	ENSG00000093010.13|COMT|DGCR8|DGCR8	903	+	2.7004373	1.011089	-1.0	-1.0
chr22	19962876	19963344	ENSG00000093010.13|COMT|DGCR8|DGCR8	997	+	5.9511137	2.4859087	-1.0	-1.0
chr22	19964419	19964919	ENSG00000093010.13|COMT|DGCR8|DGCR8	946	+	5.295304	1.2696342	-1.0	-1.0
chr22	19964109	19964234	ENSG00000093010.13|COMT|DGCR8|DGCR8	943	+	3.4128551	1.24316	-1.0	-1.0
chr22	19959349	19959454	ENSG00000093010.13|COMT|DGCR8|DGCR8	902	+	5.5301075	1.0103891	-1.0	-1.0
chr22	19961079	19961198	ENSG00000093010.13|COMT|DGCR8|DGCR8	902	+	5.6741714	1.0085313	-1.0	-1.0
chr22	19963759	19964104	ENSG00000093010.13|COMT|DGCR8|DGCR8	1000	+	6.136967	3.4796681	-1.0	-1.0
chr22	19961696	19961796	ENSG00000093010.13|COMT|DGCR8|DGCR8	917	+	3.999987	1.0787857	-1.0	-1.0
chr22	19961294	19961399	ENSG00000093010.13|COMT|DGCR8|DGCR8	903	+	5.6515718	1.011089	-1.0	-1.0
chr22	19962777	19962876	ENSG00000093010.13|COMT|DGCR8|DGCR8	923	+	3.285397	1.1117033	-1.0	-1.0
chr22	19963371	19963565	ENSG00000093010.13|COMT|DGCR8|DGCR8	1000	+	8.184812	4.2991037	-1.0	-1.0
chr22	19963752	19963834	ENSG00000284031.1|MIR4761|DGCR8|DGCR8	1000	+	5.996233	6.299587	-1.0	-1.0
chr22	19980442	19980542	ENSG00000099889.13|ARVCF|DGCR8|DGCR8	903	-	5.6125703	1.011089	-1.0	-1.0
chr22	20028573	20028743	ENSG00000183597.15|TANGO2|DGCR8|DGCR8	909	+	3.7401028	1.0390165	-1.0	-1.0
chr22	20026548	20026648	ENSG00000183597.15|TANGO2|DGCR8|DGCR8	903	+	5.5301075	1.011089	-1.0	-1.0
chr22	20024918	20025068	ENSG00000183597.15|TANGO2|DGCR8|DGCR8	902	+	5.6679564	1.0100263	-1.0	-1.0
chr22	20036448	20036753	ENSG00000183597.15|TANGO2|DGCR8|DGCR8	903	+	5.741971	1.0114349	-1.0	-1.0
chr22	20034048	20034793	ENSG00000183597.15|TANGO2|DGCR8|DGCR8	973	+	5.5028024	1.572525	-1.0	-1.0
chr22	20036273	20036378	ENSG00000183597.15|TANGO2|DGCR8|DGCR8	903	+	5.61257	1.0110018	-1.0	-1.0
chr22	20022508	20022703	ENSG00000183597.15|TANGO2|DGCR8|DGCR8	902	+	5.7100263	1.010777	-1.0	-1.0
chr22	20023443	20023548	ENSG00000183597.15|TANGO2|DGCR8|DGCR8	903	+	5.8349643	1.011089	-1.0	-1.0
chr22	20029773	20029933	ENSG00000183597.15|TANGO2|DGCR8|DGCR8	903	+	4.1565347	1.0123482	-1.0	-1.0
chr22	20054494	20054644	ENSG00000183597.15|TANGO2|DGCR8|DGCR8	902	+	5.641187	1.010245	-1.0	-1.0
chr22	20056456	20056586	ENSG00000183597.15|TANGO2|DGCR8|DGCR8	902	+	5.210038	1.0096915	-1.0	-1.0
chr22	20029463	20029698	ENSG00000183597.15|TANGO2|DGCR8|DGCR8	908	+	4.9794345	1.0341811	-1.0	-1.0
chr22	20034883	20035118	ENSG00000183597.15|TANGO2|DGCR8|DGCR8	902	+	5.5769105	1.010524	-1.0	-1.0
chr22	20035123	20035253	ENSG00000183597.15|TANGO2|DGCR8|DGCR8	903	+	5.688496	1.011089	-1.0	-1.0
chr22	20035593	20036058	ENSG00000183597.15|TANGO2|DGCR8|DGCR8	925	+	5.0779643	1.1249561	-1.0	-1.0
chr22	20021773	20022018	ENSG00000183597.15|TANGO2|DGCR8|DGCR8	913	+	4.1929064	1.0614274	-1.0	-1.0
chr22	20025808	20025993	ENSG00000183597.15|TANGO2|DGCR8|DGCR8	903	+	4.333139	1.011089	-1.0	-1.0
chr22	20031273	20033948	ENSG00000183597.15|TANGO2|DGCR8|DGCR8	998	+	5.329081	2.753236	-1.0	-1.0
chr22	20065106	20065306	ENSG00000183597.15|TANGO2|DGCR8|DGCR8	1000	+	4.9391994	4.008781	-1.0	-1.0
chr22	20022858	20022958	ENSG00000183597.15|TANGO2|DGCR8|DGCR8	903	+	5.9662094	1.011089	-1.0	-1.0
chr22	20035273	20035588	ENSG00000183597.15|TANGO2|DGCR8|DGCR8	964	+	5.51288	1.4467964	-1.0	-1.0
chr22	20021633	20021738	ENSG00000183597.15|TANGO2|DGCR8|DGCR8	903	+	3.7811084	1.011089	-1.0	-1.0
chr22	20021358	20021463	ENSG00000183597.15|TANGO2|DGCR8|DGCR8	903	+	5.6125693	1.011089	-1.0	-1.0
chr22	20057151	20057256	ENSG00000183597.15|TANGO2|DGCR8|DGCR8	902	+	5.6515713	1.0091603	-1.0	-1.0
chr22	20022073	20022323	ENSG00000183597.15|TANGO2|DGCR8|DGCR8	902	+	5.6816177	1.0108205	-1.0	-1.0
chr22	20056656	20056776	ENSG00000183597.15|TANGO2|DGCR8|DGCR8	924	+	5.854355	1.118153	-1.0	-1.0
chr22	20064183	20064541	ENSG00000183597.15|TANGO2|DGCR8|DGCR8	976	+	4.1750307	1.6242033	-1.0	-1.0
chr22	20025468	20025608	ENSG00000183597.15|TANGO2|DGCR8|DGCR8	903	+	5.833177	1.011089	-1.0	-1.0
chr22	20023308	20023408	ENSG00000183597.15|TANGO2|DGCR8|DGCR8	903	+	5.902078	1.011089	-1.0	-1.0
chr22	20024638	20024883	ENSG00000183597.15|TANGO2|DGCR8|DGCR8	902	+	5.239095	1.0096354	-1.0	-1.0
chr22	20063958	20064138	ENSG00000183597.15|TANGO2|DGCR8|DGCR8	902	+	4.2560625	1.0073968	-1.0	-1.0
chr22	20024253	20024378	ENSG00000183597.15|TANGO2|DGCR8|DGCR8	903	+	5.5301075	1.011089	-1.0	-1.0
chr22	20029043	20029438	ENSG00000183597.15|TANGO2|DGCR8|DGCR8	937	+	5.929344	1.2027868	-1.0	-1.0
chr22	20033138	20033220	ENSG00000208023.3|MIR185|DGCR8|DGCR8	1000	+	8.247908	12.525861	-1.0	-1.0
chr22	20087321	20087716	ENSG00000128191.15|DGCR8|DGCR8|DGCR8	944	+	3.3611	1.250202	-1.0	-1.0
chr22	20084615	20085185	ENSG00000128191.15|DGCR8|DGCR8|DGCR8	960	+	3.1034164	1.3961333	-1.0	-1.0
chr22	20080383	20080563	ENSG00000128191.15|DGCR8|DGCR8|DGCR8	962	+	3.3459964	1.424845	-1.0	-1.0
chr22	20081110	20081540	ENSG00000128191.15|DGCR8|DGCR8|DGCR8	950	+	2.975089	1.3010556	-1.0	-1.0
chr22	20080231	20080383	ENSG00000128191.15|DGCR8|DGCR8|DGCR8	1000	+	6.288665	7.2630234	-1.0	-1.0
chr22	20087906	20088046	ENSG00000128191.15|DGCR8|DGCR8|DGCR8	907	+	3.2854652	1.0308834	-1.0	-1.0
chr22	20085450	20085686	ENSG00000128191.15|DGCR8|DGCR8|DGCR8	999	+	5.4391346	3.2828887	-1.0	-1.0
chr22	20089668	20090218	ENSG00000128191.15|DGCR8|DGCR8|DGCR8	982	+	3.4200492	1.7526437	-1.0	-1.0
chr22	20088466	20088566	ENSG00000128191.15|DGCR8|DGCR8|DGCR8	901	+	5.5301075	1.006461	-1.0	-1.0
chr22	20092808	20092907	ENSG00000128191.15|DGCR8|DGCR8|DGCR8	903	+	2.8073523	1.011089	-1.0	-1.0
chr22	20080685	20081050	ENSG00000128191.15|DGCR8|DGCR8|DGCR8	950	+	2.8177495	1.3039845	-1.0	-1.0
chr22	20083815	20083915	ENSG00000128191.15|DGCR8|DGCR8|DGCR8	902	+	2.5235605	1.0078062	-1.0	-1.0
chr22	20091873	20091970	ENSG00000128191.15|DGCR8|DGCR8|DGCR8	903	+	2.8744664	1.011089	-1.0	-1.0
chr22	20085686	20087316	ENSG00000128191.15|DGCR8|DGCR8|DGCR8	1000	+	5.737463	10.191741	-1.0	-1.0
chr22	20108920	20109085	ENSG00000128191.15|DGCR8|DGCR8|DGCR8	903	+	5.2499957	1.011089	-1.0	-1.0
chr22	20084415	20084560	ENSG00000128191.15|DGCR8|DGCR8|DGCR8	911	+	2.7867522	1.0505857	-1.0	-1.0
chr22	20080568	20080685	ENSG00000128191.15|DGCR8|DGCR8|DGCR8	984	+	3.874899	1.7871038	-1.0	-1.0
chr22	20092235	20092340	ENSG00000128191.15|DGCR8|DGCR8|DGCR8	903	+	5.6905737	1.011089	-1.0	-1.0
chr22	20083595	20083705	ENSG00000128191.15|DGCR8|DGCR8|DGCR8	903	+	2.5849612	1.011089	-1.0	-1.0
chr22	20108590	20108695	ENSG00000128191.15|DGCR8|DGCR8|DGCR8	902	+	5.5301075	1.0104697	-1.0	-1.0
chr22	20085190	20085445	ENSG00000128191.15|DGCR8|DGCR8|DGCR8	948	+	3.5684595	1.2841766	-1.0	-1.0
chr22	20088336	20088456	ENSG00000128191.15|DGCR8|DGCR8|DGCR8	903	+	5.734252	1.011089	-1.0	-1.0
chr22	20085745	20085833	ENSG00000284140.1|MIR3618|DGCR8|DGCR8	1000	+	11.270772	18.470047	-1.0	-1.0
chr22	20086057	20086142	ENSG00000284464.1|MIR1306|DGCR8|DGCR8	1000	+	9.260321	22.875149	-1.0	-1.0
chr22	20124393	20124493	ENSG00000099901.16|RANBP1|DGCR8|DGCR8	906	+	3.807342	1.0282531	-1.0	-1.0
chr22	20123487	20123717	ENSG00000099901.16|RANBP1|DGCR8|DGCR8	927	+	3.0419223	1.1387755	-1.0	-1.0
chr22	20125678	20125868	ENSG00000099901.16|RANBP1|DGCR8|DGCR8	902	+	5.5931973	1.0105579	-1.0	-1.0
chr22	20124583	20124703	ENSG00000099901.16|RANBP1|DGCR8|DGCR8	904	+	2.9734468	1.0161836	-1.0	-1.0
chr22	20124713	20125023	ENSG00000099901.16|RANBP1|DGCR8|DGCR8	937	+	3.4108908	1.2040973	-1.0	-1.0
chr22	20123807	20124117	ENSG00000099901.16|RANBP1|DGCR8|DGCR8	937	+	3.0801876	1.2017767	-1.0	-1.0
chr22	20126622	20126727	ENSG00000099901.16|RANBP1|DGCR8|DGCR8	903	+	2.5849612	1.011089	-1.0	-1.0
chr22	20495182	20495362	ENSG00000099910.16|KLHL22|DGCR8|DGCR8	902	-	3.7787683	1.009255	-1.0	-1.0
chr22	20495367	20495482	ENSG00000099910.16|KLHL22|DGCR8|DGCR8	903	-	5.6515718	1.011089	-1.0	-1.0
chr22	20495487	20495757	ENSG00000099910.16|KLHL22|DGCR8|DGCR8	935	-	6.0209904	1.1903734	-1.0	-1.0
chr22	20546640	20546760	ENSG00000099917.17|MED15|DGCR8|DGCR8	902	+	5.5630927	1.0105504	-1.0	-1.0
chr22	20764421	20764566	ENSG00000241973.10|PI4KA|DGCR8|DGCR8	903	-	5.6355257	1.011089	-1.0	-1.0
chr22	21446001	21446101	ENSG00000169635.9|HIC2|DGCR8|DGCR8	903	+	3.8073418	1.011089	-1.0	-1.0
chr22	21629089	21629309	ENSG00000161179.13|YDJC|DGCR8|DGCR8	954	-	3.2075734	1.3332824	-1.0	-1.0
chr22	21657167	21657302	ENSG00000207751.3|MIR130B|DGCR8|DGCR8	903	+	4.7895	1.0124528	-1.0	-1.0
chr22	21653466	21654012	ENSG00000207751.3|MIR130B|DGCR8|DGCR8	999	+	6.561689	2.9211502	-1.0	-1.0
chr22	21653341	21653461	ENSG00000207751.3|MIR130B|DGCR8|DGCR8	1000	+	8.464895	5.162839	-1.0	-1.0
chr22	21654012	21654152	ENSG00000207751.3|MIR130B|DGCR8|DGCR8	922	+	5.8590493	1.1096725	-1.0	-1.0
chr22	21654232	21654617	ENSG00000207751.3|MIR130B|DGCR8|DGCR8	938	+	4.370662	1.2066113	-1.0	-1.0
chr22	21652331	21653336	ENSG00000207751.3|MIR130B|DGCR8|DGCR8	1000	+	7.50402	6.839078	-1.0	-1.0
chr22	21652269	21652331	ENSG00000207751.3|MIR130B|DGCR8|DGCR8	999	+	7.551172	3.2529442	-1.0	-1.0
chr22	21652980	21653058	ENSG00000212102.1|MIR301B|DGCR8|DGCR8	1000	+	9.808963	10.681324	-1.0	-1.0
chr22	21653303	21653385	ENSG00000283871.1|MIR130B|DGCR8|DGCR8	1000	+	9.45945	8.01166	-1.0	-1.0
chr22	21682751	21682946	ENSG00000100023.18|PPIL2|DGCR8|DGCR8	974	+	6.30118	1.5826962	-1.0	-1.0
chr22	21866976	21867076	ENSG00000100030.14|MAPK1|DGCR8|DGCR8	903	-	5.5301075	1.011089	-1.0	-1.0
chr22	21922864	21923034	ENSG00000100034.13|PPM1F|DGCR8|DGCR8	938	-	3.939283	1.2045542	-1.0	-1.0
chr22	23221122	23221272	ENSG00000186716.20|BCR|DGCR8|DGCR8	902	+	5.751035	1.0083646	-1.0	-1.0
chr22	23275624	23275739	ENSG00000186716.20|BCR|DGCR8|DGCR8	903	+	5.5835958	1.011089	-1.0	-1.0
chr22	23274139	23274239	ENSG00000186716.20|BCR|DGCR8|DGCR8	901	+	5.5301075	1.002932	-1.0	-1.0
chr22	24102432	24102657	ENSG00000099991.17|CABIN1|DGCR8|DGCR8	903	+	5.8125257	1.0154716	-1.0	-1.0
chr22	24101782	24102292	ENSG00000099991.17|CABIN1|DGCR8|DGCR8	983	+	4.270672	1.7671647	-1.0	-1.0
chr22	24102992	24103142	ENSG00000099991.17|CABIN1|DGCR8|DGCR8	903	+	5.961112	1.0110304	-1.0	-1.0
chr22	24101782	24102211	ENSG00000232545.1|AC253536.3|DGCR8|DGCR8	988	+	4.5768747	1.9367535	-1.0	-1.0
chr22	24103036	24103141	ENSG00000232545.1|AC253536.3|DGCR8|DGCR8	903	+	5.764574	1.011089	-1.0	-1.0
chr22	24102432	24102657	ENSG00000232545.1|AC253536.3|DGCR8|DGCR8	907	+	5.8161077	1.0329525	-1.0	-1.0
chr22	26572266	26572461	ENSG00000128294.15|TPST2|DGCR8|DGCR8	975	-	4.3036017	1.5978054	-1.0	-1.0
chr22	26555173	26555343	ENSG00000128294.15|TPST2|DGCR8|DGCR8	903	-	5.965017	1.011083	-1.0	-1.0
chr22	26555211	26555323	ENSG00000221760.1|MIR548J|DGCR8|DGCR8	903	-	6.07178	1.0119841	-1.0	-1.0
chr22	29268559	29268699	ENSG00000182944.17|EWSR1|DGCR8|DGCR8	902	+	5.611455	1.0109718	-1.0	-1.0
chr22	29329019	29329174	ENSG00000100280.16|AP1B1|DGCR8|DGCR8	902	-	5.7328577	1.0098481	-1.0	-1.0
chr22	30731498	30731703	ENSG00000184792.15|OSBP2|DGCR8|DGCR8	996	+	7.1453333	2.4274704	-1.0	-1.0
chr22	30731556	30731641	ENSG00000264661.3|MIR3200|DGCR8|DGCR8	998	+	7.3252883	2.6351507	-1.0	-1.0
chr22	31626294	31626604	ENSG00000241878.11|PISD|DGCR8|DGCR8	964	-	5.5596805	1.4417764	-1.0	-1.0
chr22	31627529	31627654	ENSG00000241878.11|PISD|DGCR8|DGCR8	902	-	5.7248945	1.0104291	-1.0	-1.0
chr22	31625835	31625940	ENSG00000241878.11|PISD|DGCR8|DGCR8	903	-	5.5301075	1.011089	-1.0	-1.0
chr22	31626145	31626294	ENSG00000241878.11|PISD|DGCR8|DGCR8	914	-	5.8588467	1.0644895	-1.0	-1.0
chr22	37653778	37653873	ENSG00000100092.20|SH3BP1|DGCR8|DGCR8	998	+	5.2667723	2.647181	-1.0	-1.0
chr22	38505536	38505706	ENSG00000100201.20|DDX17|DGCR8|DGCR8	903	-	5.642525	1.011089	-1.0	-1.0
chr22	39145671	39145866	ENSG00000100307.12|CBX7|DGCR8|DGCR8	993	-	5.9839325	2.1389284	-1.0	-1.0
chr22	39628607	39628777	ENSG00000100346.17|CACNA1I|DGCR8|DGCR8	903	+	5.8971868	1.011089	-1.0	-1.0
chr22	41900019	41900498	ENSG00000198911.11|SREBF2|DGCR8|DGCR8	1000	+	5.480343	3.4924426	-1.0	-1.0
chr22	41899436	41899553	ENSG00000198911.11|SREBF2|DGCR8|DGCR8	903	+	3.1039364	1.015428	-1.0	-1.0
chr22	41899236	41899366	ENSG00000198911.11|SREBF2|DGCR8|DGCR8	919	+	2.7906952	1.0902475	-1.0	-1.0
chr22	41900498	41902969	ENSG00000198911.11|SREBF2|DGCR8|DGCR8	1000	+	7.418896	8.700481	-1.0	-1.0
chr22	41905444	41905544	ENSG00000198911.11|SREBF2|DGCR8|DGCR8	903	+	5.7645745	1.011089	-1.0	-1.0
chr22	41833553	41833693	ENSG00000198911.11|SREBF2|DGCR8|DGCR8	902	+	5.595929	1.010488	-1.0	-1.0
chr22	41902969	41903155	ENSG00000198911.11|SREBF2|DGCR8|DGCR8	986	+	4.1387825	1.849897	-1.0	-1.0
chr22	41898838	41899173	ENSG00000198911.11|SREBF2|DGCR8|DGCR8	928	+	3.9458697	1.1442173	-1.0	-1.0
chr22	41898688	41898828	ENSG00000198911.11|SREBF2|DGCR8|DGCR8	902	+	5.6810164	1.0106901	-1.0	-1.0
chr22	41904534	41904709	ENSG00000198911.11|SREBF2|DGCR8|DGCR8	904	+	3.3786464	1.0187284	-1.0	-1.0
chr22	41899553	41900019	ENSG00000198911.11|SREBF2|DGCR8|DGCR8	990	+	4.7018213	1.987089	-1.0	-1.0
chr22	41903155	41904534	ENSG00000198911.11|SREBF2|DGCR8|DGCR8	993	+	5.2061534	2.1766894	-1.0	-1.0
chr22	41904732	41904857	ENSG00000198911.11|SREBF2|DGCR8|DGCR8	929	+	3.1350346	1.146934	-1.0	-1.0
chr22	41905044	41905339	ENSG00000198911.11|SREBF2|DGCR8|DGCR8	956	+	4.4534726	1.3588607	-1.0	-1.0
chr22	41900943	41901012	ENSG00000207932.1|MIR33A|DGCR8|DGCR8	1000	+	9.613767	17.890417	-1.0	-1.0
chr22	43988568	43988718	ENSG00000100347.14|SAMM50|DGCR8|DGCR8	903	+	3.740025	1.011089	-1.0	-1.0
chr22	45200884	45201079	ENSG00000100364.18|KIAA0930|DGCR8|DGCR8	1000	-	8.645638	4.9923778	-1.0	-1.0
chr22	45200953	45201019	ENSG00000221598.3|MIR1249|DGCR8|DGCR8	1000	-	8.652097	4.9917397	-1.0	-1.0
chr22	45329759	45329924	ENSG00000100376.11|FAM118A|DGCR8|DGCR8	970	+	4.685192	1.526934	-1.0	-1.0
chr22	46110880	46111150	ENSG00000197182.14|MIRLET7BHG|DGCR8|DGCR8	902	+	5.6369123	1.0089997	-1.0	-1.0
chr22	46112030	46113928	ENSG00000197182.14|MIRLET7BHG|DGCR8|DGCR8	987	+	6.3614907	1.8926156	-1.0	-1.0
chr22	46109885	46110070	ENSG00000197182.14|MIRLET7BHG|DGCR8|DGCR8	931	+	4.1025896	1.1625239	-1.0	-1.0
chr22	46110360	46110625	ENSG00000197182.14|MIRLET7BHG|DGCR8|DGCR8	902	+	5.7469563	1.0108035	-1.0	-1.0
chr22	46111810	46112005	ENSG00000197182.14|MIRLET7BHG|DGCR8|DGCR8	914	+	5.8989086	1.0650656	-1.0	-1.0
chr22	46111215	46111375	ENSG00000197182.14|MIRLET7BHG|DGCR8|DGCR8	903	+	5.779958	1.0121413	-1.0	-1.0
chr22	46112748	46112822	ENSG00000283990.1|MIRLET7A3|DGCR8|DGCR8	1000	+	6.159856	4.3974	-1.0	-1.0
chr22	46113565	46113657	ENSG00000284175.1|MIR4763|DGCR8|DGCR8	980	+	6.487042	1.7049922	-1.0	-1.0
chr22	46113685	46113768	ENSG00000284520.1|MIRLET7B|DGCR8|DGCR8	1000	+	7.8001986	3.7733676	-1.0	-1.0
chr22	47694042	47694232	ENSG00000224271.5|AL117329.1|DGCR8|DGCR8	940	+	4.010658	1.2215004	-1.0	-1.0
chr22	49574837	49574937	ENSG00000188511.12|C22orf34|DGCR8|DGCR8	902	-	5.5301075	1.0074512	-1.0	-1.0
chr22	49646307	49646422	ENSG00000188511.12|C22orf34|DGCR8|DGCR8	903	-	5.6515713	1.011089	-1.0	-1.0
chr22	49650472	49650572	ENSG00000188511.12|C22orf34|DGCR8|DGCR8	903	-	5.5301075	1.011089	-1.0	-1.0
chr22	49600207	49600352	ENSG00000188511.12|C22orf34|DGCR8|DGCR8	903	-	5.796942	1.011089	-1.0	-1.0
chr22	49598442	49598542	ENSG00000188511.12|C22orf34|DGCR8|DGCR8	902	-	5.5301075	1.0084051	-1.0	-1.0
chr22	49638192	49638292	ENSG00000188511.12|C22orf34|DGCR8|DGCR8	902	-	3.7004266	1.0090629	-1.0	-1.0
chr22	49624951	49625051	ENSG00000188511.12|C22orf34|DGCR8|DGCR8	902	-	5.5301075	1.0096891	-1.0	-1.0
chr22	49609127	49609257	ENSG00000188511.12|C22orf34|DGCR8|DGCR8	902	-	5.843128	1.0102504	-1.0	-1.0
chr22	49628357	49628457	ENSG00000188511.12|C22orf34|DGCR8|DGCR8	903	-	5.612571	1.011089	-1.0	-1.0
chr22	49541912	49542087	ENSG00000188511.12|C22orf34|DGCR8|DGCR8	902	-	5.6777616	1.0100752	-1.0	-1.0
chr22	49570432	49570542	ENSG00000188511.12|C22orf34|DGCR8|DGCR8	902	-	5.5301075	1.0106181	-1.0	-1.0
chr22	49466727	49466832	ENSG00000188511.12|C22orf34|DGCR8|DGCR8	902	-	5.7645717	1.0070739	-1.0	-1.0
chr22	49637377	49637497	ENSG00000188511.12|C22orf34|DGCR8|DGCR8	902	-	5.856406	1.0098988	-1.0	-1.0
chr22	49642482	49642587	ENSG00000188511.12|C22orf34|DGCR8|DGCR8	903	-	5.690573	1.011089	-1.0	-1.0
chr22	49543327	49543567	ENSG00000188511.12|C22orf34|DGCR8|DGCR8	998	-	7.1240153	2.6871235	-1.0	-1.0
chr22	49622809	49622919	ENSG00000188511.12|C22orf34|DGCR8|DGCR8	902	-	5.856244	1.0104136	-1.0	-1.0
chr22	49618017	49618117	ENSG00000188511.12|C22orf34|DGCR8|DGCR8	903	-	5.6125693	1.011089	-1.0	-1.0
chr22	49630497	49630597	ENSG00000188511.12|C22orf34|DGCR8|DGCR8	903	-	5.6125703	1.011089	-1.0	-1.0
chr22	49634502	49634647	ENSG00000188511.12|C22orf34|DGCR8|DGCR8	902	-	5.6014256	1.0106847	-1.0	-1.0
chr22	49519247	49519367	ENSG00000188511.12|C22orf34|DGCR8|DGCR8	902	-	3.686281	1.0078447	-1.0	-1.0
chr22	49621660	49621895	ENSG00000188511.12|C22orf34|DGCR8|DGCR8	903	-	5.8163943	1.0130774	-1.0	-1.0
chr22	49587447	49587557	ENSG00000188511.12|C22orf34|DGCR8|DGCR8	903	-	5.5713387	1.011089	-1.0	-1.0
chr22	49569587	49569692	ENSG00000188511.12|C22orf34|DGCR8|DGCR8	902	-	5.5713387	1.0097424	-1.0	-1.0
chr22	49600037	49600152	ENSG00000188511.12|C22orf34|DGCR8|DGCR8	903	-	5.798047	1.0110455	-1.0	-1.0
chr22	49622599	49622724	ENSG00000188511.12|C22orf34|DGCR8|DGCR8	902	-	3.7543795	1.0098771	-1.0	-1.0
chr22	49554907	49555007	ENSG00000188511.12|C22orf34|DGCR8|DGCR8	902	-	5.5301075	1.0083958	-1.0	-1.0
chr22	49641267	49641492	ENSG00000188511.12|C22orf34|DGCR8|DGCR8	902	-	5.5345325	1.0100774	-1.0	-1.0
chr22	49648682	49648802	ENSG00000188511.12|C22orf34|DGCR8|DGCR8	902	-	3.7859864	1.0104027	-1.0	-1.0
chr22	49543392	49543466	ENSG00000264139.1|MIR3667|DGCR8|DGCR8	999	-	7.53011	3.1593106	-1.0	-1.0
chr22	49574840	49574940	ENSG00000213279.2|Z97192.2|DGCR8|DGCR8	903	-	5.5301075	1.011089	-1.0	-1.0
chr22	50209491	50209681	ENSG00000073169.13|SELENOO|DGCR8|DGCR8	902	+	5.0910273	1.0087696	-1.0	-1.0
chr22	50209186	50209291	ENSG00000073169.13|SELENOO|DGCR8|DGCR8	903	+	5.5301075	1.011089	-1.0	-1.0
chr3	9429906	9430046	ENSG00000168137.15|SETD5|DGCR8|DGCR8	955	+	3.4860368	1.3421512	-1.0	-1.0
chr3	10248792	10248927	ENSG00000157014.10|TATDN2|DGCR8|DGCR8	902	+	5.5919547	1.010175	-1.0	-1.0
chr3	14947341	14947446	ENSG00000225733.5|FGD5-AS1|DGCR8|DGCR8	903	-	3.7004268	1.011089	-1.0	-1.0
chr3	15082608	15082738	ENSG00000131381.12|RBSN|DGCR8|DGCR8	991	-	6.546957	2.045288	-1.0	-1.0
chr3	20041255	20041395	ENSG00000114166.7|KAT2B|DGCR8|DGCR8	902	+	5.5301075	1.0090861	-1.0	-1.0
chr3	20040022	20040767	ENSG00000114166.7|KAT2B|DGCR8|DGCR8	999	+	6.509332	2.9017336	-1.0	-1.0
chr3	25664338	25664448	ENSG00000077097.15|TOP2B|DGCR8|DGCR8	902	-	5.61257	1.0109727	-1.0	-1.0
chr3	25625648	25625868	ENSG00000077097.15|TOP2B|DGCR8|DGCR8	996	-	6.577748	2.3540301	-1.0	-1.0
chr3	32685952	32686052	ENSG00000182973.18|CNOT10|DGCR8|DGCR8	903	+	5.6125703	1.011089	-1.0	-1.0
chr3	33440150	33440255	ENSG00000153560.11|UBP1|DGCR8|DGCR8	903	-	5.9005866	1.011089	-1.0	-1.0
chr3	36865330	36865520	ENSG00000168016.13|TRANK1|DGCR8|DGCR8	969	-	6.429991	1.5065879	-1.0	-1.0
chr3	37971042	37971406	ENSG00000144677.14|CTDSPL|DGCR8|DGCR8	941	+	5.925639	1.2259861	-1.0	-1.0
chr3	37970522	37971027	ENSG00000144677.14|CTDSPL|DGCR8|DGCR8	955	+	5.8750854	1.347349	-1.0	-1.0
chr3	37968467	37970267	ENSG00000144677.14|CTDSPL|DGCR8|DGCR8	998	+	6.4687943	2.7120576	-1.0	-1.0
chr3	37970387	37970502	ENSG00000144677.14|CTDSPL|DGCR8|DGCR8	903	+	5.7071705	1.011089	-1.0	-1.0
chr3	37969403	37969480	ENSG00000199075.1|MIR26A1|DGCR8|DGCR8	1000	+	10.100851	11.217558	-1.0	-1.0
chr3	45708138	45708333	ENSG00000211456.10|SACM1L|DGCR8|DGCR8	985	+	5.7840986	1.8322201	-1.0	-1.0
chr3	48187962	48188157	ENSG00000164045.11|CDC25A|DGCR8|DGCR8	969	-	4.2466063	1.5105366	-1.0	-1.0
chr3	48634622	48635242	ENSG00000225697.12|SLC26A6|DGCR8|DGCR8	950	-	5.0008726	1.2979193	-1.0	-1.0
chr3	48633886	48633991	ENSG00000225697.12|SLC26A6|DGCR8|DGCR8	903	-	3.129278	1.011089	-1.0	-1.0
chr3	48635247	48635367	ENSG00000225697.12|SLC26A6|DGCR8|DGCR8	903	-	5.743268	1.011089	-1.0	-1.0
chr3	49012455	49012630	ENSG00000178252.17|WDR6|DGCR8|DGCR8	955	+	6.1257067	1.3510652	-1.0	-1.0
chr3	49013810	49013910	ENSG00000178252.17|WDR6|DGCR8|DGCR8	901	+	5.612568	1.0030134	-1.0	-1.0
chr3	49013085	49013280	ENSG00000178252.17|WDR6|DGCR8|DGCR8	925	+	3.5324342	1.1228056	-1.0	-1.0
chr3	49012815	49013025	ENSG00000178252.17|WDR6|DGCR8|DGCR8	981	+	5.2600327	1.711712	-1.0	-1.0
chr3	49020845	49021251	ENSG00000178149.16|DALRD3|DGCR8|DGCR8	1000	-	6.768142	4.3002973	-1.0	-1.0
chr3	49021251	49021566	ENSG00000178149.16|DALRD3|DGCR8|DGCR8	1000	-	5.7882066	3.567522	-1.0	-1.0
chr3	49019291	49020845	ENSG00000178149.16|DALRD3|DGCR8|DGCR8	1000	-	8.726064	5.9371986	-1.0	-1.0
chr3	49017807	49018576	ENSG00000178149.16|DALRD3|DGCR8|DGCR8	990	-	5.950648	2.0175703	-1.0	-1.0
chr3	49018576	49019276	ENSG00000178149.16|DALRD3|DGCR8|DGCR8	994	-	6.229074	2.254196	-1.0	-1.0
chr3	49020147	49020234	ENSG00000199032.1|MIR425|DGCR8|DGCR8	1000	-	9.243542	6.611205	-1.0	-1.0
chr3	49020617	49020709	ENSG00000207605.3|MIR191|DGCR8|DGCR8	998	-	12.148236	2.730722	-1.0	-1.0
chr3	52267251	52267391	ENSG00000164091.11|WDR82|DGCR8|DGCR8	902	-	5.5301075	1.0091008	-1.0	-1.0
chr3	52267931	52268138	ENSG00000164091.11|WDR82|DGCR8|DGCR8	932	-	5.5273848	1.1700795	-1.0	-1.0
chr3	52268138	52268638	ENSG00000164091.11|WDR82|DGCR8|DGCR8	1000	-	7.950932	5.3847632	-1.0	-1.0
chr3	52267666	52267856	ENSG00000164091.11|WDR82|DGCR8|DGCR8	903	-	5.74817	1.011089	-1.0	-1.0
chr3	52268277	52268361	ENSG00000199150.3|MIRLET7G|DGCR8|DGCR8	1000	-	10.487032	14.153607	-1.0	-1.0
chr3	52533139	52533319	ENSG00000168268.10|NT5DC2|DGCR8|DGCR8	903	-	3.4683096	1.011089	-1.0	-1.0
chr3	52532939	52533134	ENSG00000168268.10|NT5DC2|DGCR8|DGCR8	903	-	5.542669	1.0110798	-1.0	-1.0
chr3	100265210	100265435	ENSG00000036054.12|TBC1D23|DGCR8|DGCR8	992	+	5.665984	2.104993	-1.0	-1.0
chr3	126998791	126998931	ENSG00000114554.11|PLXNA1|DGCR8|DGCR8	902	+	5.731684	1.0089641	-1.0	-1.0
chr3	127000436	127000536	ENSG00000114554.11|PLXNA1|DGCR8|DGCR8	903	+	5.5301075	1.011089	-1.0	-1.0
chr3	128153618	128153758	ENSG00000132394.10|EEFSEC|DGCR8|DGCR8	901	+	5.6320686	1.004285	-1.0	-1.0
chr3	128492901	128493066	ENSG00000244300.2|GATA2-AS1|DGCR8|DGCR8	902	+	5.8748064	1.0098013	-1.0	-1.0
chr3	128491946	128492081	ENSG00000244300.2|GATA2-AS1|DGCR8|DGCR8	902	+	3.718576	1.0098032	-1.0	-1.0
chr3	128492516	128492616	ENSG00000244300.2|GATA2-AS1|DGCR8|DGCR8	903	+	5.5301075	1.011089	-1.0	-1.0
chr3	128497048	128497148	ENSG00000244300.2|GATA2-AS1|DGCR8|DGCR8	903	+	5.6905737	1.011089	-1.0	-1.0
chr3	128495256	128495376	ENSG00000244300.2|GATA2-AS1|DGCR8|DGCR8	903	+	5.856406	1.011089	-1.0	-1.0
chr3	128492296	128492436	ENSG00000244300.2|GATA2-AS1|DGCR8|DGCR8	902	+	5.550723	1.0097964	-1.0	-1.0
chr3	128489306	128489406	ENSG00000244300.2|GATA2-AS1|DGCR8|DGCR8	902	+	5.530107	1.0068386	-1.0	-1.0
chr3	152335410	152335510	ENSG00000152601.17|MBNL1|DGCR8|DGCR8	903	+	5.834964	1.011089	-1.0	-1.0
chr3	152835747	152835932	ENSG00000169860.6|P2RY1|DGCR8|DGCR8	920	+	6.0527573	1.0948906	-1.0	-1.0
chr3	158415966	158416101	ENSG00000174891.12|RSRC1|DGCR8|DGCR8	903	+	5.581647	1.011089	-1.0	-1.0
chr3	160411757	160411927	ENSG00000113810.15|SMC4|DGCR8|DGCR8	909	+	3.7577837	1.0402405	-1.0	-1.0
chr3	160405519	160405689	ENSG00000113810.15|SMC4|DGCR8|DGCR8	938	+	3.8000035	1.205356	-1.0	-1.0
chr3	160407064	160407174	ENSG00000113810.15|SMC4|DGCR8|DGCR8	903	+	5.664572	1.011089	-1.0	-1.0
chr3	160410874	160411069	ENSG00000113810.15|SMC4|DGCR8|DGCR8	903	+	4.3579183	1.0112455	-1.0	-1.0
chr3	160405709	160406159	ENSG00000113810.15|SMC4|DGCR8|DGCR8	955	+	4.5450068	1.350835	-1.0	-1.0
chr3	160404504	160405514	ENSG00000113810.15|SMC4|DGCR8|DGCR8	1000	+	5.7503614	7.470054	-1.0	-1.0
chr3	160404587	160404685	ENSG00000207779.1|MIR15B|DGCR8|DGCR8	1000	+	12.328327	26.108244	-1.0	-1.0
chr3	160404744	160404825	ENSG00000198987.1|MIR16-2|DGCR8|DGCR8	1000	+	9.199652	19.195772	-1.0	-1.0
chr3	184361802	184361912	ENSG00000163882.9|POLR2H|DGCR8|DGCR8	903	+	5.5301075	1.0110018	-1.0	-1.0
chr3	186789237	186789382	ENSG00000156976.16|EIF4A2|DGCR8|DGCR8	911	+	2.5014205	1.0509121	-1.0	-1.0
chr3	195699314	195699554	ENSG00000242086.8|LINC00969|DGCR8|DGCR8	993	+	3.6734405	2.1361673	-1.0	-1.0
chr3	195699400	195699497	ENSG00000207650.1|MIR570|DGCR8|DGCR8	998	+	4.1292796	2.6111572	-1.0	-1.0
chr3	196049438	196049593	ENSG00000072274.12|TFRC|DGCR8|DGCR8	927	-	2.545374	1.1372696	-1.0	-1.0
chr4	150395	150580	ENSG00000250312.6|ZNF718|DGCR8|DGCR8	902	+	5.697392	1.0108441	-1.0	-1.0
chr4	772955	773055	ENSG00000249592.5|AC139887.2|DGCR8|DGCR8	903	-	5.690573	1.011089	-1.0	-1.0
chr4	774545	774715	ENSG00000249592.5|AC139887.2|DGCR8|DGCR8	980	-	5.4257154	1.7004296	-1.0	-1.0
chr4	769555	769710	ENSG00000249592.5|AC139887.2|DGCR8|DGCR8	902	-	5.7477136	1.0099674	-1.0	-1.0
chr4	885410	885525	ENSG00000178950.16|GAK|DGCR8|DGCR8	903	-	5.799769	1.0110155	-1.0	-1.0
chr4	885525	885730	ENSG00000178950.16|GAK|DGCR8|DGCR8	999	-	6.0571513	2.8554552	-1.0	-1.0
chr4	1243013	1243113	ENSG00000159692.15|CTBP1|DGCR8|DGCR8	901	-	5.530107	1.0043591	-1.0	-1.0
chr4	1247058	1247158	ENSG00000159692.15|CTBP1|DGCR8|DGCR8	902	-	5.5301075	1.007167	-1.0	-1.0
chr4	1246173	1246333	ENSG00000159692.15|CTBP1|DGCR8|DGCR8	903	-	5.6733265	1.011089	-1.0	-1.0
chr4	1246658	1246773	ENSG00000159692.15|CTBP1|DGCR8|DGCR8	902	-	5.530107	1.0077037	-1.0	-1.0
chr4	1243128	1243248	ENSG00000159692.15|CTBP1|DGCR8|DGCR8	903	-	5.744459	1.011089	-1.0	-1.0
chr4	1244978	1245153	ENSG00000159692.15|CTBP1|DGCR8|DGCR8	961	-	6.14957	1.4036895	-1.0	-1.0
chr4	1245373	1245518	ENSG00000159692.15|CTBP1|DGCR8|DGCR8	902	-	5.6116776	1.0089806	-1.0	-1.0
chr4	1247978	1248118	ENSG00000159692.15|CTBP1|DGCR8|DGCR8	901	-	5.5301065	1.0036914	-1.0	-1.0
chr4	1245608	1245743	ENSG00000159692.15|CTBP1|DGCR8|DGCR8	903	-	5.610659	1.011089	-1.0	-1.0
chr4	7067439	7067547	ENSG00000109519.12|GRPEL1|DGCR8|DGCR8	969	-	4.2479143	1.5095311	-1.0	-1.0
chr4	20528222	20528417	ENSG00000145147.19|SLIT2|DGCR8|DGCR8	964	+	6.2220902	1.4408412	-1.0	-1.0
chr4	20528274	20528379	ENSG00000207732.1|MIR218-1|DGCR8|DGCR8	974	+	6.3006287	1.5887411	-1.0	-1.0
chr4	38868417	38868546	ENSG00000197712.11|FAM114A1|DGCR8|DGCR8	943	+	3.7930462	1.2427893	-1.0	-1.0
chr4	38868546	38868751	ENSG00000197712.11|FAM114A1|DGCR8|DGCR8	945	+	6.0121546	1.2582333	-1.0	-1.0
chr4	38867834	38868394	ENSG00000197712.11|FAM114A1|DGCR8|DGCR8	1000	+	6.558867	3.521866	-1.0	-1.0
chr4	38868031	38868127	ENSG00000207944.1|MIR574|DGCR8|DGCR8	1000	+	8.243154	8.616336	-1.0	-1.0
chr4	56979099	56979304	ENSG00000047315.15|POLR2B|DGCR8|DGCR8	993	+	6.7689047	2.1564622	-1.0	-1.0
chr4	78845424	78845894	ENSG00000138756.17|BMP2K|DGCR8|DGCR8	1000	+	5.1083503	4.322551	-1.0	-1.0
chr4	78842552	78842652	ENSG00000138756.17|BMP2K|DGCR8|DGCR8	903	+	5.6905737	1.011089	-1.0	-1.0
chr4	78844692	78844802	ENSG00000138756.17|BMP2K|DGCR8|DGCR8	903	+	5.5301075	1.0110018	-1.0	-1.0
chr4	78846239	78846339	ENSG00000138756.17|BMP2K|DGCR8|DGCR8	903	+	3.8073418	1.011089	-1.0	-1.0
chr4	78846029	78846219	ENSG00000138756.17|BMP2K|DGCR8|DGCR8	903	+	4.0828557	1.011089	-1.0	-1.0
chr4	82354842	82354942	ENSG00000138668.18|HNRNPD|DGCR8|DGCR8	902	-	5.6125693	1.0072315	-1.0	-1.0
chr4	87339691	87339886	ENSG00000255723.1|AC108516.2|DGCR8|DGCR8	977	-	6.4245806	1.6410944	-1.0	-1.0
chr4	87339691	87339886	ENSG00000198189.10|HSD17B11|DGCR8|DGCR8	977	-	6.4245806	1.6423349	-1.0	-1.0
chr4	102827122	102827232	ENSG00000109332.19|UBE2D3|DGCR8|DGCR8	902	-	5.6110835	1.0106761	-1.0	-1.0
chr4	110196633	110196758	ENSG00000170522.9|ELOVL6|DGCR8|DGCR8	902	-	5.6240845	1.0104827	-1.0	-1.0
chr4	110196503	110196618	ENSG00000170522.9|ELOVL6|DGCR8|DGCR8	903	-	5.5301075	1.0110455	-1.0	-1.0
chr4	138199064	138199174	ENSG00000151012.13|SLC7A11|DGCR8|DGCR8	903	-	5.6645722	1.011089	-1.0	-1.0
chr4	139177096	139177201	ENSG00000109381.19|ELF2|DGCR8|DGCR8	902	-	5.651571	1.0091603	-1.0	-1.0
chr4	139390258	139390453	ENSG00000164134.12|NAA15|DGCR8|DGCR8	963	+	4.80063	1.4301338	-1.0	-1.0
chr4	186427338	186427783	ENSG00000251165.5|F11-AS1|DGCR8|DGCR8	937	-	6.0334806	1.198248	-1.0	-1.0
chr4	186428553	186428693	ENSG00000251165.5|F11-AS1|DGCR8|DGCR8	902	-	5.6293974	1.009392	-1.0	-1.0
chr4	186427143	186427263	ENSG00000251165.5|F11-AS1|DGCR8|DGCR8	902	-	5.550723	1.0091685	-1.0	-1.0
chr4	186427338	186427783	ENSG00000272297.2|AC018709.1|DGCR8|DGCR8	937	-	6.0388546	1.1982504	-1.0	-1.0
chr4	186428553	186428693	ENSG00000272297.2|AC018709.1|DGCR8|DGCR8	902	-	5.6293974	1.0089188	-1.0	-1.0
chr4	186427143	186427263	ENSG00000272297.2|AC018709.1|DGCR8|DGCR8	902	-	5.550723	1.0085486	-1.0	-1.0
chr5	662263	662368	ENSG00000112877.7|CEP72|DGCR8|DGCR8	902	+	5.5301075	1.009128	-1.0	-1.0
chr5	645490	645705	ENSG00000112877.7|CEP72|DGCR8|DGCR8	997	+	7.0678425	2.5069957	-1.0	-1.0
chr5	645970	646130	ENSG00000112877.7|CEP72|DGCR8|DGCR8	901	+	5.611825	1.0053409	-1.0	-1.0
chr5	1055882	1056072	ENSG00000113504.20|SLC12A7|DGCR8|DGCR8	902	-	5.961432	1.0107758	-1.0	-1.0
chr5	1054002	1054237	ENSG00000113504.20|SLC12A7|DGCR8|DGCR8	981	-	8.019018	1.7258404	-1.0	-1.0
chr5	1330379	1330504	ENSG00000049656.13|CLPTM1L|DGCR8|DGCR8	903	-	5.6107864	1.0110542	-1.0	-1.0
chr5	1330076	1330241	ENSG00000049656.13|CLPTM1L|DGCR8|DGCR8	951	-	5.842392	1.3084604	-1.0	-1.0
chr5	6372350	6372450	ENSG00000133398.3|MED10|DGCR8|DGCR8	902	-	5.5301075	1.0074512	-1.0	-1.0
chr5	6848171	6848346	ENSG00000200243.1|RN7SKP79|DGCR8|DGCR8	902	-	5.053134	1.0103108	-1.0	-1.0
chr5	12651763	12651943	ENSG00000248131.5|LINC01194|DGCR8|DGCR8	915	+	3.5855606	1.0704436	-1.0	-1.0
chr5	31515453	31515564	ENSG00000113360.16|DROSHA|DGCR8|DGCR8	932	-	3.8936262	1.1694152	-1.0	-1.0
chr5	31515564	31515664	ENSG00000113360.16|DROSHA|DGCR8|DGCR8	902	-	6.0276093	1.0076575	-1.0	-1.0
chr5	44809598	44809793	ENSG00000112996.10|MRPS30|DGCR8|DGCR8	978	+	5.087343	1.6609081	-1.0	-1.0
chr5	60843858	60844043	ENSG00000164181.13|ELOVL7|DGCR8|DGCR8	903	-	5.6567526	1.0110685	-1.0	-1.0
chr5	88765987	88766157	ENSG00000081189.15|MEF2C|DGCR8|DGCR8	903	-	5.796746	1.011089	-1.0	-1.0
chr5	109699679	109699829	ENSG00000202512.1|RN7SKP230|DGCR8|DGCR8	937	-	3.1255612	1.2038578	-1.0	-1.0
chr5	109851390	109851595	ENSG00000112893.9|MAN2A1|DGCR8|DGCR8	996	+	7.219655	2.4218507	-1.0	-1.0
chr5	132830407	132830547	ENSG00000164403.14|SHROOM1|DGCR8|DGCR8	902	-	5.5883727	1.0107043	-1.0	-1.0
chr5	134905243	134905423	ENSG00000132570.14|PCBD2|DGCR8|DGCR8	902	+	4.7540774	1.0102707	-1.0	-1.0
chr5	134905244	134905424	ENSG00000279799.1|AC006077.2|DGCR8|DGCR8	902	+	4.899927	1.0098442	-1.0	-1.0
chr5	135028024	135028219	ENSG00000069011.15|PITX1|DGCR8|DGCR8	971	-	4.3206944	1.5346712	-1.0	-1.0
chr5	135381876	135382071	ENSG00000113648.16|H2AFY|DGCR8|DGCR8	903	-	5.818852	1.0110271	-1.0	-1.0
chr5	135350943	135351138	ENSG00000113648.16|H2AFY|DGCR8|DGCR8	968	-	4.257364	1.4904996	-1.0	-1.0
chr5	136080470	136080597	ENSG00000270123.3|VTRNA2-1|DGCR8|DGCR8	927	-	1.6000168	1.1374903	-1.0	-1.0
chr5	136080496	136080597	ENSG00000278815.1|Vault|DGCR8|DGCR8	930	-	1.6063838	1.1552591	-1.0	-1.0
chr5	138556863	138557448	ENSG00000113013.12|HSPA9|DGCR8|DGCR8	1000	-	5.8242087	5.8176765	-1.0	-1.0
chr5	138557496	138557868	ENSG00000113013.12|HSPA9|DGCR8|DGCR8	993	-	5.821581	2.1855662	-1.0	-1.0
chr5	139664711	139664821	ENSG00000171604.11|CXXC5|DGCR8|DGCR8	903	+	5.5301075	1.011089	-1.0	-1.0
chr5	139683652	139683792	ENSG00000171604.11|CXXC5|DGCR8|DGCR8	902	+	2.8221729	1.0093304	-1.0	-1.0
chr5	140711274	140711373	ENSG00000199990.1|VTRNA1-1|DGCR8|DGCR8	1000	+	3.3978772	7.8219905	-1.0	-1.0
chr5	140726157	140726246	ENSG00000202515.1|VTRNA1-3|DGCR8|DGCR8	999	+	2.388056	3.1127698	-1.0	-1.0
chr5	145711765	145711910	ENSG00000186314.11|PRELID2|DGCR8|DGCR8	937	-	4.7409897	1.1983094	-1.0	-1.0
chr5	149430584	149430789	ENSG00000249669.9|CARMN|DGCR8|DGCR8	999	+	7.4021444	2.844668	-1.0	-1.0
chr5	149430645	149430733	ENSG00000276365.1|MIR145|DGCR8|DGCR8	999	+	7.5719295	3.082471	-1.0	-1.0
chr5	149496488	149496623	ENSG00000230551.4|AC021078.1|DGCR8|DGCR8	904	-	2.4597354	1.0177156	-1.0	-1.0
chr5	149496491	149496626	ENSG00000113712.17|CSNK1A1|DGCR8|DGCR8	905	-	2.460727	1.0201583	-1.0	-1.0
chr5	149734315	149734505	ENSG00000155846.16|PPARGC1B|DGCR8|DGCR8	903	+	5.8699894	1.0146835	-1.0	-1.0
chr5	149730420	149733905	ENSG00000155846.16|PPARGC1B|DGCR8|DGCR8	998	+	5.7021747	2.7211752	-1.0	-1.0
chr5	149732824	149732890	ENSG00000199047.3|MIR378A|DGCR8|DGCR8	1000	+	10.891786	17.032679	-1.0	-1.0
chr5	154399281	154399476	ENSG00000164574.15|GALNT10|DGCR8|DGCR8	902	+	5.9942455	1.0095412	-1.0	-1.0
chr5	154399101	154399256	ENSG00000164574.15|GALNT10|DGCR8|DGCR8	903	+	5.640787	1.0110716	-1.0	-1.0
chr5	154756193	154756410	ENSG00000155506.16|LARP1|DGCR8|DGCR8	937	+	5.293221	1.1981313	-1.0	-1.0
chr5	154756672	154756857	ENSG00000155506.16|LARP1|DGCR8|DGCR8	917	+	3.3717077	1.0834315	-1.0	-1.0
chr5	154757410	154757515	ENSG00000155506.16|LARP1|DGCR8|DGCR8	903	+	5.934143	1.011089	-1.0	-1.0
chr5	154757290	154757400	ENSG00000155506.16|LARP1|DGCR8|DGCR8	902	+	5.919464	1.0108634	-1.0	-1.0
chr5	154756902	154757112	ENSG00000155506.16|LARP1|DGCR8|DGCR8	947	+	5.905586	1.2796227	-1.0	-1.0
chr5	154756415	154756515	ENSG00000155506.16|LARP1|DGCR8|DGCR8	903	+	3.087458	1.011089	-1.0	-1.0
chr5	154755659	154756134	ENSG00000155506.16|LARP1|DGCR8|DGCR8	926	+	2.8645566	1.1333445	-1.0	-1.0
chr5	168559757	168560087	ENSG00000120137.6|PANK3|DGCR8|DGCR8	943	-	5.3985925	1.2426271	-1.0	-1.0
chr5	168559367	168559707	ENSG00000120137.6|PANK3|DGCR8|DGCR8	971	-	3.9945111	1.5434787	-1.0	-1.0
chr5	168560532	168561247	ENSG00000120137.6|PANK3|DGCR8|DGCR8	1000	-	7.40964	5.862153	-1.0	-1.0
chr5	168560087	168560527	ENSG00000120137.6|PANK3|DGCR8|DGCR8	965	-	5.644003	1.4513372	-1.0	-1.0
chr5	168558906	168559026	ENSG00000120137.6|PANK3|DGCR8|DGCR8	903	-	5.690573	1.011089	-1.0	-1.0
chr5	168560895	168560973	ENSG00000199035.2|MIR103A1|DGCR8|DGCR8	1000	-	12.450358	22.959225	-1.0	-1.0
chr5	177595456	177595611	ENSG00000184840.11|TMED9|DGCR8|DGCR8	902	+	5.217787	1.0093815	-1.0	-1.0
chr5	178205436	178205546	ENSG00000197451.11|HNRNPAB|DGCR8|DGCR8	902	+	5.785742	1.0097889	-1.0	-1.0
chr5	179620337	179620667	ENSG00000169045.17|HNRNPH1|DGCR8|DGCR8	925	-	2.5571165	1.1274264	-1.0	-1.0
chr5	179620047	179620197	ENSG00000169045.17|HNRNPH1|DGCR8|DGCR8	929	-	2.4511127	1.1480929	-1.0	-1.0
chr5	179618313	179618548	ENSG00000169045.17|HNRNPH1|DGCR8|DGCR8	940	-	2.8772433	1.2195415	-1.0	-1.0
chr5	179618563	179620037	ENSG00000169045.17|HNRNPH1|DGCR8|DGCR8	1000	-	3.7579777	4.848061	-1.0	-1.0
chr5	179804960	179805060	ENSG00000161013.16|MGAT4B|DGCR8|DGCR8	901	-	5.5301075	1.002932	-1.0	-1.0
chr5	179821590	179821700	ENSG00000161011.19|SQSTM1|DGCR8|DGCR8	902	+	3.736725	1.0104136	-1.0	-1.0
chr5	179822579	179822679	ENSG00000161011.19|SQSTM1|DGCR8|DGCR8	903	+	5.5301075	1.011089	-1.0	-1.0
chr5	179906372	179906582	ENSG00000197226.12|TBC1D9B|DGCR8|DGCR8	973	-	5.471714	1.5668038	-1.0	-1.0
chr5	179888859	179889044	ENSG00000197226.12|TBC1D9B|DGCR8|DGCR8	902	-	5.629377	1.0106931	-1.0	-1.0
chr5	179889734	179889904	ENSG00000197226.12|TBC1D9B|DGCR8|DGCR8	944	-	4.757946	1.2501392	-1.0	-1.0
chr5	179890409	179890519	ENSG00000197226.12|TBC1D9B|DGCR8|DGCR8	902	-	5.5575953	1.0099452	-1.0	-1.0
chr5	180015246	180015466	ENSG00000113269.13|RNF130|DGCR8|DGCR8	1000	-	9.515013	7.871433	-1.0	-1.0
chr5	180015302	180015397	ENSG00000198995.3|MIR340|DGCR8|DGCR8	1000	-	10.227273	9.777228	-1.0	-1.0
chr5	181224189	181224314	ENSG00000146063.19|TRIM41|DGCR8|DGCR8	902	+	5.80598	1.0104827	-1.0	-1.0
chr6	3069211	3069406	ENSG00000137275.13|RIPK1|DGCR8|DGCR8	964	+	6.103623	1.445576	-1.0	-1.0
chr6	4777012	4777127	ENSG00000153046.17|CDYL|DGCR8|DGCR8	902	+	5.5713387	1.009786	-1.0	-1.0
chr6	4777147	4777262	ENSG00000153046.17|CDYL|DGCR8|DGCR8	903	+	5.5301075	1.0110455	-1.0	-1.0
chr6	7109322	7109507	ENSG00000124782.19|RREB1|DGCR8|DGCR8	902	+	5.8025627	1.0086787	-1.0	-1.0
chr6	10887503	10887698	ENSG00000272162.1|AL024498.2|DGCR8|DGCR8	1000	+	3.941947	4.0862007	-1.0	-1.0
chr6	10887505	10887700	ENSG00000153157.12|SYCP2L|DGCR8|DGCR8	1000	+	3.9425125	4.266887	-1.0	-1.0
chr6	13943306	13943491	ENSG00000180537.12|RNF182|DGCR8|DGCR8	969	+	4.37646	1.5034802	-1.0	-1.0
chr6	17654946	17655141	ENSG00000124789.11|NUP153|DGCR8|DGCR8	951	-	3.7796574	1.3124254	-1.0	-1.0
chr6	17624135	17624330	ENSG00000124789.11|NUP153|DGCR8|DGCR8	958	-	5.475985	1.3732672	-1.0	-1.0
chr6	20403030	20403135	ENSG00000112242.14|E2F3|DGCR8|DGCR8	902	+	5.530107	1.006688	-1.0	-1.0
chr6	27127212	27127407	ENSG00000124635.8|HIST1H2BJ|DGCR8|DGCR8	985	-	3.1682239	1.8153675	-1.0	-1.0
chr6	31541704	31541814	ENSG00000254870.5|ATP6V1G2-DDX39B|DGCR8|DGCR8	902	-	5.5713387	1.0097424	-1.0	-1.0
chr6	31541706	31541806	ENSG00000198563.13|DDX39B|DGCR8|DGCR8	902	-	5.5301075	1.0068966	-1.0	-1.0
chr6	31990383	31990578	ENSG00000244731.7|C4A|DGCR8|DGCR8	996	+	7.086502	2.355339	-1.0	-1.0
chr6	32969932	32970222	ENSG00000204256.12|BRD2|DGCR8|DGCR8	944	+	5.4739313	1.2510592	-1.0	-1.0
chr6	32980691	32980816	ENSG00000204256.12|BRD2|DGCR8|DGCR8	937	+	4.9385343	1.2009254	-1.0	-1.0
chr6	32970433	32970704	ENSG00000204256.12|BRD2|DGCR8|DGCR8	959	+	5.266231	1.384471	-1.0	-1.0
chr6	32970242	32970347	ENSG00000204256.12|BRD2|DGCR8|DGCR8	903	+	5.61257	1.0110018	-1.0	-1.0
chr6	32970887	32971192	ENSG00000204256.12|BRD2|DGCR8|DGCR8	991	+	3.9105694	2.0354068	-1.0	-1.0
chr6	32970797	32970887	ENSG00000204256.12|BRD2|DGCR8|DGCR8	1000	+	8.431329	4.523816	-1.0	-1.0
chr6	32969234	32969352	ENSG00000204256.12|BRD2|DGCR8|DGCR8	903	+	5.228187	1.011089	-1.0	-1.0
chr6	32970704	32970797	ENSG00000204256.12|BRD2|DGCR8|DGCR8	983	+	6.4870424	1.7662517	-1.0	-1.0
chr6	32969352	32969892	ENSG00000204256.12|BRD2|DGCR8|DGCR8	952	+	5.0812387	1.3166656	-1.0	-1.0
chr6	32970750	32970886	ENSG00000223837.2|AL645941.1|DGCR8|DGCR8	1000	+	8.464456	4.63686	-1.0	-1.0
chr6	32970433	32970750	ENSG00000223837.2|AL645941.1|DGCR8|DGCR8	967	+	5.460597	1.4773854	-1.0	-1.0
chr6	32970241	32970351	ENSG00000223837.2|AL645941.1|DGCR8|DGCR8	903	+	5.7350736	1.011089	-1.0	-1.0
chr6	33207834	33207939	ENSG00000199036.1|MIR219A1|DGCR8|DGCR8	1000	+	9.0351	6.8681355	-1.0	-1.0
chr6	33655274	33655404	ENSG00000096433.10|ITPR3|DGCR8|DGCR8	902	+	5.719991	1.0104901	-1.0	-1.0
chr6	33785179	33785294	ENSG00000161904.11|LEMD2|DGCR8|DGCR8	902	-	5.5919538	1.0085901	-1.0	-1.0
chr6	35669518	35669623	ENSG00000096060.14|FKBP5|DGCR8|DGCR8	902	-	5.5301075	1.0078819	-1.0	-1.0
chr6	43781258	43781378	ENSG00000112715.21|VEGFA|DGCR8|DGCR8	902	+	5.658479	1.0084664	-1.0	-1.0
chr6	43772871	43773066	ENSG00000112715.21|VEGFA|DGCR8|DGCR8	964	+	5.502287	1.441106	-1.0	-1.0
chr6	43772196	43772296	ENSG00000112715.21|VEGFA|DGCR8|DGCR8	902	+	5.530107	1.0068966	-1.0	-1.0
chr6	49628042	49628242	ENSG00000112077.15|RHAG|DGCR8|DGCR8	998	-	7.3197284	2.6809924	-1.0	-1.0
chr6	52995699	52995829	ENSG00000202198.1|7SK|DGCR8|DGCR8	948	+	1.715702	1.2861254	-1.0	-1.0
chr6	52995700	52995830	ENSG00000283293.1|RN7SK|DGCR8|DGCR8	951	+	1.7343287	1.3139225	-1.0	-1.0
chr6	63664200	63664340	ENSG00000118482.11|PHF3|DGCR8|DGCR8	902	+	5.64182	1.0084612	-1.0	-1.0
chr6	70567074	70567254	ENSG00000154079.5|SDHAF4|DGCR8|DGCR8	902	+	5.7402	1.0085772	-1.0	-1.0
chr6	76026228	76026418	ENSG00000112706.11|IMPG1|DGCR8|DGCR8	907	-	3.9903438	1.031532	-1.0	-1.0
chr6	85642936	85643081	ENSG00000135316.17|SYNCRIP|DGCR8|DGCR8	903	-	3.862859	1.011089	-1.0	-1.0
chr6	87700911	87701026	ENSG00000135334.8|AKIRIN2|DGCR8|DGCR8	903	-	5.690573	1.011089	-1.0	-1.0
chr6	110814599	110814774	ENSG00000155111.14|CDK19|DGCR8|DGCR8	902	-	3.5872414	1.0105418	-1.0	-1.0
chr6	110814904	110815008	ENSG00000155111.14|CDK19|DGCR8|DGCR8	903	-	5.6125703	1.011089	-1.0	-1.0
chr6	119068993	119069188	ENSG00000111879.18|FAM184A|DGCR8|DGCR8	999	-	4.967019	3.0077162	-1.0	-1.0
chr6	119069046	119069143	ENSG00000207982.1|MIR548B|DGCR8|DGCR8	999	-	4.5849566	2.8306541	-1.0	-1.0
chr6	120015178	120015257	ENSG00000265725.1|MIR3144|DGCR8|DGCR8	902	+	5.5301075	1.0093808	-1.0	-1.0
chr6	136791139	136791324	ENSG00000197442.9|MAP3K5|DGCR8|DGCR8	915	-	5.503333	1.0712885	-1.0	-1.0
chr6	143176148	143176248	ENSG00000146416.17|AIG1|DGCR8|DGCR8	902	+	5.9020762	1.0072315	-1.0	-1.0
chr6	147340764	147340974	ENSG00000164506.14|STXBP5|DGCR8|DGCR8	996	+	3.9467227	2.3890712	-1.0	-1.0
chr6	149317573	149317783	ENSG00000055208.18|TAB2|DGCR8|DGCR8	935	+	4.734392	1.1898484	-1.0	-1.0
chr6	154853304	154853494	ENSG00000146426.17|TIAM2|DGCR8|DGCR8	903	+	6.024114	1.0149144	-1.0	-1.0
chr6	154853359	154853436	ENSG00000264814.1|MIR1273C|DGCR8|DGCR8	903	+	6.02761	1.011089	-1.0	-1.0
chr6	157872513	157872613	ENSG00000130340.15|SNX9|DGCR8|DGCR8	902	+	5.612569	1.0101048	-1.0	-1.0
chr6	158644198	158644323	ENSG00000146425.10|DYNLT1|DGCR8|DGCR8	901	-	6.0276074	1.0052445	-1.0	-1.0
chr6	158818352	158818457	ENSG00000092820.17|EZR|DGCR8|DGCR8	903	-	5.6125693	1.011089	-1.0	-1.0
chr6	160064531	160064656	ENSG00000197081.12|IGF2R|DGCR8|DGCR8	980	+	4.4285326	1.7062241	-1.0	-1.0
chr6	160080415	160080530	ENSG00000197081.12|IGF2R|DGCR8|DGCR8	902	+	5.902078	1.0093355	-1.0	-1.0
chr6	161050894	161050994	ENSG00000085511.19|MAP3K4|DGCR8|DGCR8	903	+	5.5301075	1.011089	-1.0	-1.0
chr6	166998723	166998873	ENSG00000227598.1|Z94721.1|DGCR8|DGCR8	954	-	5.066457	1.3343604	-1.0	-1.0
chr6	166998463	166998593	ENSG00000227598.1|Z94721.1|DGCR8|DGCR8	902	-	5.6230755	1.0097429	-1.0	-1.0
chr6	167907329	167907544	ENSG00000130396.20|AFDN|DGCR8|DGCR8	995	+	6.424145	2.2630687	-1.0	-1.0
chr6	169667770	169667935	ENSG00000184465.15|WDR27|DGCR8|DGCR8	902	-	5.0188947	1.0095457	-1.0	-1.0
chr6	169667023	169667133	ENSG00000184465.15|WDR27|DGCR8|DGCR8	903	-	5.5850825	1.011089	-1.0	-1.0
chr6	169626766	169626896	ENSG00000184465.15|WDR27|DGCR8|DGCR8	902	-	5.5919533	1.0084801	-1.0	-1.0
chr6	169667575	169667685	ENSG00000184465.15|WDR27|DGCR8|DGCR8	902	-	5.5850825	1.0106761	-1.0	-1.0
chr6	169723411	169723561	ENSG00000130024.14|PHF10|DGCR8|DGCR8	902	-	5.647216	1.0109606	-1.0	-1.0
chr6	169723736	169723844	ENSG00000130024.14|PHF10|DGCR8|DGCR8	903	-	5.6125703	1.011089	-1.0	-1.0
chr6	169723606	169723731	ENSG00000130024.14|PHF10|DGCR8|DGCR8	902	-	5.8328285	1.0103413	-1.0	-1.0
chr6	169724140	169724420	ENSG00000130024.14|PHF10|DGCR8|DGCR8	944	-	4.65503	1.2550596	-1.0	-1.0
chr6	169723844	169724024	ENSG00000130024.14|PHF10|DGCR8|DGCR8	924	-	2.8976083	1.1209569	-1.0	-1.0
chr7	844537	844637	ENSG00000164828.17|SUN1|DGCR8|DGCR8	903	+	5.690573	1.011089	-1.0	-1.0
chr7	883705	883805	ENSG00000164828.17|SUN1|DGCR8|DGCR8	903	+	5.612569	1.011089	-1.0	-1.0
chr7	843927	844037	ENSG00000164828.17|SUN1|DGCR8|DGCR8	903	+	3.7723637	1.0151255	-1.0	-1.0
chr7	844697	844827	ENSG00000164828.17|SUN1|DGCR8|DGCR8	902	+	5.852193	1.0092335	-1.0	-1.0
chr7	847047	847222	ENSG00000164828.17|SUN1|DGCR8|DGCR8	903	+	5.1930213	1.0120801	-1.0	-1.0
chr7	845167	845327	ENSG00000164828.17|SUN1|DGCR8|DGCR8	902	+	5.524153	1.0107522	-1.0	-1.0
chr7	844097	844287	ENSG00000164828.17|SUN1|DGCR8|DGCR8	923	+	4.1699157	1.1130939	-1.0	-1.0
chr7	879477	879582	ENSG00000239857.6|GET4|DGCR8|DGCR8	901	+	5.5713377	1.0063632	-1.0	-1.0
chr7	1027662	1028252	ENSG00000146540.14|C7orf50|DGCR8|DGCR8	953	-	5.0998983	1.330156	-1.0	-1.0
chr7	1017208	1017363	ENSG00000146540.14|C7orf50|DGCR8|DGCR8	902	-	5.591954	1.0090765	-1.0	-1.0
chr7	1022458	1024501	ENSG00000146540.14|C7orf50|DGCR8|DGCR8	1000	-	6.3146873	3.3204129	-1.0	-1.0
chr7	1027027	1027197	ENSG00000146540.14|C7orf50|DGCR8|DGCR8	929	-	4.714917	1.1457165	-1.0	-1.0
chr7	1020558	1020658	ENSG00000146540.14|C7orf50|DGCR8|DGCR8	902	-	5.5301075	1.007167	-1.0	-1.0
chr7	1020878	1020978	ENSG00000146540.14|C7orf50|DGCR8|DGCR8	902	-	5.5301075	1.0109147	-1.0	-1.0
chr7	1020233	1020393	ENSG00000146540.14|C7orf50|DGCR8|DGCR8	902	-	5.6155887	1.0105885	-1.0	-1.0
chr7	1021603	1021793	ENSG00000146540.14|C7orf50|DGCR8|DGCR8	968	-	5.7031007	1.492215	-1.0	-1.0
chr7	1020408	1020558	ENSG00000146540.14|C7orf50|DGCR8|DGCR8	903	-	5.7786484	1.011089	-1.0	-1.0
chr7	1027382	1027602	ENSG00000146540.14|C7orf50|DGCR8|DGCR8	981	-	5.9175253	1.7317704	-1.0	-1.0
chr7	1021033	1021278	ENSG00000146540.14|C7orf50|DGCR8|DGCR8	902	-	5.657633	1.0107129	-1.0	-1.0
chr7	1019878	1020088	ENSG00000146540.14|C7orf50|DGCR8|DGCR8	902	-	5.5575953	1.0096632	-1.0	-1.0
chr7	1015438	1015573	ENSG00000146540.14|C7orf50|DGCR8|DGCR8	901	-	5.5301075	1.0028205	-1.0	-1.0
chr7	1024501	1024976	ENSG00000146540.14|C7orf50|DGCR8|DGCR8	978	-	4.9260693	1.6610082	-1.0	-1.0
chr7	1025726	1027021	ENSG00000146540.14|C7orf50|DGCR8|DGCR8	963	-	5.6120534	1.4376884	-1.0	-1.0
chr7	1025156	1025666	ENSG00000146540.14|C7orf50|DGCR8|DGCR8	969	-	5.553853	1.502153	-1.0	-1.0
chr7	1021848	1022443	ENSG00000146540.14|C7orf50|DGCR8|DGCR8	924	-	5.7941575	1.1184384	-1.0	-1.0
chr7	1025021	1025136	ENSG00000146540.14|C7orf50|DGCR8|DGCR8	912	-	3.1254387	1.0533633	-1.0	-1.0
chr7	1022932	1023026	ENSG00000199023.3|MIR339|DGCR8|DGCR8	1000	-	8.447063	12.167199	-1.0	-1.0
chr7	1434754	1435004	ENSG00000164877.18|MICALL2|DGCR8|DGCR8	903	-	5.428247	1.011719	-1.0	-1.0
chr7	1444816	1444916	ENSG00000164877.18|MICALL2|DGCR8|DGCR8	902	-	5.530107	1.0068966	-1.0	-1.0
chr7	1452131	1452711	ENSG00000164877.18|MICALL2|DGCR8|DGCR8	971	-	4.7895684	1.5417708	-1.0	-1.0
chr7	1438699	1438809	ENSG00000164877.18|MICALL2|DGCR8|DGCR8	902	-	5.5575953	1.0098456	-1.0	-1.0
chr7	1443314	1443414	ENSG00000164877.18|MICALL2|DGCR8|DGCR8	900	-	5.612568	1.0018116	-1.0	-1.0
chr7	1455431	1455541	ENSG00000164877.18|MICALL2|DGCR8|DGCR8	902	-	5.5713387	1.009747	-1.0	-1.0
chr7	1454511	1454681	ENSG00000164877.18|MICALL2|DGCR8|DGCR8	945	-	5.7392526	1.2616516	-1.0	-1.0
chr7	1451991	1452131	ENSG00000164877.18|MICALL2|DGCR8|DGCR8	950	-	4.408003	1.2999179	-1.0	-1.0
chr7	1457406	1457596	ENSG00000164877.18|MICALL2|DGCR8|DGCR8	903	-	5.618487	1.011089	-1.0	-1.0
chr7	1453221	1453466	ENSG00000164877.18|MICALL2|DGCR8|DGCR8	918	-	3.6826863	1.0874456	-1.0	-1.0
chr7	1437356	1437456	ENSG00000164877.18|MICALL2|DGCR8|DGCR8	901	-	5.5301075	1.0043519	-1.0	-1.0
chr7	1453506	1453681	ENSG00000164877.18|MICALL2|DGCR8|DGCR8	904	-	5.900583	1.0195101	-1.0	-1.0
chr7	1450606	1450891	ENSG00000164877.18|MICALL2|DGCR8|DGCR8	934	-	5.0593786	1.179831	-1.0	-1.0
chr7	1452736	1452886	ENSG00000164877.18|MICALL2|DGCR8|DGCR8	958	-	4.930851	1.3785769	-1.0	-1.0
chr7	1456966	1457066	ENSG00000164877.18|MICALL2|DGCR8|DGCR8	903	-	5.5301075	1.011089	-1.0	-1.0
chr7	1457606	1457791	ENSG00000164877.18|MICALL2|DGCR8|DGCR8	902	-	5.644887	1.01021	-1.0	-1.0
chr7	1444414	1444534	ENSG00000164877.18|MICALL2|DGCR8|DGCR8	902	-	5.6982884	1.0099287	-1.0	-1.0
chr7	1450996	1451986	ENSG00000164877.18|MICALL2|DGCR8|DGCR8	972	-	4.5194445	1.557101	-1.0	-1.0
chr7	1455011	1455226	ENSG00000164877.18|MICALL2|DGCR8|DGCR8	914	-	5.916958	1.0655004	-1.0	-1.0
chr7	1439954	1440074	ENSG00000164877.18|MICALL2|DGCR8|DGCR8	903	-	5.656157	1.0110542	-1.0	-1.0
chr7	1458381	1458861	ENSG00000164877.18|MICALL2|DGCR8|DGCR8	936	-	5.455442	1.1967325	-1.0	-1.0
chr7	1453861	1453996	ENSG00000164877.18|MICALL2|DGCR8|DGCR8	905	-	3.8241563	1.0212071	-1.0	-1.0
chr7	1449686	1449786	ENSG00000164877.18|MICALL2|DGCR8|DGCR8	903	-	3.954183	1.0149448	-1.0	-1.0
chr7	1458956	1459071	ENSG00000164877.18|MICALL2|DGCR8|DGCR8	903	-	5.5713387	1.011089	-1.0	-1.0
chr7	1844194	1844299	ENSG00000002822.15|MAD1L1|DGCR8|DGCR8	902	-	5.690571	1.0079813	-1.0	-1.0
chr7	1854059	1854254	ENSG00000002822.15|MAD1L1|DGCR8|DGCR8	909	-	5.9840784	1.0412751	-1.0	-1.0
chr7	1854299	1854404	ENSG00000002822.15|MAD1L1|DGCR8|DGCR8	903	-	5.612571	1.011089	-1.0	-1.0
chr7	2375974	2376089	ENSG00000106263.17|EIF3B|DGCR8|DGCR8	973	+	6.0911045	1.5681005	-1.0	-1.0
chr7	2375867	2375974	ENSG00000106263.17|EIF3B|DGCR8|DGCR8	903	+	5.5850825	1.011089	-1.0	-1.0
chr7	5422604	5422719	ENSG00000182095.14|TNRC18|DGCR8|DGCR8	902	-	5.630956	1.010662	-1.0	-1.0
chr7	5495764	5495989	ENSG00000155034.18|FBXL18|DGCR8|DGCR8	1000	-	7.4148626	3.5286267	-1.0	-1.0
chr7	5495989	5496219	ENSG00000155034.18|FBXL18|DGCR8|DGCR8	982	-	5.023699	1.7363101	-1.0	-1.0
chr7	5495818	5495917	ENSG00000207973.1|MIR589|DGCR8|DGCR8	1000	-	8.012502	4.2886457	-1.0	-1.0
chr7	5529982	5530522	ENSG00000075624.13|ACTB|DGCR8|DGCR8	973	-	3.6699076	1.5634426	-1.0	-1.0
chr7	5529805	5529970	ENSG00000075624.13|ACTB|DGCR8|DGCR8	912	-	2.6323574	1.053642	-1.0	-1.0
chr7	5529733	5529805	ENSG00000075624.13|ACTB|DGCR8|DGCR8	903	-	3.0443892	1.011089	-1.0	-1.0
chr7	6035862	6035967	ENSG00000086232.12|EIF2AK1|DGCR8|DGCR8	902	-	5.6125693	1.0094476	-1.0	-1.0
chr7	22588003	22588238	ENSG00000105889.14|STEAP1B|DGCR8|DGCR8	995	-	4.631704	2.3012977	-1.0	-1.0
chr7	22656745	22656855	ENSG00000225541.1|AC002480.1|DGCR8|DGCR8	903	-	5.6125703	1.011089	-1.0	-1.0
chr7	22588005	22588235	ENSG00000225541.1|AC002480.1|DGCR8|DGCR8	995	-	4.6063504	2.3259594	-1.0	-1.0
chr7	22656744	22656854	ENSG00000238033.1|AC002480.4|DGCR8|DGCR8	903	-	5.5850825	1.0110309	-1.0	-1.0
chr7	23193889	23194094	ENSG00000136243.16|NUPL2|DGCR8|DGCR8	998	+	7.2114267	2.717396	-1.0	-1.0
chr7	23468622	23468742	ENSG00000136231.13|IGF2BP3|DGCR8|DGCR8	902	-	5.609339	1.0086313	-1.0	-1.0
chr7	23531561	23531666	ENSG00000164548.10|TRA2A|DGCR8|DGCR8	901	-	5.6125684	1.0061786	-1.0	-1.0
chr7	25948656	25949403	ENSG00000270933.1|AC010719.1|DGCR8|DGCR8	998	-	6.944688	2.7893925	-1.0	-1.0
chr7	25949918	25949986	ENSG00000199085.3|MIR148A|DGCR8|DGCR8	1000	-	10.25321	12.249714	-1.0	-1.0
chr7	26200391	26200491	ENSG00000122566.20|HNRNPA2B1|DGCR8|DGCR8	902	-	2.8412995	1.007188	-1.0	-1.0
chr7	26199896	26200026	ENSG00000122566.20|HNRNPA2B1|DGCR8|DGCR8	935	-	3.0344493	1.1872672	-1.0	-1.0
chr7	27526176	27526336	ENSG00000106049.8|HIBADH|DGCR8|DGCR8	903	-	5.785955	1.011089	-1.0	-1.0
chr7	32728893	32728993	ENSG00000237004.3|ZNRF2P1|DGCR8|DGCR8	902	+	5.5301075	1.0074512	-1.0	-1.0
chr7	32728568	32728893	ENSG00000237004.3|ZNRF2P1|DGCR8|DGCR8	1000	+	8.099828	6.3312707	-1.0	-1.0
chr7	32732980	32733077	ENSG00000207573.1|MIR550A2|DGCR8|DGCR8	969	+	3.6147046	1.5043756	-1.0	-1.0
chr7	44661572	44661747	ENSG00000105953.14|OGDH|DGCR8|DGCR8	935	+	4.9020014	1.1900649	-1.0	-1.0
chr7	44797373	44797508	ENSG00000196262.13|PPIA|DGCR8|DGCR8	902	+	5.767456	1.0088047	-1.0	-1.0
chr7	44796863	44797018	ENSG00000196262.13|PPIA|DGCR8|DGCR8	927	+	5.005761	1.1371593	-1.0	-1.0
chr7	74193026	74193331	ENSG00000106682.14|EIF4H|DGCR8|DGCR8	923	+	3.9438553	1.1113552	-1.0	-1.0
chr7	74194056	74194231	ENSG00000106682.14|EIF4H|DGCR8|DGCR8	903	+	5.7952776	1.0147502	-1.0	-1.0
chr7	74190906	74191671	ENSG00000106682.14|EIF4H|DGCR8|DGCR8	999	+	4.964963	3.1713157	-1.0	-1.0
chr7	74193946	74194051	ENSG00000106682.14|EIF4H|DGCR8|DGCR8	903	+	5.8333263	1.011089	-1.0	-1.0
chr7	74190636	74190756	ENSG00000106682.14|EIF4H|DGCR8|DGCR8	902	+	2.5240836	1.0070176	-1.0	-1.0
chr7	74192241	74192726	ENSG00000106682.14|EIF4H|DGCR8|DGCR8	935	+	3.906716	1.187951	-1.0	-1.0
chr7	74190316	74190416	ENSG00000106682.14|EIF4H|DGCR8|DGCR8	903	+	3.087458	1.011089	-1.0	-1.0
chr7	74193331	74193581	ENSG00000106682.14|EIF4H|DGCR8|DGCR8	938	+	3.2594917	1.2092521	-1.0	-1.0
chr7	74190491	74190601	ENSG00000106682.14|EIF4H|DGCR8|DGCR8	901	+	2.736963	1.0060383	-1.0	-1.0
chr7	74191197	74191294	ENSG00000207741.1|MIR590|DGCR8|DGCR8	1000	+	7.37067	8.85876	-1.0	-1.0
chr7	74247043	74247148	ENSG00000049541.10|RFC2|DGCR8|DGCR8	903	-	3.7004268	1.011089	-1.0	-1.0
chr7	74725906	74726086	ENSG00000263001.5|GTF2I|DGCR8|DGCR8	939	+	3.7821	1.2126759	-1.0	-1.0
chr7	76549529	76549659	ENSG00000205485.13|AC004980.1|DGCR8|DGCR8	902	+	5.577229	1.0099237	-1.0	-1.0
chr7	100095426	100095664	ENSG00000166508.17|MCM7|DGCR8|DGCR8	968	-	3.9798496	1.4893887	-1.0	-1.0
chr7	100094921	100095381	ENSG00000166508.17|MCM7|DGCR8|DGCR8	944	-	5.3197827	1.2516987	-1.0	-1.0
chr7	100093133	100093288	ENSG00000166508.17|MCM7|DGCR8|DGCR8	964	-	6.2275257	1.4466157	-1.0	-1.0
chr7	100094556	100094656	ENSG00000166508.17|MCM7|DGCR8|DGCR8	903	-	3.857968	1.011089	-1.0	-1.0
chr7	100094341	100094551	ENSG00000166508.17|MCM7|DGCR8|DGCR8	984	-	5.597708	1.7950695	-1.0	-1.0
chr7	100093401	100094172	ENSG00000166508.17|MCM7|DGCR8|DGCR8	1000	-	9.669304	19.75945	-1.0	-1.0
chr7	100093559	100093643	ENSG00000207547.1|MIR25|DGCR8|DGCR8	1000	-	12.34877	28.260515	-1.0	-1.0
chr7	100093767	100093847	ENSG00000207757.1|MIR93|DGCR8|DGCR8	1000	-	8.3487215	19.975843	-1.0	-1.0
chr7	100093992	100094074	ENSG00000208036.1|MIR106B|DGCR8|DGCR8	1000	-	13.047181	26.811789	-1.0	-1.0
chr7	100356580	100356749	ENSG00000272752.6|STAG3L5P-PVRIG2P-PILRB|DGCR8|DGCR8	963	+	3.4718564	1.4294935	-1.0	-1.0
chr7	100356582	100356777	ENSG00000121716.20|PILRB|DGCR8|DGCR8	956	+	3.3444533	1.3613886	-1.0	-1.0
chr7	100356650	100356721	ENSG00000284012.1|MIR6840|DGCR8|DGCR8	990	+	4.442937	2.0027318	-1.0	-1.0
chr7	100478627	100478732	ENSG00000166925.8|TSC22D4|DGCR8|DGCR8	902	-	5.571338	1.0093732	-1.0	-1.0
chr7	100575304	100575414	ENSG00000077454.15|LRCH4|DGCR8|DGCR8	902	-	5.7399063	1.0101943	-1.0	-1.0
chr7	100575306	100575406	ENSG00000274272.1|AC069281.2|DGCR8|DGCR8	902	-	5.6905723	1.0076575	-1.0	-1.0
chr7	101817013	101817148	ENSG00000257923.9|CUX1|DGCR8|DGCR8	903	+	5.5359373	1.0110672	-1.0	-1.0
chr7	101916429	101916587	ENSG00000257923.9|CUX1|DGCR8|DGCR8	970	+	3.7766838	1.527263	-1.0	-1.0
chr7	105012931	105013044	ENSG00000228393.3|LINC01004|DGCR8|DGCR8	902	-	3.8067281	1.0077438	-1.0	-1.0
chr7	105126425	105126620	ENSG00000135250.16|SRPK2|DGCR8|DGCR8	948	-	6.106776	1.2849934	-1.0	-1.0
chr7	111213160	111213350	ENSG00000184903.9|IMMP2L|DGCR8|DGCR8	971	-	5.6494923	1.530611	-1.0	-1.0
chr7	116954246	116954361	ENSG00000004866.20|ST7|DGCR8|DGCR8	902	+	5.5301075	1.0092034	-1.0	-1.0
chr7	116954390	116954525	ENSG00000004866.20|ST7|DGCR8|DGCR8	985	+	6.4354115	1.8221805	-1.0	-1.0
chr7	116954248	116954528	ENSG00000214188.9|ST7-OT4|DGCR8|DGCR8	981	+	6.327807	1.713544	-1.0	-1.0
chr7	121198593	121198898	ENSG00000106034.17|CPED1|DGCR8|DGCR8	949	+	5.108939	1.2912455	-1.0	-1.0
chr7	127350713	127350908	ENSG00000048405.9|ZNF800|DGCR8|DGCR8	950	-	4.4709067	1.3040026	-1.0	-1.0
chr7	127350923	127351093	ENSG00000048405.9|ZNF800|DGCR8|DGCR8	951	-	5.034027	1.3116316	-1.0	-1.0
chr7	128031134	128031299	ENSG00000197157.10|SND1|DGCR8|DGCR8	902	+	5.762273	1.0109885	-1.0	-1.0
chr7	128092122	128092247	ENSG00000197157.10|SND1|DGCR8|DGCR8	902	+	2.6011426	1.0099332	-1.0	-1.0
chr7	128092372	128092609	ENSG00000197157.10|SND1|DGCR8|DGCR8	1000	+	5.051157	5.095283	-1.0	-1.0
chr7	128029789	128029899	ENSG00000197157.10|SND1|DGCR8|DGCR8	902	+	5.5850825	1.0094672	-1.0	-1.0
chr7	128393743	128393933	ENSG00000106348.16|IMPDH1|DGCR8|DGCR8	927	-	5.0245214	1.1379087	-1.0	-1.0
chr7	128869955	128870120	ENSG00000272899.3|AC025594.2|DGCR8|DGCR8	902	+	5.535998	1.0085323	-1.0	-1.0
chr7	129770382	129770487	ENSG00000207990.3|MIR182|DGCR8|DGCR8	998	-	7.465014	2.7826295	-1.0	-1.0
chr7	129774691	129774769	ENSG00000199158.1|MIR96|DGCR8|DGCR8	1000	-	8.966205	5.872806	-1.0	-1.0
chr7	129774904	129775009	ENSG00000207691.1|MIR183|DGCR8|DGCR8	999	-	7.288083	2.9899192	-1.0	-1.0
chr7	130876746	130876810	ENSG00000284032.1|MIR29A|DGCR8|DGCR8	993	-	6.8349648	2.161774	-1.0	-1.0
chr7	130877268	130877668	ENSG00000226380.9|AC016831.1|DGCR8|DGCR8	999	-	7.0819936	2.9351819	-1.0	-1.0
chr7	130877458	130877539	ENSG00000283797.1|MIR29B1|DGCR8|DGCR8	1000	-	8.671463	5.6712	-1.0	-1.0
chr7	135618823	135618963	ENSG00000155561.14|NUP205|DGCR8|DGCR8	945	+	6.1007147	1.2612242	-1.0	-1.0
chr7	141760183	141760588	ENSG00000106028.10|SSBP1|DGCR8|DGCR8	972	+	5.7896852	1.5524383	-1.0	-1.0
chr7	148818807	148818907	ENSG00000106462.10|EZH2|DGCR8|DGCR8	903	-	5.5301075	1.011089	-1.0	-1.0
chr7	148883684	148883899	ENSG00000106462.10|EZH2|DGCR8|DGCR8	902	-	3.5525427	1.0101564	-1.0	-1.0
chr7	150329361	150329501	ENSG00000127399.14|LRRC61|DGCR8|DGCR8	906	+	3.2273707	1.0268104	-1.0	-1.0
chr7	150330311	150330446	ENSG00000127399.14|LRRC61|DGCR8|DGCR8	904	+	3.4598944	1.019228	-1.0	-1.0
chr7	150329986	150330146	ENSG00000127399.14|LRRC61|DGCR8|DGCR8	903	+	5.7106276	1.011089	-1.0	-1.0
chr7	150330313	150330448	ENSG00000188707.5|ZBED6CL|DGCR8|DGCR8	905	+	3.5435143	1.0211275	-1.0	-1.0
chr7	150329988	150330148	ENSG00000188707.5|ZBED6CL|DGCR8|DGCR8	903	+	5.717864	1.011089	-1.0	-1.0
chr7	150954533	150954648	ENSG00000055118.14|KCNH2|DGCR8|DGCR8	902	-	5.530107	1.0078337	-1.0	-1.0
chr7	151080536	151080681	ENSG00000164896.19|FASTK|DGCR8|DGCR8	929	-	2.8061337	1.1475862	-1.0	-1.0
chr7	151087644	151087749	ENSG00000133612.18|AGAP3|DGCR8|DGCR8	903	+	5.61257	1.011089	-1.0	-1.0
chr7	151088069	151088209	ENSG00000133612.18|AGAP3|DGCR8|DGCR8	902	+	5.530107	1.0071055	-1.0	-1.0
chr7	151100277	151100382	ENSG00000133612.18|AGAP3|DGCR8|DGCR8	902	+	5.5301075	1.0092701	-1.0	-1.0
chr7	151088284	151088429	ENSG00000133612.18|AGAP3|DGCR8|DGCR8	903	+	5.6433253	1.011089	-1.0	-1.0
chr7	151086375	151086475	ENSG00000133612.18|AGAP3|DGCR8|DGCR8	902	+	5.530107	1.0085688	-1.0	-1.0
chr7	151235612	151235717	ENSG00000033100.16|CHPF2|DGCR8|DGCR8	976	+	5.30878	1.62588	-1.0	-1.0
chr7	151236172	151236367	ENSG00000033100.16|CHPF2|DGCR8|DGCR8	930	+	3.719099	1.1533071	-1.0	-1.0
chr7	151235862	151236077	ENSG00000033100.16|CHPF2|DGCR8|DGCR8	910	+	3.7054892	1.0454172	-1.0	-1.0
chr7	151233678	151234233	ENSG00000033100.16|CHPF2|DGCR8|DGCR8	978	+	4.0845985	1.6671332	-1.0	-1.0
chr7	151235722	151235827	ENSG00000033100.16|CHPF2|DGCR8|DGCR8	903	+	5.8349643	1.011089	-1.0	-1.0
chr7	151237373	151238827	ENSG00000033100.16|CHPF2|DGCR8|DGCR8	1000	+	6.4486938	5.4893255	-1.0	-1.0
chr7	151237172	151237373	ENSG00000033100.16|CHPF2|DGCR8|DGCR8	999	+	5.168971	3.2127085	-1.0	-1.0
chr7	151232828	151233538	ENSG00000033100.16|CHPF2|DGCR8|DGCR8	952	+	3.711638	1.3226144	-1.0	-1.0
chr7	151237020	151237172	ENSG00000033100.16|CHPF2|DGCR8|DGCR8	989	+	6.485793	1.9750441	-1.0	-1.0
chr7	151236407	151236582	ENSG00000033100.16|CHPF2|DGCR8|DGCR8	933	+	3.1327534	1.1765522	-1.0	-1.0
chr7	151232588	151232828	ENSG00000033100.16|CHPF2|DGCR8|DGCR8	916	+	3.190758	1.0770023	-1.0	-1.0
chr7	151235052	151235587	ENSG00000033100.16|CHPF2|DGCR8|DGCR8	968	+	5.20053	1.4892473	-1.0	-1.0
chr7	151236590	151236950	ENSG00000033100.16|CHPF2|DGCR8|DGCR8	984	+	4.4851193	1.8023744	-1.0	-1.0
chr7	151238420	151238538	ENSG00000284191.1|MIR671|DGCR8|DGCR8	1000	+	10.287988	20.515404	-1.0	-1.0
chr7	151240578	151240898	ENSG00000272661.1|AC021097.1|DGCR8|DGCR8	978	+	5.5132604	1.6629212	-1.0	-1.0
chr7	151240398	151240558	ENSG00000272661.1|AC021097.1|DGCR8|DGCR8	903	+	5.6807265	1.011089	-1.0	-1.0
chr7	151518509	151518614	ENSG00000106615.9|RHEB|DGCR8|DGCR8	903	-	5.5713387	1.0110018	-1.0	-1.0
chr7	154970636	154970836	ENSG00000157212.18|PAXIP1|DGCR8|DGCR8	975	-	6.266248	1.6014767	-1.0	-1.0
chr7	155299677	155299807	ENSG00000186480.12|INSIG1|DGCR8|DGCR8	903	+	4.7676954	1.011089	-1.0	-1.0
chr7	155693992	155694157	ENSG00000184863.10|RBM33|DGCR8|DGCR8	903	+	5.6865115	1.0140469	-1.0	-1.0
chr7	157202612	157202712	ENSG00000009335.17|UBE3C|DGCR8|DGCR8	903	+	5.6125703	1.011089	-1.0	-1.0
chr7	158637402	158637562	ENSG00000146918.19|NCAPG2|DGCR8|DGCR8	903	-	5.661904	1.0110542	-1.0	-1.0
chr8	9048386	9048586	ENSG00000104626.14|ERI1|DGCR8|DGCR8	1000	+	7.208868	4.6924653	-1.0	-1.0
chr8	9048444	9048518	ENSG00000263407.1|MIR4660|DGCR8|DGCR8	1000	+	8.561585	5.3173504	-1.0	-1.0
chr8	9741625	9741750	ENSG00000173273.15|TNKS|DGCR8|DGCR8	903	+	5.8502746	1.0110599	-1.0	-1.0
chr8	23533390	23533585	ENSG00000147454.13|SLC25A37|DGCR8|DGCR8	969	+	5.949741	1.5077891	-1.0	-1.0
chr8	23529537	23529687	ENSG00000147454.13|SLC25A37|DGCR8|DGCR8	902	+	5.550723	1.0105975	-1.0	-1.0
chr8	27740225	27740345	ENSG00000147419.17|CCDC25|DGCR8|DGCR8	903	-	5.5301075	1.011089	-1.0	-1.0
chr8	30812374	30812539	ENSG00000104695.12|PPP2CB|DGCR8|DGCR8	910	-	3.4035308	1.0441206	-1.0	-1.0
chr8	31070072	31070172	ENSG00000165392.9|WRN|DGCR8|DGCR8	903	+	5.8349643	1.011089	-1.0	-1.0
chr8	41658923	41660983	ENSG00000029534.19|ANK1|DGCR8|DGCR8	1000	-	6.3801923	7.7213726	-1.0	-1.0
chr8	41660988	41661863	ENSG00000029534.19|ANK1|DGCR8|DGCR8	1000	-	5.4622483	3.3595154	-1.0	-1.0
chr8	41655753	41658043	ENSG00000029534.19|ANK1|DGCR8|DGCR8	997	-	4.5133896	2.5206285	-1.0	-1.0
chr8	41658093	41658688	ENSG00000029534.19|ANK1|DGCR8|DGCR8	945	-	4.7121015	1.2620615	-1.0	-1.0
chr8	41660440	41660508	ENSG00000274705.2|MIR486-1|DGCR8|DGCR8	1000	-	8.252646	13.400969	-1.0	-1.0
chr8	42321604	42321799	ENSG00000104365.13|IKBKB|DGCR8|DGCR8	968	+	5.6960335	1.4926803	-1.0	-1.0
chr8	47929378	47929478	ENSG00000253729.7|PRKDC|DGCR8|DGCR8	903	-	5.6125693	1.011089	-1.0	-1.0
chr8	51898999	51899104	ENSG00000168300.13|PCMTD1|DGCR8|DGCR8	903	-	5.902078	1.011089	-1.0	-1.0
chr8	61679414	61679554	ENSG00000198363.17|ASPH|DGCR8|DGCR8	961	-	5.34586	1.4115372	-1.0	-1.0
chr8	100951230	100951335	ENSG00000164924.17|YWHAZ|DGCR8|DGCR8	903	-	5.5713387	1.011089	-1.0	-1.0
chr8	101205152	101205329	ENSG00000120963.11|ZNF706|DGCR8|DGCR8	938	-	5.4465013	1.207925	-1.0	-1.0
chr8	101204842	101204987	ENSG00000120963.11|ZNF706|DGCR8|DGCR8	921	-	4.8821	1.1047105	-1.0	-1.0
chr8	102411361	102411541	ENSG00000104517.12|UBR5|DGCR8|DGCR8	902	-	5.7808633	1.010875	-1.0	-1.0
chr8	102411946	102412172	ENSG00000104517.12|UBR5|DGCR8|DGCR8	999	-	5.1646028	3.1787436	-1.0	-1.0
chr8	102655115	102655245	ENSG00000155090.14|KLF10|DGCR8|DGCR8	903	-	5.688342	1.011022	-1.0	-1.0
chr8	103436995	103437130	ENSG00000164934.13|DCAF13|DGCR8|DGCR8	902	+	5.848827	1.010459	-1.0	-1.0
chr8	105538449	105538639	ENSG00000169946.13|ZFPM2|DGCR8|DGCR8	966	+	5.783518	1.4657443	-1.0	-1.0
chr8	123339861	123340056	ENSG00000156802.12|ATAD2|DGCR8|DGCR8	935	-	6.015289	1.1845019	-1.0	-1.0
chr8	127737698	127737808	ENSG00000136997.17|MYC|DGCR8|DGCR8	902	+	5.755716	1.0086638	-1.0	-1.0
chr8	134800519	134800607	ENSG00000207582.1|MIR30B|DGCR8|DGCR8	1000	-	11.1874695	19.581043	-1.0	-1.0
chr8	134804875	134804945	ENSG00000199153.1|MIR30D|DGCR8|DGCR8	1000	-	12.409857	27.162066	-1.0	-1.0
chr8	140731858	140731973	ENSG00000169398.19|PTK2|DGCR8|DGCR8	903	-	5.667957	1.011089	-1.0	-1.0
chr8	140733178	140733318	ENSG00000169398.19|PTK2|DGCR8|DGCR8	902	-	5.57592	1.0106038	-1.0	-1.0
chr8	140732258	140732993	ENSG00000169398.19|PTK2|DGCR8|DGCR8	1000	-	7.429942	4.6292057	-1.0	-1.0
chr8	140731983	140732138	ENSG00000169398.19|PTK2|DGCR8|DGCR8	905	-	5.9734626	1.023068	-1.0	-1.0
chr8	140732563	140732653	ENSG00000254324.3|MIR151A|DGCR8|DGCR8	1000	-	10.579629	14.928093	-1.0	-1.0
chr8	141422505	141422605	ENSG00000184489.11|PTP4A3|DGCR8|DGCR8	900	+	3.044389	1.0009706	-1.0	-1.0
chr8	141418879	141418984	ENSG00000184489.11|PTP4A3|DGCR8|DGCR8	903	+	5.6125693	1.011089	-1.0	-1.0
chr8	141429849	141430034	ENSG00000184489.11|PTP4A3|DGCR8|DGCR8	965	+	6.3233275	1.4620914	-1.0	-1.0
chr8	141422650	141422755	ENSG00000184489.11|PTP4A3|DGCR8|DGCR8	901	+	5.727573	1.0064068	-1.0	-1.0
chr8	141430159	141430889	ENSG00000184489.11|PTP4A3|DGCR8|DGCR8	982	+	5.043275	1.7443513	-1.0	-1.0
chr8	141425440	141425540	ENSG00000184489.11|PTP4A3|DGCR8|DGCR8	903	+	5.690572	1.011089	-1.0	-1.0
chr8	141428014	141428489	ENSG00000184489.11|PTP4A3|DGCR8|DGCR8	956	+	4.1541543	1.3531144	-1.0	-1.0
chr8	141428634	141429619	ENSG00000184489.11|PTP4A3|DGCR8|DGCR8	964	+	4.400493	1.443564	-1.0	-1.0
chr8	141427824	141427954	ENSG00000184489.11|PTP4A3|DGCR8|DGCR8	904	+	3.0266836	1.0184081	-1.0	-1.0
chr8	141435834	141435934	ENSG00000271959.1|AC100803.3|DGCR8|DGCR8	900	+	5.612568	1.0018116	-1.0	-1.0
chr8	143596532	143596662	ENSG00000104529.17|EEF1D|DGCR8|DGCR8	903	-	5.6571436	1.011089	-1.0	-1.0
chr8	143592942	143593042	ENSG00000104529.17|EEF1D|DGCR8|DGCR8	903	-	3.7548745	1.011089	-1.0	-1.0
chr8	143588554	143588659	ENSG00000104529.17|EEF1D|DGCR8|DGCR8	902	-	3.0659237	1.0104697	-1.0	-1.0
chr8	143593147	143593292	ENSG00000104529.17|EEF1D|DGCR8|DGCR8	903	-	5.75063	1.011089	-1.0	-1.0
chr8	143594071	143594176	ENSG00000104529.17|EEF1D|DGCR8|DGCR8	902	-	5.7963257	1.0081134	-1.0	-1.0
chr8	143732292	143732457	ENSG00000180921.6|FAM83H|DGCR8|DGCR8	902	-	5.8732657	1.010434	-1.0	-1.0
chr8	143732107	143732267	ENSG00000180921.6|FAM83H|DGCR8|DGCR8	902	-	5.5610313	1.0107794	-1.0	-1.0
chr8	143732882	143732987	ENSG00000180921.6|FAM83H|DGCR8|DGCR8	902	-	5.571338	1.0074198	-1.0	-1.0
chr8	143733027	143733387	ENSG00000180921.6|FAM83H|DGCR8|DGCR8	951	-	3.9464483	1.3062469	-1.0	-1.0
chr8	143733437	143733622	ENSG00000180921.6|FAM83H|DGCR8|DGCR8	956	-	3.8732848	1.3521984	-1.0	-1.0
chr8	143732502	143732742	ENSG00000180921.6|FAM83H|DGCR8|DGCR8	903	-	5.7845545	1.0117369	-1.0	-1.0
chr8	143733082	143733153	ENSG00000265660.1|MIR4664|DGCR8|DGCR8	902	-	3.0443892	1.0098505	-1.0	-1.0
chr8	144456456	144456566	ENSG00000187954.12|CYHR1|DGCR8|DGCR8	903	-	5.6385713	1.011089	-1.0	-1.0
chr9	4859740	4860005	ENSG00000120158.11|RCL1|DGCR8|DGCR8	971	+	5.308156	1.5406022	-1.0	-1.0
chr9	4855370	4855485	ENSG00000120158.11|RCL1|DGCR8|DGCR8	905	+	3.7806132	1.0215433	-1.0	-1.0
chr9	4849550	4851785	ENSG00000120158.11|RCL1|DGCR8|DGCR8	1000	+	6.7043333	4.14582	-1.0	-1.0
chr9	4858635	4858845	ENSG00000120158.11|RCL1|DGCR8|DGCR8	902	+	5.786835	1.0104643	-1.0	-1.0
chr9	4850296	4850375	ENSG00000199065.3|MIR101-2|DGCR8|DGCR8	1000	+	10.12212	12.149156	-1.0	-1.0
chr9	33995960	33996120	ENSG00000137073.21|UBAP2|DGCR8|DGCR8	903	-	5.925064	1.0119566	-1.0	-1.0
chr9	37163280	37163425	ENSG00000147905.17|ZCCHC7|DGCR8|DGCR8	903	+	5.8658895	1.011089	-1.0	-1.0
chr9	37206784	37206979	ENSG00000147905.17|ZCCHC7|DGCR8|DGCR8	942	+	3.7382312	1.239978	-1.0	-1.0
chr9	78251688	78251883	ENSG00000148019.12|CEP78|DGCR8|DGCR8	984	+	6.0384145	1.789123	-1.0	-1.0
chr9	83969580	83969685	ENSG00000165119.20|HNRNPK|DGCR8|DGCR8	902	-	5.7275734	1.0091367	-1.0	-1.0
chr9	83969695	83969970	ENSG00000165119.20|HNRNPK|DGCR8|DGCR8	1000	-	7.3412995	8.835823	-1.0	-1.0
chr9	83969747	83969852	ENSG00000284179.1|MIR7-1|DGCR8|DGCR8	1000	-	8.509755	14.203113	-1.0	-1.0
chr9	93532679	93532779	ENSG00000048828.16|FAM120A|DGCR8|DGCR8	903	+	5.5301075	1.011089	-1.0	-1.0
chr9	94166696	94166796	ENSG00000269946.1|AL158152.2|DGCR8|DGCR8	903	+	5.966209	1.011089	-1.0	-1.0
chr9	94166566	94166666	ENSG00000269946.1|AL158152.2|DGCR8|DGCR8	903	+	5.6125703	1.011089	-1.0	-1.0
chr9	94166866	94167401	ENSG00000269946.1|AL158152.2|DGCR8|DGCR8	985	+	5.772882	1.8350744	-1.0	-1.0
chr9	94166381	94166536	ENSG00000269946.1|AL158152.2|DGCR8|DGCR8	980	+	5.860054	1.6930315	-1.0	-1.0
chr9	94175656	94179611	ENSG00000269946.1|AL158152.2|DGCR8|DGCR8	1000	+	5.659903	7.3808045	-1.0	-1.0
chr9	94166288	94166381	ENSG00000269946.1|AL158152.2|DGCR8|DGCR8	1000	+	7.8520374	3.8911235	-1.0	-1.0
chr9	94175956	94176036	ENSG00000199165.3|MIRLET7A1|DGCR8|DGCR8	1000	+	8.632989	24.954372	-1.0	-1.0
chr9	94176346	94176433	ENSG00000199072.3|MIRLET7F1|DGCR8|DGCR8	1000	+	11.762305	23.57634	-1.0	-1.0
chr9	94176457	94177887	ENSG00000269929.1|AL158152.1|DGCR8|DGCR8	1000	+	4.7943716	4.351064	-1.0	-1.0
chr9	94178833	94178920	ENSG00000199133.3|MIRLET7D|DGCR8|DGCR8	1000	+	9.945421	26.723728	-1.0	-1.0
chr9	95085929	95086114	ENSG00000148120.16|C9orf3|DGCR8|DGCR8	1000	+	9.670096	10.490265	-1.0	-1.0
chr9	95086119	95086681	ENSG00000148120.16|C9orf3|DGCR8|DGCR8	994	+	6.113072	2.230591	-1.0	-1.0
chr9	95082304	95082474	ENSG00000148120.16|C9orf3|DGCR8|DGCR8	903	+	5.6811724	1.0112116	-1.0	-1.0
chr9	95082674	95082834	ENSG00000148120.16|C9orf3|DGCR8|DGCR8	902	+	5.5575953	1.0105171	-1.0	-1.0
chr9	95084270	95085929	ENSG00000148120.16|C9orf3|DGCR8|DGCR8	999	+	6.8267875	2.9459376	-1.0	-1.0
chr9	95085207	95085304	ENSG00000207563.1|MIR23B|DGCR8|DGCR8	1000	+	8.737265	5.915157	-1.0	-1.0
chr9	95085444	95085541	ENSG00000207864.3|MIR27B|DGCR8|DGCR8	1000	+	9.129143	7.0718675	-1.0	-1.0
chr9	95086020	95086088	ENSG00000284459.1|MIR24-1|DGCR8|DGCR8	1000	+	10.349529	13.288515	-1.0	-1.0
chr9	98792856	98793151	ENSG00000165138.17|ANKS6|DGCR8|DGCR8	952	-	5.5597563	1.3202754	-1.0	-1.0
chr9	98795996	98796132	ENSG00000165138.17|ANKS6|DGCR8|DGCR8	1000	-	7.45742	3.9619272	-1.0	-1.0
chr9	98790415	98790590	ENSG00000165138.17|ANKS6|DGCR8|DGCR8	932	-	3.9430785	1.1667804	-1.0	-1.0
chr9	98792456	98792676	ENSG00000165138.17|ANKS6|DGCR8|DGCR8	987	-	6.323746	1.8791362	-1.0	-1.0
chr9	98794691	98795989	ENSG00000165138.17|ANKS6|DGCR8|DGCR8	969	-	4.972216	1.5123745	-1.0	-1.0
chr9	98791306	98791471	ENSG00000165138.17|ANKS6|DGCR8|DGCR8	916	-	3.9352324	1.0777631	-1.0	-1.0
chr9	98791501	98791846	ENSG00000165138.17|ANKS6|DGCR8|DGCR8	948	-	3.2341692	1.27997	-1.0	-1.0
chr9	98796132	98796539	ENSG00000165138.17|ANKS6|DGCR8|DGCR8	1000	-	7.6106286	9.120029	-1.0	-1.0
chr9	98796539	98796639	ENSG00000165138.17|ANKS6|DGCR8|DGCR8	903	-	5.8349643	1.011089	-1.0	-1.0
chr9	98791856	98792211	ENSG00000165138.17|ANKS6|DGCR8|DGCR8	970	-	4.073877	1.5288126	-1.0	-1.0
chr9	98793241	98793366	ENSG00000165138.17|ANKS6|DGCR8|DGCR8	902	-	5.5713387	1.0102842	-1.0	-1.0
chr9	98790796	98791011	ENSG00000165138.17|ANKS6|DGCR8|DGCR8	902	-	5.0779405	1.0102648	-1.0	-1.0
chr9	98792216	98792351	ENSG00000165138.17|ANKS6|DGCR8|DGCR8	902	-	3.7998612	1.009766	-1.0	-1.0
chr9	109045322	109045512	ENSG00000106771.12|TMEM245|DGCR8|DGCR8	974	-	5.7020383	1.5885284	-1.0	-1.0
chr9	109045667	109045782	ENSG00000106771.12|TMEM245|DGCR8|DGCR8	902	-	5.722652	1.0101795	-1.0	-1.0
chr9	109045902	109046757	ENSG00000106771.12|TMEM245|DGCR8|DGCR8	1000	-	5.875534	4.2670217	-1.0	-1.0
chr9	109041572	109041712	ENSG00000106771.12|TMEM245|DGCR8|DGCR8	903	-	5.6791368	1.011089	-1.0	-1.0
chr9	109045787	109045892	ENSG00000106771.12|TMEM245|DGCR8|DGCR8	903	-	3.7811084	1.014334	-1.0	-1.0
chr9	109045532	109045632	ENSG00000106771.12|TMEM245|DGCR8|DGCR8	902	-	3.0443892	1.0088032	-1.0	-1.0
chr9	109046228	109046298	ENSG00000207698.1|MIR32|DGCR8|DGCR8	1000	-	10.786933	16.370106	-1.0	-1.0
chr9	113263886	113264081	ENSG00000136868.10|SLC31A1|DGCR8|DGCR8	957	+	5.011438	1.3661754	-1.0	-1.0
chr9	120863701	120863821	ENSG00000119403.13|PHF19|DGCR8|DGCR8	902	-	5.6099863	1.0103614	-1.0	-1.0
chr9	127690652	127690840	ENSG00000279571.3|AL162426.1|DGCR8|DGCR8	951	-	6.1347747	1.3131789	-1.0	-1.0
chr9	127690652	127690824	ENSG00000187024.14|PTRH1|DGCR8|DGCR8	960	-	6.1368866	1.395568	-1.0	-1.0
chr9	127690686	127690795	ENSG00000283874.1|MIR3911|DGCR8|DGCR8	971	-	6.1975346	1.5451226	-1.0	-1.0
chr9	128163627	128163742	ENSG00000171159.4|C9orf16|DGCR8|DGCR8	903	+	5.8349633	1.011089	-1.0	-1.0
chr9	128690474	128690589	ENSG00000119335.16|SET|DGCR8|DGCR8	902	+	5.5301075	1.0100359	-1.0	-1.0
chr9	128703999	128704179	ENSG00000160447.6|PKN3|DGCR8|DGCR8	903	+	5.8885345	1.011089	-1.0	-1.0
chr9	128704299	128704399	ENSG00000160447.6|PKN3|DGCR8|DGCR8	903	+	5.6905737	1.011089	-1.0	-1.0
chr9	129148086	129148286	ENSG00000119383.19|PTPA|DGCR8|DGCR8	996	+	5.9132686	2.353217	-1.0	-1.0
chr9	131266290	131266455	ENSG00000126882.12|FAM78A|DGCR8|DGCR8	955	-	6.1351514	1.3482023	-1.0	-1.0
chr9	131394092	131394247	ENSG00000130723.18|PRRC2B|DGCR8|DGCR8	994	+	4.7463975	2.2464764	-1.0	-1.0
chr9	131438627	131438827	ENSG00000130723.18|PRRC2B|DGCR8|DGCR8	994	+	6.54164	2.20631	-1.0	-1.0
chr9	133256946	133257056	ENSG00000175164.13|ABO|DGCR8|DGCR8	903	-	5.5301075	1.011089	-1.0	-1.0
chr9	133274818	133275078	ENSG00000175164.13|ABO|DGCR8|DGCR8	902	-	3.9464188	1.0088682	-1.0	-1.0
chr9	133256195	133256300	ENSG00000175164.13|ABO|DGCR8|DGCR8	903	-	5.5301075	1.011089	-1.0	-1.0
chr9	133274173	133274333	ENSG00000175164.13|ABO|DGCR8|DGCR8	902	-	5.804649	1.010825	-1.0	-1.0
chr9	133256356	133256751	ENSG00000175164.13|ABO|DGCR8|DGCR8	994	-	6.134984	2.2384257	-1.0	-1.0
chr9	133256045	133256145	ENSG00000175164.13|ABO|DGCR8|DGCR8	901	-	5.5301075	1.0038556	-1.0	-1.0
chr9	133274673	133274808	ENSG00000175164.13|ABO|DGCR8|DGCR8	903	-	5.8677387	1.011089	-1.0	-1.0
chr9	133257597	133257847	ENSG00000175164.13|ABO|DGCR8|DGCR8	904	-	3.5946357	1.0191076	-1.0	-1.0
chr9	133260096	133260196	ENSG00000175164.13|ABO|DGCR8|DGCR8	902	-	5.966208	1.0109147	-1.0	-1.0
chr9	136051735	136051880	ENSG00000148411.7|NACC2|DGCR8|DGCR8	903	-	5.803981	1.011089	-1.0	-1.0
chr9	136353520	136353630	ENSG00000160360.12|GPSM1|DGCR8|DGCR8	902	+	5.6125693	1.009097	-1.0	-1.0
chr9	136471077	136471207	ENSG00000148396.18|SEC16A|DGCR8|DGCR8	902	-	5.765796	1.009358	-1.0	-1.0
chr9	136665817	136668240	ENSG00000172889.15|EGFL7|DGCR8|DGCR8	1000	+	3.7376943	3.4563222	-1.0	-1.0
chr9	136668556	136668673	ENSG00000172889.15|EGFL7|DGCR8|DGCR8	997	+	3.3038013	2.470235	-1.0	-1.0
chr9	136670949	136671014	ENSG00000172889.15|EGFL7|DGCR8|DGCR8	999	+	3.9999983	2.9676747	-1.0	-1.0
chr9	136665787	136665817	ENSG00000172889.15|EGFL7|DGCR8|DGCR8	974	+	6.250002	1.5802034	-1.0	-1.0
chr9	136669721	136669913	ENSG00000172889.15|EGFL7|DGCR8|DGCR8	1000	+	4.220798	6.03614	-1.0	-1.0
chr9	136663623	136664691	ENSG00000172889.15|EGFL7|DGCR8|DGCR8	982	+	3.670192	1.7362844	-1.0	-1.0
chr9	136668673	136669605	ENSG00000172889.15|EGFL7|DGCR8|DGCR8	1000	+	4.5505123	4.633121	-1.0	-1.0
chr9	136672088	136672258	ENSG00000172889.15|EGFL7|DGCR8|DGCR8	1000	+	4.8887715	4.131815	-1.0	-1.0
chr9	136668240	136668362	ENSG00000172889.15|EGFL7|DGCR8|DGCR8	992	+	2.8373263	2.1005683	-1.0	-1.0
chr9	136672263	136672673	ENSG00000172889.15|EGFL7|DGCR8|DGCR8	998	+	3.4576468	2.7286763	-1.0	-1.0
chr9	136670330	136670949	ENSG00000172889.15|EGFL7|DGCR8|DGCR8	1000	+	6.965555	19.8752	-1.0	-1.0
chr9	136662926	136663108	ENSG00000172889.15|EGFL7|DGCR8|DGCR8	946	+	2.7199805	1.2665843	-1.0	-1.0
chr9	136663108	136663407	ENSG00000172889.15|EGFL7|DGCR8|DGCR8	995	+	4.4933047	2.28835	-1.0	-1.0
chr9	136670009	136670168	ENSG00000172889.15|EGFL7|DGCR8|DGCR8	1000	+	5.1535115	15.357021	-1.0	-1.0
chr9	136671014	136671925	ENSG00000172889.15|EGFL7|DGCR8|DGCR8	1000	+	5.9549875	8.471477	-1.0	-1.0
chr9	136669605	136669721	ENSG00000172889.15|EGFL7|DGCR8|DGCR8	999	+	3.0679233	2.8963685	-1.0	-1.0
chr9	136671925	136672088	ENSG00000172889.15|EGFL7|DGCR8|DGCR8	996	+	3.0764422	2.422778	-1.0	-1.0
chr9	136668362	136668556	ENSG00000172889.15|EGFL7|DGCR8|DGCR8	1000	+	4.3849287	4.055192	-1.0	-1.0
chr9	136669913	136670009	ENSG00000172889.15|EGFL7|DGCR8|DGCR8	1000	+	4.0588927	4.608465	-1.0	-1.0
chr9	136670168	136670330	ENSG00000172889.15|EGFL7|DGCR8|DGCR8	1000	+	4.8490434	10.396509	-1.0	-1.0
chr9	136663407	136663623	ENSG00000172889.15|EGFL7|DGCR8|DGCR8	952	+	2.938422	1.3221744	-1.0	-1.0
chr9	136664785	136665787	ENSG00000172889.15|EGFL7|DGCR8|DGCR8	1000	+	3.845131	3.7691848	-1.0	-1.0
chr9	136670601	136670686	ENSG00000199161.1|MIR126|DGCR8|DGCR8	1000	+	10.748169	29.227753	-1.0	-1.0
chr9	136827776	136827931	ENSG00000272679.1|AL355987.2|DGCR8|DGCR8	926	+	4.901819	1.1308882	-1.0	-1.0
chr9	136826196	136826296	ENSG00000272679.1|AL355987.2|DGCR8|DGCR8	903	+	3.7004268	1.011089	-1.0	-1.0
chr9	136825911	136826071	ENSG00000272679.1|AL355987.2|DGCR8|DGCR8	903	+	5.793127	1.0121236	-1.0	-1.0
chr9	136826586	136826686	ENSG00000272679.1|AL355987.2|DGCR8|DGCR8	903	+	3.7548742	1.011089	-1.0	-1.0
chr9	136827261	136827406	ENSG00000272679.1|AL355987.2|DGCR8|DGCR8	936	+	5.4138436	1.196825	-1.0	-1.0
chr9	136826906	136827026	ENSG00000272679.1|AL355987.2|DGCR8|DGCR8	903	+	5.7475295	1.011089	-1.0	-1.0
chr9	136827776	136827931	ENSG00000196642.18|RABL6|DGCR8|DGCR8	923	+	4.7926016	1.1142753	-1.0	-1.0
chr9	136827261	136827411	ENSG00000196642.18|RABL6|DGCR8|DGCR8	933	+	5.424413	1.1756845	-1.0	-1.0
chr9	136826196	136826296	ENSG00000196642.18|RABL6|DGCR8|DGCR8	902	+	3.7004268	1.0093808	-1.0	-1.0
chr9	136825911	136826071	ENSG00000196642.18|RABL6|DGCR8|DGCR8	903	+	5.793127	1.011089	-1.0	-1.0
chr9	136826906	136827026	ENSG00000196642.18|RABL6|DGCR8|DGCR8	903	+	5.7475295	1.011089	-1.0	-1.0
chr9	137112191	137112371	ENSG00000176978.13|DPP7|DGCR8|DGCR8	962	-	3.0920622	1.4195867	-1.0	-1.0
chrX	12614022	12614192	ENSG00000271814.1|RN7SKP290|DGCR8|DGCR8	978	-	5.5190797	1.6642331	-1.0	-1.0
chrX	13365650	13365775	ENSG00000226985.5|LINC01203|DGCR8|DGCR8	903	+	5.71524	1.011011	-1.0	-1.0
chrX	24726510	24726700	ENSG00000101868.10|POLA1|DGCR8|DGCR8	962	+	3.8999255	1.4155953	-1.0	-1.0
chrX	40096554	40096654	ENSG00000183337.16|BCOR|DGCR8|DGCR8	901	-	5.530107	1.0064659	-1.0	-1.0
chrX	44873361	44873476	ENSG00000147050.14|KDM6A|DGCR8|DGCR8	903	+	5.6125703	1.011089	-1.0	-1.0
chrX	45746110	45746400	ENSG00000270069.1|MIR222HG|DGCR8|DGCR8	1000	-	7.49992	3.5558403	-1.0	-1.0
chrX	45746960	45747175	ENSG00000270069.1|MIR222HG|DGCR8|DGCR8	1000	-	10.104907	15.845718	-1.0	-1.0
chrX	45746156	45746261	ENSG00000207870.1|MIR221|DGCR8|DGCR8	1000	-	8.834961	5.6825933	-1.0	-1.0
chrX	45747014	45747119	ENSG00000207725.3|MIR222|DGCR8|DGCR8	1000	-	11.039757	18.654373	-1.0	-1.0
chrX	48956986	48957726	ENSG00000068308.13|OTUD5|DGCR8|DGCR8	1000	-	4.5127687	3.403965	-1.0	-1.0
chrX	50008344	50008574	ENSG00000171365.15|CLCN5|DGCR8|DGCR8	984	+	6.418636	1.7984674	-1.0	-1.0
chrX	50013164	50013359	ENSG00000171365.15|CLCN5|DGCR8|DGCR8	986	+	6.5351853	1.8412699	-1.0	-1.0
chrX	50008769	50009294	ENSG00000171365.15|CLCN5|DGCR8|DGCR8	983	+	6.398843	1.7814587	-1.0	-1.0
chrX	50009644	50009989	ENSG00000171365.15|CLCN5|DGCR8|DGCR8	998	+	7.0573645	2.6281333	-1.0	-1.0
chrX	50009339	50009639	ENSG00000171365.15|CLCN5|DGCR8|DGCR8	906	+	5.897006	1.0273381	-1.0	-1.0
chrX	50003089	50003299	ENSG00000171365.15|CLCN5|DGCR8|DGCR8	999	+	7.257418	2.8561978	-1.0	-1.0
chrX	50014464	50014729	ENSG00000171365.15|CLCN5|DGCR8|DGCR8	969	+	6.172813	1.5132198	-1.0	-1.0
chrX	50003419	50003644	ENSG00000171365.15|CLCN5|DGCR8|DGCR8	959	+	6.09803	1.3858942	-1.0	-1.0
chrX	50003147	50003238	ENSG00000207758.1|MIR532|DGCR8|DGCR8	999	+	7.465015	3.080203	-1.0	-1.0
chrX	50003502	50003588	ENSG00000207768.3|MIR188|DGCR8|DGCR8	972	+	6.197535	1.5565871	-1.0	-1.0
chrX	50008430	50008514	ENSG00000207785.1|MIR500A|DGCR8|DGCR8	994	+	6.72805	2.2151864	-1.0	-1.0
chrX	50008963	50009028	ENSG00000208015.1|MIR362|DGCR8|DGCR8	903	+	5.61257	1.011089	-1.0	-1.0
chrX	50009721	50009805	ENSG00000211538.1|MIR501|DGCR8|DGCR8	1000	+	7.632471	3.3160186	-1.0	-1.0
chrX	50013240	50013337	ENSG00000207970.3|MIR660|DGCR8|DGCR8	990	+	6.6521006	1.9998529	-1.0	-1.0
chrX	50014597	50014683	ENSG00000272080.1|MIR502|DGCR8|DGCR8	975	+	6.3495383	1.6042019	-1.0	-1.0
chrX	53557427	53557532	ENSG00000086758.15|HUWE1|DGCR8|DGCR8	903	-	5.5713387	1.011089	-1.0	-1.0
chrX	53557381	53557427	ENSG00000086758.15|HUWE1|DGCR8|DGCR8	970	-	4.285389	1.5161766	-1.0	-1.0
chrX	53554920	53557381	ENSG00000086758.15|HUWE1|DGCR8|DGCR8	1000	-	6.6400776	4.159562	-1.0	-1.0
chrX	53554468	53554632	ENSG00000086758.15|HUWE1|DGCR8|DGCR8	903	-	5.271111	1.0122795	-1.0	-1.0
chrX	53556222	53556341	ENSG00000271886.1|MIR98|DGCR8|DGCR8	1000	-	8.382198	4.9094768	-1.0	-1.0
chrX	53557191	53557274	ENSG00000208012.1|MIRLET7F2|DGCR8|DGCR8	1000	-	10.25642	12.444024	-1.0	-1.0
chrX	66019918	66020113	ENSG00000274536.6|AL034397.3|DGCR8|DGCR8	955	+	3.8638675	1.346385	-1.0	-1.0
chrX	66018639	66018809	ENSG00000274536.6|AL034397.3|DGCR8|DGCR8	927	+	2.4134645	1.1381387	-1.0	-1.0
chrX	66015551	66015671	ENSG00000274536.6|AL034397.3|DGCR8|DGCR8	905	+	2.8337147	1.0213186	-1.0	-1.0
chrX	66018823	66019773	ENSG00000274536.6|AL034397.3|DGCR8|DGCR8	1000	+	4.326602	5.294577	-1.0	-1.0
chrX	66017544	66017679	ENSG00000274536.6|AL034397.3|DGCR8|DGCR8	927	+	4.0375333	1.1388698	-1.0	-1.0
chrX	66018869	66018974	ENSG00000284567.1|MIR223|DGCR8|DGCR8	1000	+	9.691847	25.80507	-1.0	-1.0
chrX	68518275	68518465	ENSG00000181704.11|YIPF6|DGCR8|DGCR8	902	+	5.6036553	1.0109162	-1.0	-1.0
chrX	74216309	74216409	ENSG00000230590.9|FTX|DGCR8|DGCR8	902	-	5.6905723	1.0076575	-1.0	-1.0
chrX	74286898	74287663	ENSG00000230590.9|FTX|DGCR8|DGCR8	1000	-	6.6700788	4.57582	-1.0	-1.0
chrX	74212589	74212709	ENSG00000230590.9|FTX|DGCR8|DGCR8	902	-	5.8677	1.0073495	-1.0	-1.0
chrX	74210319	74210504	ENSG00000230590.9|FTX|DGCR8|DGCR8	902	-	5.7071214	1.0108464	-1.0	-1.0
chrX	74286563	74286758	ENSG00000230590.9|FTX|DGCR8|DGCR8	908	-	6.014402	1.0384452	-1.0	-1.0
chrX	74286293	74286443	ENSG00000230590.9|FTX|DGCR8|DGCR8	902	-	5.6769795	1.0103945	-1.0	-1.0
chrX	74217809	74218829	ENSG00000230590.9|FTX|DGCR8|DGCR8	999	-	5.64381	3.1347902	-1.0	-1.0
chrX	74212595	74212705	ENSG00000271533.1|Z83843.1|DGCR8|DGCR8	902	-	5.9020762	1.0071781	-1.0	-1.0
chrX	74210320	74210500	ENSG00000271533.1|Z83843.1|DGCR8|DGCR8	902	-	5.7333946	1.0106395	-1.0	-1.0
chrX	74218376	74218461	ENSG00000202566.4|MIR421|DGCR8|DGCR8	1000	-	6.9657674	7.394099	-1.0	-1.0
chrX	74218546	74218618	ENSG00000212027.3|MIR374B|DGCR8|DGCR8	996	-	7.1430855	2.3583477	-1.0	-1.0
chrX	74287103	74287209	ENSG00000207820.1|MIR545|DGCR8|DGCR8	1000	-	10.731882	15.874784	-1.0	-1.0
chrX	74287285	74287357	ENSG00000199168.3|MIR374A|DGCR8|DGCR8	1000	-	7.8689103	3.5237699	-1.0	-1.0
chrX	85903468	85903843	ENSG00000188419.13|CHM|DGCR8|DGCR8	998	-	6.0437984	2.6695242	-1.0	-1.0
chrX	85903635	85903707	ENSG00000199051.3|MIR361|DGCR8|DGCR8	1000	-	5.857966	4.032171	-1.0	-1.0
chrX	109054541	109054590	ENSG00000275110.1|MIR6087|DGCR8|DGCR8	903	+	3.857968	1.011089	-1.0	-1.0
chrX	110054384	110056069	ENSG00000157600.11|TMEM164|DGCR8|DGCR8	999	+	6.2076764	2.989583	-1.0	-1.0
chrX	110056624	110056739	ENSG00000157600.11|TMEM164|DGCR8|DGCR8	903	+	5.4894066	1.0142282	-1.0	-1.0
chrX	110002787	110002987	ENSG00000157600.11|TMEM164|DGCR8|DGCR8	992	+	6.190192	2.083801	-1.0	-1.0
chrX	110050989	110051109	ENSG00000157600.11|TMEM164|DGCR8|DGCR8	903	+	5.820886	1.011089	-1.0	-1.0
chrX	110054054	110054179	ENSG00000157600.11|TMEM164|DGCR8|DGCR8	902	+	5.5438514	1.0101267	-1.0	-1.0
chrX	110056084	110056349	ENSG00000157600.11|TMEM164|DGCR8|DGCR8	929	+	5.3767085	1.1461785	-1.0	-1.0
chrX	110056374	110056574	ENSG00000157600.11|TMEM164|DGCR8|DGCR8	902	+	5.797426	1.0093801	-1.0	-1.0
chrX	110055328	110055426	ENSG00000208013.3|MIR652|DGCR8|DGCR8	1000	+	10.200862	10.850352	-1.0	-1.0
chrX	118386152	118386707	ENSG00000131725.13|WDR44|DGCR8|DGCR8	992	+	6.833143	2.1142373	-1.0	-1.0
chrX	118386393	118386471	ENSG00000221463.3|MIR1277|DGCR8|DGCR8	935	+	8.690548	1.1852067	-1.0	-1.0
chrX	119646688	119646993	ENSG00000125354.22|SEPT6|DGCR8|DGCR8	1000	-	7.7354198	4.7124243	-1.0	-1.0
chrX	119646737	119646848	ENSG00000211578.3|MIR766|DGCR8|DGCR8	1000	-	9.332904	8.067292	-1.0	-1.0
chrX	134169465	134169665	ENSG00000283638.2|AC002407.1|DGCR8|DGCR8	998	-	7.1199384	2.632594	-1.0	-1.0
chrX	134169537	134169612	ENSG00000284538.1|MIR92A2|DGCR8|DGCR8	998	-	7.224007	2.7865543	-1.0	-1.0
chrX	134544750	134544875	ENSG00000223749.9|MIR503HG|DGCR8|DGCR8	903	-	5.726305	1.011089	-1.0	-1.0
chrX	134545738	134545951	ENSG00000223749.9|MIR503HG|DGCR8|DGCR8	977	-	4.3808365	1.64209	-1.0	-1.0
chrX	134546152	134546542	ENSG00000223749.9|MIR503HG|DGCR8|DGCR8	1000	-	8.855808	7.979746	-1.0	-1.0
chrX	134546547	134546632	ENSG00000223749.9|MIR503HG|DGCR8|DGCR8	976	-	6.349539	1.6149468	-1.0	-1.0
chrX	134545951	134546152	ENSG00000223749.9|MIR503HG|DGCR8|DGCR8	996	-	6.9149446	2.4025414	-1.0	-1.0
chrX	134545484	134545738	ENSG00000223749.9|MIR503HG|DGCR8|DGCR8	993	-	6.4936676	2.127509	-1.0	-1.0
chrX	134544880	134545370	ENSG00000223749.9|MIR503HG|DGCR8|DGCR8	937	-	5.3352814	1.2021542	-1.0	-1.0
chrX	134544570	134544720	ENSG00000223749.9|MIR503HG|DGCR8|DGCR8	903	-	5.70228	1.011089	-1.0	-1.0
chrX	134546327	134546398	ENSG00000208005.1|MIR503|DGCR8|DGCR8	1000	-	10.382217	13.098091	-1.0	-1.0
chrX	134546613	134546711	ENSG00000284231.1|MIR424|DGCR8|DGCR8	1000	-	8.086502	4.291175	-1.0	-1.0
chrX	138667430	138667625	ENSG00000129682.15|FGF13|DGCR8|DGCR8	917	-	5.914312	1.0827892	-1.0	-1.0
chrX	138667625	138667875	ENSG00000129682.15|FGF13|DGCR8|DGCR8	1000	-	7.6209054	3.584569	-1.0	-1.0
chrX	138667710	138667793	ENSG00000207800.3|MIR504|DGCR8|DGCR8	1000	-	8.681048	5.158822	-1.0	-1.0
chrX	139923348	139925143	ENSG00000101974.14|ATP11C|DGCR8|DGCR8	999	-	5.723286	3.2393034	-1.0	-1.0
chrX	139922423	139922568	ENSG00000101974.14|ATP11C|DGCR8|DGCR8	902	-	5.5878315	1.0105803	-1.0	-1.0
chrX	139923093	139923333	ENSG00000101974.14|ATP11C|DGCR8|DGCR8	951	-	6.085519	1.3141743	-1.0	-1.0
chrX	139924147	139924231	ENSG00000207633.3|MIR505|DGCR8|DGCR8	1000	-	11.516775	19.577919	-1.0	-1.0
chrX	145057202	145057392	ENSG00000201912.1|RN7SKP189|DGCR8|DGCR8	920	+	3.2892005	1.098843	-1.0	-1.0
chrX	151403016	151403191	ENSG00000160131.13|VMA21|DGCR8|DGCR8	902	+	5.6221094	1.0108818	-1.0	-1.0
chrX	151974265	151974365	ENSG00000102287.18|GABRE|DGCR8|DGCR8	902	-	2.6629627	1.0067029	-1.0	-1.0
chrX	151956112	151956287	ENSG00000102287.18|GABRE|DGCR8|DGCR8	906	-	2.6448193	1.0266885	-1.0	-1.0
chrX	151956702	151959723	ENSG00000102287.18|GABRE|DGCR8|DGCR8	1000	-	4.520397	6.478392	-1.0	-1.0
chrX	151956362	151956462	ENSG00000102287.18|GABRE|DGCR8|DGCR8	902	-	2.1699252	1.0068966	-1.0	-1.0
chrX	151955852	151955952	ENSG00000102287.18|GABRE|DGCR8|DGCR8	902	-	2.5235605	1.0076575	-1.0	-1.0
chrX	151959723	151959833	ENSG00000102287.18|GABRE|DGCR8|DGCR8	1000	-	5.7321615	5.365588	-1.0	-1.0
chrX	151959838	151959943	ENSG00000102287.18|GABRE|DGCR8|DGCR8	958	-	3.632216	1.3795235	-1.0	-1.0
chrX	151958577	151958658	ENSG00000284363.1|MIR224|DGCR8|DGCR8	1000	-	15.242404	28.096008	-1.0	-1.0
chrX	151959627	151959712	ENSG00000283751.1|MIR452|DGCR8|DGCR8	1000	-	12.657556	29.448406	-1.0	-1.0
chrX	152394382	152394547	ENSG00000011677.12|GABRA3|DGCR8|DGCR8	903	-	5.653886	1.011089	-1.0	-1.0
chrX	152392257	152392357	ENSG00000011677.12|GABRA3|DGCR8|DGCR8	903	-	5.5301075	1.011089	-1.0	-1.0
chrX	152393377	152393577	ENSG00000011677.12|GABRA3|DGCR8|DGCR8	965	-	6.2253733	1.4582968	-1.0	-1.0
chrX	152393420	152393529	ENSG00000211583.3|MIR767|DGCR8|DGCR8	978	-	6.3968444	1.661497	-1.0	-1.0
chrX	153689466	153689591	ENSG00000130821.15|SLC6A8|DGCR8|DGCR8	907	+	2.649744	1.0299442	-1.0	-1.0
chrX	153689609	153690064	ENSG00000130821.15|SLC6A8|DGCR8|DGCR8	954	+	3.511918	1.3386375	-1.0	-1.0
chrX	153689021	153689221	ENSG00000130821.15|SLC6A8|DGCR8|DGCR8	936	+	3.3115094	1.1937392	-1.0	-1.0
chrX	153913429	153913600	ENSG00000089820.15|ARHGAP4|DGCR8|DGCR8	928	-	4.0163646	1.1402439	-1.0	-1.0
chrX	154369620	154369735	ENSG00000196924.14|FLNA|DGCR8|DGCR8	902	-	5.5908394	1.0089527	-1.0	-1.0
chrX	154459763	154459903	ENSG00000130827.6|PLXNA3|DGCR8|DGCR8	903	+	5.669063	1.011089	-1.0	-1.0
chrX	154458528	154458628	ENSG00000130827.6|PLXNA3|DGCR8|DGCR8	903	+	5.5301075	1.011089	-1.0	-1.0
chrX	154460003	154460143	ENSG00000130827.6|PLXNA3|DGCR8|DGCR8	903	+	5.7974553	1.011089	-1.0	-1.0
chrX	154458280	154458428	ENSG00000130827.6|PLXNA3|DGCR8|DGCR8	970	+	5.759265	1.5277476	-1.0	-1.0
```
