## Supplementary File 2 - DEWSeq Binding Sites for "Improved discovery of RNA-binding protein binding sites in eCLIP data using DEWSeq": regions_windows100_steps5.bed

```
chr1	633934	634199	ENSG00000230021.9|AL669831.3|DHX30|DHX30	1000	-	4.7525477	15.03859	-1.0	-1.0
chr1	629851	630076	ENSG00000230021.9|AL669831.3|DHX30|DHX30	1000	-	4.277414	3.9528708	-1.0	-1.0
chr1	632498	632616	ENSG00000237973.1|MTCO1P12|DHX30|DHX30	1000	+	5.556954	3.5387135	-1.0	-1.0
chr1	633980	634110	ENSG00000248527.1|MTATP6P1|DHX30|DHX30	956	+	1.0951293	1.3528122	-1.0	-1.0
chr1	31656715	31656896	ENSG00000235790.7|AC114488.2|DHX30|DHX30	996	+	7.867949	2.3543637	-1.0	-1.0
chr1	155134584	155134769	ENSG00000169242.11|EFNA1|DHX30|DHX30	928	+	2.3785813	1.1443073	-1.0	-1.0
chr1	240611908	240612103	ENSG00000180875.4|GREM2|DHX30|DHX30	959	-	7.5606847	1.3838795	-1.0	-1.0
chr10	70817535	70817730	ENSG00000166224.16|SGPL1|DHX30|DHX30	1000	+	8.267739	21.329916	-1.0	-1.0
chr11	1752744	1753104	ENSG00000250644.3|AC068580.4|DHX30|DHX30	976	-	1.9727112	1.6210433	-1.0	-1.0
chr11	1752751	1753101	ENSG00000117984.13|CTSD|DHX30|DHX30	977	-	1.9794754	1.6475362	-1.0	-1.0
chr11	2130786	2130886	ENSG00000167244.18|IGF2|DHX30|DHX30	913	-	1.1238272	1.0628105	-1.0	-1.0
chr11	2138948	2139388	ENSG00000167244.18|IGF2|DHX30|DHX30	993	-	0.97049934	2.1765258	-1.0	-1.0
chr11	2129331	2129541	ENSG00000167244.18|IGF2|DHX30|DHX30	997	-	1.4743403	2.583037	-1.0	-1.0
chr11	2129596	2130421	ENSG00000167244.18|IGF2|DHX30|DHX30	1000	-	2.3769064	8.606797	-1.0	-1.0
chr11	2138233	2138338	ENSG00000167244.18|IGF2|DHX30|DHX30	915	-	1.0187606	1.0696347	-1.0	-1.0
chr11	2129111	2129241	ENSG00000167244.18|IGF2|DHX30|DHX30	971	-	1.2003978	1.5319948	-1.0	-1.0
chr11	2129350	2129449	ENSG00000240801.1|AC132217.1|DHX30|DHX30	987	-	1.5240825	1.8812588	-1.0	-1.0
chr11	2129120	2129240	ENSG00000240801.1|AC132217.1|DHX30|DHX30	965	-	1.1704524	1.451631	-1.0	-1.0
chr11	2129599	2129920	ENSG00000240801.1|AC132217.1|DHX30|DHX30	1000	-	3.2367344	9.20778	-1.0	-1.0
chr11	2129920	2129964	ENSG00000240801.1|AC132217.1|DHX30|DHX30	1000	-	3.6512618	19.665834	-1.0	-1.0
chr11	2138159	2138339	ENSG00000129965.14|INS-IGF2|DHX30|DHX30	943	-	1.2774626	1.2440171	-1.0	-1.0
chr11	2138949	2139384	ENSG00000129965.14|INS-IGF2|DHX30|DHX30	993	-	0.9690457	2.1650078	-1.0	-1.0
chr11	10508096	10508426	ENSG00000255823.4|MTRNR2L8|DHX30|DHX30	1000	-	6.1930604	3.5293877	-1.0	-1.0
chr11	10507886	10508046	ENSG00000255823.4|MTRNR2L8|DHX30|DHX30	982	-	2.6188178	1.7537402	-1.0	-1.0
chr11	10508269	10508326	ENSG00000283813.1|MIR4485|DHX30|DHX30	1000	-	6.0338125	4.1491137	-1.0	-1.0
chr11	62516614	62516744	ENSG00000124942.13|AHNAK|DHX30|DHX30	929	-	2.3444571	1.1473739	-1.0	-1.0
chr11	64246790	64246890	ENSG00000173457.10|PPP1R14B|DHX30|DHX30	902	-	7.27458	1.0106366	-1.0	-1.0
chr12	9067738	9067838	ENSG00000175899.14|A2M|DHX30|DHX30	905	-	1.5162792	1.0210216	-1.0	-1.0
chr12	48022606	48022801	ENSG00000257985.1|AC004801.4|DHX30|DHX30	973	+	7.650511	1.5680897	-1.0	-1.0
chr12	53985064	53985097	ENSG00000180818.4|HOXC10|DHX30|DHX30	1000	+	9.433374	10.158211	-1.0	-1.0
chr12	103947792	103947897	ENSG00000166598.14|HSP90B1|DHX30|DHX30	916	+	1.5452042	1.0734415	-1.0	-1.0
chr14	32484482	32484617	ENSG00000259045.1|MTCO1P2|DHX30|DHX30	977	-	5.5061955	1.6292015	-1.0	-1.0
chr14	32484983	32485183	ENSG00000151320.10|AKAP6|DHX30|DHX30	1000	+	4.1141124	5.4609566	-1.0	-1.0
chr14	94623760	94624035	ENSG00000273259.3|AL049839.2|DHX30|DHX30	970	+	2.292194	1.5203481	-1.0	-1.0
chr14	94623760	94624035	ENSG00000196136.17|SERPINA3|DHX30|DHX30	969	+	2.2817934	1.5042518	-1.0	-1.0
chr15	96282841	96282989	ENSG00000247809.7|NR2F2-AS1|DHX30|DHX30	1000	-	4.4270463	3.6128306	-1.0	-1.0
chr16	29806536	29806636	ENSG00000103495.13|MAZ|DHX30|DHX30	926	+	2.2049294	1.1299901	-1.0	-1.0
chr16	57383564	57383664	ENSG00000006210.6|CX3CL1|DHX30|DHX30	917	+	7.3114715	1.082819	-1.0	-1.0
chr17	7311941	7312086	ENSG00000132507.17|EIF5A|DHX30|DHX30	919	+	2.0215547	1.0934551	-1.0	-1.0
chr17	19062021	19062181	ENSG00000265185.5|SNORD3B-1|DHX30|DHX30	945	+	7.3968406	1.2565749	-1.0	-1.0
chr17	22523965	22524150	ENSG00000256618.2|MTRNR2L1|DHX30|DHX30	988	+	7.6529045	1.90311	-1.0	-1.0
chr17	22524355	22524520	ENSG00000256618.2|MTRNR2L1|DHX30|DHX30	991	+	6.7144923	2.0550094	-1.0	-1.0
chr17	39922405	39922525	ENSG00000172057.9|ORMDL3|DHX30|DHX30	925	-	2.2634206	1.1246645	-1.0	-1.0
chr17	50112849	50113044	ENSG00000167100.14|SAMD14|DHX30|DHX30	1000	-	8.962936	7.1450524	-1.0	-1.0
chr17	81960721	81960936	ENSG00000185269.11|NOTUM|DHX30|DHX30	960	-	2.056276	1.4024206	-1.0	-1.0
chr17	82007434	82007544	ENSG00000169696.15|ASPSCR1|DHX30|DHX30	915	+	2.0746453	1.0728846	-1.0	-1.0
chr17	82239371	82239486	ENSG00000141526.16|SLC16A3|DHX30|DHX30	926	+	2.082641	1.129734	-1.0	-1.0
chr18	58044366	58044561	ENSG00000049759.17|NEDD4L|DHX30|DHX30	950	+	1.9658196	1.2986169	-1.0	-1.0
chr19	893483	893590	ENSG00000207507.1|RNU6-9|DHX30|DHX30	1000	+	2.8640018	5.475502	-1.0	-1.0
chr19	18281344	18281494	ENSG00000130522.5|JUND|DHX30|DHX30	952	-	1.9914472	1.3158088	-1.0	-1.0
chr19	18280914	18281109	ENSG00000130522.5|JUND|DHX30|DHX30	961	-	2.2792394	1.4039907	-1.0	-1.0
chr19	44908847	44908957	ENSG00000130203.9|APOE|DHX30|DHX30	924	+	1.3686506	1.1180143	-1.0	-1.0
chr19	45478520	45478685	ENSG00000012061.15|ERCC1|DHX30|DHX30	958	-	6.2116065	1.3759718	-1.0	-1.0
chr19	56811482	56811587	ENSG00000198300.12|PEG3|DHX30|DHX30	909	-	1.9508915	1.039927	-1.0	-1.0
chr19	56811486	56811586	ENSG00000269699.5|ZIM2|DHX30|DHX30	917	-	1.9716777	1.0797738	-1.0	-1.0
chr2	108249316	108249421	ENSG00000196228.3|SULT1C3|DHX30|DHX30	992	+	7.957262	2.0753226	-1.0	-1.0
chr2	130955495	130955690	ENSG00000136002.18|ARHGEF4|DHX30|DHX30	980	+	7.733267	1.7011622	-1.0	-1.0
chr2	170715365	170715480	ENSG00000204335.3|SP5|DHX30|DHX30	920	+	2.2489576	1.0956599	-1.0	-1.0
chr2	206606820	206607015	ENSG00000114948.12|ADAM23|DHX30|DHX30	999	+	8.162483	3.071501	-1.0	-1.0
chr2	215361978	215362083	ENSG00000115414.18|FN1|DHX30|DHX30	909	-	1.0543509	1.0433407	-1.0	-1.0
chr2	219543549	219543684	ENSG00000123989.13|CHPF|DHX30|DHX30	928	-	2.0501685	1.1405586	-1.0	-1.0
chr2	231037899	231037999	ENSG00000204128.5|C2orf72|DHX30|DHX30	916	+	1.8393778	1.0746529	-1.0	-1.0
chr2	231038054	231038174	ENSG00000204128.5|C2orf72|DHX30|DHX30	933	+	2.35782	1.1763082	-1.0	-1.0
chr20	851859	852049	ENSG00000125898.12|FAM110A|DHX30|DHX30	936	+	7.36252	1.1956458	-1.0	-1.0
chr20	57358496	57358691	ENSG00000256222.2|MTRNR2L3|DHX30|DHX30	981	-	2.3365037	1.712739	-1.0	-1.0
chr20	58891331	58891431	ENSG00000087460.24|GNAS|DHX30|DHX30	900	+	1.5455213	1.0017372	-1.0	-1.0
chr20	58891681	58891816	ENSG00000087460.24|GNAS|DHX30|DHX30	935	+	2.088955	1.1882694	-1.0	-1.0
chr20	62387795	62387960	ENSG00000171858.17|RPS21|DHX30|DHX30	927	+	1.7386745	1.1359184	-1.0	-1.0
chr21	8218652	8218857	ENSG00000278996.1|FP671120.1|DHX30|DHX30	1000	+	2.3663268	5.4453135	-1.0	-1.0
chr21	8213657	8213847	ENSG00000278996.1|FP671120.1|DHX30|DHX30	997	+	2.9830694	2.5342023	-1.0	-1.0
chr21	8401688	8401893	ENSG00000280441.2|FP236383.1|DHX30|DHX30	1000	+	5.8582087	12.643339	-1.0	-1.0
chr3	96617322	96617422	ENSG00000269028.3|MTRNR2L12|DHX30|DHX30	926	-	7.332993	1.1310768	-1.0	-1.0
chr3	133778723	133778823	ENSG00000091513.14|TF|DHX30|DHX30	937	+	1.6632409	1.1985701	-1.0	-1.0
chr3	193655682	193655877	ENSG00000198836.8|OPA1|DHX30|DHX30	1000	+	7.617997	13.453314	-1.0	-1.0
chr4	1807410	1807630	ENSG00000068078.17|FGFR3|DHX30|DHX30	990	+	2.3243668	2.0067184	-1.0	-1.0
chr4	73404238	73404353	ENSG00000163631.16|ALB|DHX30|DHX30	973	+	1.3776417	1.574106	-1.0	-1.0
chr4	86158965	86159155	ENSG00000250062.5|AC104827.1|DHX30|DHX30	982	+	7.7167683	1.755551	-1.0	-1.0
chr5	80651174	80651374	ENSG00000228716.6|DHFR|DHX30|DHX30	1000	-	4.5115795	4.275785	-1.0	-1.0
chr5	94569397	94569612	ENSG00000185261.14|KIAA0825|DHX30|DHX30	1000	-	4.594582	10.502657	-1.0	-1.0
chr5	134923926	134924116	ENSG00000132570.14|PCBD2|DHX30|DHX30	995	+	7.841182	2.2691815	-1.0	-1.0
chr5	134926936	134927166	ENSG00000132570.14|PCBD2|DHX30|DHX30	1000	+	6.209776	30.55938	-1.0	-1.0
chr6	10887503	10887698	ENSG00000272162.1|AL024498.2|DHX30|DHX30	1000	+	5.419133	6.514881	-1.0	-1.0
chr6	10887505	10887700	ENSG00000153157.12|SYCP2L|DHX30|DHX30	1000	+	5.4209957	6.523588	-1.0	-1.0
chr6	162702283	162702478	ENSG00000185345.18|PRKN|DHX30|DHX30	999	-	6.192773	3.007366	-1.0	-1.0
chr6	169724165	169724265	ENSG00000130024.14|PHF10|DHX30|DHX30	916	-	1.9716777	1.0746529	-1.0	-1.0
chr7	22962927	22963077	ENSG00000122591.11|FAM126A|DHX30|DHX30	912	-	4.4354925	1.0555884	-1.0	-1.0
chr7	45893024	45893249	ENSG00000146678.9|IGFBP1|DHX30|DHX30	982	+	1.4382473	1.7402867	-1.0	-1.0
chr7	101817358	101817543	ENSG00000257923.9|CUX1|DHX30|DHX30	929	+	3.842472	1.1500705	-1.0	-1.0
chr7	142667431	142667601	ENSG00000270672.1|MTRNR2L6|DHX30|DHX30	981	+	2.8637702	1.7306503	-1.0	-1.0
chr8	76645511	76645711	ENSG00000253661.1|ZFHX4-AS1|DHX30|DHX30	1000	-	10.029569	14.816415	-1.0	-1.0
chr9	114060126	114060270	ENSG00000106927.11|AMBP|DHX30|DHX30	959	-	1.3703161	1.3879316	-1.0	-1.0
chrM	576	647	ENSG00000210049.1|MT-TF|DHX30|DHX30	1000	+	4.737017	62.818596	-1.0	-1.0
chrM	647	1601	ENSG00000211459.2|MT-RNR1|DHX30|DHX30	1000	+	2.249906	69.369316	-1.0	-1.0
chrM	1900	2240	ENSG00000210082.2|MT-RNR2|DHX30|DHX30	1000	+	0.7621681	12.523771	-1.0	-1.0
chrM	2345	3229	ENSG00000210082.2|MT-RNR2|DHX30|DHX30	1000	+	2.3239527	54.07319	-1.0	-1.0
chrM	1720	1820	ENSG00000210082.2|MT-RNR2|DHX30|DHX30	1000	+	0.5214329	3.4892688	-1.0	-1.0
chrM	3229	3304	ENSG00000209082.1|MT-TL1|DHX30|DHX30	1000	+	2.3122976	7.348039	-1.0	-1.0
chrM	3306	4001	ENSG00000198888.2|MT-ND1|DHX30|DHX30	1000	+	1.5158644	6.0611196	-1.0	-1.0
chrM	4262	4331	ENSG00000210100.1|MT-TI|DHX30|DHX30	1000	+	5.1008854	57.453182	-1.0	-1.0
chrM	4328	4400	ENSG00000210107.1|MT-TQ|DHX30|DHX30	1000	-	7.0740023	16.17638	-1.0	-1.0
chrM	4401	4469	ENSG00000210112.1|MT-TM|DHX30|DHX30	1000	+	5.563251	17.488882	-1.0	-1.0
chrM	4929	5044	ENSG00000198763.3|MT-ND2|DHX30|DHX30	918	+	0.7655754	1.087035	-1.0	-1.0
chrM	5511	5579	ENSG00000210117.1|MT-TW|DHX30|DHX30	1000	+	5.500819	7.993572	-1.0	-1.0
chrM	5586	5655	ENSG00000210127.1|MT-TA|DHX30|DHX30	1000	-	7.294547	10.397579	-1.0	-1.0
chrM	5825	5891	ENSG00000210144.1|MT-TY|DHX30|DHX30	1000	-	4.6762033	59.60274	-1.0	-1.0
chrM	5903	7028	ENSG00000198804.2|MT-CO1|DHX30|DHX30	1000	+	1.9049969	14.747426	-1.0	-1.0
chrM	7028	7413	ENSG00000198804.2|MT-CO1|DHX30|DHX30	1000	+	1.1075578	4.363444	-1.0	-1.0
chrM	7585	8269	ENSG00000198712.1|MT-CO2|DHX30|DHX30	1000	+	2.0614016	16.679724	-1.0	-1.0
chrM	8365	8550	ENSG00000228253.1|MT-ATP8|DHX30|DHX30	982	+	0.8494668	1.7474627	-1.0	-1.0
chrM	8566	8751	ENSG00000198899.2|MT-ATP6|DHX30|DHX30	963	+	0.78960675	1.432443	-1.0	-1.0
chrM	9206	9990	ENSG00000198938.2|MT-CO3|DHX30|DHX30	1000	+	1.3214891	4.7620683	-1.0	-1.0
chrM	9990	10058	ENSG00000210164.1|MT-TG|DHX30|DHX30	1000	+	6.991709	155.2234	-1.0	-1.0
chrM	10058	10158	ENSG00000198840.2|MT-ND3|DHX30|DHX30	919	+	0.8771026	1.0922616	-1.0	-1.0
chrM	10288	10404	ENSG00000198840.2|MT-ND3|DHX30|DHX30	921	+	0.98879784	1.0997688	-1.0	-1.0
chrM	10404	10469	ENSG00000210174.1|MT-TR|DHX30|DHX30	979	+	2.4336963	1.674817	-1.0	-1.0
chrM	10469	10766	ENSG00000212907.2|MT-ND4L|DHX30|DHX30	1000	+	1.5011457	10.59446	-1.0	-1.0
chrM	11259	11614	ENSG00000198886.2|MT-ND4|DHX30|DHX30	990	+	0.7981681	2.007223	-1.0	-1.0
chrM	12137	12206	ENSG00000210176.1|MT-TH|DHX30|DHX30	1000	+	4.146017	63.496513	-1.0	-1.0
chrM	12206	12265	ENSG00000210184.1|MT-TS2|DHX30|DHX30	1000	+	4.063069	18.131996	-1.0	-1.0
chrM	12265	12336	ENSG00000210191.1|MT-TL2|DHX30|DHX30	1000	+	3.8335953	10.53953	-1.0	-1.0
chrM	13116	13466	ENSG00000198786.2|MT-ND5|DHX30|DHX30	977	+	0.9112769	1.6422606	-1.0	-1.0
chrM	12336	13011	ENSG00000198786.2|MT-ND5|DHX30|DHX30	1000	+	1.9053828	20.343708	-1.0	-1.0
chrM	13616	14106	ENSG00000198786.2|MT-ND5|DHX30|DHX30	975	+	0.86420274	1.6007513	-1.0	-1.0
chrM	14148	14668	ENSG00000198695.2|MT-ND6|DHX30|DHX30	1000	-	4.0767264	31.389402	-1.0	-1.0
chrM	14673	14742	ENSG00000210194.1|MT-TE|DHX30|DHX30	1000	-	4.5756726	14.71971	-1.0	-1.0
chrM	14746	15376	ENSG00000198727.2|MT-CYB|DHX30|DHX30	1000	+	1.8796053	6.2082057	-1.0	-1.0
chrM	15656	15887	ENSG00000198727.2|MT-CYB|DHX30|DHX30	999	+	1.5044155	2.9407084	-1.0	-1.0
chrM	15887	15953	ENSG00000210195.2|MT-TT|DHX30|DHX30	1000	+	5.913271	180.7829	-1.0	-1.0
chrM	15955	16023	ENSG00000210196.2|MT-TP|DHX30|DHX30	1000	-	8.194598	169.74886	-1.0	-1.0
chrX	20266608	20266840	ENSG00000177189.12|RPS6KA3|DHX30|DHX30	990	-	2.5982454	2.0017598	-1.0	-1.0
chrX	55181595	55181785	ENSG00000256045.2|MTRNR2L10|DHX30|DHX30	996	-	6.0038548	2.414341	-1.0	-1.0
chrX	109054541	109054590	ENSG00000275110.1|MIR6087|DHX30|DHX30	988	+	2.5947144	1.9312017	-1.0	-1.0
chrX	133535929	133536119	ENSG00000147257.13|GPC3|DHX30|DHX30	922	-	0.9250135	1.1062683	-1.0	-1.0
chrX	153647948	153648298	ENSG00000130829.17|DUSP9|DHX30|DHX30	963	+	2.12606	1.4313471	-1.0	-1.0
chrX	153649401	153649501	ENSG00000130829.17|DUSP9|DHX30|DHX30	922	+	2.2544856	1.1103663	-1.0	-1.0
```
