## Supplementary File 2 - DEWSeq Binding Sites for "Improved discovery of RNA-binding protein binding sites in eCLIP data using DEWSeq": regions_windows100_steps5.bed

```
chr1	822537	822727	ENSG00000230021.9|AL669831.3|DHX30|DHX30	963	-	7.3964796	1.4376003	-1.0	-1.0
chr1	630696	630891	ENSG00000230021.9|AL669831.3|DHX30|DHX30	997	-	7.9758573	2.498952	-1.0	-1.0
chr1	822797	822927	ENSG00000230021.9|AL669831.3|DHX30|DHX30	907	-	7.001497	1.031782	-1.0	-1.0
chr1	821242	821897	ENSG00000230021.9|AL669831.3|DHX30|DHX30	937	-	5.8520465	1.2001555	-1.0	-1.0
chr1	819812	820237	ENSG00000230021.9|AL669831.3|DHX30|DHX30	993	-	7.3713636	2.1437109	-1.0	-1.0
chr1	822162	822352	ENSG00000230021.9|AL669831.3|DHX30|DHX30	944	-	5.7485485	1.2535077	-1.0	-1.0
chr1	633934	634209	ENSG00000230021.9|AL669831.3|DHX30|DHX30	1000	-	4.7564135	6.189457	-1.0	-1.0
chr1	822982	823252	ENSG00000230021.9|AL669831.3|DHX30|DHX30	955	-	7.36531	1.3441428	-1.0	-1.0
chr1	629851	630111	ENSG00000230021.9|AL669831.3|DHX30|DHX30	999	-	6.7406993	3.278187	-1.0	-1.0
chr1	823437	823572	ENSG00000230021.9|AL669831.3|DHX30|DHX30	905	-	7.0686297	1.0210986	-1.0	-1.0
chr1	820602	821042	ENSG00000230021.9|AL669831.3|DHX30|DHX30	964	-	7.1149735	1.4453398	-1.0	-1.0
chr1	632003	632163	ENSG00000237973.1|MTCO1P12|DHX30|DHX30	903	+	4.172281	1.0112997	-1.0	-1.0
chr1	1052775	1052875	ENSG00000188157.14|AGRN|DHX30|DHX30	903	+	6.968179	1.0113424	-1.0	-1.0
chr1	1219317	1219417	ENSG00000078808.16|SDF4|DHX30|DHX30	902	-	4.1108837	1.0101459	-1.0	-1.0
chr1	1220727	1220832	ENSG00000078808.16|SDF4|DHX30|DHX30	904	-	7.200791	1.0192792	-1.0	-1.0
chr1	1245789	1245959	ENSG00000184163.3|C1QTNF12|DHX30|DHX30	920	-	5.4987254	1.0955125	-1.0	-1.0
chr1	1246114	1246234	ENSG00000184163.3|C1QTNF12|DHX30|DHX30	906	-	7.07554	1.0265969	-1.0	-1.0
chr1	1345858	1345958	ENSG00000107404.19|DVL1|DHX30|DHX30	903	-	6.9512763	1.0111856	-1.0	-1.0
chr1	1346138	1346273	ENSG00000107404.19|DVL1|DHX30|DHX30	903	-	7.005768	1.0130293	-1.0	-1.0
chr1	2194687	2194775	ENSG00000162585.16|FAAP20|DHX30|DHX30	940	-	3.1619744	1.219945	-1.0	-1.0
chr1	2231710	2231835	ENSG00000157933.9|SKI|DHX30|DHX30	909	+	4.9572105	1.0408473	-1.0	-1.0
chr1	3739125	3739255	ENSG00000227372.11|TP73-AS1|DHX30|DHX30	942	-	3.5945206	1.2379825	-1.0	-1.0
chr1	12585516	12585711	ENSG00000162496.8|DHRS3|DHX30|DHX30	964	-	5.0845823	1.4462725	-1.0	-1.0
chr1	12584426	12584581	ENSG00000162496.8|DHRS3|DHX30|DHX30	921	-	4.863033	1.101643	-1.0	-1.0
chr1	12586151	12586266	ENSG00000162496.8|DHRS3|DHX30|DHX30	906	-	7.0567346	1.0258538	-1.0	-1.0
chr1	12584086	12584411	ENSG00000162496.8|DHRS3|DHX30|DHX30	929	-	4.1466985	1.1469795	-1.0	-1.0
chr1	12585816	12585931	ENSG00000162496.8|DHRS3|DHX30|DHX30	902	-	6.9535127	1.0099143	-1.0	-1.0
chr1	12582571	12582886	ENSG00000162496.8|DHRS3|DHX30|DHX30	963	-	5.4137697	1.4338388	-1.0	-1.0
chr1	26472692	26472872	ENSG00000198830.10|HMGN2|DHX30|DHX30	946	+	3.0213614	1.265091	-1.0	-1.0
chr1	26696131	26696276	ENSG00000117713.18|ARID1A|DHX30|DHX30	946	+	3.3010538	1.2703077	-1.0	-1.0
chr1	36321868	36322018	ENSG00000214193.10|SH3D21|DHX30|DHX30	925	+	3.5130548	1.1243975	-1.0	-1.0
chr1	43872268	43872423	ENSG00000126091.19|ST3GAL3|DHX30|DHX30	906	+	7.1218147	1.0285138	-1.0	-1.0
chr1	109397631	109397786	ENSG00000134243.11|SORT1|DHX30|DHX30	929	-	3.484427	1.1457688	-1.0	-1.0
chr1	215567456	215567601	ENSG00000136636.12|KCTD3|DHX30|DHX30	915	+	4.8049736	1.0689304	-1.0	-1.0
chr1	229558280	229558435	ENSG00000135776.4|ABCB10|DHX30|DHX30	933	-	4.6134214	1.1750998	-1.0	-1.0
chr1	231421992	231422132	ENSG00000135766.8|EGLN1|DHX30|DHX30	909	-	4.122529	1.0415382	-1.0	-1.0
chr10	18564101	18564286	ENSG00000241058.3|NSUN6|DHX30|DHX30	915	-	7.2353954	1.0686271	-1.0	-1.0
chr10	18564446	18564641	ENSG00000241058.3|NSUN6|DHX30|DHX30	930	-	7.2204223	1.1519641	-1.0	-1.0
chr10	18556711	18556821	ENSG00000241058.3|NSUN6|DHX30|DHX30	901	-	4.951612	1.0035083	-1.0	-1.0
chr10	18558026	18558161	ENSG00000241058.3|NSUN6|DHX30|DHX30	905	-	7.0843287	1.0226231	-1.0	-1.0
chr10	18563301	18563531	ENSG00000241058.3|NSUN6|DHX30|DHX30	942	-	5.5249634	1.2393575	-1.0	-1.0
chr10	18563026	18563231	ENSG00000241058.3|NSUN6|DHX30|DHX30	931	-	5.5600204	1.1611952	-1.0	-1.0
chr10	18560456	18560566	ENSG00000241058.3|NSUN6|DHX30|DHX30	907	-	7.0773377	1.03028	-1.0	-1.0
chr10	18572071	18572236	ENSG00000241058.3|NSUN6|DHX30|DHX30	922	-	7.228563	1.1102848	-1.0	-1.0
chr10	18573096	18573291	ENSG00000241058.3|NSUN6|DHX30|DHX30	944	-	7.285218	1.2506781	-1.0	-1.0
chr10	18553841	18554356	ENSG00000241058.3|NSUN6|DHX30|DHX30	926	-	6.389312	1.1281567	-1.0	-1.0
chr10	18557096	18557236	ENSG00000241058.3|NSUN6|DHX30|DHX30	914	-	4.627562	1.0639138	-1.0	-1.0
chr10	18559676	18559816	ENSG00000241058.3|NSUN6|DHX30|DHX30	926	-	6.7192125	1.1301199	-1.0	-1.0
chr10	18562011	18562631	ENSG00000241058.3|NSUN6|DHX30|DHX30	955	-	6.854483	1.3503608	-1.0	-1.0
chr10	18555176	18555496	ENSG00000241058.3|NSUN6|DHX30|DHX30	923	-	7.1146817	1.1142026	-1.0	-1.0
chr10	18552536	18552696	ENSG00000241058.3|NSUN6|DHX30|DHX30	954	-	5.1080384	1.3350914	-1.0	-1.0
chr10	18554751	18554946	ENSG00000241058.3|NSUN6|DHX30|DHX30	941	-	6.5146246	1.2302452	-1.0	-1.0
chr10	18552381	18552526	ENSG00000241058.3|NSUN6|DHX30|DHX30	947	-	7.3310447	1.2787982	-1.0	-1.0
chr10	18557531	18557631	ENSG00000241058.3|NSUN6|DHX30|DHX30	905	-	7.0275116	1.0210074	-1.0	-1.0
chr10	35470233	35470428	ENSG00000108100.17|CCNY|DHX30|DHX30	987	+	4.8310585	1.8780086	-1.0	-1.0
chr10	43407356	43407501	ENSG00000169813.16|HNRNPF|DHX30|DHX30	903	-	3.3567855	1.0153681	-1.0	-1.0
chr10	69592250	69592425	ENSG00000235524.1|MTCO1P23|DHX30|DHX30	902	-	4.0757413	1.0097765	-1.0	-1.0
chr10	70817535	70817730	ENSG00000166224.16|SGPL1|DHX30|DHX30	1000	+	9.130641	9.460469	-1.0	-1.0
chr10	125159606	125159711	ENSG00000175029.16|CTBP2|DHX30|DHX30	903	-	3.0456338	1.0120854	-1.0	-1.0
chr10	131916788	131916903	ENSG00000175470.18|PPP2R2D|DHX30|DHX30	904	+	2.7623193	1.0195758	-1.0	-1.0
chr10	131920273	131920423	ENSG00000175470.18|PPP2R2D|DHX30|DHX30	909	+	4.7462745	1.0403897	-1.0	-1.0
chr11	496988	497088	ENSG00000023191.16|RNH1|DHX30|DHX30	903	-	6.9423337	1.0142492	-1.0	-1.0
chr11	585001	585146	ENSG00000070047.11|PHRF1|DHX30|DHX30	913	+	3.7552502	1.0609491	-1.0	-1.0
chr11	584426	584676	ENSG00000070047.11|PHRF1|DHX30|DHX30	947	+	3.951779	1.2759266	-1.0	-1.0
chr11	585391	585601	ENSG00000070047.11|PHRF1|DHX30|DHX30	993	+	2.9872978	2.1337106	-1.0	-1.0
chr11	637864	638014	ENSG00000069696.6|DRD4|DHX30|DHX30	908	+	7.1332126	1.036129	-1.0	-1.0
chr11	637292	637507	ENSG00000069696.6|DRD4|DHX30|DHX30	973	+	4.4469094	1.5674546	-1.0	-1.0
chr11	639712	639812	ENSG00000069696.6|DRD4|DHX30|DHX30	903	+	6.9512763	1.0111856	-1.0	-1.0
chr11	2131376	2131476	ENSG00000167244.18|IGF2|DHX30|DHX30	909	-	7.002877	1.0404866	-1.0	-1.0
chr11	10508196	10508401	ENSG00000255823.4|MTRNR2L8|DHX30|DHX30	997	-	5.4245214	2.5656593	-1.0	-1.0
chr11	10508269	10508326	ENSG00000283813.1|MIR4485|DHX30|DHX30	997	-	5.895641	2.5733154	-1.0	-1.0
chr11	47355601	47355766	ENSG00000066336.11|SPI1|DHX30|DHX30	916	-	4.4039936	1.0733634	-1.0	-1.0
chr11	47356661	47356811	ENSG00000066336.11|SPI1|DHX30|DHX30	903	-	6.956499	1.0140225	-1.0	-1.0
chr11	57741784	57741924	ENSG00000211450.9|SELENOH|DHX30|DHX30	939	+	5.568902	1.2142724	-1.0	-1.0
chr11	57741788	57741923	ENSG00000254462.1|TMX2-CTNND1|DHX30|DHX30	945	+	5.6613016	1.2618808	-1.0	-1.0
chr11	64246540	64246940	ENSG00000173457.10|PPP1R14B|DHX30|DHX30	936	-	3.1804671	1.1933632	-1.0	-1.0
chr11	65427223	65427423	ENSG00000245532.7|NEAT1|DHX30|DHX30	923	+	1.8245262	1.1127657	-1.0	-1.0
chr11	65444498	65444653	ENSG00000245532.7|NEAT1|DHX30|DHX30	903	+	1.9222312	1.0115794	-1.0	-1.0
chr11	65422863	65423103	ENSG00000245532.7|NEAT1|DHX30|DHX30	985	+	1.9545047	1.8113987	-1.0	-1.0
chr11	65423203	65423358	ENSG00000245532.7|NEAT1|DHX30|DHX30	910	+	1.5736696	1.0439646	-1.0	-1.0
chr11	65583448	65583563	ENSG00000173442.12|EHBP1L1|DHX30|DHX30	905	+	2.6065266	1.0229788	-1.0	-1.0
chr11	65855209	65855329	ENSG00000172757.12|CFL1|DHX30|DHX30	903	-	2.6795084	1.0125637	-1.0	-1.0
chr11	116836260	116836370	ENSG00000118137.9|APOA1|DHX30|DHX30	920	-	3.5386167	1.0971277	-1.0	-1.0
chr12	122095156	122095406	ENSG00000175727.13|MLXIP|DHX30|DHX30	970	+	3.9528809	1.5256603	-1.0	-1.0
chr12	122093626	122094086	ENSG00000175727.13|MLXIP|DHX30|DHX30	940	+	4.576752	1.2250202	-1.0	-1.0
chr12	122094906	122095131	ENSG00000175727.13|MLXIP|DHX30|DHX30	933	+	4.844701	1.1738187	-1.0	-1.0
chr12	122093191	122093391	ENSG00000175727.13|MLXIP|DHX30|DHX30	946	+	7.3086195	1.2645861	-1.0	-1.0
chr12	123384208	123384363	ENSG00000183955.12|KMT5A|DHX30|DHX30	916	+	2.7205033	1.0736701	-1.0	-1.0
chr12	123512801	123513357	ENSG00000188026.12|RILPL1|DHX30|DHX30	991	-	6.7469835	2.054821	-1.0	-1.0
chr12	123512281	123512391	ENSG00000188026.12|RILPL1|DHX30|DHX30	906	-	7.1477566	1.02884	-1.0	-1.0
chr12	123514042	123514207	ENSG00000188026.12|RILPL1|DHX30|DHX30	947	-	6.617657	1.2755773	-1.0	-1.0
chr12	123513357	123513992	ENSG00000188026.12|RILPL1|DHX30|DHX30	994	-	6.3099318	2.2256699	-1.0	-1.0
chr12	123509766	123510491	ENSG00000188026.12|RILPL1|DHX30|DHX30	1000	-	6.8559046	3.340824	-1.0	-1.0
chr12	123512466	123512616	ENSG00000188026.12|RILPL1|DHX30|DHX30	907	-	7.0920568	1.0324996	-1.0	-1.0
chr12	123510961	123511761	ENSG00000188026.12|RILPL1|DHX30|DHX30	941	-	6.126667	1.2316844	-1.0	-1.0
chr12	124466671	124467056	ENSG00000196498.13|NCOR2|DHX30|DHX30	985	-	5.4402275	1.8363323	-1.0	-1.0
chr12	132560690	132560795	ENSG00000112787.12|FBRSL1|DHX30|DHX30	902	+	6.9423337	1.0086257	-1.0	-1.0
chr12	132562345	132562465	ENSG00000112787.12|FBRSL1|DHX30|DHX30	904	+	7.139435	1.0181614	-1.0	-1.0
chr12	132695161	132695826	ENSG00000176894.9|PXMP2|DHX30|DHX30	979	+	6.2749233	1.6793896	-1.0	-1.0
chr12	132694731	132694876	ENSG00000176894.9|PXMP2|DHX30|DHX30	901	+	7.1061735	1.0043864	-1.0	-1.0
chr12	132691941	132692136	ENSG00000176894.9|PXMP2|DHX30|DHX30	981	+	7.5958805	1.7246053	-1.0	-1.0
chr12	132695161	132695826	ENSG00000256632.3|AC135586.2|DHX30|DHX30	979	+	6.2749233	1.679917	-1.0	-1.0
chr12	132694731	132694876	ENSG00000256632.3|AC135586.2|DHX30|DHX30	900	+	7.1061735	1.0018711	-1.0	-1.0
chr12	132691941	132692136	ENSG00000256632.3|AC135586.2|DHX30|DHX30	981	+	7.5958805	1.7254975	-1.0	-1.0
chr13	91347819	91347954	ENSG00000215417.12|MIR17HG|DHX30|DHX30	989	+	3.6245408	1.9627739	-1.0	-1.0
chr13	91347959	91349189	ENSG00000215417.12|MIR17HG|DHX30|DHX30	989	+	3.1378722	1.9406095	-1.0	-1.0
chr13	113862875	113863095	ENSG00000183087.14|GAS6|DHX30|DHX30	951	-	4.889351	1.3059698	-1.0	-1.0
chr13	113856070	113856265	ENSG00000183087.14|GAS6|DHX30|DHX30	935	-	7.240583	1.1890196	-1.0	-1.0
chr13	113852850	113852950	ENSG00000183087.14|GAS6|DHX30|DHX30	906	-	6.985695	1.0268521	-1.0	-1.0
chr13	113855155	113855260	ENSG00000183087.14|GAS6|DHX30|DHX30	904	-	7.019246	1.0199244	-1.0	-1.0
chr13	113859605	113860020	ENSG00000183087.14|GAS6|DHX30|DHX30	997	-	6.246235	2.520417	-1.0	-1.0
chr13	113860045	113860205	ENSG00000183087.14|GAS6|DHX30|DHX30	908	-	2.7493773	1.0375147	-1.0	-1.0
chr13	113862205	113862460	ENSG00000183087.14|GAS6|DHX30|DHX30	909	-	4.330869	1.041341	-1.0	-1.0
chr13	113857770	113858470	ENSG00000183087.14|GAS6|DHX30|DHX30	971	-	4.4758325	1.5391722	-1.0	-1.0
chr13	113861935	113862045	ENSG00000183087.14|GAS6|DHX30|DHX30	901	-	3.003739	1.002288	-1.0	-1.0
chr13	113856320	113856420	ENSG00000183087.14|GAS6|DHX30|DHX30	901	-	6.9602222	1.0033665	-1.0	-1.0
chr13	113861250	113861445	ENSG00000183087.14|GAS6|DHX30|DHX30	907	-	5.7912955	1.0301964	-1.0	-1.0
chr14	32484102	32484302	ENSG00000259045.1|MTCO1P2|DHX30|DHX30	1000	-	4.7938547	3.4432762	-1.0	-1.0
chr14	32484983	32485183	ENSG00000151320.10|AKAP6|DHX30|DHX30	1000	+	5.6258864	5.4128404	-1.0	-1.0
chr14	94382781	94383246	ENSG00000197249.13|SERPINA1|DHX30|DHX30	943	-	3.530383	1.2407761	-1.0	-1.0
chr14	103522591	103522691	ENSG00000166165.12|CKB|DHX30|DHX30	906	-	5.0024104	1.0280912	-1.0	-1.0
chr15	40050629	40050729	ENSG00000248508.6|SRP14-AS1|DHX30|DHX30	902	+	7.052797	1.0070041	-1.0	-1.0
chr15	89335102	89335212	ENSG00000261441.1|AC124068.2|DHX30|DHX30	910	+	2.1944196	1.0446794	-1.0	-1.0
chr15	96282841	96282989	ENSG00000247809.7|NR2F2-AS1|DHX30|DHX30	1000	-	5.7408204	5.238017	-1.0	-1.0
chr16	541416	541561	ENSG00000103326.11|CAPN15|DHX30|DHX30	907	+	7.032509	1.0334681	-1.0	-1.0
chr16	545226	545326	ENSG00000103326.11|CAPN15|DHX30|DHX30	909	+	7.019887	1.0407962	-1.0	-1.0
chr16	543411	543516	ENSG00000103326.11|CAPN15|DHX30|DHX30	903	+	6.9933763	1.0133343	-1.0	-1.0
chr16	543916	544016	ENSG00000103326.11|CAPN15|DHX30|DHX30	909	+	7.011394	1.0407962	-1.0	-1.0
chr16	1378331	1378491	ENSG00000059145.18|UNKL|DHX30|DHX30	911	-	4.0172324	1.0526657	-1.0	-1.0
chr16	1377376	1377556	ENSG00000059145.18|UNKL|DHX30|DHX30	924	-	2.88782	1.1165464	-1.0	-1.0
chr16	1375616	1375756	ENSG00000059145.18|UNKL|DHX30|DHX30	906	-	4.9432225	1.0278653	-1.0	-1.0
chr16	29807417	29807597	ENSG00000103495.13|MAZ|DHX30|DHX30	905	+	2.5018408	1.023341	-1.0	-1.0
chr16	29810156	29810316	ENSG00000103495.13|MAZ|DHX30|DHX30	909	+	2.876013	1.0403566	-1.0	-1.0
chr16	85640617	85640762	ENSG00000131149.18|GSE1|DHX30|DHX30	912	+	6.14994	1.0563399	-1.0	-1.0
chr16	85635192	85635377	ENSG00000131149.18|GSE1|DHX30|DHX30	907	+	7.0626135	1.0311768	-1.0	-1.0
chr16	85634927	85635087	ENSG00000131149.18|GSE1|DHX30|DHX30	906	+	7.046264	1.0253639	-1.0	-1.0
chr16	85651186	85651286	ENSG00000131149.18|GSE1|DHX30|DHX30	901	+	4.8787045	1.0031095	-1.0	-1.0
chr16	85401479	85401659	ENSG00000131149.18|GSE1|DHX30|DHX30	941	+	7.290253	1.2260984	-1.0	-1.0
chr16	85585743	85585843	ENSG00000131149.18|GSE1|DHX30|DHX30	909	+	3.0908618	1.0407962	-1.0	-1.0
chr16	85436939	85437074	ENSG00000131149.18|GSE1|DHX30|DHX30	904	+	6.9771395	1.016422	-1.0	-1.0
chr16	85624178	85624288	ENSG00000131149.18|GSE1|DHX30|DHX30	904	+	7.0719023	1.0160159	-1.0	-1.0
chr16	85570098	85570468	ENSG00000131149.18|GSE1|DHX30|DHX30	974	+	4.0824194	1.5818384	-1.0	-1.0
chr16	85384779	85384974	ENSG00000131149.18|GSE1|DHX30|DHX30	955	+	6.9400845	1.3474339	-1.0	-1.0
chr16	85401334	85401469	ENSG00000131149.18|GSE1|DHX30|DHX30	909	+	4.131954	1.0416048	-1.0	-1.0
chr16	85593693	85593798	ENSG00000131149.18|GSE1|DHX30|DHX30	903	+	7.0871043	1.0145009	-1.0	-1.0
chr16	85359028	85359193	ENSG00000131149.18|GSE1|DHX30|DHX30	905	+	6.99358	1.0243212	-1.0	-1.0
chr16	85373554	85373839	ENSG00000131149.18|GSE1|DHX30|DHX30	946	+	5.321827	1.2650356	-1.0	-1.0
chr16	85517669	85517784	ENSG00000131149.18|GSE1|DHX30|DHX30	908	+	3.1404731	1.036652	-1.0	-1.0
chr16	85618298	85618408	ENSG00000131149.18|GSE1|DHX30|DHX30	908	+	7.1673765	1.0361028	-1.0	-1.0
chr16	85636207	85636312	ENSG00000131149.18|GSE1|DHX30|DHX30	906	+	6.976864	1.0264443	-1.0	-1.0
chr16	85523459	85523619	ENSG00000131149.18|GSE1|DHX30|DHX30	917	+	5.388226	1.0818682	-1.0	-1.0
chr16	85421729	85421879	ENSG00000131149.18|GSE1|DHX30|DHX30	904	+	6.9784675	1.0186453	-1.0	-1.0
chr16	85572558	85572883	ENSG00000131149.18|GSE1|DHX30|DHX30	956	+	3.8107772	1.3610691	-1.0	-1.0
chr16	85587393	85587793	ENSG00000131149.18|GSE1|DHX30|DHX30	967	+	3.6643043	1.4757286	-1.0	-1.0
chr16	85583008	85583148	ENSG00000131149.18|GSE1|DHX30|DHX30	947	+	3.8094735	1.2783387	-1.0	-1.0
chr16	85524549	85524654	ENSG00000131149.18|GSE1|DHX30|DHX30	903	+	4.612025	1.0150135	-1.0	-1.0
chr16	85582208	85582858	ENSG00000131149.18|GSE1|DHX30|DHX30	962	+	3.4681325	1.4151682	-1.0	-1.0
chr16	85607088	85607188	ENSG00000131149.18|GSE1|DHX30|DHX30	904	+	2.9103181	1.0156592	-1.0	-1.0
chr16	85571368	85572048	ENSG00000131149.18|GSE1|DHX30|DHX30	975	+	3.326215	1.6034977	-1.0	-1.0
chr16	85643662	85643777	ENSG00000131149.18|GSE1|DHX30|DHX30	911	+	7.1630607	1.0500337	-1.0	-1.0
chr16	85564268	85564438	ENSG00000131149.18|GSE1|DHX30|DHX30	911	+	2.7892082	1.0529535	-1.0	-1.0
chr16	85599353	85599633	ENSG00000131149.18|GSE1|DHX30|DHX30	932	+	3.6306868	1.1703587	-1.0	-1.0
chr16	85377034	85377134	ENSG00000131149.18|GSE1|DHX30|DHX30	904	+	4.116479	1.0194439	-1.0	-1.0
chr16	85570698	85570813	ENSG00000131149.18|GSE1|DHX30|DHX30	906	+	2.8115058	1.0289406	-1.0	-1.0
chr16	85584778	85584893	ENSG00000131149.18|GSE1|DHX30|DHX30	912	+	3.5276966	1.0570177	-1.0	-1.0
chr16	85374694	85374864	ENSG00000131149.18|GSE1|DHX30|DHX30	964	+	5.522425	1.4389516	-1.0	-1.0
chr16	85651426	85651526	ENSG00000131149.18|GSE1|DHX30|DHX30	909	+	7.011394	1.0407962	-1.0	-1.0
chr16	85586068	85586213	ENSG00000131149.18|GSE1|DHX30|DHX30	903	+	2.6360857	1.0153371	-1.0	-1.0
chr16	85439324	85439449	ENSG00000131149.18|GSE1|DHX30|DHX30	901	+	6.957986	1.006499	-1.0	-1.0
chr16	85463399	85463554	ENSG00000131149.18|GSE1|DHX30|DHX30	904	+	6.9578443	1.016265	-1.0	-1.0
chr16	85590498	85591408	ENSG00000131149.18|GSE1|DHX30|DHX30	989	+	3.6917222	1.945285	-1.0	-1.0
chr16	85521634	85521739	ENSG00000131149.18|GSE1|DHX30|DHX30	909	+	4.9706817	1.0388689	-1.0	-1.0
chr16	85612981	85613151	ENSG00000131149.18|GSE1|DHX30|DHX30	967	+	4.319185	1.4842908	-1.0	-1.0
chr16	85393764	85393974	ENSG00000131149.18|GSE1|DHX30|DHX30	960	+	7.3756094	1.4000964	-1.0	-1.0
chr16	85556523	85556623	ENSG00000131149.18|GSE1|DHX30|DHX30	919	+	3.3698947	1.090302	-1.0	-1.0
chr16	85579563	85579663	ENSG00000131149.18|GSE1|DHX30|DHX30	904	+	7.0773153	1.0196321	-1.0	-1.0
chr16	85594828	85595023	ENSG00000131149.18|GSE1|DHX30|DHX30	963	+	5.913938	1.4329822	-1.0	-1.0
chr16	85615493	85615603	ENSG00000131149.18|GSE1|DHX30|DHX30	927	+	3.7084267	1.1384495	-1.0	-1.0
chr16	85561708	85561823	ENSG00000131149.18|GSE1|DHX30|DHX30	905	+	3.052779	1.0230589	-1.0	-1.0
chr16	85570958	85571168	ENSG00000131149.18|GSE1|DHX30|DHX30	920	+	2.455286	1.0994878	-1.0	-1.0
chr16	85515964	85516064	ENSG00000131149.18|GSE1|DHX30|DHX30	905	+	6.9769897	1.020759	-1.0	-1.0
chr16	85581048	85581173	ENSG00000131149.18|GSE1|DHX30|DHX30	913	+	2.7580357	1.0603546	-1.0	-1.0
chr16	85586418	85586528	ENSG00000131149.18|GSE1|DHX30|DHX30	905	+	4.0991	1.0233254	-1.0	-1.0
chr16	85624768	85624918	ENSG00000131149.18|GSE1|DHX30|DHX30	961	+	7.496162	1.4132757	-1.0	-1.0
chr16	85384404	85384684	ENSG00000131149.18|GSE1|DHX30|DHX30	973	+	7.4001765	1.5731697	-1.0	-1.0
chr16	85388799	85388989	ENSG00000131149.18|GSE1|DHX30|DHX30	970	+	5.249799	1.5166311	-1.0	-1.0
chr16	85583308	85583438	ENSG00000131149.18|GSE1|DHX30|DHX30	906	+	3.396652	1.0263978	-1.0	-1.0
chr16	85586843	85586988	ENSG00000131149.18|GSE1|DHX30|DHX30	925	+	2.9317992	1.1242867	-1.0	-1.0
chr16	85581328	85581568	ENSG00000131149.18|GSE1|DHX30|DHX30	917	+	3.2569125	1.0805445	-1.0	-1.0
chr16	85614448	85614778	ENSG00000131149.18|GSE1|DHX30|DHX30	943	+	4.7436237	1.2454712	-1.0	-1.0
chr16	85390784	85390884	ENSG00000131149.18|GSE1|DHX30|DHX30	909	+	7.019887	1.0404866	-1.0	-1.0
chr16	85507339	85507439	ENSG00000131149.18|GSE1|DHX30|DHX30	909	+	7.002877	1.0418465	-1.0	-1.0
chr16	85518204	85518354	ENSG00000131149.18|GSE1|DHX30|DHX30	906	+	7.062632	1.0290772	-1.0	-1.0
chr16	85593873	85594218	ENSG00000131149.18|GSE1|DHX30|DHX30	968	+	3.1625097	1.4898797	-1.0	-1.0
chr16	85612651	85612776	ENSG00000131149.18|GSE1|DHX30|DHX30	944	+	3.9743571	1.2493365	-1.0	-1.0
chr16	85376719	85376829	ENSG00000131149.18|GSE1|DHX30|DHX30	901	+	6.9602222	1.0054424	-1.0	-1.0
chr16	85385454	85385609	ENSG00000131149.18|GSE1|DHX30|DHX30	905	+	6.987218	1.0220438	-1.0	-1.0
chr16	85587793	85587933	ENSG00000131149.18|GSE1|DHX30|DHX30	919	+	3.0617936	1.0926609	-1.0	-1.0
chr16	85586223	85586398	ENSG00000131149.18|GSE1|DHX30|DHX30	914	+	3.5263271	1.063209	-1.0	-1.0
chr16	85571193	85571303	ENSG00000131149.18|GSE1|DHX30|DHX30	918	+	6.1766295	1.0887594	-1.0	-1.0
chr16	85634347	85634452	ENSG00000131149.18|GSE1|DHX30|DHX30	906	+	6.9811106	1.025471	-1.0	-1.0
chr16	85385634	85385794	ENSG00000131149.18|GSE1|DHX30|DHX30	925	+	6.2397943	1.1278195	-1.0	-1.0
chr16	85587003	85587203	ENSG00000131149.18|GSE1|DHX30|DHX30	954	+	3.5115755	1.3348705	-1.0	-1.0
chr16	85589038	85589693	ENSG00000131149.18|GSE1|DHX30|DHX30	979	+	3.62649	1.6739277	-1.0	-1.0
chr16	85523949	85524204	ENSG00000131149.18|GSE1|DHX30|DHX30	962	+	6.784081	1.4172606	-1.0	-1.0
chr16	85588073	85588853	ENSG00000131149.18|GSE1|DHX30|DHX30	949	+	4.0600805	1.2917969	-1.0	-1.0
chr16	85594358	85594458	ENSG00000131149.18|GSE1|DHX30|DHX30	909	+	3.0862062	1.0404866	-1.0	-1.0
chr16	85569848	85570048	ENSG00000131149.18|GSE1|DHX30|DHX30	952	+	4.7435985	1.3224671	-1.0	-1.0
chr16	85590123	85590483	ENSG00000131149.18|GSE1|DHX30|DHX30	958	+	2.8089461	1.3782419	-1.0	-1.0
chr16	85376599	85376699	ENSG00000131149.18|GSE1|DHX30|DHX30	901	+	6.9602222	1.0060847	-1.0	-1.0
chr16	85615163	85615293	ENSG00000131149.18|GSE1|DHX30|DHX30	904	+	6.0461397	1.0173519	-1.0	-1.0
chr16	85591423	85591773	ENSG00000131149.18|GSE1|DHX30|DHX30	960	+	4.053982	1.3940493	-1.0	-1.0
chr16	85386794	85387009	ENSG00000131149.18|GSE1|DHX30|DHX30	984	+	5.968219	1.788987	-1.0	-1.0
chr16	85593548	85593648	ENSG00000131149.18|GSE1|DHX30|DHX30	905	+	2.9011726	1.0210074	-1.0	-1.0
chr16	85385134	85385364	ENSG00000131149.18|GSE1|DHX30|DHX30	906	+	6.074311	1.0288008	-1.0	-1.0
chr16	85382574	85382729	ENSG00000131149.18|GSE1|DHX30|DHX30	905	+	6.0428405	1.0239832	-1.0	-1.0
chr16	85594355	85594460	ENSG00000260417.1|AC092127.1|DHX30|DHX30	905	+	2.9755826	1.0243179	-1.0	-1.0
chr16	85593870	85594220	ENSG00000260417.1|AC092127.1|DHX30|DHX30	966	+	3.135081	1.4690155	-1.0	-1.0
chr16	85594830	85595025	ENSG00000260417.1|AC092127.1|DHX30|DHX30	966	+	5.991758	1.4686968	-1.0	-1.0
chr16	85593695	85593800	ENSG00000260417.1|AC092127.1|DHX30|DHX30	909	+	7.1541986	1.0426588	-1.0	-1.0
chr16	87738266	87738466	ENSG00000104731.13|KLHDC4|DHX30|DHX30	981	-	4.566236	1.7217199	-1.0	-1.0
chr16	88526161	88526341	ENSG00000179588.8|ZFPM1|DHX30|DHX30	946	+	6.632739	1.2709713	-1.0	-1.0
chr16	88453898	88454033	ENSG00000179588.8|ZFPM1|DHX30|DHX30	942	+	4.271525	1.2380453	-1.0	-1.0
chr16	88515410	88515535	ENSG00000179588.8|ZFPM1|DHX30|DHX30	906	+	7.1237726	1.0286343	-1.0	-1.0
chr16	88494139	88494244	ENSG00000179588.8|ZFPM1|DHX30|DHX30	909	+	7.011394	1.0406301	-1.0	-1.0
chr16	88521936	88522036	ENSG00000179588.8|ZFPM1|DHX30|DHX30	911	+	3.3454204	1.0499318	-1.0	-1.0
chr16	88524141	88524286	ENSG00000179588.8|ZFPM1|DHX30|DHX30	905	+	6.311906	1.022433	-1.0	-1.0
chr16	88476088	88476203	ENSG00000179588.8|ZFPM1|DHX30|DHX30	909	+	7.0283766	1.0397508	-1.0	-1.0
chr16	88516267	88516562	ENSG00000179588.8|ZFPM1|DHX30|DHX30	963	+	6.45468	1.4301885	-1.0	-1.0
chr16	88500684	88500789	ENSG00000179588.8|ZFPM1|DHX30|DHX30	902	+	7.109672	1.007309	-1.0	-1.0
chr16	88525151	88525256	ENSG00000179588.8|ZFPM1|DHX30|DHX30	905	+	6.989826	1.0224664	-1.0	-1.0
chr16	88491539	88491684	ENSG00000179588.8|ZFPM1|DHX30|DHX30	904	+	7.0279737	1.017148	-1.0	-1.0
chr16	88470218	88470323	ENSG00000179588.8|ZFPM1|DHX30|DHX30	902	+	6.968179	1.0098653	-1.0	-1.0
chr16	88465333	88465448	ENSG00000179588.8|ZFPM1|DHX30|DHX30	904	+	6.9595985	1.017231	-1.0	-1.0
chr16	88516646	88517086	ENSG00000179588.8|ZFPM1|DHX30|DHX30	990	+	6.47888	1.9980261	-1.0	-1.0
chr16	88519446	88519621	ENSG00000179588.8|ZFPM1|DHX30|DHX30	907	+	7.0461864	1.0306444	-1.0	-1.0
chr16	88524661	88524866	ENSG00000179588.8|ZFPM1|DHX30|DHX30	975	+	7.510131	1.604125	-1.0	-1.0
chr16	88515630	88515840	ENSG00000179588.8|ZFPM1|DHX30|DHX30	946	+	7.2305326	1.2682455	-1.0	-1.0
chr16	88519121	88519246	ENSG00000179588.8|ZFPM1|DHX30|DHX30	917	+	5.057332	1.0811278	-1.0	-1.0
chr16	88494529	88494719	ENSG00000179588.8|ZFPM1|DHX30|DHX30	906	+	6.9912157	1.0256389	-1.0	-1.0
chr16	88518466	88518631	ENSG00000179588.8|ZFPM1|DHX30|DHX30	906	+	7.100171	1.0286605	-1.0	-1.0
chr16	88517786	88518016	ENSG00000179588.8|ZFPM1|DHX30|DHX30	1000	+	5.4130583	3.6417747	-1.0	-1.0
chr16	88522586	88522846	ENSG00000179588.8|ZFPM1|DHX30|DHX30	978	+	5.5385475	1.666687	-1.0	-1.0
chr16	88523691	88523886	ENSG00000179588.8|ZFPM1|DHX30|DHX30	963	+	7.397538	1.4350716	-1.0	-1.0
chr16	88517286	88517626	ENSG00000179588.8|ZFPM1|DHX30|DHX30	941	+	7.2971177	1.2305673	-1.0	-1.0
chr16	88522106	88522316	ENSG00000179588.8|ZFPM1|DHX30|DHX30	941	+	7.2624965	1.2308847	-1.0	-1.0
chr16	88519776	88520091	ENSG00000179588.8|ZFPM1|DHX30|DHX30	1000	+	7.0468636	3.5616221	-1.0	-1.0
chr16	88521026	88521481	ENSG00000179588.8|ZFPM1|DHX30|DHX30	987	+	5.42672	1.8851024	-1.0	-1.0
chr16	88522391	88522571	ENSG00000179588.8|ZFPM1|DHX30|DHX30	921	+	5.5419254	1.1028936	-1.0	-1.0
chr16	88497699	88497834	ENSG00000179588.8|ZFPM1|DHX30|DHX30	904	+	7.0035024	1.0177495	-1.0	-1.0
chr16	88520106	88520211	ENSG00000179588.8|ZFPM1|DHX30|DHX30	905	+	7.0692234	1.0224134	-1.0	-1.0
chr16	88525761	88525896	ENSG00000179588.8|ZFPM1|DHX30|DHX30	903	+	6.9975843	1.0141305	-1.0	-1.0
chr16	88973860	88974055	ENSG00000129993.14|CBFA2T3|DHX30|DHX30	945	-	4.502226	1.2622875	-1.0	-1.0
chr16	88968035	88968195	ENSG00000129993.14|CBFA2T3|DHX30|DHX30	926	-	3.947972	1.1293739	-1.0	-1.0
chr16	88966775	88966945	ENSG00000129993.14|CBFA2T3|DHX30|DHX30	935	-	3.5530806	1.1896633	-1.0	-1.0
chr16	88952619	88952719	ENSG00000129993.14|CBFA2T3|DHX30|DHX30	900	-	2.778009	1.0006202	-1.0	-1.0
chr16	88893355	88893465	ENSG00000129993.14|CBFA2T3|DHX30|DHX30	912	-	5.014361	1.0534265	-1.0	-1.0
chr16	88895410	88895735	ENSG00000129993.14|CBFA2T3|DHX30|DHX30	936	-	6.1720476	1.1947384	-1.0	-1.0
chr16	88893020	88893220	ENSG00000129993.14|CBFA2T3|DHX30|DHX30	966	-	5.266478	1.4736607	-1.0	-1.0
chr16	88896615	88896890	ENSG00000129993.14|CBFA2T3|DHX30|DHX30	972	-	6.337724	1.556677	-1.0	-1.0
chr16	88974400	88974545	ENSG00000129993.14|CBFA2T3|DHX30|DHX30	913	-	3.2932644	1.0582635	-1.0	-1.0
chr16	88895940	88896215	ENSG00000129993.14|CBFA2T3|DHX30|DHX30	929	-	6.152784	1.1494969	-1.0	-1.0
chr16	88976270	88976385	ENSG00000129993.14|CBFA2T3|DHX30|DHX30	914	-	3.1096299	1.0663619	-1.0	-1.0
chr16	88893835	88894235	ENSG00000129993.14|CBFA2T3|DHX30|DHX30	995	-	6.9045854	2.2888525	-1.0	-1.0
chr16	88961290	88961430	ENSG00000129993.14|CBFA2T3|DHX30|DHX30	917	-	4.044756	1.0804292	-1.0	-1.0
chr16	88967775	88967925	ENSG00000129993.14|CBFA2T3|DHX30|DHX30	920	-	3.5518775	1.095006	-1.0	-1.0
chr16	88954069	88954169	ENSG00000129993.14|CBFA2T3|DHX30|DHX30	902	-	6.9423337	1.0101459	-1.0	-1.0
chr16	88895745	88895865	ENSG00000129993.14|CBFA2T3|DHX30|DHX30	903	-	7.0082	1.015188	-1.0	-1.0
chr16	88957434	88957590	ENSG00000129993.14|CBFA2T3|DHX30|DHX30	929	-	4.06689	1.1504217	-1.0	-1.0
chr16	88894615	88895095	ENSG00000129993.14|CBFA2T3|DHX30|DHX30	975	-	5.3507876	1.6070931	-1.0	-1.0
chr16	88939995	88940115	ENSG00000129993.14|CBFA2T3|DHX30|DHX30	907	-	4.760828	1.0327992	-1.0	-1.0
chr16	88966410	88966510	ENSG00000129993.14|CBFA2T3|DHX30|DHX30	904	-	3.0623226	1.0170331	-1.0	-1.0
chr16	88892870	88893015	ENSG00000129993.14|CBFA2T3|DHX30|DHX30	914	-	4.5964518	1.06487	-1.0	-1.0
chr16	88957119	88957294	ENSG00000129993.14|CBFA2T3|DHX30|DHX30	905	-	4.849185	1.0203171	-1.0	-1.0
chr16	88939280	88939400	ENSG00000129993.14|CBFA2T3|DHX30|DHX30	905	-	6.9751434	1.0218942	-1.0	-1.0
chr16	88956594	88956724	ENSG00000129993.14|CBFA2T3|DHX30|DHX30	906	-	7.106367	1.0289415	-1.0	-1.0
chr16	88939278	88939398	ENSG00000261226.1|AC092384.3|DHX30|DHX30	902	-	6.945911	1.0096958	-1.0	-1.0
chr16	89490078	89490193	ENSG00000167522.14|ANKRD11|DHX30|DHX30	905	-	4.930213	1.0207483	-1.0	-1.0
chr16	89579326	89579426	ENSG00000178773.14|CPNE7|DHX30|DHX30	905	+	2.701689	1.0204625	-1.0	-1.0
chr17	7311981	7312101	ENSG00000132507.17|EIF5A|DHX30|DHX30	928	+	3.5262856	1.1413116	-1.0	-1.0
chr17	22524390	22524505	ENSG00000256618.2|MTRNR2L1|DHX30|DHX30	905	+	6.9985504	1.020488	-1.0	-1.0
chr17	42199622	42199902	ENSG00000173757.9|STAT5B|DHX30|DHX30	979	-	3.3262484	1.6700054	-1.0	-1.0
chr17	42311646	42311756	ENSG00000126561.16|STAT5A|DHX30|DHX30	906	+	7.063566	1.0270481	-1.0	-1.0
chr17	45449217	45449327	ENSG00000225190.10|PLEKHM1|DHX30|DHX30	905	-	6.9769897	1.022809	-1.0	-1.0
chr17	77216337	77216562	ENSG00000129657.14|SEC14L1|DHX30|DHX30	997	+	3.6035633	2.5463665	-1.0	-1.0
chr17	78126846	78126966	ENSG00000141524.15|TMC6|DHX30|DHX30	912	-	3.2900941	1.0545324	-1.0	-1.0
chr17	79838802	79838902	ENSG00000141582.14|CBX4|DHX30|DHX30	903	-	3.0578833	1.0123984	-1.0	-1.0
chr17	81843368	81843468	ENSG00000185624.14|P4HB|DHX30|DHX30	905	-	2.5882025	1.0208987	-1.0	-1.0
chr17	82005044	82005224	ENSG00000169696.15|ASPSCR1|DHX30|DHX30	903	+	7.0279307	1.013285	-1.0	-1.0
chr17	82097532	82097642	ENSG00000169710.8|FASN|DHX30|DHX30	909	-	2.694408	1.0411308	-1.0	-1.0
chr17	82097156	82097256	ENSG00000169710.8|FASN|DHX30|DHX30	901	-	2.365867	1.003355	-1.0	-1.0
chr17	82149633	82149798	ENSG00000176155.18|CCDC57|DHX30|DHX30	941	-	6.4919605	1.2268221	-1.0	-1.0
chr17	82585796	82585903	ENSG00000141568.20|FOXK2|DHX30|DHX30	906	+	2.6553657	1.0253067	-1.0	-1.0
chr17	82586200	82586695	ENSG00000141568.20|FOXK2|DHX30|DHX30	998	+	6.643869	2.7578952	-1.0	-1.0
chr17	82586935	82587062	ENSG00000141568.20|FOXK2|DHX30|DHX30	985	+	7.359646	1.8308461	-1.0	-1.0
chr19	797810	798000	ENSG00000011304.19|PTBP1|DHX30|DHX30	926	+	4.145691	1.1306516	-1.0	-1.0
chr19	798085	798380	ENSG00000011304.19|PTBP1|DHX30|DHX30	912	+	3.119928	1.0548878	-1.0	-1.0
chr19	803443	803558	ENSG00000011304.19|PTBP1|DHX30|DHX30	910	+	2.714784	1.0450898	-1.0	-1.0
chr19	941527	941627	ENSG00000116017.10|ARID3A|DHX30|DHX30	904	+	7.208189	1.0198908	-1.0	-1.0
chr19	941127	941357	ENSG00000116017.10|ARID3A|DHX30|DHX30	957	+	3.8108156	1.3633399	-1.0	-1.0
chr19	1206283	1206398	ENSG00000118046.14|STK11|DHX30|DHX30	916	+	3.0331082	1.0732992	-1.0	-1.0
chr19	1206428	1206528	ENSG00000118046.14|STK11|DHX30|DHX30	918	+	4.217012	1.0879494	-1.0	-1.0
chr19	1412189	1412369	ENSG00000071626.16|DAZAP1|DHX30|DHX30	937	+	3.1789382	1.2039616	-1.0	-1.0
chr19	1407678	1407802	ENSG00000071626.16|DAZAP1|DHX30|DHX30	915	+	2.2949533	1.0682012	-1.0	-1.0
chr19	1419366	1419506	ENSG00000071626.16|DAZAP1|DHX30|DHX30	902	+	2.9327235	1.0068069	-1.0	-1.0
chr19	1415454	1415614	ENSG00000071626.16|DAZAP1|DHX30|DHX30	904	+	2.7631967	1.0187513	-1.0	-1.0
chr19	1418490	1418650	ENSG00000071626.16|DAZAP1|DHX30|DHX30	909	+	2.511734	1.0388052	-1.0	-1.0
chr19	1409117	1409802	ENSG00000071626.16|DAZAP1|DHX30|DHX30	956	+	3.8003335	1.355796	-1.0	-1.0
chr19	1420426	1420626	ENSG00000071626.16|DAZAP1|DHX30|DHX30	918	+	3.252652	1.0852213	-1.0	-1.0
chr19	1413214	1413419	ENSG00000071626.16|DAZAP1|DHX30|DHX30	945	+	3.639677	1.259767	-1.0	-1.0
chr19	1410589	1410764	ENSG00000071626.16|DAZAP1|DHX30|DHX30	933	+	3.994872	1.171544	-1.0	-1.0
chr19	1410819	1411314	ENSG00000071626.16|DAZAP1|DHX30|DHX30	957	+	3.8632822	1.3616525	-1.0	-1.0
chr19	1409888	1410079	ENSG00000071626.16|DAZAP1|DHX30|DHX30	953	+	3.0627525	1.3251182	-1.0	-1.0
chr19	1411419	1411614	ENSG00000071626.16|DAZAP1|DHX30|DHX30	961	+	3.733726	1.4076345	-1.0	-1.0
chr19	1410179	1410544	ENSG00000071626.16|DAZAP1|DHX30|DHX30	985	+	3.996635	1.8212364	-1.0	-1.0
chr19	1412429	1412649	ENSG00000071626.16|DAZAP1|DHX30|DHX30	928	+	3.1706822	1.1416754	-1.0	-1.0
chr19	1411704	1411979	ENSG00000071626.16|DAZAP1|DHX30|DHX30	903	+	3.0669906	1.0125084	-1.0	-1.0
chr19	1421913	1422038	ENSG00000071626.16|DAZAP1|DHX30|DHX30	919	+	4.571667	1.089789	-1.0	-1.0
chr19	1407867	1409027	ENSG00000071626.16|DAZAP1|DHX30|DHX30	969	+	3.280833	1.5039907	-1.0	-1.0
chr19	1416714	1416834	ENSG00000071626.16|DAZAP1|DHX30|DHX30	917	+	4.3343487	1.0808032	-1.0	-1.0
chr19	1645820	1645955	ENSG00000071564.14|TCF3|DHX30|DHX30	907	-	7.069492	1.0326927	-1.0	-1.0
chr19	1881083	1881198	ENSG00000129968.15|ABHD17A|DHX30|DHX30	907	-	7.031785	1.0305939	-1.0	-1.0
chr19	2197242	2197352	ENSG00000104885.17|DOT1L|DHX30|DHX30	907	+	7.1373806	1.0313988	-1.0	-1.0
chr19	2198272	2198467	ENSG00000104885.17|DOT1L|DHX30|DHX30	954	+	3.2616477	1.3363969	-1.0	-1.0
chr19	2197037	2197157	ENSG00000104885.17|DOT1L|DHX30|DHX30	911	+	3.1373224	1.0485585	-1.0	-1.0
chr19	2270019	2270290	ENSG00000104904.12|OAZ1|DHX30|DHX30	985	+	2.4668815	1.8203247	-1.0	-1.0
chr19	2270290	2271395	ENSG00000104904.12|OAZ1|DHX30|DHX30	988	+	2.7628787	1.9094584	-1.0	-1.0
chr19	2269744	2270004	ENSG00000104904.12|OAZ1|DHX30|DHX30	950	+	2.7628253	1.3035792	-1.0	-1.0
chr19	2270019	2271394	ENSG00000273734.1|AC005258.1|DHX30|DHX30	988	+	2.7405145	1.9270387	-1.0	-1.0
chr19	2269744	2270004	ENSG00000273734.1|AC005258.1|DHX30|DHX30	950	+	2.7628253	1.3034048	-1.0	-1.0
chr19	2426653	2426918	ENSG00000099800.7|TIMM13|DHX30|DHX30	960	-	5.553358	1.4020115	-1.0	-1.0
chr19	2426058	2426213	ENSG00000099800.7|TIMM13|DHX30|DHX30	930	-	3.090641	1.1560428	-1.0	-1.0
chr19	2426303	2426423	ENSG00000099800.7|TIMM13|DHX30|DHX30	903	-	5.963399	1.0148113	-1.0	-1.0
chr19	2425813	2425968	ENSG00000099800.7|TIMM13|DHX30|DHX30	931	-	3.9084964	1.1624001	-1.0	-1.0
chr19	3062248	3062438	ENSG00000104964.14|AES|DHX30|DHX30	907	-	2.29435	1.0308732	-1.0	-1.0
chr19	3362125	3362270	ENSG00000141905.18|NFIC|DHX30|DHX30	915	+	7.2430015	1.0709476	-1.0	-1.0
chr19	3359780	3359930	ENSG00000141905.18|NFIC|DHX30|DHX30	907	+	6.549179	1.0318036	-1.0	-1.0
chr19	3360765	3360920	ENSG00000141905.18|NFIC|DHX30|DHX30	923	+	5.329632	1.1116028	-1.0	-1.0
chr19	3360445	3360675	ENSG00000141905.18|NFIC|DHX30|DHX30	943	+	5.5043855	1.242615	-1.0	-1.0
chr19	3530629	3530791	ENSG00000105325.13|FZR1|DHX30|DHX30	926	+	7.2420535	1.1321863	-1.0	-1.0
chr19	3698839	3699014	ENSG00000186111.9|PIP5K1C|DHX30|DHX30	930	-	7.257098	1.1565171	-1.0	-1.0
chr19	4034045	4034450	ENSG00000105229.6|PIAS4|DHX30|DHX30	988	+	7.4577646	1.9091432	-1.0	-1.0
chr19	4036180	4037373	ENSG00000105229.6|PIAS4|DHX30|DHX30	1000	+	5.39664	3.5778687	-1.0	-1.0
chr19	4034450	4036125	ENSG00000105229.6|PIAS4|DHX30|DHX30	1000	+	6.252173	3.319447	-1.0	-1.0
chr19	4038200	4038380	ENSG00000105229.6|PIAS4|DHX30|DHX30	949	+	4.0431056	1.2891719	-1.0	-1.0
chr19	4038475	4038575	ENSG00000105229.6|PIAS4|DHX30|DHX30	909	+	4.133859	1.0407962	-1.0	-1.0
chr19	4033580	4033705	ENSG00000105229.6|PIAS4|DHX30|DHX30	936	+	6.2022357	1.1934006	-1.0	-1.0
chr19	4037373	4037488	ENSG00000105229.6|PIAS4|DHX30|DHX30	903	+	3.6654983	1.0129969	-1.0	-1.0
chr19	12885661	12885771	ENSG00000105610.4|KLF1|DHX30|DHX30	904	-	4.370747	1.0187006	-1.0	-1.0
chr19	14762510	14762610	ENSG00000127507.17|ADGRE2|DHX30|DHX30	910	-	7.044481	1.0452039	-1.0	-1.0
chr19	14763525	14763695	ENSG00000127507.17|ADGRE2|DHX30|DHX30	911	-	7.0220776	1.0523252	-1.0	-1.0
chr19	18280289	18280399	ENSG00000130522.5|JUND|DHX30|DHX30	906	-	3.0800195	1.0281147	-1.0	-1.0
chr19	18323017	18323132	ENSG00000130520.10|LSM4|DHX30|DHX30	917	-	3.3684945	1.0786899	-1.0	-1.0
chr19	18437349	18437499	ENSG00000105655.18|ISYNA1|DHX30|DHX30	924	-	2.760976	1.121694	-1.0	-1.0
chr19	18443327	18443432	ENSG00000105656.12|ELL|DHX30|DHX30	909	-	7.002877	1.0407962	-1.0	-1.0
chr19	34392425	34392525	ENSG00000105220.14|GPI|DHX30|DHX30	902	+	2.0902562	1.0100553	-1.0	-1.0
chr19	34392195	34392300	ENSG00000105220.14|GPI|DHX30|DHX30	912	+	2.0338092	1.0533773	-1.0	-1.0
chr19	34387369	34387659	ENSG00000105220.14|GPI|DHX30|DHX30	980	+	4.515323	1.6972284	-1.0	-1.0
chr19	34392530	34392970	ENSG00000105220.14|GPI|DHX30|DHX30	949	+	2.6057708	1.2948383	-1.0	-1.0
chr19	34391109	34392195	ENSG00000105220.14|GPI|DHX30|DHX30	981	+	2.511134	1.7182937	-1.0	-1.0
chr19	34386664	34386864	ENSG00000105220.14|GPI|DHX30|DHX30	940	+	2.6432548	1.2215981	-1.0	-1.0
chr19	34384549	34384679	ENSG00000105220.14|GPI|DHX30|DHX30	904	+	2.6687226	1.0177053	-1.0	-1.0
chr19	34386914	34387234	ENSG00000105220.14|GPI|DHX30|DHX30	929	+	2.3219516	1.1460631	-1.0	-1.0
chr19	34390434	34390639	ENSG00000105220.14|GPI|DHX30|DHX30	969	+	2.6558263	1.501988	-1.0	-1.0
chr19	34390729	34390924	ENSG00000105220.14|GPI|DHX30|DHX30	941	+	2.8904288	1.2312021	-1.0	-1.0
chr19	34387889	34388069	ENSG00000105220.14|GPI|DHX30|DHX30	911	+	2.033507	1.0521747	-1.0	-1.0
chr19	34386409	34386624	ENSG00000105220.14|GPI|DHX30|DHX30	916	+	2.4104671	1.077296	-1.0	-1.0
chr19	34388529	34388764	ENSG00000105220.14|GPI|DHX30|DHX30	952	+	4.1048765	1.3178618	-1.0	-1.0
chr19	34385764	34386094	ENSG00000105220.14|GPI|DHX30|DHX30	936	+	2.5990226	1.1926677	-1.0	-1.0
chr19	34382714	34382929	ENSG00000105220.14|GPI|DHX30|DHX30	906	+	2.4152727	1.0269647	-1.0	-1.0
chr19	34394381	34394576	ENSG00000105220.14|GPI|DHX30|DHX30	962	+	2.668683	1.4193568	-1.0	-1.0
chr19	34383634	34383879	ENSG00000105220.14|GPI|DHX30|DHX30	974	+	2.529716	1.5865128	-1.0	-1.0
chr19	34384084	34384229	ENSG00000105220.14|GPI|DHX30|DHX30	928	+	2.2942657	1.1446915	-1.0	-1.0
chr19	34383089	34383579	ENSG00000105220.14|GPI|DHX30|DHX30	928	+	2.3191216	1.1431056	-1.0	-1.0
chr19	40687680	40687810	ENSG00000105245.9|NUMBL|DHX30|DHX30	908	-	6.9925804	1.0381085	-1.0	-1.0
chr19	41353754	41353884	ENSG00000105329.9|TGFB1|DHX30|DHX30	921	-	4.6845846	1.1022696	-1.0	-1.0
chr19	41916072	41916182	ENSG00000268041.2|AC010616.1|DHX30|DHX30	901	-	4.885447	1.005178	-1.0	-1.0
chr19	41918022	41918152	ENSG00000268041.2|AC010616.1|DHX30|DHX30	910	-	7.1273503	1.0441159	-1.0	-1.0
chr19	42254865	42254965	ENSG00000105722.9|ERF|DHX30|DHX30	902	-	4.9710646	1.0107701	-1.0	-1.0
chr19	42254867	42254967	ENSG00000268643.1|AC006486.1|DHX30|DHX30	903	-	4.9710646	1.0123386	-1.0	-1.0
chr19	45478520	45478715	ENSG00000012061.15|ERCC1|DHX30|DHX30	943	-	3.5989206	1.2433902	-1.0	-1.0
chr19	47229341	47229481	ENSG00000105327.17|BBC3|DHX30|DHX30	923	-	3.3822622	1.1151941	-1.0	-1.0
chr19	47227979	47228099	ENSG00000105327.17|BBC3|DHX30|DHX30	905	-	3.8824477	1.0236799	-1.0	-1.0
chr19	47229566	47229846	ENSG00000105327.17|BBC3|DHX30|DHX30	928	-	3.3179996	1.14366	-1.0	-1.0
chr19	47227068	47227189	ENSG00000105327.17|BBC3|DHX30|DHX30	903	-	7.086929	1.011077	-1.0	-1.0
chr19	47226253	47226493	ENSG00000105327.17|BBC3|DHX30|DHX30	954	-	5.018026	1.3398659	-1.0	-1.0
chr19	47228511	47229186	ENSG00000105327.17|BBC3|DHX30|DHX30	989	-	5.0805097	1.955706	-1.0	-1.0
chr19	47227499	47227704	ENSG00000105327.17|BBC3|DHX30|DHX30	906	-	5.648405	1.0284011	-1.0	-1.0
chr19	47228157	47228377	ENSG00000105327.17|BBC3|DHX30|DHX30	942	-	3.520682	1.2402362	-1.0	-1.0
chr19	47230066	47230686	ENSG00000105327.17|BBC3|DHX30|DHX30	987	-	4.1885	1.8778796	-1.0	-1.0
chr19	47230741	47230861	ENSG00000105327.17|BBC3|DHX30|DHX30	907	-	7.0373316	1.0309857	-1.0	-1.0
chr19	47672574	47672744	ENSG00000268746.1|AC010519.1|DHX30|DHX30	924	+	7.1859527	1.1181346	-1.0	-1.0
chr19	47672574	47672744	ENSG00000063169.10|BICRA|DHX30|DHX30	924	+	7.1859527	1.1180745	-1.0	-1.0
chr19	50481289	50481389	ENSG00000161671.16|EMC10|DHX30|DHX30	901	+	4.898897	1.0031884	-1.0	-1.0
chr19	50489368	50489488	ENSG00000161671.16|EMC10|DHX30|DHX30	905	+	7.0717907	1.0238976	-1.0	-1.0
chr19	50482173	50482333	ENSG00000161671.16|EMC10|DHX30|DHX30	930	+	4.7433257	1.1532775	-1.0	-1.0
chr19	54460608	54460708	ENSG00000167615.16|LENG8|DHX30|DHX30	901	+	2.4698007	1.0057665	-1.0	-1.0
chr19	55113925	55114035	ENSG00000125503.12|PPP1R12C|DHX30|DHX30	907	-	7.0249834	1.0299611	-1.0	-1.0
chr19	58544791	58545086	ENSG00000130726.11|TRIM28|DHX30|DHX30	910	+	2.5735877	1.0470873	-1.0	-1.0
chr2	10399500	10399665	ENSG00000115756.12|HPCAL1|DHX30|DHX30	904	+	6.4298663	1.0190278	-1.0	-1.0
chr2	10399980	10400150	ENSG00000115756.12|HPCAL1|DHX30|DHX30	913	+	5.005167	1.0624334	-1.0	-1.0
chr2	10448125	10448400	ENSG00000115758.12|ODC1|DHX30|DHX30	935	-	2.818588	1.1887007	-1.0	-1.0
chr2	21005879	21005979	ENSG00000084674.14|APOB|DHX30|DHX30	910	-	7.019887	1.0434586	-1.0	-1.0
chr2	21005379	21005489	ENSG00000084674.14|APOB|DHX30|DHX30	907	-	6.985695	1.0319533	-1.0	-1.0
chr2	47175729	47175869	ENSG00000273269.2|STPG4|DHX30|DHX30	955	-	3.8227625	1.3512338	-1.0	-1.0
chr2	47175732	47175872	ENSG00000143933.16|CALM2|DHX30|DHX30	953	-	3.8016796	1.3283093	-1.0	-1.0
chr2	65431140	65431260	ENSG00000198369.9|SPRED2|DHX30|DHX30	912	-	5.0162616	1.054132	-1.0	-1.0
chr2	96868271	96868406	ENSG00000168758.10|SEMA4C|DHX30|DHX30	905	-	2.7657318	1.022053	-1.0	-1.0
chr2	96869148	96869343	ENSG00000168758.10|SEMA4C|DHX30|DHX30	946	-	2.8472645	1.2677828	-1.0	-1.0
chr2	96868873	96868988	ENSG00000168758.10|SEMA4C|DHX30|DHX30	906	-	2.5658593	1.0266346	-1.0	-1.0
chr2	96869713	96869858	ENSG00000168758.10|SEMA4C|DHX30|DHX30	910	-	2.3581498	1.0445666	-1.0	-1.0
chr2	96868016	96868116	ENSG00000168758.10|SEMA4C|DHX30|DHX30	901	-	2.666636	1.0024886	-1.0	-1.0
chr2	96894191	96894356	ENSG00000168754.14|FAM178B|DHX30|DHX30	925	-	1.993557	1.1268322	-1.0	-1.0
chr2	148881661	148881956	ENSG00000231079.7|AC105402.3|DHX30|DHX30	1000	-	3.9605298	8.80775	-1.0	-1.0
chr2	158458124	158458224	ENSG00000144283.21|PKP4|DHX30|DHX30	909	+	5.0087724	1.0404639	-1.0	-1.0
chr2	215384019	215384179	ENSG00000115414.18|FN1|DHX30|DHX30	925	-	3.239274	1.125683	-1.0	-1.0
chr2	215394612	215394712	ENSG00000115414.18|FN1|DHX30|DHX30	903	-	4.081631	1.0142492	-1.0	-1.0
chr2	215408107	215408197	ENSG00000115414.18|FN1|DHX30|DHX30	900	-	2.8429499	1.0008103	-1.0	-1.0
chr2	215391726	215391826	ENSG00000115414.18|FN1|DHX30|DHX30	905	-	2.8049254	1.0204625	-1.0	-1.0
chr2	215414835	215414958	ENSG00000115414.18|FN1|DHX30|DHX30	914	-	2.787877	1.0630851	-1.0	-1.0
chr2	215435689	215435804	ENSG00000115414.18|FN1|DHX30|DHX30	920	-	2.9876578	1.0989714	-1.0	-1.0
chr2	215384869	215384974	ENSG00000115414.18|FN1|DHX30|DHX30	906	-	3.2032313	1.0268416	-1.0	-1.0
chr2	215406307	215406482	ENSG00000115414.18|FN1|DHX30|DHX30	922	-	2.9599395	1.1056422	-1.0	-1.0
chr2	215433328	215433461	ENSG00000115414.18|FN1|DHX30|DHX30	903	-	2.667671	1.0143611	-1.0	-1.0
chr2	215435824	215435929	ENSG00000115414.18|FN1|DHX30|DHX30	907	-	2.7432191	1.0297627	-1.0	-1.0
chr2	217805378	217805508	ENSG00000079308.16|TNS1|DHX30|DHX30	908	-	7.036879	1.0344503	-1.0	-1.0
chr2	231709346	231709466	ENSG00000187514.16|PTMA|DHX30|DHX30	920	+	4.205917	1.0942961	-1.0	-1.0
chr20	381245	381345	ENSG00000101255.10|TRIB3|DHX30|DHX30	905	+	4.0933	1.0204625	-1.0	-1.0
chr20	1184980	1185085	ENSG00000125895.5|TMEM74B|DHX30|DHX30	904	-	7.0274453	1.0194814	-1.0	-1.0
chr20	32583706	32583871	ENSG00000197183.14|NOL4L|DHX30|DHX30	943	-	6.1342936	1.2424428	-1.0	-1.0
chr20	32584401	32584546	ENSG00000197183.14|NOL4L|DHX30|DHX30	925	-	3.5921223	1.1274848	-1.0	-1.0
chr20	32584196	32584366	ENSG00000197183.14|NOL4L|DHX30|DHX30	935	-	5.324326	1.1870563	-1.0	-1.0
chr20	32583996	32584176	ENSG00000197183.14|NOL4L|DHX30|DHX30	946	-	5.5073833	1.2677072	-1.0	-1.0
chr20	36546459	36546654	ENSG00000232907.7|DLGAP4-AS1|DHX30|DHX30	905	-	6.9769897	1.0204833	-1.0	-1.0
chr20	36857756	36857886	ENSG00000149639.14|SOGA1|DHX30|DHX30	907	-	4.9505844	1.0306963	-1.0	-1.0
chr20	59007000	59007150	ENSG00000101160.13|CTSZ|DHX30|DHX30	920	-	3.766761	1.099232	-1.0	-1.0
chr20	62047952	62048057	ENSG00000130699.18|TAF4|DHX30|DHX30	906	-	6.9811106	1.0246191	-1.0	-1.0
chr20	63740342	63740457	ENSG00000125520.13|SLC2A4RG|DHX30|DHX30	907	+	7.1781425	1.032094	-1.0	-1.0
chr20	64269860	64269965	ENSG00000203880.11|PCMTD2|DHX30|DHX30	905	+	6.9769897	1.020759	-1.0	-1.0
chr21	8218652	8218897	ENSG00000278996.1|FP671120.1|DHX30|DHX30	1000	+	3.5227733	3.438702	-1.0	-1.0
chr21	8401683	8401908	ENSG00000280441.2|FP236383.1|DHX30|DHX30	1000	+	4.4816337	4.01366	-1.0	-1.0
chr21	14057852	14057962	ENSG00000224905.6|AP001347.1|DHX30|DHX30	906	+	7.1446686	1.0267617	-1.0	-1.0
chr21	37367333	37367433	ENSG00000157540.19|DYRK1A|DHX30|DHX30	903	+	2.6211877	1.0148802	-1.0	-1.0
chr21	37367628	37367758	ENSG00000157540.19|DYRK1A|DHX30|DHX30	923	+	3.6590173	1.1114379	-1.0	-1.0
chr21	38057228	38057413	ENSG00000184029.9|DSCR4|DHX30|DHX30	985	-	5.892374	1.8275853	-1.0	-1.0
chr21	38058448	38058603	ENSG00000184029.9|DSCR4|DHX30|DHX30	947	-	3.5404017	1.2749026	-1.0	-1.0
chr21	42848316	42848441	ENSG00000160193.11|WDR4|DHX30|DHX30	911	-	2.9467013	1.0528207	-1.0	-1.0
chr21	44522505	44522605	ENSG00000182912.6|TSPEAR-AS2|DHX30|DHX30	902	+	6.9512763	1.0088239	-1.0	-1.0
chr21	44522030	44522170	ENSG00000182912.6|TSPEAR-AS2|DHX30|DHX30	907	+	5.9664893	1.0314629	-1.0	-1.0
chr21	44525280	44525630	ENSG00000182912.6|TSPEAR-AS2|DHX30|DHX30	989	+	6.545827	1.966613	-1.0	-1.0
chr21	45155125	45155265	ENSG00000197381.15|ADARB1|DHX30|DHX30	904	+	6.9959416	1.0170567	-1.0	-1.0
chr21	45156675	45156825	ENSG00000197381.15|ADARB1|DHX30|DHX30	904	+	7.004326	1.0168514	-1.0	-1.0
chr21	45431813	45431913	ENSG00000182871.14|COL18A1|DHX30|DHX30	902	+	6.9512763	1.0081029	-1.0	-1.0
chr21	45432643	45432783	ENSG00000182871.14|COL18A1|DHX30|DHX30	902	+	7.0239305	1.0095396	-1.0	-1.0
chr21	45436738	45437013	ENSG00000182871.14|COL18A1|DHX30|DHX30	996	+	7.2362523	2.4073658	-1.0	-1.0
chr21	45438818	45439083	ENSG00000182871.14|COL18A1|DHX30|DHX30	979	+	5.3681664	1.670572	-1.0	-1.0
chr21	45439253	45439433	ENSG00000182871.14|COL18A1|DHX30|DHX30	905	+	7.0331793	1.0221701	-1.0	-1.0
chr21	45439523	45439623	ENSG00000182871.14|COL18A1|DHX30|DHX30	909	+	7.002877	1.0418465	-1.0	-1.0
chr21	45436358	45436463	ENSG00000182871.14|COL18A1|DHX30|DHX30	903	+	7.064198	1.0132861	-1.0	-1.0
chr22	19718564	19718689	ENSG00000184702.18|SEPT5|DHX30|DHX30	905	+	5.6429067	1.0201417	-1.0	-1.0
chr22	20124143	20124283	ENSG00000099901.16|RANBP1|DHX30|DHX30	913	+	2.6620588	1.0590336	-1.0	-1.0
chr22	20122722	20122982	ENSG00000099901.16|RANBP1|DHX30|DHX30	940	+	3.5589945	1.2189144	-1.0	-1.0
chr22	20123747	20124052	ENSG00000099901.16|RANBP1|DHX30|DHX30	921	+	2.9510639	1.1018043	-1.0	-1.0
chr22	20124288	20124493	ENSG00000099901.16|RANBP1|DHX30|DHX30	935	+	2.697951	1.1859691	-1.0	-1.0
chr22	20123002	20123337	ENSG00000099901.16|RANBP1|DHX30|DHX30	937	+	4.3231215	1.1997879	-1.0	-1.0
chr22	20124738	20124993	ENSG00000099901.16|RANBP1|DHX30|DHX30	927	+	4.0578904	1.137108	-1.0	-1.0
chr22	20122423	20122613	ENSG00000099901.16|RANBP1|DHX30|DHX30	931	+	3.1345975	1.1594363	-1.0	-1.0
chr22	20123377	20123727	ENSG00000099901.16|RANBP1|DHX30|DHX30	996	+	4.5421405	2.4500124	-1.0	-1.0
chr22	21629014	21629209	ENSG00000161179.13|YDJC|DHX30|DHX30	958	-	2.9734032	1.374847	-1.0	-1.0
chr22	21628668	21628783	ENSG00000161179.13|YDJC|DHX30|DHX30	916	-	3.3536012	1.0773149	-1.0	-1.0
chr22	35343903	35344178	ENSG00000100284.20|TOM1|DHX30|DHX30	983	+	6.4134045	1.7789904	-1.0	-1.0
chr22	35341848	35341948	ENSG00000100284.20|TOM1|DHX30|DHX30	902	+	6.9512763	1.0088239	-1.0	-1.0
chr22	35344185	35344710	ENSG00000100284.20|TOM1|DHX30|DHX30	987	+	6.870053	1.8899195	-1.0	-1.0
chr22	35341638	35341763	ENSG00000100284.20|TOM1|DHX30|DHX30	906	+	7.0395064	1.0287122	-1.0	-1.0
chr22	35343483	35343633	ENSG00000100284.20|TOM1|DHX30|DHX30	906	+	7.010609	1.0286164	-1.0	-1.0
chr22	35342138	35342698	ENSG00000100284.20|TOM1|DHX30|DHX30	984	+	6.215991	1.8072574	-1.0	-1.0
chr22	35343748	35343893	ENSG00000100284.20|TOM1|DHX30|DHX30	942	+	6.2811403	1.2396699	-1.0	-1.0
chr22	35344750	35344905	ENSG00000100284.20|TOM1|DHX30|DHX30	961	+	5.24196	1.4085716	-1.0	-1.0
chr22	41939941	41940121	ENSG00000100162.14|CENPM|DHX30|DHX30	913	-	4.9158745	1.0590241	-1.0	-1.0
chr22	47004974	47005179	ENSG00000054611.13|TBC1D22A|DHX30|DHX30	954	+	6.318616	1.3338777	-1.0	-1.0
chr22	47004679	47004819	ENSG00000054611.13|TBC1D22A|DHX30|DHX30	908	+	7.0822964	1.0373299	-1.0	-1.0
chr22	47005989	47006184	ENSG00000054611.13|TBC1D22A|DHX30|DHX30	968	+	6.2212324	1.4973998	-1.0	-1.0
chr22	49599937	49600172	ENSG00000188511.12|C22orf34|DHX30|DHX30	961	-	3.6541111	1.4138817	-1.0	-1.0
chr22	49602462	49602582	ENSG00000188511.12|C22orf34|DHX30|DHX30	907	-	4.9588165	1.0327005	-1.0	-1.0
chr22	49600567	49600667	ENSG00000188511.12|C22orf34|DHX30|DHX30	901	-	4.898897	1.0031095	-1.0	-1.0
chr22	49641887	49642197	ENSG00000188511.12|C22orf34|DHX30|DHX30	966	-	4.480845	1.473902	-1.0	-1.0
chr22	49616087	49616242	ENSG00000188511.12|C22orf34|DHX30|DHX30	926	-	3.5541794	1.1294051	-1.0	-1.0
chr22	49645502	49645677	ENSG00000188511.12|C22orf34|DHX30|DHX30	910	-	2.8921642	1.0460634	-1.0	-1.0
chr22	49624506	49624661	ENSG00000188511.12|C22orf34|DHX30|DHX30	951	-	5.8868303	1.3115263	-1.0	-1.0
chr22	49646782	49646882	ENSG00000188511.12|C22orf34|DHX30|DHX30	902	-	2.7401638	1.0088521	-1.0	-1.0
chr22	49624936	49625161	ENSG00000188511.12|C22orf34|DHX30|DHX30	940	-	3.5772102	1.2242066	-1.0	-1.0
chr22	49569957	49570127	ENSG00000188511.12|C22orf34|DHX30|DHX30	917	-	4.3173404	1.0819749	-1.0	-1.0
chr22	49626376	49626481	ENSG00000188511.12|C22orf34|DHX30|DHX30	912	-	2.734458	1.0534165	-1.0	-1.0
chr22	49583422	49583577	ENSG00000188511.12|C22orf34|DHX30|DHX30	935	-	3.357325	1.1846147	-1.0	-1.0
chr22	49588247	49588347	ENSG00000188511.12|C22orf34|DHX30|DHX30	905	-	3.6951027	1.0218378	-1.0	-1.0
chr22	49627647	49627752	ENSG00000188511.12|C22orf34|DHX30|DHX30	926	-	3.3092852	1.1318392	-1.0	-1.0
chr22	49627827	49628197	ENSG00000188511.12|C22orf34|DHX30|DHX30	950	-	3.4362836	1.2977767	-1.0	-1.0
chr22	49577192	49577382	ENSG00000188511.12|C22orf34|DHX30|DHX30	957	-	3.524726	1.3688402	-1.0	-1.0
chr22	49598647	49599082	ENSG00000188511.12|C22orf34|DHX30|DHX30	947	-	4.2839227	1.2787399	-1.0	-1.0
chr22	49646112	49646777	ENSG00000188511.12|C22orf34|DHX30|DHX30	976	-	4.025918	1.6271373	-1.0	-1.0
chr22	49598272	49598527	ENSG00000188511.12|C22orf34|DHX30|DHX30	931	-	5.349252	1.1614616	-1.0	-1.0
chr22	49647982	49648297	ENSG00000188511.12|C22orf34|DHX30|DHX30	936	-	3.2005336	1.1939398	-1.0	-1.0
chr22	49618282	49618407	ENSG00000188511.12|C22orf34|DHX30|DHX30	915	-	2.8458762	1.0713177	-1.0	-1.0
chr22	49568487	49568667	ENSG00000188511.12|C22orf34|DHX30|DHX30	931	-	5.732526	1.1586889	-1.0	-1.0
chr22	49630582	49630757	ENSG00000188511.12|C22orf34|DHX30|DHX30	903	-	3.4810774	1.0136814	-1.0	-1.0
chr22	49641347	49641717	ENSG00000188511.12|C22orf34|DHX30|DHX30	922	-	2.9311895	1.1086504	-1.0	-1.0
chr22	49492077	49492177	ENSG00000188511.12|C22orf34|DHX30|DHX30	903	-	6.9423337	1.0120919	-1.0	-1.0
chr22	49579287	49579427	ENSG00000188511.12|C22orf34|DHX30|DHX30	914	-	7.169575	1.0672528	-1.0	-1.0
chr22	49636712	49636947	ENSG00000188511.12|C22orf34|DHX30|DHX30	963	-	3.4492216	1.4366225	-1.0	-1.0
chr22	49616852	49617097	ENSG00000188511.12|C22orf34|DHX30|DHX30	954	-	3.5777147	1.3413792	-1.0	-1.0
chr22	49636117	49636217	ENSG00000188511.12|C22orf34|DHX30|DHX30	910	-	3.3407984	1.0472339	-1.0	-1.0
chr22	49630852	49631047	ENSG00000188511.12|C22orf34|DHX30|DHX30	956	-	4.2822447	1.3584112	-1.0	-1.0
chr22	49623885	49624035	ENSG00000188511.12|C22orf34|DHX30|DHX30	907	-	2.8905797	1.0293314	-1.0	-1.0
chr22	49630347	49630542	ENSG00000188511.12|C22orf34|DHX30|DHX30	915	-	3.0043292	1.0717897	-1.0	-1.0
chr22	49577872	49577977	ENSG00000188511.12|C22orf34|DHX30|DHX30	901	-	3.6506262	1.0052693	-1.0	-1.0
chr22	49587392	49587587	ENSG00000188511.12|C22orf34|DHX30|DHX30	963	-	3.7026682	1.4336832	-1.0	-1.0
chr22	49623234	49623359	ENSG00000188511.12|C22orf34|DHX30|DHX30	908	-	2.93674	1.0340517	-1.0	-1.0
chr22	49622579	49622874	ENSG00000188511.12|C22orf34|DHX30|DHX30	950	-	3.3846612	1.2993635	-1.0	-1.0
chr22	49636597	49636707	ENSG00000188511.12|C22orf34|DHX30|DHX30	906	-	4.1048193	1.0268213	-1.0	-1.0
chr22	49634552	49634657	ENSG00000188511.12|C22orf34|DHX30|DHX30	905	-	4.5332127	1.0218831	-1.0	-1.0
chr22	49645747	49646007	ENSG00000188511.12|C22orf34|DHX30|DHX30	925	-	2.9152038	1.1263809	-1.0	-1.0
chr22	49640862	49641337	ENSG00000188511.12|C22orf34|DHX30|DHX30	968	-	3.816294	1.4966165	-1.0	-1.0
chr22	49574872	49575017	ENSG00000188511.12|C22orf34|DHX30|DHX30	908	-	7.1688776	1.0369254	-1.0	-1.0
chr22	49647337	49647482	ENSG00000188511.12|C22orf34|DHX30|DHX30	904	-	2.0440278	1.0155852	-1.0	-1.0
chr22	49623449	49623610	ENSG00000188511.12|C22orf34|DHX30|DHX30	977	-	5.4657702	1.6348519	-1.0	-1.0
chr22	49647592	49647977	ENSG00000188511.12|C22orf34|DHX30|DHX30	957	-	3.8042629	1.3657556	-1.0	-1.0
chr22	49576287	49576397	ENSG00000188511.12|C22orf34|DHX30|DHX30	909	-	4.167528	1.0400697	-1.0	-1.0
chr22	49581357	49581577	ENSG00000188511.12|C22orf34|DHX30|DHX30	936	-	3.8272295	1.1907858	-1.0	-1.0
chr22	49575737	49576022	ENSG00000188511.12|C22orf34|DHX30|DHX30	932	-	6.098663	1.1673722	-1.0	-1.0
chr22	49639842	49640027	ENSG00000188511.12|C22orf34|DHX30|DHX30	938	-	3.386982	1.2084424	-1.0	-1.0
chr22	49643462	49643627	ENSG00000188511.12|C22orf34|DHX30|DHX30	941	-	4.4301353	1.2309481	-1.0	-1.0
chr22	49637277	49637507	ENSG00000188511.12|C22orf34|DHX30|DHX30	973	-	3.3920143	1.5740889	-1.0	-1.0
chr22	49599347	49599462	ENSG00000188511.12|C22orf34|DHX30|DHX30	916	-	3.180827	1.0761498	-1.0	-1.0
chr22	49627047	49627482	ENSG00000188511.12|C22orf34|DHX30|DHX30	964	-	4.2908177	1.4433848	-1.0	-1.0
chr22	49489862	49489962	ENSG00000188511.12|C22orf34|DHX30|DHX30	902	-	6.9512763	1.0081029	-1.0	-1.0
chr22	49615677	49615822	ENSG00000188511.12|C22orf34|DHX30|DHX30	906	-	7.0970845	1.0264438	-1.0	-1.0
chr22	49621605	49621725	ENSG00000188511.12|C22orf34|DHX30|DHX30	903	-	6.9726777	1.0148258	-1.0	-1.0
chr22	49637002	49637192	ENSG00000188511.12|C22orf34|DHX30|DHX30	960	-	4.5453563	1.4003801	-1.0	-1.0
chr22	49646962	49647192	ENSG00000188511.12|C22orf34|DHX30|DHX30	931	-	4.027854	1.1621665	-1.0	-1.0
chr22	49586282	49586447	ENSG00000188511.12|C22orf34|DHX30|DHX30	931	-	5.324456	1.1606618	-1.0	-1.0
chr22	49656347	49656522	ENSG00000188511.12|C22orf34|DHX30|DHX30	923	-	2.7995472	1.1121441	-1.0	-1.0
chr22	49631737	49631862	ENSG00000188511.12|C22orf34|DHX30|DHX30	909	-	4.4155564	1.0432279	-1.0	-1.0
chr22	49570277	49570382	ENSG00000188511.12|C22orf34|DHX30|DHX30	905	-	6.9942994	1.0213197	-1.0	-1.0
chr22	49566367	49566552	ENSG00000188511.12|C22orf34|DHX30|DHX30	956	-	5.6622443	1.3558085	-1.0	-1.0
chr22	49602602	49602827	ENSG00000188511.12|C22orf34|DHX30|DHX30	947	-	6.1386747	1.2767477	-1.0	-1.0
chr22	49576742	49576872	ENSG00000188511.12|C22orf34|DHX30|DHX30	900	-	5.783207	1.002146	-1.0	-1.0
chr22	49628372	49628532	ENSG00000188511.12|C22orf34|DHX30|DHX30	907	-	3.0863452	1.0334897	-1.0	-1.0
chr22	49632602	49632707	ENSG00000188511.12|C22orf34|DHX30|DHX30	904	-	4.9223557	1.0170157	-1.0	-1.0
chr22	49580687	49580842	ENSG00000188511.12|C22orf34|DHX30|DHX30	934	-	5.1006794	1.1798483	-1.0	-1.0
chr22	49597777	49597912	ENSG00000188511.12|C22orf34|DHX30|DHX30	909	-	2.944819	1.0419492	-1.0	-1.0
chr22	49614112	49614277	ENSG00000188511.12|C22orf34|DHX30|DHX30	933	-	3.135665	1.1760075	-1.0	-1.0
chr22	49618862	49618997	ENSG00000188511.12|C22orf34|DHX30|DHX30	915	-	2.8523295	1.071482	-1.0	-1.0
chr22	49577397	49577547	ENSG00000188511.12|C22orf34|DHX30|DHX30	963	-	5.2621446	1.4365526	-1.0	-1.0
chr22	49640337	49640727	ENSG00000188511.12|C22orf34|DHX30|DHX30	974	-	4.6891775	1.5767717	-1.0	-1.0
chr22	49637932	49638102	ENSG00000188511.12|C22orf34|DHX30|DHX30	930	-	3.1403544	1.1551287	-1.0	-1.0
chr22	49618472	49618617	ENSG00000188511.12|C22orf34|DHX30|DHX30	920	-	4.6078515	1.0982238	-1.0	-1.0
chr22	49617912	49618227	ENSG00000188511.12|C22orf34|DHX30|DHX30	939	-	3.5048473	1.2138416	-1.0	-1.0
chr22	49621775	49621910	ENSG00000188511.12|C22orf34|DHX30|DHX30	942	-	5.660531	1.2352308	-1.0	-1.0
chr22	49642377	49643387	ENSG00000188511.12|C22orf34|DHX30|DHX30	957	-	3.9078577	1.3670708	-1.0	-1.0
chr22	49639192	49639452	ENSG00000188511.12|C22orf34|DHX30|DHX30	938	-	2.9843178	1.2105814	-1.0	-1.0
chr22	49570482	49570607	ENSG00000188511.12|C22orf34|DHX30|DHX30	911	-	4.4769597	1.0511819	-1.0	-1.0
chr22	49555737	49555847	ENSG00000188511.12|C22orf34|DHX30|DHX30	905	-	7.253959	1.0209379	-1.0	-1.0
chr22	49638167	49638447	ENSG00000188511.12|C22orf34|DHX30|DHX30	963	-	3.9354198	1.4326735	-1.0	-1.0
chr22	49580227	49580347	ENSG00000188511.12|C22orf34|DHX30|DHX30	932	-	3.5102031	1.1644571	-1.0	-1.0
chr22	49643692	49644547	ENSG00000188511.12|C22orf34|DHX30|DHX30	996	-	4.523338	2.430376	-1.0	-1.0
chr22	49633017	49633117	ENSG00000188511.12|C22orf34|DHX30|DHX30	909	-	4.1619134	1.041762	-1.0	-1.0
chr22	49576427	49576542	ENSG00000188511.12|C22orf34|DHX30|DHX30	902	-	2.8512583	1.0107989	-1.0	-1.0
chr22	49632472	49632572	ENSG00000188511.12|C22orf34|DHX30|DHX30	907	-	2.6426048	1.0336392	-1.0	-1.0
chr22	49630002	49630232	ENSG00000188511.12|C22orf34|DHX30|DHX30	905	-	3.497839	1.0242859	-1.0	-1.0
chr22	49615437	49615557	ENSG00000188511.12|C22orf34|DHX30|DHX30	922	-	3.6628027	1.1057925	-1.0	-1.0
chr22	49632102	49632277	ENSG00000188511.12|C22orf34|DHX30|DHX30	927	-	3.9637873	1.1384332	-1.0	-1.0
chr22	49576937	49577092	ENSG00000188511.12|C22orf34|DHX30|DHX30	940	-	5.2331033	1.2211388	-1.0	-1.0
chr22	49617302	49617407	ENSG00000188511.12|C22orf34|DHX30|DHX30	900	-	4.8787045	1.0021086	-1.0	-1.0
chr22	49574870	49575015	ENSG00000213279.2|Z97192.2|DHX30|DHX30	907	-	7.156315	1.0311117	-1.0	-1.0
chr22	49614111	49614276	ENSG00000235111.1|Z97192.3|DHX30|DHX30	933	-	3.1414258	1.1728015	-1.0	-1.0
chr22	49613146	49613246	ENSG00000235111.1|Z97192.3|DHX30|DHX30	900	-	2.8743787	1.0005274	-1.0	-1.0
chr3	13377617	13377717	ENSG00000132182.11|NUP210|DHX30|DHX30	902	-	4.885447	1.0088239	-1.0	-1.0
chr3	49902599	49902794	ENSG00000164078.12|MST1R|DHX30|DHX30	938	-	5.7434716	1.2099029	-1.0	-1.0
chr3	128492326	128492516	ENSG00000244300.2|GATA2-AS1|DHX30|DHX30	907	+	6.7342215	1.029583	-1.0	-1.0
chr3	128492821	128493081	ENSG00000244300.2|GATA2-AS1|DHX30|DHX30	942	+	3.1287236	1.2353629	-1.0	-1.0
chr3	128493086	128493376	ENSG00000244300.2|GATA2-AS1|DHX30|DHX30	956	+	4.695301	1.3590885	-1.0	-1.0
chr3	128492526	128492741	ENSG00000244300.2|GATA2-AS1|DHX30|DHX30	929	+	4.040016	1.1500268	-1.0	-1.0
chr3	128493886	128494036	ENSG00000244300.2|GATA2-AS1|DHX30|DHX30	909	+	2.8434489	1.0419145	-1.0	-1.0
chr3	128496993	128497133	ENSG00000244300.2|GATA2-AS1|DHX30|DHX30	909	+	4.134909	1.0420897	-1.0	-1.0
chr3	128495681	128495886	ENSG00000244300.2|GATA2-AS1|DHX30|DHX30	962	+	3.7846928	1.4159088	-1.0	-1.0
chr3	128497371	128497671	ENSG00000244300.2|GATA2-AS1|DHX30|DHX30	973	+	4.277655	1.5753657	-1.0	-1.0
chr3	128496401	128496601	ENSG00000244300.2|GATA2-AS1|DHX30|DHX30	926	+	2.9218397	1.1334224	-1.0	-1.0
chr3	128495506	128495666	ENSG00000244300.2|GATA2-AS1|DHX30|DHX30	913	+	4.620814	1.0618798	-1.0	-1.0
chr3	128497188	128497313	ENSG00000244300.2|GATA2-AS1|DHX30|DHX30	910	+	7.0842876	1.0436645	-1.0	-1.0
chr3	128494206	128494311	ENSG00000244300.2|GATA2-AS1|DHX30|DHX30	936	+	5.0925317	1.1912825	-1.0	-1.0
chr3	133748417	133748602	ENSG00000242337.5|TFP1|DHX30|DHX30	944	+	3.3500898	1.2506222	-1.0	-1.0
chr3	133746397	133746517	ENSG00000242337.5|TFP1|DHX30|DHX30	922	+	3.037216	1.1051501	-1.0	-1.0
chr3	133766277	133766392	ENSG00000091513.14|TF|DHX30|DHX30	930	+	4.2196765	1.1553448	-1.0	-1.0
chr3	133755367	133755477	ENSG00000091513.14|TF|DHX30|DHX30	901	+	2.5023994	1.0027483	-1.0	-1.0
chr3	133748419	133748604	ENSG00000091513.14|TF|DHX30|DHX30	943	+	3.3455696	1.2470634	-1.0	-1.0
chr3	133757813	133757928	ENSG00000091513.14|TF|DHX30|DHX30	913	+	2.849416	1.0586748	-1.0	-1.0
chr3	158572756	158572881	ENSG00000178053.17|MLF1|DHX30|DHX30	907	+	7.066255	1.0306361	-1.0	-1.0
chr3	186618535	186618637	ENSG00000145192.12|AHSG|DHX30|DHX30	927	+	3.065786	1.1357052	-1.0	-1.0
chr3	186613027	186613337	ENSG00000145192.12|AHSG|DHX30|DHX30	979	+	3.8444195	1.6759936	-1.0	-1.0
chr3	186615684	186615795	ENSG00000145192.12|AHSG|DHX30|DHX30	932	+	3.3406365	1.1661952	-1.0	-1.0
chr3	186619856	186619940	ENSG00000145192.12|AHSG|DHX30|DHX30	966	+	4.3987722	1.4688377	-1.0	-1.0
chr3	193655682	193655877	ENSG00000198836.8|OPA1|DHX30|DHX30	913	+	7.3357677	1.0618173	-1.0	-1.0
chr3	198172749	198172934	ENSG00000236438.7|FAM157A|DHX30|DHX30	977	+	7.515592	1.634848	-1.0	-1.0
chr3	198174374	198174604	ENSG00000236438.7|FAM157A|DHX30|DHX30	1000	+	9.180938	5.9717813	-1.0	-1.0
chr4	720360	720480	ENSG00000185619.18|PCGF3|DHX30|DHX30	907	+	7.1584845	1.0334634	-1.0	-1.0
chr4	781127	781237	ENSG00000249592.5|AC139887.2|DHX30|DHX30	910	-	3.23639	1.0443847	-1.0	-1.0
chr4	905391	905516	ENSG00000178950.16|GAK|DHX30|DHX30	911	-	3.2162542	1.0491323	-1.0	-1.0
chr4	911181	911351	ENSG00000178950.16|GAK|DHX30|DHX30	929	-	3.125531	1.1480079	-1.0	-1.0
chr4	905611	905726	ENSG00000178950.16|GAK|DHX30|DHX30	903	-	7.1271915	1.0115411	-1.0	-1.0
chr4	887357	887497	ENSG00000178950.16|GAK|DHX30|DHX30	964	-	7.431873	1.4496301	-1.0	-1.0
chr4	910406	910586	ENSG00000178950.16|GAK|DHX30|DHX30	918	-	4.805761	1.087926	-1.0	-1.0
chr4	887527	887752	ENSG00000178950.16|GAK|DHX30|DHX30	911	-	5.6988626	1.0481995	-1.0	-1.0
chr4	1243708	1243818	ENSG00000159692.15|CTBP1|DHX30|DHX30	909	-	4.7105618	1.0409288	-1.0	-1.0
chr4	1245318	1245418	ENSG00000159692.15|CTBP1|DHX30|DHX30	902	-	6.9423337	1.0101459	-1.0	-1.0
chr4	1225706	1225816	ENSG00000159692.15|CTBP1|DHX30|DHX30	903	-	6.9873276	1.0146757	-1.0	-1.0
chr4	1244308	1244508	ENSG00000159692.15|CTBP1|DHX30|DHX30	926	-	4.8508244	1.1287749	-1.0	-1.0
chr4	1223547	1223752	ENSG00000159692.15|CTBP1|DHX30|DHX30	989	-	5.646746	1.9420972	-1.0	-1.0
chr4	1244933	1245123	ENSG00000159692.15|CTBP1|DHX30|DHX30	934	-	3.8306472	1.1814203	-1.0	-1.0
chr4	13542369	13542528	ENSG00000109705.7|NKX3-2|DHX30|DHX30	986	-	7.6876044	1.8491927	-1.0	-1.0
chr4	73409344	73409487	ENSG00000163631.16|ALB|DHX30|DHX30	979	+	3.5605574	1.6829584	-1.0	-1.0
chr4	73417530	73417669	ENSG00000163631.16|ALB|DHX30|DHX30	982	+	3.7837675	1.7374474	-1.0	-1.0
chr4	73412055	73412175	ENSG00000163631.16|ALB|DHX30|DHX30	913	+	3.5912888	1.0614508	-1.0	-1.0
chr4	73408683	73408813	ENSG00000163631.16|ALB|DHX30|DHX30	903	+	7.086929	1.0140786	-1.0	-1.0
chr4	73415034	73415204	ENSG00000163631.16|ALB|DHX30|DHX30	933	+	2.8400083	1.1744688	-1.0	-1.0
chr4	73413476	73413634	ENSG00000163631.16|ALB|DHX30|DHX30	921	+	2.949437	1.1044548	-1.0	-1.0
chr4	73418075	73418185	ENSG00000163631.16|ALB|DHX30|DHX30	921	+	3.2908115	1.1014644	-1.0	-1.0
chr4	73410311	73410409	ENSG00000163631.16|ALB|DHX30|DHX30	939	+	3.1584058	1.2165258	-1.0	-1.0
chr4	73452409	73452614	ENSG00000081051.7|AFP|DHX30|DHX30	971	+	4.294	1.5425419	-1.0	-1.0
chr4	110196653	110196768	ENSG00000170522.9|ELOVL6|DHX30|DHX30	932	-	7.32235	1.165405	-1.0	-1.0
chr4	173371147	173371247	ENSG00000164105.3|SAP30|DHX30|DHX30	910	+	4.145112	1.0435168	-1.0	-1.0
chr4	186476413	186476518	ENSG00000251165.5|F11-AS1|DHX30|DHX30	907	-	7.240576	1.0334156	-1.0	-1.0
chr4	186476413	186476518	ENSG00000272297.2|AC018709.1|DHX30|DHX30	907	-	7.240576	1.033235	-1.0	-1.0
chr5	648791	648996	ENSG00000112877.7|CEP72|DHX30|DHX30	999	+	8.184811	2.8454225	-1.0	-1.0
chr5	651841	652181	ENSG00000112877.7|CEP72|DHX30|DHX30	981	+	6.5269094	1.7211907	-1.0	-1.0
chr5	649741	649971	ENSG00000112877.7|CEP72|DHX30|DHX30	984	+	6.0227337	1.8066958	-1.0	-1.0
chr5	651246	651796	ENSG00000112877.7|CEP72|DHX30|DHX30	1000	+	6.874349	3.6045601	-1.0	-1.0
chr5	649031	649206	ENSG00000112877.7|CEP72|DHX30|DHX30	972	+	7.4402614	1.5461051	-1.0	-1.0
chr5	649456	649656	ENSG00000112877.7|CEP72|DHX30|DHX30	999	+	8.117958	2.8458083	-1.0	-1.0
chr5	647916	648361	ENSG00000112877.7|CEP72|DHX30|DHX30	951	+	6.29946	1.3135221	-1.0	-1.0
chr5	652751	652986	ENSG00000112877.7|CEP72|DHX30|DHX30	967	+	5.3909984	1.4786695	-1.0	-1.0
chr5	10354011	10354181	ENSG00000145495.15|MARCH6|DHX30|DHX30	914	+	3.8804653	1.064085	-1.0	-1.0
chr5	80651174	80651369	ENSG00000228716.6|DHFR|DHX30|DHX30	971	-	3.7005382	1.5336354	-1.0	-1.0
chr5	100049282	100049382	ENSG00000270906.1|MTND4P35|DHX30|DHX30	973	-	4.530212	1.5701997	-1.0	-1.0
chr5	134927196	134927351	ENSG00000132570.14|PCBD2|DHX30|DHX30	947	+	4.924129	1.277074	-1.0	-1.0
chr5	134926921	134927166	ENSG00000132570.14|PCBD2|DHX30|DHX30	1000	+	5.4817953	7.399653	-1.0	-1.0
chr5	134925271	134925516	ENSG00000132570.14|PCBD2|DHX30|DHX30	1000	+	6.284644	5.6837626	-1.0	-1.0
chr5	134923771	134924191	ENSG00000132570.14|PCBD2|DHX30|DHX30	997	+	5.766173	2.5577614	-1.0	-1.0
chr5	134925131	134925266	ENSG00000132570.14|PCBD2|DHX30|DHX30	904	+	3.6819363	1.0192453	-1.0	-1.0
chr5	134923822	134924017	ENSG00000244921.2|MTCYBP18|DHX30|DHX30	995	-	7.8262787	2.2892573	-1.0	-1.0
chr5	150000875	150001065	ENSG00000113716.12|HMGXB3|DHX30|DHX30	970	+	3.889013	1.5285075	-1.0	-1.0
chr5	154756273	154756410	ENSG00000155506.16|LARP1|DHX30|DHX30	907	+	3.6486263	1.0338283	-1.0	-1.0
chr5	154755315	154755450	ENSG00000155506.16|LARP1|DHX30|DHX30	910	+	2.726164	1.0443188	-1.0	-1.0
chr5	154757032	154757173	ENSG00000155506.16|LARP1|DHX30|DHX30	906	+	2.777181	1.0264342	-1.0	-1.0
chr5	154755709	154755819	ENSG00000155506.16|LARP1|DHX30|DHX30	908	+	2.7046325	1.0373971	-1.0	-1.0
chr5	180175239	180175344	ENSG00000146090.15|RASGEF1C|DHX30|DHX30	902	-	4.9124393	1.0084276	-1.0	-1.0
chr6	7109002	7109102	ENSG00000124782.19|RREB1|DHX30|DHX30	912	+	2.6639953	1.0569468	-1.0	-1.0
chr6	7109262	7109392	ENSG00000124782.19|RREB1|DHX30|DHX30	930	+	4.3232994	1.1519465	-1.0	-1.0
chr6	10887503	10887698	ENSG00000272162.1|AL024498.2|DHX30|DHX30	983	+	3.9472988	1.7658137	-1.0	-1.0
chr6	10887505	10887700	ENSG00000153157.12|SYCP2L|DHX30|DHX30	983	+	3.9499571	1.7701349	-1.0	-1.0
chr6	27147148	27147253	ENSG00000274997.1|HIST1H2AH|DHX30|DHX30	905	+	4.11068	1.023834	-1.0	-1.0
chr6	34246020	34246130	ENSG00000137309.19|HMGA1|DHX30|DHX30	906	+	2.787177	1.0283815	-1.0	-1.0
chr6	34236872	34236972	ENSG00000137309.19|HMGA1|DHX30|DHX30	906	+	2.2149284	1.0268521	-1.0	-1.0
chr6	34696655	34696770	ENSG00000196821.9|C6orf106|DHX30|DHX30	914	-	2.4662566	1.0652577	-1.0	-1.0
chr6	85642901	85643051	ENSG00000135316.17|SYNCRIP|DHX30|DHX30	953	-	2.76988	1.3314418	-1.0	-1.0
chr6	157312899	157313059	ENSG00000215712.10|TMEM242|DHX30|DHX30	916	-	2.205288	1.0782422	-1.0	-1.0
chr6	157310409	157310594	ENSG00000215712.10|TMEM242|DHX30|DHX30	924	-	2.7620926	1.1172205	-1.0	-1.0
chr6	157313979	157314104	ENSG00000215712.10|TMEM242|DHX30|DHX30	954	-	3.7057319	1.3353277	-1.0	-1.0
chr6	157313754	157313949	ENSG00000215712.10|TMEM242|DHX30|DHX30	959	-	3.08365	1.3869058	-1.0	-1.0
chr6	157314284	157314394	ENSG00000215712.10|TMEM242|DHX30|DHX30	902	-	2.0618706	1.0084515	-1.0	-1.0
chr6	157313589	157313704	ENSG00000215712.10|TMEM242|DHX30|DHX30	904	-	2.6005673	1.0161057	-1.0	-1.0
chr6	157314144	157314249	ENSG00000215712.10|TMEM242|DHX30|DHX30	906	-	2.6999588	1.0261455	-1.0	-1.0
chr6	170584398	170584643	ENSG00000071994.10|PDCD2|DHX30|DHX30	909	-	2.7398548	1.0410218	-1.0	-1.0
chr7	893288	893388	ENSG00000164828.17|SUN1|DHX30|DHX30	909	+	7.011394	1.0407962	-1.0	-1.0
chr7	892418	892608	ENSG00000164828.17|SUN1|DHX30|DHX30	962	+	3.9869814	1.4188424	-1.0	-1.0
chr7	893548	893739	ENSG00000164828.17|SUN1|DHX30|DHX30	979	+	5.1742463	1.6806277	-1.0	-1.0
chr7	892678	892998	ENSG00000164828.17|SUN1|DHX30|DHX30	968	+	6.8305593	1.4932243	-1.0	-1.0
chr7	893549	893734	ENSG00000239857.6|GET4|DHX30|DHX30	978	+	5.2269783	1.6582981	-1.0	-1.0
chr7	892679	892999	ENSG00000239857.6|GET4|DHX30|DHX30	966	+	6.8270254	1.4703654	-1.0	-1.0
chr7	892474	892609	ENSG00000239857.6|GET4|DHX30|DHX30	938	+	3.1442788	1.2053506	-1.0	-1.0
chr7	893289	893399	ENSG00000239857.6|GET4|DHX30|DHX30	906	+	5.6266947	1.0288424	-1.0	-1.0
chr7	997110	997210	ENSG00000146540.14|C7orf50|DHX30|DHX30	902	-	4.1108837	1.0101459	-1.0	-1.0
chr7	1434959	1435059	ENSG00000164877.18|MICALL2|DHX30|DHX30	904	-	3.057527	1.0195506	-1.0	-1.0
chr7	1453031	1453146	ENSG00000164877.18|MICALL2|DHX30|DHX30	907	-	7.04243	1.0327644	-1.0	-1.0
chr7	1451996	1452096	ENSG00000164877.18|MICALL2|DHX30|DHX30	902	-	6.9602222	1.0083935	-1.0	-1.0
chr7	1853734	1853834	ENSG00000002822.15|MAD1L1|DHX30|DHX30	902	-	6.9512763	1.0069523	-1.0	-1.0
chr7	2355020	2355210	ENSG00000106263.17|EIF3B|DHX30|DHX30	909	+	2.8156753	1.04156	-1.0	-1.0
chr7	5529805	5529982	ENSG00000075624.13|ACTB|DHX30|DHX30	957	-	2.5130782	1.3685288	-1.0	-1.0
chr7	5529982	5530523	ENSG00000075624.13|ACTB|DHX30|DHX30	987	-	2.89406	1.873565	-1.0	-1.0
chr7	45888626	45888881	ENSG00000146678.9|IGFBP1|DHX30|DHX30	941	+	3.0632787	1.2315909	-1.0	-1.0
chr7	50335723	50335878	ENSG00000185811.17|IKZF1|DHX30|DHX30	948	+	3.7566547	1.2845732	-1.0	-1.0
chr7	50783195	50783300	ENSG00000106070.17|GRB10|DHX30|DHX30	912	-	5.007833	1.0562484	-1.0	-1.0
chr7	50782753	50782908	ENSG00000106070.17|GRB10|DHX30|DHX30	920	-	3.3184123	1.0987678	-1.0	-1.0
chr7	101817353	101817553	ENSG00000257923.9|CUX1|DHX30|DHX30	1000	+	7.401943	3.3554997	-1.0	-1.0
chr7	101817699	101817854	ENSG00000257923.9|CUX1|DHX30|DHX30	922	+	3.2473807	1.1054096	-1.0	-1.0
chr7	142667491	142667596	ENSG00000270672.1|MTRNR2L6|DHX30|DHX30	902	+	3.6745172	1.0078409	-1.0	-1.0
chr7	148883769	148883894	ENSG00000106462.10|EZH2|DHX30|DHX30	911	-	2.699516	1.0488344	-1.0	-1.0
chr7	155298433	155298583	ENSG00000186480.12|INSIG1|DHX30|DHX30	923	+	3.0734293	1.1159006	-1.0	-1.0
chr7	157139147	157139267	ENSG00000009335.17|UBE3C|DHX30|DHX30	903	+	2.811172	1.0135	-1.0	-1.0
chr8	695402	695552	ENSG00000104714.13|ERICH1|DHX30|DHX30	906	-	7.000894	1.0267988	-1.0	-1.0
chr8	1831505	1831730	ENSG00000104728.15|ARHGEF10|DHX30|DHX30	962	+	7.396752	1.4196464	-1.0	-1.0
chr8	1834315	1835240	ENSG00000104728.15|ARHGEF10|DHX30|DHX30	939	+	5.687567	1.212721	-1.0	-1.0
chr8	1842145	1842330	ENSG00000104728.15|ARHGEF10|DHX30|DHX30	908	+	7.106969	1.0346739	-1.0	-1.0
chr8	1830890	1831405	ENSG00000104728.15|ARHGEF10|DHX30|DHX30	965	+	6.5609603	1.4585701	-1.0	-1.0
chr8	1844271	1844491	ENSG00000104728.15|ARHGEF10|DHX30|DHX30	975	+	3.6562765	1.6072402	-1.0	-1.0
chr8	1830730	1830830	ENSG00000104728.15|ARHGEF10|DHX30|DHX30	901	+	6.969194	1.0033665	-1.0	-1.0
chr8	1840795	1841150	ENSG00000104728.15|ARHGEF10|DHX30|DHX30	905	+	7.0745864	1.0235008	-1.0	-1.0
chr8	1831770	1832330	ENSG00000104728.15|ARHGEF10|DHX30|DHX30	999	+	7.395535	2.9514167	-1.0	-1.0
chr8	1833270	1834300	ENSG00000104728.15|ARHGEF10|DHX30|DHX30	979	+	6.817948	1.6848257	-1.0	-1.0
chr8	1829905	1830075	ENSG00000104728.15|ARHGEF10|DHX30|DHX30	916	+	3.7692046	1.0776006	-1.0	-1.0
chr8	1830757	1830857	ENSG00000283239.1|KBTBD11-OT1|DHX30|DHX30	948	+	7.375926	1.2835575	-1.0	-1.0
chr8	1842147	1842327	ENSG00000283239.1|KBTBD11-OT1|DHX30|DHX30	907	+	7.1460567	1.029284	-1.0	-1.0
chr8	1831172	1831407	ENSG00000283239.1|KBTBD11-OT1|DHX30|DHX30	987	+	6.0578914	1.8907193	-1.0	-1.0
chr8	1829907	1830072	ENSG00000283239.1|KBTBD11-OT1|DHX30|DHX30	919	+	3.7707844	1.092631	-1.0	-1.0
chr8	1830907	1831152	ENSG00000283239.1|KBTBD11-OT1|DHX30|DHX30	927	+	7.213198	1.1344478	-1.0	-1.0
chr8	1831507	1831727	ENSG00000283239.1|KBTBD11-OT1|DHX30|DHX30	964	+	7.4152174	1.4431607	-1.0	-1.0
chr8	1840792	1841152	ENSG00000283239.1|KBTBD11-OT1|DHX30|DHX30	906	+	7.0981073	1.0256107	-1.0	-1.0
chr8	1844271	1844491	ENSG00000283239.1|KBTBD11-OT1|DHX30|DHX30	975	+	3.6562765	1.6066381	-1.0	-1.0
chr8	1831767	1832332	ENSG00000283239.1|KBTBD11-OT1|DHX30|DHX30	999	+	7.362049	2.9022808	-1.0	-1.0
chr8	1833272	1833547	ENSG00000283239.1|KBTBD11-OT1|DHX30|DHX30	907	+	7.1257644	1.0324147	-1.0	-1.0
chr8	1833547	1834297	ENSG00000283239.1|KBTBD11-OT1|DHX30|DHX30	983	+	6.7510166	1.7814221	-1.0	-1.0
chr8	1834317	1835252	ENSG00000283239.1|KBTBD11-OT1|DHX30|DHX30	938	+	5.7196016	1.2109169	-1.0	-1.0
chr8	9771582	9771872	ENSG00000173273.15|TNKS|DHX30|DHX30	925	+	7.1678987	1.1256272	-1.0	-1.0
chr8	9772423	9772783	ENSG00000173273.15|TNKS|DHX30|DHX30	994	+	5.2709436	2.2096062	-1.0	-1.0
chr8	9771932	9772368	ENSG00000173273.15|TNKS|DHX30|DHX30	1000	+	9.832685	10.893191	-1.0	-1.0
chr8	9770302	9771147	ENSG00000173273.15|TNKS|DHX30|DHX30	1000	+	6.6658187	3.9411297	-1.0	-1.0
chr8	9772853	9772998	ENSG00000173273.15|TNKS|DHX30|DHX30	913	+	5.874754	1.0604855	-1.0	-1.0
chr8	9775808	9776003	ENSG00000173273.15|TNKS|DHX30|DHX30	932	+	3.5610268	1.1683416	-1.0	-1.0
chr8	9771252	9771502	ENSG00000173273.15|TNKS|DHX30|DHX30	965	+	7.396302	1.4612784	-1.0	-1.0
chr8	9772368	9772423	ENSG00000173273.15|TNKS|DHX30|DHX30	1000	+	8.368221	3.374955	-1.0	-1.0
chr8	67585427	67585612	ENSG00000165078.12|CPA6|DHX30|DHX30	957	-	7.348266	1.3709166	-1.0	-1.0
chr8	100950687	100950787	ENSG00000164924.17|YWHAZ|DHX30|DHX30	919	-	5.045577	1.0904205	-1.0	-1.0
chr8	100950908	100950996	ENSG00000164924.17|YWHAZ|DHX30|DHX30	912	-	5.021254	1.0570694	-1.0	-1.0
chr8	144095081	144095236	ENSG00000179091.4|CYC1|DHX30|DHX30	927	+	2.975222	1.1393156	-1.0	-1.0
chr8	144600042	144600172	ENSG00000147799.11|ARHGAP39|DHX30|DHX30	905	-	7.1497126	1.02205	-1.0	-1.0
chr8	144599762	144599892	ENSG00000147799.11|ARHGAP39|DHX30|DHX30	906	-	7.0897064	1.0258096	-1.0	-1.0
chr8	144600572	144600672	ENSG00000147799.11|ARHGAP39|DHX30|DHX30	902	-	6.9423337	1.0101459	-1.0	-1.0
chr8	144792286	144792396	ENSG00000161016.17|RPL8|DHX30|DHX30	907	-	2.1497269	1.0299784	-1.0	-1.0
chr9	19380157	19380254	ENSG00000137154.12|RPS6|DHX30|DHX30	901	-	2.1927843	1.0032436	-1.0	-1.0
chr9	91949070	91949175	ENSG00000169071.14|ROR2|DHX30|DHX30	906	-	6.985695	1.0287868	-1.0	-1.0
chr9	93670490	93670645	ENSG00000197724.10|PHF2|DHX30|DHX30	910	+	5.00797	1.0472717	-1.0	-1.0
chr9	93670135	93670405	ENSG00000197724.10|PHF2|DHX30|DHX30	938	+	7.085066	1.2048913	-1.0	-1.0
chr9	93672885	93673345	ENSG00000197724.10|PHF2|DHX30|DHX30	999	+	6.753045	2.92101	-1.0	-1.0
chr9	93670745	93671040	ENSG00000197724.10|PHF2|DHX30|DHX30	999	+	6.555934	2.9430752	-1.0	-1.0
chr9	93671050	93671165	ENSG00000197724.10|PHF2|DHX30|DHX30	902	+	6.9512763	1.0095551	-1.0	-1.0
chr9	123266221	123266541	ENSG00000165209.18|STRBP|DHX30|DHX30	924	-	3.3569424	1.1198041	-1.0	-1.0
chr9	123268216	123268316	ENSG00000165209.18|STRBP|DHX30|DHX30	901	-	3.053033	1.0052003	-1.0	-1.0
chr9	123267581	123267711	ENSG00000165209.18|STRBP|DHX30|DHX30	908	-	7.154617	1.0363673	-1.0	-1.0
chr9	123267846	123268086	ENSG00000165209.18|STRBP|DHX30|DHX30	938	-	3.4011457	1.2055587	-1.0	-1.0
chr9	123267711	123267811	ENSG00000165209.18|STRBP|DHX30|DHX30	902	-	4.995951	1.0103725	-1.0	-1.0
chr9	123266616	123266976	ENSG00000165209.18|STRBP|DHX30|DHX30	982	-	6.2925763	1.7417821	-1.0	-1.0
chr9	128690106	128690249	ENSG00000119335.16|SET|DHX30|DHX30	921	+	3.4039779	1.102822	-1.0	-1.0
chr9	129147826	129147976	ENSG00000119383.19|PTPA|DHX30|DHX30	904	+	7.101435	1.0195802	-1.0	-1.0
chr9	130886523	130886658	ENSG00000097007.17|ABL1|DHX30|DHX30	901	+	3.3804467	1.0022253	-1.0	-1.0
chr9	133254290	133254710	ENSG00000175164.13|ABO|DHX30|DHX30	996	-	3.691825	2.374188	-1.0	-1.0
chr9	133262273	133262413	ENSG00000175164.13|ABO|DHX30|DHX30	902	-	2.8538222	1.009328	-1.0	-1.0
chr9	133254030	133254130	ENSG00000175164.13|ABO|DHX30|DHX30	901	-	2.666636	1.003355	-1.0	-1.0
chr9	133256035	133256180	ENSG00000175164.13|ABO|DHX30|DHX30	948	-	6.87948	1.2802587	-1.0	-1.0
chr9	133256441	133257011	ENSG00000175164.13|ABO|DHX30|DHX30	990	-	3.928343	2.0063658	-1.0	-1.0
chr9	133257061	133257408	ENSG00000175164.13|ABO|DHX30|DHX30	933	-	3.2665303	1.1762476	-1.0	-1.0
chr9	133257542	133257882	ENSG00000175164.13|ABO|DHX30|DHX30	978	-	3.432294	1.6527382	-1.0	-1.0
chr9	133255825	133256015	ENSG00000175164.13|ABO|DHX30|DHX30	915	-	2.8421373	1.071402	-1.0	-1.0
chr9	133255530	133255810	ENSG00000175164.13|ABO|DHX30|DHX30	931	-	3.343123	1.1607611	-1.0	-1.0
chr9	134370159	134370259	ENSG00000186350.9|RXRA|DHX30|DHX30	902	+	7.0691957	1.0101459	-1.0	-1.0
chr9	135939360	135939520	ENSG00000130560.8|UBAC1|DHX30|DHX30	909	-	2.6770492	1.0396149	-1.0	-1.0
chr9	136666067	136666332	ENSG00000172889.15|EGFL7|DHX30|DHX30	918	+	3.1127377	1.0838549	-1.0	-1.0
chr9	136665832	136666027	ENSG00000172889.15|EGFL7|DHX30|DHX30	927	+	3.2201142	1.1368577	-1.0	-1.0
chr9	136665650	136665787	ENSG00000172889.15|EGFL7|DHX30|DHX30	964	+	3.277357	1.4382256	-1.0	-1.0
chr9	136665340	136665525	ENSG00000172889.15|EGFL7|DHX30|DHX30	967	+	4.108858	1.4878453	-1.0	-1.0
chr9	136664845	136664945	ENSG00000172889.15|EGFL7|DHX30|DHX30	902	+	7.0691957	1.0101459	-1.0	-1.0
chr9	137781112	137781212	ENSG00000181090.20|EHMT1|DHX30|DHX30	902	+	6.9512763	1.0086408	-1.0	-1.0
chrM	576	647	ENSG00000210049.1|MT-TF|DHX30|DHX30	1000	+	5.4222207	15.322198	-1.0	-1.0
chrM	647	1601	ENSG00000211459.2|MT-RNR1|DHX30|DHX30	1000	+	2.5684173	6.263728	-1.0	-1.0
chrM	2420	3229	ENSG00000210082.2|MT-RNR2|DHX30|DHX30	1000	+	1.9967088	4.7163744	-1.0	-1.0
chrM	3229	3304	ENSG00000209082.1|MT-TL1|DHX30|DHX30	944	+	1.8898087	1.2488065	-1.0	-1.0
chrM	3306	3776	ENSG00000198888.2|MT-ND1|DHX30|DHX30	995	+	2.1917596	2.3466902	-1.0	-1.0
chrM	3781	3991	ENSG00000198888.2|MT-ND1|DHX30|DHX30	991	+	2.1291127	2.0520349	-1.0	-1.0
chrM	4086	4196	ENSG00000198888.2|MT-ND1|DHX30|DHX30	916	+	1.9179769	1.0745872	-1.0	-1.0
chrM	4262	4331	ENSG00000210100.1|MT-TI|DHX30|DHX30	992	+	5.1178746	2.1236308	-1.0	-1.0
chrM	4328	4400	ENSG00000210107.1|MT-TQ|DHX30|DHX30	1000	-	6.850941	8.179757	-1.0	-1.0
chrM	4401	4469	ENSG00000210112.1|MT-TM|DHX30|DHX30	1000	+	7.237706	24.333109	-1.0	-1.0
chrM	5511	5579	ENSG00000210117.1|MT-TW|DHX30|DHX30	1000	+	5.458819	6.0200253	-1.0	-1.0
chrM	5586	5655	ENSG00000210127.1|MT-TA|DHX30|DHX30	1000	-	7.3859916	5.7130666	-1.0	-1.0
chrM	5825	5891	ENSG00000210144.1|MT-TY|DHX30|DHX30	1000	-	7.4416018	16.686918	-1.0	-1.0
chrM	7128	7413	ENSG00000198804.2|MT-CO1|DHX30|DHX30	987	+	1.7942753	1.8984323	-1.0	-1.0
chrM	5903	7023	ENSG00000198804.2|MT-CO1|DHX30|DHX30	1000	+	2.925211	4.805452	-1.0	-1.0
chrM	7830	8269	ENSG00000198712.1|MT-CO2|DHX30|DHX30	1000	+	2.6335561	4.5264044	-1.0	-1.0
chrM	9206	9681	ENSG00000198938.2|MT-CO3|DHX30|DHX30	983	+	1.7479217	1.7733094	-1.0	-1.0
chrM	9731	9990	ENSG00000198938.2|MT-CO3|DHX30|DHX30	962	+	1.5528935	1.4159801	-1.0	-1.0
chrM	9990	10058	ENSG00000210164.1|MT-TG|DHX30|DHX30	1000	+	6.9094915	19.120955	-1.0	-1.0
chrM	10303	10404	ENSG00000198840.2|MT-ND3|DHX30|DHX30	915	+	1.6646372	1.070296	-1.0	-1.0
chrM	10404	10469	ENSG00000210174.1|MT-TR|DHX30|DHX30	999	+	3.5760837	3.0176942	-1.0	-1.0
chrM	10469	10766	ENSG00000212907.2|MT-ND4L|DHX30|DHX30	994	+	1.6630404	2.2339196	-1.0	-1.0
chrM	11334	11504	ENSG00000198886.2|MT-ND4|DHX30|DHX30	952	+	1.4480726	1.3212171	-1.0	-1.0
chrM	12137	12206	ENSG00000210176.1|MT-TH|DHX30|DHX30	1000	+	5.1529427	14.476283	-1.0	-1.0
chrM	12206	12265	ENSG00000210184.1|MT-TS2|DHX30|DHX30	1000	+	6.0510855	11.311661	-1.0	-1.0
chrM	12265	12336	ENSG00000210191.1|MT-TL2|DHX30|DHX30	999	+	3.2481096	2.849347	-1.0	-1.0
chrM	12336	12446	ENSG00000198786.2|MT-ND5|DHX30|DHX30	909	+	1.4642811	1.0407674	-1.0	-1.0
chrM	12501	13066	ENSG00000198786.2|MT-ND5|DHX30|DHX30	998	+	2.1282632	2.7603557	-1.0	-1.0
chrM	14148	14668	ENSG00000198695.2|MT-ND6|DHX30|DHX30	1000	-	5.6371136	17.36268	-1.0	-1.0
chrM	14673	14742	ENSG00000210194.1|MT-TE|DHX30|DHX30	1000	-	4.863442	5.1726627	-1.0	-1.0
chrM	14746	15311	ENSG00000198727.2|MT-CYB|DHX30|DHX30	999	+	2.7826211	2.951623	-1.0	-1.0
chrM	15716	15887	ENSG00000198727.2|MT-CYB|DHX30|DHX30	959	+	2.1155343	1.3846054	-1.0	-1.0
chrM	15887	15953	ENSG00000210195.2|MT-TT|DHX30|DHX30	1000	+	5.6858144	12.552592	-1.0	-1.0
chrM	15955	16023	ENSG00000210196.2|MT-TP|DHX30|DHX30	1000	-	8.093602	29.384089	-1.0	-1.0
chrX	1407930	1408040	ENSG00000236017.8|ASMTL-AS1|DHX30|DHX30	906	+	6.985695	1.0278218	-1.0	-1.0
chrX	1405990	1406105	ENSG00000236017.8|ASMTL-AS1|DHX30|DHX30	902	+	6.9512763	1.0100048	-1.0	-1.0
chrX	1407470	1407615	ENSG00000236017.8|ASMTL-AS1|DHX30|DHX30	955	+	7.417052	1.3463794	-1.0	-1.0
chrX	1403585	1403980	ENSG00000236017.8|ASMTL-AS1|DHX30|DHX30	967	+	7.423715	1.4821892	-1.0	-1.0
chrX	48790055	48790180	ENSG00000102145.13|GATA1|DHX30|DHX30	907	+	3.0762331	1.0292093	-1.0	-1.0
chrX	109054541	109054590	ENSG00000275110.1|MIR6087|DHX30|DHX30	995	+	3.0584326	2.2767959	-1.0	-1.0
chrX	153688098	153688228	ENSG00000130821.15|SLC6A8|DHX30|DHX30	935	+	2.2858691	1.1883191	-1.0	-1.0
chrX	153688971	153689101	ENSG00000130821.15|SLC6A8|DHX30|DHX30	910	+	2.0678072	1.0478094	-1.0	-1.0
```
