## Supplementary File 2 - DEWSeq Binding Sites for "Improved discovery of RNA-binding protein binding sites in eCLIP data using DEWSeq": regions_windows100_steps5.bed

```
chr1	950323	950823	ENSG00000188976.10|NOC2L|DKC1|DKC1	958	-	7.3932714	1.3723994	-1.0	-1.0
chr1	949978	950258	ENSG00000188976.10|NOC2L|DKC1|DKC1	955	-	7.513299	1.3455789	-1.0	-1.0
chr1	1032767	1032872	ENSG00000188157.14|AGRN|DKC1|DKC1	909	+	4.4877853	1.042197	-1.0	-1.0
chr1	1027147	1027262	ENSG00000188157.14|AGRN|DKC1|DKC1	946	+	7.0297375	1.2646629	-1.0	-1.0
chr1	1030962	1031522	ENSG00000188157.14|AGRN|DKC1|DKC1	966	+	6.1335206	1.4631225	-1.0	-1.0
chr1	1051985	1053390	ENSG00000188157.14|AGRN|DKC1|DKC1	999	+	6.5314074	3.0448039	-1.0	-1.0
chr1	1031822	1032102	ENSG00000188157.14|AGRN|DKC1|DKC1	919	+	6.711263	1.0909804	-1.0	-1.0
chr1	1030627	1030822	ENSG00000188157.14|AGRN|DKC1|DKC1	968	+	7.391059	1.4881922	-1.0	-1.0
chr1	1029642	1029857	ENSG00000188157.14|AGRN|DKC1|DKC1	973	+	7.4358616	1.5659547	-1.0	-1.0
chr1	1029962	1030147	ENSG00000188157.14|AGRN|DKC1|DKC1	942	+	7.095108	1.2367549	-1.0	-1.0
chr1	1108026	1108221	ENSG00000131591.17|C1orf159|DKC1|DKC1	949	-	6.9859886	1.294385	-1.0	-1.0
chr1	1222666	1223243	ENSG00000078808.16|SDF4|DKC1|DKC1	967	-	5.482925	1.4856874	-1.0	-1.0
chr1	1340598	1341666	ENSG00000107404.19|DVL1|DKC1|DKC1	979	-	7.2860017	1.6696808	-1.0	-1.0
chr1	1845772	1845922	ENSG00000078369.17|GNB1|DKC1|DKC1	909	-	6.9183664	1.0430366	-1.0	-1.0
chr1	1937931	1938186	ENSG00000142609.17|CFAP74|DKC1|DKC1	956	-	7.0212193	1.3580804	-1.0	-1.0
chr1	1938341	1938596	ENSG00000142609.17|CFAP74|DKC1|DKC1	942	-	6.3714633	1.2390485	-1.0	-1.0
chr1	3320322	3320477	ENSG00000142611.16|PRDM16|DKC1|DKC1	914	+	6.598766	1.064366	-1.0	-1.0
chr1	3321012	3322572	ENSG00000142611.16|PRDM16|DKC1|DKC1	992	+	7.158652	2.0834072	-1.0	-1.0
chr1	3323507	3323657	ENSG00000142611.16|PRDM16|DKC1|DKC1	920	+	4.7249002	1.0980116	-1.0	-1.0
chr1	3336207	3337172	ENSG00000142611.16|PRDM16|DKC1|DKC1	971	+	7.719662	1.5418457	-1.0	-1.0
chr1	3322797	3323097	ENSG00000142611.16|PRDM16|DKC1|DKC1	930	+	5.395941	1.1568775	-1.0	-1.0
chr1	3408628	3408818	ENSG00000142611.16|PRDM16|DKC1|DKC1	930	+	6.764912	1.1525676	-1.0	-1.0
chr1	3337462	3337582	ENSG00000142611.16|PRDM16|DKC1|DKC1	915	+	6.605034	1.0710858	-1.0	-1.0
chr1	3320762	3320927	ENSG00000142611.16|PRDM16|DKC1|DKC1	926	+	6.024366	1.1321845	-1.0	-1.0
chr1	3310707	3311202	ENSG00000142611.16|PRDM16|DKC1|DKC1	930	+	6.1039143	1.1541082	-1.0	-1.0
chr1	3408483	3408583	ENSG00000142611.16|PRDM16|DKC1|DKC1	900	+	6.7504287	1.0002936	-1.0	-1.0
chr1	3469888	3471523	ENSG00000130762.14|ARHGEF16|DKC1|DKC1	984	+	6.1679435	1.790588	-1.0	-1.0
chr1	3469648	3469883	ENSG00000130762.14|ARHGEF16|DKC1|DKC1	926	+	6.222232	1.1291167	-1.0	-1.0
chr1	5879692	5879872	ENSG00000131697.17|NPHP4|DKC1|DKC1	934	-	7.3415713	1.1780628	-1.0	-1.0
chr1	5868435	5869455	ENSG00000131697.17|NPHP4|DKC1|DKC1	971	-	7.072563	1.5402583	-1.0	-1.0
chr1	5873646	5873781	ENSG00000131697.17|NPHP4|DKC1|DKC1	926	-	5.9069743	1.1313703	-1.0	-1.0
chr1	5879907	5880113	ENSG00000131697.17|NPHP4|DKC1|DKC1	974	-	7.3247457	1.5768641	-1.0	-1.0
chr1	5873841	5873966	ENSG00000131697.17|NPHP4|DKC1|DKC1	938	-	7.0609837	1.2103031	-1.0	-1.0
chr1	6211428	6211553	ENSG00000158286.12|RNF207|DKC1|DKC1	911	+	4.522259	1.0515305	-1.0	-1.0
chr1	8601521	8601861	ENSG00000142599.17|RERE|DKC1|DKC1	982	-	7.6545978	1.7434188	-1.0	-1.0
chr1	8757833	8757948	ENSG00000142599.17|RERE|DKC1|DKC1	910	-	4.633044	1.0434535	-1.0	-1.0
chr1	8494778	8494978	ENSG00000142599.17|RERE|DKC1|DKC1	975	-	6.53733	1.6103103	-1.0	-1.0
chr1	8759793	8759938	ENSG00000142599.17|RERE|DKC1|DKC1	902	-	4.4093537	1.0081182	-1.0	-1.0
chr1	8552953	8553123	ENSG00000142599.17|RERE|DKC1|DKC1	919	-	6.706502	1.0904661	-1.0	-1.0
chr1	9295139	9295294	ENSG00000171621.13|SPSB1|DKC1|DKC1	926	+	7.5804634	1.1320188	-1.0	-1.0
chr1	10160742	10160947	ENSG00000130939.18|UBE4B|DKC1|DKC1	966	+	7.1845865	1.4672481	-1.0	-1.0
chr1	11908151	11908266	ENSG00000199347.1|RNU5E-1|DKC1|DKC1	991	+	1.720316	2.0696406	-1.0	-1.0
chr1	12507568	12507778	ENSG00000048707.13|VPS13D|DKC1|DKC1	953	+	7.36476	1.3306831	-1.0	-1.0
chr1	12582536	12584166	ENSG00000162496.8|DHRS3|DKC1|DKC1	976	-	6.1159043	1.6252215	-1.0	-1.0
chr1	12584356	12584546	ENSG00000162496.8|DHRS3|DKC1|DKC1	920	-	3.6521604	1.0994096	-1.0	-1.0
chr1	14942939	14943044	ENSG00000189337.16|KAZN|DKC1|DKC1	919	+	6.649908	1.0910599	-1.0	-1.0
chr1	15542064	15542369	ENSG00000116138.12|DNAJC16|DKC1|DKC1	1000	+	5.902178	4.6295767	-1.0	-1.0
chr1	15542164	15542299	ENSG00000251866.1|SCARNA21B|DKC1|DKC1	1000	+	6.5194902	7.479023	-1.0	-1.0
chr1	15860340	15860550	ENSG00000065526.10|SPEN|DKC1|DKC1	943	+	5.1137567	1.2404352	-1.0	-1.0
chr1	17675950	17676080	ENSG00000074964.16|ARHGEF10L|DKC1|DKC1	947	+	5.3983603	1.273959	-1.0	-1.0
chr1	17674565	17674725	ENSG00000074964.16|ARHGEF10L|DKC1|DKC1	916	+	4.163435	1.0770607	-1.0	-1.0
chr1	17675825	17675945	ENSG00000074964.16|ARHGEF10L|DKC1|DKC1	915	+	4.1072507	1.0725081	-1.0	-1.0
chr1	17676180	17676280	ENSG00000074964.16|ARHGEF10L|DKC1|DKC1	925	+	6.6997747	1.1259824	-1.0	-1.0
chr1	17588824	17588984	ENSG00000074964.16|ARHGEF10L|DKC1|DKC1	940	+	4.4060373	1.2217333	-1.0	-1.0
chr1	17676325	17676535	ENSG00000074964.16|ARHGEF10L|DKC1|DKC1	975	+	6.1029515	1.5947294	-1.0	-1.0
chr1	17675360	17675740	ENSG00000074964.16|ARHGEF10L|DKC1|DKC1	930	+	4.2367206	1.1557424	-1.0	-1.0
chr1	21616064	21616224	ENSG00000076864.19|RAP1GAP|DKC1|DKC1	912	-	6.677882	1.0532418	-1.0	-1.0
chr1	23075718	23075913	ENSG00000004487.15|KDM1A|DKC1|DKC1	955	+	5.6215487	1.3475513	-1.0	-1.0
chr1	23393234	23393624	ENSG00000204219.9|TCEA3|DKC1|DKC1	975	-	6.7290697	1.6014932	-1.0	-1.0
chr1	23392064	23392894	ENSG00000204219.9|TCEA3|DKC1|DKC1	995	-	7.7368264	2.26191	-1.0	-1.0
chr1	24557379	24557489	ENSG00000184454.6|NCMAP|DKC1|DKC1	916	+	6.7033277	1.0749904	-1.0	-1.0
chr1	26854750	26854870	ENSG00000204160.11|ZDHHC18|DKC1|DKC1	921	+	6.8716707	1.103471	-1.0	-1.0
chr1	27489258	27489448	ENSG00000158195.10|WASF2|DKC1|DKC1	922	-	6.9299345	1.1080912	-1.0	-1.0
chr1	27834286	27834646	ENSG00000117751.17|PPP1R8|DKC1|DKC1	1000	+	7.0466275	16.483665	-1.0	-1.0
chr1	27834400	27834566	ENSG00000252947.1|SCARNA1|DKC1|DKC1	1000	+	6.744379	18.747705	-1.0	-1.0
chr1	28508395	28508829	ENSG00000242125.3|SNHG3|DKC1|DKC1	1000	+	5.072343	12.410644	-1.0	-1.0
chr1	28507235	28507650	ENSG00000242125.3|SNHG3|DKC1|DKC1	1000	+	5.1390142	9.824293	-1.0	-1.0
chr1	28508140	28508240	ENSG00000242125.3|SNHG3|DKC1|DKC1	900	+	3.566368	1.0002936	-1.0	-1.0
chr1	28508395	28508829	ENSG00000180198.15|RCC1|DKC1|DKC1	1000	+	5.072343	12.409185	-1.0	-1.0
chr1	28507239	28507649	ENSG00000180198.15|RCC1|DKC1|DKC1	1000	+	5.1750817	9.955791	-1.0	-1.0
chr1	28507365	28507571	ENSG00000274266.1|SNORA73A|DKC1|DKC1	1000	+	5.4342847	8.157195	-1.0	-1.0
chr1	28508558	28508762	ENSG00000200087.1|SNORA73B|DKC1|DKC1	1000	+	4.5803375	10.376936	-1.0	-1.0
chr1	28580287	28580617	ENSG00000197989.13|SNHG12|DKC1|DKC1	1000	-	4.352647	8.790501	-1.0	-1.0
chr1	28579667	28580007	ENSG00000197989.13|SNHG12|DKC1|DKC1	1000	-	6.5329533	8.417599	-1.0	-1.0
chr1	28580662	28580812	ENSG00000197989.13|SNHG12|DKC1|DKC1	913	-	6.590382	1.0622799	-1.0	-1.0
chr1	28578690	28578910	ENSG00000197989.13|SNHG12|DKC1|DKC1	999	-	3.9982655	2.8813093	-1.0	-1.0
chr1	28580827	28581157	ENSG00000197989.13|SNHG12|DKC1|DKC1	1000	-	3.6675901	5.197909	-1.0	-1.0
chr1	28578748	28578822	ENSG00000221539.1|SNORD99|DKC1|DKC1	1000	-	4.3153205	3.4334054	-1.0	-1.0
chr1	28579763	28579888	ENSG00000278274.1|SNORA61|DKC1|DKC1	1000	-	6.9896755	9.447456	-1.0	-1.0
chr1	28580380	28580512	ENSG00000273544.1|SNORA44|DKC1|DKC1	1000	-	4.520987	11.257102	-1.0	-1.0
chr1	28580919	28581049	ENSG00000280498.1|SNORA16A|DKC1|DKC1	1000	-	3.9173212	5.803549	-1.0	-1.0
chr1	28580919	28581056	ENSG00000274582.1|SNORA16A|DKC1|DKC1	1000	-	3.8857565	5.909917	-1.0	-1.0
chr1	29237017	29237907	ENSG00000060656.19|PTPRU|DKC1|DKC1	957	+	5.7037106	1.3615133	-1.0	-1.0
chr1	29280631	29280846	ENSG00000060656.19|PTPRU|DKC1|DKC1	934	+	5.910615	1.1795942	-1.0	-1.0
chr1	29237977	29238267	ENSG00000060656.19|PTPRU|DKC1|DKC1	955	+	6.7033443	1.3478049	-1.0	-1.0
chr1	29238312	29238417	ENSG00000060656.19|PTPRU|DKC1|DKC1	906	+	4.6809998	1.0286117	-1.0	-1.0
chr1	29236717	29236927	ENSG00000060656.19|PTPRU|DKC1|DKC1	966	+	7.2813783	1.4633708	-1.0	-1.0
chr1	30957006	30957201	ENSG00000134644.15|PUM1|DKC1|DKC1	954	-	7.723149	1.3390555	-1.0	-1.0
chr1	31011102	31011267	ENSG00000134644.15|PUM1|DKC1|DKC1	914	-	5.391425	1.0668	-1.0	-1.0
chr1	30949078	30949233	ENSG00000134644.15|PUM1|DKC1|DKC1	924	-	4.4438744	1.1191946	-1.0	-1.0
chr1	30933552	30933672	ENSG00000134644.15|PUM1|DKC1|DKC1	912	-	4.2778077	1.0530715	-1.0	-1.0
chr1	30933407	30933552	ENSG00000134644.15|PUM1|DKC1|DKC1	944	-	5.9715786	1.2537057	-1.0	-1.0
chr1	30968090	30968296	ENSG00000134644.15|PUM1|DKC1|DKC1	1000	-	6.229615	9.41714	-1.0	-1.0
chr1	31414332	31414442	ENSG00000168528.11|SERINC2|DKC1|DKC1	915	+	4.5346594	1.0699301	-1.0	-1.0
chr1	31578968	31579148	ENSG00000142910.15|TINAGL1|DKC1|DKC1	922	+	5.768534	1.1104814	-1.0	-1.0
chr1	31578970	31579150	ENSG00000284543.1|LINC01226|DKC1|DKC1	924	+	5.8748536	1.1196945	-1.0	-1.0
chr1	33342106	33342316	ENSG00000134686.18|PHC2|DKC1|DKC1	942	-	3.8116002	1.2402406	-1.0	-1.0
chr1	36293604	36293739	ENSG00000054118.13|THRAP3|DKC1|DKC1	925	+	7.0060544	1.1232272	-1.0	-1.0
chr1	36418385	36418650	ENSG00000116885.18|OSCP1|DKC1|DKC1	995	-	6.595766	2.327713	-1.0	-1.0
chr1	36418449	36418578	ENSG00000201448.1|SNORA63C|DKC1|DKC1	999	-	6.229197	3.0043974	-1.0	-1.0
chr1	39567293	39567608	ENSG00000090621.13|PABPC4|DKC1|DKC1	1000	-	5.1646023	17.279022	-1.0	-1.0
chr1	39567373	39567503	ENSG00000201457.1|SNORA55|DKC1|DKC1	1000	-	5.1015544	19.468414	-1.0	-1.0
chr1	40309535	40309915	ENSG00000049089.13|COL9A2|DKC1|DKC1	965	-	7.4215913	1.454201	-1.0	-1.0
chr1	42849982	42850202	ENSG00000164011.17|ZNF691|DKC1|DKC1	945	+	5.89595	1.2614193	-1.0	-1.0
chr1	43592826	43592981	ENSG00000142949.16|PTPRF|DKC1|DKC1	908	+	4.446136	1.0345823	-1.0	-1.0
chr1	43558986	43560711	ENSG00000142949.16|PTPRF|DKC1|DKC1	974	+	5.618758	1.5777305	-1.0	-1.0
chr1	43597256	43597611	ENSG00000142949.16|PTPRF|DKC1|DKC1	984	+	6.16489	1.7973406	-1.0	-1.0
chr1	43596666	43597206	ENSG00000142949.16|PTPRF|DKC1|DKC1	977	+	6.6533837	1.6299872	-1.0	-1.0
chr1	43593116	43593626	ENSG00000142949.16|PTPRF|DKC1|DKC1	959	+	5.378389	1.3918291	-1.0	-1.0
chr1	43965106	43965286	ENSG00000117408.10|IPO13|DKC1|DKC1	914	+	4.7554407	1.0659565	-1.0	-1.0
chr1	43980744	43980939	ENSG00000117411.16|B4GALT2|DKC1|DKC1	950	+	5.9453316	1.301087	-1.0	-1.0
chr1	43979946	43980166	ENSG00000117411.16|B4GALT2|DKC1|DKC1	944	+	6.2845583	1.2495674	-1.0	-1.0
chr1	43993499	43993634	ENSG00000159214.12|CCDC24|DKC1|DKC1	909	+	4.6539683	1.0410213	-1.0	-1.0
chr1	44029712	44029867	ENSG00000196517.11|SLC6A9|DKC1|DKC1	932	-	4.740083	1.166816	-1.0	-1.0
chr1	44670945	44671055	ENSG00000126106.13|TMEM53|DKC1|DKC1	902	-	3.7889094	1.0088999	-1.0	-1.0
chr1	44775755	44775855	ENSG00000142937.11|RPS8|DKC1|DKC1	923	+	3.8779185	1.1149449	-1.0	-1.0
chr1	44776385	44776645	ENSG00000142937.11|RPS8|DKC1|DKC1	1000	+	3.8700233	4.7462792	-1.0	-1.0
chr1	44776489	44776593	ENSG00000200913.1|SNORD46|DKC1|DKC1	1000	+	4.075039	6.277609	-1.0	-1.0
chr1	44812752	44812862	ENSG00000222009.8|BTBD19|DKC1|DKC1	902	+	6.9398804	1.0074854	-1.0	-1.0
chr1	45586205	45586390	ENSG00000132780.16|NASP|DKC1|DKC1	937	+	5.1670594	1.2021954	-1.0	-1.0
chr1	45972097	45972397	ENSG00000086015.20|MAST2|DKC1|DKC1	989	+	5.7075186	1.9558158	-1.0	-1.0
chr1	48226560	48227880	ENSG00000117834.12|SLC5A9|DKC1|DKC1	982	+	7.8233333	1.7457639	-1.0	-1.0
chr1	48228645	48228770	ENSG00000117834.12|SLC5A9|DKC1|DKC1	943	+	7.004266	1.2427541	-1.0	-1.0
chr1	48228010	48228260	ENSG00000117834.12|SLC5A9|DKC1|DKC1	952	+	7.661848	1.3231752	-1.0	-1.0
chr1	48226170	48226385	ENSG00000117834.12|SLC5A9|DKC1|DKC1	923	+	4.809122	1.1122817	-1.0	-1.0
chr1	50472303	50472438	ENSG00000185104.19|FAF1|DKC1|DKC1	901	-	6.869228	1.002743	-1.0	-1.0
chr1	52075337	52075507	ENSG00000134717.17|BTF3L4|DKC1|DKC1	921	+	4.8548393	1.0997131	-1.0	-1.0
chr1	54887103	54887203	ENSG00000116133.11|DHCR24|DKC1|DKC1	902	-	3.354605	1.008147	-1.0	-1.0
chr1	58658883	58659068	ENSG00000162601.9|MYSM1|DKC1|DKC1	917	-	5.8130846	1.0827565	-1.0	-1.0
chr1	61134208	61134323	ENSG00000162599.15|NFIA|DKC1|DKC1	917	+	4.8329206	1.0828924	-1.0	-1.0
chr1	61118650	61118750	ENSG00000162599.15|NFIA|DKC1|DKC1	908	+	4.3918653	1.0353563	-1.0	-1.0
chr1	61196838	61196983	ENSG00000162599.15|NFIA|DKC1|DKC1	932	+	4.518533	1.1693779	-1.0	-1.0
chr1	62025187	62025387	ENSG00000132849.19|PATJ|DKC1|DKC1	965	+	7.168732	1.4610204	-1.0	-1.0
chr1	62025602	62025857	ENSG00000132849.19|PATJ|DKC1|DKC1	974	+	6.612766	1.5928113	-1.0	-1.0
chr1	62266284	62266449	ENSG00000132854.18|KANK4|DKC1|DKC1	921	-	3.9469333	1.1040908	-1.0	-1.0
chr1	70278494	70278609	ENSG00000118454.12|ANKRD13C|DKC1|DKC1	901	-	3.4583585	1.0052803	-1.0	-1.0
chr1	75786973	75787218	ENSG00000137955.15|RABGGTB|DKC1|DKC1	1000	+	3.7828143	4.693097	-1.0	-1.0
chr1	75787788	75788033	ENSG00000137955.15|RABGGTB|DKC1|DKC1	1000	+	4.1278963	7.5412464	-1.0	-1.0
chr1	75789368	75789618	ENSG00000137955.15|RABGGTB|DKC1|DKC1	1000	+	4.1071515	7.8244677	-1.0	-1.0
chr1	75786974	75787214	ENSG00000117054.13|ACADM|DKC1|DKC1	1000	+	3.80713	4.8092327	-1.0	-1.0
chr1	75787071	75787150	ENSG00000206620.1|SNORD45C|DKC1|DKC1	1000	+	3.9914994	6.106724	-1.0	-1.0
chr1	75787888	75787972	ENSG00000207241.1|SNORD45A|DKC1|DKC1	1000	+	4.2795978	8.90388	-1.0	-1.0
chr1	75789476	75789548	ENSG00000201487.1|SNORD45B|DKC1|DKC1	1000	+	4.243982	10.395462	-1.0	-1.0
chr1	88794378	88794648	ENSG00000065243.19|PKN2|DKC1|DKC1	999	+	4.1835737	3.1347907	-1.0	-1.0
chr1	90657774	90657959	ENSG00000199666.2|SNORD3G|DKC1|DKC1	919	+	4.8211284	1.0924786	-1.0	-1.0
chr1	91013380	91013570	ENSG00000122482.20|ZNF644|DKC1|DKC1	927	-	4.164447	1.1391532	-1.0	-1.0
chr1	91387459	91387654	ENSG00000162669.15|HFM1|DKC1|DKC1	988	-	5.338275	1.9271743	-1.0	-1.0
chr1	91728933	91729383	ENSG00000069702.10|TGFBR3|DKC1|DKC1	944	-	7.626936	1.2487303	-1.0	-1.0
chr1	91719967	91720127	ENSG00000069702.10|TGFBR3|DKC1|DKC1	933	-	5.7716765	1.1707959	-1.0	-1.0
chr1	92840639	92840939	ENSG00000122406.12|RPL5|DKC1|DKC1	1000	+	5.7154727	10.803916	-1.0	-1.0
chr1	92837349	92837459	ENSG00000122406.12|RPL5|DKC1|DKC1	964	+	7.104028	1.4405284	-1.0	-1.0
chr1	92840718	92840851	ENSG00000207523.1|SNORA66|DKC1|DKC1	1000	+	5.4777656	11.0419235	-1.0	-1.0
chr1	92902040	92902325	ENSG00000154511.11|FAM69A|DKC1|DKC1	999	-	6.667983	2.9792683	-1.0	-1.0
chr1	101133152	101133312	ENSG00000252765.1|SCARNA16|DKC1|DKC1	973	+	8.643874	1.5694323	-1.0	-1.0
chr1	109100192	109100607	ENSG00000278249.1|SCARNA2|DKC1|DKC1	1000	+	6.2807655	21.716526	-1.0	-1.0
chr1	109100192	109100619	ENSG00000270066.3|AL356488.2|DKC1|DKC1	1000	+	6.2530513	21.441065	-1.0	-1.0
chr1	112706448	112706568	ENSG00000271810.5|AL603832.3|DKC1|DKC1	923	-	7.555241	1.1146504	-1.0	-1.0
chr1	112706223	112706338	ENSG00000271810.5|AL603832.3|DKC1|DKC1	912	-	7.2382097	1.0532002	-1.0	-1.0
chr1	112706447	112706567	ENSG00000155366.16|RHOC|DKC1|DKC1	925	-	7.583007	1.1277342	-1.0	-1.0
chr1	116398660	116398780	ENSG00000163399.15|ATP1A1|DKC1|DKC1	916	+	3.4004834	1.0773677	-1.0	-1.0
chr1	116388145	116388265	ENSG00000163399.15|ATP1A1|DKC1|DKC1	922	+	3.8854659	1.1106648	-1.0	-1.0
chr1	119726112	119726302	ENSG00000092621.12|PHGDH|DKC1|DKC1	923	+	5.6792192	1.1134175	-1.0	-1.0
chr1	121327255	121327485	ENSG00000171943.11|SRGAP2C|DKC1|DKC1	1000	+	6.167273	11.185056	-1.0	-1.0
chr1	144952574	144952834	ENSG00000196369.11|SRGAP2B|DKC1|DKC1	1000	-	8.0808115	16.809555	-1.0	-1.0
chr1	150235957	150236156	ENSG00000143401.14|ANP32E|DKC1|DKC1	967	-	7.611467	1.4774866	-1.0	-1.0
chr1	150600538	150600659	ENSG00000253047.1|SNORA40|DKC1|DKC1	958	-	7.0294337	1.3811015	-1.0	-1.0
chr1	153945484	153945664	ENSG00000198837.9|DENND4B|DKC1|DKC1	946	-	6.9983535	1.2636642	-1.0	-1.0
chr1	154259620	154259730	ENSG00000143569.18|UBAP2L|DKC1|DKC1	1000	+	5.2859178	3.6057591	-1.0	-1.0
chr1	154259735	154259965	ENSG00000143569.18|UBAP2L|DKC1|DKC1	1000	+	5.804634	11.412837	-1.0	-1.0
chr1	154259726	154259862	ENSG00000201129.1|SNORA58B|DKC1|DKC1	1000	+	5.5956054	12.483252	-1.0	-1.0
chr1	155345616	155345751	ENSG00000116539.12|ASH1L|DKC1|DKC1	927	-	6.730503	1.1343439	-1.0	-1.0
chr1	155679157	155679313	ENSG00000163374.19|YY1AP1|DKC1|DKC1	1000	-	5.86888	12.129051	-1.0	-1.0
chr1	155728698	155728868	ENSG00000132676.15|DAP3|DKC1|DKC1	923	+	3.8743508	1.1144032	-1.0	-1.0
chr1	155783630	155783835	ENSG00000116580.18|GON4L|DKC1|DKC1	972	-	6.1987805	1.558286	-1.0	-1.0
chr1	155919827	155920152	ENSG00000132680.10|KIAA0907|DKC1|DKC1	1000	-	5.1742187	17.283798	-1.0	-1.0
chr1	155925878	155926188	ENSG00000132680.10|KIAA0907|DKC1|DKC1	1000	-	5.0542717	3.6037054	-1.0	-1.0
chr1	155919908	155920045	ENSG00000207475.1|SNORA80E|DKC1|DKC1	1000	-	5.1085963	21.851604	-1.0	-1.0
chr1	155925957	155926085	ENSG00000280466.1|SCARNA4|DKC1|DKC1	1000	-	4.961739	3.7860951	-1.0	-1.0
chr1	155925957	155926086	ENSG00000281394.1|SCARNA4|DKC1|DKC1	1000	-	4.9589806	3.7868762	-1.0	-1.0
chr1	156134834	156134939	ENSG00000160789.19|LMNA|DKC1|DKC1	902	+	4.4156	1.0096395	-1.0	-1.0
chr1	156216336	156216531	ENSG00000260238.6|PMF1-BGLAP|DKC1|DKC1	955	+	5.922866	1.3433656	-1.0	-1.0
chr1	156216336	156216531	ENSG00000160783.19|PMF1|DKC1|DKC1	955	+	5.922866	1.3427975	-1.0	-1.0
chr1	156476327	156476442	ENSG00000116604.17|MEF2D|DKC1|DKC1	900	-	6.525725	1.0007378	-1.0	-1.0
chr1	160039306	160039496	ENSG00000177807.8|KCNJ10|DKC1|DKC1	921	-	7.340941	1.1019081	-1.0	-1.0
chr1	161214198	161214383	ENSG00000158864.12|NDUFS2|DKC1|DKC1	909	+	7.1537967	1.0423663	-1.0	-1.0
chr1	161222992	161223117	ENSG00000158874.11|APOA2|DKC1|DKC1	906	-	3.028909	1.0262487	-1.0	-1.0
chr1	161531082	161531312	ENSG00000273112.1|AL590385.2|DKC1|DKC1	964	+	6.197586	1.4468154	-1.0	-1.0
chr1	162240186	162240361	ENSG00000198929.12|NOS1AP|DKC1|DKC1	916	+	5.35536	1.0745673	-1.0	-1.0
chr1	167985130	167985305	ENSG00000143164.15|DCAF6|DKC1|DKC1	926	+	6.2766967	1.1327075	-1.0	-1.0
chr1	173865552	173865797	ENSG00000234741.7|GAS5|DKC1|DKC1	972	-	3.5451584	1.549702	-1.0	-1.0
chr1	173864299	173864549	ENSG00000234741.7|GAS5|DKC1|DKC1	998	-	3.4923337	2.755376	-1.0	-1.0
chr1	173866597	173866796	ENSG00000234741.7|GAS5|DKC1|DKC1	946	-	2.1352098	1.2677368	-1.0	-1.0
chr1	173867595	173867810	ENSG00000234741.7|GAS5|DKC1|DKC1	955	-	2.918439	1.3473904	-1.0	-1.0
chr1	173866806	173866990	ENSG00000234741.7|GAS5|DKC1|DKC1	1000	-	5.6727257	9.703841	-1.0	-1.0
chr1	173864749	173865009	ENSG00000234741.7|GAS5|DKC1|DKC1	992	-	4.159625	2.1205468	-1.0	-1.0
chr1	173866227	173866477	ENSG00000234741.7|GAS5|DKC1|DKC1	1000	-	7.004468	8.996518	-1.0	-1.0
chr1	173865274	173865529	ENSG00000234741.7|GAS5|DKC1|DKC1	1000	-	3.7748492	3.377701	-1.0	-1.0
chr1	173865912	173866132	ENSG00000234741.7|GAS5|DKC1|DKC1	921	-	3.3775837	1.1001155	-1.0	-1.0
chr1	175968321	175968646	ENSG00000143207.19|RFWD2|DKC1|DKC1	1000	-	3.7379463	4.0021715	-1.0	-1.0
chr1	175968397	175968540	ENSG00000252906.1|SCARNA3|DKC1|DKC1	1000	-	3.0052013	4.7050347	-1.0	-1.0
chr1	179201496	179201627	ENSG00000201619.1|SNORA67|DKC1|DKC1	999	+	9.058957	3.0042508	-1.0	-1.0
chr1	182236568	182236733	ENSG00000228918.3|LINC01344|DKC1|DKC1	910	-	5.4174147	1.0435371	-1.0	-1.0
chr1	182237063	182237263	ENSG00000228918.3|LINC01344|DKC1|DKC1	956	-	7.114328	1.3541118	-1.0	-1.0
chr1	182236828	182236993	ENSG00000228918.3|LINC01344|DKC1|DKC1	916	-	5.42632	1.0737098	-1.0	-1.0
chr1	183122067	183122192	ENSG00000135862.5|LAMC1|DKC1|DKC1	936	+	6.719617	1.1931816	-1.0	-1.0
chr1	193057247	193057442	ENSG00000116750.13|UCHL5|DKC1|DKC1	970	-	5.4255366	1.5278649	-1.0	-1.0
chr1	193057280	193057410	ENSG00000238754.1|SCARNA18B|DKC1|DKC1	980	-	5.71926	1.6891155	-1.0	-1.0
chr1	201978460	201978590	ENSG00000206637.1|SNORA70H|DKC1|DKC1	994	+	5.903537	2.2370677	-1.0	-1.0
chr1	203729480	203729775	ENSG00000058668.14|ATP2B4|DKC1|DKC1	1000	+	5.0259304	4.549152	-1.0	-1.0
chr1	203729580	203729700	ENSG00000221643.1|SNORA77|DKC1|DKC1	1000	+	5.3198957	5.3475413	-1.0	-1.0
chr1	204082045	204082225	ENSG00000143842.14|SOX13|DKC1|DKC1	941	+	4.9676013	1.2309376	-1.0	-1.0
chr1	204094975	204095225	ENSG00000143842.14|SOX13|DKC1|DKC1	977	+	5.7119093	1.6427039	-1.0	-1.0
chr1	204195044	204195229	ENSG00000170498.8|KISS1|DKC1|DKC1	905	-	7.069592	1.0242152	-1.0	-1.0
chr1	204195259	204195454	ENSG00000170498.8|KISS1|DKC1|DKC1	906	-	6.7113914	1.0285462	-1.0	-1.0
chr1	206345623	206345853	ENSG00000266028.7|SRGAP2|DKC1|DKC1	1000	+	6.338049	8.341922	-1.0	-1.0
chr1	214005922	214006037	ENSG00000117707.15|PROX1|DKC1|DKC1	919	+	4.833726	1.0897949	-1.0	-1.0
chr1	213990606	213990791	ENSG00000117707.15|PROX1|DKC1|DKC1	933	+	4.4416323	1.1731527	-1.0	-1.0
chr1	220200468	220200773	ENSG00000118873.15|RAB3GAP2|DKC1|DKC1	1000	-	6.3013906	9.773987	-1.0	-1.0
chr1	220200537	220200619	ENSG00000281696.1|MIR664A|DKC1|DKC1	1000	-	5.57918	9.575068	-1.0	-1.0
chr1	220200545	220200676	ENSG00000222370.1|SNORA36B|DKC1|DKC1	1000	-	5.920146	13.243083	-1.0	-1.0
chr1	226405344	226405519	ENSG00000143799.12|PARP1|DKC1|DKC1	932	-	6.7724648	1.1691328	-1.0	-1.0
chr1	227767493	227767918	ENSG00000143740.14|SNAP47|DKC1|DKC1	966	+	7.1812787	1.4712746	-1.0	-1.0
chr1	228143898	228144238	ENSG00000143774.16|GUK1|DKC1|DKC1	955	+	6.991041	1.349574	-1.0	-1.0
chr1	228156427	228156602	ENSG00000198835.3|GJC2|DKC1|DKC1	925	+	6.8757186	1.1242108	-1.0	-1.0
chr1	230107548	230107723	ENSG00000143641.9|GALNT2|DKC1|DKC1	909	+	5.7442174	1.0412611	-1.0	-1.0
chr1	230710289	230710444	ENSG00000135744.7|AGT|DKC1|DKC1	910	-	2.4012094	1.0470301	-1.0	-1.0
chr1	235127704	235128044	ENSG00000173726.10|TOMM20|DKC1|DKC1	1000	-	4.0903797	10.202422	-1.0	-1.0
chr1	235127802	235127932	ENSG00000207181.1|SNORA14B|DKC1|DKC1	1000	-	3.4444444	13.227796	-1.0	-1.0
chr1	237603051	237603271	ENSG00000198626.15|RYR2|DKC1|DKC1	980	+	7.952042	1.693154	-1.0	-1.0
chr1	241856856	241857051	ENSG00000174371.16|EXO1|DKC1|DKC1	946	+	4.081691	1.2671847	-1.0	-1.0
chr1	243480814	243481124	ENSG00000054282.15|SDCCAG8|DKC1|DKC1	945	+	6.8686895	1.2613344	-1.0	-1.0
chr1	243480604	243480744	ENSG00000054282.15|SDCCAG8|DKC1|DKC1	906	+	6.515168	1.0262873	-1.0	-1.0
chr1	245798872	245799027	ENSG00000185420.18|SMYD3|DKC1|DKC1	921	-	6.647402	1.1046578	-1.0	-1.0
chr1	245798287	245798607	ENSG00000185420.18|SMYD3|DKC1|DKC1	974	-	7.929745	1.5793495	-1.0	-1.0
chr1	246738995	246739190	ENSG00000143653.9|SCCPDH|DKC1|DKC1	916	+	5.926996	1.0756162	-1.0	-1.0
chr1	247308301	247308416	ENSG00000162714.12|ZNF496|DKC1|DKC1	922	-	6.7408495	1.1085067	-1.0	-1.0
chr1	248856687	248856862	ENSG00000171163.15|ZNF692|DKC1|DKC1	924	-	3.2986546	1.1169657	-1.0	-1.0
chr10	392643	392953	ENSG00000151240.16|DIP2C|DKC1|DKC1	940	-	7.259868	1.2188326	-1.0	-1.0
chr10	658783	659113	ENSG00000151240.16|DIP2C|DKC1|DKC1	938	-	6.614754	1.2087735	-1.0	-1.0
chr10	608003	608213	ENSG00000151240.16|DIP2C|DKC1|DKC1	978	-	7.415168	1.6548569	-1.0	-1.0
chr10	667223	668128	ENSG00000151240.16|DIP2C|DKC1|DKC1	969	-	7.672934	1.5083675	-1.0	-1.0
chr10	668268	668753	ENSG00000151240.16|DIP2C|DKC1|DKC1	958	-	7.3147273	1.3775088	-1.0	-1.0
chr10	659443	659638	ENSG00000151240.16|DIP2C|DKC1|DKC1	971	-	7.514917	1.532744	-1.0	-1.0
chr10	670138	670443	ENSG00000151240.16|DIP2C|DKC1|DKC1	966	-	7.2645807	1.4681032	-1.0	-1.0
chr10	666763	666863	ENSG00000151240.16|DIP2C|DKC1|DKC1	912	-	6.504855	1.0567472	-1.0	-1.0
chr10	659313	659428	ENSG00000151240.16|DIP2C|DKC1|DKC1	909	-	6.7673845	1.042618	-1.0	-1.0
chr10	7723017	7723352	ENSG00000151655.18|ITIH2|DKC1|DKC1	951	+	4.320509	1.3088042	-1.0	-1.0
chr10	14558144	14558289	ENSG00000065809.13|FAM107B|DKC1|DKC1	916	-	4.603876	1.0763272	-1.0	-1.0
chr10	18566301	18566481	ENSG00000241058.3|NSUN6|DKC1|DKC1	928	-	6.731588	1.1456469	-1.0	-1.0
chr10	18565051	18565516	ENSG00000241058.3|NSUN6|DKC1|DKC1	941	-	6.3165207	1.2269931	-1.0	-1.0
chr10	18552556	18552721	ENSG00000241058.3|NSUN6|DKC1|DKC1	960	-	7.059135	1.4032147	-1.0	-1.0
chr10	18569331	18569731	ENSG00000241058.3|NSUN6|DKC1|DKC1	938	-	6.887098	1.2099584	-1.0	-1.0
chr10	18569751	18569921	ENSG00000241058.3|NSUN6|DKC1|DKC1	938	-	6.798958	1.2105803	-1.0	-1.0
chr10	18568481	18568906	ENSG00000241058.3|NSUN6|DKC1|DKC1	948	-	6.935721	1.2801205	-1.0	-1.0
chr10	18569111	18569261	ENSG00000241058.3|NSUN6|DKC1|DKC1	918	-	6.6060762	1.0875024	-1.0	-1.0
chr10	18570151	18570261	ENSG00000241058.3|NSUN6|DKC1|DKC1	901	-	4.4011545	1.003478	-1.0	-1.0
chr10	18564571	18564836	ENSG00000241058.3|NSUN6|DKC1|DKC1	926	-	6.647088	1.1282039	-1.0	-1.0
chr10	18566101	18566256	ENSG00000241058.3|NSUN6|DKC1|DKC1	915	-	6.612263	1.0721116	-1.0	-1.0
chr10	18563781	18564061	ENSG00000241058.3|NSUN6|DKC1|DKC1	923	-	6.643366	1.1109025	-1.0	-1.0
chr10	18571116	18571286	ENSG00000241058.3|NSUN6|DKC1|DKC1	937	-	6.730872	1.1981072	-1.0	-1.0
chr10	18567451	18567681	ENSG00000241058.3|NSUN6|DKC1|DKC1	942	-	6.797386	1.2374798	-1.0	-1.0
chr10	18566651	18566796	ENSG00000241058.3|NSUN6|DKC1|DKC1	944	-	6.647771	1.2490673	-1.0	-1.0
chr10	18571316	18571776	ENSG00000241058.3|NSUN6|DKC1|DKC1	933	-	6.3666697	1.174893	-1.0	-1.0
chr10	18573016	18573506	ENSG00000241058.3|NSUN6|DKC1|DKC1	953	-	6.078778	1.3262887	-1.0	-1.0
chr10	18570401	18570691	ENSG00000241058.3|NSUN6|DKC1|DKC1	931	-	6.79921	1.1622846	-1.0	-1.0
chr10	18565616	18565866	ENSG00000241058.3|NSUN6|DKC1|DKC1	918	-	6.5947485	1.0864338	-1.0	-1.0
chr10	18568086	18568301	ENSG00000241058.3|NSUN6|DKC1|DKC1	934	-	6.450975	1.1833766	-1.0	-1.0
chr10	18572631	18572991	ENSG00000241058.3|NSUN6|DKC1|DKC1	933	-	6.7629056	1.173856	-1.0	-1.0
chr10	18564091	18564391	ENSG00000241058.3|NSUN6|DKC1|DKC1	951	-	6.938455	1.3102679	-1.0	-1.0
chr10	18552396	18552516	ENSG00000241058.3|NSUN6|DKC1|DKC1	926	-	6.8116326	1.1285273	-1.0	-1.0
chr10	18572061	18572611	ENSG00000241058.3|NSUN6|DKC1|DKC1	959	-	7.1155295	1.3853624	-1.0	-1.0
chr10	18565896	18566086	ENSG00000241058.3|NSUN6|DKC1|DKC1	947	-	6.988914	1.279153	-1.0	-1.0
chr10	18566806	18566911	ENSG00000241058.3|NSUN6|DKC1|DKC1	910	-	6.547812	1.0438709	-1.0	-1.0
chr10	18571931	18572031	ENSG00000241058.3|NSUN6|DKC1|DKC1	912	-	6.504855	1.053659	-1.0	-1.0
chr10	31928088	31928343	ENSG00000165322.17|ARHGAP12|DKC1|DKC1	944	-	4.3348308	1.2534423	-1.0	-1.0
chr10	34727799	34727934	ENSG00000148498.15|PARD3|DKC1|DKC1	924	-	6.6246285	1.1183158	-1.0	-1.0
chr10	34684569	34684699	ENSG00000148498.15|PARD3|DKC1|DKC1	934	-	4.919371	1.178295	-1.0	-1.0
chr10	34684704	34684944	ENSG00000148498.15|PARD3|DKC1|DKC1	934	-	6.1820664	1.1829171	-1.0	-1.0
chr10	35465893	35466038	ENSG00000108100.17|CCNY|DKC1|DKC1	900	+	6.7504287	1.0003294	-1.0	-1.0
chr10	43481002	43481202	ENSG00000243660.9|ZNF487|DKC1|DKC1	985	+	7.702571	1.8111111	-1.0	-1.0
chr10	44968756	44968921	ENSG00000107551.20|RASSF4|DKC1|DKC1	925	+	7.069988	1.1236709	-1.0	-1.0
chr10	44968946	44969201	ENSG00000107551.20|RASSF4|DKC1|DKC1	929	+	6.6629777	1.1489385	-1.0	-1.0
chr10	46806689	46806789	ENSG00000204177.10|BMS1P1|DKC1|DKC1	929	+	7.952528	1.1515852	-1.0	-1.0
chr10	47533111	47533306	ENSG00000254929.6|AL591684.2|DKC1|DKC1	953	-	7.785871	1.3302466	-1.0	-1.0
chr10	49741037	49741142	ENSG00000197444.9|OGDHL|DKC1|DKC1	916	-	6.743834	1.0754094	-1.0	-1.0
chr10	49741552	49741782	ENSG00000197444.9|OGDHL|DKC1|DKC1	943	-	7.3393083	1.2427022	-1.0	-1.0
chr10	49742647	49742782	ENSG00000197444.9|OGDHL|DKC1|DKC1	902	-	6.948712	1.0106677	-1.0	-1.0
chr10	49741797	49742627	ENSG00000197444.9|OGDHL|DKC1|DKC1	961	-	7.1142526	1.4040651	-1.0	-1.0
chr10	49954113	49954478	ENSG00000204152.10|TIMM23B|DKC1|DKC1	992	+	6.3670115	2.0856884	-1.0	-1.0
chr10	49954213	49954414	ENSG00000223111.1|SNORA74C-2|DKC1|DKC1	993	+	5.7290382	2.1433105	-1.0	-1.0
chr10	58269344	58269579	ENSG00000122873.11|CISD1|DKC1|DKC1	970	+	5.962739	1.5191832	-1.0	-1.0
chr10	63284773	63284963	ENSG00000171988.18|JMJD1C|DKC1|DKC1	922	-	5.6930017	1.1082891	-1.0	-1.0
chr10	67045494	67045679	ENSG00000183230.16|CTNNA3|DKC1|DKC1	927	-	7.0475554	1.1386461	-1.0	-1.0
chr10	68638704	68638804	ENSG00000138336.8|TET1|DKC1|DKC1	918	+	4.6425133	1.0876329	-1.0	-1.0
chr10	68755181	68755285	ENSG00000060339.13|CCAR1|DKC1|DKC1	1000	+	4.881196	4.7198925	-1.0	-1.0
chr10	68755067	68755181	ENSG00000060339.13|CCAR1|DKC1|DKC1	994	+	6.917675	2.2420473	-1.0	-1.0
chr10	68755171	68755238	ENSG00000283551.1|SNORD98|DKC1|DKC1	1000	+	4.8064194	4.794102	-1.0	-1.0
chr10	70070915	70071075	ENSG00000099284.13|H2AFY2|DKC1|DKC1	917	+	6.6036897	1.0825803	-1.0	-1.0
chr10	70318838	70319053	ENSG00000172731.13|LRRC20|DKC1|DKC1	990	-	4.6677117	2.0139034	-1.0	-1.0
chr10	71819519	71819622	ENSG00000197746.13|PSAP|DKC1|DKC1	901	-	3.2456641	1.0023725	-1.0	-1.0
chr10	71834371	71834505	ENSG00000197746.13|PSAP|DKC1|DKC1	912	-	3.3813934	1.0569268	-1.0	-1.0
chr10	72060949	72061074	ENSG00000107742.12|SPOCK2|DKC1|DKC1	918	-	6.643005	1.0846567	-1.0	-1.0
chr10	72062474	72062649	ENSG00000107742.12|SPOCK2|DKC1|DKC1	918	-	5.5082307	1.088811	-1.0	-1.0
chr10	72354031	72354246	ENSG00000148719.14|DNAJB12|DKC1|DKC1	950	-	4.7353516	1.3045808	-1.0	-1.0
chr10	73126079	73126207	ENSG00000221164.1|SNORA11F|DKC1|DKC1	1000	-	7.4635563	15.914998	-1.0	-1.0
chr10	74618948	74619138	ENSG00000156110.13|ADK|DKC1|DKC1	939	+	6.015012	1.2169025	-1.0	-1.0
chr10	75884175	75884375	ENSG00000148655.14|LRMDA|DKC1|DKC1	961	+	5.3224	1.4055192	-1.0	-1.0
chr10	75728348	75728573	ENSG00000148655.14|LRMDA|DKC1|DKC1	982	+	6.1665096	1.748736	-1.0	-1.0
chr10	75506509	75506694	ENSG00000148655.14|LRMDA|DKC1|DKC1	957	+	4.485755	1.3637887	-1.0	-1.0
chr10	75709288	75709543	ENSG00000148655.14|LRMDA|DKC1|DKC1	925	+	4.6529117	1.1261545	-1.0	-1.0
chr10	75493299	75493419	ENSG00000148655.14|LRMDA|DKC1|DKC1	930	+	4.4454184	1.1569352	-1.0	-1.0
chr10	79221604	79221704	ENSG00000108175.16|ZMIZ1|DKC1|DKC1	914	+	4.0815086	1.0676699	-1.0	-1.0
chr10	79220439	79220584	ENSG00000108175.16|ZMIZ1|DKC1|DKC1	913	+	4.6961064	1.0605755	-1.0	-1.0
chr10	79165893	79166093	ENSG00000108175.16|ZMIZ1|DKC1|DKC1	930	+	4.380388	1.1575829	-1.0	-1.0
chr10	79220599	79221384	ENSG00000108175.16|ZMIZ1|DKC1|DKC1	965	+	5.6323686	1.4592093	-1.0	-1.0
chr10	79114510	79114790	ENSG00000108175.16|ZMIZ1|DKC1|DKC1	919	+	5.502979	1.0920715	-1.0	-1.0
chr10	79165063	79165203	ENSG00000108175.16|ZMIZ1|DKC1|DKC1	956	+	7.070946	1.3565236	-1.0	-1.0
chr10	79104940	79105055	ENSG00000108175.16|ZMIZ1|DKC1|DKC1	901	+	6.90427	1.0035099	-1.0	-1.0
chr10	79175513	79175643	ENSG00000108175.16|ZMIZ1|DKC1|DKC1	924	+	6.584775	1.1191949	-1.0	-1.0
chr10	79157367	79157472	ENSG00000108175.16|ZMIZ1|DKC1|DKC1	901	+	4.894547	1.0034912	-1.0	-1.0
chr10	79165343	79165538	ENSG00000108175.16|ZMIZ1|DKC1|DKC1	956	+	5.679034	1.3529924	-1.0	-1.0
chr10	79218504	79218619	ENSG00000108175.16|ZMIZ1|DKC1|DKC1	907	+	7.1288233	1.03132	-1.0	-1.0
chr10	79114790	79114895	ENSG00000108175.16|ZMIZ1|DKC1|DKC1	900	+	6.525725	1.0008858	-1.0	-1.0
chr10	79220084	79220379	ENSG00000108175.16|ZMIZ1|DKC1|DKC1	952	+	6.7323093	1.3175622	-1.0	-1.0
chr10	79430590	79430775	ENSG00000165424.6|ZCCHC24|DKC1|DKC1	939	-	6.8773904	1.2128335	-1.0	-1.0
chr10	89239423	89239668	ENSG00000107798.17|LIPA|DKC1|DKC1	990	-	6.719861	2.0009823	-1.0	-1.0
chr10	96142259	96142404	ENSG00000177853.14|ZNF518A|DKC1|DKC1	948	+	5.6973963	1.2842252	-1.0	-1.0
chr10	99423700	99423815	ENSG00000120053.10|GOT1|DKC1|DKC1	902	-	4.4156	1.0071908	-1.0	-1.0
chr10	100179472	100179692	ENSG00000107566.13|ERLIN1|DKC1|DKC1	980	-	4.9902754	1.7066337	-1.0	-1.0
chr10	100236969	100237399	ENSG00000095485.17|CWF19L1|DKC1|DKC1	1000	-	7.505682	21.532408	-1.0	-1.0
chr10	100237155	100237302	ENSG00000212464.1|SNORA12|DKC1|DKC1	1000	-	6.968449	32.090107	-1.0	-1.0
chr10	100548912	100549192	ENSG00000166135.13|HIF1AN|DKC1|DKC1	958	+	5.571303	1.3734423	-1.0	-1.0
chr10	100970704	100971224	ENSG00000095539.15|SEMA4G|DKC1|DKC1	957	+	6.5382295	1.3679024	-1.0	-1.0
chr10	100998691	100998881	ENSG00000107816.17|LZTS2|DKC1|DKC1	938	+	6.398904	1.2078602	-1.0	-1.0
chr10	101364844	101364999	ENSG00000222414.1|RNU2-59P|DKC1|DKC1	916	-	5.5830145	1.0751008	-1.0	-1.0
chr10	101830007	101830142	ENSG00000120049.18|KCNIP2|DKC1|DKC1	917	-	6.7830715	1.0792813	-1.0	-1.0
chr10	101830478	101831071	ENSG00000120049.18|KCNIP2|DKC1|DKC1	986	-	6.45551	1.8662096	-1.0	-1.0
chr10	101833582	101833747	ENSG00000120049.18|KCNIP2|DKC1|DKC1	925	-	4.877271	1.1229005	-1.0	-1.0
chr10	101831562	101831737	ENSG00000120049.18|KCNIP2|DKC1|DKC1	902	-	6.9136696	1.0094764	-1.0	-1.0
chr10	101830217	101830423	ENSG00000120049.18|KCNIP2|DKC1|DKC1	918	-	5.7884097	1.087216	-1.0	-1.0
chr10	101843097	101843287	ENSG00000120049.18|KCNIP2|DKC1|DKC1	930	-	6.2264986	1.1543107	-1.0	-1.0
chr10	102648302	102648412	ENSG00000171206.13|TRIM8|DKC1|DKC1	916	+	7.4466796	1.0739055	-1.0	-1.0
chr10	102647182	102647362	ENSG00000171206.13|TRIM8|DKC1|DKC1	922	+	4.767015	1.1105664	-1.0	-1.0
chr10	102649017	102649182	ENSG00000171206.13|TRIM8|DKC1|DKC1	929	+	5.3087935	1.1517347	-1.0	-1.0
chr10	102648702	102648872	ENSG00000171206.13|TRIM8|DKC1|DKC1	947	+	7.0903006	1.2738004	-1.0	-1.0
chr10	103596556	103596751	ENSG00000107957.16|SH3PXD2A|DKC1|DKC1	908	-	5.42677	1.0361832	-1.0	-1.0
chr10	103700643	103701068	ENSG00000107957.16|SH3PXD2A|DKC1|DKC1	957	-	6.118845	1.3660023	-1.0	-1.0
chr10	103701068	103702433	ENSG00000107957.16|SH3PXD2A|DKC1|DKC1	981	-	6.9481325	1.7300582	-1.0	-1.0
chr10	103836252	103836797	ENSG00000107957.16|SH3PXD2A|DKC1|DKC1	989	-	6.69983	1.9759917	-1.0	-1.0
chr10	103700048	103700158	ENSG00000107957.16|SH3PXD2A|DKC1|DKC1	929	-	5.8432083	1.146183	-1.0	-1.0
chr10	103718668	103718873	ENSG00000107957.16|SH3PXD2A|DKC1|DKC1	947	-	3.9307668	1.2718918	-1.0	-1.0
chr10	103691631	103691841	ENSG00000107957.16|SH3PXD2A|DKC1|DKC1	962	-	6.070745	1.4256538	-1.0	-1.0
chr10	103700273	103700373	ENSG00000107957.16|SH3PXD2A|DKC1|DKC1	925	-	6.9025254	1.1242509	-1.0	-1.0
chr10	103836057	103836207	ENSG00000107957.16|SH3PXD2A|DKC1|DKC1	903	-	6.995314	1.0110757	-1.0	-1.0
chr10	103837462	103837632	ENSG00000107957.16|SH3PXD2A|DKC1|DKC1	912	-	6.7565737	1.0569903	-1.0	-1.0
chr10	113063836	113064011	ENSG00000148737.16|TCF7L2|DKC1|DKC1	927	+	4.443042	1.1378769	-1.0	-1.0
chr10	113144055	113144245	ENSG00000148737.16|TCF7L2|DKC1|DKC1	944	+	4.953012	1.2493577	-1.0	-1.0
chr10	113045311	113045591	ENSG00000148737.16|TCF7L2|DKC1|DKC1	1000	+	5.8420796	4.2656913	-1.0	-1.0
chr10	113073046	113073181	ENSG00000148737.16|TCF7L2|DKC1|DKC1	904	+	3.4207585	1.0154932	-1.0	-1.0
chr10	112965569	112965724	ENSG00000148737.16|TCF7L2|DKC1|DKC1	915	+	4.0176134	1.0724188	-1.0	-1.0
chr10	114434212	114434427	ENSG00000099204.18|ABLIM1|DKC1|DKC1	939	-	7.060323	1.2176352	-1.0	-1.0
chr10	119059935	119060235	ENSG00000107581.12|EIF3A|DKC1|DKC1	1000	-	3.9670324	6.5630355	-1.0	-1.0
chr10	119060010	119060138	ENSG00000207468.1|SNORA19|DKC1|DKC1	1000	-	3.63363	6.7025576	-1.0	-1.0
chr10	119347356	119347581	ENSG00000198873.11|GRK5|DKC1|DKC1	941	+	7.4498024	1.2323661	-1.0	-1.0
chr10	119212849	119212979	ENSG00000198873.11|GRK5|DKC1|DKC1	937	+	5.8454347	1.2007483	-1.0	-1.0
chr10	119360431	119360556	ENSG00000198873.11|GRK5|DKC1|DKC1	920	+	6.5845075	1.0951183	-1.0	-1.0
chr10	119347166	119347336	ENSG00000198873.11|GRK5|DKC1|DKC1	961	+	7.0737104	1.4133893	-1.0	-1.0
chr10	119212856	119212981	ENSG00000242853.3|RN7SL749P|DKC1|DKC1	945	+	6.2426343	1.2627044	-1.0	-1.0
chr10	121863613	121863853	ENSG00000107669.17|ATE1|DKC1|DKC1	992	-	8.018582	2.093427	-1.0	-1.0
chr10	121770153	121770343	ENSG00000107669.17|ATE1|DKC1|DKC1	949	-	7.2485905	1.2954535	-1.0	-1.0
chr10	127428371	127429146	ENSG00000150760.12|DOCK1|DKC1|DKC1	941	+	6.831388	1.2326769	-1.0	-1.0
chr10	127260628	127262353	ENSG00000150760.12|DOCK1|DKC1|DKC1	967	+	7.370031	1.486112	-1.0	-1.0
chr10	129560929	129561074	ENSG00000170430.9|MGMT|DKC1|DKC1	925	+	4.717663	1.1235026	-1.0	-1.0
chr10	131957513	131957613	ENSG00000175470.18|PPP2R2D|DKC1|DKC1	900	+	4.894547	1.0000539	-1.0	-1.0
chr10	131957868	131958028	ENSG00000175470.18|PPP2R2D|DKC1|DKC1	916	+	7.0333424	1.0748574	-1.0	-1.0
chr10	131957268	131957478	ENSG00000175470.18|PPP2R2D|DKC1|DKC1	916	+	5.28908	1.0771642	-1.0	-1.0
chr10	132597081	132597181	ENSG00000068383.18|INPP5A|DKC1|DKC1	900	+	6.869228	1.0008858	-1.0	-1.0
chr10	132754847	132755837	ENSG00000068383.18|INPP5A|DKC1|DKC1	963	+	6.2048526	1.4271885	-1.0	-1.0
chr10	132712846	132713296	ENSG00000068383.18|INPP5A|DKC1|DKC1	934	+	5.6717257	1.1803226	-1.0	-1.0
chr10	132594426	132594721	ENSG00000068383.18|INPP5A|DKC1|DKC1	935	+	6.0538855	1.184113	-1.0	-1.0
chr10	132565826	132566066	ENSG00000068383.18|INPP5A|DKC1|DKC1	925	+	6.900639	1.1274067	-1.0	-1.0
chr10	132766396	132766581	ENSG00000068383.18|INPP5A|DKC1|DKC1	956	+	7.1728177	1.354108	-1.0	-1.0
chr10	132712161	132712616	ENSG00000068383.18|INPP5A|DKC1|DKC1	967	+	6.6090355	1.4798883	-1.0	-1.0
chr10	132596676	132597036	ENSG00000068383.18|INPP5A|DKC1|DKC1	956	+	7.588584	1.3607901	-1.0	-1.0
chr10	132711896	132712056	ENSG00000068383.18|INPP5A|DKC1|DKC1	919	+	6.6492763	1.0914199	-1.0	-1.0
chr10	132756027	132756452	ENSG00000068383.18|INPP5A|DKC1|DKC1	949	+	7.0294733	1.2957153	-1.0	-1.0
chr10	132565631	132565731	ENSG00000068383.18|INPP5A|DKC1|DKC1	903	+	5.182359	1.0131223	-1.0	-1.0
chr10	132765961	132766086	ENSG00000068383.18|INPP5A|DKC1|DKC1	912	+	6.504855	1.0548234	-1.0	-1.0
chr10	132688560	132688690	ENSG00000068383.18|INPP5A|DKC1|DKC1	903	+	6.551097	1.0113691	-1.0	-1.0
chr10	133348917	133349557	ENSG00000226699.1|AL360181.1|DKC1|DKC1	960	-	6.0786986	1.4006054	-1.0	-1.0
chr10	133348417	133348527	ENSG00000226699.1|AL360181.1|DKC1|DKC1	919	-	6.7410016	1.0918546	-1.0	-1.0
chr10	133350277	133350382	ENSG00000226699.1|AL360181.1|DKC1|DKC1	900	-	6.525725	1.0005897	-1.0	-1.0
chr10	133349612	133349887	ENSG00000226699.1|AL360181.1|DKC1|DKC1	968	-	6.3905387	1.48939	-1.0	-1.0
chr10	133350022	133350242	ENSG00000226699.1|AL360181.1|DKC1|DKC1	924	-	6.4474893	1.1214073	-1.0	-1.0
chr11	485354	485549	ENSG00000174915.11|PTDSS2|DKC1|DKC1	930	+	6.8413553	1.1523857	-1.0	-1.0
chr11	484604	484734	ENSG00000174915.11|PTDSS2|DKC1|DKC1	929	+	6.095747	1.1504526	-1.0	-1.0
chr11	496973	497953	ENSG00000023191.16|RNH1|DKC1|DKC1	970	-	7.5224643	1.5245142	-1.0	-1.0
chr11	791034	791159	ENSG00000177542.10|SLC25A22|DKC1|DKC1	927	-	7.1575913	1.1343625	-1.0	-1.0
chr11	791194	791329	ENSG00000177542.10|SLC25A22|DKC1|DKC1	932	-	6.566276	1.1669705	-1.0	-1.0
chr11	811581	811839	ENSG00000177600.8|RPLP2|DKC1|DKC1	1000	+	5.1685815	15.602636	-1.0	-1.0
chr11	811680	811814	ENSG00000199785.1|SNORA52|DKC1|DKC1	1000	+	5.425579	17.246883	-1.0	-1.0
chr11	1567661	1567841	ENSG00000184545.10|DUSP8|DKC1|DKC1	940	-	6.774309	1.2209394	-1.0	-1.0
chr11	1583818	1583993	ENSG00000233930.3|KRTAP5-AS1|DKC1|DKC1	936	+	5.26468	1.196292	-1.0	-1.0
chr11	1745768	1745878	ENSG00000250644.3|AC068580.4|DKC1|DKC1	900	-	6.525725	1.0008858	-1.0	-1.0
chr11	1745769	1745874	ENSG00000244242.1|IFITM10|DKC1|DKC1	900	-	6.525725	1.0002936	-1.0	-1.0
chr11	2963616	2964001	ENSG00000205531.12|NAP1L4|DKC1|DKC1	1000	-	3.3585393	4.0677505	-1.0	-1.0
chr11	2964401	2964536	ENSG00000205531.12|NAP1L4|DKC1|DKC1	922	-	6.681151	1.1052964	-1.0	-1.0
chr11	2963770	2963893	ENSG00000207008.1|SNORA54|DKC1|DKC1	1000	-	2.6293657	5.4672127	-1.0	-1.0
chr11	7577256	7577431	ENSG00000166387.11|PPFIBP2|DKC1|DKC1	933	+	6.6299434	1.1737925	-1.0	-1.0
chr11	8685415	8685640	ENSG00000166441.12|RPL27A|DKC1|DKC1	1000	+	3.1143122	6.3370733	-1.0	-1.0
chr11	8684112	8684452	ENSG00000166441.12|RPL27A|DKC1|DKC1	1000	+	3.9371378	8.602158	-1.0	-1.0
chr11	8684226	8684351	ENSG00000200983.1|SNORA3A|DKC1|DKC1	1000	+	3.4875045	11.522595	-1.0	-1.0
chr11	8685438	8685569	ENSG00000212607.1|SNORA3B|DKC1|DKC1	1000	+	2.9778225	7.259643	-1.0	-1.0
chr11	9428654	9429030	ENSG00000205339.9|IPO7|DKC1|DKC1	1000	+	5.6074147	13.446612	-1.0	-1.0
chr11	9428772	9428954	ENSG00000201998.1|SNORA23|DKC1|DKC1	1000	+	5.0164986	13.7389145	-1.0	-1.0
chr11	10761391	10761621	ENSG00000198730.7|CTR9|DKC1|DKC1	975	+	7.3910127	1.6014435	-1.0	-1.0
chr11	10801588	10801660	ENSG00000110321.16|EIF4G2|DKC1|DKC1	995	-	4.4688945	2.3280036	-1.0	-1.0
chr11	10801396	10801588	ENSG00000110321.16|EIF4G2|DKC1|DKC1	1000	-	3.80411	6.1047277	-1.0	-1.0
chr11	10801466	10801608	ENSG00000238622.1|SNORD97|DKC1|DKC1	1000	-	3.6920867	6.5999646	-1.0	-1.0
chr11	12814737	12814932	ENSG00000187079.16|TEAD1|DKC1|DKC1	948	+	6.306332	1.2860336	-1.0	-1.0
chr11	17075706	17075971	ENSG00000110700.6|RPS13|DKC1|DKC1	1000	-	5.0400395	8.027953	-1.0	-1.0
chr11	17074576	17074836	ENSG00000110700.6|RPS13|DKC1|DKC1	985	-	2.9106688	1.8213264	-1.0	-1.0
chr11	17074653	17074744	ENSG00000272034.1|SNORD14A|DKC1|DKC1	971	-	2.0829744	1.5411056	-1.0	-1.0
chr11	17075778	17075868	ENSG00000201403.1|SNORD14B|DKC1|DKC1	1000	-	4.738416	10.328787	-1.0	-1.0
chr11	18011001	18011216	ENSG00000255448.1|AC055860.1|DKC1|DKC1	954	-	7.390958	1.3395987	-1.0	-1.0
chr11	18011002	18011217	ENSG00000129158.10|SERGEF|DKC1|DKC1	954	-	7.3880477	1.3388766	-1.0	-1.0
chr11	34349180	34349300	ENSG00000166016.5|ABTB2|DKC1|DKC1	901	-	6.869228	1.0049516	-1.0	-1.0
chr11	43706604	43706809	ENSG00000283341.1|AC068205.2|DKC1|DKC1	965	+	5.30886	1.4559532	-1.0	-1.0
chr11	43724164	43724339	ENSG00000283341.1|AC068205.2|DKC1|DKC1	918	+	7.032857	1.0876814	-1.0	-1.0
chr11	43724161	43724341	ENSG00000149084.12|HSD17B12|DKC1|DKC1	916	+	7.0058274	1.0762316	-1.0	-1.0
chr11	43706607	43706807	ENSG00000149084.12|HSD17B12|DKC1|DKC1	967	+	5.369336	1.4836055	-1.0	-1.0
chr11	45882188	45882378	ENSG00000121671.11|CRY2|DKC1|DKC1	956	+	7.154108	1.3575006	-1.0	-1.0
chr11	46419927	46420062	ENSG00000110497.14|AMBRA1|DKC1|DKC1	924	-	6.9025254	1.1212932	-1.0	-1.0
chr11	46762318	46762598	ENSG00000175216.14|CKAP5|DKC1|DKC1	987	-	3.260669	1.8931115	-1.0	-1.0
chr11	46762388	46762499	ENSG00000212135.1|SNORD67|DKC1|DKC1	993	-	2.8808506	2.139224	-1.0	-1.0
chr11	47588698	47588818	ENSG00000196666.4|FAM180B|DKC1|DKC1	902	+	6.9403343	1.0106415	-1.0	-1.0
chr11	57639042	57639307	ENSG00000254602.1|AP000662.2|DKC1|DKC1	921	+	4.338102	1.1046307	-1.0	-1.0
chr11	61271760	61273198	ENSG00000167992.12|VWCE|DKC1|DKC1	962	-	7.020565	1.4210926	-1.0	-1.0
chr11	61534744	61534849	ENSG00000011347.9|SYT7|DKC1|DKC1	901	-	6.9393125	1.0035112	-1.0	-1.0
chr11	62518484	62518634	ENSG00000124942.13|AHNAK|DKC1|DKC1	912	-	6.1735983	1.056269	-1.0	-1.0
chr11	62571837	62571901	ENSG00000254772.9|EEF1G|DKC1|DKC1	900	-	6.525725	1.0002936	-1.0	-1.0
chr11	62665335	62665650	ENSG00000214756.7|METTL12|DKC1|DKC1	1000	+	3.8785472	11.476607	-1.0	-1.0
chr11	62665421	62665570	ENSG00000206597.1|SNORA57|DKC1|DKC1	1000	+	3.7194865	12.956454	-1.0	-1.0
chr11	62841568	62841809	ENSG00000133316.15|WDR74|DKC1|DKC1	1000	-	4.083455	5.943397	-1.0	-1.0
chr11	62841618	62841809	ENSG00000222328.1|RNU2-2P|DKC1|DKC1	1000	-	3.7607577	6.136561	-1.0	-1.0
chr11	62853308	62853503	ENSG00000255717.6|SNHG1|DKC1|DKC1	919	-	2.8749065	1.0914676	-1.0	-1.0
chr11	62853970	62854070	ENSG00000255717.6|SNHG1|DKC1|DKC1	906	-	3.1867516	1.0276484	-1.0	-1.0
chr11	62855550	62855700	ENSG00000255717.6|SNHG1|DKC1|DKC1	911	-	6.6489253	1.0484638	-1.0	-1.0
chr11	62852838	62853118	ENSG00000255717.6|SNHG1|DKC1|DKC1	999	-	2.9985435	2.942877	-1.0	-1.0
chr11	62855085	62855185	ENSG00000255717.6|SNHG1|DKC1|DKC1	928	-	3.8971565	1.1415613	-1.0	-1.0
chr11	62854955	62855060	ENSG00000255717.6|SNHG1|DKC1|DKC1	920	-	2.3648605	1.0978758	-1.0	-1.0
chr11	62854545	62854800	ENSG00000255717.6|SNHG1|DKC1|DKC1	1000	-	3.4129047	4.0353866	-1.0	-1.0
chr11	62855220	62855470	ENSG00000255717.6|SNHG1|DKC1|DKC1	969	-	2.01843	1.5081303	-1.0	-1.0
chr11	62852909	62853035	ENSG00000277194.1|SNORD22|DKC1|DKC1	1000	-	2.9170954	3.8618214	-1.0	-1.0
chr11	62854620	62854695	ENSG00000274544.1|SNORD28|DKC1|DKC1	1000	-	3.124176	4.9622707	-1.0	-1.0
chr11	62855291	62855366	ENSG00000276788.1|SNORD26|DKC1|DKC1	975	-	1.870685	1.5962276	-1.0	-1.0
chr11	64146494	64147059	ENSG00000133315.10|MACROD1|DKC1|DKC1	967	-	5.1606894	1.4834241	-1.0	-1.0
chr11	64146109	64146269	ENSG00000133315.10|MACROD1|DKC1|DKC1	913	-	4.11404	1.0601999	-1.0	-1.0
chr11	64143584	64143884	ENSG00000133315.10|MACROD1|DKC1|DKC1	983	-	6.69825	1.7668176	-1.0	-1.0
chr11	65429333	65429598	ENSG00000245532.7|NEAT1|DKC1|DKC1	957	+	5.087218	1.3631022	-1.0	-1.0
chr11	65444193	65444418	ENSG00000245532.7|NEAT1|DKC1|DKC1	979	+	5.3593354	1.6718783	-1.0	-1.0
chr11	68264186	68264501	ENSG00000171067.10|C11orf24|DKC1|DKC1	978	-	5.6009483	1.666257	-1.0	-1.0
chr11	68265351	68265461	ENSG00000171067.10|C11orf24|DKC1|DKC1	919	-	6.571856	1.0930599	-1.0	-1.0
chr11	68269443	68269638	ENSG00000171067.10|C11orf24|DKC1|DKC1	935	-	5.795117	1.187464	-1.0	-1.0
chr11	68421592	68421937	ENSG00000162337.11|LRP5|DKC1|DKC1	991	+	6.9549985	2.0467238	-1.0	-1.0
chr11	68350753	68351123	ENSG00000162337.11|LRP5|DKC1|DKC1	989	+	7.259417	1.9423596	-1.0	-1.0
chr11	68352963	68353093	ENSG00000162337.11|LRP5|DKC1|DKC1	925	+	6.6330395	1.1263891	-1.0	-1.0
chr11	68331695	68331825	ENSG00000162337.11|LRP5|DKC1|DKC1	909	+	4.617824	1.0432154	-1.0	-1.0
chr11	69066937	69067037	ENSG00000162341.16|TPCN2|DKC1|DKC1	910	+	4.6170583	1.0440503	-1.0	-1.0
chr11	69064387	69064567	ENSG00000162341.16|TPCN2|DKC1|DKC1	935	+	5.7710686	1.1902081	-1.0	-1.0
chr11	69066362	69066627	ENSG00000162341.16|TPCN2|DKC1|DKC1	919	+	6.0876184	1.0904125	-1.0	-1.0
chr11	69064582	69065712	ENSG00000162341.16|TPCN2|DKC1|DKC1	969	+	7.4431486	1.5054027	-1.0	-1.0
chr11	69066717	69066882	ENSG00000162341.16|TPCN2|DKC1|DKC1	930	+	4.5960636	1.1553092	-1.0	-1.0
chr11	69065817	69066287	ENSG00000162341.16|TPCN2|DKC1|DKC1	948	+	4.9670744	1.2801278	-1.0	-1.0
chr11	69063967	69064127	ENSG00000162341.16|TPCN2|DKC1|DKC1	934	+	6.205372	1.1813136	-1.0	-1.0
chr11	70763684	70763859	ENSG00000162105.17|SHANK2|DKC1|DKC1	929	-	5.2839904	1.1457301	-1.0	-1.0
chr11	70631301	70631406	ENSG00000162105.17|SHANK2|DKC1|DKC1	911	-	7.2498074	1.0513985	-1.0	-1.0
chr11	70818086	70818296	ENSG00000162105.17|SHANK2|DKC1|DKC1	945	-	6.5075636	1.2607028	-1.0	-1.0
chr11	70811411	70811626	ENSG00000162105.17|SHANK2|DKC1|DKC1	963	-	7.3511906	1.4276949	-1.0	-1.0
chr11	70777659	70777769	ENSG00000162105.17|SHANK2|DKC1|DKC1	911	-	6.644127	1.0509925	-1.0	-1.0
chr11	70658041	70658461	ENSG00000162105.17|SHANK2|DKC1|DKC1	984	-	7.032089	1.7875109	-1.0	-1.0
chr11	70797754	70797949	ENSG00000162105.17|SHANK2|DKC1|DKC1	950	-	5.808378	1.297507	-1.0	-1.0
chr11	70585821	70586016	ENSG00000162105.17|SHANK2|DKC1|DKC1	974	-	7.5333953	1.5827694	-1.0	-1.0
chr11	70791959	70792469	ENSG00000162105.17|SHANK2|DKC1|DKC1	959	-	6.4814973	1.3884171	-1.0	-1.0
chr11	70685838	70686048	ENSG00000162105.17|SHANK2|DKC1|DKC1	962	-	5.465085	1.4200453	-1.0	-1.0
chr11	70815061	70815341	ENSG00000162105.17|SHANK2|DKC1|DKC1	942	-	6.2522626	1.2376101	-1.0	-1.0
chr11	70535066	70535346	ENSG00000162105.17|SHANK2|DKC1|DKC1	939	-	6.9258933	1.2170558	-1.0	-1.0
chr11	70585461	70585641	ENSG00000162105.17|SHANK2|DKC1|DKC1	927	-	4.54832	1.135206	-1.0	-1.0
chr11	70818361	70818461	ENSG00000162105.17|SHANK2|DKC1|DKC1	900	-	6.7504287	1.0002936	-1.0	-1.0
chr11	70781079	70781189	ENSG00000162105.17|SHANK2|DKC1|DKC1	916	-	6.610308	1.0754908	-1.0	-1.0
chr11	70740924	70741739	ENSG00000162105.17|SHANK2|DKC1|DKC1	961	-	5.730718	1.4134463	-1.0	-1.0
chr11	70803116	70803386	ENSG00000162105.17|SHANK2|DKC1|DKC1	978	-	7.324608	1.6566478	-1.0	-1.0
chr11	70657886	70657986	ENSG00000162105.17|SHANK2|DKC1|DKC1	902	-	4.6554003	1.009668	-1.0	-1.0
chr11	70585661	70585786	ENSG00000162105.17|SHANK2|DKC1|DKC1	906	-	4.681326	1.0249563	-1.0	-1.0
chr11	70886672	70886792	ENSG00000162105.17|SHANK2|DKC1|DKC1	900	-	6.7504287	1.0003533	-1.0	-1.0
chr11	70814896	70815061	ENSG00000162105.17|SHANK2|DKC1|DKC1	929	-	5.3940887	1.1461786	-1.0	-1.0
chr11	70763954	70764969	ENSG00000162105.17|SHANK2|DKC1|DKC1	975	-	6.8054757	1.6052116	-1.0	-1.0
chr11	70811771	70811871	ENSG00000162105.17|SHANK2|DKC1|DKC1	913	-	6.5629315	1.0592895	-1.0	-1.0
chr11	70539441	70539566	ENSG00000162105.17|SHANK2|DKC1|DKC1	926	-	5.9236736	1.1327798	-1.0	-1.0
chr11	70776564	70777584	ENSG00000162105.17|SHANK2|DKC1|DKC1	953	-	4.89138	1.3285416	-1.0	-1.0
chr11	71447649	71447769	ENSG00000172893.15|DHCR7|DKC1|DKC1	919	-	3.930762	1.0911647	-1.0	-1.0
chr11	71484616	71485081	ENSG00000172890.11|NADSYN1|DKC1|DKC1	953	+	6.7845087	1.329303	-1.0	-1.0
chr11	72040370	72040540	ENSG00000137497.17|NUMA1|DKC1|DKC1	938	-	7.01909	1.2104005	-1.0	-1.0
chr11	72702748	72702904	ENSG00000186635.14|ARAP1|DKC1|DKC1	955	-	7.0328436	1.3486081	-1.0	-1.0
chr11	72702458	72702613	ENSG00000186635.14|ARAP1|DKC1|DKC1	930	-	4.3361473	1.1541567	-1.0	-1.0
chr11	72702613	72702723	ENSG00000186635.14|ARAP1|DKC1|DKC1	927	-	7.144966	1.1390599	-1.0	-1.0
chr11	72946915	72947140	ENSG00000137478.14|FCHSD2|DKC1|DKC1	972	-	6.202403	1.5588332	-1.0	-1.0
chr11	73849922	73850107	ENSG00000175581.13|MRPL48|DKC1|DKC1	914	+	3.6661205	1.0672516	-1.0	-1.0
chr11	75400403	75400585	ENSG00000149273.14|RPS3|DKC1|DKC1	1000	+	4.314593	3.991852	-1.0	-1.0
chr11	75400281	75400403	ENSG00000149273.14|RPS3|DKC1|DKC1	977	+	4.389121	1.6475198	-1.0	-1.0
chr11	75404312	75404637	ENSG00000149273.14|RPS3|DKC1|DKC1	998	+	3.581245	2.6479454	-1.0	-1.0
chr11	75400390	75400538	ENSG00000206941.1|SNORD15A|DKC1|DKC1	1000	+	3.7097642	5.190358	-1.0	-1.0
chr11	75404420	75404566	ENSG00000207445.1|SNORD15B|DKC1|DKC1	1000	+	3.4136963	3.6198564	-1.0	-1.0
chr11	77886476	77886686	ENSG00000087884.14|AAMDC|DKC1|DKC1	977	+	7.815623	1.6383853	-1.0	-1.0
chr11	93721412	93721947	ENSG00000166004.14|CEP295|DKC1|DKC1	1000	+	7.485143	11.09222	-1.0	-1.0
chr11	93721512	93721865	ENSG00000254911.3|SCARNA9|DKC1|DKC1	1000	+	7.771949	8.51811	-1.0	-1.0
chr11	93721541	93721621	ENSG00000275146.1|snoU2_19|DKC1|DKC1	1000	+	6.9396753	15.953683	-1.0	-1.0
chr11	93721796	93721866	ENSG00000273885.1|snoU2-30|DKC1|DKC1	1000	+	6.3748517	12.132312	-1.0	-1.0
chr11	93731922	93732237	ENSG00000166012.16|TAF1D|DKC1|DKC1	1000	-	5.7592525	13.333011	-1.0	-1.0
chr11	93734957	93735342	ENSG00000166012.16|TAF1D|DKC1|DKC1	1000	-	4.4720125	8.347325	-1.0	-1.0
chr11	93730767	93731207	ENSG00000166012.16|TAF1D|DKC1|DKC1	1000	-	5.9659095	9.967926	-1.0	-1.0
chr11	93730432	93730762	ENSG00000166012.16|TAF1D|DKC1|DKC1	1000	-	4.002532	5.370741	-1.0	-1.0
chr11	93733187	93733702	ENSG00000166012.16|TAF1D|DKC1|DKC1	1000	-	4.6137834	14.361171	-1.0	-1.0
chr11	93731431	93731531	ENSG00000166012.16|TAF1D|DKC1|DKC1	928	-	4.233901	1.1451526	-1.0	-1.0
chr11	93732252	93732602	ENSG00000166012.16|TAF1D|DKC1|DKC1	1000	-	5.763395	20.114492	-1.0	-1.0
chr11	93730512	93730646	ENSG00000207112.1|SNORA25|DKC1|DKC1	1000	-	4.14083	5.6269255	-1.0	-1.0
chr11	93730978	93731099	ENSG00000206799.1|SNORA32|DKC1|DKC1	1000	-	5.774424	18.312223	-1.0	-1.0
chr11	93732003	93732128	ENSG00000206834.1|SNORA1|DKC1|DKC1	1000	-	5.2685933	18.977976	-1.0	-1.0
chr11	93732360	93732499	ENSG00000207304.1|SNORA8|DKC1|DKC1	1000	-	5.9265776	30.193068	-1.0	-1.0
chr11	93733227	93733300	ENSG00000239195.1|SNORD5|DKC1|DKC1	974	-	2.7662935	1.577866	-1.0	-1.0
chr11	93733465	93733597	ENSG00000207145.1|SNORA18|DKC1|DKC1	1000	-	5.771768	27.271086	-1.0	-1.0
chr11	93735110	93735236	ENSG00000210825.1|SNORA40|DKC1|DKC1	1000	-	5.324045	17.732729	-1.0	-1.0
chr11	96295590	96295795	ENSG00000184384.13|MAML2|DKC1|DKC1	950	-	4.6234245	1.2977141	-1.0	-1.0
chr11	96076368	96076478	ENSG00000184384.13|MAML2|DKC1|DKC1	901	-	4.9698153	1.0026506	-1.0	-1.0
chr11	110230492	110230642	ENSG00000137710.14|RDX|DKC1|DKC1	927	-	5.3031716	1.1374327	-1.0	-1.0
chr11	110251863	110252058	ENSG00000137710.14|RDX|DKC1|DKC1	953	-	4.462385	1.3278365	-1.0	-1.0
chr11	112255351	112255456	ENSG00000150787.7|PTS|DKC1|DKC1	900	+	6.869228	1.0012038	-1.0	-1.0
chr11	112254151	112255281	ENSG00000150787.7|PTS|DKC1|DKC1	965	+	7.2803044	1.4545568	-1.0	-1.0
chr11	116836200	116836360	ENSG00000118137.9|APOA1|DKC1|DKC1	920	-	2.2168286	1.0946724	-1.0	-1.0
chr11	116837005	116837157	ENSG00000118137.9|APOA1|DKC1|DKC1	954	-	2.2791123	1.3339448	-1.0	-1.0
chr11	117809716	117810176	ENSG00000177103.13|DSCAML1|DKC1|DKC1	983	-	6.45931	1.7824305	-1.0	-1.0
chr11	117809486	117809591	ENSG00000177103.13|DSCAML1|DKC1|DKC1	900	-	6.525725	1.0005897	-1.0	-1.0
chr11	117742927	117743097	ENSG00000177103.13|DSCAML1|DKC1|DKC1	951	-	7.0842333	1.3054826	-1.0	-1.0
chr11	117809485	117809590	ENSG00000137731.13|FXYD2|DKC1|DKC1	900	-	6.525725	1.0005897	-1.0	-1.0
chr11	117809715	117810175	ENSG00000137731.13|FXYD2|DKC1|DKC1	984	-	6.463455	1.7888749	-1.0	-1.0
chr11	118920954	118921054	ENSG00000186174.12|BCL9L|DKC1|DKC1	913	-	6.504855	1.0587574	-1.0	-1.0
chr11	120328661	120328796	ENSG00000181264.8|TMEM136|DKC1|DKC1	925	+	7.537168	1.1246471	-1.0	-1.0
chr11	121478538	121479128	ENSG00000137642.12|SORL1|DKC1|DKC1	968	+	7.2979336	1.499058	-1.0	-1.0
chr11	123059256	123059521	ENSG00000109971.13|HSPA8|DKC1|DKC1	1000	-	2.5252051	3.8953123	-1.0	-1.0
chr11	123057999	123058251	ENSG00000109971.13|HSPA8|DKC1|DKC1	1000	-	3.0980663	4.412778	-1.0	-1.0
chr11	123058836	123059096	ENSG00000109971.13|HSPA8|DKC1|DKC1	998	-	3.1348221	2.745915	-1.0	-1.0
chr11	123058076	123058161	ENSG00000200879.1|SNORD14E|DKC1|DKC1	1000	-	2.864997	4.909246	-1.0	-1.0
chr11	123058908	123058995	ENSG00000207118.1|SNORD14D|DKC1|DKC1	1000	-	2.9181309	3.3589013	-1.0	-1.0
chr11	123059334	123059422	ENSG00000202252.1|SNORD14C|DKC1|DKC1	1000	-	2.275893	4.4940734	-1.0	-1.0
chr11	125613053	125613177	ENSG00000134910.12|STT3A|DKC1|DKC1	904	+	4.2471533	1.019297	-1.0	-1.0
chr11	126276224	126276393	ENSG00000110074.10|FOXRED1|DKC1|DKC1	982	+	5.4371324	1.7399647	-1.0	-1.0
chr11	131472362	131472557	ENSG00000182667.14|NTM|DKC1|DKC1	979	+	7.432698	1.668656	-1.0	-1.0
chr12	2835144	2835259	ENSG00000111203.11|ITFG2|DKC1|DKC1	903	+	6.9752064	1.0118651	-1.0	-1.0
chr12	2960523	2960758	ENSG00000197905.8|TEAD4|DKC1|DKC1	909	+	5.729778	1.0429251	-1.0	-1.0
chr12	3109220	3109415	ENSG00000011105.12|TSPAN9|DKC1|DKC1	953	+	8.093539	1.3251424	-1.0	-1.0
chr12	6510133	6510623	ENSG00000010292.12|NCAPD2|DKC1|DKC1	1000	+	7.364504	26.136549	-1.0	-1.0
chr12	6510221	6510546	ENSG00000239002.3|SCARNA10|DKC1|DKC1	1000	+	7.44002	30.199335	-1.0	-1.0
chr12	6510274	6510522	ENSG00000276232.1|AC006064.5|DKC1|DKC1	1000	+	7.618493	31.880835	-1.0	-1.0
chr12	6581393	6581643	ENSG00000111642.14|CHD4|DKC1|DKC1	1000	-	4.2408705	7.7665954	-1.0	-1.0
chr12	6581473	6581609	ENSG00000251898.1|SCARNA11|DKC1|DKC1	1000	-	3.9079444	8.101459	-1.0	-1.0
chr12	6943815	6943878	ENSG00000238923.1|RNU7-1|DKC1|DKC1	977	+	7.616437	1.6462203	-1.0	-1.0
chr12	6943816	6943941	ENSG00000111678.10|C12orf57|DKC1|DKC1	959	+	7.253031	1.3907405	-1.0	-1.0
chr12	6967575	6967675	ENSG00000215021.8|PHB2|DKC1|DKC1	1000	-	5.9733334	8.926322	-1.0	-1.0
chr12	6967215	6967570	ENSG00000215021.8|PHB2|DKC1|DKC1	1000	-	5.9441485	19.21785	-1.0	-1.0
chr12	6967336	6967601	ENSG00000238795.1|SCARNA12|DKC1|DKC1	1000	-	6.2122884	25.422178	-1.0	-1.0
chr12	9076755	9076936	ENSG00000175899.14|A2M|DKC1|DKC1	964	-	2.5780468	1.447662	-1.0	-1.0
chr12	9095583	9095700	ENSG00000175899.14|A2M|DKC1|DKC1	931	-	2.6457136	1.159987	-1.0	-1.0
chr12	9099380	9099523	ENSG00000175899.14|A2M|DKC1|DKC1	923	-	2.328911	1.110942	-1.0	-1.0
chr12	9090355	9090525	ENSG00000175899.14|A2M|DKC1|DKC1	948	-	2.2974691	1.2878382	-1.0	-1.0
chr12	9093464	9093574	ENSG00000175899.14|A2M|DKC1|DKC1	963	-	2.52236	1.4274794	-1.0	-1.0
chr12	9072652	9072871	ENSG00000175899.14|A2M|DKC1|DKC1	921	-	2.0769606	1.1005253	-1.0	-1.0
chr12	9094972	9095082	ENSG00000175899.14|A2M|DKC1|DKC1	917	-	2.832767	1.0797011	-1.0	-1.0
chr12	9101446	9101631	ENSG00000175899.14|A2M|DKC1|DKC1	917	-	2.165575	1.0792341	-1.0	-1.0
chr12	9079673	9079783	ENSG00000175899.14|A2M|DKC1|DKC1	909	-	2.5515523	1.0398045	-1.0	-1.0
chr12	9113409	9113509	ENSG00000175899.14|A2M|DKC1|DKC1	901	-	2.1848037	1.0024587	-1.0	-1.0
chr12	9089901	9090023	ENSG00000175899.14|A2M|DKC1|DKC1	965	-	2.9224133	1.4618307	-1.0	-1.0
chr12	9074674	9074783	ENSG00000175899.14|A2M|DKC1|DKC1	920	-	1.9989299	1.0993289	-1.0	-1.0
chr12	9091270	9091429	ENSG00000175899.14|A2M|DKC1|DKC1	904	-	2.5413854	1.0195132	-1.0	-1.0
chr12	15780465	15780570	ENSG00000151491.12|EPS8|DKC1|DKC1	902	-	6.905122	1.0098529	-1.0	-1.0
chr12	19468067	19468222	ENSG00000139154.14|AEBP2|DKC1|DKC1	908	+	4.9118013	1.0356586	-1.0	-1.0
chr12	20551354	20551624	ENSG00000172572.6|PDE3A|DKC1|DKC1	919	+	5.5979557	1.0910568	-1.0	-1.0
chr12	23831897	23832067	ENSG00000134532.15|SOX5|DKC1|DKC1	922	-	3.7404737	1.1106514	-1.0	-1.0
chr12	23950903	23951032	ENSG00000134532.15|SOX5|DKC1|DKC1	942	-	5.391393	1.2390605	-1.0	-1.0
chr12	24759521	24759641	ENSG00000255745.1|AC023796.1|DKC1|DKC1	922	+	5.2486877	1.1066902	-1.0	-1.0
chr12	26746118	26746303	ENSG00000123104.11|ITPR2|DKC1|DKC1	945	-	7.174968	1.2598675	-1.0	-1.0
chr12	26768943	26769103	ENSG00000123104.11|ITPR2|DKC1|DKC1	930	-	5.3914657	1.1561698	-1.0	-1.0
chr12	26649114	26649314	ENSG00000123104.11|ITPR2|DKC1|DKC1	947	-	4.8621964	1.277165	-1.0	-1.0
chr12	30734776	30734954	ENSG00000110888.17|CAPRIN2|DKC1|DKC1	940	-	5.0529237	1.2215782	-1.0	-1.0
chr12	45983669	45983834	ENSG00000139218.17|SCAF11|DKC1|DKC1	915	-	4.5978665	1.0726186	-1.0	-1.0
chr12	47782781	47782941	ENSG00000061273.17|HDAC7|DKC1|DKC1	913	-	4.249601	1.0591226	-1.0	-1.0
chr12	48656570	48656880	ENSG00000139620.12|KANSL2|DKC1|DKC1	1000	-	3.8938274	6.395326	-1.0	-1.0
chr12	48667379	48667692	ENSG00000139620.12|KANSL2|DKC1|DKC1	1000	-	5.7670093	11.658994	-1.0	-1.0
chr12	48654305	48654625	ENSG00000139620.12|KANSL2|DKC1|DKC1	1000	-	4.597036	9.7462	-1.0	-1.0
chr12	48654381	48654518	ENSG00000221491.2|SNORA2C|DKC1|DKC1	1000	-	4.617051	14.0744705	-1.0	-1.0
chr12	48654443	48654530	ENSG00000281842.2|MIR1291|DKC1|DKC1	1000	-	5.1077466	15.783342	-1.0	-1.0
chr12	48656647	48656777	ENSG00000206612.1|SNORA2A|DKC1|DKC1	1000	-	4.0432487	8.651039	-1.0	-1.0
chr12	48667456	48667593	ENSG00000207313.1|SNORA2B|DKC1|DKC1	1000	-	5.8491364	14.507354	-1.0	-1.0
chr12	49004770	49004965	ENSG00000257913.2|DDN-AS1|DKC1|DKC1	957	+	7.2923565	1.3657063	-1.0	-1.0
chr12	49272882	49273042	ENSG00000167553.15|TUBA1C|DKC1|DKC1	942	+	6.909459	1.2361395	-1.0	-1.0
chr12	49375075	49375280	ENSG00000123352.17|SPATS2|DKC1|DKC1	972	+	5.7991586	1.5561272	-1.0	-1.0
chr12	50456472	50456857	ENSG00000161813.21|LARP4|DKC1|DKC1	996	+	3.3090131	2.3959904	-1.0	-1.0
chr12	50929983	50930088	ENSG00000185432.11|METTL7A|DKC1|DKC1	900	+	6.525725	1.0005897	-1.0	-1.0
chr12	53188840	53189015	ENSG00000139651.10|ZNF740|DKC1|DKC1	918	+	7.2925024	1.0862842	-1.0	-1.0
chr12	53412856	53413051	ENSG00000185591.9|SP1|DKC1|DKC1	951	+	5.803954	1.3078008	-1.0	-1.0
chr12	56535593	56535788	ENSG00000076067.12|RBMS2|DKC1|DKC1	990	+	7.942838	2.0220668	-1.0	-1.0
chr12	56597460	56597760	ENSG00000076108.11|BAZ2A|DKC1|DKC1	980	-	7.1116347	1.6947473	-1.0	-1.0
chr12	56643612	56643836	ENSG00000110955.8|ATP5B|DKC1|DKC1	945	-	2.3929267	1.256198	-1.0	-1.0
chr12	56644955	56645165	ENSG00000110955.8|ATP5B|DKC1|DKC1	1000	-	4.3731165	8.398722	-1.0	-1.0
chr12	56645026	56645101	ENSG00000207031.1|SNORD59A|DKC1|DKC1	1000	-	4.3646793	9.704917	-1.0	-1.0
chr12	57111264	57111379	ENSG00000166888.11|STAT6|DKC1|DKC1	924	-	7.006467	1.1194124	-1.0	-1.0
chr12	57823306	57823471	ENSG00000175215.10|CTDSP2|DKC1|DKC1	935	-	7.166401	1.1888162	-1.0	-1.0
chr12	63572827	63573022	ENSG00000177990.11|DPY19L2|DKC1|DKC1	993	-	8.157873	2.1267688	-1.0	-1.0
chr12	68842663	68842773	ENSG00000257181.1|AC025423.4|DKC1|DKC1	943	-	6.862768	1.2414677	-1.0	-1.0
chr12	68842664	68842774	ENSG00000135678.11|CPM|DKC1|DKC1	940	-	6.761604	1.2250719	-1.0	-1.0
chr12	69515341	69515626	ENSG00000166225.8|FRS2|DKC1|DKC1	999	+	6.278473	3.0202792	-1.0	-1.0
chr12	76068647	76068862	ENSG00000187109.13|NAP1L1|DKC1|DKC1	933	-	3.8246424	1.1719596	-1.0	-1.0
chr12	81098086	81098196	ENSG00000111058.7|ACSS3|DKC1|DKC1	901	+	4.467267	1.0034466	-1.0	-1.0
chr12	98599857	98599962	ENSG00000075415.12|SLC25A3|DKC1|DKC1	994	+	4.908429	2.2331378	-1.0	-1.0
chr12	98601154	98601254	ENSG00000075415.12|SLC25A3|DKC1|DKC1	906	+	4.507189	1.0266631	-1.0	-1.0
chr12	98599523	98599857	ENSG00000075415.12|SLC25A3|DKC1|DKC1	1000	+	8.223596	20.921387	-1.0	-1.0
chr12	98599634	98599883	ENSG00000212443.1|SNORA53|DKC1|DKC1	1000	+	7.1601424	20.31688	-1.0	-1.0
chr12	100191046	100191201	ENSG00000257489.6|AC010203.1|DKC1|DKC1	919	-	6.864501	1.0928855	-1.0	-1.0
chr12	106135200	106135465	ENSG00000074590.13|NUAK1|DKC1|DKC1	998	-	6.852099	2.7889416	-1.0	-1.0
chr12	106239431	106239531	ENSG00000136026.13|CKAP4|DKC1|DKC1	906	-	3.9503071	1.028626	-1.0	-1.0
chr12	107608624	107608834	ENSG00000151136.14|BTBD11|DKC1|DKC1	973	+	5.868679	1.568535	-1.0	-1.0
chr12	109556606	109556796	ENSG00000139428.11|MMAB|DKC1|DKC1	932	-	6.5770555	1.1684656	-1.0	-1.0
chr12	109964615	109964715	ENSG00000139436.20|GIT2|DKC1|DKC1	909	-	5.3463955	1.0432465	-1.0	-1.0
chr12	112226125	112226305	ENSG00000173064.12|HECTD4|DKC1|DKC1	946	-	7.078171	1.2637908	-1.0	-1.0
chr12	113836996	113837356	ENSG00000122965.10|RBM19|DKC1|DKC1	935	-	4.958358	1.1838775	-1.0	-1.0
chr12	113836706	113836946	ENSG00000122965.10|RBM19|DKC1|DKC1	957	-	7.0705624	1.3667362	-1.0	-1.0
chr12	120248422	120248577	ENSG00000089159.16|PXN|DKC1|DKC1	921	-	6.731069	1.1031272	-1.0	-1.0
chr12	120853902	120854077	ENSG00000157837.15|SPPL3|DKC1|DKC1	922	-	6.9988475	1.105568	-1.0	-1.0
chr12	120997686	120998001	ENSG00000135100.17|HNF1A|DKC1|DKC1	947	+	6.732521	1.278906	-1.0	-1.0
chr12	122021856	122022046	ENSG00000110987.8|BCL7A|DKC1|DKC1	928	+	6.0138946	1.1400044	-1.0	-1.0
chr12	122092826	122095411	ENSG00000175727.13|MLXIP|DKC1|DKC1	983	+	7.7308707	1.7663994	-1.0	-1.0
chr12	123074395	123074495	ENSG00000090975.12|PITPNM2|DKC1|DKC1	900	-	6.525725	1.0008858	-1.0	-1.0
chr12	123074710	123074825	ENSG00000090975.12|PITPNM2|DKC1|DKC1	900	-	6.525725	1.000491	-1.0	-1.0
chr12	123616608	123616903	ENSG00000111364.15|DDX55|DKC1|DKC1	1000	+	5.2442803	3.358165	-1.0	-1.0
chr12	123616707	123616840	ENSG00000206897.1|SNORA9B|DKC1|DKC1	1000	+	4.463072	4.129741	-1.0	-1.0
chr12	124431612	124431717	ENSG00000196498.13|NCOR2|DKC1|DKC1	925	-	6.9025254	1.1227463	-1.0	-1.0
chr12	124431867	124432407	ENSG00000196498.13|NCOR2|DKC1|DKC1	959	-	7.664392	1.3855656	-1.0	-1.0
chr12	124433032	124433272	ENSG00000196498.13|NCOR2|DKC1|DKC1	964	-	7.317628	1.4462727	-1.0	-1.0
chr12	124432567	124432817	ENSG00000196498.13|NCOR2|DKC1|DKC1	960	-	7.0499754	1.393278	-1.0	-1.0
chr12	124430842	124431322	ENSG00000196498.13|NCOR2|DKC1|DKC1	958	-	7.4992304	1.3737521	-1.0	-1.0
chr12	124433517	124433702	ENSG00000196498.13|NCOR2|DKC1|DKC1	918	-	4.6969	1.0843908	-1.0	-1.0
chr12	124479116	124479346	ENSG00000196498.13|NCOR2|DKC1|DKC1	949	-	7.375041	1.2936791	-1.0	-1.0
chr12	124462092	124462237	ENSG00000196498.13|NCOR2|DKC1|DKC1	921	-	6.6787367	1.1025938	-1.0	-1.0
chr12	124479411	124479641	ENSG00000196498.13|NCOR2|DKC1|DKC1	940	-	5.6478624	1.2221212	-1.0	-1.0
chr12	124433292	124433392	ENSG00000196498.13|NCOR2|DKC1|DKC1	924	-	6.9025254	1.1194639	-1.0	-1.0
chr12	124387737	124387842	ENSG00000196498.13|NCOR2|DKC1|DKC1	925	-	6.8163495	1.126335	-1.0	-1.0
chr12	124433722	124433932	ENSG00000196498.13|NCOR2|DKC1|DKC1	955	-	6.0532775	1.3451099	-1.0	-1.0
chr12	124970798	124970938	ENSG00000150990.7|DHX37|DKC1|DKC1	906	-	5.373291	1.0276692	-1.0	-1.0
chr12	125124077	125124347	ENSG00000081760.16|AACS|DKC1|DKC1	993	+	7.0860186	2.1599367	-1.0	-1.0
chr12	125120807	125121137	ENSG00000081760.16|AACS|DKC1|DKC1	938	+	6.8405395	1.2081739	-1.0	-1.0
chr12	131129285	131129385	ENSG00000111452.12|ADGRD1|DKC1|DKC1	917	+	6.7843404	1.0824951	-1.0	-1.0
chr12	131129430	131129530	ENSG00000111452.12|ADGRD1|DKC1|DKC1	900	+	6.525725	1.0008858	-1.0	-1.0
chr12	132055678	132055808	ENSG00000183495.13|EP400|DKC1|DKC1	916	+	6.65206	1.0756016	-1.0	-1.0
chr12	132031123	132031438	ENSG00000183495.13|EP400|DKC1|DKC1	1000	+	4.428545	3.6342313	-1.0	-1.0
chr12	132031223	132031359	ENSG00000208892.1|SNORA49|DKC1|DKC1	1000	+	4.24084	4.010588	-1.0	-1.0
chr12	132537033	132537498	ENSG00000112787.12|FBRSL1|DKC1|DKC1	923	+	4.965548	1.1116873	-1.0	-1.0
chr12	132533728	132534063	ENSG00000112787.12|FBRSL1|DKC1|DKC1	939	+	6.592558	1.2158456	-1.0	-1.0
chr12	132535193	132537023	ENSG00000112787.12|FBRSL1|DKC1|DKC1	967	+	7.2949686	1.483406	-1.0	-1.0
chr12	132510950	132511125	ENSG00000112787.12|FBRSL1|DKC1|DKC1	954	+	6.4442763	1.3338329	-1.0	-1.0
chr12	132530343	132530553	ENSG00000112787.12|FBRSL1|DKC1|DKC1	957	+	6.864098	1.371192	-1.0	-1.0
chr12	132534803	132534958	ENSG00000112787.12|FBRSL1|DKC1|DKC1	945	+	7.171449	1.2596958	-1.0	-1.0
chr12	132532663	132532963	ENSG00000112787.12|FBRSL1|DKC1|DKC1	942	+	5.3190403	1.2343318	-1.0	-1.0
chr12	132543893	132543998	ENSG00000112787.12|FBRSL1|DKC1|DKC1	913	+	6.5629315	1.0592895	-1.0	-1.0
chr12	132530923	132531828	ENSG00000112787.12|FBRSL1|DKC1|DKC1	970	+	6.525245	1.525717	-1.0	-1.0
chr12	132528563	132528778	ENSG00000112787.12|FBRSL1|DKC1|DKC1	934	+	5.104306	1.1784923	-1.0	-1.0
chr12	132534588	132534713	ENSG00000112787.12|FBRSL1|DKC1|DKC1	914	+	4.442861	1.0635225	-1.0	-1.0
chr12	132531863	132532263	ENSG00000112787.12|FBRSL1|DKC1|DKC1	962	+	6.5547304	1.4240073	-1.0	-1.0
chr12	132742643	132742878	ENSG00000176915.14|ANKLE2|DKC1|DKC1	966	-	5.2399187	1.4691135	-1.0	-1.0
chr12	132779645	132780300	ENSG00000090615.14|GOLGA3|DKC1|DKC1	960	-	5.4772105	1.398682	-1.0	-1.0
chr12	132784572	132784907	ENSG00000090615.14|GOLGA3|DKC1|DKC1	964	-	7.238657	1.4377537	-1.0	-1.0
chr12	132953150	132953260	ENSG00000196458.10|ZNF605|DKC1|DKC1	910	-	7.03627	1.0448874	-1.0	-1.0
chr12	132953730	132953840	ENSG00000196458.10|ZNF605|DKC1|DKC1	928	-	6.917613	1.1438801	-1.0	-1.0
chr12	132949985	132950170	ENSG00000196458.10|ZNF605|DKC1|DKC1	907	-	6.1527057	1.0318099	-1.0	-1.0
chr12	132952850	132953025	ENSG00000196458.10|ZNF605|DKC1|DKC1	931	-	5.426821	1.1601846	-1.0	-1.0
chr12	132952355	132952550	ENSG00000196458.10|ZNF605|DKC1|DKC1	908	-	7.1187797	1.038475	-1.0	-1.0
chr12	132952710	132952845	ENSG00000196458.10|ZNF605|DKC1|DKC1	908	-	6.0664015	1.03631	-1.0	-1.0
chr12	132950820	132951010	ENSG00000196458.10|ZNF605|DKC1|DKC1	931	-	6.7732506	1.1613971	-1.0	-1.0
chr12	132951090	132952085	ENSG00000196458.10|ZNF605|DKC1|DKC1	961	-	7.3431554	1.411372	-1.0	-1.0
chr12	132950265	132950780	ENSG00000196458.10|ZNF605|DKC1|DKC1	967	-	7.9300637	1.4784344	-1.0	-1.0
chr12	132952847	132953027	ENSG00000072609.17|CHFR|DKC1|DKC1	935	-	5.6807423	1.1859202	-1.0	-1.0
chr12	132950192	132950787	ENSG00000072609.17|CHFR|DKC1|DKC1	967	-	7.9312778	1.475335	-1.0	-1.0
chr12	132953152	132953262	ENSG00000072609.17|CHFR|DKC1|DKC1	910	-	6.9957767	1.0455782	-1.0	-1.0
chr12	132952712	132952842	ENSG00000072609.17|CHFR|DKC1|DKC1	905	-	6.0820127	1.0207007	-1.0	-1.0
chr12	132950812	132950997	ENSG00000072609.17|CHFR|DKC1|DKC1	939	-	7.147013	1.2143371	-1.0	-1.0
chr12	132953732	132953837	ENSG00000072609.17|CHFR|DKC1|DKC1	916	-	6.8609114	1.0780525	-1.0	-1.0
chr12	132951062	132952082	ENSG00000072609.17|CHFR|DKC1|DKC1	961	-	7.352913	1.4103101	-1.0	-1.0
chr12	132949987	132950172	ENSG00000072609.17|CHFR|DKC1|DKC1	908	-	5.9893494	1.0370659	-1.0	-1.0
chr12	132952357	132952547	ENSG00000072609.17|CHFR|DKC1|DKC1	912	-	7.130265	1.0563018	-1.0	-1.0
chr13	19696415	19696520	ENSG00000121390.18|PSPC1|DKC1|DKC1	934	-	6.8468924	1.1781516	-1.0	-1.0
chr13	20074174	20074309	ENSG00000121741.16|ZMYM2|DKC1|DKC1	923	+	4.6882896	1.113939	-1.0	-1.0
chr13	20497991	20498501	ENSG00000165475.13|CRYL1|DKC1|DKC1	945	-	6.500078	1.2590225	-1.0	-1.0
chr13	20497371	20497881	ENSG00000165475.13|CRYL1|DKC1|DKC1	948	-	6.973995	1.2837775	-1.0	-1.0
chr13	20497161	20497356	ENSG00000165475.13|CRYL1|DKC1|DKC1	941	-	7.5029655	1.2318301	-1.0	-1.0
chr13	26383041	26383186	ENSG00000132964.11|CDK8|DKC1|DKC1	905	+	4.448877	1.0224174	-1.0	-1.0
chr13	26254103	26254328	ENSG00000132964.11|CDK8|DKC1|DKC1	984	+	5.74758	1.7906883	-1.0	-1.0
chr13	27255298	27255603	ENSG00000122026.10|RPL21|DKC1|DKC1	1000	+	3.879167	7.3432693	-1.0	-1.0
chr13	27254968	27255213	ENSG00000122026.10|RPL21|DKC1|DKC1	999	+	3.9824116	3.1721613	-1.0	-1.0
chr13	27255063	27255135	ENSG00000207500.1|SNORD102|DKC1|DKC1	1000	+	3.993181	4.273678	-1.0	-1.0
chr13	27255400	27255526	ENSG00000207051.1|SNORA27|DKC1|DKC1	1000	+	3.5296514	8.430655	-1.0	-1.0
chr13	29519944	29520054	ENSG00000139514.12|SLC7A1|DKC1|DKC1	912	-	6.7730365	1.0559103	-1.0	-1.0
chr13	29552157	29552287	ENSG00000139514.12|SLC7A1|DKC1|DKC1	930	-	6.9470162	1.1535976	-1.0	-1.0
chr13	33262561	33262731	ENSG00000133121.20|STARD13|DKC1|DKC1	914	-	4.047869	1.0674398	-1.0	-1.0
chr13	33214606	33214791	ENSG00000133121.20|STARD13|DKC1|DKC1	924	-	5.260239	1.1187619	-1.0	-1.0
chr13	39044234	39044344	ENSG00000188811.13|NHLRC3|DKC1|DKC1	919	+	4.7183185	1.0906186	-1.0	-1.0
chr13	40881612	40881807	ENSG00000168852.12|TPTE2P5|DKC1|DKC1	951	-	5.5893354	1.3105648	-1.0	-1.0
chr13	42319857	42319982	ENSG00000023516.8|AKAP11|DKC1|DKC1	903	+	6.9170866	1.0137063	-1.0	-1.0
chr13	45337400	45337553	ENSG00000133112.16|TPT1|DKC1|DKC1	1000	-	5.764681	11.118128	-1.0	-1.0
chr13	45336190	45336545	ENSG00000133112.16|TPT1|DKC1|DKC1	1000	-	4.6384425	10.4853	-1.0	-1.0
chr13	45337553	45337713	ENSG00000133112.16|TPT1|DKC1|DKC1	1000	-	4.730571	8.915957	-1.0	-1.0
chr13	45336313	45336447	ENSG00000253051.1|SNORA31|DKC1|DKC1	1000	-	4.945775	15.749531	-1.0	-1.0
chr13	45337479	45337604	ENSG00000199477.1|SNORA31|DKC1|DKC1	1000	-	4.6030774	11.239013	-1.0	-1.0
chr13	46575413	46575633	ENSG00000136141.14|LRCH1|DKC1|DKC1	966	+	6.3725944	1.4670234	-1.0	-1.0
chr13	46745010	46745260	ENSG00000136141.14|LRCH1|DKC1|DKC1	991	+	8.396396	2.0253508	-1.0	-1.0
chr13	50573466	50574171	ENSG00000176124.11|DLEU1|DKC1|DKC1	964	+	7.370361	1.4405539	-1.0	-1.0
chr13	50536161	50536281	ENSG00000176124.11|DLEU1|DKC1|DKC1	921	+	5.5822864	1.1027411	-1.0	-1.0
chr13	50641559	50641769	ENSG00000176124.11|DLEU1|DKC1|DKC1	951	+	5.431584	1.310569	-1.0	-1.0
chr13	75402582	75402772	ENSG00000136111.12|TBC1D4|DKC1|DKC1	942	-	5.5896454	1.2348822	-1.0	-1.0
chr13	75391142	75391247	ENSG00000136111.12|TBC1D4|DKC1|DKC1	934	-	4.114463	1.1806204	-1.0	-1.0
chr13	75481754	75481884	ENSG00000136111.12|TBC1D4|DKC1|DKC1	935	-	6.729959	1.183961	-1.0	-1.0
chr13	77326154	77326339	ENSG00000005810.17|MYCBP2|DKC1|DKC1	949	-	5.538975	1.2907611	-1.0	-1.0
chr13	94030999	94031104	ENSG00000183098.10|GPC6|DKC1|DKC1	946	+	6.9970136	1.2704812	-1.0	-1.0
chr13	93693401	93693556	ENSG00000183098.10|GPC6|DKC1|DKC1	916	+	6.8416867	1.0731739	-1.0	-1.0
chr13	93285586	93285706	ENSG00000183098.10|GPC6|DKC1|DKC1	900	+	6.7504287	1.0003533	-1.0	-1.0
chr13	97338640	97338790	ENSG00000139793.18|MBNL2|DKC1|DKC1	929	+	6.752422	1.1482266	-1.0	-1.0
chr13	97338800	97338915	ENSG00000139793.18|MBNL2|DKC1|DKC1	903	+	6.9752064	1.0128627	-1.0	-1.0
chr13	97368708	97368808	ENSG00000139793.18|MBNL2|DKC1|DKC1	911	+	4.809516	1.0482205	-1.0	-1.0
chr13	97338945	97339495	ENSG00000139793.18|MBNL2|DKC1|DKC1	988	+	6.970259	1.9206122	-1.0	-1.0
chr13	98278074	98278639	ENSG00000152767.16|FARP1|DKC1|DKC1	991	+	7.138679	2.0340583	-1.0	-1.0
chr13	98415719	98415854	ENSG00000152767.16|FARP1|DKC1|DKC1	925	+	6.8290696	1.1257609	-1.0	-1.0
chr13	98309649	98309844	ENSG00000152767.16|FARP1|DKC1|DKC1	942	+	4.4673953	1.2403228	-1.0	-1.0
chr13	98259839	98259949	ENSG00000152767.16|FARP1|DKC1|DKC1	908	+	3.512814	1.0349072	-1.0	-1.0
chr13	98365802	98366017	ENSG00000152767.16|FARP1|DKC1|DKC1	914	+	4.9524283	1.067455	-1.0	-1.0
chr13	98415354	98415474	ENSG00000152767.16|FARP1|DKC1|DKC1	948	+	6.492155	1.2867603	-1.0	-1.0
chr13	99543877	99543987	ENSG00000125304.8|TM9SF2|DKC1|DKC1	912	+	6.504855	1.0548389	-1.0	-1.0
chr13	110555052	110555237	ENSG00000139832.4|RAB20|DKC1|DKC1	943	-	4.2661257	1.2456378	-1.0	-1.0
chr13	111185885	111186075	ENSG00000102606.17|ARHGEF7|DKC1|DKC1	953	+	7.5344152	1.329697	-1.0	-1.0
chr13	112526539	112526864	ENSG00000126216.13|TUBGCP3|DKC1|DKC1	938	-	6.8382535	1.2068937	-1.0	-1.0
chr13	112818271	112818461	ENSG00000068650.18|ATP11A|DKC1|DKC1	924	+	4.8697367	1.1187451	-1.0	-1.0
chr13	112818071	112818256	ENSG00000068650.18|ATP11A|DKC1|DKC1	930	+	6.77203	1.1531181	-1.0	-1.0
chr13	112873015	112873215	ENSG00000068650.18|ATP11A|DKC1|DKC1	972	+	5.927096	1.5524312	-1.0	-1.0
chr13	112693270	112693420	ENSG00000068650.18|ATP11A|DKC1|DKC1	906	+	3.441733	1.0257668	-1.0	-1.0
chr13	112726545	112726750	ENSG00000068650.18|ATP11A|DKC1|DKC1	955	+	5.5668254	1.3507189	-1.0	-1.0
chr13	112693465	112693625	ENSG00000068650.18|ATP11A|DKC1|DKC1	911	+	3.368786	1.0516528	-1.0	-1.0
chr13	112912719	112913324	ENSG00000126217.20|MCF2L|DKC1|DKC1	958	+	6.463285	1.3770908	-1.0	-1.0
chr13	113056500	113056730	ENSG00000126217.20|MCF2L|DKC1|DKC1	965	+	7.1634007	1.4557613	-1.0	-1.0
chr13	113057705	113057915	ENSG00000126217.20|MCF2L|DKC1|DKC1	916	+	6.9462814	1.0749332	-1.0	-1.0
chr13	112912129	112912374	ENSG00000126217.20|MCF2L|DKC1|DKC1	922	+	7.14155	1.1106532	-1.0	-1.0
chr13	113056240	113056415	ENSG00000126217.20|MCF2L|DKC1|DKC1	923	+	6.735812	1.1135529	-1.0	-1.0
chr13	113050051	113050461	ENSG00000126217.20|MCF2L|DKC1|DKC1	940	+	6.5448146	1.2206496	-1.0	-1.0
chr13	112972188	112973258	ENSG00000126217.20|MCF2L|DKC1|DKC1	973	+	6.676151	1.5620703	-1.0	-1.0
chr13	113055705	113056175	ENSG00000126217.20|MCF2L|DKC1|DKC1	931	+	4.488018	1.1628069	-1.0	-1.0
chr13	113057055	113057665	ENSG00000126217.20|MCF2L|DKC1|DKC1	961	+	7.3337216	1.4133035	-1.0	-1.0
chr13	113053968	113054178	ENSG00000126217.20|MCF2L|DKC1|DKC1	945	+	6.950707	1.2602726	-1.0	-1.0
chr13	113057985	113059260	ENSG00000126217.20|MCF2L|DKC1|DKC1	961	+	7.0035157	1.4106514	-1.0	-1.0
chr13	112973728	112973828	ENSG00000126217.20|MCF2L|DKC1|DKC1	912	+	6.5629315	1.0561373	-1.0	-1.0
chr13	113053338	113053543	ENSG00000126217.20|MCF2L|DKC1|DKC1	960	+	7.1390276	1.3934897	-1.0	-1.0
chr13	113028723	113029098	ENSG00000126217.20|MCF2L|DKC1|DKC1	970	+	7.0521855	1.5192751	-1.0	-1.0
chr13	113015121	113015406	ENSG00000126217.20|MCF2L|DKC1|DKC1	983	+	6.872064	1.7740673	-1.0	-1.0
chr13	113033293	113033483	ENSG00000126217.20|MCF2L|DKC1|DKC1	913	+	4.600446	1.0608693	-1.0	-1.0
chr13	113215088	113215313	ENSG00000139842.14|CUL4A|DKC1|DKC1	937	+	4.615538	1.202947	-1.0	-1.0
chr13	113215908	113216068	ENSG00000139842.14|CUL4A|DKC1|DKC1	923	+	3.8194575	1.1117723	-1.0	-1.0
chr13	113214913	113215033	ENSG00000139842.14|CUL4A|DKC1|DKC1	934	+	4.796091	1.1814615	-1.0	-1.0
chr13	113215508	113215608	ENSG00000139842.14|CUL4A|DKC1|DKC1	925	+	6.8163495	1.1259824	-1.0	-1.0
chr13	113321566	113321676	ENSG00000185896.10|LAMP1|DKC1|DKC1	922	+	6.6039085	1.1081558	-1.0	-1.0
chr13	113349644	113349984	ENSG00000139835.13|GRTP1|DKC1|DKC1	937	-	6.6258984	1.1983057	-1.0	-1.0
chr13	113350139	113350659	ENSG00000139835.13|GRTP1|DKC1|DKC1	970	-	6.267889	1.5267811	-1.0	-1.0
chr13	113332141	113332651	ENSG00000139835.13|GRTP1|DKC1|DKC1	965	-	5.124267	1.4583688	-1.0	-1.0
chr13	113520993	113521643	ENSG00000150403.17|TMCO3|DKC1|DKC1	970	+	7.1732025	1.5253043	-1.0	-1.0
chr13	113537841	113538391	ENSG00000150403.17|TMCO3|DKC1|DKC1	966	+	6.8318715	1.4644034	-1.0	-1.0
chr13	113613317	113614582	ENSG00000198176.12|TFDP1|DKC1|DKC1	980	+	6.90811	1.6941938	-1.0	-1.0
chr13	113588680	113588800	ENSG00000198176.12|TFDP1|DKC1|DKC1	926	+	7.0779104	1.1326126	-1.0	-1.0
chr13	113615102	113615262	ENSG00000198176.12|TFDP1|DKC1|DKC1	919	+	6.857703	1.0914545	-1.0	-1.0
chr14	20323097	20323432	ENSG00000100814.17|CCNB1IP1|DKC1|DKC1	1000	-	5.8326483	15.703711	-1.0	-1.0
chr14	20323178	20323326	ENSG00000222489.1|SNORA79B|DKC1|DKC1	1000	-	6.1673236	17.423628	-1.0	-1.0
chr14	21087752	21087912	ENSG00000165801.9|ARHGEF40|DKC1|DKC1	958	+	7.0623426	1.3779464	-1.0	-1.0
chr14	21392071	21392356	ENSG00000100888.12|CHD8|DKC1|DKC1	1000	-	5.77675	6.059008	-1.0	-1.0
chr14	21397222	21397507	ENSG00000100888.12|CHD8|DKC1|DKC1	1000	-	4.787122	4.9752755	-1.0	-1.0
chr14	21392149	21392253	ENSG00000199436.1|SNORD9|DKC1|DKC1	1000	-	5.971752	8.928669	-1.0	-1.0
chr14	21397291	21397396	ENSG00000200785.1|SNORD8|DKC1|DKC1	1000	-	4.808343	5.790143	-1.0	-1.0
chr14	24404994	24405124	ENSG00000205978.5|NYNRIN|DKC1|DKC1	920	+	6.6269803	1.0964856	-1.0	-1.0
chr14	24918378	24918543	ENSG00000168952.15|STXBP6|DKC1|DKC1	953	-	6.5909276	1.3268033	-1.0	-1.0
chr14	30920981	30921086	ENSG00000196792.11|STRN3|DKC1|DKC1	911	-	4.9642467	1.051503	-1.0	-1.0
chr14	31108129	31108324	ENSG00000092148.12|HECTD1|DKC1|DKC1	944	-	4.6435685	1.2498429	-1.0	-1.0
chr14	35676238	35676343	ENSG00000174373.16|RALGAPA1|DKC1|DKC1	906	-	3.579884	1.0289423	-1.0	-1.0
chr14	35762753	35763033	ENSG00000174373.16|RALGAPA1|DKC1|DKC1	1000	-	5.439879	14.796476	-1.0	-1.0
chr14	39085653	39085761	ENSG00000100934.14|SEC23A|DKC1|DKC1	932	-	6.029677	1.1694072	-1.0	-1.0
chr14	39297579	39297779	ENSG00000150527.17|CTAGE5|DKC1|DKC1	970	+	7.3931966	1.5247298	-1.0	-1.0
chr14	45110817	45111037	ENSG00000185246.17|PRPF39|DKC1|DKC1	965	+	3.9032934	1.4606135	-1.0	-1.0
chr14	45110882	45110968	ENSG00000239043.1|SNORD127|DKC1|DKC1	971	+	3.6555896	1.5307031	-1.0	-1.0
chr14	52489861	52490001	ENSG00000087301.8|TXNDC16|DKC1|DKC1	939	-	6.955016	1.2182218	-1.0	-1.0
chr14	54790595	54790785	ENSG00000020577.13|SAMD4A|DKC1|DKC1	942	+	4.1602917	1.2390003	-1.0	-1.0
chr14	54678395	54678605	ENSG00000020577.13|SAMD4A|DKC1|DKC1	985	+	5.60993	1.8366768	-1.0	-1.0
chr14	59201568	59201843	ENSG00000100592.15|DAAM1|DKC1|DKC1	956	+	4.1276355	1.358911	-1.0	-1.0
chr14	65102358	65102578	ENSG00000125952.18|MAX|DKC1|DKC1	955	-	5.494691	1.3494802	-1.0	-1.0
chr14	68900717	68900822	ENSG00000072110.13|ACTN1|DKC1|DKC1	933	-	6.7688637	1.1737908	-1.0	-1.0
chr14	68900102	68900202	ENSG00000072110.13|ACTN1|DKC1|DKC1	901	-	3.2848132	1.0060489	-1.0	-1.0
chr14	68898352	68898517	ENSG00000072110.13|ACTN1|DKC1|DKC1	904	-	5.263427	1.0181929	-1.0	-1.0
chr14	68898572	68899952	ENSG00000072110.13|ACTN1|DKC1|DKC1	979	-	5.732894	1.6740493	-1.0	-1.0
chr14	69768952	69769122	ENSG00000100650.15|SRSF5|DKC1|DKC1	915	+	4.128913	1.0725787	-1.0	-1.0
chr14	70023752	70023947	ENSG00000198732.10|SMOC1|DKC1|DKC1	958	+	5.752491	1.3759923	-1.0	-1.0
chr14	74858776	74858956	ENSG00000119596.17|YLPM1|DKC1|DKC1	917	+	5.388327	1.0826349	-1.0	-1.0
chr14	75604111	75604211	ENSG00000119686.9|FLVCR2|DKC1|DKC1	912	+	3.4552467	1.0565407	-1.0	-1.0
chr14	81202618	81202933	ENSG00000165417.11|GTF2A1|DKC1|DKC1	1000	-	7.9985056	12.28404	-1.0	-1.0
chr14	81202694	81202829	ENSG00000221303.1|SNORA79|DKC1|DKC1	1000	-	8.447793	17.878761	-1.0	-1.0
chr14	89180856	89181171	ENSG00000053254.15|FOXN3|DKC1|DKC1	949	-	6.5750403	1.29164	-1.0	-1.0
chr14	89415772	89415947	ENSG00000053254.15|FOXN3|DKC1|DKC1	946	-	7.115965	1.269649	-1.0	-1.0
chr14	89192919	89193099	ENSG00000053254.15|FOXN3|DKC1|DKC1	967	-	6.9359365	1.4787444	-1.0	-1.0
chr14	89203959	89204084	ENSG00000053254.15|FOXN3|DKC1|DKC1	917	-	6.4748497	1.0829136	-1.0	-1.0
chr14	89306242	89306422	ENSG00000053254.15|FOXN3|DKC1|DKC1	923	-	5.341011	1.112922	-1.0	-1.0
chr14	89336044	89336324	ENSG00000053254.15|FOXN3|DKC1|DKC1	964	-	4.959691	1.4380139	-1.0	-1.0
chr14	89242057	89242182	ENSG00000053254.15|FOXN3|DKC1|DKC1	955	-	6.97252	1.3492199	-1.0	-1.0
chr14	89204734	89204934	ENSG00000053254.15|FOXN3|DKC1|DKC1	967	-	8.329087	1.4819725	-1.0	-1.0
chr14	89415770	89415945	ENSG00000259053.1|AL137230.2|DKC1|DKC1	946	-	7.1070356	1.267199	-1.0	-1.0
chr14	91157202	91157397	ENSG00000133943.20|C14orf159|DKC1|DKC1	942	+	6.872906	1.2364225	-1.0	-1.0
chr14	91221326	91221706	ENSG00000133943.20|C14orf159|DKC1|DKC1	943	+	5.2044606	1.2467283	-1.0	-1.0
chr14	91126319	91126624	ENSG00000133943.20|C14orf159|DKC1|DKC1	1000	+	6.7149935	19.848753	-1.0	-1.0
chr14	91221156	91221326	ENSG00000133943.20|C14orf159|DKC1|DKC1	923	+	4.295295	1.1107938	-1.0	-1.0
chr14	91126424	91126553	ENSG00000221102.1|SNORA11B|DKC1|DKC1	1000	+	7.480847	30.547321	-1.0	-1.0
chr14	91397376	91397571	ENSG00000015133.18|CCDC88C|DKC1|DKC1	968	-	7.273145	1.5006702	-1.0	-1.0
chr14	94308353	94309098	ENSG00000170099.5|SERPINA6|DKC1|DKC1	959	-	7.321159	1.3908949	-1.0	-1.0
chr14	94308043	94308238	ENSG00000170099.5|SERPINA6|DKC1|DKC1	942	-	5.740223	1.2345382	-1.0	-1.0
chr14	94382601	94382851	ENSG00000197249.13|SERPINA1|DKC1|DKC1	928	-	2.1351972	1.144713	-1.0	-1.0
chr14	94378471	94378640	ENSG00000197249.13|SERPINA1|DKC1|DKC1	952	-	2.1569498	1.3174883	-1.0	-1.0
chr14	94452537	94452722	ENSG00000186910.3|SERPINA11|DKC1|DKC1	940	-	7.853847	1.2224898	-1.0	-1.0
chr14	94448196	94448306	ENSG00000186910.3|SERPINA11|DKC1|DKC1	916	-	6.610308	1.0754908	-1.0	-1.0
chr14	94587770	94587920	ENSG00000188488.13|SERPINA5|DKC1|DKC1	918	+	3.850471	1.0870969	-1.0	-1.0
chr14	94623610	94623715	ENSG00000273259.3|AL049839.2|DKC1|DKC1	902	+	3.497879	1.0095463	-1.0	-1.0
chr14	94623610	94623715	ENSG00000196136.17|SERPINA3|DKC1|DKC1	902	+	3.497879	1.0089414	-1.0	-1.0
chr14	95414555	95414810	ENSG00000176438.12|SYNE3|DKC1|DKC1	982	-	8.674643	1.7546881	-1.0	-1.0
chr14	95408245	95408405	ENSG00000176438.12|SYNE3|DKC1|DKC1	913	-	5.0030594	1.0622141	-1.0	-1.0
chr14	95407760	95407860	ENSG00000176438.12|SYNE3|DKC1|DKC1	902	-	7.009397	1.0080671	-1.0	-1.0
chr14	95533271	95533692	ENSG00000247092.6|SNHG10|DKC1|DKC1	1000	-	6.465275	24.741722	-1.0	-1.0
chr14	95533722	95533822	ENSG00000247092.6|SNHG10|DKC1|DKC1	916	-	6.7033277	1.0760458	-1.0	-1.0
chr14	95533354	95533624	ENSG00000252481.1|SCARNA13|DKC1|DKC1	1000	-	5.9460006	28.890728	-1.0	-1.0
chr14	101831032	101831152	ENSG00000078304.19|PPP2R5C|DKC1|DKC1	904	+	4.4463305	1.0194231	-1.0	-1.0
chr14	103103756	103103861	ENSG00000205436.7|EXOC3L4|DKC1|DKC1	904	+	4.068092	1.0187186	-1.0	-1.0
chr14	103105967	103106097	ENSG00000205436.7|EXOC3L4|DKC1|DKC1	935	+	5.1921406	1.1842133	-1.0	-1.0
chr14	103105652	103105867	ENSG00000205436.7|EXOC3L4|DKC1|DKC1	919	+	4.0816708	1.0900301	-1.0	-1.0
chr14	103105072	103105577	ENSG00000205436.7|EXOC3L4|DKC1|DKC1	994	+	4.9558477	2.1999192	-1.0	-1.0
chr14	103337737	103338047	ENSG00000100664.10|EIF5|DKC1|DKC1	1000	+	5.4983454	15.6901455	-1.0	-1.0
chr14	103337848	103337974	ENSG00000272533.1|SNORA28|DKC1|DKC1	1000	+	5.2037807	16.344896	-1.0	-1.0
chr14	103522506	103522691	ENSG00000166165.12|CKB|DKC1|DKC1	965	-	5.1340237	1.4503717	-1.0	-1.0
chr14	104777214	104777674	ENSG00000142208.15|AKT1|DKC1|DKC1	932	-	4.9120812	1.1672999	-1.0	-1.0
chr14	104890378	104890588	ENSG00000099814.15|CEP170B|DKC1|DKC1	942	+	7.0131674	1.2361227	-1.0	-1.0
chr14	104871665	104871955	ENSG00000099814.15|CEP170B|DKC1|DKC1	936	+	3.7110002	1.1936938	-1.0	-1.0
chr14	104892558	104892863	ENSG00000099814.15|CEP170B|DKC1|DKC1	958	+	6.486625	1.3724034	-1.0	-1.0
chr14	104891688	104892418	ENSG00000099814.15|CEP170B|DKC1|DKC1	967	+	5.8425913	1.4867008	-1.0	-1.0
chr14	104871960	104872870	ENSG00000099814.15|CEP170B|DKC1|DKC1	993	+	6.7358937	2.1285253	-1.0	-1.0
chr14	104873310	104873425	ENSG00000099814.15|CEP170B|DKC1|DKC1	929	+	3.9247692	1.1482126	-1.0	-1.0
chr14	104889758	104889898	ENSG00000099814.15|CEP170B|DKC1|DKC1	916	+	4.569846	1.0758847	-1.0	-1.0
chr14	104890958	104891648	ENSG00000099814.15|CEP170B|DKC1|DKC1	985	+	6.014977	1.8382659	-1.0	-1.0
chr14	104872900	104873080	ENSG00000099814.15|CEP170B|DKC1|DKC1	933	+	4.947534	1.1749951	-1.0	-1.0
chr14	104869635	104869755	ENSG00000099814.15|CEP170B|DKC1|DKC1	902	+	4.431998	1.0106237	-1.0	-1.0
chr14	105216348	105216498	ENSG00000185024.16|BRF1|DKC1|DKC1	918	-	5.5374126	1.0860016	-1.0	-1.0
chr14	105214718	105214898	ENSG00000185024.16|BRF1|DKC1|DKC1	936	-	5.1711764	1.1911123	-1.0	-1.0
chr14	105215083	105215988	ENSG00000185024.16|BRF1|DKC1|DKC1	951	-	7.760296	1.3112975	-1.0	-1.0
chr15	22964179	22964439	ENSG00000273749.4|CYFIP1|DKC1|DKC1	962	-	5.6392217	1.4168673	-1.0	-1.0
chr15	22964634	22964749	ENSG00000273749.4|CYFIP1|DKC1|DKC1	933	-	6.807878	1.1755298	-1.0	-1.0
chr15	24985007	24985242	ENSG00000214265.11|AC124312.1|DKC1|DKC1	996	+	3.7716725	2.3648064	-1.0	-1.0
chr15	24981899	24982229	ENSG00000214265.11|AC124312.1|DKC1|DKC1	990	+	5.600433	2.0123973	-1.0	-1.0
chr15	25091724	25091949	ENSG00000224078.13|SNHG14|DKC1|DKC1	978	+	2.6752856	1.6579226	-1.0	-1.0
chr15	24985006	24985241	ENSG00000224078.13|SNHG14|DKC1|DKC1	996	+	3.772727	2.3829474	-1.0	-1.0
chr15	25075866	25076086	ENSG00000224078.13|SNHG14|DKC1|DKC1	972	+	5.1006455	1.5518835	-1.0	-1.0
chr15	24981899	24982229	ENSG00000224078.13|SNHG14|DKC1|DKC1	990	+	5.600433	2.0159578	-1.0	-1.0
chr15	25066910	25067035	ENSG00000224078.13|SNHG14|DKC1|DKC1	932	+	4.593719	1.1673176	-1.0	-1.0
chr15	25106454	25106659	ENSG00000224078.13|SNHG14|DKC1|DKC1	941	+	2.363753	1.2321732	-1.0	-1.0
chr15	25067596	25067771	ENSG00000224078.13|SNHG14|DKC1|DKC1	924	+	6.5261645	1.1184949	-1.0	-1.0
chr15	25087586	25088466	ENSG00000224078.13|SNHG14|DKC1|DKC1	949	+	4.1533837	1.2895684	-1.0	-1.0
chr15	25086332	25086602	ENSG00000224078.13|SNHG14|DKC1|DKC1	971	+	5.9222302	1.538506	-1.0	-1.0
chr15	24984766	24984866	ENSG00000224078.13|SNHG14|DKC1|DKC1	914	+	5.4704514	1.0676308	-1.0	-1.0
chr15	25065305	25065465	ENSG00000224078.13|SNHG14|DKC1|DKC1	906	+	3.0725386	1.0246994	-1.0	-1.0
chr15	25088476	25088911	ENSG00000224078.13|SNHG14|DKC1|DKC1	965	+	4.1310387	1.4522619	-1.0	-1.0
chr15	25089911	25090010	ENSG00000224078.13|SNHG14|DKC1|DKC1	949	+	3.0768244	1.2961	-1.0	-1.0
chr15	25066130	25066275	ENSG00000224078.13|SNHG14|DKC1|DKC1	920	+	4.127575	1.0969912	-1.0	-1.0
chr15	25065030	25065185	ENSG00000224078.13|SNHG14|DKC1|DKC1	933	+	4.361291	1.175367	-1.0	-1.0
chr15	25078995	25079300	ENSG00000224078.13|SNHG14|DKC1|DKC1	967	+	4.400421	1.4813789	-1.0	-1.0
chr15	25081249	25081449	ENSG00000224078.13|SNHG14|DKC1|DKC1	969	+	2.5220265	1.5047586	-1.0	-1.0
chr15	25093974	25094184	ENSG00000224078.13|SNHG14|DKC1|DKC1	928	+	2.369544	1.1455426	-1.0	-1.0
chr15	25079825	25080055	ENSG00000224078.13|SNHG14|DKC1|DKC1	955	+	4.7601867	1.342968	-1.0	-1.0
chr15	25085352	25086332	ENSG00000224078.13|SNHG14|DKC1|DKC1	954	+	4.129226	1.3384458	-1.0	-1.0
chr15	25097579	25097819	ENSG00000224078.13|SNHG14|DKC1|DKC1	998	+	3.6846914	2.8022265	-1.0	-1.0
chr15	25099399	25099674	ENSG00000224078.13|SNHG14|DKC1|DKC1	998	+	4.119795	2.6095304	-1.0	-1.0
chr15	25066525	25066675	ENSG00000224078.13|SNHG14|DKC1|DKC1	926	+	4.7255397	1.1330462	-1.0	-1.0
chr15	25101479	25101734	ENSG00000224078.13|SNHG14|DKC1|DKC1	968	+	3.3123674	1.5003132	-1.0	-1.0
chr15	25077015	25077205	ENSG00000224078.13|SNHG14|DKC1|DKC1	935	+	3.59686	1.1862592	-1.0	-1.0
chr15	25065705	25065860	ENSG00000224078.13|SNHG14|DKC1|DKC1	911	+	3.6885567	1.0520679	-1.0	-1.0
chr15	25051401	25051641	ENSG00000224078.13|SNHG14|DKC1|DKC1	997	+	3.4316292	2.5567772	-1.0	-1.0
chr15	25080109	25080299	ENSG00000224078.13|SNHG14|DKC1|DKC1	909	+	2.3681917	1.0404053	-1.0	-1.0
chr15	24981993	24982068	ENSG00000276314.1|SNORD107|DKC1|DKC1	999	+	5.048049	3.13443	-1.0	-1.0
chr15	24985003	24985168	ENSG00000270704.3|AC124312.4|DKC1|DKC1	994	+	3.423445	2.1871839	-1.0	-1.0
chr15	24985052	24985242	ENSG00000279192.1|PWAR5|DKC1|DKC1	997	+	3.9654682	2.5821712	-1.0	-1.0
chr15	24985099	24985166	ENSG00000276610.1|SNORD64|DKC1|DKC1	1000	+	4.10234	3.4276867	-1.0	-1.0
chr15	25051476	25051571	ENSG00000207063.1|SNORD116-1|DKC1|DKC1	999	+	3.3669467	3.1722353	-1.0	-1.0
chr15	25075928	25076020	ENSG00000206609.1|SNORD116-11|DKC1|DKC1	984	+	4.942462	1.7974199	-1.0	-1.0
chr15	25077050	25077142	ENSG00000207197.1|SNORD116-12|DKC1|DKC1	912	+	3.0730531	1.0564456	-1.0	-1.0
chr15	25079057	25079149	ENSG00000207137.1|SNORD116-13|DKC1|DKC1	990	+	4.7762966	1.9892956	-1.0	-1.0
chr15	25080141	25080233	ENSG00000206621.1|SNORD116-14|DKC1|DKC1	905	+	2.255835	1.0207499	-1.0	-1.0
chr15	25081286	25081378	ENSG00000207174.1|SNORD116-15|DKC1|DKC1	963	+	2.2577584	1.4366298	-1.0	-1.0
chr15	25085384	25085476	ENSG00000206688.1|SNORD116-18|DKC1|DKC1	954	+	4.700783	1.3367323	-1.0	-1.0
chr15	25088475	25088896	ENSG00000261069.3|AC124312.3|DKC1|DKC1	965	+	4.057738	1.4534298	-1.0	-1.0
chr15	25087660	25088470	ENSG00000261069.3|AC124312.3|DKC1|DKC1	946	+	4.352578	1.269929	-1.0	-1.0
chr15	25087661	25087753	ENSG00000278715.1|SNORD116-20|DKC1|DKC1	977	+	2.6411488	1.6298877	-1.0	-1.0
chr15	25089922	25090014	ENSG00000275127.1|SNORD116-22|DKC1|DKC1	952	+	3.1348708	1.3216063	-1.0	-1.0
chr15	25091785	25091877	ENSG00000207375.1|SNORD116-23|DKC1|DKC1	981	+	2.4948318	1.7294751	-1.0	-1.0
chr15	25094036	25094128	ENSG00000207279.1|SNORD116-24|DKC1|DKC1	933	+	2.382785	1.1752309	-1.0	-1.0
chr15	25097662	25097754	ENSG00000252326.1|SNORD116-25|DKC1|DKC1	1000	+	3.63611	3.4743726	-1.0	-1.0
chr15	25099498	25099594	ENSG00000251815.1|SNORD116-26|DKC1|DKC1	1000	+	4.013237	3.5970175	-1.0	-1.0
chr15	25101574	25101666	ENSG00000251896.1|SNORD116-27|DKC1|DKC1	983	+	2.8746295	1.7614684	-1.0	-1.0
chr15	25106520	25106603	ENSG00000207245.1|SNORD116-29|DKC1|DKC1	944	+	2.3390107	1.253073	-1.0	-1.0
chr15	28217042	28217452	ENSG00000128731.15|HERC2|DKC1|DKC1	957	-	4.639744	1.3623347	-1.0	-1.0
chr15	28652537	28652677	ENSG00000206149.10|HERC2P9|DKC1|DKC1	915	+	6.598464	1.0705837	-1.0	-1.0
chr15	28652857	28652992	ENSG00000206149.10|HERC2P9|DKC1|DKC1	924	+	6.694742	1.1193049	-1.0	-1.0
chr15	28652722	28652827	ENSG00000206149.10|HERC2P9|DKC1|DKC1	913	+	6.5629315	1.0592895	-1.0	-1.0
chr15	39583997	39584097	ENSG00000137801.10|THBS1|DKC1|DKC1	912	+	6.5629315	1.0567472	-1.0	-1.0
chr15	40050189	40051209	ENSG00000248508.6|SRP14-AS1|DKC1|DKC1	982	+	7.0889893	1.7484256	-1.0	-1.0
chr15	40106448	40106578	ENSG00000104081.13|BMF|DKC1|DKC1	940	-	7.2644787	1.218387	-1.0	-1.0
chr15	42859126	42859321	ENSG00000128881.16|TTBK2|DKC1|DKC1	913	-	3.5480452	1.059362	-1.0	-1.0
chr15	56179703	56179868	ENSG00000181827.14|RFX7|DKC1|DKC1	918	-	4.0305963	1.0863234	-1.0	-1.0
chr15	56984183	56984428	ENSG00000140262.17|TCF12|DKC1|DKC1	915	+	4.052905	1.0730585	-1.0	-1.0
chr15	57275272	57275432	ENSG00000140262.17|TCF12|DKC1|DKC1	925	+	4.8549113	1.1254042	-1.0	-1.0
chr15	60542231	60543076	ENSG00000069667.15|RORA|DKC1|DKC1	982	-	7.5749226	1.7546567	-1.0	-1.0
chr15	65285402	65285692	ENSG00000138617.14|PARP16|DKC1|DKC1	1000	-	6.7111173	7.375085	-1.0	-1.0
chr15	65285460	65285591	ENSG00000206903.1|SNORA24B|DKC1|DKC1	1000	-	7.0946827	10.845549	-1.0	-1.0
chr15	66347126	66347441	ENSG00000075131.9|TIPIN|DKC1|DKC1	1000	-	7.2143836	16.55361	-1.0	-1.0
chr15	66347206	66347342	ENSG00000252712.1|SCARNA14|DKC1|DKC1	1000	-	6.7347116	18.492983	-1.0	-1.0
chr15	66502744	66503019	ENSG00000174444.14|RPL4|DKC1|DKC1	1000	-	4.877574	10.312995	-1.0	-1.0
chr15	66501173	66501413	ENSG00000174444.14|RPL4|DKC1|DKC1	997	-	3.89645	2.5882757	-1.0	-1.0
chr15	66503164	66503459	ENSG00000174444.14|RPL4|DKC1|DKC1	935	-	2.4883657	1.1839616	-1.0	-1.0
chr15	66501954	66502194	ENSG00000174444.14|RPL4|DKC1|DKC1	998	-	3.9337742	2.6698866	-1.0	-1.0
chr15	66501249	66501318	ENSG00000199574.1|SNORD18C|DKC1|DKC1	999	-	3.7035642	3.0003889	-1.0	-1.0
chr15	66502018	66502089	ENSG00000280554.1|snoU18|DKC1|DKC1	999	-	3.9703436	3.0807006	-1.0	-1.0
chr15	66502019	66502091	ENSG00000202529.1|SNORD18B|DKC1|DKC1	999	-	3.9019592	3.0465307	-1.0	-1.0
chr15	66502811	66502910	ENSG00000199673.1|SNORD16|DKC1|DKC1	1000	-	5.15922	13.596704	-1.0	-1.0
chr15	67102189	67102309	ENSG00000166949.15|SMAD3|DKC1|DKC1	923	+	4.267931	1.1115011	-1.0	-1.0
chr15	74416250	74416555	ENSG00000138623.9|SEMA7A|DKC1|DKC1	932	-	6.867522	1.1703837	-1.0	-1.0
chr15	80900595	80900695	ENSG00000103888.16|CEMIP|DKC1|DKC1	927	+	6.6327715	1.1386139	-1.0	-1.0
chr15	80839599	80839769	ENSG00000103888.16|CEMIP|DKC1|DKC1	917	+	3.8014576	1.0786517	-1.0	-1.0
chr15	82755842	82756137	ENSG00000250988.7|SNHG21|DKC1|DKC1	1000	+	7.52327	6.5768266	-1.0	-1.0
chr15	82755843	82756138	ENSG00000252690.3|SCARNA15|DKC1|DKC1	1000	+	7.5306244	6.5977664	-1.0	-1.0
chr15	82755944	82756071	ENSG00000277864.1|SCARNA15|DKC1|DKC1	1000	+	6.856588	9.488586	-1.0	-1.0
chr15	85009058	85009203	ENSG00000073417.14|PDE8A|DKC1|DKC1	911	+	3.9714923	1.0499667	-1.0	-1.0
chr15	88900791	88901036	ENSG00000140545.14|MFGE8|DKC1|DKC1	932	-	7.0782714	1.1697344	-1.0	-1.0
chr15	88901086	88901196	ENSG00000140545.14|MFGE8|DKC1|DKC1	912	-	6.504855	1.055475	-1.0	-1.0
chr15	88901211	88901406	ENSG00000140545.14|MFGE8|DKC1|DKC1	962	-	7.162292	1.4233232	-1.0	-1.0
chr15	89850582	89850777	ENSG00000157823.16|AP3S2|DKC1|DKC1	964	-	7.2649603	1.4436225	-1.0	-1.0
chr15	89850582	89850777	ENSG00000250021.7|C15orf38-AP3S2|DKC1|DKC1	964	-	7.2649603	1.4386711	-1.0	-1.0
chr15	89850636	89850721	ENSG00000264966.1|MIR5094|DKC1|DKC1	973	-	7.494743	1.563704	-1.0	-1.0
chr15	90034357	90034572	ENSG00000140548.9|ZNF710|DKC1|DKC1	921	+	6.0427527	1.102033	-1.0	-1.0
chr15	90038627	90038822	ENSG00000140548.9|ZNF710|DKC1|DKC1	956	+	5.837357	1.3547467	-1.0	-1.0
chr15	96282841	96282989	ENSG00000247809.7|NR2F2-AS1|DKC1|DKC1	918	-	3.7729826	1.0887352	-1.0	-1.0
chr15	98959890	98959995	ENSG00000140443.13|IGF1R|DKC1|DKC1	925	+	7.102709	1.1230111	-1.0	-1.0
chr15	99602701	99602886	ENSG00000068305.17|MEF2A|DKC1|DKC1	943	+	6.9326787	1.2436285	-1.0	-1.0
chr15	99601761	99601931	ENSG00000068305.17|MEF2A|DKC1|DKC1	926	+	6.8692656	1.1297005	-1.0	-1.0
chr15	101081704	101081819	ENSG00000259755.1|AC090907.2|DKC1|DKC1	911	-	6.644127	1.0511239	-1.0	-1.0
chr15	101082094	101082329	ENSG00000259755.1|AC090907.2|DKC1|DKC1	944	-	6.836368	1.2513896	-1.0	-1.0
chr15	101081869	101082044	ENSG00000259755.1|AC090907.2|DKC1|DKC1	925	-	6.7391896	1.1246287	-1.0	-1.0
chr15	101354077	101354267	ENSG00000140479.16|PCSK6|DKC1|DKC1	929	-	5.4384794	1.1498193	-1.0	-1.0
chr16	430980	431245	ENSG00000090565.15|RAB11FIP3|DKC1|DKC1	962	+	7.1589127	1.4173071	-1.0	-1.0
chr16	570760	570870	ENSG00000007541.16|PIGQ|DKC1|DKC1	927	+	7.124529	1.1366614	-1.0	-1.0
chr16	571000	571855	ENSG00000007541.16|PIGQ|DKC1|DKC1	988	+	6.5515237	1.9267454	-1.0	-1.0
chr16	570116	570296	ENSG00000007541.16|PIGQ|DKC1|DKC1	908	+	6.6145263	1.0384657	-1.0	-1.0
chr16	570195	570295	ENSG00000282907.1|Z98883.1|DKC1|DKC1	900	+	6.525725	1.0002936	-1.0	-1.0
chr16	570720	570870	ENSG00000282907.1|Z98883.1|DKC1|DKC1	924	+	7.035175	1.1196815	-1.0	-1.0
chr16	571000	571855	ENSG00000282907.1|Z98883.1|DKC1|DKC1	988	+	6.5515237	1.9255501	-1.0	-1.0
chr16	977748	978253	ENSG00000260807.6|AC009041.2|DKC1|DKC1	937	-	6.969258	1.2012062	-1.0	-1.0
chr16	977749	978254	ENSG00000103227.18|LMF1|DKC1|DKC1	937	-	6.9803395	1.2039176	-1.0	-1.0
chr16	1507731	1508036	ENSG00000100726.14|TELO2|DKC1|DKC1	942	+	5.22837	1.2372916	-1.0	-1.0
chr16	1606876	1606976	ENSG00000187535.13|IFT140|DKC1|DKC1	929	-	6.686228	1.1484027	-1.0	-1.0
chr16	1735068	1736978	ENSG00000138834.12|MAPK8IP3|DKC1|DKC1	974	+	7.741507	1.5932592	-1.0	-1.0
chr16	1737103	1737773	ENSG00000138834.12|MAPK8IP3|DKC1|DKC1	951	+	7.1910715	1.3093601	-1.0	-1.0
chr16	1738268	1740523	ENSG00000138834.12|MAPK8IP3|DKC1|DKC1	965	+	7.680161	1.4514296	-1.0	-1.0
chr16	1726852	1727407	ENSG00000138834.12|MAPK8IP3|DKC1|DKC1	960	+	7.1219625	1.3997854	-1.0	-1.0
chr16	1727742	1728022	ENSG00000138834.12|MAPK8IP3|DKC1|DKC1	924	+	6.3885746	1.121374	-1.0	-1.0
chr16	1727437	1727677	ENSG00000138834.12|MAPK8IP3|DKC1|DKC1	924	+	5.8614373	1.1173761	-1.0	-1.0
chr16	1738113	1738268	ENSG00000138834.12|MAPK8IP3|DKC1|DKC1	929	+	7.149107	1.145956	-1.0	-1.0
chr16	1734858	1735068	ENSG00000138834.12|MAPK8IP3|DKC1|DKC1	955	+	6.612204	1.3495014	-1.0	-1.0
chr16	1740573	1740763	ENSG00000138834.12|MAPK8IP3|DKC1|DKC1	925	+	7.280293	1.1261506	-1.0	-1.0
chr16	1962256	1962566	ENSG00000140988.15|RPS2|DKC1|DKC1	1000	-	4.12517	9.371442	-1.0	-1.0
chr16	1962871	1963216	ENSG00000140988.15|RPS2|DKC1|DKC1	1000	-	3.8089519	5.129834	-1.0	-1.0
chr16	1962333	1962466	ENSG00000206811.1|SNORA10|DKC1|DKC1	1000	-	3.8139527	7.3387213	-1.0	-1.0
chr16	1962972	1963106	ENSG00000207405.1|SNORA64|DKC1|DKC1	1000	-	4.1317363	6.429599	-1.0	-1.0
chr16	1965068	1965383	ENSG00000255198.4|SNHG9|DKC1|DKC1	1000	+	5.1464367	8.576589	-1.0	-1.0
chr16	1965183	1965310	ENSG00000273587.1|SNORA78|DKC1|DKC1	1000	+	5.4064727	13.183043	-1.0	-1.0
chr16	2064070	2064210	ENSG00000103197.16|TSC2|DKC1|DKC1	959	+	4.0141063	1.390069	-1.0	-1.0
chr16	2063958	2064070	ENSG00000103197.16|TSC2|DKC1|DKC1	966	+	5.261338	1.4670391	-1.0	-1.0
chr16	2154947	2155137	ENSG00000260260.1|SNHG19|DKC1|DKC1	1000	-	4.3561788	7.003192	-1.0	-1.0
chr16	2155022	2155105	ENSG00000206630.1|SNORD60|DKC1|DKC1	1000	-	4.554069	10.0061035	-1.0	-1.0
chr16	2155024	2155104	ENSG00000281010.1|snoR1|DKC1|DKC1	1000	-	4.5744877	9.969584	-1.0	-1.0
chr16	2164936	2165406	ENSG00000131653.12|TRAF7|DKC1|DKC1	963	+	7.3445816	1.433819	-1.0	-1.0
chr16	2164031	2164661	ENSG00000131653.12|TRAF7|DKC1|DKC1	976	+	7.591555	1.6213607	-1.0	-1.0
chr16	2165411	2165851	ENSG00000131653.12|TRAF7|DKC1|DKC1	983	+	7.9104214	1.7719295	-1.0	-1.0
chr16	2184516	2184636	ENSG00000167971.15|CASKIN1|DKC1|DKC1	915	-	6.5808654	1.0703137	-1.0	-1.0
chr16	2182324	2182444	ENSG00000167971.15|CASKIN1|DKC1|DKC1	918	-	6.643735	1.0858164	-1.0	-1.0
chr16	2184371	2184481	ENSG00000167971.15|CASKIN1|DKC1|DKC1	900	-	6.7504287	1.000413	-1.0	-1.0
chr16	2796407	2796527	ENSG00000221719.1|SNORA3C|DKC1|DKC1	937	-	7.6460614	1.1979271	-1.0	-1.0
chr16	3654231	3654591	ENSG00000213918.10|DNASE1|DKC1|DKC1	994	+	6.388492	2.2566442	-1.0	-1.0
chr16	4082445	4082870	ENSG00000162104.9|ADCY9|DKC1|DKC1	969	-	6.219803	1.505118	-1.0	-1.0
chr16	4813343	4813538	ENSG00000140632.16|GLYR1|DKC1|DKC1	942	-	4.2017503	1.2334315	-1.0	-1.0
chr16	8640931	8641046	ENSG00000067365.14|METTL22|DKC1|DKC1	920	+	6.62271	1.0951561	-1.0	-1.0
chr16	8711736	8711946	ENSG00000183044.11|ABAT|DKC1|DKC1	941	+	4.540783	1.231002	-1.0	-1.0
chr16	8711486	8711646	ENSG00000183044.11|ABAT|DKC1|DKC1	926	+	4.29158	1.132197	-1.0	-1.0
chr16	8858053	8858313	ENSG00000153048.10|CARHSP1|DKC1|DKC1	930	-	4.3972535	1.1551263	-1.0	-1.0
chr16	8857111	8857216	ENSG00000153048.10|CARHSP1|DKC1|DKC1	902	-	4.6554003	1.0078273	-1.0	-1.0
chr16	12260673	12261338	ENSG00000048471.13|SNX29|DKC1|DKC1	948	+	7.025887	1.2848101	-1.0	-1.0
chr16	12262018	12262213	ENSG00000048471.13|SNX29|DKC1|DKC1	961	+	7.1469226	1.4040363	-1.0	-1.0
chr16	14174460	14174730	ENSG00000186260.16|MKL2|DKC1|DKC1	997	+	6.780817	2.5368516	-1.0	-1.0
chr16	14435825	14436045	ENSG00000140694.16|PARN|DKC1|DKC1	930	-	6.9691873	1.1530958	-1.0	-1.0
chr16	16124339	16124499	ENSG00000103222.18|ABCC1|DKC1|DKC1	927	+	5.8491025	1.135923	-1.0	-1.0
chr16	16183100	16183220	ENSG00000091262.15|ABCC6|DKC1|DKC1	935	-	6.9961295	1.1892043	-1.0	-1.0
chr16	16158384	16158484	ENSG00000091262.15|ABCC6|DKC1|DKC1	932	-	6.7186747	1.1652079	-1.0	-1.0
chr16	18891811	18892056	ENSG00000157106.16|SMG1|DKC1|DKC1	977	-	5.933787	1.6387907	-1.0	-1.0
chr16	20691776	20691876	ENSG00000005187.11|ACSM3|DKC1|DKC1	929	+	7.881676	1.1488715	-1.0	-1.0
chr16	22423739	22424109	ENSG00000140743.7|CDR2|DKC1|DKC1	983	-	8.005424	1.7594404	-1.0	-1.0
chr16	22423739	22424109	ENSG00000257122.5|RRN3P3|DKC1|DKC1	983	-	8.005424	1.7632871	-1.0	-1.0
chr16	23389256	23389536	ENSG00000168434.12|COG7|DKC1|DKC1	941	-	6.66944	1.2283165	-1.0	-1.0
chr16	23467141	23467241	ENSG00000103365.15|GGA2|DKC1|DKC1	902	-	4.1601243	1.0066522	-1.0	-1.0
chr16	23467256	23467536	ENSG00000103365.15|GGA2|DKC1|DKC1	999	-	6.1492515	3.1610918	-1.0	-1.0
chr16	24333414	24333544	ENSG00000201541.1|SNORA1|DKC1|DKC1	998	-	8.684637	2.6098683	-1.0	-1.0
chr16	29268546	29268656	ENSG00000284685.1|AC009093.10|DKC1|DKC1	929	+	6.7285733	1.147565	-1.0	-1.0
chr16	29273201	29274046	ENSG00000284685.1|AC009093.10|DKC1|DKC1	983	+	6.58283	1.7602332	-1.0	-1.0
chr16	29269251	29269406	ENSG00000284685.1|AC009093.10|DKC1|DKC1	922	+	5.021024	1.1071433	-1.0	-1.0
chr16	29270141	29271371	ENSG00000284685.1|AC009093.10|DKC1|DKC1	990	+	6.940057	1.9874004	-1.0	-1.0
chr16	29271406	29271756	ENSG00000284685.1|AC009093.10|DKC1|DKC1	932	+	4.795095	1.1667892	-1.0	-1.0
chr16	29272766	29273116	ENSG00000284685.1|AC009093.10|DKC1|DKC1	959	+	5.937816	1.3922206	-1.0	-1.0
chr16	29272291	29272516	ENSG00000284685.1|AC009093.10|DKC1|DKC1	940	+	5.105806	1.2238086	-1.0	-1.0
chr16	29272289	29272514	ENSG00000277999.1|AC009093.6|DKC1|DKC1	944	+	5.2079344	1.2521783	-1.0	-1.0
chr16	29819884	29819989	ENSG00000280893.1|AC009133.6|DKC1|DKC1	902	+	7.1968875	1.0087937	-1.0	-1.0
chr16	29819884	29819989	ENSG00000280789.1|PAGR1|DKC1|DKC1	907	+	7.1968875	1.0310318	-1.0	-1.0
chr16	30419624	30419754	ENSG00000199787.1|SNORA80C|DKC1|DKC1	1000	-	6.1667	9.226167	-1.0	-1.0
chr16	30710438	30710743	ENSG00000080603.16|SRCAP|DKC1|DKC1	1000	+	6.423731	13.0719595	-1.0	-1.0
chr16	30710438	30710743	ENSG00000282034.1|AC106886.5|DKC1|DKC1	1000	+	6.423731	13.065185	-1.0	-1.0
chr16	30710536	30710665	ENSG00000206755.1|SNORA30|DKC1|DKC1	1000	+	6.639558	18.642445	-1.0	-1.0
chr16	31091051	31091171	ENSG00000167397.14|VKORC1|DKC1|DKC1	918	-	4.937237	1.0842814	-1.0	-1.0
chr16	50620963	50621128	ENSG00000140807.6|NKD1|DKC1|DKC1	929	+	4.898367	1.147253	-1.0	-1.0
chr16	50623648	50623953	ENSG00000140807.6|NKD1|DKC1|DKC1	987	+	4.352157	1.8882267	-1.0	-1.0
chr16	53979499	53979634	ENSG00000140718.20|FTO|DKC1|DKC1	925	+	6.8785925	1.1262197	-1.0	-1.0
chr16	57250067	57250237	ENSG00000102931.7|ARL2BP|DKC1|DKC1	903	+	7.0413823	1.0119262	-1.0	-1.0
chr16	57376698	57376863	ENSG00000006210.6|CX3CL1|DKC1|DKC1	955	+	6.8443775	1.3424001	-1.0	-1.0
chr16	57376448	57376643	ENSG00000006210.6|CX3CL1|DKC1|DKC1	932	+	5.4840484	1.167695	-1.0	-1.0
chr16	57744706	57744916	ENSG00000140854.12|KATNB1|DKC1|DKC1	947	+	5.3242483	1.2720003	-1.0	-1.0
chr16	58002928	58003083	ENSG00000103005.11|USB1|DKC1|DKC1	923	+	6.7343807	1.1145475	-1.0	-1.0
chr16	58037620	58037885	ENSG00000102996.4|MMP15|DKC1|DKC1	979	+	5.55451	1.6753837	-1.0	-1.0
chr16	58187746	58187966	ENSG00000070770.8|CSNK2A2|DKC1|DKC1	974	-	5.055512	1.5813643	-1.0	-1.0
chr16	58161470	58161645	ENSG00000070770.8|CSNK2A2|DKC1|DKC1	932	-	7.6086106	1.1699736	-1.0	-1.0
chr16	58559714	58560029	ENSG00000125107.17|CNOT1|DKC1|DKC1	1000	-	4.3029532	8.940138	-1.0	-1.0
chr16	58548417	58548742	ENSG00000125107.17|CNOT1|DKC1|DKC1	1000	-	4.915586	14.727966	-1.0	-1.0
chr16	58548498	58548628	ENSG00000207493.1|SNORA46|DKC1|DKC1	1000	-	4.849862	19.867266	-1.0	-1.0
chr16	58559795	58559929	ENSG00000206952.3|SNORA50A|DKC1|DKC1	1000	-	4.3237014	11.716854	-1.0	-1.0
chr16	58559795	58559931	ENSG00000281910.1|SNORA50A|DKC1|DKC1	1000	-	4.3289742	11.839303	-1.0	-1.0
chr16	66604031	66604146	ENSG00000140931.19|CMTM3|DKC1|DKC1	916	+	3.9884236	1.0780655	-1.0	-1.0
chr16	66739464	66739684	ENSG00000135720.12|DYNC1LI2|DKC1|DKC1	990	-	7.215316	2.0032268	-1.0	-1.0
chr16	67438363	67438568	ENSG00000159720.11|ATP6V0D1|DKC1|DKC1	937	-	6.1364336	1.1987312	-1.0	-1.0
chr16	67663634	67663841	ENSG00000124074.11|ENKD1|DKC1|DKC1	980	-	5.146531	1.6916273	-1.0	-1.0
chr16	67915093	67915333	ENSG00000159792.9|PSKH1|DKC1|DKC1	977	+	6.1769485	1.6409872	-1.0	-1.0
chr16	67967408	67967533	ENSG00000124067.16|SLC12A4|DKC1|DKC1	906	-	3.509148	1.0274522	-1.0	-1.0
chr16	69071986	69072191	ENSG00000103047.7|TANGO6|DKC1|DKC1	962	+	7.3209014	1.4255785	-1.0	-1.0
chr16	70364700	70364925	ENSG00000260537.2|AC012184.2|DKC1|DKC1	977	+	5.2350264	1.6384671	-1.0	-1.0
chr16	70364700	70364925	ENSG00000168872.16|DDX19A|DKC1|DKC1	977	+	5.2350264	1.6387371	-1.0	-1.0
chr16	70529409	70529664	ENSG00000189091.12|SF3B3|DKC1|DKC1	1000	+	5.6828713	4.265781	-1.0	-1.0
chr16	70537935	70538170	ENSG00000189091.12|SF3B3|DKC1|DKC1	1000	+	5.359885	3.5420754	-1.0	-1.0
chr16	70529508	70529588	ENSG00000221514.1|SNORD111B|DKC1|DKC1	1000	+	4.718469	5.6582756	-1.0	-1.0
chr16	70538004	70538098	ENSG00000221066.1|SNORD111|DKC1|DKC1	1000	+	5.5575585	4.387006	-1.0	-1.0
chr16	71758339	71758579	ENSG00000166747.12|AP1G1|DKC1|DKC1	1000	-	4.101656	3.8885317	-1.0	-1.0
chr16	71758401	71758487	ENSG00000223224.1|SNORD71|DKC1|DKC1	1000	-	4.124585	4.926938	-1.0	-1.0
chr16	73055705	73055955	ENSG00000140836.15|ZFHX3|DKC1|DKC1	957	-	5.775159	1.3703651	-1.0	-1.0
chr16	75242185	75242285	ENSG00000050820.16|BCAR1|DKC1|DKC1	913	-	4.0336375	1.0610449	-1.0	-1.0
chr16	75235968	75236258	ENSG00000050820.16|BCAR1|DKC1|DKC1	938	-	4.659409	1.2068807	-1.0	-1.0
chr16	75233955	75234605	ENSG00000050820.16|BCAR1|DKC1|DKC1	954	-	5.86028	1.3381515	-1.0	-1.0
chr16	75363945	75364055	ENSG00000153774.8|CFDP1|DKC1|DKC1	940	-	7.0108953	1.2229365	-1.0	-1.0
chr16	78441887	78442052	ENSG00000186153.16|WWOX|DKC1|DKC1	953	+	5.5024323	1.3296224	-1.0	-1.0
chr16	78481662	78481852	ENSG00000186153.16|WWOX|DKC1|DKC1	928	+	5.504951	1.144342	-1.0	-1.0
chr16	78954139	78954444	ENSG00000186153.16|WWOX|DKC1|DKC1	949	+	6.9079022	1.293663	-1.0	-1.0
chr16	81614470	81615955	ENSG00000153815.16|CMIP|DKC1|DKC1	975	+	7.3989363	1.596001	-1.0	-1.0
chr16	81626005	81627470	ENSG00000153815.16|CMIP|DKC1|DKC1	998	+	7.4778857	2.7518153	-1.0	-1.0
chr16	81625480	81625755	ENSG00000153815.16|CMIP|DKC1|DKC1	921	+	4.790541	1.1032637	-1.0	-1.0
chr16	81544549	81544934	ENSG00000153815.16|CMIP|DKC1|DKC1	968	+	6.404312	1.4931535	-1.0	-1.0
chr16	81628050	81628175	ENSG00000153815.16|CMIP|DKC1|DKC1	906	+	6.7617326	1.0276941	-1.0	-1.0
chr16	81679773	81679913	ENSG00000153815.16|CMIP|DKC1|DKC1	911	+	4.3703403	1.0514798	-1.0	-1.0
chr16	81549739	81550089	ENSG00000153815.16|CMIP|DKC1|DKC1	956	+	7.072295	1.3583469	-1.0	-1.0
chr16	81616060	81616265	ENSG00000153815.16|CMIP|DKC1|DKC1	938	+	6.9015527	1.2045591	-1.0	-1.0
chr16	81618310	81618410	ENSG00000153815.16|CMIP|DKC1|DKC1	901	+	6.869228	1.0045636	-1.0	-1.0
chr16	81646221	81646351	ENSG00000153815.16|CMIP|DKC1|DKC1	922	+	4.399842	1.1104895	-1.0	-1.0
chr16	81614205	81614315	ENSG00000153815.16|CMIP|DKC1|DKC1	914	+	5.096403	1.0646832	-1.0	-1.0
chr16	81540574	81540714	ENSG00000153815.16|CMIP|DKC1|DKC1	934	+	5.7527385	1.1815472	-1.0	-1.0
chr16	81667721	81667966	ENSG00000153815.16|CMIP|DKC1|DKC1	945	+	7.7123113	1.2583565	-1.0	-1.0
chr16	81679948	81680363	ENSG00000153815.16|CMIP|DKC1|DKC1	912	+	5.6984963	1.0535958	-1.0	-1.0
chr16	81627590	81627760	ENSG00000153815.16|CMIP|DKC1|DKC1	923	+	4.5632863	1.1142919	-1.0	-1.0
chr16	81549544	81549659	ENSG00000153815.16|CMIP|DKC1|DKC1	926	+	7.4886937	1.1305811	-1.0	-1.0
chr16	81678668	81679753	ENSG00000153815.16|CMIP|DKC1|DKC1	983	+	6.4595904	1.782091	-1.0	-1.0
chr16	81614325	81614445	ENSG00000153815.16|CMIP|DKC1|DKC1	903	+	4.2663803	1.014857	-1.0	-1.0
chr16	83916232	83916417	ENSG00000103150.5|MLYCD|DKC1|DKC1	947	+	6.813332	1.2722274	-1.0	-1.0
chr16	83917327	83917522	ENSG00000103150.5|MLYCD|DKC1|DKC1	952	+	6.6664796	1.3155696	-1.0	-1.0
chr16	83916232	83916417	ENSG00000260300.5|AC009119.2|DKC1|DKC1	947	+	6.813332	1.2722037	-1.0	-1.0
chr16	83917327	83917522	ENSG00000260300.5|AC009119.2|DKC1|DKC1	952	+	6.6664796	1.3166087	-1.0	-1.0
chr16	84578641	84578816	ENSG00000103187.7|COTL1|DKC1|DKC1	922	-	6.6718874	1.107305	-1.0	-1.0
chr16	84735153	84735308	ENSG00000103194.15|USP10|DKC1|DKC1	917	+	6.816245	1.0793381	-1.0	-1.0
chr16	85399709	85399889	ENSG00000131149.18|GSE1|DKC1|DKC1	901	+	4.9936304	1.0031849	-1.0	-1.0
chr16	85432999	85433134	ENSG00000131149.18|GSE1|DKC1|DKC1	900	+	6.7504287	1.0004727	-1.0	-1.0
chr16	85233578	85233758	ENSG00000131149.18|GSE1|DKC1|DKC1	925	+	4.9722147	1.1269766	-1.0	-1.0
chr16	85593758	85593888	ENSG00000131149.18|GSE1|DKC1|DKC1	938	+	6.9627614	1.2049662	-1.0	-1.0
chr16	85376739	85376854	ENSG00000131149.18|GSE1|DKC1|DKC1	933	+	6.788371	1.1742492	-1.0	-1.0
chr16	85232253	85232553	ENSG00000131149.18|GSE1|DKC1|DKC1	920	+	6.724811	1.0953255	-1.0	-1.0
chr16	85374914	85375029	ENSG00000131149.18|GSE1|DKC1|DKC1	924	+	6.937723	1.117232	-1.0	-1.0
chr16	85388404	85388994	ENSG00000131149.18|GSE1|DKC1|DKC1	973	+	6.8358226	1.5728635	-1.0	-1.0
chr16	85398204	85398314	ENSG00000131149.18|GSE1|DKC1|DKC1	920	+	4.459129	1.0958234	-1.0	-1.0
chr16	85433519	85433694	ENSG00000131149.18|GSE1|DKC1|DKC1	943	+	6.883385	1.2477007	-1.0	-1.0
chr16	85433699	85433994	ENSG00000131149.18|GSE1|DKC1|DKC1	960	+	6.808752	1.3926948	-1.0	-1.0
chr16	85233393	85233538	ENSG00000131149.18|GSE1|DKC1|DKC1	923	+	6.1903706	1.1132681	-1.0	-1.0
chr16	85235358	85235563	ENSG00000131149.18|GSE1|DKC1|DKC1	965	+	7.8043346	1.4543868	-1.0	-1.0
chr16	85398584	85399449	ENSG00000131149.18|GSE1|DKC1|DKC1	950	+	6.7990603	1.3009249	-1.0	-1.0
chr16	85426049	85426249	ENSG00000131149.18|GSE1|DKC1|DKC1	965	+	7.155424	1.4597197	-1.0	-1.0
chr16	85591418	85591533	ENSG00000131149.18|GSE1|DKC1|DKC1	925	+	4.9362383	1.1235201	-1.0	-1.0
chr16	85230603	85230758	ENSG00000131149.18|GSE1|DKC1|DKC1	925	+	6.830327	1.126486	-1.0	-1.0
chr16	85384779	85384934	ENSG00000131149.18|GSE1|DKC1|DKC1	940	+	6.053545	1.2217584	-1.0	-1.0
chr16	85400769	85401269	ENSG00000131149.18|GSE1|DKC1|DKC1	937	+	6.138067	1.2016034	-1.0	-1.0
chr16	85386834	85386934	ENSG00000131149.18|GSE1|DKC1|DKC1	918	+	4.6425133	1.086966	-1.0	-1.0
chr16	85522444	85522624	ENSG00000131149.18|GSE1|DKC1|DKC1	923	+	6.9410205	1.1112834	-1.0	-1.0
chr16	85387579	85387919	ENSG00000131149.18|GSE1|DKC1|DKC1	921	+	5.0876894	1.1039612	-1.0	-1.0
chr16	85521639	85521819	ENSG00000131149.18|GSE1|DKC1|DKC1	915	+	6.729704	1.0693024	-1.0	-1.0
chr16	85514809	85515174	ENSG00000131149.18|GSE1|DKC1|DKC1	946	+	7.477201	1.2660251	-1.0	-1.0
chr16	85236653	85236753	ENSG00000131149.18|GSE1|DKC1|DKC1	913	+	6.5629315	1.0612181	-1.0	-1.0
chr16	85236113	85236248	ENSG00000131149.18|GSE1|DKC1|DKC1	928	+	6.047337	1.1432611	-1.0	-1.0
chr16	85375429	85375599	ENSG00000131149.18|GSE1|DKC1|DKC1	944	+	5.977229	1.2484006	-1.0	-1.0
chr16	85589168	85589338	ENSG00000131149.18|GSE1|DKC1|DKC1	923	+	6.196401	1.111686	-1.0	-1.0
chr16	85400194	85400409	ENSG00000131149.18|GSE1|DKC1|DKC1	952	+	7.2725463	1.3176078	-1.0	-1.0
chr16	85226653	85226883	ENSG00000131149.18|GSE1|DKC1|DKC1	908	+	6.304344	1.0347432	-1.0	-1.0
chr16	85394479	85394579	ENSG00000131149.18|GSE1|DKC1|DKC1	912	+	6.504855	1.0567472	-1.0	-1.0
chr16	85401869	85402004	ENSG00000131149.18|GSE1|DKC1|DKC1	915	+	6.5805454	1.0716112	-1.0	-1.0
chr16	85591183	85591283	ENSG00000131149.18|GSE1|DKC1|DKC1	900	+	4.6251926	1.0008858	-1.0	-1.0
chr16	85230768	85230983	ENSG00000131149.18|GSE1|DKC1|DKC1	965	+	7.1502376	1.4604408	-1.0	-1.0
chr16	85426624	85427004	ENSG00000131149.18|GSE1|DKC1|DKC1	949	+	5.580122	1.2884648	-1.0	-1.0
chr16	85588343	85588473	ENSG00000131149.18|GSE1|DKC1|DKC1	916	+	6.588551	1.073188	-1.0	-1.0
chr16	85523939	85524079	ENSG00000131149.18|GSE1|DKC1|DKC1	910	+	4.789789	1.0448711	-1.0	-1.0
chr16	85451689	85451919	ENSG00000131149.18|GSE1|DKC1|DKC1	946	+	7.360726	1.2712773	-1.0	-1.0
chr16	85378354	85378459	ENSG00000131149.18|GSE1|DKC1|DKC1	922	+	6.6526	1.1090686	-1.0	-1.0
chr16	85589413	85591058	ENSG00000131149.18|GSE1|DKC1|DKC1	995	+	7.3976045	2.275928	-1.0	-1.0
chr16	85518209	85518309	ENSG00000131149.18|GSE1|DKC1|DKC1	902	+	4.6554003	1.0066319	-1.0	-1.0
chr16	85387999	85388214	ENSG00000131149.18|GSE1|DKC1|DKC1	955	+	6.104189	1.346811	-1.0	-1.0
chr16	85229878	85230013	ENSG00000131149.18|GSE1|DKC1|DKC1	921	+	4.7838964	1.1022115	-1.0	-1.0
chr16	85456574	85456734	ENSG00000131149.18|GSE1|DKC1|DKC1	920	+	5.58142	1.0943792	-1.0	-1.0
chr16	85524464	85524659	ENSG00000131149.18|GSE1|DKC1|DKC1	946	+	7.231488	1.2674568	-1.0	-1.0
chr16	85231183	85231728	ENSG00000131149.18|GSE1|DKC1|DKC1	985	+	7.2139897	1.831216	-1.0	-1.0
chr16	85510349	85510549	ENSG00000131149.18|GSE1|DKC1|DKC1	936	+	5.7129664	1.1907802	-1.0	-1.0
chr16	85586013	85586118	ENSG00000131149.18|GSE1|DKC1|DKC1	925	+	7.102709	1.1265919	-1.0	-1.0
chr16	85232733	85233073	ENSG00000131149.18|GSE1|DKC1|DKC1	918	+	5.2430577	1.0849913	-1.0	-1.0
chr16	85397049	85397149	ENSG00000131149.18|GSE1|DKC1|DKC1	916	+	6.7033277	1.0760458	-1.0	-1.0
chr16	85433294	85433404	ENSG00000131149.18|GSE1|DKC1|DKC1	917	+	6.809864	1.0810143	-1.0	-1.0
chr16	85591298	85591408	ENSG00000131149.18|GSE1|DKC1|DKC1	926	+	4.9605722	1.132565	-1.0	-1.0
chr16	85592638	85592763	ENSG00000131149.18|GSE1|DKC1|DKC1	908	+	4.429741	1.034834	-1.0	-1.0
chr16	85374779	85374894	ENSG00000131149.18|GSE1|DKC1|DKC1	946	+	7.0858083	1.2702208	-1.0	-1.0
chr16	85453464	85453564	ENSG00000131149.18|GSE1|DKC1|DKC1	900	+	6.525725	1.0002936	-1.0	-1.0
chr16	85399574	85399674	ENSG00000131149.18|GSE1|DKC1|DKC1	925	+	6.8163495	1.1242509	-1.0	-1.0
chr16	85377009	85377214	ENSG00000131149.18|GSE1|DKC1|DKC1	944	+	6.984696	1.2490302	-1.0	-1.0
chr16	85588758	85588858	ENSG00000131149.18|GSE1|DKC1|DKC1	900	+	4.4192777	1.0003792	-1.0	-1.0
chr16	85591658	85591763	ENSG00000131149.18|GSE1|DKC1|DKC1	920	+	7.3339996	1.0989718	-1.0	-1.0
chr16	85425304	85425444	ENSG00000131149.18|GSE1|DKC1|DKC1	919	+	6.7941623	1.0932115	-1.0	-1.0
chr16	85522654	85523409	ENSG00000131149.18|GSE1|DKC1|DKC1	959	+	7.414491	1.3885059	-1.0	-1.0
chr16	85371194	85371294	ENSG00000131149.18|GSE1|DKC1|DKC1	912	+	6.504855	1.0567472	-1.0	-1.0
chr16	85394199	85394304	ENSG00000131149.18|GSE1|DKC1|DKC1	916	+	6.7821198	1.0778179	-1.0	-1.0
chr16	85588508	85588623	ENSG00000131149.18|GSE1|DKC1|DKC1	916	+	5.9622006	1.0769628	-1.0	-1.0
chr16	85245988	85246113	ENSG00000131149.18|GSE1|DKC1|DKC1	913	+	4.971771	1.0609974	-1.0	-1.0
chr16	85373519	85374714	ENSG00000131149.18|GSE1|DKC1|DKC1	961	+	6.5937953	1.4139755	-1.0	-1.0
chr16	85269353	85269543	ENSG00000131149.18|GSE1|DKC1|DKC1	962	+	7.0063357	1.4169382	-1.0	-1.0
chr16	85592635	85592760	ENSG00000260417.1|AC092127.1|DKC1|DKC1	901	+	4.2526875	1.0040737	-1.0	-1.0
chr16	85593755	85593890	ENSG00000260417.1|AC092127.1|DKC1|DKC1	936	+	6.946588	1.1972218	-1.0	-1.0
chr16	87124221	87124406	ENSG00000260456.6|C16orf95|DKC1|DKC1	942	-	6.9154882	1.235343	-1.0	-1.0
chr16	87738326	87738636	ENSG00000104731.13|KLHDC4|DKC1|DKC1	920	-	5.510836	1.0975852	-1.0	-1.0
chr16	87740431	87740531	ENSG00000104731.13|KLHDC4|DKC1|DKC1	911	-	6.504855	1.0522295	-1.0	-1.0
chr16	87739641	87739836	ENSG00000104731.13|KLHDC4|DKC1|DKC1	938	-	6.781226	1.2058614	-1.0	-1.0
chr16	87740433	87740533	ENSG00000260671.2|AC010536.2|DKC1|DKC1	912	-	6.504855	1.0567472	-1.0	-1.0
chr16	87841049	87841155	ENSG00000103257.8|SLC7A5|DKC1|DKC1	957	-	6.9763002	1.3665682	-1.0	-1.0
chr16	87917554	87917919	ENSG00000174990.4|CA5A|DKC1|DKC1	951	-	5.364869	1.3115973	-1.0	-1.0
chr16	88526261	88526361	ENSG00000179588.8|ZFPM1|DKC1|DKC1	908	+	3.7973762	1.0351958	-1.0	-1.0
chr16	88516292	88516487	ENSG00000179588.8|ZFPM1|DKC1|DKC1	916	+	3.4836972	1.0773327	-1.0	-1.0
chr16	88526081	88526196	ENSG00000179588.8|ZFPM1|DKC1|DKC1	909	+	3.7104886	1.0398217	-1.0	-1.0
chr16	88520796	88521201	ENSG00000179588.8|ZFPM1|DKC1|DKC1	968	+	6.413232	1.4995182	-1.0	-1.0
chr16	88521236	88521336	ENSG00000179588.8|ZFPM1|DKC1|DKC1	900	+	3.4618902	1.0017862	-1.0	-1.0
chr16	88517736	88518016	ENSG00000179588.8|ZFPM1|DKC1|DKC1	999	+	7.6238055	3.1747506	-1.0	-1.0
chr16	88522631	88522776	ENSG00000179588.8|ZFPM1|DKC1|DKC1	931	+	3.7754223	1.1609607	-1.0	-1.0
chr16	88518046	88518326	ENSG00000179588.8|ZFPM1|DKC1|DKC1	938	+	5.584471	1.2084972	-1.0	-1.0
chr16	88521986	88522541	ENSG00000179588.8|ZFPM1|DKC1|DKC1	959	+	6.2177167	1.3923194	-1.0	-1.0
chr16	88516711	88516901	ENSG00000179588.8|ZFPM1|DKC1|DKC1	936	+	5.197983	1.1912944	-1.0	-1.0
chr16	88524406	88524521	ENSG00000179588.8|ZFPM1|DKC1|DKC1	902	+	3.440793	1.0067542	-1.0	-1.0
chr16	88525041	88525206	ENSG00000179588.8|ZFPM1|DKC1|DKC1	930	+	6.275568	1.1525141	-1.0	-1.0
chr16	88517151	88517666	ENSG00000179588.8|ZFPM1|DKC1|DKC1	985	+	7.879745	1.8176969	-1.0	-1.0
chr16	88523521	88523646	ENSG00000179588.8|ZFPM1|DKC1|DKC1	916	+	4.939699	1.0746087	-1.0	-1.0
chr16	88518351	88520666	ENSG00000179588.8|ZFPM1|DKC1|DKC1	963	+	5.8247113	1.429252	-1.0	-1.0
chr16	88525466	88525586	ENSG00000179588.8|ZFPM1|DKC1|DKC1	917	+	6.5987988	1.0791692	-1.0	-1.0
chr16	88752809	88752909	ENSG00000103335.21|PIEZO1|DKC1|DKC1	900	-	6.7504287	1.0002936	-1.0	-1.0
chr16	89221687	89221952	ENSG00000170100.13|ZNF778|DKC1|DKC1	942	+	7.3148804	1.2383554	-1.0	-1.0
chr16	89304971	89305136	ENSG00000167522.14|ANKRD11|DKC1|DKC1	945	-	4.8413153	1.2593501	-1.0	-1.0
chr16	89429043	89429183	ENSG00000167522.14|ANKRD11|DKC1|DKC1	921	-	6.6483393	1.1039497	-1.0	-1.0
chr16	89303391	89303561	ENSG00000167522.14|ANKRD11|DKC1|DKC1	906	-	3.272877	1.0275699	-1.0	-1.0
chr16	89303116	89303341	ENSG00000167522.14|ANKRD11|DKC1|DKC1	918	-	3.9565659	1.0877341	-1.0	-1.0
chr16	89305594	89305699	ENSG00000167522.14|ANKRD11|DKC1|DKC1	921	-	4.683179	1.10053	-1.0	-1.0
chr16	89435711	89435916	ENSG00000167522.14|ANKRD11|DKC1|DKC1	934	-	5.593393	1.1823945	-1.0	-1.0
chr16	89303566	89303756	ENSG00000167522.14|ANKRD11|DKC1|DKC1	942	-	4.255216	1.2347564	-1.0	-1.0
chr16	89430133	89430288	ENSG00000167522.14|ANKRD11|DKC1|DKC1	913	-	6.5629315	1.0581555	-1.0	-1.0
chr16	89307264	89307364	ENSG00000167522.14|ANKRD11|DKC1|DKC1	900	-	3.800883	1.0008858	-1.0	-1.0
chr16	89292717	89292862	ENSG00000167522.14|ANKRD11|DKC1|DKC1	939	-	6.7734485	1.2163149	-1.0	-1.0
chr16	89304031	89304961	ENSG00000167522.14|ANKRD11|DKC1|DKC1	987	-	6.256824	1.8907582	-1.0	-1.0
chr16	89916178	89916288	ENSG00000258839.3|MC1R|DKC1|DKC1	903	+	4.550053	1.0146023	-1.0	-1.0
chr16	89914876	89915146	ENSG00000258839.3|MC1R|DKC1|DKC1	977	+	7.2413125	1.6390033	-1.0	-1.0
chr16	89915388	89915543	ENSG00000258839.3|MC1R|DKC1|DKC1	919	+	4.089359	1.0895667	-1.0	-1.0
chr16	89913631	89914736	ENSG00000258839.3|MC1R|DKC1|DKC1	985	+	7.376133	1.8235964	-1.0	-1.0
chr16	89915723	89915898	ENSG00000258839.3|MC1R|DKC1|DKC1	906	+	4.491379	1.0265766	-1.0	-1.0
chr16	89912398	89912553	ENSG00000258839.3|MC1R|DKC1|DKC1	917	+	4.7119384	1.0827674	-1.0	-1.0
chr16	89915548	89915673	ENSG00000258839.3|MC1R|DKC1|DKC1	919	+	3.720694	1.092583	-1.0	-1.0
chr16	89913236	89913616	ENSG00000258839.3|MC1R|DKC1|DKC1	920	+	4.4808226	1.0996327	-1.0	-1.0
chr16	89912408	89912553	ENSG00000267048.1|AC092143.4|DKC1|DKC1	923	+	4.813167	1.1128541	-1.0	-1.0
chr16	89913233	89913618	ENSG00000267048.1|AC092143.4|DKC1|DKC1	922	+	4.4716578	1.1085434	-1.0	-1.0
chr16	89916178	89916288	ENSG00000267048.1|AC092143.4|DKC1|DKC1	903	+	4.550053	1.0125842	-1.0	-1.0
chr16	89915388	89915543	ENSG00000267048.1|AC092143.4|DKC1|DKC1	919	+	4.089359	1.0899882	-1.0	-1.0
chr16	89915723	89915913	ENSG00000267048.1|AC092143.4|DKC1|DKC1	906	+	4.440343	1.0272652	-1.0	-1.0
chr16	89914878	89915263	ENSG00000267048.1|AC092143.4|DKC1|DKC1	974	+	7.1964855	1.5914618	-1.0	-1.0
chr16	89913638	89914743	ENSG00000267048.1|AC092143.4|DKC1|DKC1	984	+	7.3336496	1.806097	-1.0	-1.0
chr16	89915548	89915673	ENSG00000267048.1|AC092143.4|DKC1|DKC1	919	+	3.720694	1.0915847	-1.0	-1.0
chr16	89913236	89913616	ENSG00000141002.19|TCF25|DKC1|DKC1	920	+	4.472177	1.0975102	-1.0	-1.0
chr17	356572	356777	ENSG00000181031.15|RPH3AL|DKC1|DKC1	994	-	8.685841	2.207589	-1.0	-1.0
chr17	356912	357092	ENSG00000181031.15|RPH3AL|DKC1|DKC1	947	-	6.6203794	1.2781419	-1.0	-1.0
chr17	642551	642716	ENSG00000141252.19|VPS53|DKC1|DKC1	918	-	6.561503	1.0851994	-1.0	-1.0
chr17	1771798	1771903	ENSG00000132386.10|SERPINF1|DKC1|DKC1	917	+	3.9759612	1.0813274	-1.0	-1.0
chr17	2330205	2330465	ENSG00000167721.10|TSR1|DKC1|DKC1	1000	-	5.0028234	5.6204886	-1.0	-1.0
chr17	2329475	2329575	ENSG00000167721.10|TSR1|DKC1|DKC1	909	-	3.8238316	1.0426873	-1.0	-1.0
chr17	2329065	2329315	ENSG00000167721.10|TSR1|DKC1|DKC1	1000	-	4.6594324	4.104013	-1.0	-1.0
chr17	2329065	2329237	ENSG00000275084.3|SNORD91B|DKC1|DKC1	1000	-	3.9145336	4.6021323	-1.0	-1.0
chr17	2330204	2330370	ENSG00000212163.5|SNORD91A|DKC1|DKC1	1000	-	4.71383	5.557904	-1.0	-1.0
chr17	2679561	2679676	ENSG00000007168.12|PAFAH1B1|DKC1|DKC1	900	+	6.7504287	1.0003533	-1.0	-1.0
chr17	2679311	2679481	ENSG00000007168.12|PAFAH1B1|DKC1|DKC1	936	+	6.9391365	1.1906123	-1.0	-1.0
chr17	3641982	3642222	ENSG00000040531.14|CTNS|DKC1|DKC1	940	+	5.6256213	1.2214179	-1.0	-1.0
chr17	3824437	3824582	ENSG00000074356.16|NCBP3|DKC1|DKC1	913	-	5.6540003	1.059758	-1.0	-1.0
chr17	3824282	3824437	ENSG00000074356.16|NCBP3|DKC1|DKC1	919	-	7.3791394	1.0914816	-1.0	-1.0
chr17	4853375	4853570	ENSG00000141503.15|MINK1|DKC1|DKC1	964	+	7.1345606	1.4392029	-1.0	-1.0
chr17	6702661	6702771	ENSG00000141485.16|SLC13A5|DKC1|DKC1	902	-	6.4825244	1.0082533	-1.0	-1.0
chr17	7107907	7108047	ENSG00000161944.16|ASGR2|DKC1|DKC1	919	-	4.4887457	1.0936179	-1.0	-1.0
chr17	7110553	7110653	ENSG00000161944.16|ASGR2|DKC1|DKC1	925	-	6.9025254	1.1227463	-1.0	-1.0
chr17	7108938	7110443	ENSG00000161944.16|ASGR2|DKC1|DKC1	985	-	5.0214367	1.8221222	-1.0	-1.0
chr17	7108342	7108461	ENSG00000161944.16|ASGR2|DKC1|DKC1	930	-	4.290012	1.1577697	-1.0	-1.0
chr17	7107501	7107896	ENSG00000161944.16|ASGR2|DKC1|DKC1	1000	-	6.4212046	3.347672	-1.0	-1.0
chr17	7113043	7114116	ENSG00000161944.16|ASGR2|DKC1|DKC1	999	-	6.237067	2.8512423	-1.0	-1.0
chr17	7112363	7112468	ENSG00000161944.16|ASGR2|DKC1|DKC1	921	-	3.6594448	1.1003995	-1.0	-1.0
chr17	7112623	7113043	ENSG00000161944.16|ASGR2|DKC1|DKC1	942	-	3.7867453	1.2394582	-1.0	-1.0
chr17	7107317	7107501	ENSG00000161944.16|ASGR2|DKC1|DKC1	998	-	6.38924	2.6572242	-1.0	-1.0
chr17	7174460	7176613	ENSG00000141505.11|ASGR1|DKC1|DKC1	1000	-	6.6390576	5.5343504	-1.0	-1.0
chr17	7176613	7176893	ENSG00000141505.11|ASGR1|DKC1|DKC1	1000	-	6.179143	6.3898234	-1.0	-1.0
chr17	7446253	7446388	ENSG00000170175.10|CHRNB1|DKC1|DKC1	925	+	5.250564	1.1245202	-1.0	-1.0
chr17	7574608	7574928	ENSG00000161960.14|EIF4A1|DKC1|DKC1	1000	+	3.4992347	6.7330394	-1.0	-1.0
chr17	7577843	7578173	ENSG00000161960.14|EIF4A1|DKC1|DKC1	1000	+	5.620958	15.788734	-1.0	-1.0
chr17	7576703	7577033	ENSG00000161960.14|EIF4A1|DKC1|DKC1	1000	+	3.8538666	4.4992394	-1.0	-1.0
chr17	7577916	7578164	ENSG00000277957.1|SENP3-EIF4A1|DKC1|DKC1	1000	+	5.920208	18.563581	-1.0	-1.0
chr17	7576702	7577032	ENSG00000277957.1|SENP3-EIF4A1|DKC1|DKC1	1000	+	3.8129923	4.4643874	-1.0	-1.0
chr17	7574678	7574933	ENSG00000277957.1|SENP3-EIF4A1|DKC1|DKC1	1000	+	3.4516408	6.256543	-1.0	-1.0
chr17	7576702	7577032	ENSG00000264772.6|AC016876.2|DKC1|DKC1	1000	+	3.8129923	4.457392	-1.0	-1.0
chr17	7574678	7574933	ENSG00000264772.6|AC016876.2|DKC1|DKC1	1000	+	3.4516408	6.2489333	-1.0	-1.0
chr17	7577843	7578173	ENSG00000264772.6|AC016876.2|DKC1|DKC1	1000	+	5.620958	15.799139	-1.0	-1.0
chr17	7574712	7574842	ENSG00000209582.1|SNORA48|DKC1|DKC1	1000	+	2.9952545	6.460149	-1.0	-1.0
chr17	7576810	7576952	ENSG00000238917.1|SNORD10|DKC1|DKC1	1000	+	3.7773614	6.8457546	-1.0	-1.0
chr17	7577954	7578091	ENSG00000277985.1|SNORA67|DKC1|DKC1	1000	+	5.809952	19.366102	-1.0	-1.0
chr17	7905989	7906389	ENSG00000170004.16|CHD3|DKC1|DKC1	1000	+	5.952923	6.282374	-1.0	-1.0
chr17	7906121	7906260	ENSG00000252835.1|SCARNA21|DKC1|DKC1	1000	+	6.2584157	8.897706	-1.0	-1.0
chr17	8173371	8173691	ENSG00000179029.14|TMEM107|DKC1|DKC1	1000	-	3.6441135	5.1066875	-1.0	-1.0
chr17	8173453	8173587	ENSG00000200463.1|SNORD118|DKC1|DKC1	1000	-	3.1687891	7.3314486	-1.0	-1.0
chr17	9342174	9342374	ENSG00000170310.14|STX8|DKC1|DKC1	981	-	7.5594344	1.7320317	-1.0	-1.0
chr17	14400472	14400672	ENSG00000230647.1|AC022816.1|DKC1|DKC1	976	+	7.6311	1.6133915	-1.0	-1.0
chr17	15467661	15467961	ENSG00000239704.10|CDRT4|DKC1|DKC1	952	-	6.804577	1.317329	-1.0	-1.0
chr17	15465915	15466060	ENSG00000239704.10|CDRT4|DKC1|DKC1	904	-	5.207508	1.018252	-1.0	-1.0
chr17	15466385	15466550	ENSG00000239704.10|CDRT4|DKC1|DKC1	919	-	4.108765	1.0914768	-1.0	-1.0
chr17	15456490	15456640	ENSG00000239704.10|CDRT4|DKC1|DKC1	930	-	7.6779823	1.15652	-1.0	-1.0
chr17	15464555	15464690	ENSG00000239704.10|CDRT4|DKC1|DKC1	909	-	4.615518	1.0392714	-1.0	-1.0
chr17	15464725	15465905	ENSG00000239704.10|CDRT4|DKC1|DKC1	982	-	7.4395804	1.7475504	-1.0	-1.0
chr17	15464555	15464680	ENSG00000259024.6|TVP23C-CDRT4|DKC1|DKC1	909	-	4.676828	1.0402237	-1.0	-1.0
chr17	15465915	15466095	ENSG00000259024.6|TVP23C-CDRT4|DKC1|DKC1	903	-	5.1172314	1.0147095	-1.0	-1.0
chr17	15466385	15466525	ENSG00000259024.6|TVP23C-CDRT4|DKC1|DKC1	920	-	4.021171	1.0942746	-1.0	-1.0
chr17	15467650	15467960	ENSG00000259024.6|TVP23C-CDRT4|DKC1|DKC1	950	-	6.7995844	1.3008506	-1.0	-1.0
chr17	15456490	15456640	ENSG00000259024.6|TVP23C-CDRT4|DKC1|DKC1	930	-	7.6779823	1.1575327	-1.0	-1.0
chr17	15464725	15465905	ENSG00000259024.6|TVP23C-CDRT4|DKC1|DKC1	982	-	7.4395804	1.7452011	-1.0	-1.0
chr17	16161183	16161313	ENSG00000141027.20|NCOR1|DKC1|DKC1	917	-	6.8055835	1.078968	-1.0	-1.0
chr17	16441118	16441373	ENSG00000175061.17|LRRC75A-AS1|DKC1|DKC1	990	+	2.2690241	2.0028093	-1.0	-1.0
chr17	16439461	16439656	ENSG00000175061.17|LRRC75A-AS1|DKC1|DKC1	953	+	2.694642	1.3235049	-1.0	-1.0
chr17	16439936	16440151	ENSG00000175061.17|LRRC75A-AS1|DKC1|DKC1	980	+	2.8933682	1.6915244	-1.0	-1.0
chr17	16439504	16439576	ENSG00000277108.1|SNORD49B|DKC1|DKC1	963	+	2.7181532	1.4306885	-1.0	-1.0
chr17	16440035	16440106	ENSG00000277370.1|SNORD49A|DKC1|DKC1	967	+	2.8135402	1.4751873	-1.0	-1.0
chr17	16441225	16441298	ENSG00000277512.1|SNORD65|DKC1|DKC1	994	+	2.1530423	2.2159886	-1.0	-1.0
chr17	17178782	17178947	ENSG00000133030.20|MPRIP|DKC1|DKC1	924	+	4.9694576	1.1176126	-1.0	-1.0
chr17	17096216	17096421	ENSG00000133030.20|MPRIP|DKC1|DKC1	946	+	6.3670397	1.2669483	-1.0	-1.0
chr17	17216828	17217063	ENSG00000264187.1|AC055811.2|DKC1|DKC1	995	-	5.618391	2.2744458	-1.0	-1.0
chr17	17216971	17217121	ENSG00000154803.12|FLCN|DKC1|DKC1	979	-	5.7012258	1.6848583	-1.0	-1.0
chr17	17216828	17216971	ENSG00000154803.12|FLCN|DKC1|DKC1	956	-	5.2809625	1.3609868	-1.0	-1.0
chr17	17567966	17568116	ENSG00000133027.17|PEMT|DKC1|DKC1	909	-	4.6732326	1.0429082	-1.0	-1.0
chr17	17742334	17742449	ENSG00000108557.18|RAI1|DKC1|DKC1	913	+	6.67918	1.0587201	-1.0	-1.0
chr17	17821069	17821254	ENSG00000072310.16|SREBF1|DKC1|DKC1	948	-	5.258947	1.2874722	-1.0	-1.0
chr17	18039356	18039551	ENSG00000141034.9|GID4|DKC1|DKC1	960	+	7.4313297	1.4017278	-1.0	-1.0
chr17	19061981	19062206	ENSG00000265185.5|SNORD3B-1|DKC1|DKC1	1000	+	6.5192714	3.480655	-1.0	-1.0
chr17	19557475	19557645	ENSG00000266079.4|SNORA59B|DKC1|DKC1	912	+	6.5891623	1.056684	-1.0	-1.0
chr17	19557542	19557642	ENSG00000142494.13|SLC47A1|DKC1|DKC1	925	+	6.736884	1.1265922	-1.0	-1.0
chr17	21206505	21206805	ENSG00000178307.9|TMEM11|DKC1|DKC1	1000	-	6.640827	3.5714843	-1.0	-1.0
chr17	21297350	21297560	ENSG00000034152.18|MAP2K3|DKC1|DKC1	951	+	3.8693097	1.3127934	-1.0	-1.0
chr17	28111831	28112026	ENSG00000087095.12|NLK|DKC1|DKC1	949	+	5.955509	1.2944597	-1.0	-1.0
chr17	28553544	28553754	ENSG00000258472.8|AC005726.2|DKC1|DKC1	939	-	6.050371	1.2144829	-1.0	-1.0
chr17	28553547	28553757	ENSG00000087111.20|PIGS|DKC1|DKC1	938	-	5.973333	1.2095027	-1.0	-1.0
chr17	28722486	28722722	ENSG00000198242.13|RPL23A|DKC1|DKC1	1000	+	3.9201505	3.9008582	-1.0	-1.0
chr17	28723324	28723549	ENSG00000198242.13|RPL23A|DKC1|DKC1	984	+	3.3474422	1.8071966	-1.0	-1.0
chr17	28723579	28723800	ENSG00000198242.13|RPL23A|DKC1|DKC1	1000	+	4.8726516	4.678721	-1.0	-1.0
chr17	28720445	28720568	ENSG00000198242.13|RPL23A|DKC1|DKC1	997	+	4.6014524	2.601283	-1.0	-1.0
chr17	28720568	28720693	ENSG00000198242.13|RPL23A|DKC1|DKC1	1000	+	4.9517145	6.8606424	-1.0	-1.0
chr17	28720549	28720616	ENSG00000238423.1|SNORD42B|DKC1|DKC1	1000	+	5.3686934	15.927911	-1.0	-1.0
chr17	28722581	28722653	ENSG00000238578.1|SNORD4A|DKC1|DKC1	1000	+	3.9129248	4.8940053	-1.0	-1.0
chr17	28723428	28723492	ENSG00000238649.1|SNORD42A|DKC1|DKC1	989	+	3.3513918	1.9656117	-1.0	-1.0
chr17	28723681	28723753	ENSG00000238597.1|SNORD4B|DKC1|DKC1	1000	+	5.0025682	5.7726035	-1.0	-1.0
chr17	29083438	29083578	ENSG00000196535.15|MYO18A|DKC1|DKC1	913	-	6.826477	1.0620513	-1.0	-1.0
chr17	29130404	29130584	ENSG00000196535.15|MYO18A|DKC1|DKC1	951	-	6.542022	1.3062359	-1.0	-1.0
chr17	32027247	32027597	ENSG00000185158.12|LRRC37B|DKC1|DKC1	946	+	7.241356	1.2695429	-1.0	-1.0
chr17	32198462	32198757	ENSG00000126858.16|RHOT1|DKC1|DKC1	993	+	5.584302	2.1468782	-1.0	-1.0
chr17	32562503	32562728	ENSG00000176658.16|MYO1D|DKC1|DKC1	994	-	7.346257	2.1967933	-1.0	-1.0
chr17	32551478	32551613	ENSG00000176658.16|MYO1D|DKC1|DKC1	919	-	6.6091676	1.0940108	-1.0	-1.0
chr17	35573579	35573723	ENSG00000267321.2|LINC02001|DKC1|DKC1	966	+	3.3958886	1.4695466	-1.0	-1.0
chr17	35573656	35573753	ENSG00000207297.1|SNORD7|DKC1|DKC1	986	+	3.3739507	1.854602	-1.0	-1.0
chr17	38570209	38570334	ENSG00000277363.4|SRCIN1|DKC1|DKC1	916	-	6.8416867	1.0734097	-1.0	-1.0
chr17	38728385	38728590	ENSG00000275023.4|MLLT6|DKC1|DKC1	965	+	4.6708493	1.4571117	-1.0	-1.0
chr17	38726130	38726505	ENSG00000275023.4|MLLT6|DKC1|DKC1	931	+	4.4830976	1.1603402	-1.0	-1.0
chr17	38851449	38851754	ENSG00000125691.12|RPL23|DKC1|DKC1	1000	-	4.5275497	3.9636283	-1.0	-1.0
chr17	38852739	38853099	ENSG00000125691.12|RPL23|DKC1|DKC1	1000	-	4.133602	8.771981	-1.0	-1.0
chr17	38851523	38851659	ENSG00000252699.1|SNORA21B|DKC1|DKC1	1000	-	4.8278694	5.8888483	-1.0	-1.0
chr17	38852862	38852994	ENSG00000199293.1|SNORA21|DKC1|DKC1	1000	-	3.4837782	9.718044	-1.0	-1.0
chr17	38919804	38919919	ENSG00000002834.17|LASP1|DKC1|DKC1	916	+	3.7796059	1.0743573	-1.0	-1.0
chr17	38906755	38906965	ENSG00000002834.17|LASP1|DKC1|DKC1	951	+	4.955419	1.3130305	-1.0	-1.0
chr17	39671861	39672001	ENSG00000161395.13|PGAP3|DKC1|DKC1	908	-	4.6417623	1.0345235	-1.0	-1.0
chr17	40027523	40027728	ENSG00000008838.19|MED24|DKC1|DKC1	1000	-	5.9020085	6.0594087	-1.0	-1.0
chr17	40019096	40019266	ENSG00000008838.19|MED24|DKC1|DKC1	930	-	8.088159	1.1531799	-1.0	-1.0
chr17	40027541	40027645	ENSG00000238793.1|SNORD124|DKC1|DKC1	1000	-	6.0780783	7.392752	-1.0	-1.0
chr17	40194183	40194433	ENSG00000108352.11|RAPGEFL1|DKC1|DKC1	926	+	5.5069127	1.1287531	-1.0	-1.0
chr17	41874270	41874475	ENSG00000131473.16|ACLY|DKC1|DKC1	929	-	4.0787487	1.1463116	-1.0	-1.0
chr17	42358944	42359114	ENSG00000168610.14|STAT3|DKC1|DKC1	932	-	4.204161	1.164905	-1.0	-1.0
chr17	43168178	43168308	ENSG00000012048.20|BRCA1|DKC1|DKC1	916	-	6.5923505	1.0750487	-1.0	-1.0
chr17	43168179	43168309	ENSG00000267002.2|AC060780.1|DKC1|DKC1	916	-	6.5923505	1.0757214	-1.0	-1.0
chr17	43193432	43193547	ENSG00000188554.13|NBR1|DKC1|DKC1	900	+	6.525725	1.0002936	-1.0	-1.0
chr17	43387280	43387417	ENSG00000277084.1|RNU2-4P|DKC1|DKC1	968	-	6.2337737	1.4892051	-1.0	-1.0
chr17	43387282	43387487	ENSG00000188825.13|LINC00910|DKC1|DKC1	965	-	5.6569195	1.4587537	-1.0	-1.0
chr17	43545160	43545315	ENSG00000267747.1|AC068675.1|DKC1|DKC1	917	+	4.4009624	1.0798221	-1.0	-1.0
chr17	43545850	43546075	ENSG00000267747.1|AC068675.1|DKC1|DKC1	991	+	9.714485	2.0682094	-1.0	-1.0
chr17	43546665	43546785	ENSG00000267747.1|AC068675.1|DKC1|DKC1	916	+	5.069663	1.0782068	-1.0	-1.0
chr17	43546195	43546310	ENSG00000267747.1|AC068675.1|DKC1|DKC1	913	+	4.495723	1.0590564	-1.0	-1.0
chr17	43545520	43545620	ENSG00000267747.1|AC068675.1|DKC1|DKC1	903	+	3.9535544	1.0153428	-1.0	-1.0
chr17	43568860	43569005	ENSG00000267747.1|AC068675.1|DKC1|DKC1	913	+	6.8382096	1.0593989	-1.0	-1.0
chr17	44352995	44353102	ENSG00000030582.17|GRN|DKC1|DKC1	907	+	4.467484	1.0326983	-1.0	-1.0
chr17	44352034	44352139	ENSG00000030582.17|GRN|DKC1|DKC1	902	+	3.4471712	1.006762	-1.0	-1.0
chr17	44352595	44352780	ENSG00000030582.17|GRN|DKC1|DKC1	930	+	4.3613715	1.1531843	-1.0	-1.0
chr17	45430772	45431392	ENSG00000159314.11|ARHGAP27|DKC1|DKC1	994	-	6.569804	2.2310417	-1.0	-1.0
chr17	45915256	45915391	ENSG00000186868.15|MAPT|DKC1|DKC1	912	+	6.583916	1.0577129	-1.0	-1.0
chr17	47944135	47944235	ENSG00000108439.10|PNPO|DKC1|DKC1	900	+	6.7504287	1.0002936	-1.0	-1.0
chr17	48058884	48058989	ENSG00000082641.15|NFE2L1|DKC1|DKC1	915	+	4.3089204	1.0701443	-1.0	-1.0
chr17	48999839	49000059	ENSG00000159217.9|IGF2BP1|DKC1|DKC1	938	+	5.610674	1.2100055	-1.0	-1.0
chr17	49025240	49025440	ENSG00000159217.9|IGF2BP1|DKC1|DKC1	941	+	7.7811704	1.2307068	-1.0	-1.0
chr17	49763033	49763228	ENSG00000121104.7|FAM117A|DKC1|DKC1	953	-	5.014388	1.3304545	-1.0	-1.0
chr17	50461766	50462036	ENSG00000167107.12|ACSF2|DKC1|DKC1	955	+	6.8728843	1.3469551	-1.0	-1.0
chr17	51106034	51106204	ENSG00000008294.20|SPAG9|DKC1|DKC1	941	-	6.962225	1.2317904	-1.0	-1.0
chr17	55324715	55324935	ENSG00000108924.13|HLF|DKC1|DKC1	913	+	5.251615	1.0627857	-1.0	-1.0
chr17	55306463	55306678	ENSG00000108924.13|HLF|DKC1|DKC1	929	+	5.3267007	1.1460023	-1.0	-1.0
chr17	55277206	55277401	ENSG00000108924.13|HLF|DKC1|DKC1	949	+	3.6646864	1.288651	-1.0	-1.0
chr17	55313143	55313243	ENSG00000108924.13|HLF|DKC1|DKC1	902	+	3.4975882	1.0078908	-1.0	-1.0
chr17	56892764	56892864	ENSG00000121060.16|TRIM25|DKC1|DKC1	900	-	6.525725	1.0002936	-1.0	-1.0
chr17	57477077	57477292	ENSG00000153944.10|MSI2|DKC1|DKC1	975	+	5.8305926	1.5987797	-1.0	-1.0
chr17	57440339	57440564	ENSG00000153944.10|MSI2|DKC1|DKC1	969	+	7.0593233	1.509422	-1.0	-1.0
chr17	57905169	57905359	ENSG00000180891.12|CUEDC1|DKC1|DKC1	940	-	6.940065	1.2236513	-1.0	-1.0
chr17	58369065	58369175	ENSG00000108375.12|RNF43|DKC1|DKC1	904	-	3.3291934	1.015624	-1.0	-1.0
chr17	59938646	59938841	ENSG00000108443.13|RPS6KB1|DKC1|DKC1	938	+	5.3156347	1.2094574	-1.0	-1.0
chr17	60231436	60231746	ENSG00000170832.12|USP32|DKC1|DKC1	1000	-	4.4870186	8.96876	-1.0	-1.0
chr17	60231515	60231646	ENSG00000252577.1|SCARNA20|DKC1|DKC1	1000	-	4.389181	11.586651	-1.0	-1.0
chr17	61398594	61398784	ENSG00000267131.1|AC005746.2|DKC1|DKC1	926	-	4.828692	1.1331196	-1.0	-1.0
chr17	61398597	61398787	ENSG00000267280.5|TBX2-AS1|DKC1|DKC1	921	-	4.72055	1.1043261	-1.0	-1.0
chr17	63625893	63626003	ENSG00000198909.7|MAP3K3|DKC1|DKC1	907	+	6.544328	1.0297916	-1.0	-1.0
chr17	64146229	64146476	ENSG00000266402.3|SNHG25|DKC1|DKC1	1000	+	4.665275	8.147241	-1.0	-1.0
chr17	64146005	64146215	ENSG00000266402.3|SNHG25|DKC1|DKC1	935	+	1.2205867	1.1847955	-1.0	-1.0
chr17	64146082	64146152	ENSG00000199753.1|SNORD104|DKC1|DKC1	920	+	1.165177	1.0943279	-1.0	-1.0
chr17	64146336	64146466	ENSG00000281311.1|SNORA50|DKC1|DKC1	1000	+	4.686606	9.132561	-1.0	-1.0
chr17	64146338	64146471	ENSG00000277887.1|SNORA50C|DKC1|DKC1	1000	+	4.695423	9.16267	-1.0	-1.0
chr17	65537855	65538202	ENSG00000168646.12|AXIN2|DKC1|DKC1	959	-	4.4723725	1.3859804	-1.0	-1.0
chr17	65538101	65538236	ENSG00000266076.1|AC004805.1|DKC1|DKC1	944	-	4.9015217	1.2540697	-1.0	-1.0
chr17	66228019	66228196	ENSG00000091583.10|APOH|DKC1|DKC1	976	-	3.0650957	1.6214337	-1.0	-1.0
chr17	67271468	67271607	ENSG00000207410.1|SNORA8|DKC1|DKC1	988	+	8.369723	1.9166679	-1.0	-1.0
chr17	67355892	67356082	ENSG00000197170.9|PSMD12|DKC1|DKC1	938	-	7.3809714	1.205717	-1.0	-1.0
chr17	67740568	67740873	ENSG00000130935.9|NOL11|DKC1|DKC1	1000	+	4.490238	9.177303	-1.0	-1.0
chr17	67740668	67740799	ENSG00000200394.1|SNORA38B|DKC1|DKC1	1000	+	4.5323453	11.883345	-1.0	-1.0
chr17	68443169	68443329	ENSG00000070540.12|WIPI1|DKC1|DKC1	908	-	4.1228795	1.035408	-1.0	-1.0
chr17	72557136	72558111	ENSG00000227036.6|LINC00511|DKC1|DKC1	999	-	6.338634	3.1000502	-1.0	-1.0
chr17	72376502	72376662	ENSG00000227036.6|LINC00511|DKC1|DKC1	936	-	4.9019737	1.1959882	-1.0	-1.0
chr17	72554891	72555016	ENSG00000227036.6|LINC00511|DKC1|DKC1	947	-	4.7345076	1.2785778	-1.0	-1.0
chr17	72553156	72554861	ENSG00000227036.6|LINC00511|DKC1|DKC1	1000	-	7.125686	3.4782357	-1.0	-1.0
chr17	72555376	72555476	ENSG00000227036.6|LINC00511|DKC1|DKC1	916	-	6.7033277	1.0764399	-1.0	-1.0
chr17	72553051	72553151	ENSG00000227036.6|LINC00511|DKC1|DKC1	901	-	4.013212	1.0045873	-1.0	-1.0
chr17	72556826	72557101	ENSG00000227036.6|LINC00511|DKC1|DKC1	936	-	3.7918196	1.1932347	-1.0	-1.0
chr17	72558896	72559021	ENSG00000227036.6|LINC00511|DKC1|DKC1	924	-	4.798137	1.1185609	-1.0	-1.0
chr17	73310648	73310848	ENSG00000179604.9|CDC42EP4|DKC1|DKC1	980	-	6.25235	1.7088261	-1.0	-1.0
chr17	76044953	76045188	ENSG00000167881.14|SRP68|DKC1|DKC1	944	-	4.4754066	1.248797	-1.0	-1.0
chr17	76286935	76287075	ENSG00000129646.14|QRICH2|DKC1|DKC1	913	-	4.7878013	1.0607182	-1.0	-1.0
chr17	76304996	76305111	ENSG00000129646.14|QRICH2|DKC1|DKC1	939	-	5.708747	1.2150174	-1.0	-1.0
chr17	76277445	76277965	ENSG00000129646.14|QRICH2|DKC1|DKC1	943	-	5.719646	1.2462671	-1.0	-1.0
chr17	76548259	76548359	ENSG00000267546.2|AC015802.4|DKC1|DKC1	904	-	6.9410157	1.0184146	-1.0	-1.0
chr17	76547544	76548199	ENSG00000267546.2|AC015802.4|DKC1|DKC1	954	-	6.550962	1.3386217	-1.0	-1.0
chr17	76547545	76548200	ENSG00000161544.9|CYGB|DKC1|DKC1	953	-	6.5188775	1.3296956	-1.0	-1.0
chr17	76548260	76548360	ENSG00000161544.9|CYGB|DKC1|DKC1	901	-	6.869228	1.0045636	-1.0	-1.0
chr17	76561532	76561751	ENSG00000163597.14|SNHG16|DKC1|DKC1	1000	+	6.114689	9.430036	-1.0	-1.0
chr17	76561013	76561263	ENSG00000163597.14|SNHG16|DKC1|DKC1	1000	+	4.688726	4.2180533	-1.0	-1.0
chr17	76558695	76558945	ENSG00000163597.14|SNHG16|DKC1|DKC1	999	+	3.1385567	2.9318888	-1.0	-1.0
chr17	76558790	76558868	ENSG00000274091.1|SNORD1C|DKC1|DKC1	1000	+	3.103467	3.9951992	-1.0	-1.0
chr17	76561108	76561192	ENSG00000199961.1|SNORD1B|DKC1|DKC1	1000	+	4.7579813	5.544932	-1.0	-1.0
chr17	76561633	76561705	ENSG00000278261.1|SNORD1A|DKC1|DKC1	1000	+	6.198771	10.907763	-1.0	-1.0
chr17	77089197	77089692	ENSG00000234912.11|SNHG20|DKC1|DKC1	1000	+	7.1216383	16.46128	-1.0	-1.0
chr17	77089271	77089691	ENSG00000129657.14|SEC14L1|DKC1|DKC1	1000	+	7.2081027	15.561706	-1.0	-1.0
chr17	77089306	77089493	ENSG00000275143.1|SCARNA16|DKC1|DKC1	1000	+	7.3909473	23.588686	-1.0	-1.0
chr17	77089416	77089497	ENSG00000284250.1|MIR6516|DKC1|DKC1	1000	+	7.0789433	12.802328	-1.0	-1.0
chr17	77484178	77484653	ENSG00000184640.17|SEPT9|DKC1|DKC1	958	+	5.9728284	1.3814311	-1.0	-1.0
chr17	77486963	77487078	ENSG00000184640.17|SEPT9|DKC1|DKC1	923	+	6.6164865	1.1156982	-1.0	-1.0
chr17	77351026	77351151	ENSG00000184640.17|SEPT9|DKC1|DKC1	921	+	4.5820994	1.1020099	-1.0	-1.0
chr17	77484713	77485698	ENSG00000184640.17|SEPT9|DKC1|DKC1	971	+	5.941869	1.5408586	-1.0	-1.0
chr17	77500097	77500282	ENSG00000184640.17|SEPT9|DKC1|DKC1	949	+	4.438287	1.2895161	-1.0	-1.0
chr17	77486428	77486753	ENSG00000184640.17|SEPT9|DKC1|DKC1	993	+	7.5937634	2.139821	-1.0	-1.0
chr17	77487193	77487318	ENSG00000184640.17|SEPT9|DKC1|DKC1	916	+	6.541398	1.0752333	-1.0	-1.0
chr17	77483309	77483669	ENSG00000184640.17|SEPT9|DKC1|DKC1	934	+	5.483051	1.1797256	-1.0	-1.0
chr17	78797846	78798436	ENSG00000055483.19|USP36|DKC1|DKC1	954	-	4.5561547	1.3415996	-1.0	-1.0
chr17	78971997	78972102	ENSG00000108679.12|LGALS3BP|DKC1|DKC1	905	-	3.0259476	1.0210469	-1.0	-1.0
chr17	80025104	80025329	ENSG00000167291.15|TBC1D16|DKC1|DKC1	967	-	7.082254	1.4780027	-1.0	-1.0
chr17	80025534	80025729	ENSG00000167291.15|TBC1D16|DKC1|DKC1	936	-	5.290571	1.1961639	-1.0	-1.0
chr17	80021819	80021964	ENSG00000167291.15|TBC1D16|DKC1|DKC1	900	-	6.525725	1.0004121	-1.0	-1.0
chr17	80023399	80023499	ENSG00000167291.15|TBC1D16|DKC1|DKC1	945	-	6.9630103	1.2565279	-1.0	-1.0
chr17	80024049	80025014	ENSG00000167291.15|TBC1D16|DKC1|DKC1	964	-	6.972095	1.4377625	-1.0	-1.0
chr17	80023744	80023844	ENSG00000167291.15|TBC1D16|DKC1|DKC1	900	-	4.4443803	1.0002936	-1.0	-1.0
chr17	80023179	80023279	ENSG00000167291.15|TBC1D16|DKC1|DKC1	900	-	6.525725	1.0008858	-1.0	-1.0
chr17	80119371	80119476	ENSG00000171298.12|GAA|DKC1|DKC1	914	+	6.5231266	1.0638788	-1.0	-1.0
chr17	80224107	80224567	ENSG00000181045.14|SLC26A11|DKC1|DKC1	990	+	6.355807	2.0001545	-1.0	-1.0
chr17	80223897	80224102	ENSG00000181045.14|SLC26A11|DKC1|DKC1	964	+	6.000275	1.4427723	-1.0	-1.0
chr17	80290362	80290502	ENSG00000173821.19|RNF213|DKC1|DKC1	935	+	6.7517734	1.1844594	-1.0	-1.0
chr17	80274474	80274574	ENSG00000173821.19|RNF213|DKC1|DKC1	923	+	6.6526	1.1124822	-1.0	-1.0
chr17	80274869	80275319	ENSG00000173821.19|RNF213|DKC1|DKC1	952	+	5.3765783	1.3213359	-1.0	-1.0
chr17	80634553	80634853	ENSG00000141564.13|RPTOR|DKC1|DKC1	946	+	7.055951	1.2659343	-1.0	-1.0
chr17	80561791	80561981	ENSG00000141564.13|RPTOR|DKC1|DKC1	944	+	6.3823857	1.2534397	-1.0	-1.0
chr17	80893119	80893634	ENSG00000141564.13|RPTOR|DKC1|DKC1	975	+	6.5153327	1.6031024	-1.0	-1.0
chr17	80634018	80634398	ENSG00000141564.13|RPTOR|DKC1|DKC1	964	+	7.4063277	1.4386524	-1.0	-1.0
chr17	81071216	81071321	ENSG00000175866.15|BAIAP2|DKC1|DKC1	912	+	6.5629315	1.0577134	-1.0	-1.0
chr17	81074046	81075141	ENSG00000175866.15|BAIAP2|DKC1|DKC1	968	+	6.748248	1.4994707	-1.0	-1.0
chr17	81139496	81139601	ENSG00000181409.11|AATK|DKC1|DKC1	900	-	6.525725	1.0008858	-1.0	-1.0
chr17	81148771	81148871	ENSG00000181409.11|AATK|DKC1|DKC1	913	-	6.5629315	1.0592895	-1.0	-1.0
chr17	81148271	81148421	ENSG00000181409.11|AATK|DKC1|DKC1	903	-	4.4501715	1.0154507	-1.0	-1.0
chr17	81137626	81139211	ENSG00000181409.11|AATK|DKC1|DKC1	988	-	7.1948233	1.9210885	-1.0	-1.0
chr17	81169754	81170459	ENSG00000225180.7|AATK-AS1|DKC1|DKC1	958	+	7.1043653	1.3785956	-1.0	-1.0
chr17	81207724	81208204	ENSG00000141577.13|CEP131|DKC1|DKC1	958	-	7.443229	1.3808852	-1.0	-1.0
chr17	81231133	81231303	ENSG00000167302.10|TEPSIN|DKC1|DKC1	921	-	6.6967278	1.1048867	-1.0	-1.0
chr17	81259970	81260150	ENSG00000157637.12|SLC38A10|DKC1|DKC1	920	-	4.190898	1.0980371	-1.0	-1.0
chr17	81415899	81416074	ENSG00000266074.8|BAHCC1|DKC1|DKC1	914	+	6.6211815	1.0639752	-1.0	-1.0
chr17	81416359	81416679	ENSG00000266074.8|BAHCC1|DKC1|DKC1	914	+	5.9461527	1.0668249	-1.0	-1.0
chr17	81415349	81415469	ENSG00000266074.8|BAHCC1|DKC1|DKC1	900	+	6.525725	1.0008858	-1.0	-1.0
chr17	81564020	81564175	ENSG00000182446.13|NPLOC4|DKC1|DKC1	912	-	4.701281	1.0537183	-1.0	-1.0
chr17	82005549	82005719	ENSG00000169696.15|ASPSCR1|DKC1|DKC1	931	+	3.3647997	1.1583115	-1.0	-1.0
chr17	82005734	82006599	ENSG00000169696.15|ASPSCR1|DKC1|DKC1	997	+	5.2211957	2.5788066	-1.0	-1.0
chr17	82005089	82005369	ENSG00000169696.15|ASPSCR1|DKC1|DKC1	918	+	2.4908924	1.0886315	-1.0	-1.0
chr17	82065292	82065545	ENSG00000169718.17|DUS1L|DKC1|DKC1	950	-	5.59573	1.2969363	-1.0	-1.0
chr17	82065545	82065612	ENSG00000169718.17|DUS1L|DKC1|DKC1	943	-	4.190284	1.2445534	-1.0	-1.0
chr17	82089921	82090206	ENSG00000169710.8|FASN|DKC1|DKC1	999	-	4.8795543	3.0486913	-1.0	-1.0
chr17	82671130	82671230	ENSG00000141542.10|RAB40B|DKC1|DKC1	900	-	6.525725	1.0002936	-1.0	-1.0
chr17	82659974	82660199	ENSG00000141542.10|RAB40B|DKC1|DKC1	945	-	7.267576	1.2577692	-1.0	-1.0
chr17	82660234	82660859	ENSG00000141542.10|RAB40B|DKC1|DKC1	957	-	7.421713	1.370445	-1.0	-1.0
chr17	82717136	82717301	ENSG00000141560.14|FN3KRP|DKC1|DKC1	938	+	6.853255	1.2099886	-1.0	-1.0
chr17	82717666	82718443	ENSG00000141560.14|FN3KRP|DKC1|DKC1	956	+	5.394935	1.3598605	-1.0	-1.0
chr18	7676566	7676771	ENSG00000173482.16|PTPRM|DKC1|DKC1	957	+	7.6984124	1.3697919	-1.0	-1.0
chr18	12014698	12014828	ENSG00000141401.11|IMPA2|DKC1|DKC1	904	+	6.5701256	1.0187047	-1.0	-1.0
chr18	12430996	12431096	ENSG00000141391.13|PRELID3A|DKC1|DKC1	900	+	6.7504287	1.0002936	-1.0	-1.0
chr18	12430216	12430916	ENSG00000141391.13|PRELID3A|DKC1|DKC1	947	+	6.2213593	1.2792084	-1.0	-1.0
chr18	13262108	13262353	ENSG00000168675.18|LDLRAD4|DKC1|DKC1	941	+	5.543177	1.2296147	-1.0	-1.0
chr18	13591363	13591543	ENSG00000168675.18|LDLRAD4|DKC1|DKC1	931	+	6.915464	1.1617162	-1.0	-1.0
chr18	13590033	13590208	ENSG00000168675.18|LDLRAD4|DKC1|DKC1	952	+	6.57402	1.3155526	-1.0	-1.0
chr18	13445999	13446109	ENSG00000168675.18|LDLRAD4|DKC1|DKC1	920	+	4.9235473	1.0955653	-1.0	-1.0
chr18	13446119	13446239	ENSG00000168675.18|LDLRAD4|DKC1|DKC1	903	+	7.0610404	1.0114056	-1.0	-1.0
chr18	13590213	13590423	ENSG00000168675.18|LDLRAD4|DKC1|DKC1	951	+	6.531643	1.312919	-1.0	-1.0
chr18	13444984	13445984	ENSG00000168675.18|LDLRAD4|DKC1|DKC1	983	+	7.459567	1.7808259	-1.0	-1.0
chr18	21817583	21817733	ENSG00000101752.11|MIB1|DKC1|DKC1	933	+	6.875642	1.1765312	-1.0	-1.0
chr18	21817623	21817733	ENSG00000199977.1|SNORA73|DKC1|DKC1	933	+	6.875642	1.1768277	-1.0	-1.0
chr18	23586596	23586701	ENSG00000141458.12|NPC1|DKC1|DKC1	922	-	6.6039085	1.107404	-1.0	-1.0
chr18	31595134	31595239	ENSG00000118271.9|TTR|DKC1|DKC1	913	+	6.504855	1.0588784	-1.0	-1.0
chr18	36015100	36015210	ENSG00000141425.17|RPRD1A|DKC1|DKC1	917	-	6.8609114	1.078565	-1.0	-1.0
chr18	46259708	46259893	ENSG00000152242.10|C18orf25|DKC1|DKC1	930	+	7.163422	1.1559961	-1.0	-1.0
chr18	48602842	48602997	ENSG00000134030.13|CTIF|DKC1|DKC1	911	+	7.002116	1.0491012	-1.0	-1.0
chr18	48658125	48658340	ENSG00000134030.13|CTIF|DKC1|DKC1	927	+	6.9481177	1.137247	-1.0	-1.0
chr18	48603237	48603437	ENSG00000134030.13|CTIF|DKC1|DKC1	951	+	6.901561	1.308942	-1.0	-1.0
chr18	48846751	48847006	ENSG00000134030.13|CTIF|DKC1|DKC1	965	+	6.6871367	1.4521699	-1.0	-1.0
chr18	48603562	48603817	ENSG00000134030.13|CTIF|DKC1|DKC1	993	+	8.158389	2.1728122	-1.0	-1.0
chr18	49491215	49491430	ENSG00000265681.7|RPL17|DKC1|DKC1	991	-	2.5485942	2.0419922	-1.0	-1.0
chr18	49491585	49491830	ENSG00000265681.7|RPL17|DKC1|DKC1	1000	-	4.066173	6.456226	-1.0	-1.0
chr18	49489169	49489404	ENSG00000265681.7|RPL17|DKC1|DKC1	965	-	2.7943919	1.4574041	-1.0	-1.0
chr18	49491586	49491831	ENSG00000215472.10|RPL17-C18orf32|DKC1|DKC1	1000	-	4.070269	6.4724627	-1.0	-1.0
chr18	49489176	49489358	ENSG00000215472.10|RPL17-C18orf32|DKC1|DKC1	969	-	2.7751446	1.5044754	-1.0	-1.0
chr18	49491217	49491404	ENSG00000215472.10|RPL17-C18orf32|DKC1|DKC1	993	-	2.6058078	2.1682248	-1.0	-1.0
chr18	49489244	49489308	ENSG00000202093.1|SNORD58C|DKC1|DKC1	976	-	2.8625016	1.6263274	-1.0	-1.0
chr18	49491282	49491347	ENSG00000206602.1|SNORD58A|DKC1|DKC1	995	-	2.6498492	2.269532	-1.0	-1.0
chr18	49491663	49491729	ENSG00000271982.1|SNORD58B|DKC1|DKC1	1000	-	4.026258	8.165042	-1.0	-1.0
chr18	49814022	49814443	ENSG00000267322.2|SNHG22|DKC1|DKC1	1000	+	4.9506254	14.298072	-1.0	-1.0
chr18	49814132	49814276	ENSG00000251992.1|SCARNA17|DKC1|DKC1	1000	+	6.4064636	14.914504	-1.0	-1.0
chr18	49814360	49814443	ENSG00000252139.1|SCARNA18|DKC1|DKC1	1000	+	3.9463825	8.549291	-1.0	-1.0
chr18	54222207	54222512	ENSG00000134046.11|MBD2|DKC1|DKC1	1000	-	4.3504596	9.236855	-1.0	-1.0
chr18	54222283	54222412	ENSG00000207233.1|SNORA37|DKC1|DKC1	1000	-	4.3020563	11.121359	-1.0	-1.0
chr18	62552745	62552845	ENSG00000141664.9|ZCCHC2|DKC1|DKC1	917	+	4.864999	1.0828207	-1.0	-1.0
chr18	62721359	62721534	ENSG00000081913.13|PHLPP1|DKC1|DKC1	936	+	6.7412167	1.1953794	-1.0	-1.0
chr18	63342823	63343018	ENSG00000119537.15|KDSR|DKC1|DKC1	978	-	5.761504	1.660058	-1.0	-1.0
chr18	69487130	69487315	ENSG00000206052.10|DOK6|DKC1|DKC1	944	+	7.135374	1.2501563	-1.0	-1.0
chr18	69463710	69463855	ENSG00000206052.10|DOK6|DKC1|DKC1	918	+	6.831187	1.0856024	-1.0	-1.0
chr18	74623142	74623327	ENSG00000215421.9|ZNF407|DKC1|DKC1	923	+	6.9869328	1.1141247	-1.0	-1.0
chr18	75246380	75246485	ENSG00000179981.9|TSHZ1|DKC1|DKC1	905	+	4.434299	1.023105	-1.0	-1.0
chr18	76967415	76967515	ENSG00000130856.15|ZNF236|DKC1|DKC1	911	+	6.6489253	1.0515887	-1.0	-1.0
chr18	77119246	77119571	ENSG00000197971.14|MBP|DKC1|DKC1	942	-	7.1834855	1.2365214	-1.0	-1.0
chr18	77091521	77091681	ENSG00000197971.14|MBP|DKC1|DKC1	920	-	6.6269803	1.0969589	-1.0	-1.0
chr18	77118476	77119086	ENSG00000197971.14|MBP|DKC1|DKC1	979	-	7.844049	1.6721694	-1.0	-1.0
chr18	79145006	79145201	ENSG00000166377.19|ATP9B|DKC1|DKC1	936	+	5.821118	1.1946311	-1.0	-1.0
chr18	79145641	79145816	ENSG00000166377.19|ATP9B|DKC1|DKC1	916	+	6.541398	1.0735716	-1.0	-1.0
chr18	79146311	79146506	ENSG00000166377.19|ATP9B|DKC1|DKC1	952	+	6.920748	1.3177404	-1.0	-1.0
chr18	79145006	79145201	ENSG00000279474.1|AC125437.2|DKC1|DKC1	936	+	5.821118	1.1932795	-1.0	-1.0
chr18	79145641	79145816	ENSG00000279474.1|AC125437.2|DKC1|DKC1	916	+	6.541398	1.0739549	-1.0	-1.0
chr18	79146311	79146506	ENSG00000279474.1|AC125437.2|DKC1|DKC1	951	+	6.920748	1.3122351	-1.0	-1.0
chr18	79910953	79911298	ENSG00000122490.18|PQLC1|DKC1|DKC1	982	-	7.3493257	1.7424122	-1.0	-1.0
chr18	80185520	80186175	ENSG00000178184.15|PARD6G|DKC1|DKC1	964	-	7.1660724	1.4419411	-1.0	-1.0
chr18	80177751	80177916	ENSG00000178184.15|PARD6G|DKC1|DKC1	915	-	6.626093	1.0730898	-1.0	-1.0
chr18	80176941	80177136	ENSG00000178184.15|PARD6G|DKC1|DKC1	951	-	6.9503894	1.3087415	-1.0	-1.0
chr18	80186300	80186650	ENSG00000178184.15|PARD6G|DKC1|DKC1	971	-	7.2203465	1.5440252	-1.0	-1.0
chr18	80177166	80177506	ENSG00000178184.15|PARD6G|DKC1|DKC1	939	-	7.306296	1.2169534	-1.0	-1.0
chr19	322713	322968	ENSG00000105556.11|MIER2|DKC1|DKC1	910	-	5.743344	1.0464216	-1.0	-1.0
chr19	323398	323793	ENSG00000105556.11|MIER2|DKC1|DKC1	938	-	7.0108247	1.2079353	-1.0	-1.0
chr19	323918	324103	ENSG00000105556.11|MIER2|DKC1|DKC1	959	-	7.1589413	1.3911906	-1.0	-1.0
chr19	735305	735460	ENSG00000099864.17|PALM|DKC1|DKC1	906	+	5.839026	1.0290236	-1.0	-1.0
chr19	941532	942117	ENSG00000116017.10|ARID3A|DKC1|DKC1	968	+	4.8037148	1.4997737	-1.0	-1.0
chr19	944257	944477	ENSG00000116017.10|ARID3A|DKC1|DKC1	961	+	4.4592347	1.4042817	-1.0	-1.0
chr19	1170151	1170286	ENSG00000064932.15|SBNO2|DKC1|DKC1	911	-	4.45784	1.0513256	-1.0	-1.0
chr19	1173026	1173161	ENSG00000064932.15|SBNO2|DKC1|DKC1	949	-	6.6613	1.2953807	-1.0	-1.0
chr19	1171646	1171811	ENSG00000064932.15|SBNO2|DKC1|DKC1	914	-	3.7889388	1.063281	-1.0	-1.0
chr19	1168778	1168883	ENSG00000064932.15|SBNO2|DKC1|DKC1	934	-	5.6917458	1.1776361	-1.0	-1.0
chr19	1173311	1173466	ENSG00000064932.15|SBNO2|DKC1|DKC1	946	-	6.6874795	1.2646093	-1.0	-1.0
chr19	1168436	1168551	ENSG00000064932.15|SBNO2|DKC1|DKC1	922	-	6.5901327	1.1081077	-1.0	-1.0
chr19	1169406	1169566	ENSG00000064932.15|SBNO2|DKC1|DKC1	911	-	4.8017306	1.0524526	-1.0	-1.0
chr19	1169726	1169956	ENSG00000064932.15|SBNO2|DKC1|DKC1	940	-	7.222802	1.2252022	-1.0	-1.0
chr19	1172851	1172961	ENSG00000064932.15|SBNO2|DKC1|DKC1	902	-	4.6554003	1.0095493	-1.0	-1.0
chr19	1166611	1166731	ENSG00000064932.15|SBNO2|DKC1|DKC1	908	-	6.6550326	1.0373363	-1.0	-1.0
chr19	1170511	1171601	ENSG00000064932.15|SBNO2|DKC1|DKC1	970	-	6.946057	1.5236794	-1.0	-1.0
chr19	1288958	1289143	ENSG00000099617.3|EFNA2|DKC1|DKC1	924	+	6.670863	1.1189497	-1.0	-1.0
chr19	1289143	1289313	ENSG00000099617.3|EFNA2|DKC1|DKC1	948	+	6.876268	1.2833352	-1.0	-1.0
chr19	1413964	1414104	ENSG00000071626.16|DAZAP1|DKC1|DKC1	925	+	5.153528	1.1237704	-1.0	-1.0
chr19	1643460	1643655	ENSG00000071564.14|TCF3|DKC1|DKC1	960	-	4.8337483	1.4004481	-1.0	-1.0
chr19	1642090	1642395	ENSG00000071564.14|TCF3|DKC1|DKC1	953	-	5.9808598	1.330405	-1.0	-1.0
chr19	1997628	1998223	ENSG00000133243.8|BTBD2|DKC1|DKC1	956	-	6.485546	1.3571113	-1.0	-1.0
chr19	1999068	1999168	ENSG00000133243.8|BTBD2|DKC1|DKC1	900	-	6.525725	1.0002936	-1.0	-1.0
chr19	2049911	2050011	ENSG00000099875.14|MKNK2|DKC1|DKC1	923	-	4.7767777	1.1153753	-1.0	-1.0
chr19	2202779	2202919	ENSG00000104885.17|DOT1L|DKC1|DKC1	941	+	6.367921	1.229215	-1.0	-1.0
chr19	2204039	2204419	ENSG00000104885.17|DOT1L|DKC1|DKC1	956	+	6.689935	1.3517249	-1.0	-1.0
chr19	2335826	2337191	ENSG00000273734.1|AC005258.1|DKC1|DKC1	988	+	7.181051	1.9260454	-1.0	-1.0
chr19	2337241	2337442	ENSG00000273734.1|AC005258.1|DKC1|DKC1	965	+	6.50987	1.4503665	-1.0	-1.0
chr19	2335826	2337110	ENSG00000005206.16|SPPL2B|DKC1|DKC1	989	+	7.3061295	1.9591228	-1.0	-1.0
chr19	2337333	2337442	ENSG00000005206.16|SPPL2B|DKC1|DKC1	924	+	6.859612	1.1200583	-1.0	-1.0
chr19	2440441	2440706	ENSG00000176619.12|LMNB2|DKC1|DKC1	933	-	4.822809	1.172995	-1.0	-1.0
chr19	2440811	2440926	ENSG00000176619.12|LMNB2|DKC1|DKC1	908	-	6.912945	1.0365226	-1.0	-1.0
chr19	2442056	2442156	ENSG00000176619.12|LMNB2|DKC1|DKC1	912	-	6.504855	1.053659	-1.0	-1.0
chr19	2664345	2664480	ENSG00000176533.12|GNG7|DKC1|DKC1	909	-	6.6933184	1.0391731	-1.0	-1.0
chr19	2664495	2664640	ENSG00000176533.12|GNG7|DKC1|DKC1	911	-	5.81939	1.0486474	-1.0	-1.0
chr19	2664695	2664895	ENSG00000176533.12|GNG7|DKC1|DKC1	985	-	5.3371487	1.8204248	-1.0	-1.0
chr19	3360120	3360310	ENSG00000141905.18|NFIC|DKC1|DKC1	939	+	7.357881	1.2136418	-1.0	-1.0
chr19	3362310	3362495	ENSG00000141905.18|NFIC|DKC1|DKC1	923	+	4.6407733	1.1116878	-1.0	-1.0
chr19	3363705	3364045	ENSG00000141905.18|NFIC|DKC1|DKC1	972	+	5.503493	1.5504472	-1.0	-1.0
chr19	3529519	3529824	ENSG00000105325.13|FZR1|DKC1|DKC1	942	+	6.85721	1.2339302	-1.0	-1.0
chr19	3530184	3530791	ENSG00000105325.13|FZR1|DKC1|DKC1	985	+	7.7293615	1.8150449	-1.0	-1.0
chr19	3529119	3529314	ENSG00000105325.13|FZR1|DKC1|DKC1	925	+	5.9213977	1.1259496	-1.0	-1.0
chr19	3527162	3527347	ENSG00000105325.13|FZR1|DKC1|DKC1	921	+	4.153611	1.101064	-1.0	-1.0
chr19	3528214	3529109	ENSG00000105325.13|FZR1|DKC1|DKC1	957	+	5.806463	1.370608	-1.0	-1.0
chr19	3530917	3531107	ENSG00000105325.13|FZR1|DKC1|DKC1	944	+	6.9001718	1.2492591	-1.0	-1.0
chr19	3666404	3666519	ENSG00000186111.9|PIP5K1C|DKC1|DKC1	917	-	6.822626	1.0804863	-1.0	-1.0
chr19	3666854	3666989	ENSG00000186111.9|PIP5K1C|DKC1|DKC1	911	-	5.2918277	1.0505673	-1.0	-1.0
chr19	3665279	3665394	ENSG00000186111.9|PIP5K1C|DKC1|DKC1	913	-	6.504855	1.0582548	-1.0	-1.0
chr19	3982534	3982669	ENSG00000167658.15|EEF2|DKC1|DKC1	997	-	4.0301795	2.5103347	-1.0	-1.0
chr19	3982435	3982534	ENSG00000167658.15|EEF2|DKC1|DKC1	902	-	3.4991136	1.0082107	-1.0	-1.0
chr19	3982506	3982572	ENSG00000206775.1|SNORD37|DKC1|DKC1	1000	-	4.048237	3.5696347	-1.0	-1.0
chr19	4334649	4334914	ENSG00000178078.11|STAP2|DKC1|DKC1	917	-	5.3762493	1.0830832	-1.0	-1.0
chr19	4335144	4335429	ENSG00000178078.11|STAP2|DKC1|DKC1	924	-	6.676632	1.1205422	-1.0	-1.0
chr19	4334289	4334494	ENSG00000178078.11|STAP2|DKC1|DKC1	947	-	6.8968754	1.2791841	-1.0	-1.0
chr19	4392430	4392545	ENSG00000141985.9|SH3GL1|DKC1|DKC1	908	-	4.677582	1.0368487	-1.0	-1.0
chr19	4492290	4492395	ENSG00000167674.14|HDGFL2|DKC1|DKC1	904	+	7.0420294	1.0160396	-1.0	-1.0
chr19	4492010	4492205	ENSG00000167674.14|HDGFL2|DKC1|DKC1	936	+	6.9593015	1.1915543	-1.0	-1.0
chr19	4492640	4493405	ENSG00000167674.14|HDGFL2|DKC1|DKC1	959	+	6.8209224	1.3891684	-1.0	-1.0
chr19	4491890	4491995	ENSG00000167674.14|HDGFL2|DKC1|DKC1	900	+	6.525725	1.0005897	-1.0	-1.0
chr19	4542847	4542947	ENSG00000167680.15|SEMA6B|DKC1|DKC1	902	-	4.3867097	1.0070053	-1.0	-1.0
chr19	4687806	4688016	ENSG00000142002.16|DPP9|DKC1|DKC1	965	-	5.934833	1.4577329	-1.0	-1.0
chr19	5020109	5020464	ENSG00000127663.14|KDM4B|DKC1|DKC1	943	+	6.9283757	1.2412219	-1.0	-1.0
chr19	5018999	5019189	ENSG00000127663.14|KDM4B|DKC1|DKC1	939	+	6.8345704	1.2150087	-1.0	-1.0
chr19	5019204	5019839	ENSG00000127663.14|KDM4B|DKC1|DKC1	962	+	7.1206336	1.4205213	-1.0	-1.0
chr19	5048259	5048369	ENSG00000127663.14|KDM4B|DKC1|DKC1	922	+	6.6526	1.1102065	-1.0	-1.0
chr19	5140256	5140546	ENSG00000127663.14|KDM4B|DKC1|DKC1	1000	+	8.121557	6.0159426	-1.0	-1.0
chr19	5287893	5288073	ENSG00000105426.16|PTPRS|DKC1|DKC1	922	-	6.9969134	1.1103394	-1.0	-1.0
chr19	6239463	6239563	ENSG00000130382.8|MLLT1|DKC1|DKC1	900	-	6.525725	1.0002936	-1.0	-1.0
chr19	6229417	6229572	ENSG00000130382.8|MLLT1|DKC1|DKC1	919	-	4.3167386	1.0888463	-1.0	-1.0
chr19	6229597	6230092	ENSG00000130382.8|MLLT1|DKC1|DKC1	948	-	6.288256	1.2864445	-1.0	-1.0
chr19	6228892	6229027	ENSG00000130382.8|MLLT1|DKC1|DKC1	903	-	3.8700192	1.0142989	-1.0	-1.0
chr19	6669704	6669849	ENSG00000125735.10|TNFSF14|DKC1|DKC1	941	-	7.111176	1.2308334	-1.0	-1.0
chr19	6686123	6686258	ENSG00000125730.16|C3|DKC1|DKC1	917	-	2.1074948	1.0813192	-1.0	-1.0
chr19	6678460	6679124	ENSG00000125730.16|C3|DKC1|DKC1	975	-	5.758583	1.5979874	-1.0	-1.0
chr19	7162930	7163031	ENSG00000171105.13|INSR|DKC1|DKC1	901	-	6.869228	1.0030546	-1.0	-1.0
chr19	7152927	7153597	ENSG00000171105.13|INSR|DKC1|DKC1	994	-	7.325225	2.21197	-1.0	-1.0
chr19	7640418	7640743	ENSG00000076944.15|STXBP2|DKC1|DKC1	980	+	7.70482	1.6927732	-1.0	-1.0
chr19	7639750	7640353	ENSG00000076944.15|STXBP2|DKC1|DKC1	976	+	8.335012	1.628768	-1.0	-1.0
chr19	7640354	7640417	ENSG00000076944.15|STXBP2|DKC1|DKC1	945	+	6.9630103	1.2597152	-1.0	-1.0
chr19	7639807	7640730	ENSG00000268400.5|AC008763.2|DKC1|DKC1	979	+	8.349271	1.6731039	-1.0	-1.0
chr19	7843781	7843926	ENSG00000142459.8|EVI5L|DKC1|DKC1	925	+	6.920938	1.1257864	-1.0	-1.0
chr19	7842826	7843056	ENSG00000142459.8|EVI5L|DKC1|DKC1	914	+	6.712767	1.0637083	-1.0	-1.0
chr19	7843541	7843671	ENSG00000142459.8|EVI5L|DKC1|DKC1	912	+	6.504855	1.0566962	-1.0	-1.0
chr19	7842461	7842586	ENSG00000142459.8|EVI5L|DKC1|DKC1	914	+	6.661678	1.0677593	-1.0	-1.0
chr19	8248177	8249382	ENSG00000090661.11|CERS4|DKC1|DKC1	948	+	5.0368757	1.284643	-1.0	-1.0
chr19	8240593	8240703	ENSG00000090661.11|CERS4|DKC1|DKC1	903	+	5.4031787	1.0154375	-1.0	-1.0
chr19	8609685	8609830	ENSG00000142303.13|ADAMTS10|DKC1|DKC1	915	-	7.0308113	1.0681773	-1.0	-1.0
chr19	8610175	8610500	ENSG00000142303.13|ADAMTS10|DKC1|DKC1	922	-	7.081869	1.1064754	-1.0	-1.0
chr19	9427330	9427515	ENSG00000174652.17|ZNF266|DKC1|DKC1	935	-	5.751227	1.1838272	-1.0	-1.0
chr19	10092614	10092719	ENSG00000130813.17|C19orf66|DKC1|DKC1	927	+	6.7107315	1.1352412	-1.0	-1.0
chr19	10109707	10109897	ENSG00000243207.6|PPAN-P2RY11|DKC1|DKC1	986	+	3.0265238	1.8476062	-1.0	-1.0
chr19	10109707	10109897	ENSG00000130810.19|PPAN|DKC1|DKC1	986	+	3.0265238	1.8490527	-1.0	-1.0
chr19	10109756	10109835	ENSG00000238531.1|SNORD105B|DKC1|DKC1	990	+	3.080493	2.0171375	-1.0	-1.0
chr19	10452091	10452256	ENSG00000065989.15|PDE4A|DKC1|DKC1	924	+	6.756958	1.1213573	-1.0	-1.0
chr19	10453344	10453534	ENSG00000065989.15|PDE4A|DKC1|DKC1	926	+	6.9424815	1.1299818	-1.0	-1.0
chr19	10452411	10452601	ENSG00000065989.15|PDE4A|DKC1|DKC1	925	+	7.159758	1.1236763	-1.0	-1.0
chr19	10453584	10453704	ENSG00000065989.15|PDE4A|DKC1|DKC1	924	+	6.6863136	1.1181252	-1.0	-1.0
chr19	10788051	10788241	ENSG00000079805.16|DNM2|DKC1|DKC1	927	+	3.8995745	1.1340967	-1.0	-1.0
chr19	11553431	11553696	ENSG00000130165.10|ELOF1|DKC1|DKC1	989	-	7.2228265	1.976121	-1.0	-1.0
chr19	12703526	12703675	ENSG00000105576.15|TNPO2|DKC1|DKC1	1000	-	4.5987086	3.5993018	-1.0	-1.0
chr19	12926474	12926724	ENSG00000179115.10|FARSA|DKC1|DKC1	1000	-	6.73831	6.3977156	-1.0	-1.0
chr19	13066672	13066827	ENSG00000008441.16|NFIX|DKC1|DKC1	924	+	7.0921383	1.1172501	-1.0	-1.0
chr19	15643443	15643718	ENSG00000186529.15|CYP4F3|DKC1|DKC1	931	+	6.545398	1.1632966	-1.0	-1.0
chr19	16131544	16131654	ENSG00000167461.11|RAB8A|DKC1|DKC1	909	+	6.688155	1.0427315	-1.0	-1.0
chr19	16131809	16132089	ENSG00000167461.11|RAB8A|DKC1|DKC1	936	+	6.7426977	1.1906849	-1.0	-1.0
chr19	16368164	16368834	ENSG00000127527.13|EPS15L1|DKC1|DKC1	974	-	6.2963533	1.5805647	-1.0	-1.0
chr19	16368939	16369039	ENSG00000127527.13|EPS15L1|DKC1|DKC1	902	-	3.8570638	1.0103185	-1.0	-1.0
chr19	16458649	16458759	ENSG00000127527.13|EPS15L1|DKC1|DKC1	900	-	3.9374497	1.000491	-1.0	-1.0
chr19	16874681	16874781	ENSG00000127511.9|SIN3B|DKC1|DKC1	901	+	4.3867097	1.0054344	-1.0	-1.0
chr19	16853453	16853968	ENSG00000127511.9|SIN3B|DKC1|DKC1	956	+	7.0920706	1.3540788	-1.0	-1.0
chr19	16874241	16874511	ENSG00000127511.9|SIN3B|DKC1|DKC1	926	+	5.779822	1.1298977	-1.0	-1.0
chr19	17146636	17146766	ENSG00000099331.13|MYO9B|DKC1|DKC1	916	+	6.541398	1.0735217	-1.0	-1.0
chr19	17286609	17286804	ENSG00000160117.14|ANKLE1|DKC1|DKC1	974	+	7.7255254	1.5791751	-1.0	-1.0
chr19	17862482	17862802	ENSG00000105640.12|RPL18A|DKC1|DKC1	1000	+	3.7469137	7.370585	-1.0	-1.0
chr19	17862587	17862720	ENSG00000207166.1|SNORA68|DKC1|DKC1	1000	+	3.5462625	9.153148	-1.0	-1.0
chr19	18467398	18467703	ENSG00000105656.12|ELL|DKC1|DKC1	954	-	7.2373843	1.3376386	-1.0	-1.0
chr19	18467888	18468298	ENSG00000105656.12|ELL|DKC1|DKC1	952	-	5.981121	1.3226944	-1.0	-1.0
chr19	18509613	18509723	ENSG00000105656.12|ELL|DKC1|DKC1	912	-	5.5692267	1.0576782	-1.0	-1.0
chr19	18771786	18772031	ENSG00000105662.15|CRTC1|DKC1|DKC1	916	+	4.1207924	1.0742438	-1.0	-1.0
chr19	18769573	18769733	ENSG00000105662.15|CRTC1|DKC1|DKC1	917	+	3.433782	1.0819346	-1.0	-1.0
chr19	18769233	18769373	ENSG00000105662.15|CRTC1|DKC1|DKC1	917	+	3.6600041	1.0803138	-1.0	-1.0
chr19	18774656	18774766	ENSG00000105662.15|CRTC1|DKC1|DKC1	907	+	3.440703	1.0337684	-1.0	-1.0
chr19	18770038	18771268	ENSG00000105662.15|CRTC1|DKC1|DKC1	984	+	5.973512	1.8023977	-1.0	-1.0
chr19	18774511	18774621	ENSG00000105662.15|CRTC1|DKC1|DKC1	910	+	4.099314	1.0462282	-1.0	-1.0
chr19	18772786	18773011	ENSG00000105662.15|CRTC1|DKC1|DKC1	921	+	4.492445	1.1016256	-1.0	-1.0
chr19	18768923	18769023	ENSG00000105662.15|CRTC1|DKC1|DKC1	909	+	3.6237957	1.0420479	-1.0	-1.0
chr19	19008718	19008843	ENSG00000064607.16|SUGP2|DKC1|DKC1	919	-	6.62271	1.0937647	-1.0	-1.0
chr19	19005821	19005921	ENSG00000064607.16|SUGP2|DKC1|DKC1	931	-	7.986688	1.1627901	-1.0	-1.0
chr19	19074600	19074840	ENSG00000181035.13|SLC25A42|DKC1|DKC1	968	+	5.456398	1.4988604	-1.0	-1.0
chr19	19430902	19431092	ENSG00000167491.17|GATAD2A|DKC1|DKC1	927	+	4.3915443	1.1393782	-1.0	-1.0
chr19	22694758	22694998	ENSG00000268981.5|AC024563.1|DKC1|DKC1	994	-	6.900461	2.2553165	-1.0	-1.0
chr19	33021364	33021554	ENSG00000131941.7|RHPN2|DKC1|DKC1	963	-	7.182967	1.4278175	-1.0	-1.0
chr19	33202986	33203646	ENSG00000130881.13|LRP3|DKC1|DKC1	953	+	6.1658897	1.3299317	-1.0	-1.0
chr19	33203731	33203869	ENSG00000130881.13|LRP3|DKC1|DKC1	947	+	6.867212	1.2764269	-1.0	-1.0
chr19	33506341	33506526	ENSG00000124299.13|PEPD|DKC1|DKC1	945	-	6.913858	1.2600666	-1.0	-1.0
chr19	33505841	33506091	ENSG00000124299.13|PEPD|DKC1|DKC1	938	-	6.944706	1.2066829	-1.0	-1.0
chr19	33506531	33506861	ENSG00000124299.13|PEPD|DKC1|DKC1	921	-	6.691607	1.1026337	-1.0	-1.0
chr19	35001026	35001139	ENSG00000089351.14|GRAMD1A|DKC1|DKC1	925	+	4.32715	1.1272945	-1.0	-1.0
chr19	35001984	35002099	ENSG00000089351.14|GRAMD1A|DKC1|DKC1	906	+	5.3163943	1.0265934	-1.0	-1.0
chr19	35001244	35001539	ENSG00000089351.14|GRAMD1A|DKC1|DKC1	942	+	6.2086005	1.2379518	-1.0	-1.0
chr19	35001139	35001239	ENSG00000089351.14|GRAMD1A|DKC1|DKC1	939	+	4.670516	1.21202	-1.0	-1.0
chr19	35002945	35003230	ENSG00000089351.14|GRAMD1A|DKC1|DKC1	949	+	5.9055033	1.2913262	-1.0	-1.0
chr19	36214007	36214272	ENSG00000196357.11|ZNF565|DKC1|DKC1	938	-	6.272246	1.2050278	-1.0	-1.0
chr19	36214362	36214537	ENSG00000196357.11|ZNF565|DKC1|DKC1	933	-	6.897598	1.1723497	-1.0	-1.0
chr19	36489106	36489326	ENSG00000186017.14|ZNF566|DKC1|DKC1	962	-	7.7745323	1.4164038	-1.0	-1.0
chr19	36488821	36489071	ENSG00000186017.14|ZNF566|DKC1|DKC1	929	-	7.0003767	1.151346	-1.0	-1.0
chr19	36528896	36529031	ENSG00000228629.2|AC092295.1|DKC1|DKC1	925	+	6.773436	1.123969	-1.0	-1.0
chr19	36851162	36851512	ENSG00000251247.10|ZNF345|DKC1|DKC1	944	+	6.969475	1.2537222	-1.0	-1.0
chr19	39156850	39157055	ENSG00000130669.17|PAK4|DKC1|DKC1	940	+	6.9074516	1.2228441	-1.0	-1.0
chr19	39157800	39158010	ENSG00000130669.17|PAK4|DKC1|DKC1	949	+	7.803459	1.2924296	-1.0	-1.0
chr19	39157175	39157380	ENSG00000130669.17|PAK4|DKC1|DKC1	962	+	7.3059464	1.4151107	-1.0	-1.0
chr19	39158035	39158470	ENSG00000130669.17|PAK4|DKC1|DKC1	961	+	6.9968934	1.4068872	-1.0	-1.0
chr19	40689035	40689265	ENSG00000105245.9|NUMBL|DKC1|DKC1	951	-	7.1818986	1.3122841	-1.0	-1.0
chr19	40687275	40687435	ENSG00000105245.9|NUMBL|DKC1|DKC1	912	-	6.8767824	1.056388	-1.0	-1.0
chr19	40687455	40688295	ENSG00000105245.9|NUMBL|DKC1|DKC1	933	-	6.6928205	1.1771617	-1.0	-1.0
chr19	40689265	40689562	ENSG00000105245.9|NUMBL|DKC1|DKC1	942	-	7.3483434	1.2393538	-1.0	-1.0
chr19	40688425	40688620	ENSG00000105245.9|NUMBL|DKC1|DKC1	939	-	7.298599	1.2119302	-1.0	-1.0
chr19	41905281	41905386	ENSG00000076928.17|ARHGEF1|DKC1|DKC1	901	+	4.3867097	1.0038595	-1.0	-1.0
chr19	42527290	42527390	ENSG00000079385.21|CEACAM1|DKC1|DKC1	911	-	6.504855	1.0529307	-1.0	-1.0
chr19	43407784	43407979	ENSG00000131126.18|TEX101|DKC1|DKC1	931	+	5.1526265	1.1592504	-1.0	-1.0
chr19	45043147	45043302	ENSG00000104859.14|CLASRP|DKC1|DKC1	916	+	6.7033277	1.0756882	-1.0	-1.0
chr19	46774892	46775002	ENSG00000105281.12|SLC1A5|DKC1|DKC1	912	-	5.3972354	1.0535197	-1.0	-1.0
chr19	46775062	46775177	ENSG00000105281.12|SLC1A5|DKC1|DKC1	918	-	5.523574	1.0840249	-1.0	-1.0
chr19	46788099	46788244	ENSG00000105281.12|SLC1A5|DKC1|DKC1	931	-	4.0492854	1.1608263	-1.0	-1.0
chr19	46775317	46775532	ENSG00000105281.12|SLC1A5|DKC1|DKC1	923	-	4.327341	1.111857	-1.0	-1.0
chr19	46978383	46978563	ENSG00000160007.18|ARHGAP35|DKC1|DKC1	941	+	4.87224	1.2327181	-1.0	-1.0
chr19	46978568	46978838	ENSG00000160007.18|ARHGAP35|DKC1|DKC1	933	+	5.7373457	1.1743678	-1.0	-1.0
chr19	47227969	47228157	ENSG00000105327.17|BBC3|DKC1|DKC1	952	-	6.321691	1.3206424	-1.0	-1.0
chr19	47228456	47230456	ENSG00000105327.17|BBC3|DKC1|DKC1	971	-	6.827297	1.5327863	-1.0	-1.0
chr19	47230456	47230786	ENSG00000105327.17|BBC3|DKC1|DKC1	959	-	5.0411263	1.3876894	-1.0	-1.0
chr19	47271618	47271873	ENSG00000105321.12|CCDC9|DKC1|DKC1	974	+	7.678194	1.5787541	-1.0	-1.0
chr19	47755780	47756035	ENSG00000105373.18|NOP53|DKC1|DKC1	978	+	2.846993	1.6518353	-1.0	-1.0
chr19	47755852	47755957	ENSG00000221803.1|SNORD23|DKC1|DKC1	986	+	2.526576	1.8429465	-1.0	-1.0
chr19	48153545	48153740	ENSG00000105486.13|LIG1|DKC1|DKC1	946	-	4.4227357	1.2716196	-1.0	-1.0
chr19	48908590	48908915	ENSG00000104805.15|NUCB1|DKC1|DKC1	938	+	6.5308466	1.2055315	-1.0	-1.0
chr19	48903971	48904126	ENSG00000104805.15|NUCB1|DKC1|DKC1	936	+	6.7868567	1.1946269	-1.0	-1.0
chr19	49490804	49491044	ENSG00000142541.16|RPL13A|DKC1|DKC1	998	+	2.8715734	2.629659	-1.0	-1.0
chr19	49490534	49490724	ENSG00000142541.16|RPL13A|DKC1|DKC1	926	+	1.7538291	1.1314955	-1.0	-1.0
chr19	49489864	49490184	ENSG00000142541.16|RPL13A|DKC1|DKC1	946	+	2.3486671	1.2657286	-1.0	-1.0
chr19	49491089	49491429	ENSG00000142541.16|RPL13A|DKC1|DKC1	971	+	3.1538064	1.5399277	-1.0	-1.0
chr19	49489964	49490048	ENSG00000201675.1|SNORD32A|DKC1|DKC1	955	+	2.1752949	1.3420385	-1.0	-1.0
chr19	49490903	49490974	ENSG00000202503.1|SNORD34|DKC1|DKC1	999	+	2.842255	2.9245975	-1.0	-1.0
chr19	49491174	49491260	ENSG00000200259.1|SNORD35A|DKC1|DKC1	973	+	1.7624631	1.563897	-1.0	-1.0
chr19	49497622	49497877	ENSG00000142534.6|RPS11|DKC1|DKC1	1000	+	4.4227242	7.754557	-1.0	-1.0
chr19	49497719	49497806	ENSG00000200530.1|SNORD35B|DKC1|DKC1	1000	+	4.629237	10.668024	-1.0	-1.0
chr19	49796812	49796992	ENSG00000196961.12|AP2A1|DKC1|DKC1	918	+	6.3924336	1.087652	-1.0	-1.0
chr19	49981703	49981863	ENSG00000105053.10|VRK3|DKC1|DKC1	925	-	5.049929	1.1277473	-1.0	-1.0
chr19	50802253	50802513	ENSG00000167747.14|C19orf48|DKC1|DKC1	986	-	2.8877108	1.860238	-1.0	-1.0
chr19	50799372	50799572	ENSG00000167747.14|C19orf48|DKC1|DKC1	929	-	2.0683267	1.1506385	-1.0	-1.0
chr19	50798993	50799188	ENSG00000167747.14|C19orf48|DKC1|DKC1	970	-	4.67895	1.5244544	-1.0	-1.0
chr19	50799031	50799122	ENSG00000221381.1|SNORD88B|DKC1|DKC1	978	-	5.069612	1.6618371	-1.0	-1.0
chr19	50799441	50799532	ENSG00000221241.1|SNORD88A|DKC1|DKC1	917	-	1.7245815	1.0788326	-1.0	-1.0
chr19	50802327	50802418	ENSG00000220988.1|SNORD88C|DKC1|DKC1	993	-	2.836559	2.165005	-1.0	-1.0
chr19	51362073	51362258	ENSG00000269403.1|AC008750.8|DKC1|DKC1	918	-	7.2723036	1.0868962	-1.0	-1.0
chr19	51362076	51362256	ENSG00000105379.9|ETFB|DKC1|DKC1	921	-	7.2839136	1.10045	-1.0	-1.0
chr19	51362077	51362257	ENSG00000268520.1|AC008750.5|DKC1|DKC1	919	-	7.283592	1.0894547	-1.0	-1.0
chr19	53521265	53521470	ENSG00000130844.16|ZNF331|DKC1|DKC1	977	+	5.882694	1.6477484	-1.0	-1.0
chr19	54200766	54200881	ENSG00000170889.13|RPS9|DKC1|DKC1	925	+	6.399832	1.1252872	-1.0	-1.0
chr19	55240500	55240635	ENSG00000105063.18|PPP6R1|DKC1|DKC1	914	-	5.9672804	1.0679306	-1.0	-1.0
chr19	55270701	55270826	ENSG00000133265.10|HSPBP1|DKC1|DKC1	922	-	6.7654314	1.1089096	-1.0	-1.0
chr19	55266406	55266606	ENSG00000133265.10|HSPBP1|DKC1|DKC1	931	-	7.062695	1.1591537	-1.0	-1.0
chr19	56595793	56596163	ENSG00000197951.8|ZNF71|DKC1|DKC1	950	+	7.298827	1.3031694	-1.0	-1.0
chr19	58392194	58392359	ENSG00000083845.8|RPS5|DKC1|DKC1	926	+	6.9778175	1.1334013	-1.0	-1.0
chr19	58392469	58392699	ENSG00000083845.8|RPS5|DKC1|DKC1	983	+	5.340009	1.7770708	-1.0	-1.0
chr2	3143705	3143915	ENSG00000236760.1|AC019118.2|DKC1|DKC1	927	-	5.330158	1.1375407	-1.0	-1.0
chr2	3137275	3139155	ENSG00000236760.1|AC019118.2|DKC1|DKC1	975	-	7.5533094	1.6060947	-1.0	-1.0
chr2	3287426	3287536	ENSG00000032389.12|EIPR1|DKC1|DKC1	925	-	6.9941845	1.1263881	-1.0	-1.0
chr2	3296511	3296936	ENSG00000032389.12|EIPR1|DKC1|DKC1	955	-	5.208901	1.3421398	-1.0	-1.0
chr2	3287041	3287361	ENSG00000032389.12|EIPR1|DKC1|DKC1	948	-	5.2121196	1.2864954	-1.0	-1.0
chr2	3269082	3269537	ENSG00000032389.12|EIPR1|DKC1|DKC1	920	-	6.2550936	1.0949986	-1.0	-1.0
chr2	3299581	3299731	ENSG00000032389.12|EIPR1|DKC1|DKC1	903	-	5.405115	1.0112361	-1.0	-1.0
chr2	3294141	3295646	ENSG00000032389.12|EIPR1|DKC1|DKC1	955	-	6.0607834	1.3463763	-1.0	-1.0
chr2	3221797	3221937	ENSG00000032389.12|EIPR1|DKC1|DKC1	922	-	7.002796	1.1056963	-1.0	-1.0
chr2	3297926	3298026	ENSG00000032389.12|EIPR1|DKC1|DKC1	911	-	6.504855	1.0529307	-1.0	-1.0
chr2	3298026	3298246	ENSG00000032389.12|EIPR1|DKC1|DKC1	917	-	5.416664	1.0827476	-1.0	-1.0
chr2	3269947	3270067	ENSG00000032389.12|EIPR1|DKC1|DKC1	909	-	6.8011274	1.040234	-1.0	-1.0
chr2	3297041	3297151	ENSG00000032389.12|EIPR1|DKC1|DKC1	915	-	4.605606	1.0695217	-1.0	-1.0
chr2	3295646	3296511	ENSG00000032389.12|EIPR1|DKC1|DKC1	931	-	6.71455	1.1630019	-1.0	-1.0
chr2	3297316	3297496	ENSG00000032389.12|EIPR1|DKC1|DKC1	936	-	6.775134	1.1972251	-1.0	-1.0
chr2	3269592	3269772	ENSG00000032389.12|EIPR1|DKC1|DKC1	922	-	6.961681	1.1071992	-1.0	-1.0
chr2	3298846	3298951	ENSG00000032389.12|EIPR1|DKC1|DKC1	909	-	3.8733993	1.0393097	-1.0	-1.0
chr2	3220202	3221212	ENSG00000032389.12|EIPR1|DKC1|DKC1	955	-	7.528024	1.3506681	-1.0	-1.0
chr2	3299586	3299731	ENSG00000224885.1|EIPR1-IT1|DKC1|DKC1	906	-	5.405115	1.0280246	-1.0	-1.0
chr2	3298846	3298951	ENSG00000224885.1|EIPR1-IT1|DKC1|DKC1	901	-	3.8733993	1.0033629	-1.0	-1.0
chr2	3458461	3458641	ENSG00000171853.15|TRAPPC12|DKC1|DKC1	954	+	5.0936494	1.3374084	-1.0	-1.0
chr2	3503443	3503583	ENSG00000182551.13|ADI1|DKC1|DKC1	920	-	6.805293	1.0975475	-1.0	-1.0
chr2	3503018	3503228	ENSG00000182551.13|ADI1|DKC1|DKC1	935	-	5.97533	1.190297	-1.0	-1.0
chr2	9286199	9286389	ENSG00000151693.10|ASAP2|DKC1|DKC1	942	+	4.5934443	1.234143	-1.0	-1.0
chr2	10190030	10190155	ENSG00000284681.1|AC007240.1|DKC1|DKC1	918	+	6.8819475	1.0866817	-1.0	-1.0
chr2	10190180	10190585	ENSG00000284681.1|AC007240.1|DKC1|DKC1	956	+	5.748423	1.3551162	-1.0	-1.0
chr2	10190030	10190155	ENSG00000163009.8|C2orf48|DKC1|DKC1	919	+	6.8819475	1.0892096	-1.0	-1.0
chr2	10190180	10190585	ENSG00000163009.8|C2orf48|DKC1|DKC1	956	+	5.748423	1.3575945	-1.0	-1.0
chr2	10296046	10296180	ENSG00000206898.1|SNORA51|DKC1|DKC1	950	-	4.997419	1.3006006	-1.0	-1.0
chr2	10345960	10346120	ENSG00000115756.12|HPCAL1|DKC1|DKC1	932	+	4.781365	1.1694481	-1.0	-1.0
chr2	10303192	10303352	ENSG00000115756.12|HPCAL1|DKC1|DKC1	947	+	5.956182	1.2748913	-1.0	-1.0
chr2	10367831	10368506	ENSG00000115756.12|HPCAL1|DKC1|DKC1	955	+	6.034039	1.3423135	-1.0	-1.0
chr2	10446634	10446959	ENSG00000115758.12|ODC1|DKC1|DKC1	1000	-	5.215489	14.664419	-1.0	-1.0
chr2	10446713	10446849	ENSG00000206633.1|SNORA80B|DKC1|DKC1	1000	-	5.1646304	19.895676	-1.0	-1.0
chr2	10797699	10797757	ENSG00000143870.12|PDIA6|DKC1|DKC1	917	-	4.7316747	1.0824951	-1.0	-1.0
chr2	11335042	11335157	ENSG00000134318.13|ROCK2|DKC1|DKC1	916	-	3.6588082	1.0754697	-1.0	-1.0
chr2	11483011	11483831	ENSG00000196208.13|GREB1|DKC1|DKC1	965	+	4.819018	1.4574987	-1.0	-1.0
chr2	11580391	11580566	ENSG00000196208.13|GREB1|DKC1|DKC1	928	+	5.720496	1.1450812	-1.0	-1.0
chr2	11585284	11585394	ENSG00000196208.13|GREB1|DKC1|DKC1	915	+	3.9386141	1.0705155	-1.0	-1.0
chr2	11789191	11789386	ENSG00000134324.11|LPIN1|DKC1|DKC1	967	+	7.542155	1.483266	-1.0	-1.0
chr2	21011329	21011449	ENSG00000084674.14|APOB|DKC1|DKC1	912	-	2.3368704	1.0576924	-1.0	-1.0
chr2	21019797	21019905	ENSG00000084674.14|APOB|DKC1|DKC1	938	-	2.371913	1.2092359	-1.0	-1.0
chr2	21012319	21012474	ENSG00000084674.14|APOB|DKC1|DKC1	917	-	2.2500963	1.0815288	-1.0	-1.0
chr2	21024967	21025124	ENSG00000084674.14|APOB|DKC1|DKC1	915	-	2.0260417	1.0724065	-1.0	-1.0
chr2	21013159	21013299	ENSG00000084674.14|APOB|DKC1|DKC1	944	-	2.692282	1.2527876	-1.0	-1.0
chr2	21022835	21023042	ENSG00000084674.14|APOB|DKC1|DKC1	920	-	2.234889	1.0959804	-1.0	-1.0
chr2	21023524	21023674	ENSG00000084674.14|APOB|DKC1|DKC1	933	-	2.131525	1.1709926	-1.0	-1.0
chr2	21014492	21014593	ENSG00000084674.14|APOB|DKC1|DKC1	906	-	2.3051267	1.0263114	-1.0	-1.0
chr2	21018996	21019113	ENSG00000084674.14|APOB|DKC1|DKC1	924	-	2.0606396	1.1177596	-1.0	-1.0
chr2	21011959	21012059	ENSG00000084674.14|APOB|DKC1|DKC1	909	-	2.608725	1.039159	-1.0	-1.0
chr2	21011034	21011174	ENSG00000084674.14|APOB|DKC1|DKC1	901	-	2.3138099	1.005895	-1.0	-1.0
chr2	21124816	21124986	ENSG00000218819.4|TDRD15|DKC1|DKC1	940	+	6.8472457	1.2237016	-1.0	-1.0
chr2	27078926	27079036	ENSG00000138080.13|EMILIN1|DKC1|DKC1	903	+	4.4926596	1.0146618	-1.0	-1.0
chr2	28913565	28913825	ENSG00000163811.11|WDR43|DKC1|DKC1	1000	+	3.2840421	4.688053	-1.0	-1.0
chr2	28927885	28928135	ENSG00000163811.11|WDR43|DKC1|DKC1	956	+	2.2748713	1.3531035	-1.0	-1.0
chr2	28927029	28927224	ENSG00000163811.11|WDR43|DKC1|DKC1	926	+	1.9792932	1.1323647	-1.0	-1.0
chr2	28913663	28913748	ENSG00000264994.1|SNORD92|DKC1|DKC1	1000	+	3.1319847	6.0680885	-1.0	-1.0
chr2	28927066	28927144	ENSG00000265145.1|SNORD53|DKC1|DKC1	907	+	1.5796006	1.0334824	-1.0	-1.0
chr2	28927982	28928060	ENSG00000265706.1|SNORD53B|DKC1|DKC1	963	+	2.1341593	1.4369497	-1.0	-1.0
chr2	32532061	32532206	ENSG00000115760.13|BIRC6|DKC1|DKC1	929	+	5.422356	1.1488637	-1.0	-1.0
chr2	38325489	38325754	ENSG00000119787.13|ATL2|DKC1|DKC1	959	-	6.175948	1.3822746	-1.0	-1.0
chr2	38326169	38326279	ENSG00000119787.13|ATL2|DKC1|DKC1	917	-	6.620916	1.0815204	-1.0	-1.0
chr2	38597693	38597888	ENSG00000143889.15|HNRNPLL|DKC1|DKC1	934	-	3.8553421	1.1806557	-1.0	-1.0
chr2	39474566	39474756	ENSG00000231312.6|AC007388.1|DKC1|DKC1	933	+	6.996471	1.1723721	-1.0	-1.0
chr2	44429210	44429350	ENSG00000143919.14|CAMKMT|DKC1|DKC1	925	+	6.9025254	1.1225085	-1.0	-1.0
chr2	47502578	47502773	ENSG00000095002.13|MSH2|DKC1|DKC1	950	+	7.348102	1.3015112	-1.0	-1.0
chr2	48353491	48353686	ENSG00000170802.15|FOXN2|DKC1|DKC1	969	+	7.422523	1.5084968	-1.0	-1.0
chr2	54562617	54562802	ENSG00000115306.15|SPTBN1|DKC1|DKC1	954	+	5.590376	1.3395643	-1.0	-1.0
chr2	55678459	55678654	ENSG00000138035.14|PNPT1|DKC1|DKC1	986	-	6.9501057	1.8509876	-1.0	-1.0
chr2	61417233	61417448	ENSG00000115464.14|USP34|DKC1|DKC1	958	-	4.921646	1.3784223	-1.0	-1.0
chr2	61417243	61417373	ENSG00000206937.1|SNORA70B|DKC1|DKC1	958	-	4.580866	1.3718516	-1.0	-1.0
chr2	63026221	63026436	ENSG00000115504.14|EHBP1|DKC1|DKC1	978	+	5.8394527	1.6673992	-1.0	-1.0
chr2	62997451	62997556	ENSG00000115504.14|EHBP1|DKC1|DKC1	924	+	7.0691624	1.1174941	-1.0	-1.0
chr2	62878837	62879032	ENSG00000115504.14|EHBP1|DKC1|DKC1	960	+	4.555561	1.3958368	-1.0	-1.0
chr2	69519995	69520270	ENSG00000115977.18|AAK1|DKC1|DKC1	999	-	5.8954234	2.9188359	-1.0	-1.0
chr2	69520042	69520174	ENSG00000207016.1|SNORA36C|DKC1|DKC1	1000	-	5.195422	3.3755288	-1.0	-1.0
chr2	73012573	73012768	ENSG00000144040.12|SFXN5|DKC1|DKC1	968	-	7.2891808	1.5012689	-1.0	-1.0
chr2	73251225	73251340	ENSG00000135624.15|CCT7|DKC1|DKC1	928	+	6.6967216	1.1400235	-1.0	-1.0
chr2	74032386	74032591	ENSG00000187605.15|TET3|DKC1|DKC1	947	+	5.160092	1.2772064	-1.0	-1.0
chr2	74475981	74476156	ENSG00000135637.13|CCDC142|DKC1|DKC1	940	-	4.6837506	1.224021	-1.0	-1.0
chr2	75559854	75559984	ENSG00000115363.13|EVA1A|DKC1|DKC1	913	-	3.1480725	1.062755	-1.0	-1.0
chr2	86135768	86136083	ENSG00000132300.18|PTCD3|DKC1|DKC1	1000	+	3.4714239	3.5735633	-1.0	-1.0
chr2	86135869	86136006	ENSG00000208772.1|SNORD94|DKC1|DKC1	1000	+	3.4763854	5.329943	-1.0	-1.0
chr2	96214544	96214819	ENSG00000204685.6|STARD7-AS1|DKC1|DKC1	1000	+	5.8822765	3.8643222	-1.0	-1.0
chr2	101272935	101273049	ENSG00000212283.1|SNORD89|DKC1|DKC1	1000	-	5.493014	10.935426	-1.0	-1.0
chr2	101272936	101273121	ENSG00000163162.8|RNF149|DKC1|DKC1	1000	-	5.4082375	9.792837	-1.0	-1.0
chr2	101803278	101803393	ENSG00000071054.16|MAP4K4|DKC1|DKC1	912	+	7.16533	1.0532712	-1.0	-1.0
chr2	102112232	102112437	ENSG00000115594.11|IL1R1|DKC1|DKC1	983	+	6.8562994	1.7665305	-1.0	-1.0
chr2	108587234	108587399	ENSG00000169756.16|LIMS1|DKC1|DKC1	955	+	7.0912814	1.3493968	-1.0	-1.0
chr2	110642663	110642790	ENSG00000169679.14|BUB1|DKC1|DKC1	979	-	6.6506095	1.675741	-1.0	-1.0
chr2	110658005	110658280	ENSG00000169679.14|BUB1|DKC1|DKC1	981	-	4.869453	1.7149669	-1.0	-1.0
chr2	111422030	111422215	ENSG00000172965.14|MIR4435-2HG|DKC1|DKC1	939	-	4.6352344	1.2138162	-1.0	-1.0
chr2	112142770	112143070	ENSG00000144152.12|FBLN7|DKC1|DKC1	926	+	6.798652	1.1303922	-1.0	-1.0
chr2	112514256	112514356	ENSG00000114999.7|TTL|DKC1|DKC1	957	+	6.9763002	1.3671827	-1.0	-1.0
chr2	119765819	119766039	ENSG00000088179.8|PTPN4|DKC1|DKC1	930	+	6.1677804	1.1558074	-1.0	-1.0
chr2	119766384	119766559	ENSG00000088179.8|PTPN4|DKC1|DKC1	926	+	7.5535975	1.1336184	-1.0	-1.0
chr2	120042950	120043120	ENSG00000115109.13|EPB41L5|DKC1|DKC1	900	+	6.7504287	1.0003831	-1.0	-1.0
chr2	120277426	120278316	ENSG00000144118.13|RALB|DKC1|DKC1	953	+	6.0948963	1.3309278	-1.0	-1.0
chr2	121339015	121339245	ENSG00000074054.17|CLASP1|DKC1|DKC1	934	-	5.5337334	1.1809133	-1.0	-1.0
chr2	121478455	121479160	ENSG00000074054.17|CLASP1|DKC1|DKC1	999	-	8.587837	3.1043894	-1.0	-1.0
chr2	121479690	121479870	ENSG00000074054.17|CLASP1|DKC1|DKC1	923	-	5.4216437	1.112323	-1.0	-1.0
chr2	121478160	121478300	ENSG00000074054.17|CLASP1|DKC1|DKC1	932	-	5.2850266	1.1694086	-1.0	-1.0
chr2	121530790	121531070	ENSG00000265451.1|AC012447.1|DKC1|DKC1	966	+	2.5157802	1.4743937	-1.0	-1.0
chr2	121530880	121531005	ENSG00000264229.1|RNU4ATAC|DKC1|DKC1	960	+	2.0885131	1.4015824	-1.0	-1.0
chr2	127302344	127302444	ENSG00000169967.16|MAP3K2|DKC1|DKC1	912	-	6.504855	1.0567472	-1.0	-1.0
chr2	127496493	127496738	ENSG00000163166.14|IWS1|DKC1|DKC1	917	-	7.0506887	1.0787351	-1.0	-1.0
chr2	128293881	128293981	ENSG00000136720.6|HS6ST1|DKC1|DKC1	901	-	3.4851198	1.0041668	-1.0	-1.0
chr2	128292836	128293081	ENSG00000136720.6|HS6ST1|DKC1|DKC1	999	-	5.039617	2.9377859	-1.0	-1.0
chr2	132255220	132255415	ENSG00000163046.15|ANKRD30BL|DKC1|DKC1	935	-	6.766776	1.1851299	-1.0	-1.0
chr2	132255515	132255685	ENSG00000163046.15|ANKRD30BL|DKC1|DKC1	905	-	4.4731736	1.0237443	-1.0	-1.0
chr2	134450673	134450948	ENSG00000152127.8|MGAT5|DKC1|DKC1	977	+	6.514112	1.6452882	-1.0	-1.0
chr2	134946200	134946315	ENSG00000082258.12|CCNT2|DKC1|DKC1	903	+	4.550053	1.0142493	-1.0	-1.0
chr2	135136517	135136792	ENSG00000115839.17|RAB3GAP1|DKC1|DKC1	1000	+	4.9846106	7.4997673	-1.0	-1.0
chr2	135136627	135136755	ENSG00000208308.1|SNORA40B|DKC1|DKC1	1000	+	5.115191	9.4844675	-1.0	-1.0
chr2	135558988	135559123	ENSG00000048991.16|R3HDM1|DKC1|DKC1	938	+	5.409091	1.2042941	-1.0	-1.0
chr2	138420105	138420300	ENSG00000228043.5|AC114763.1|DKC1|DKC1	965	-	6.2849193	1.4554346	-1.0	-1.0
chr2	138571965	138572065	ENSG00000144228.8|SPOPL|DKC1|DKC1	903	+	3.8570638	1.0144615	-1.0	-1.0
chr2	138555125	138555235	ENSG00000144228.8|SPOPL|DKC1|DKC1	909	+	5.2948155	1.0392126	-1.0	-1.0
chr2	138571969	138572069	ENSG00000241772.2|AC092620.2|DKC1|DKC1	900	+	3.8570638	1.0008858	-1.0	-1.0
chr2	149614060	149614255	ENSG00000231969.1|AC007364.1|DKC1|DKC1	955	+	4.727561	1.3442719	-1.0	-1.0
chr2	149618310	149618585	ENSG00000231969.1|AC007364.1|DKC1|DKC1	948	+	7.5340195	1.2865632	-1.0	-1.0
chr2	152490495	152490650	ENSG00000157827.19|FMNL2|DKC1|DKC1	919	+	5.6965456	1.0895836	-1.0	-1.0
chr2	157851797	157851897	ENSG00000115170.13|ACVR1|DKC1|DKC1	900	-	6.7504287	1.0004727	-1.0	-1.0
chr2	158590300	158590415	ENSG00000144283.21|PKP4|DKC1|DKC1	904	+	6.974427	1.0158623	-1.0	-1.0
chr2	160465752	160465957	ENSG00000153250.19|RBMS1|DKC1|DKC1	935	-	4.0085654	1.184016	-1.0	-1.0
chr2	164907295	164907450	ENSG00000169507.9|SLC38A11|DKC1|DKC1	931	-	6.7408924	1.1637812	-1.0	-1.0
chr2	166032152	166032262	ENSG00000144285.18|SCN1A|DKC1|DKC1	901	-	6.869228	1.0023425	-1.0	-1.0
chr2	169838332	169838492	ENSG00000144357.16|UBR3|DKC1|DKC1	902	+	5.3124127	1.0068135	-1.0	-1.0
chr2	171022093	171022193	ENSG00000198586.13|TLK1|DKC1|DKC1	927	-	5.0130634	1.1372439	-1.0	-1.0
chr2	171015348	171015448	ENSG00000198586.13|TLK1|DKC1|DKC1	900	-	6.7504287	1.0002936	-1.0	-1.0
chr2	175073489	175073609	ENSG00000115966.16|ATF2|DKC1|DKC1	931	-	5.825666	1.16229	-1.0	-1.0
chr2	175179047	175179152	ENSG00000154518.9|ATP5G3|DKC1|DKC1	939	-	5.7973013	1.2170167	-1.0	-1.0
chr2	200360940	200361055	ENSG00000196141.13|SPATS2L|DKC1|DKC1	923	+	7.3227077	1.1125425	-1.0	-1.0
chr2	202291270	202291495	ENSG00000055044.10|NOP58|DKC1|DKC1	1000	+	5.787945	8.621375	-1.0	-1.0
chr2	202292953	202293188	ENSG00000055044.10|NOP58|DKC1|DKC1	1000	+	4.6785145	3.550698	-1.0	-1.0
chr2	202278130	202278255	ENSG00000055044.10|NOP58|DKC1|DKC1	1000	+	4.235549	4.140912	-1.0	-1.0
chr2	202278017	202278130	ENSG00000055044.10|NOP58|DKC1|DKC1	986	+	3.790159	1.8467236	-1.0	-1.0
chr2	202276333	202276583	ENSG00000055044.10|NOP58|DKC1|DKC1	1000	+	5.390012	8.424436	-1.0	-1.0
chr2	202276430	202276518	ENSG00000212534.1|SNORD70|DKC1|DKC1	1000	+	5.5266743	12.049147	-1.0	-1.0
chr2	202278107	202278192	ENSG00000212309.1|SNORD70|DKC1|DKC1	1000	+	4.16224	7.5738378	-1.0	-1.0
chr2	202291331	202291421	ENSG00000271852.1|SNORD11B|DKC1|DKC1	1000	+	5.813004	10.132961	-1.0	-1.0
chr2	202293050	202293134	ENSG00000238317.2|SNORD11|DKC1|DKC1	1000	+	4.9190407	4.546592	-1.0	-1.0
chr2	206162119	206162227	ENSG00000114942.13|EEF1B2|DKC1|DKC1	1000	+	5.683872	4.6907544	-1.0	-1.0
chr2	206161772	206162027	ENSG00000114942.13|EEF1B2|DKC1|DKC1	1000	+	4.7756295	3.9711096	-1.0	-1.0
chr2	206162227	206162437	ENSG00000114942.13|EEF1B2|DKC1|DKC1	1000	+	5.454174	16.844982	-1.0	-1.0
chr2	206161840	206161929	ENSG00000281780.1|snoZ196|DKC1|DKC1	1000	+	4.571661	5.462245	-1.0	-1.0
chr2	206161877	206161957	ENSG00000207047.2|SNORD51|DKC1|DKC1	1000	+	4.4307837	4.956429	-1.0	-1.0
chr2	206162227	206162359	ENSG00000207406.1|SNORA41|DKC1|DKC1	1000	+	5.498534	25.951065	-1.0	-1.0
chr2	207960262	207960462	ENSG00000178385.14|PLEKHM3|DKC1|DKC1	990	-	7.9892774	1.9880779	-1.0	-1.0
chr2	210571794	210571974	ENSG00000021826.14|CPS1|DKC1|DKC1	922	+	6.5876245	1.1075529	-1.0	-1.0
chr2	214846900	214847120	ENSG00000229267.2|AC016708.1|DKC1|DKC1	956	+	4.715885	1.3546246	-1.0	-1.0
chr2	214846946	214847076	ENSG00000207274.1|SNORA70I|DKC1|DKC1	968	+	4.757968	1.4983329	-1.0	-1.0
chr2	215408302	215408426	ENSG00000115414.18|FN1|DKC1|DKC1	917	-	2.2752666	1.0826694	-1.0	-1.0
chr2	215382139	215382325	ENSG00000115414.18|FN1|DKC1|DKC1	991	-	2.8964126	2.0518718	-1.0	-1.0
chr2	215424195	215424320	ENSG00000115414.18|FN1|DKC1|DKC1	940	-	2.4613214	1.2253249	-1.0	-1.0
chr2	215379134	215379339	ENSG00000115414.18|FN1|DKC1|DKC1	921	-	1.911996	1.102525	-1.0	-1.0
chr2	215383347	215383447	ENSG00000115414.18|FN1|DKC1|DKC1	900	-	1.9245247	1.0002936	-1.0	-1.0
chr2	215370293	215370503	ENSG00000115414.18|FN1|DKC1|DKC1	915	-	2.2274234	1.0689254	-1.0	-1.0
chr2	215391631	215391856	ENSG00000115414.18|FN1|DKC1|DKC1	947	-	2.316002	1.2748544	-1.0	-1.0
chr2	215419241	215419385	ENSG00000115414.18|FN1|DKC1|DKC1	995	-	2.9450152	2.2808552	-1.0	-1.0
chr2	215435654	215435954	ENSG00000115414.18|FN1|DKC1|DKC1	991	-	2.2124543	2.0443337	-1.0	-1.0
chr2	215404443	215404655	ENSG00000115414.18|FN1|DKC1|DKC1	951	-	2.1436365	1.311417	-1.0	-1.0
chr2	215409216	215409421	ENSG00000115414.18|FN1|DKC1|DKC1	959	-	4.4211087	1.388837	-1.0	-1.0
chr2	215378174	215378262	ENSG00000115414.18|FN1|DKC1|DKC1	954	-	2.3247545	1.3331947	-1.0	-1.0
chr2	215430714	215430852	ENSG00000115414.18|FN1|DKC1|DKC1	996	-	2.5482407	2.3653018	-1.0	-1.0
chr2	215397744	215397848	ENSG00000115414.18|FN1|DKC1|DKC1	908	-	1.9947015	1.0370705	-1.0	-1.0
chr2	215409562	215409747	ENSG00000115414.18|FN1|DKC1|DKC1	976	-	2.5589437	1.6261683	-1.0	-1.0
chr2	215394527	215394719	ENSG00000115414.18|FN1|DKC1|DKC1	931	-	2.2820537	1.1604663	-1.0	-1.0
chr2	215364809	215364985	ENSG00000115414.18|FN1|DKC1|DKC1	919	-	2.050221	1.0925179	-1.0	-1.0
chr2	215397136	215397223	ENSG00000115414.18|FN1|DKC1|DKC1	981	-	2.7044883	1.7223207	-1.0	-1.0
chr2	215422090	215422243	ENSG00000115414.18|FN1|DKC1|DKC1	999	-	2.9216437	2.8656425	-1.0	-1.0
chr2	215375213	215375383	ENSG00000115414.18|FN1|DKC1|DKC1	962	-	2.0219464	1.4247073	-1.0	-1.0
chr2	215384784	215384976	ENSG00000115414.18|FN1|DKC1|DKC1	954	-	2.5600843	1.3375196	-1.0	-1.0
chr2	215409967	215410114	ENSG00000115414.18|FN1|DKC1|DKC1	934	-	2.0291617	1.1823317	-1.0	-1.0
chr2	215408107	215408197	ENSG00000115414.18|FN1|DKC1|DKC1	950	-	1.7643898	1.2983719	-1.0	-1.0
chr2	215431832	215431964	ENSG00000115414.18|FN1|DKC1|DKC1	998	-	3.1188903	2.7481263	-1.0	-1.0
chr2	215365504	215365624	ENSG00000115414.18|FN1|DKC1|DKC1	928	-	1.9430907	1.1397084	-1.0	-1.0
chr2	215384019	215384269	ENSG00000115414.18|FN1|DKC1|DKC1	981	-	2.4805114	1.7160857	-1.0	-1.0
chr2	215376537	215376674	ENSG00000115414.18|FN1|DKC1|DKC1	947	-	1.928431	1.2721382	-1.0	-1.0
chr2	215406237	215406510	ENSG00000115414.18|FN1|DKC1|DKC1	980	-	2.2823968	1.6987907	-1.0	-1.0
chr2	215433323	215433461	ENSG00000115414.18|FN1|DKC1|DKC1	991	-	2.3230166	2.039193	-1.0	-1.0
chr2	215380759	215381139	ENSG00000115414.18|FN1|DKC1|DKC1	926	-	2.2104633	1.1300193	-1.0	-1.0
chr2	215407126	215407316	ENSG00000115414.18|FN1|DKC1|DKC1	957	-	2.4450872	1.3628112	-1.0	-1.0
chr2	215361968	215362128	ENSG00000115414.18|FN1|DKC1|DKC1	952	-	2.248937	1.3170406	-1.0	-1.0
chr2	215425093	215425285	ENSG00000115414.18|FN1|DKC1|DKC1	985	-	2.2442715	1.8152279	-1.0	-1.0
chr2	215414770	215414958	ENSG00000115414.18|FN1|DKC1|DKC1	934	-	2.2814636	1.1802065	-1.0	-1.0
chr2	215423349	215423459	ENSG00000115414.18|FN1|DKC1|DKC1	909	-	1.8664123	1.038739	-1.0	-1.0
chr2	215367818	215368027	ENSG00000115414.18|FN1|DKC1|DKC1	964	-	3.0996857	1.4422468	-1.0	-1.0
chr2	215388211	215388301	ENSG00000115414.18|FN1|DKC1|DKC1	930	-	2.2887623	1.1518978	-1.0	-1.0
chr2	215386688	215386953	ENSG00000115414.18|FN1|DKC1|DKC1	958	-	2.250411	1.3814821	-1.0	-1.0
chr2	215372068	215372308	ENSG00000115414.18|FN1|DKC1|DKC1	925	-	2.0863252	1.1230757	-1.0	-1.0
chr2	215434695	215434824	ENSG00000115414.18|FN1|DKC1|DKC1	937	-	2.502283	1.2005847	-1.0	-1.0
chr2	215420672	215420802	ENSG00000115414.18|FN1|DKC1|DKC1	949	-	1.8325605	1.2923974	-1.0	-1.0
chr2	216030848	216031033	ENSG00000118242.15|MREG|DKC1|DKC1	947	-	5.0078955	1.2771297	-1.0	-1.0
chr2	215974778	215974888	ENSG00000118242.15|MREG|DKC1|DKC1	902	-	4.6554003	1.008567	-1.0	-1.0
chr2	216030845	216031030	ENSG00000115425.13|PECR|DKC1|DKC1	949	-	5.112425	1.2918332	-1.0	-1.0
chr2	217737536	217737696	ENSG00000231672.6|DIRC3|DKC1|DKC1	946	-	7.049919	1.269541	-1.0	-1.0
chr2	217718051	217718246	ENSG00000231672.6|DIRC3|DKC1|DKC1	965	-	7.412104	1.4608814	-1.0	-1.0
chr2	217800433	217800613	ENSG00000079308.16|TNS1|DKC1|DKC1	933	-	6.285766	1.1719048	-1.0	-1.0
chr2	217806488	217806643	ENSG00000079308.16|TNS1|DKC1|DKC1	937	-	6.81733	1.2039558	-1.0	-1.0
chr2	217806263	217806373	ENSG00000079308.16|TNS1|DKC1|DKC1	903	-	5.4215636	1.0142949	-1.0	-1.0
chr2	217803923	217804083	ENSG00000079308.16|TNS1|DKC1|DKC1	927	-	6.329993	1.1391037	-1.0	-1.0
chr2	217839481	217839601	ENSG00000079308.16|TNS1|DKC1|DKC1	917	-	5.2144547	1.0822227	-1.0	-1.0
chr2	217850872	217851012	ENSG00000079308.16|TNS1|DKC1|DKC1	924	-	6.9259906	1.1182641	-1.0	-1.0
chr2	217858633	217858763	ENSG00000079308.16|TNS1|DKC1|DKC1	947	-	5.350579	1.2731156	-1.0	-1.0
chr2	217849957	217850102	ENSG00000079308.16|TNS1|DKC1|DKC1	900	-	6.638077	1.0003831	-1.0	-1.0
chr2	217853052	217853152	ENSG00000079308.16|TNS1|DKC1|DKC1	900	-	6.7504287	1.0002936	-1.0	-1.0
chr2	217804813	217806238	ENSG00000079308.16|TNS1|DKC1|DKC1	990	-	7.918573	1.9961407	-1.0	-1.0
chr2	217850562	217850767	ENSG00000079308.16|TNS1|DKC1|DKC1	915	-	6.5922914	1.0693293	-1.0	-1.0
chr2	217831922	217832052	ENSG00000079308.16|TNS1|DKC1|DKC1	918	-	5.8585253	1.0839249	-1.0	-1.0
chr2	217833532	217833752	ENSG00000079308.16|TNS1|DKC1|DKC1	971	-	6.23027	1.5392987	-1.0	-1.0
chr2	218959654	218959829	ENSG00000171450.5|CDK5R2|DKC1|DKC1	904	+	7.4555473	1.018425	-1.0	-1.0
chr2	219571901	219572166	ENSG00000123999.4|INHA|DKC1|DKC1	965	+	7.134034	1.4598824	-1.0	-1.0
chr2	219572199	219572384	ENSG00000123999.4|INHA|DKC1|DKC1	924	+	4.054416	1.11794	-1.0	-1.0
chr2	226781810	226781955	ENSG00000169047.5|IRS1|DKC1|DKC1	903	-	4.0718484	1.0153643	-1.0	-1.0
chr2	229180874	229181074	ENSG00000153823.18|PID1|DKC1|DKC1	952	-	4.5821137	1.3177428	-1.0	-1.0
chr2	231372637	231372787	ENSG00000135931.17|ARMC9|DKC1|DKC1	908	+	4.9863586	1.0380856	-1.0	-1.0
chr2	231460293	231460477	ENSG00000115053.15|NCL|DKC1|DKC1	999	-	3.4610088	3.1332083	-1.0	-1.0
chr2	231456366	231456630	ENSG00000115053.15|NCL|DKC1|DKC1	1000	-	3.932708	4.2166977	-1.0	-1.0
chr2	231455704	231456004	ENSG00000115053.15|NCL|DKC1|DKC1	1000	-	6.752317	20.080353	-1.0	-1.0
chr2	231455799	231455936	ENSG00000206885.1|SNORA75|DKC1|DKC1	1000	-	7.5223866	27.06433	-1.0	-1.0
chr2	231456443	231456523	ENSG00000207280.1|SNORD20|DKC1|DKC1	1000	-	3.8989182	5.174885	-1.0	-1.0
chr2	231460370	231460440	ENSG00000202400.1|SNORD82|DKC1|DKC1	998	-	2.9859695	2.795851	-1.0	-1.0
chr2	232900876	232901061	ENSG00000066248.14|NGEF|DKC1|DKC1	948	-	7.4262958	1.2860184	-1.0	-1.0
chr2	232888162	232888637	ENSG00000066248.14|NGEF|DKC1|DKC1	951	-	7.034235	1.313265	-1.0	-1.0
chr2	232899451	232899801	ENSG00000066248.14|NGEF|DKC1|DKC1	941	-	6.570121	1.2287599	-1.0	-1.0
chr2	232900121	232900241	ENSG00000066248.14|NGEF|DKC1|DKC1	921	-	7.1888146	1.1024922	-1.0	-1.0
chr2	233165539	233166034	ENSG00000168918.13|INPP5D|DKC1|DKC1	938	+	5.3837795	1.2089915	-1.0	-1.0
chr2	233165024	233165234	ENSG00000168918.13|INPP5D|DKC1|DKC1	954	+	6.1656914	1.3356605	-1.0	-1.0
chr2	233165329	233165524	ENSG00000168918.13|INPP5D|DKC1|DKC1	930	+	7.1857076	1.1552751	-1.0	-1.0
chr2	233176759	233176969	ENSG00000168918.13|INPP5D|DKC1|DKC1	950	+	6.905909	1.3009973	-1.0	-1.0
chr2	233275622	233276067	ENSG00000085978.21|ATG16L1|DKC1|DKC1	1000	+	6.375195	16.975912	-1.0	-1.0
chr2	233288575	233289020	ENSG00000085978.21|ATG16L1|DKC1|DKC1	1000	+	5.5940886	10.8071165	-1.0	-1.0
chr2	233275726	233276002	ENSG00000252010.1|SCARNA5|DKC1|DKC1	1000	+	6.2095447	19.081612	-1.0	-1.0
chr2	233288675	233288935	ENSG00000251791.1|SCARNA6|DKC1|DKC1	1000	+	5.6417522	13.701606	-1.0	-1.0
chr2	235893314	235893449	ENSG00000157985.18|AGAP1|DKC1|DKC1	905	+	6.818687	1.0230854	-1.0	-1.0
chr2	235802497	235803287	ENSG00000157985.18|AGAP1|DKC1|DKC1	969	+	6.9920697	1.5035073	-1.0	-1.0
chr2	235504354	235504619	ENSG00000157985.18|AGAP1|DKC1|DKC1	932	+	5.1872134	1.1688672	-1.0	-1.0
chr2	235999588	235999758	ENSG00000157985.18|AGAP1|DKC1|DKC1	923	+	5.2697763	1.1110345	-1.0	-1.0
chr2	235521689	235521804	ENSG00000157985.18|AGAP1|DKC1|DKC1	909	+	4.633044	1.0422963	-1.0	-1.0
chr2	235998753	235999173	ENSG00000157985.18|AGAP1|DKC1|DKC1	939	+	6.706212	1.2182283	-1.0	-1.0
chr2	235538339	235538514	ENSG00000157985.18|AGAP1|DKC1|DKC1	909	+	5.1313276	1.0393531	-1.0	-1.0
chr2	236077981	236078231	ENSG00000157985.18|AGAP1|DKC1|DKC1	949	+	4.541164	1.2941003	-1.0	-1.0
chr2	235511649	235512294	ENSG00000157985.18|AGAP1|DKC1|DKC1	1000	+	6.9748845	4.07383	-1.0	-1.0
chr2	235999273	235999493	ENSG00000157985.18|AGAP1|DKC1|DKC1	949	+	7.169072	1.28911	-1.0	-1.0
chr2	238370445	238370545	ENSG00000204104.11|TRAF3IP1|DKC1|DKC1	900	+	6.7504287	1.0002936	-1.0	-1.0
chr2	238370165	238370340	ENSG00000204104.11|TRAF3IP1|DKC1|DKC1	916	+	6.605976	1.0743482	-1.0	-1.0
chr2	239280599	239280964	ENSG00000068024.16|HDAC4|DKC1|DKC1	961	-	6.911753	1.4089448	-1.0	-1.0
chr2	239269094	239269394	ENSG00000068024.16|HDAC4|DKC1|DKC1	980	-	6.7011437	1.7075198	-1.0	-1.0
chr2	239282309	239283114	ENSG00000068024.16|HDAC4|DKC1|DKC1	973	-	6.617577	1.5723757	-1.0	-1.0
chr2	239290434	239290844	ENSG00000068024.16|HDAC4|DKC1|DKC1	969	-	6.1949096	1.5063729	-1.0	-1.0
chr2	239371088	239371913	ENSG00000068024.16|HDAC4|DKC1|DKC1	979	-	7.5562963	1.6722661	-1.0	-1.0
chr2	239281384	239281579	ENSG00000068024.16|HDAC4|DKC1|DKC1	971	-	7.2884855	1.5403923	-1.0	-1.0
chr2	239084477	239085087	ENSG00000068024.16|HDAC4|DKC1|DKC1	964	-	6.346474	1.4482932	-1.0	-1.0
chr2	239277804	239278124	ENSG00000068024.16|HDAC4|DKC1|DKC1	976	-	6.5322785	1.6169616	-1.0	-1.0
chr2	239344692	239344832	ENSG00000068024.16|HDAC4|DKC1|DKC1	908	-	6.9313316	1.0350002	-1.0	-1.0
chr2	239345457	239347202	ENSG00000068024.16|HDAC4|DKC1|DKC1	974	-	4.975029	1.5903267	-1.0	-1.0
chr2	239079817	239080157	ENSG00000068024.16|HDAC4|DKC1|DKC1	954	-	7.362262	1.3337817	-1.0	-1.0
chr2	239279869	239279969	ENSG00000068024.16|HDAC4|DKC1|DKC1	913	-	6.5629315	1.061254	-1.0	-1.0
chr2	239347252	239347452	ENSG00000068024.16|HDAC4|DKC1|DKC1	938	-	4.4995155	1.208292	-1.0	-1.0
chr2	239158878	239159103	ENSG00000068024.16|HDAC4|DKC1|DKC1	949	-	6.8477464	1.2908251	-1.0	-1.0
chr2	239372243	239372613	ENSG00000068024.16|HDAC4|DKC1|DKC1	944	-	5.397731	1.2546306	-1.0	-1.0
chr2	239372693	239372913	ENSG00000068024.16|HDAC4|DKC1|DKC1	947	-	4.9364424	1.2773914	-1.0	-1.0
chr2	239281624	239282219	ENSG00000068024.16|HDAC4|DKC1|DKC1	971	-	5.6427736	1.5420918	-1.0	-1.0
chr2	239277479	239277629	ENSG00000068024.16|HDAC4|DKC1|DKC1	945	-	6.1963725	1.2601186	-1.0	-1.0
chr2	240520563	240521063	ENSG00000144504.15|ANKMY1|DKC1|DKC1	964	-	6.489956	1.4438264	-1.0	-1.0
chr2	240523677	240523777	ENSG00000144504.15|ANKMY1|DKC1|DKC1	903	-	4.550053	1.0111188	-1.0	-1.0
chr2	240615022	240615182	ENSG00000178623.11|GPR35|DKC1|DKC1	932	+	5.046381	1.1664904	-1.0	-1.0
chr2	240615025	240615185	ENSG00000142330.19|CAPN10|DKC1|DKC1	933	+	5.1668177	1.1715504	-1.0	-1.0
chr2	240960780	240960885	ENSG00000233392.5|AC104809.2|DKC1|DKC1	937	-	6.9163914	1.1983253	-1.0	-1.0
chr2	240959574	240959764	ENSG00000233392.5|AC104809.2|DKC1|DKC1	916	-	4.5548983	1.0763435	-1.0	-1.0
chr2	240963766	240963988	ENSG00000233392.5|AC104809.2|DKC1|DKC1	916	-	4.5122595	1.0760356	-1.0	-1.0
chr2	240958467	240958572	ENSG00000233392.5|AC104809.2|DKC1|DKC1	922	-	4.6880817	1.1101505	-1.0	-1.0
chr2	240955987	240956147	ENSG00000233392.5|AC104809.2|DKC1|DKC1	907	-	4.2294188	1.0325038	-1.0	-1.0
chr2	240958352	240958462	ENSG00000233392.5|AC104809.2|DKC1|DKC1	907	-	4.5604243	1.0322133	-1.0	-1.0
chr2	240966501	240966641	ENSG00000233392.5|AC104809.2|DKC1|DKC1	931	-	5.21778	1.1583757	-1.0	-1.0
chr2	240967166	240967266	ENSG00000233392.5|AC104809.2|DKC1|DKC1	901	-	3.7789917	1.0029284	-1.0	-1.0
chr2	240963348	240963563	ENSG00000233392.5|AC104809.2|DKC1|DKC1	943	-	4.667717	1.2446558	-1.0	-1.0
chr2	240957366	240957491	ENSG00000233392.5|AC104809.2|DKC1|DKC1	933	-	5.0490465	1.1752411	-1.0	-1.0
chr2	240959122	240959239	ENSG00000233392.5|AC104809.2|DKC1|DKC1	955	-	4.9755254	1.3470424	-1.0	-1.0
chr2	240960625	240960725	ENSG00000233392.5|AC104809.2|DKC1|DKC1	901	-	4.0438633	1.0049275	-1.0	-1.0
chr2	240964881	240965016	ENSG00000233392.5|AC104809.2|DKC1|DKC1	931	-	4.7201753	1.1608105	-1.0	-1.0
chr2	240965386	240965496	ENSG00000233392.5|AC104809.2|DKC1|DKC1	908	-	3.7368786	1.0375469	-1.0	-1.0
chr2	240966311	240966411	ENSG00000233392.5|AC104809.2|DKC1|DKC1	905	-	4.1084304	1.0210118	-1.0	-1.0
chr2	240961030	240963185	ENSG00000233392.5|AC104809.2|DKC1|DKC1	994	-	7.337388	2.1990292	-1.0	-1.0
chr20	326474	326669	ENSG00000225377.5|NRSN2-AS1|DKC1|DKC1	928	-	4.717161	1.1417718	-1.0	-1.0
chr20	348392	348642	ENSG00000125841.12|NRSN2|DKC1|DKC1	966	+	7.8861594	1.4637632	-1.0	-1.0
chr20	416809	417079	ENSG00000125826.20|RBCK1|DKC1|DKC1	1000	+	4.8301783	5.698429	-1.0	-1.0
chr20	1184880	1185000	ENSG00000125895.5|TMEM74B|DKC1|DKC1	916	-	6.0339813	1.0744375	-1.0	-1.0
chr20	1184680	1184810	ENSG00000125895.5|TMEM74B|DKC1|DKC1	920	-	6.650373	1.0979642	-1.0	-1.0
chr20	2462916	2463088	ENSG00000125835.18|SNRPB|DKC1|DKC1	965	-	3.54328	1.4558234	-1.0	-1.0
chr20	2656841	2657076	ENSG00000101361.16|NOP56|DKC1|DKC1	995	+	2.7076983	2.3089652	-1.0	-1.0
chr20	2654962	2655096	ENSG00000101361.16|NOP56|DKC1|DKC1	1000	+	4.715937	15.877495	-1.0	-1.0
chr20	2656031	2656206	ENSG00000101361.16|NOP56|DKC1|DKC1	917	+	3.0621185	1.0833831	-1.0	-1.0
chr20	2656516	2656761	ENSG00000101361.16|NOP56|DKC1|DKC1	1000	+	2.964849	4.6442657	-1.0	-1.0
chr20	2655096	2655276	ENSG00000101361.16|NOP56|DKC1|DKC1	1000	+	5.367997	13.695095	-1.0	-1.0
chr20	2655066	2655198	ENSG00000271798.1|SNORA51|DKC1|DKC1	1000	+	5.7132516	24.792784	-1.0	-1.0
chr20	2656096	2656182	ENSG00000212498.1|SNORD86|DKC1|DKC1	918	+	3.0837765	1.0859458	-1.0	-1.0
chr20	2656623	2656694	ENSG00000229686.1|SNORD56|DKC1|DKC1	1000	+	3.0587387	5.553365	-1.0	-1.0
chr20	2656938	2657010	ENSG00000226572.1|SNORD57|DKC1|DKC1	996	+	2.691562	2.363391	-1.0	-1.0
chr20	3191931	3192091	ENSG00000198171.12|DDRGK1|DKC1|DKC1	950	-	4.0654907	1.300997	-1.0	-1.0
chr20	8180893	8180998	ENSG00000182621.17|PLCB1|DKC1|DKC1	928	+	4.3554735	1.143435	-1.0	-1.0
chr20	8463131	8463271	ENSG00000182621.17|PLCB1|DKC1|DKC1	928	+	5.0372963	1.1452825	-1.0	-1.0
chr20	8275163	8275348	ENSG00000182621.17|PLCB1|DKC1|DKC1	918	+	5.0863357	1.0849918	-1.0	-1.0
chr20	10426938	10427078	ENSG00000125863.18|MKKS|DKC1|DKC1	924	-	6.8772306	1.1207821	-1.0	-1.0
chr20	17962714	17962946	ENSG00000212232.1|SNORD17|DKC1|DKC1	996	-	2.4701731	2.3760443	-1.0	-1.0
chr20	17962717	17963042	ENSG00000089006.16|SNX5|DKC1|DKC1	991	-	2.4542172	2.058572	-1.0	-1.0
chr20	17962717	17963042	ENSG00000125850.10|OVOL2|DKC1|DKC1	991	-	2.4542172	2.0546286	-1.0	-1.0
chr20	18314400	18314620	ENSG00000125846.15|ZNF133|DKC1|DKC1	981	+	5.2377963	1.726878	-1.0	-1.0
chr20	20465058	20465263	ENSG00000188559.13|RALGAPA2|DKC1|DKC1	976	-	6.0021534	1.614127	-1.0	-1.0
chr20	20490776	20490951	ENSG00000188559.13|RALGAPA2|DKC1|DKC1	938	-	7.08983	1.20771	-1.0	-1.0
chr20	21147895	21148005	ENSG00000088970.15|KIZ|DKC1|DKC1	900	+	6.7504287	1.0002936	-1.0	-1.0
chr20	21238244	21238504	ENSG00000088970.15|KIZ|DKC1|DKC1	987	+	6.421606	1.8944991	-1.0	-1.0
chr20	23634629	23635249	ENSG00000101439.8|CST3|DKC1|DKC1	949	-	4.5413017	1.295229	-1.0	-1.0
chr20	26209347	26209447	ENSG00000227195.10|MIR663AHG|DKC1|DKC1	910	-	3.6134331	1.0477659	-1.0	-1.0
chr20	32377968	32378078	ENSG00000171456.16|ASXL1|DKC1|DKC1	905	+	5.4517307	1.0215203	-1.0	-1.0
chr20	32579141	32579431	ENSG00000197183.14|NOL4L|DKC1|DKC1	943	-	5.787991	1.2472459	-1.0	-1.0
chr20	32540932	32541112	ENSG00000197183.14|NOL4L|DKC1|DKC1	912	-	4.593874	1.057859	-1.0	-1.0
chr20	32478167	32478282	ENSG00000197183.14|NOL4L|DKC1|DKC1	900	-	6.7504287	1.0003533	-1.0	-1.0
chr20	32476132	32476312	ENSG00000197183.14|NOL4L|DKC1|DKC1	947	-	5.979227	1.2793888	-1.0	-1.0
chr20	33017807	33017907	ENSG00000078898.6|BPIFB2|DKC1|DKC1	910	+	4.6170583	1.0477892	-1.0	-1.0
chr20	33008683	33008843	ENSG00000078898.6|BPIFB2|DKC1|DKC1	918	+	3.7956347	1.0886679	-1.0	-1.0
chr20	33009043	33009163	ENSG00000078898.6|BPIFB2|DKC1|DKC1	905	+	3.1648307	1.0214825	-1.0	-1.0
chr20	34073035	34073425	ENSG00000125970.11|RALY|DKC1|DKC1	954	+	6.3872294	1.3353336	-1.0	-1.0
chr20	34072740	34073020	ENSG00000125970.11|RALY|DKC1|DKC1	913	+	4.4513664	1.0623101	-1.0	-1.0
chr20	34566294	34566444	ENSG00000101464.10|PIGU|DKC1|DKC1	959	-	7.071845	1.3859965	-1.0	-1.0
chr20	34566664	34566864	ENSG00000101464.10|PIGU|DKC1|DKC1	952	-	7.033174	1.3195876	-1.0	-1.0
chr20	34565549	34566184	ENSG00000101464.10|PIGU|DKC1|DKC1	965	-	6.6623816	1.4603019	-1.0	-1.0
chr20	34567764	34567864	ENSG00000101464.10|PIGU|DKC1|DKC1	902	-	4.6554003	1.0094011	-1.0	-1.0
chr20	36313632	36313947	ENSG00000080845.17|DLGAP4|DKC1|DKC1	913	+	6.290026	1.0591369	-1.0	-1.0
chr20	36315662	36316017	ENSG00000080845.17|DLGAP4|DKC1|DKC1	949	+	6.7923627	1.2947389	-1.0	-1.0
chr20	36313972	36314077	ENSG00000080845.17|DLGAP4|DKC1|DKC1	921	+	4.759055	1.103091	-1.0	-1.0
chr20	36314162	36314342	ENSG00000080845.17|DLGAP4|DKC1|DKC1	939	+	6.8092017	1.2135358	-1.0	-1.0
chr20	36314657	36315452	ENSG00000080845.17|DLGAP4|DKC1|DKC1	967	+	7.190981	1.4799199	-1.0	-1.0
chr20	36315462	36315642	ENSG00000080845.17|DLGAP4|DKC1|DKC1	931	+	6.4562473	1.163625	-1.0	-1.0
chr20	36313157	36313347	ENSG00000080845.17|DLGAP4|DKC1|DKC1	930	+	5.3215456	1.155886	-1.0	-1.0
chr20	36858281	36858381	ENSG00000149639.14|SOGA1|DKC1|DKC1	901	-	3.606019	1.0045873	-1.0	-1.0
chr20	36857891	36858201	ENSG00000149639.14|SOGA1|DKC1|DKC1	938	-	5.84694	1.20905	-1.0	-1.0
chr20	37394277	37394382	ENSG00000197122.11|SRC|DKC1|DKC1	912	+	6.5629315	1.0575027	-1.0	-1.0
chr20	37394872	37395147	ENSG00000197122.11|SRC|DKC1|DKC1	960	+	7.108207	1.3935597	-1.0	-1.0
chr20	38427218	38427543	ENSG00000196756.11|SNHG17|DKC1|DKC1	1000	-	3.4097419	4.0101204	-1.0	-1.0
chr20	38429590	38429905	ENSG00000196756.11|SNHG17|DKC1|DKC1	1000	-	4.771978	11.1505165	-1.0	-1.0
chr20	38433782	38434107	ENSG00000196756.11|SNHG17|DKC1|DKC1	1000	-	3.1984608	5.525884	-1.0	-1.0
chr20	38425051	38425436	ENSG00000196756.11|SNHG17|DKC1|DKC1	1000	-	3.951414	5.563368	-1.0	-1.0
chr20	38425082	38425354	ENSG00000235408.5|SNORA71B|DKC1|DKC1	1000	-	3.8310742	4.270546	-1.0	-1.0
chr20	38427308	38427442	ENSG00000225091.3|SNORA71A|DKC1|DKC1	1000	-	3.2593548	4.2456894	-1.0	-1.0
chr20	38429669	38429803	ENSG00000201512.1|SNORA71C|DKC1|DKC1	1000	-	5.0557394	15.243427	-1.0	-1.0
chr20	38433864	38433998	ENSG00000200354.1|SNORA71D|DKC1|DKC1	1000	-	3.1803143	6.3684382	-1.0	-1.0
chr20	38449265	38449610	ENSG00000174365.19|SNHG11|DKC1|DKC1	1000	+	5.144902	9.634543	-1.0	-1.0
chr20	38447982	38448297	ENSG00000174365.19|SNHG11|DKC1|DKC1	1000	+	5.011709	6.6200814	-1.0	-1.0
chr20	38448083	38448215	ENSG00000274309.1|SNORA71E|DKC1|DKC1	1000	+	4.8789463	7.545274	-1.0	-1.0
chr20	38449369	38449503	ENSG00000199266.1|SNORA60|DKC1|DKC1	1000	+	5.0067687	13.579574	-1.0	-1.0
chr20	38627375	38627780	ENSG00000124143.10|ARHGAP40|DKC1|DKC1	957	+	6.5655055	1.3702341	-1.0	-1.0
chr20	44405309	44405489	ENSG00000101076.16|HNF4A|DKC1|DKC1	909	+	3.0345774	1.0396068	-1.0	-1.0
chr20	44360258	44360678	ENSG00000101076.16|HNF4A|DKC1|DKC1	943	+	4.5805883	1.2417549	-1.0	-1.0
chr20	44403614	44403744	ENSG00000101076.16|HNF4A|DKC1|DKC1	916	+	4.4046144	1.0749447	-1.0	-1.0
chr20	44401752	44401852	ENSG00000101076.16|HNF4A|DKC1|DKC1	910	+	3.553434	1.0447713	-1.0	-1.0
chr20	44402724	44402894	ENSG00000101076.16|HNF4A|DKC1|DKC1	941	+	4.645996	1.2288089	-1.0	-1.0
chr20	44402087	44402553	ENSG00000101076.16|HNF4A|DKC1|DKC1	930	+	5.101998	1.1546774	-1.0	-1.0
chr20	44405494	44405619	ENSG00000101076.16|HNF4A|DKC1|DKC1	909	+	4.4091306	1.0397449	-1.0	-1.0
chr20	44404299	44405239	ENSG00000101076.16|HNF4A|DKC1|DKC1	999	+	7.6393375	3.1767378	-1.0	-1.0
chr20	44401872	44402072	ENSG00000101076.16|HNF4A|DKC1|DKC1	912	+	5.452408	1.0553038	-1.0	-1.0
chr20	44409195	44409420	ENSG00000101076.16|HNF4A|DKC1|DKC1	986	+	4.578917	1.8587815	-1.0	-1.0
chr20	46648826	46649021	ENSG00000158296.13|SLC13A3|DKC1|DKC1	920	-	6.0855746	1.0977767	-1.0	-1.0
chr20	46573250	46573395	ENSG00000158296.13|SLC13A3|DKC1|DKC1	933	-	7.1335745	1.1732659	-1.0	-1.0
chr20	46724462	46725040	ENSG00000197496.5|SLC2A10|DKC1|DKC1	947	+	6.7371087	1.274459	-1.0	-1.0
chr20	46724327	46724447	ENSG00000197496.5|SLC2A10|DKC1|DKC1	942	+	7.1179557	1.2373219	-1.0	-1.0
chr20	47257199	47257594	ENSG00000101040.19|ZMYND8|DKC1|DKC1	965	-	6.847168	1.4567944	-1.0	-1.0
chr20	47654805	47654930	ENSG00000124151.18|NCOA3|DKC1|DKC1	902	+	4.2562323	1.0091715	-1.0	-1.0
chr20	49149251	49149371	ENSG00000124214.19|STAU1|DKC1|DKC1	918	-	5.5606136	1.0868359	-1.0	-1.0
chr20	49280589	49280844	ENSG00000177410.12|ZFAS1|DKC1|DKC1	987	+	2.7883658	1.8981159	-1.0	-1.0
chr20	49278838	49279098	ENSG00000177410.12|ZFAS1|DKC1|DKC1	1000	+	3.2402034	3.4257748	-1.0	-1.0
chr20	49280218	49280484	ENSG00000177410.12|ZFAS1|DKC1|DKC1	1000	+	3.8028462	6.3977685	-1.0	-1.0
chr20	49278939	49279028	ENSG00000209042.1|SNORD12C|DKC1|DKC1	1000	+	3.1867118	4.254872	-1.0	-1.0
chr20	49280318	49280409	ENSG00000222365.1|SNORD12B|DKC1|DKC1	1000	+	3.9545515	8.832232	-1.0	-1.0
chr20	49280682	49280772	ENSG00000212304.1|SNORD12|DKC1|DKC1	991	+	2.6694636	2.0602393	-1.0	-1.0
chr20	51491780	51491965	ENSG00000101096.19|NFATC2|DKC1|DKC1	959	-	7.2504883	1.3843683	-1.0	-1.0
chr20	51469048	51469218	ENSG00000101096.19|NFATC2|DKC1|DKC1	943	-	5.3501034	1.2464073	-1.0	-1.0
chr20	51597458	51597558	ENSG00000054793.13|ATP9A|DKC1|DKC1	906	-	4.809516	1.0269822	-1.0	-1.0
chr20	58694592	58694777	ENSG00000254995.4|STX16-NPEPL1|DKC1|DKC1	949	+	4.9469333	1.2892821	-1.0	-1.0
chr20	58688526	58688841	ENSG00000254995.4|STX16-NPEPL1|DKC1|DKC1	966	+	6.6685805	1.4635047	-1.0	-1.0
chr20	58694822	58695437	ENSG00000254995.4|STX16-NPEPL1|DKC1|DKC1	994	+	7.964083	2.2484615	-1.0	-1.0
chr20	58688336	58688476	ENSG00000254995.4|STX16-NPEPL1|DKC1|DKC1	911	+	4.8014264	1.051507	-1.0	-1.0
chr20	58694592	58694777	ENSG00000215440.11|NPEPL1|DKC1|DKC1	951	+	5.046012	1.3139628	-1.0	-1.0
chr20	58694827	58695437	ENSG00000215440.11|NPEPL1|DKC1|DKC1	995	+	7.9758663	2.2606103	-1.0	-1.0
chr20	62133680	62133965	ENSG00000149657.19|LSM14B|DKC1|DKC1	978	+	5.0397205	1.6665397	-1.0	-1.0
chr20	62278275	62278520	ENSG00000130703.15|OSBPL2|DKC1|DKC1	953	+	7.366319	1.3318212	-1.0	-1.0
chr20	62272669	62272839	ENSG00000130703.15|OSBPL2|DKC1|DKC1	934	+	6.8013616	1.1822509	-1.0	-1.0
chr20	62272894	62273134	ENSG00000130703.15|OSBPL2|DKC1|DKC1	920	+	4.337516	1.0954312	-1.0	-1.0
chr20	62277976	62278116	ENSG00000130703.15|OSBPL2|DKC1|DKC1	929	+	4.467048	1.1490573	-1.0	-1.0
chr20	62278640	62279085	ENSG00000130703.15|OSBPL2|DKC1|DKC1	946	+	6.5316114	1.270134	-1.0	-1.0
chr20	62336986	62337341	ENSG00000130702.15|LAMA5|DKC1|DKC1	939	-	6.8348722	1.2172508	-1.0	-1.0
chr20	62353251	62353481	ENSG00000130702.15|LAMA5|DKC1|DKC1	964	-	4.0635757	1.4403418	-1.0	-1.0
chr20	62337341	62337461	ENSG00000130702.15|LAMA5|DKC1|DKC1	915	-	6.8987565	1.0728103	-1.0	-1.0
chr20	62336903	62336986	ENSG00000130702.15|LAMA5|DKC1|DKC1	934	-	6.7996836	1.1800297	-1.0	-1.0
chr20	62888658	62888758	ENSG00000101191.16|DIDO1|DKC1|DKC1	901	-	4.6554003	1.0064323	-1.0	-1.0
chr20	62959045	62959160	ENSG00000101194.17|SLC17A9|DKC1|DKC1	918	+	3.5634694	1.0842725	-1.0	-1.0
chr20	62959935	62960460	ENSG00000101194.17|SLC17A9|DKC1|DKC1	987	+	4.9569554	1.89077	-1.0	-1.0
chr20	62958620	62958720	ENSG00000101194.17|SLC17A9|DKC1|DKC1	902	+	3.599535	1.0083123	-1.0	-1.0
chr20	62957580	62958460	ENSG00000101194.17|SLC17A9|DKC1|DKC1	999	+	8.435554	2.9417458	-1.0	-1.0
chr20	62959670	62959775	ENSG00000101194.17|SLC17A9|DKC1|DKC1	922	+	4.6671166	1.1054325	-1.0	-1.0
chr20	62959425	62959540	ENSG00000101194.17|SLC17A9|DKC1|DKC1	924	+	3.5029972	1.118823	-1.0	-1.0
chr20	63731934	63733218	ENSG00000197114.11|ZGPAT|DKC1|DKC1	994	+	7.0576735	2.2153566	-1.0	-1.0
chr20	63730974	63731914	ENSG00000197114.11|ZGPAT|DKC1|DKC1	987	+	6.9471226	1.8878076	-1.0	-1.0
chr20	63733352	63733467	ENSG00000197114.11|ZGPAT|DKC1|DKC1	948	+	7.157926	1.28437	-1.0	-1.0
chr20	63731934	63733218	ENSG00000273154.3|AL121845.3|DKC1|DKC1	994	+	7.070389	2.2190168	-1.0	-1.0
chr20	63730974	63731914	ENSG00000273154.3|AL121845.3|DKC1|DKC1	987	+	6.9471226	1.8899971	-1.0	-1.0
chr20	63733352	63733472	ENSG00000273154.3|AL121845.3|DKC1|DKC1	942	+	6.669822	1.2336929	-1.0	-1.0
chr20	64021050	64022155	ENSG00000101161.7|PRPF6|DKC1|DKC1	982	+	7.2698717	1.7358704	-1.0	-1.0
chr20	64269610	64270725	ENSG00000203880.11|PCMTD2|DKC1|DKC1	983	+	6.467902	1.7675189	-1.0	-1.0
chr21	6070288	6070553	ENSG00000280191.3|LINC01669|DKC1|DKC1	958	+	7.5171037	1.3730184	-1.0	-1.0
chr21	8215182	8215377	ENSG00000278996.1|FP671120.1|DKC1|DKC1	983	+	7.7212944	1.7585118	-1.0	-1.0
chr21	8217362	8218637	ENSG00000278996.1|FP671120.1|DKC1|DKC1	984	+	7.0446334	1.7991474	-1.0	-1.0
chr21	8218642	8218957	ENSG00000278996.1|FP671120.1|DKC1|DKC1	1000	+	5.58065	5.933269	-1.0	-1.0
chr21	8214477	8214617	ENSG00000278996.1|FP671120.1|DKC1|DKC1	924	+	6.9661117	1.1181856	-1.0	-1.0
chr21	8216107	8216227	ENSG00000278996.1|FP671120.1|DKC1|DKC1	916	+	6.541398	1.0740638	-1.0	-1.0
chr21	8210647	8210882	ENSG00000278996.1|FP671120.1|DKC1|DKC1	1000	+	7.6882935	3.5118477	-1.0	-1.0
chr21	8215422	8215792	ENSG00000278996.1|FP671120.1|DKC1|DKC1	969	+	7.2673492	1.5017937	-1.0	-1.0
chr21	8216247	8216442	ENSG00000278996.1|FP671120.1|DKC1|DKC1	943	+	5.8679657	1.2407669	-1.0	-1.0
chr21	8209077	8209287	ENSG00000278996.1|FP671120.1|DKC1|DKC1	970	+	8.849236	1.5226034	-1.0	-1.0
chr21	8214742	8214922	ENSG00000278996.1|FP671120.1|DKC1|DKC1	951	+	6.900289	1.3103986	-1.0	-1.0
chr21	8401683	8401918	ENSG00000280441.2|FP236383.1|DKC1|DKC1	1000	+	7.8694286	8.955136	-1.0	-1.0
chr21	8397513	8397753	ENSG00000280441.2|FP236383.1|DKC1|DKC1	996	+	5.288562	2.4147172	-1.0	-1.0
chr21	8397763	8398038	ENSG00000280441.2|FP236383.1|DKC1|DKC1	927	+	5.270713	1.1356878	-1.0	-1.0
chr21	26112038	26112146	ENSG00000142192.20|APP|DKC1|DKC1	916	-	6.592821	1.0753496	-1.0	-1.0
chr21	32377108	32377428	ENSG00000142207.6|URB1|DKC1|DKC1	1000	-	4.6048265	6.7380915	-1.0	-1.0
chr21	32377186	32377322	ENSG00000200792.1|SNORA80A|DKC1|DKC1	1000	-	4.381681	8.255864	-1.0	-1.0
chr21	33577535	33577715	ENSG00000159147.17|DONSON|DKC1|DKC1	967	-	7.239569	1.4803371	-1.0	-1.0
chr21	35297657	35297777	ENSG00000159216.18|RUNX1|DKC1|DKC1	913	-	6.504855	1.0581276	-1.0	-1.0
chr21	34792835	34793085	ENSG00000159216.18|RUNX1|DKC1|DKC1	969	-	6.2017627	1.5146004	-1.0	-1.0
chr21	37367028	37367133	ENSG00000157540.19|DYRK1A|DKC1|DKC1	914	+	3.7076201	1.0659219	-1.0	-1.0
chr21	38808518	38808693	ENSG00000157557.11|ETS2|DKC1|DKC1	904	+	3.730105	1.0168537	-1.0	-1.0
chr21	41337736	41337876	ENSG00000183844.16|FAM3B|DKC1|DKC1	913	+	6.667807	1.059894	-1.0	-1.0
chr21	41829993	41830178	ENSG00000141956.13|PRDM15|DKC1|DKC1	928	-	6.7496076	1.1421772	-1.0	-1.0
chr21	41830283	41830408	ENSG00000141956.13|PRDM15|DKC1|DKC1	917	-	6.5505366	1.081174	-1.0	-1.0
chr21	41828793	41828908	ENSG00000141956.13|PRDM15|DKC1|DKC1	926	-	6.182786	1.1306318	-1.0	-1.0
chr21	41829793	41829903	ENSG00000141956.13|PRDM15|DKC1|DKC1	912	-	6.504855	1.0544456	-1.0	-1.0
chr21	41828598	41828713	ENSG00000141956.13|PRDM15|DKC1|DKC1	907	-	6.788453	1.030131	-1.0	-1.0
chr21	41830883	41830983	ENSG00000141956.13|PRDM15|DKC1|DKC1	912	-	6.504855	1.0567472	-1.0	-1.0
chr21	41948100	41948405	ENSG00000157617.16|C2CD2|DKC1|DKC1	951	-	5.73058	1.3054067	-1.0	-1.0
chr21	42759735	42759920	ENSG00000160191.17|PDE9A|DKC1|DKC1	932	+	7.270443	1.1651157	-1.0	-1.0
chr21	42759355	42759525	ENSG00000160191.17|PDE9A|DKC1|DKC1	928	+	6.709063	1.1426976	-1.0	-1.0
chr21	42846501	42846631	ENSG00000160193.11|WDR4|DKC1|DKC1	903	-	3.8570638	1.01239	-1.0	-1.0
chr21	42849455	42849665	ENSG00000160193.11|WDR4|DKC1|DKC1	924	-	3.6223934	1.1176319	-1.0	-1.0
chr21	42849225	42849450	ENSG00000160193.11|WDR4|DKC1|DKC1	963	-	4.1679378	1.4323308	-1.0	-1.0
chr21	42849780	42849895	ENSG00000160193.11|WDR4|DKC1|DKC1	927	-	5.3129253	1.1392066	-1.0	-1.0
chr21	42847951	42849225	ENSG00000160193.11|WDR4|DKC1|DKC1	999	-	6.432335	2.8678067	-1.0	-1.0
chr21	43159822	43160012	ENSG00000228120.2|AP001631.1|DKC1|DKC1	956	-	7.241018	1.3538241	-1.0	-1.0
chr21	43467578	43468253	ENSG00000185186.8|LINC00313|DKC1|DKC1	977	-	7.7278	1.6424718	-1.0	-1.0
chr21	43604658	43604913	ENSG00000160207.8|HSF2BP|DKC1|DKC1	925	-	6.734693	1.1241384	-1.0	-1.0
chr21	43728163	43728328	ENSG00000160209.18|PDXK|DKC1|DKC1	914	+	5.1250176	1.0631671	-1.0	-1.0
chr21	43751865	43752220	ENSG00000160209.18|PDXK|DKC1|DKC1	927	+	5.867874	1.1359725	-1.0	-1.0
chr21	43726688	43727248	ENSG00000160209.18|PDXK|DKC1|DKC1	958	+	5.6776457	1.3749323	-1.0	-1.0
chr21	43750555	43751150	ENSG00000160209.18|PDXK|DKC1|DKC1	970	+	6.375128	1.5191002	-1.0	-1.0
chr21	43974265	43974480	ENSG00000160216.18|AGPAT3|DKC1|DKC1	967	+	7.164135	1.4809358	-1.0	-1.0
chr21	43974495	43974855	ENSG00000160216.18|AGPAT3|DKC1|DKC1	938	+	5.7416477	1.2087573	-1.0	-1.0
chr21	43958192	43959487	ENSG00000160216.18|AGPAT3|DKC1|DKC1	966	+	7.388619	1.473427	-1.0	-1.0
chr21	43974945	43975565	ENSG00000160216.18|AGPAT3|DKC1|DKC1	974	+	7.088152	1.5789235	-1.0	-1.0
chr21	43959492	43959633	ENSG00000160216.18|AGPAT3|DKC1|DKC1	914	+	6.461689	1.0636262	-1.0	-1.0
chr21	43920131	43920466	ENSG00000160216.18|AGPAT3|DKC1|DKC1	949	+	5.523419	1.295545	-1.0	-1.0
chr21	43904019	43904194	ENSG00000160216.18|AGPAT3|DKC1|DKC1	957	+	8.038738	1.3661841	-1.0	-1.0
chr21	44025790	44025940	ENSG00000160218.12|TRAPPC10|DKC1|DKC1	929	+	6.686228	1.1509048	-1.0	-1.0
chr21	44316539	44316859	ENSG00000141959.16|PFKL|DKC1|DKC1	946	+	4.9789963	1.2712631	-1.0	-1.0
chr21	44810858	44811058	ENSG00000184900.15|SUMO3|DKC1|DKC1	967	-	6.765658	1.479884	-1.0	-1.0
chr21	44865986	44866901	ENSG00000183255.11|PTTG1IP|DKC1|DKC1	986	-	4.3392396	1.8502771	-1.0	-1.0
chr21	44871871	44872006	ENSG00000183255.11|PTTG1IP|DKC1|DKC1	927	-	5.2088265	1.1362597	-1.0	-1.0
chr21	44859629	44859779	ENSG00000183255.11|PTTG1IP|DKC1|DKC1	918	-	4.26945	1.0843887	-1.0	-1.0
chr21	44910999	44911159	ENSG00000160255.17|ITGB2|DKC1|DKC1	920	-	6.6073375	1.0962873	-1.0	-1.0
chr21	45208591	45208786	ENSG00000197381.15|ADARB1|DKC1|DKC1	928	+	6.8328896	1.1408887	-1.0	-1.0
chr21	45109143	45109253	ENSG00000197381.15|ADARB1|DKC1|DKC1	919	+	6.62271	1.0934155	-1.0	-1.0
chr21	45134147	45134617	ENSG00000197381.15|ADARB1|DKC1|DKC1	980	+	6.561408	1.692307	-1.0	-1.0
chr21	45133682	45133842	ENSG00000197381.15|ADARB1|DKC1|DKC1	962	+	4.994508	1.4195702	-1.0	-1.0
chr21	45422099	45422284	ENSG00000183535.9|COL18A1-AS1|DKC1|DKC1	949	-	7.1508756	1.2889553	-1.0	-1.0
chr21	45451478	45451673	ENSG00000182871.14|COL18A1|DKC1|DKC1	931	+	7.0210843	1.1592656	-1.0	-1.0
chr21	45474226	45474691	ENSG00000182871.14|COL18A1|DKC1|DKC1	961	+	5.0853186	1.4048146	-1.0	-1.0
chr21	45476480	45477050	ENSG00000182871.14|COL18A1|DKC1|DKC1	967	+	6.759223	1.4854429	-1.0	-1.0
chr21	45454408	45454508	ENSG00000182871.14|COL18A1|DKC1|DKC1	917	+	6.8609114	1.07959	-1.0	-1.0
chr21	45453683	45453808	ENSG00000182871.14|COL18A1|DKC1|DKC1	913	+	3.8055236	1.0621728	-1.0	-1.0
chr21	45474006	45474171	ENSG00000182871.14|COL18A1|DKC1|DKC1	921	+	4.6638002	1.1018487	-1.0	-1.0
chr21	45500997	45501202	ENSG00000182871.14|COL18A1|DKC1|DKC1	975	+	7.3526773	1.5951595	-1.0	-1.0
chr21	45454018	45454263	ENSG00000182871.14|COL18A1|DKC1|DKC1	960	+	5.946186	1.3935956	-1.0	-1.0
chr21	45451713	45451848	ENSG00000182871.14|COL18A1|DKC1|DKC1	906	+	6.9348316	1.02599	-1.0	-1.0
chr21	45499282	45499452	ENSG00000182871.14|COL18A1|DKC1|DKC1	933	+	4.6338716	1.1734939	-1.0	-1.0
chr21	45451033	45451183	ENSG00000182871.14|COL18A1|DKC1|DKC1	917	+	4.6599965	1.0824941	-1.0	-1.0
chr21	45452193	45453578	ENSG00000182871.14|COL18A1|DKC1|DKC1	977	+	7.671826	1.6433915	-1.0	-1.0
chr21	45500057	45500407	ENSG00000182871.14|COL18A1|DKC1|DKC1	937	+	6.170295	1.1972754	-1.0	-1.0
chr21	46403093	46403318	ENSG00000160299.16|PCNT|DKC1|DKC1	943	+	5.7494483	1.2411847	-1.0	-1.0
chr21	46404023	46404203	ENSG00000160299.16|PCNT|DKC1|DKC1	913	+	6.56808	1.059464	-1.0	-1.0
chr21	46403468	46403663	ENSG00000160299.16|PCNT|DKC1|DKC1	936	+	7.194573	1.1949259	-1.0	-1.0
chr21	46403693	46403903	ENSG00000160299.16|PCNT|DKC1|DKC1	959	+	7.235268	1.391561	-1.0	-1.0
chr21	46548145	46548250	ENSG00000160305.17|DIP2A|DKC1|DKC1	903	+	3.8570638	1.01239	-1.0	-1.0
chr22	17809007	17809202	ENSG00000243156.7|MICAL3|DKC1|DKC1	965	-	5.2639456	1.4516437	-1.0	-1.0
chr22	17792827	17793022	ENSG00000243156.7|MICAL3|DKC1|DKC1	955	-	6.668759	1.345603	-1.0	-1.0
chr22	17792831	17793021	ENSG00000093100.13|AC016026.1|DKC1|DKC1	959	-	6.8050275	1.3830427	-1.0	-1.0
chr22	17809007	17809202	ENSG00000093100.13|AC016026.1|DKC1|DKC1	965	-	5.2639456	1.4507531	-1.0	-1.0
chr22	19184215	19184450	ENSG00000070371.15|CLTCL1|DKC1|DKC1	963	-	5.9513497	1.430965	-1.0	-1.0
chr22	19423358	19423573	ENSG00000100084.14|HIRA|DKC1|DKC1	955	-	4.8337016	1.3470348	-1.0	-1.0
chr22	19423358	19423573	ENSG00000242259.8|C22orf39|DKC1|DKC1	954	-	4.8337016	1.3367529	-1.0	-1.0
chr22	19909348	19910088	ENSG00000184470.20|TXNRD2|DKC1|DKC1	987	-	7.4257817	1.8795946	-1.0	-1.0
chr22	19899613	19899763	ENSG00000184470.20|TXNRD2|DKC1|DKC1	933	-	6.9187655	1.1754271	-1.0	-1.0
chr22	20123342	20123687	ENSG00000099901.16|RANBP1|DKC1|DKC1	964	+	5.097539	1.4377995	-1.0	-1.0
chr22	20122712	20123322	ENSG00000099901.16|RANBP1|DKC1|DKC1	940	+	4.796686	1.2202512	-1.0	-1.0
chr22	20124168	20124298	ENSG00000099901.16|RANBP1|DKC1|DKC1	907	+	4.741413	1.0298563	-1.0	-1.0
chr22	20122513	20122613	ENSG00000099901.16|RANBP1|DKC1|DKC1	902	+	3.8570638	1.0089418	-1.0	-1.0
chr22	20126302	20126602	ENSG00000099901.16|RANBP1|DKC1|DKC1	1000	+	4.3566256	3.9580615	-1.0	-1.0
chr22	20126401	20126521	ENSG00000264346.1|SNORA77B|DKC1|DKC1	1000	+	4.5438128	3.6709409	-1.0	-1.0
chr22	21449206	21449371	ENSG00000169635.9|HIC2|DKC1|DKC1	942	+	6.2623425	1.2358291	-1.0	-1.0
chr22	21447711	21447896	ENSG00000169635.9|HIC2|DKC1|DKC1	912	+	4.8685117	1.0575099	-1.0	-1.0
chr22	23282479	23282679	ENSG00000186716.20|BCR|DKC1|DKC1	975	+	5.026219	1.6035477	-1.0	-1.0
chr22	24042763	24042898	ENSG00000099991.17|CABIN1|DKC1|DKC1	956	+	4.610381	1.3524617	-1.0	-1.0
chr22	24092363	24092498	ENSG00000099991.17|CABIN1|DKC1|DKC1	916	+	4.784567	1.0771179	-1.0	-1.0
chr22	24075525	24075795	ENSG00000099991.17|CABIN1|DKC1|DKC1	994	+	5.2602386	2.252367	-1.0	-1.0
chr22	24244388	24244488	ENSG00000099998.17|GGT5|DKC1|DKC1	911	-	6.504855	1.0522295	-1.0	-1.0
chr22	24633773	24633988	ENSG00000215481.9|BCRP3|DKC1|DKC1	946	+	6.974623	1.2707835	-1.0	-1.0
chr22	25097211	25097346	ENSG00000197077.13|KIAA1671|DKC1|DKC1	920	+	4.5443425	1.0971014	-1.0	-1.0
chr22	25384263	25384363	ENSG00000100068.11|LRP5L|DKC1|DKC1	900	-	6.525725	1.0002936	-1.0	-1.0
chr22	25385693	25385913	ENSG00000100068.11|LRP5L|DKC1|DKC1	971	-	7.166183	1.5393146	-1.0	-1.0
chr22	25383913	25384193	ENSG00000100068.11|LRP5L|DKC1|DKC1	950	-	6.813528	1.3018411	-1.0	-1.0
chr22	25487373	25487798	ENSG00000100058.12|CRYBB2P1|DKC1|DKC1	960	+	7.256687	1.3976231	-1.0	-1.0
chr22	25456745	25457025	ENSG00000100058.12|CRYBB2P1|DKC1|DKC1	931	+	6.729342	1.1613818	-1.0	-1.0
chr22	25487803	25488198	ENSG00000100058.12|CRYBB2P1|DKC1|DKC1	939	+	6.5119486	1.212759	-1.0	-1.0
chr22	25459681	25459831	ENSG00000100058.12|CRYBB2P1|DKC1|DKC1	949	+	4.5908103	1.2910919	-1.0	-1.0
chr22	25726848	25727043	ENSG00000100077.14|GRK3|DKC1|DKC1	918	+	6.515653	1.0849967	-1.0	-1.0
chr22	27946921	27947086	ENSG00000235954.6|TTC28-AS1|DKC1|DKC1	925	+	7.0572805	1.1278	-1.0	-1.0
chr22	28601703	28601843	ENSG00000100154.14|TTC28|DKC1|DKC1	909	-	4.2572036	1.0427032	-1.0	-1.0
chr22	28918391	28918621	ENSG00000183579.15|ZNRF3|DKC1|DKC1	964	+	6.563997	1.4413729	-1.0	-1.0
chr22	29333186	29333331	ENSG00000100280.16|AP1B1|DKC1|DKC1	924	-	2.8911893	1.1180781	-1.0	-1.0
chr22	29790853	29791028	ENSG00000100325.14|ASCC2|DKC1|DKC1	958	-	6.6493115	1.3812208	-1.0	-1.0
chr22	29827645	29828035	ENSG00000100325.14|ASCC2|DKC1|DKC1	944	-	5.3154736	1.2546213	-1.0	-1.0
chr22	31610603	31610773	ENSG00000198089.15|SFI1|DKC1|DKC1	933	+	5.4072127	1.1768446	-1.0	-1.0
chr22	31624629	31624769	ENSG00000241878.11|PISD|DKC1|DKC1	920	-	6.3371086	1.0956366	-1.0	-1.0
chr22	32671123	32671393	ENSG00000185666.14|SYN3|DKC1|DKC1	925	-	5.2723255	1.1238275	-1.0	-1.0
chr22	32671403	32671918	ENSG00000185666.14|SYN3|DKC1|DKC1	954	-	7.0330024	1.3410234	-1.0	-1.0
chr22	32820172	32820462	ENSG00000100234.11|TIMP3|DKC1|DKC1	936	+	5.11106	1.1920633	-1.0	-1.0
chr22	33704711	33705011	ENSG00000133424.20|LARGE1|DKC1|DKC1	974	-	3.4768493	1.5853652	-1.0	-1.0
chr22	33704785	33704915	ENSG00000253007.2|SNORA50B|DKC1|DKC1	987	-	3.3415358	1.8967074	-1.0	-1.0
chr22	33704785	33704922	ENSG00000281295.1|SNORA50B|DKC1|DKC1	987	-	3.3471363	1.8964155	-1.0	-1.0
chr22	35849247	35849372	ENSG00000100320.22|RBFOX2|DKC1|DKC1	925	-	6.9025254	1.1222323	-1.0	-1.0
chr22	35850092	35850287	ENSG00000100320.22|RBFOX2|DKC1|DKC1	947	-	7.040746	1.2781126	-1.0	-1.0
chr22	36262377	36262612	ENSG00000100342.20|APOL1|DKC1|DKC1	967	+	4.5151386	1.4839824	-1.0	-1.0
chr22	37481067	37481182	ENSG00000100060.17|MFNG|DKC1|DKC1	900	-	6.525725	1.0004417	-1.0	-1.0
chr22	37512391	37512601	ENSG00000100065.14|CARD10|DKC1|DKC1	967	-	5.5064454	1.4843031	-1.0	-1.0
chr22	38224653	38224758	ENSG00000198792.12|TMEM184B|DKC1|DKC1	923	-	6.6658974	1.1158009	-1.0	-1.0
chr22	38731031	38731186	ENSG00000100226.15|GTPBP1|DKC1|DKC1	912	+	6.1941996	1.0530776	-1.0	-1.0
chr22	38818526	38818631	ENSG00000221890.3|NPTXR|DKC1|DKC1	925	-	7.040014	1.1274643	-1.0	-1.0
chr22	39319027	39319111	ENSG00000100316.15|RPL3|DKC1|DKC1	995	-	3.3750496	2.2844124	-1.0	-1.0
chr22	39313736	39314016	ENSG00000100316.15|RPL3|DKC1|DKC1	974	-	2.575351	1.5774304	-1.0	-1.0
chr22	39315135	39315361	ENSG00000100316.15|RPL3|DKC1|DKC1	991	-	2.6228302	2.0408592	-1.0	-1.0
chr22	39313818	39313911	ENSG00000209480.1|SNORD83B|DKC1|DKC1	981	-	2.2148936	1.7251719	-1.0	-1.0
chr22	39315212	39315307	ENSG00000209482.1|SNORD83A|DKC1|DKC1	995	-	2.5290406	2.3234727	-1.0	-1.0
chr22	39319049	39319113	ENSG00000263764.1|SNORD43|DKC1|DKC1	994	-	3.265385	2.2419298	-1.0	-1.0
chr22	41261056	41261161	ENSG00000100401.19|RANGAP1|DKC1|DKC1	902	-	4.4156	1.0090561	-1.0	-1.0
chr22	41261241	41261356	ENSG00000100401.19|RANGAP1|DKC1|DKC1	932	-	6.79745	1.1685685	-1.0	-1.0
chr22	42615243	42615388	ENSG00000276027.1|RNU12|DKC1|DKC1	1000	+	2.1213827	3.8018377	-1.0	-1.0
chr22	42615243	42615403	ENSG00000270022.3|Z93241.1|DKC1|DKC1	1000	+	2.0064385	3.3010774	-1.0	-1.0
chr22	42648710	42649055	ENSG00000100243.20|CYB5R3|DKC1|DKC1	986	-	6.2662816	1.847453	-1.0	-1.0
chr22	42949596	42949796	ENSG00000100266.18|PACSIN2|DKC1|DKC1	961	-	4.3791914	1.4095463	-1.0	-1.0
chr22	42987399	42987569	ENSG00000100266.18|PACSIN2|DKC1|DKC1	928	-	5.243278	1.1419253	-1.0	-1.0
chr22	44740417	44740572	ENSG00000248405.10|PRR5-ARHGAP8|DKC1|DKC1	904	+	6.5368867	1.01817	-1.0	-1.0
chr22	45290393	45290728	ENSG00000100373.9|UPK3A|DKC1|DKC1	980	+	8.063176	1.7025242	-1.0	-1.0
chr22	45292173	45292338	ENSG00000100373.9|UPK3A|DKC1|DKC1	941	+	6.732095	1.2258788	-1.0	-1.0
chr22	45291218	45292073	ENSG00000100373.9|UPK3A|DKC1|DKC1	953	+	7.191304	1.328203	-1.0	-1.0
chr22	46232504	46232719	ENSG00000186951.16|PPARA|DKC1|DKC1	978	+	6.1088014	1.6573751	-1.0	-1.0
chr22	46290569	46290749	ENSG00000075234.16|TTC38|DKC1|DKC1	908	+	3.6400175	1.0365562	-1.0	-1.0
chr22	46649235	46649375	ENSG00000075240.16|GRAMD4|DKC1|DKC1	925	+	6.8952026	1.122836	-1.0	-1.0
chr22	46647860	46648290	ENSG00000075240.16|GRAMD4|DKC1|DKC1	921	+	5.3353376	1.10214	-1.0	-1.0
chr22	46648890	46649065	ENSG00000075240.16|GRAMD4|DKC1|DKC1	945	+	6.527452	1.2576021	-1.0	-1.0
chr22	46639055	46639645	ENSG00000075240.16|GRAMD4|DKC1|DKC1	943	+	7.2426276	1.2447395	-1.0	-1.0
chr22	46648470	46648705	ENSG00000075240.16|GRAMD4|DKC1|DKC1	966	+	7.2524614	1.4718322	-1.0	-1.0
chr22	48702836	48703331	ENSG00000219438.8|FAM19A5|DKC1|DKC1	950	+	6.371283	1.2982154	-1.0	-1.0
chr22	48702696	48702796	ENSG00000219438.8|FAM19A5|DKC1|DKC1	900	+	6.525725	1.0002936	-1.0	-1.0
chr22	48754237	48754377	ENSG00000219438.8|FAM19A5|DKC1|DKC1	927	+	6.78711	1.1337234	-1.0	-1.0
chr22	48636136	48636331	ENSG00000219438.8|FAM19A5|DKC1|DKC1	933	+	5.058433	1.1762918	-1.0	-1.0
chr22	48701926	48702346	ENSG00000219438.8|FAM19A5|DKC1|DKC1	935	+	6.2653017	1.1896919	-1.0	-1.0
chr22	48703336	48703441	ENSG00000219438.8|FAM19A5|DKC1|DKC1	909	+	3.8552933	1.0428302	-1.0	-1.0
chr22	48702516	48702661	ENSG00000219438.8|FAM19A5|DKC1|DKC1	930	+	6.8064566	1.1556765	-1.0	-1.0
chr22	49902857	49903077	ENSG00000273192.1|AL671710.1|DKC1|DKC1	938	+	6.434604	1.2081959	-1.0	-1.0
chr22	49902227	49902347	ENSG00000273192.1|AL671710.1|DKC1|DKC1	941	+	7.089128	1.232584	-1.0	-1.0
chr22	49902362	49902497	ENSG00000273192.1|AL671710.1|DKC1|DKC1	949	+	7.109679	1.2927766	-1.0	-1.0
chr22	50233846	50234036	ENSG00000128159.11|TUBGCP6|DKC1|DKC1	929	-	6.6690044	1.1488731	-1.0	-1.0
chr22	50234771	50235441	ENSG00000128159.11|TUBGCP6|DKC1|DKC1	963	-	6.59751	1.4347452	-1.0	-1.0
chr22	50234036	50234761	ENSG00000128159.11|TUBGCP6|DKC1|DKC1	970	-	6.841092	1.5171062	-1.0	-1.0
chr22	50710732	50711477	ENSG00000251322.7|SHANK3|DKC1|DKC1	982	+	6.968271	1.7389853	-1.0	-1.0
chr22	50710567	50710707	ENSG00000251322.7|SHANK3|DKC1|DKC1	904	+	4.550053	1.0155083	-1.0	-1.0
chr22	50729998	50730118	ENSG00000251322.7|SHANK3|DKC1|DKC1	938	+	5.4985237	1.207678	-1.0	-1.0
chr3	4983745	4983955	ENSG00000134107.4|BHLHE40|DKC1|DKC1	945	+	5.7417345	1.2580376	-1.0	-1.0
chr3	10191990	10192130	ENSG00000134070.4|IRAK2|DKC1|DKC1	917	+	6.774352	1.0789196	-1.0	-1.0
chr3	10887050	10887165	ENSG00000132164.9|SLC6A11|DKC1|DKC1	920	+	5.906516	1.0973197	-1.0	-1.0
chr3	10886885	10887050	ENSG00000132164.9|SLC6A11|DKC1|DKC1	927	+	4.6978803	1.1371403	-1.0	-1.0
chr3	11588861	11589071	ENSG00000144560.14|VGLL4|DKC1|DKC1	977	-	6.265841	1.6475536	-1.0	-1.0
chr3	12840241	12840561	ENSG00000144713.12|RPL32|DKC1|DKC1	1000	-	3.7348874	3.5246196	-1.0	-1.0
chr3	12840311	12840450	ENSG00000207496.1|SNORA7A|DKC1|DKC1	1000	-	3.411354	3.841328	-1.0	-1.0
chr3	13025851	13025976	ENSG00000144711.13|IQSEC1|DKC1|DKC1	907	-	4.4751883	1.0295587	-1.0	-1.0
chr3	13024726	13024826	ENSG00000144711.13|IQSEC1|DKC1|DKC1	916	-	6.6130996	1.0760458	-1.0	-1.0
chr3	12966873	12967098	ENSG00000144711.13|IQSEC1|DKC1|DKC1	946	-	4.6247773	1.2681227	-1.0	-1.0
chr3	13024096	13024486	ENSG00000144711.13|IQSEC1|DKC1|DKC1	960	-	5.5241466	1.394373	-1.0	-1.0
chr3	13025701	13025806	ENSG00000144711.13|IQSEC1|DKC1|DKC1	927	-	6.6327715	1.136848	-1.0	-1.0
chr3	12966583	12966773	ENSG00000144711.13|IQSEC1|DKC1|DKC1	937	-	4.464097	1.2013438	-1.0	-1.0
chr3	13023921	13024076	ENSG00000144711.13|IQSEC1|DKC1|DKC1	918	-	4.730271	1.085411	-1.0	-1.0
chr3	13373883	13374188	ENSG00000132182.11|NUP210|DKC1|DKC1	986	-	7.0196657	1.8671446	-1.0	-1.0
chr3	13374258	13374433	ENSG00000132182.11|NUP210|DKC1|DKC1	913	-	4.250268	1.0616703	-1.0	-1.0
chr3	15777832	15777957	ENSG00000206560.11|ANKRD28|DKC1|DKC1	916	-	7.2492294	1.0765871	-1.0	-1.0
chr3	17738299	17738419	ENSG00000131374.14|TBC1D5|DKC1|DKC1	917	-	6.7843404	1.0831323	-1.0	-1.0
chr3	30619337	30619562	ENSG00000163513.17|TGFBR2|DKC1|DKC1	993	+	4.327995	2.1526363	-1.0	-1.0
chr3	31981073	31981223	ENSG00000144645.13|OSBPL10|DKC1|DKC1	910	-	4.8212466	1.0461459	-1.0	-1.0
chr3	32864837	32864937	ENSG00000206557.5|TRIM71|DKC1|DKC1	912	+	6.504855	1.053659	-1.0	-1.0
chr3	32829552	32829752	ENSG00000206557.5|TRIM71|DKC1|DKC1	947	+	4.751485	1.2784164	-1.0	-1.0
chr3	33088297	33088467	ENSG00000170266.15|GLB1|DKC1|DKC1	931	-	6.744117	1.1632984	-1.0	-1.0
chr3	37862288	37863233	ENSG00000144677.14|CTDSPL|DKC1|DKC1	973	+	6.0677586	1.5697683	-1.0	-1.0
chr3	37863638	37863738	ENSG00000144677.14|CTDSPL|DKC1|DKC1	928	+	6.666419	1.1440735	-1.0	-1.0
chr3	38005644	38005759	ENSG00000136059.14|VILL|DKC1|DKC1	912	+	6.504855	1.0567472	-1.0	-1.0
chr3	38004894	38005034	ENSG00000136059.14|VILL|DKC1|DKC1	907	+	6.561975	1.0326039	-1.0	-1.0
chr3	38004754	38004874	ENSG00000136059.14|VILL|DKC1|DKC1	913	+	6.5629315	1.059174	-1.0	-1.0
chr3	39410943	39411283	ENSG00000168028.13|RPSA|DKC1|DKC1	1000	+	7.865991	5.975322	-1.0	-1.0
chr3	39408278	39408618	ENSG00000168028.13|RPSA|DKC1|DKC1	1000	+	6.76705	29.435043	-1.0	-1.0
chr3	39408388	39408539	ENSG00000206760.1|SNORA6|DKC1|DKC1	1000	+	6.8476	43.307396	-1.0	-1.0
chr3	39411053	39411206	ENSG00000202363.1|SNORA62|DKC1|DKC1	1000	+	7.6063805	5.7268925	-1.0	-1.0
chr3	41522093	41522368	ENSG00000168038.10|ULK4|DKC1|DKC1	970	-	5.467205	1.528521	-1.0	-1.0
chr3	42647217	42647367	ENSG00000114857.17|NKTR|DKC1|DKC1	932	+	6.078565	1.1670834	-1.0	-1.0
chr3	44572313	44572483	ENSG00000196345.12|ZKSCAN7|DKC1|DKC1	947	+	7.1715703	1.2780757	-1.0	-1.0
chr3	47661600	47661700	ENSG00000173473.10|SMARCC1|DKC1|DKC1	914	-	3.9670584	1.0675603	-1.0	-1.0
chr3	48426193	48426293	ENSG00000164050.12|PLXNB1|DKC1|DKC1	925	-	3.8697042	1.1259824	-1.0	-1.0
chr3	48425603	48426093	ENSG00000164050.12|PLXNB1|DKC1|DKC1	978	-	5.470662	1.6556153	-1.0	-1.0
chr3	48604841	48604971	ENSG00000010256.10|UQCRC1|DKC1|DKC1	945	-	6.2821884	1.2634784	-1.0	-1.0
chr3	48605621	48605746	ENSG00000010256.10|UQCRC1|DKC1|DKC1	909	-	4.7719197	1.0428569	-1.0	-1.0
chr3	49780233	49780433	ENSG00000176095.11|IP6K1|DKC1|DKC1	946	-	4.691791	1.2704991	-1.0	-1.0
chr3	49902599	49902794	ENSG00000164078.12|MST1R|DKC1|DKC1	970	-	7.731817	1.5296776	-1.0	-1.0
chr3	50330476	50330581	ENSG00000068028.17|RASSF1|DKC1|DKC1	924	-	6.9025254	1.1211052	-1.0	-1.0
chr3	51668020	51668190	ENSG00000164080.13|RAD54L2|DKC1|DKC1	947	+	7.034479	1.277681	-1.0	-1.0
chr3	51668021	51668186	ENSG00000164081.12|TEX264|DKC1|DKC1	948	+	7.0257225	1.2868488	-1.0	-1.0
chr3	52238666	52238791	ENSG00000247596.8|TWF2|DKC1|DKC1	917	-	6.8353877	1.0804155	-1.0	-1.0
chr3	52692774	52692871	ENSG00000163938.16|GNL3|DKC1|DKC1	925	+	3.9049356	1.1242509	-1.0	-1.0
chr3	52691281	52691521	ENSG00000163938.16|GNL3|DKC1|DKC1	1000	+	4.3682365	3.410751	-1.0	-1.0
chr3	52688816	52688924	ENSG00000163938.16|GNL3|DKC1|DKC1	966	+	4.0055017	1.4627479	-1.0	-1.0
chr3	52690671	52690876	ENSG00000163938.16|GNL3|DKC1|DKC1	961	+	3.7508273	1.4042127	-1.0	-1.0
chr3	52688924	52689024	ENSG00000163938.16|GNL3|DKC1|DKC1	960	+	7.0442886	1.4028105	-1.0	-1.0
chr3	52688881	52688961	ENSG00000280904.1|SNORD19B|DKC1|DKC1	990	+	4.9256687	1.9956887	-1.0	-1.0
chr3	52688889	52688962	ENSG00000252787.2|SNORD19|DKC1|DKC1	990	+	4.9256687	1.9953192	-1.0	-1.0
chr3	52690743	52690827	ENSG00000238862.1|SNORD19B|DKC1|DKC1	974	+	4.195588	1.5857694	-1.0	-1.0
chr3	52691377	52691453	ENSG00000222345.1|SNORD19|DKC1|DKC1	1000	+	4.4233603	4.3184857	-1.0	-1.0
chr3	53162440	53162595	ENSG00000163932.13|PRKCD|DKC1|DKC1	940	+	7.077462	1.2245474	-1.0	-1.0
chr3	53162615	53163485	ENSG00000163932.13|PRKCD|DKC1|DKC1	941	+	6.326737	1.232529	-1.0	-1.0
chr3	53170850	53171030	ENSG00000163932.13|PRKCD|DKC1|DKC1	925	+	6.986946	1.1243249	-1.0	-1.0
chr3	53308305	53308555	ENSG00000272886.5|DCP1A|DKC1|DKC1	1000	-	5.343027	3.4856508	-1.0	-1.0
chr3	58021161	58021306	ENSG00000136068.14|FLNB|DKC1|DKC1	907	+	3.1241107	1.0334903	-1.0	-1.0
chr3	58010096	58010246	ENSG00000136068.14|FLNB|DKC1|DKC1	911	+	4.397413	1.0522244	-1.0	-1.0
chr3	58103195	58103375	ENSG00000136068.14|FLNB|DKC1|DKC1	910	+	7.131144	1.0470185	-1.0	-1.0
chr3	58123257	58123367	ENSG00000136068.14|FLNB|DKC1|DKC1	915	+	3.4612885	1.069411	-1.0	-1.0
chr3	58121240	58121345	ENSG00000136068.14|FLNB|DKC1|DKC1	908	+	3.1260219	1.0363843	-1.0	-1.0
chr3	58334949	58335134	ENSG00000168297.15|PXK|DKC1|DKC1	935	+	5.4908533	1.18842	-1.0	-1.0
chr3	61134049	61134199	ENSG00000189283.9|FHIT|DKC1|DKC1	916	-	6.5873866	1.0732723	-1.0	-1.0
chr3	62178088	62178348	ENSG00000144724.19|PTPRG|DKC1|DKC1	937	+	6.7730894	1.1988655	-1.0	-1.0
chr3	65921825	65922045	ENSG00000151276.23|MAGI1|DKC1|DKC1	964	-	4.634962	1.4389122	-1.0	-1.0
chr3	65921828	65922038	ENSG00000272610.1|MAGI1-IT1|DKC1|DKC1	966	-	4.5370846	1.4710555	-1.0	-1.0
chr3	66444382	66444572	ENSG00000144749.13|LRIG1|DKC1|DKC1	959	-	4.4555044	1.3894697	-1.0	-1.0
chr3	71413115	71413355	ENSG00000114861.18|FOXP1|DKC1|DKC1	952	-	6.7780766	1.3213176	-1.0	-1.0
chr3	73004763	73004988	ENSG00000163605.14|PPP4R2|DKC1|DKC1	916	+	5.189443	1.0731914	-1.0	-1.0
chr3	78996637	78996797	ENSG00000169855.19|ROBO1|DKC1|DKC1	933	-	6.732285	1.1727239	-1.0	-1.0
chr3	99872198	99872413	ENSG00000184220.11|CMSS1|DKC1|DKC1	982	+	7.6881504	1.7389154	-1.0	-1.0
chr3	111198624	111198764	ENSG00000177707.10|NECTIN3|DKC1|DKC1	906	+	5.288556	1.026587	-1.0	-1.0
chr3	123732723	123732853	ENSG00000065534.18|MYLK|DKC1|DKC1	928	-	6.6722226	1.1408955	-1.0	-1.0
chr3	124746699	124746879	ENSG00000114491.13|UMPS|DKC1|DKC1	930	+	6.193343	1.1535745	-1.0	-1.0
chr3	128075072	128075249	ENSG00000222627.1|RNU2-37P|DKC1|DKC1	991	-	8.0878	2.0398314	-1.0	-1.0
chr3	128075073	128075268	ENSG00000175792.11|RUVBL1|DKC1|DKC1	991	-	8.093305	2.0457416	-1.0	-1.0
chr3	128242173	128242368	ENSG00000132394.10|EEFSEC|DKC1|DKC1	953	+	4.240879	1.3290244	-1.0	-1.0
chr3	128495246	128495396	ENSG00000244300.2|GATA2-AS1|DKC1|DKC1	923	+	6.9747634	1.1136315	-1.0	-1.0
chr3	128494396	128494591	ENSG00000244300.2|GATA2-AS1|DKC1|DKC1	937	+	7.331001	1.1992638	-1.0	-1.0
chr3	128495066	128495166	ENSG00000244300.2|GATA2-AS1|DKC1|DKC1	900	+	6.7504287	1.0004727	-1.0	-1.0
chr3	128637893	128638008	ENSG00000163902.11|RPN1|DKC1|DKC1	910	-	4.5273685	1.0466955	-1.0	-1.0
chr3	128714570	128714700	ENSG00000207130.1|SNORA24|DKC1|DKC1	924	-	4.0434985	1.116386	-1.0	-1.0
chr3	129397140	129397450	ENSG00000251474.6|RPL32P3|DKC1|DKC1	1000	-	3.7332678	3.6262848	-1.0	-1.0
chr3	129394235	129394370	ENSG00000251474.6|RPL32P3|DKC1|DKC1	917	-	6.78323	1.0791748	-1.0	-1.0
chr3	129394445	129395090	ENSG00000251474.6|RPL32P3|DKC1|DKC1	982	-	6.512969	1.7477472	-1.0	-1.0
chr3	129397209	129397348	ENSG00000207088.1|SNORA7B|DKC1|DKC1	1000	-	3.384373	4.0449324	-1.0	-1.0
chr3	129595842	129596012	ENSG00000004399.12|PLXND1|DKC1|DKC1	916	-	4.612081	1.0772903	-1.0	-1.0
chr3	131479019	131479339	ENSG00000114686.8|MRPL3|DKC1|DKC1	1000	-	5.5435457	11.53804	-1.0	-1.0
chr3	131479096	131479233	ENSG00000249020.1|SNORA58|DKC1|DKC1	1000	-	5.775178	12.689801	-1.0	-1.0
chr3	133753594	133753703	ENSG00000242337.5|TFP1|DKC1|DKC1	973	+	2.5404036	1.5673348	-1.0	-1.0
chr3	133748347	133748582	ENSG00000242337.5|TFP1|DKC1|DKC1	969	+	2.469883	1.5104009	-1.0	-1.0
chr3	133753594	133753749	ENSG00000091513.14|TF|DKC1|DKC1	958	+	2.4794097	1.3775576	-1.0	-1.0
chr3	133754494	133754671	ENSG00000091513.14|TF|DKC1|DKC1	942	+	1.9907324	1.2375066	-1.0	-1.0
chr3	133756281	133756337	ENSG00000091513.14|TF|DKC1|DKC1	966	+	2.5510037	1.4736729	-1.0	-1.0
chr3	133770507	133770607	ENSG00000091513.14|TF|DKC1|DKC1	901	+	1.888265	1.0022393	-1.0	-1.0
chr3	133775431	133775576	ENSG00000091513.14|TF|DKC1|DKC1	908	+	1.7003791	1.0360295	-1.0	-1.0
chr3	133768028	133768163	ENSG00000091513.14|TF|DKC1|DKC1	943	+	2.3267102	1.2475245	-1.0	-1.0
chr3	133756830	133757009	ENSG00000091513.14|TF|DKC1|DKC1	964	+	2.300274	1.4417553	-1.0	-1.0
chr3	133748349	133748579	ENSG00000091513.14|TF|DKC1|DKC1	971	+	2.4918914	1.5348537	-1.0	-1.0
chr3	133766277	133766433	ENSG00000091513.14|TF|DKC1|DKC1	923	+	1.9787701	1.1133296	-1.0	-1.0
chr3	133755362	133755547	ENSG00000091513.14|TF|DKC1|DKC1	974	+	2.3458471	1.5900142	-1.0	-1.0
chr3	133757768	133757946	ENSG00000091513.14|TF|DKC1|DKC1	943	+	2.1676822	1.245773	-1.0	-1.0
chr3	149539999	149540194	ENSG00000018408.14|WWTR1|DKC1|DKC1	971	-	7.335479	1.5402063	-1.0	-1.0
chr3	160514831	160515341	ENSG00000186432.8|KPNA4|DKC1|DKC1	1000	-	7.86185	23.73728	-1.0	-1.0
chr3	160514906	160515231	ENSG00000238741.1|SCARNA7|DKC1|DKC1	1000	-	7.2227583	33.185024	-1.0	-1.0
chr3	169764534	169765060	ENSG00000270141.3|TERC|DKC1|DKC1	1000	-	5.60896	11.700411	-1.0	-1.0
chr3	169764609	169765047	ENSG00000277925.1|Telomerase-vert|DKC1|DKC1	1000	-	5.350228	11.520224	-1.0	-1.0
chr3	172302757	172303007	ENSG00000075420.12|FNDC3B|DKC1|DKC1	964	+	5.1007156	1.4479684	-1.0	-1.0
chr3	172091782	172091997	ENSG00000075420.12|FNDC3B|DKC1|DKC1	965	+	3.6537695	1.4585531	-1.0	-1.0
chr3	183451822	183452067	ENSG00000240024.5|LINC00888|DKC1|DKC1	1000	+	5.8415318	8.409209	-1.0	-1.0
chr3	183453707	183454022	ENSG00000240024.5|LINC00888|DKC1|DKC1	1000	+	5.38708	9.587128	-1.0	-1.0
chr3	183451856	183451988	ENSG00000201229.1|SNORA63D|DKC1|DKC1	1000	+	6.312629	11.92505	-1.0	-1.0
chr3	183453813	183453944	ENSG00000199363.1|SNORA63|DKC1|DKC1	1000	+	5.418414	11.817142	-1.0	-1.0
chr3	184319373	184319513	ENSG00000114867.20|EIF4G1|DKC1|DKC1	919	+	5.163175	1.0936674	-1.0	-1.0
chr3	184325639	184325814	ENSG00000114867.20|EIF4G1|DKC1|DKC1	984	+	2.127136	1.7965258	-1.0	-1.0
chr3	184325695	184325771	ENSG00000212158.1|SNORD66|DKC1|DKC1	983	+	2.131095	1.7651596	-1.0	-1.0
chr3	186103533	186103743	ENSG00000244405.7|ETV5|DKC1|DKC1	981	-	8.1864395	1.7178683	-1.0	-1.0
chr3	186620775	186621100	ENSG00000145192.12|AHSG|DKC1|DKC1	947	+	2.1384354	1.2730482	-1.0	-1.0
chr3	186613132	186613282	ENSG00000145192.12|AHSG|DKC1|DKC1	926	+	1.8467462	1.1318564	-1.0	-1.0
chr3	186618535	186618637	ENSG00000145192.12|AHSG|DKC1|DKC1	991	+	2.8567908	2.023186	-1.0	-1.0
chr3	186615684	186615795	ENSG00000145192.12|AHSG|DKC1|DKC1	929	+	1.9229459	1.1497767	-1.0	-1.0
chr3	186786272	186786477	ENSG00000156976.16|EIF4A2|DKC1|DKC1	957	+	6.0371976	1.3661592	-1.0	-1.0
chr3	186786562	186786932	ENSG00000156976.16|EIF4A2|DKC1|DKC1	1000	+	6.2888494	37.712357	-1.0	-1.0
chr3	186784687	186785002	ENSG00000156976.16|EIF4A2|DKC1|DKC1	1000	+	4.656569	4.9006248	-1.0	-1.0
chr3	186787512	186787832	ENSG00000156976.16|EIF4A2|DKC1|DKC1	1000	+	5.4346933	12.686809	-1.0	-1.0
chr3	186787197	186787512	ENSG00000156976.16|EIF4A2|DKC1|DKC1	1000	+	6.5128136	21.465984	-1.0	-1.0
chr3	186784795	186784864	ENSG00000238942.1|SNORD2|DKC1|DKC1	1000	+	4.436534	7.883382	-1.0	-1.0
chr3	186786322	186786445	ENSG00000200418.1|SNORA63|DKC1|DKC1	981	+	7.1933846	1.7202669	-1.0	-1.0
chr3	186786671	186786777	ENSG00000283958.1|MIR1248|DKC1|DKC1	1000	+	7.1275806	58.663513	-1.0	-1.0
chr3	186786674	186786852	ENSG00000221420.2|SNORA81|DKC1|DKC1	1000	+	6.9965744	53.965443	-1.0	-1.0
chr3	186787299	186787431	ENSG00000200320.1|SNORA63|DKC1|DKC1	1000	+	6.493794	24.787851	-1.0	-1.0
chr3	186787611	186787749	ENSG00000263776.1|SNORA4|DKC1|DKC1	1000	+	5.7257977	14.846185	-1.0	-1.0
chr3	186806008	186806258	ENSG00000163918.10|RFC4|DKC1|DKC1	995	-	5.412894	2.3356788	-1.0	-1.0
chr3	186948487	186948657	ENSG00000073849.14|ST6GAL1|DKC1|DKC1	934	+	7.0144825	1.1836431	-1.0	-1.0
chr3	194417309	194417504	ENSG00000133657.14|ATP13A3|DKC1|DKC1	959	-	7.6878915	1.3924804	-1.0	-1.0
chr3	195150727	195150947	ENSG00000173950.15|XXYLT1|DKC1|DKC1	955	-	6.8533745	1.3463162	-1.0	-1.0
chr3	195112319	195112974	ENSG00000173950.15|XXYLT1|DKC1|DKC1	962	-	7.137898	1.4256554	-1.0	-1.0
chr3	196994847	196994972	ENSG00000163975.11|MELTF|DKC1|DKC1	902	-	6.937706	1.0092233	-1.0	-1.0
chr4	678034	678169	ENSG00000215375.6|MYL5|DKC1|DKC1	912	+	6.504855	1.0566845	-1.0	-1.0
chr4	709405	709565	ENSG00000185619.18|PCGF3|DKC1|DKC1	928	+	6.68716	1.1404548	-1.0	-1.0
chr4	915039	915179	ENSG00000178950.16|GAK|DKC1|DKC1	917	-	6.582403	1.0786557	-1.0	-1.0
chr4	886642	886757	ENSG00000178950.16|GAK|DKC1|DKC1	930	-	4.7736664	1.157423	-1.0	-1.0
chr4	885405	885535	ENSG00000178950.16|GAK|DKC1|DKC1	930	-	4.571136	1.1537186	-1.0	-1.0
chr4	869957	870227	ENSG00000178950.16|GAK|DKC1|DKC1	982	-	6.9421277	1.7403816	-1.0	-1.0
chr4	884625	884725	ENSG00000178950.16|GAK|DKC1|DKC1	916	-	6.7843404	1.074379	-1.0	-1.0
chr4	869818	869957	ENSG00000178950.16|GAK|DKC1|DKC1	919	-	6.9420805	1.0897908	-1.0	-1.0
chr4	886822	888237	ENSG00000178950.16|GAK|DKC1|DKC1	998	-	8.830861	2.6539595	-1.0	-1.0
chr4	888292	888547	ENSG00000178950.16|GAK|DKC1|DKC1	933	-	4.757958	1.175567	-1.0	-1.0
chr4	886142	886372	ENSG00000178950.16|GAK|DKC1|DKC1	924	-	5.653942	1.117564	-1.0	-1.0
chr4	868883	869003	ENSG00000178950.16|GAK|DKC1|DKC1	927	-	6.935565	1.139526	-1.0	-1.0
chr4	952450	952725	ENSG00000127419.16|TMEM175|DKC1|DKC1	928	+	6.960098	1.1430109	-1.0	-1.0
chr4	1176171	1176511	ENSG00000159674.11|SPON2|DKC1|DKC1	937	-	7.8131905	1.2001197	-1.0	-1.0
chr4	1176536	1176686	ENSG00000159674.11|SPON2|DKC1|DKC1	926	-	7.0252924	1.128389	-1.0	-1.0
chr4	1233989	1234154	ENSG00000159692.15|CTBP1|DKC1|DKC1	934	-	5.2553616	1.1815634	-1.0	-1.0
chr4	1325443	1325578	ENSG00000090316.15|MAEA|DKC1|DKC1	919	+	5.261692	1.0891553	-1.0	-1.0
chr4	1324693	1325053	ENSG00000090316.15|MAEA|DKC1|DKC1	958	+	6.016854	1.380663	-1.0	-1.0
chr4	1327188	1327328	ENSG00000090316.15|MAEA|DKC1|DKC1	916	+	4.1068306	1.0769455	-1.0	-1.0
chr4	1323648	1324593	ENSG00000090316.15|MAEA|DKC1|DKC1	948	+	6.6498027	1.2826542	-1.0	-1.0
chr4	1325128	1325253	ENSG00000090316.15|MAEA|DKC1|DKC1	919	+	4.5874248	1.0925213	-1.0	-1.0
chr4	1370216	1370351	ENSG00000163945.16|UVSSA|DKC1|DKC1	913	+	6.5629315	1.0582073	-1.0	-1.0
chr4	1974531	1974781	ENSG00000109685.17|NSD2|DKC1|DKC1	1000	+	7.024933	30.305756	-1.0	-1.0
chr4	1974635	1974755	ENSG00000249784.1|SCARNA22|DKC1|DKC1	1000	+	7.23916	35.869972	-1.0	-1.0
chr4	2068374	2068684	ENSG00000185818.7|NAT8L|DKC1|DKC1	914	+	7.2835927	1.0669774	-1.0	-1.0
chr4	2068064	2068269	ENSG00000185818.7|NAT8L|DKC1|DKC1	964	+	7.9584036	1.4490181	-1.0	-1.0
chr4	2825620	2825815	ENSG00000087266.15|SH3BP2|DKC1|DKC1	956	+	6.2354145	1.3602996	-1.0	-1.0
chr4	2825220	2825320	ENSG00000087266.15|SH3BP2|DKC1|DKC1	913	+	4.0336375	1.0592895	-1.0	-1.0
chr4	2825845	2826070	ENSG00000087266.15|SH3BP2|DKC1|DKC1	931	+	5.8980613	1.1606458	-1.0	-1.0
chr4	2827034	2827164	ENSG00000087266.15|SH3BP2|DKC1|DKC1	911	+	6.863061	1.0505383	-1.0	-1.0
chr4	2826779	2826884	ENSG00000087266.15|SH3BP2|DKC1|DKC1	903	+	6.905122	1.0124539	-1.0	-1.0
chr4	3179431	3179571	ENSG00000197386.10|HTT|DKC1|DKC1	905	+	4.482892	1.0226984	-1.0	-1.0
chr4	3367114	3367269	ENSG00000159788.18|RGS12|DKC1|DKC1	916	+	6.56436	1.0759372	-1.0	-1.0
chr4	3365869	3366029	ENSG00000159788.18|RGS12|DKC1|DKC1	943	+	7.0898	1.2407794	-1.0	-1.0
chr4	3368934	3369064	ENSG00000159788.18|RGS12|DKC1|DKC1	914	+	7.262725	1.0644987	-1.0	-1.0
chr4	3367944	3368214	ENSG00000159788.18|RGS12|DKC1|DKC1	916	+	6.659141	1.0740762	-1.0	-1.0
chr4	3366634	3366739	ENSG00000159788.18|RGS12|DKC1|DKC1	900	+	6.7504287	1.0003831	-1.0	-1.0
chr4	3366154	3366259	ENSG00000159788.18|RGS12|DKC1|DKC1	906	+	4.717406	1.0250268	-1.0	-1.0
chr4	3367739	3367914	ENSG00000159788.18|RGS12|DKC1|DKC1	956	+	6.894648	1.3592063	-1.0	-1.0
chr4	3363774	3363999	ENSG00000159788.18|RGS12|DKC1|DKC1	961	+	6.9272346	1.4080079	-1.0	-1.0
chr4	3368279	3368929	ENSG00000159788.18|RGS12|DKC1|DKC1	974	+	6.4226794	1.5817821	-1.0	-1.0
chr4	3369074	3369214	ENSG00000159788.18|RGS12|DKC1|DKC1	926	+	4.2876973	1.1321927	-1.0	-1.0
chr4	3367419	3367644	ENSG00000159788.18|RGS12|DKC1|DKC1	939	+	6.7686543	1.2178504	-1.0	-1.0
chr4	3362104	3363284	ENSG00000159788.18|RGS12|DKC1|DKC1	984	+	6.655219	1.7888384	-1.0	-1.0
chr4	4438979	4439079	ENSG00000168818.9|STX18|DKC1|DKC1	900	-	6.525725	1.0002936	-1.0	-1.0
chr4	4439434	4439544	ENSG00000168818.9|STX18|DKC1|DKC1	911	-	6.5695744	1.0529078	-1.0	-1.0
chr4	4439189	4439289	ENSG00000168818.9|STX18|DKC1|DKC1	916	-	6.6130996	1.0739073	-1.0	-1.0
chr4	4548970	4549070	ENSG00000247708.7|STX18-AS1|DKC1|DKC1	900	+	4.894547	1.0000539	-1.0	-1.0
chr4	4664252	4664452	ENSG00000247708.7|STX18-AS1|DKC1|DKC1	963	+	4.737115	1.4277296	-1.0	-1.0
chr4	7550279	7550509	ENSG00000184985.16|SORCS2|DKC1|DKC1	959	+	7.0929446	1.3827331	-1.0	-1.0
chr4	9979340	9979495	ENSG00000109667.11|SLC2A9|DKC1|DKC1	953	-	7.2817163	1.3278896	-1.0	-1.0
chr4	10103284	10103419	ENSG00000071127.16|WDR1|DKC1|DKC1	901	-	6.581854	1.0064839	-1.0	-1.0
chr4	13542369	13542528	ENSG00000109705.7|NKX3-2|DKC1|DKC1	943	-	6.110909	1.2452829	-1.0	-1.0
chr4	19207621	19207816	ENSG00000248238.1|LINC02438|DKC1|DKC1	956	-	7.172393	1.3567857	-1.0	-1.0
chr4	23795415	23795620	ENSG00000109819.8|PPARGC1A|DKC1|DKC1	961	-	6.5548067	1.413054	-1.0	-1.0
chr4	52712527	52712780	ENSG00000226950.6|DANCR|DKC1|DKC1	1000	+	5.505833	17.441029	-1.0	-1.0
chr4	52713129	52713449	ENSG00000226950.6|DANCR|DKC1|DKC1	1000	+	5.572878	16.239235	-1.0	-1.0
chr4	52712970	52713095	ENSG00000226950.6|DANCR|DKC1|DKC1	933	+	5.758708	1.1752318	-1.0	-1.0
chr4	52712681	52712747	ENSG00000264585.1|MIR4449|DKC1|DKC1	1000	+	6.544824	12.835762	-1.0	-1.0
chr4	52713248	52713370	ENSG00000212588.1|SNORA26|DKC1|DKC1	1000	+	5.6172533	22.357449	-1.0	-1.0
chr4	56437153	56437303	ENSG00000128050.8|PAICS|DKC1|DKC1	920	+	4.5468416	1.0949519	-1.0	-1.0
chr4	73026747	73026847	ENSG00000210839.1|RNU6ATAC5P|DKC1|DKC1	929	+	7.1000543	1.1487963	-1.0	-1.0
chr4	73406628	73406738	ENSG00000163631.16|ALB|DKC1|DKC1	924	+	2.5972593	1.1193235	-1.0	-1.0
chr4	73409339	73409487	ENSG00000163631.16|ALB|DKC1|DKC1	989	+	2.5657728	1.9636008	-1.0	-1.0
chr4	73404238	73404358	ENSG00000163631.16|ALB|DKC1|DKC1	917	+	2.7980616	1.0804712	-1.0	-1.0
chr4	73411995	73412205	ENSG00000163631.16|ALB|DKC1|DKC1	965	+	2.030172	1.4596494	-1.0	-1.0
chr4	73415034	73415234	ENSG00000163631.16|ALB|DKC1|DKC1	999	+	2.607293	3.0651581	-1.0	-1.0
chr4	73408623	73408838	ENSG00000163631.16|ALB|DKC1|DKC1	932	+	1.8847675	1.1677837	-1.0	-1.0
chr4	73416255	73416353	ENSG00000163631.16|ALB|DKC1|DKC1	928	+	2.3352864	1.1410757	-1.0	-1.0
chr4	73418005	73418311	ENSG00000163631.16|ALB|DKC1|DKC1	960	+	2.60349	1.4019905	-1.0	-1.0
chr4	73413351	73413634	ENSG00000163631.16|ALB|DKC1|DKC1	979	+	2.4704654	1.6718901	-1.0	-1.0
chr4	73410311	73410409	ENSG00000163631.16|ALB|DKC1|DKC1	996	+	2.5095925	2.373058	-1.0	-1.0
chr4	73452399	73452619	ENSG00000081051.7|AFP|DKC1|DKC1	919	+	2.3717895	1.091598	-1.0	-1.0
chr4	73453779	73453897	ENSG00000081051.7|AFP|DKC1|DKC1	918	+	2.1466734	1.0882106	-1.0	-1.0
chr4	75483881	75484096	ENSG00000163743.13|RCHY1|DKC1|DKC1	989	-	7.087555	1.9585432	-1.0	-1.0
chr4	77818973	77819063	ENSG00000138767.12|CNOT6L|DKC1|DKC1	971	-	5.186789	1.542009	-1.0	-1.0
chr4	77819103	77819232	ENSG00000138767.12|CNOT6L|DKC1|DKC1	924	-	4.5463634	1.1206129	-1.0	-1.0
chr4	77819395	77819500	ENSG00000138767.12|CNOT6L|DKC1|DKC1	916	-	6.541398	1.073528	-1.0	-1.0
chr4	82895776	82896011	ENSG00000138674.16|SEC31A|DKC1|DKC1	1000	-	7.2738028	7.5520096	-1.0	-1.0
chr4	82898082	82898317	ENSG00000138674.16|SEC31A|DKC1|DKC1	1000	-	5.507227	3.5019584	-1.0	-1.0
chr4	82898082	82898317	ENSG00000251022.6|THAP9-AS1|DKC1|DKC1	1000	-	5.507227	3.499834	-1.0	-1.0
chr4	82895779	82896009	ENSG00000251022.6|THAP9-AS1|DKC1|DKC1	1000	-	7.2776027	7.7327228	-1.0	-1.0
chr4	86911667	86911822	ENSG00000163633.10|C4orf36|DKC1|DKC1	927	-	5.4324284	1.1376144	-1.0	-1.0
chr4	87000528	87000673	ENSG00000172493.20|AFF1|DKC1|DKC1	919	+	6.1741905	1.0935612	-1.0	-1.0
chr4	102688225	102688395	ENSG00000109323.8|MANBA|DKC1|DKC1	911	-	5.1028185	1.0510007	-1.0	-1.0
chr4	118279068	118279403	ENSG00000269893.6|SNHG8|DKC1|DKC1	1000	+	6.119535	22.950312	-1.0	-1.0
chr4	118279189	118279320	ENSG00000275994.1|SNORA24|DKC1|DKC1	1000	+	6.5239925	34.604828	-1.0	-1.0
chr4	128859474	128859654	ENSG00000077684.15|JADE1|DKC1|DKC1	922	+	6.0287	1.1100976	-1.0	-1.0
chr4	128859144	128859354	ENSG00000077684.15|JADE1|DKC1|DKC1	945	+	7.268214	1.2630929	-1.0	-1.0
chr4	150538945	150539110	ENSG00000198589.10|LRBA|DKC1|DKC1	928	-	3.7816324	1.143486	-1.0	-1.0
chr4	154586504	154586654	ENSG00000171560.14|FGA|DKC1|DKC1	918	-	2.5592167	1.0872517	-1.0	-1.0
chr4	182890469	182890684	ENSG00000129187.14|DCTD|DKC1|DKC1	944	-	4.2095013	1.2548561	-1.0	-1.0
chr4	184473845	184473968	ENSG00000168310.10|IRF2|DKC1|DKC1	900	-	6.525725	1.0005305	-1.0	-1.0
chr4	184640058	184640288	ENSG00000164305.18|CASP3|DKC1|DKC1	979	-	4.2346673	1.670328	-1.0	-1.0
chr5	344899	345054	ENSG00000249915.7|PDCD6|DKC1|DKC1	924	+	6.7108884	1.1180311	-1.0	-1.0
chr5	345499	345649	ENSG00000249915.7|PDCD6|DKC1|DKC1	908	+	6.74004	1.035461	-1.0	-1.0
chr5	302420	302610	ENSG00000249915.7|PDCD6|DKC1|DKC1	932	+	7.1302037	1.1660335	-1.0	-1.0
chr5	345384	345499	ENSG00000249915.7|PDCD6|DKC1|DKC1	914	+	6.5292172	1.0663635	-1.0	-1.0
chr5	344774	344879	ENSG00000249915.7|PDCD6|DKC1|DKC1	912	+	6.5891623	1.0549772	-1.0	-1.0
chr5	302010	302290	ENSG00000249915.7|PDCD6|DKC1|DKC1	944	+	6.587257	1.2481791	-1.0	-1.0
chr5	345499	345654	ENSG00000063438.16|AHRR|DKC1|DKC1	908	+	6.74004	1.0357083	-1.0	-1.0
chr5	345384	345499	ENSG00000063438.16|AHRR|DKC1|DKC1	914	+	6.5292172	1.0662559	-1.0	-1.0
chr5	344774	344874	ENSG00000063438.16|AHRR|DKC1|DKC1	923	+	6.6526	1.1124822	-1.0	-1.0
chr5	344899	345054	ENSG00000063438.16|AHRR|DKC1|DKC1	923	+	6.7108884	1.1153363	-1.0	-1.0
chr5	648046	648171	ENSG00000112877.7|CEP72|DKC1|DKC1	915	+	6.0902696	1.0696096	-1.0	-1.0
chr5	648606	648986	ENSG00000112877.7|CEP72|DKC1|DKC1	957	+	6.121372	1.3654696	-1.0	-1.0
chr5	648211	648346	ENSG00000112877.7|CEP72|DKC1|DKC1	943	+	6.794554	1.241619	-1.0	-1.0
chr5	649461	649961	ENSG00000112877.7|CEP72|DKC1|DKC1	948	+	6.4370446	1.286223	-1.0	-1.0
chr5	653888	654598	ENSG00000112877.7|CEP72|DKC1|DKC1	987	+	7.409368	1.8766905	-1.0	-1.0
chr5	651896	652066	ENSG00000112877.7|CEP72|DKC1|DKC1	942	+	6.717613	1.2350161	-1.0	-1.0
chr5	616728	616918	ENSG00000112877.7|CEP72|DKC1|DKC1	951	+	7.19166	1.3094391	-1.0	-1.0
chr5	650071	650246	ENSG00000112877.7|CEP72|DKC1|DKC1	929	+	6.769389	1.1482909	-1.0	-1.0
chr5	651246	651816	ENSG00000112877.7|CEP72|DKC1|DKC1	984	+	7.235106	1.7847203	-1.0	-1.0
chr5	649026	649201	ENSG00000112877.7|CEP72|DKC1|DKC1	959	+	7.0586596	1.3881519	-1.0	-1.0
chr5	850158	850353	ENSG00000188818.12|ZDHHC11|DKC1|DKC1	957	-	4.3627844	1.3691281	-1.0	-1.0
chr5	882545	882950	ENSG00000028310.17|BRD9|DKC1|DKC1	994	-	6.2537975	2.2331483	-1.0	-1.0
chr5	883515	883675	ENSG00000028310.17|BRD9|DKC1|DKC1	921	-	5.504424	1.1020554	-1.0	-1.0
chr5	881976	882545	ENSG00000028310.17|BRD9|DKC1|DKC1	977	-	5.620899	1.640892	-1.0	-1.0
chr5	860982	861082	ENSG00000028310.17|BRD9|DKC1|DKC1	902	-	6.4825244	1.0103078	-1.0	-1.0
chr5	860837	860982	ENSG00000028310.17|BRD9|DKC1|DKC1	918	-	6.629281	1.0853728	-1.0	-1.0
chr5	882955	883255	ENSG00000028310.17|BRD9|DKC1|DKC1	980	-	5.016682	1.6955292	-1.0	-1.0
chr5	856032	857162	ENSG00000028310.17|BRD9|DKC1|DKC1	977	-	7.1321197	1.6473311	-1.0	-1.0
chr5	881351	881521	ENSG00000028310.17|BRD9|DKC1|DKC1	943	-	6.8354373	1.2452488	-1.0	-1.0
chr5	857277	857422	ENSG00000028310.17|BRD9|DKC1|DKC1	915	-	5.0736303	1.0706544	-1.0	-1.0
chr5	1056457	1056581	ENSG00000113504.20|SLC12A7|DKC1|DKC1	945	-	6.5275555	1.2616609	-1.0	-1.0
chr5	1055057	1055252	ENSG00000113504.20|SLC12A7|DKC1|DKC1	909	-	6.0172853	1.0422685	-1.0	-1.0
chr5	1055832	1055937	ENSG00000113504.20|SLC12A7|DKC1|DKC1	900	-	6.525725	1.0005897	-1.0	-1.0
chr5	1055287	1055387	ENSG00000113504.20|SLC12A7|DKC1|DKC1	925	-	6.9025254	1.1242509	-1.0	-1.0
chr5	1103438	1103778	ENSG00000113504.20|SLC12A7|DKC1|DKC1	943	-	5.0205865	1.2447816	-1.0	-1.0
chr5	1284565	1284665	ENSG00000164362.18|TERT|DKC1|DKC1	902	-	6.4825244	1.0103078	-1.0	-1.0
chr5	1271449	1271549	ENSG00000164362.18|TERT|DKC1|DKC1	902	-	6.4825244	1.0066319	-1.0	-1.0
chr5	1328586	1328736	ENSG00000049656.13|CLPTM1L|DKC1|DKC1	926	-	6.635757	1.1310045	-1.0	-1.0
chr5	1326731	1326921	ENSG00000049656.13|CLPTM1L|DKC1|DKC1	946	-	6.2838774	1.264653	-1.0	-1.0
chr5	1328231	1328426	ENSG00000049656.13|CLPTM1L|DKC1|DKC1	934	-	6.718616	1.1797957	-1.0	-1.0
chr5	1328756	1328866	ENSG00000049656.13|CLPTM1L|DKC1|DKC1	924	-	6.6247454	1.1200972	-1.0	-1.0
chr5	1498328	1499048	ENSG00000153395.9|LPCAT1|DKC1|DKC1	954	-	7.3317423	1.3375076	-1.0	-1.0
chr5	1464445	1466285	ENSG00000153395.9|LPCAT1|DKC1|DKC1	965	-	7.9448776	1.455003	-1.0	-1.0
chr5	10431548	10431733	ENSG00000145495.15|MARCH6|DKC1|DKC1	948	+	7.059397	1.2833254	-1.0	-1.0
chr5	14348467	14348832	ENSG00000038382.18|TRIO|DKC1|DKC1	953	+	7.346158	1.332194	-1.0	-1.0
chr5	14349042	14349397	ENSG00000038382.18|TRIO|DKC1|DKC1	962	+	7.351286	1.4235338	-1.0	-1.0
chr5	40832593	40832813	ENSG00000145592.13|RPL37|DKC1|DKC1	1000	-	6.590616	5.9861298	-1.0	-1.0
chr5	40832655	40832735	ENSG00000212296.1|SNORD72|DKC1|DKC1	1000	-	7.4003835	7.7834997	-1.0	-1.0
chr5	69160805	69160939	ENSG00000220986.1|SNORA50D|DKC1|DKC1	985	+	7.5520597	1.8163123	-1.0	-1.0
chr5	69160807	69160939	ENSG00000280894.1|SNORA50D|DKC1|DKC1	985	+	7.5520597	1.8152428	-1.0	-1.0
chr5	71612818	71612983	ENSG00000131844.15|MCCC2|DKC1|DKC1	948	+	4.5475473	1.2871264	-1.0	-1.0
chr5	73802808	73802993	ENSG00000214944.9|ARHGEF28|DKC1|DKC1	934	+	7.2540145	1.1780044	-1.0	-1.0
chr5	73699119	73699259	ENSG00000214944.9|ARHGEF28|DKC1|DKC1	920	+	3.8019416	1.098564	-1.0	-1.0
chr5	74824624	74824814	ENSG00000198780.11|FAM169A|DKC1|DKC1	962	-	7.288525	1.4195894	-1.0	-1.0
chr5	75353020	75353180	ENSG00000113161.15|HMGCR|DKC1|DKC1	908	+	4.8801527	1.0363462	-1.0	-1.0
chr5	75355060	75355160	ENSG00000113161.15|HMGCR|DKC1|DKC1	905	+	4.434299	1.0221239	-1.0	-1.0
chr5	75363909	75364009	ENSG00000271815.1|AC008897.3|DKC1|DKC1	900	+	6.7504287	1.0002936	-1.0	-1.0
chr5	77080357	77080672	ENSG00000132846.5|ZBED3|DKC1|DKC1	1000	-	5.0961685	9.483248	-1.0	-1.0
chr5	77080433	77080571	ENSG00000238961.1|SNORA47|DKC1|DKC1	1000	-	5.19191	12.269658	-1.0	-1.0
chr5	80651784	80651934	ENSG00000228716.6|DHFR|DKC1|DKC1	949	-	6.338793	1.2941344	-1.0	-1.0
chr5	83064135	83064435	ENSG00000174695.9|TMEM167A|DKC1|DKC1	1000	-	5.591111	11.459931	-1.0	-1.0
chr5	83064203	83064337	ENSG00000238835.1|SCARNA18|DKC1|DKC1	1000	-	5.310758	15.345277	-1.0	-1.0
chr5	86620407	86620637	ENSG00000127184.12|COX7C|DKC1|DKC1	987	+	5.75955	1.8756955	-1.0	-1.0
chr5	86620496	86620575	ENSG00000284078.1|hsa-mir-3607|DKC1|DKC1	994	+	6.241407	2.2495658	-1.0	-1.0
chr5	97030546	97030756	ENSG00000113441.15|LNPEP|DKC1|DKC1	979	+	7.922462	1.6817768	-1.0	-1.0
chr5	112161375	112161695	ENSG00000224032.6|EPB41L4A-AS1|DKC1|DKC1	1000	+	5.7664013	12.720218	-1.0	-1.0
chr5	112161484	112161617	ENSG00000238363.1|SNORA13|DKC1|DKC1	1000	+	5.8351884	15.494123	-1.0	-1.0
chr5	113162487	113162722	ENSG00000171444.17|MCC|DKC1|DKC1	967	-	7.2088704	1.480636	-1.0	-1.0
chr5	119278387	119278487	ENSG00000145779.7|TNFAIP8|DKC1|DKC1	925	+	6.9025254	1.1227463	-1.0	-1.0
chr5	119503052	119503202	ENSG00000133835.14|HSD17B4|DKC1|DKC1	902	+	6.9463034	1.0095048	-1.0	-1.0
chr5	131162891	131162996	ENSG00000169567.11|HINT1|DKC1|DKC1	912	-	3.7889094	1.0538633	-1.0	-1.0
chr5	131521771	131521896	ENSG00000158987.20|RAPGEF6|DKC1|DKC1	914	-	6.8297358	1.0669799	-1.0	-1.0
chr5	131521771	131521896	ENSG00000273217.1|AC008695.1|DKC1|DKC1	914	-	6.8297358	1.0657847	-1.0	-1.0
chr5	134653683	134653908	ENSG00000113615.12|SEC24A|DKC1|DKC1	925	+	3.4849288	1.1275717	-1.0	-1.0
chr5	134909117	134909227	ENSG00000132570.14|PCBD2|DKC1|DKC1	915	+	6.541398	1.0723547	-1.0	-1.0
chr5	138560976	138561206	ENSG00000113013.12|HSPA9|DKC1|DKC1	999	-	4.171741	3.0178494	-1.0	-1.0
chr5	138558917	138559107	ENSG00000113013.12|HSPA9|DKC1|DKC1	909	-	3.4690282	1.0401005	-1.0	-1.0
chr5	138558969	138559039	ENSG00000222937.1|SNORD63B|DKC1|DKC1	916	-	3.5914629	1.0764399	-1.0	-1.0
chr5	138561042	138561110	ENSG00000206989.1|SNORD63|DKC1|DKC1	1000	-	4.3357353	3.3043628	-1.0	-1.0
chr5	138906542	138906717	ENSG00000044115.20|CTNNA1|DKC1|DKC1	963	+	4.9001417	1.4270754	-1.0	-1.0
chr5	139278740	139279045	ENSG00000280987.4|MATR3|DKC1|DKC1	1000	+	6.318454	23.751787	-1.0	-1.0
chr5	139278564	139278740	ENSG00000280987.4|MATR3|DKC1|DKC1	926	+	4.3466983	1.1295483	-1.0	-1.0
chr5	139276150	139276430	ENSG00000280987.4|MATR3|DKC1|DKC1	1000	+	5.676073	12.844512	-1.0	-1.0
chr5	139278740	139279045	ENSG00000281398.2|SNHG4|DKC1|DKC1	1000	+	6.318454	23.754015	-1.0	-1.0
chr5	139278564	139278740	ENSG00000281398.2|SNHG4|DKC1|DKC1	925	+	4.3466983	1.1222154	-1.0	-1.0
chr5	139276150	139276430	ENSG00000281398.2|SNHG4|DKC1|DKC1	1000	+	5.676073	12.847238	-1.0	-1.0
chr5	139276179	139276320	ENSG00000252213.1|SNORA74D|DKC1|DKC1	1000	+	5.834682	15.504096	-1.0	-1.0
chr5	139278780	139278978	ENSG00000200959.1|SNORA74A|DKC1|DKC1	1000	+	6.339289	23.042	-1.0	-1.0
chr5	139652806	139653001	ENSG00000171604.11|CXXC5|DKC1|DKC1	954	+	6.3794074	1.3397441	-1.0	-1.0
chr5	139652506	139652801	ENSG00000171604.11|CXXC5|DKC1|DKC1	926	+	6.247985	1.1287062	-1.0	-1.0
chr5	139653006	139653156	ENSG00000171604.11|CXXC5|DKC1|DKC1	928	+	5.0225496	1.1446002	-1.0	-1.0
chr5	139652101	139652301	ENSG00000171604.11|CXXC5|DKC1|DKC1	929	+	5.3890543	1.1479305	-1.0	-1.0
chr5	139653251	139653611	ENSG00000171604.11|CXXC5|DKC1|DKC1	951	+	6.3604455	1.3093562	-1.0	-1.0
chr5	139651611	139651746	ENSG00000171604.11|CXXC5|DKC1|DKC1	910	+	6.2556915	1.0475122	-1.0	-1.0
chr5	139686532	139686982	ENSG00000249526.1|AC008667.1|DKC1|DKC1	934	+	6.1730075	1.177367	-1.0	-1.0
chr5	139686192	139686527	ENSG00000249526.1|AC008667.1|DKC1|DKC1	929	+	6.0452323	1.149681	-1.0	-1.0
chr5	142323234	142323444	ENSG00000187678.8|SPRY4|DKC1|DKC1	969	-	4.562083	1.5143255	-1.0	-1.0
chr5	142843175	142843405	ENSG00000145819.15|ARHGAP26|DKC1|DKC1	967	+	6.1339283	1.4871774	-1.0	-1.0
chr5	151787824	151788009	ENSG00000145907.14|G3BP1|DKC1|DKC1	928	+	4.088168	1.1419699	-1.0	-1.0
chr5	157976845	157976956	ENSG00000222626.1|RNU2-48P|DKC1|DKC1	922	-	6.8211284	1.1091156	-1.0	-1.0
chr5	164227906	164228101	ENSG00000253331.1|AC008662.1|DKC1|DKC1	1000	-	9.912745	3.8756375	-1.0	-1.0
chr5	171913747	171913892	ENSG00000072803.17|FBXW11|DKC1|DKC1	930	-	7.2241745	1.1523918	-1.0	-1.0
chr5	172095235	172095415	ENSG00000072786.12|STK10|DKC1|DKC1	909	-	6.883992	1.0398893	-1.0	-1.0
chr5	172094925	172095155	ENSG00000072786.12|STK10|DKC1|DKC1	983	-	6.788816	1.7649376	-1.0	-1.0
chr5	173020617	173021007	ENSG00000113732.8|ATP6V0E1|DKC1|DKC1	1000	+	5.8981996	13.883856	-1.0	-1.0
chr5	173020727	173020928	ENSG00000212402.1|SNORA74B|DKC1|DKC1	1000	+	6.037165	12.876841	-1.0	-1.0
chr5	175881497	175881612	ENSG00000145920.14|CPLX2|DKC1|DKC1	921	+	4.3696766	1.1026535	-1.0	-1.0
chr5	175881142	175881302	ENSG00000145920.14|CPLX2|DKC1|DKC1	924	+	6.8976765	1.119451	-1.0	-1.0
chr5	176588147	176588327	ENSG00000074276.10|CDHR2|DKC1|DKC1	920	+	6.6647706	1.099229	-1.0	-1.0
chr5	177090459	177090584	ENSG00000160867.14|FGFR4|DKC1|DKC1	921	+	3.2511697	1.1034638	-1.0	-1.0
chr5	177089723	177089857	ENSG00000160867.14|FGFR4|DKC1|DKC1	908	+	3.619532	1.0368798	-1.0	-1.0
chr5	177089940	177090334	ENSG00000160867.14|FGFR4|DKC1|DKC1	987	+	5.6853065	1.8988974	-1.0	-1.0
chr5	177521331	177521506	ENSG00000146067.15|FAM193B|DKC1|DKC1	907	-	4.6508303	1.031956	-1.0	-1.0
chr5	180175149	180175344	ENSG00000146090.15|RASGEF1C|DKC1|DKC1	914	-	4.8557677	1.0632138	-1.0	-1.0
chr5	180809748	180809875	ENSG00000131446.16|MGAT1|DKC1|DKC1	950	-	5.869325	1.3037374	-1.0	-1.0
chr5	181241746	181241961	ENSG00000204628.11|RACK1|DKC1|DKC1	935	-	2.451781	1.1858557	-1.0	-1.0
chr5	181241813	181241892	ENSG00000272296.1|SNORD96A|DKC1|DKC1	937	-	2.2852225	1.198254	-1.0	-1.0
chr6	349132	349482	ENSG00000112679.14|DUSP22|DKC1|DKC1	951	+	6.7208734	1.3064605	-1.0	-1.0
chr6	1737387	1738207	ENSG00000112699.10|GMDS|DKC1|DKC1	963	-	6.311789	1.4306967	-1.0	-1.0
chr6	2209496	2209626	ENSG00000112699.10|GMDS|DKC1|DKC1	922	-	5.3520327	1.1053052	-1.0	-1.0
chr6	2268168	2268298	ENSG00000250903.8|GMDS-AS1|DKC1|DKC1	917	+	6.7611938	1.0798516	-1.0	-1.0
chr6	2834217	2834397	ENSG00000021355.12|SERPINB1|DKC1|DKC1	929	-	6.700197	1.1495863	-1.0	-1.0
chr6	3146534	3146729	ENSG00000137274.12|BPHL|DKC1|DKC1	953	+	5.0238786	1.3315792	-1.0	-1.0
chr6	3146349	3146504	ENSG00000137274.12|BPHL|DKC1|DKC1	921	+	6.6294804	1.1028321	-1.0	-1.0
chr6	3146749	3146859	ENSG00000137274.12|BPHL|DKC1|DKC1	918	+	6.6077657	1.0838821	-1.0	-1.0
chr6	3352118	3352663	ENSG00000137266.14|SLC22A23|DKC1|DKC1	949	-	7.091256	1.2903401	-1.0	-1.0
chr6	5128782	5128992	ENSG00000214113.10|LYRM4|DKC1|DKC1	947	-	3.6770802	1.2767761	-1.0	-1.0
chr6	5709655	5709770	ENSG00000145982.11|FARS2|DKC1|DKC1	928	+	6.666419	1.1439292	-1.0	-1.0
chr6	7211263	7211508	ENSG00000124782.19|RREB1|DKC1|DKC1	944	+	6.91978	1.2488072	-1.0	-1.0
chr6	8086330	8086645	ENSG00000124802.11|EEF1E1|DKC1|DKC1	1000	-	5.8509774	15.816763	-1.0	-1.0
chr6	8086331	8086646	ENSG00000265818.1|EEF1E1-BLOC1S5|DKC1|DKC1	1000	-	5.8158917	15.648596	-1.0	-1.0
chr6	10588664	10589514	ENSG00000111846.16|GCNT2|DKC1|DKC1	971	+	6.5484624	1.5448165	-1.0	-1.0
chr6	15262999	15263184	ENSG00000008083.13|JARID2|DKC1|DKC1	916	+	5.4434166	1.0774113	-1.0	-1.0
chr6	20424357	20424482	ENSG00000112242.14|E2F3|DKC1|DKC1	925	+	4.906714	1.1223191	-1.0	-1.0
chr6	26031934	26032034	ENSG00000274267.1|HIST1H3B|DKC1|DKC1	902	-	3.4975882	1.0080671	-1.0	-1.0
chr6	26103910	26104075	ENSG00000197061.4|HIST1H4C|DKC1|DKC1	913	+	6.6710362	1.0615808	-1.0	-1.0
chr6	30891539	30891694	ENSG00000204580.13|DDR1|DKC1|DKC1	920	+	6.571252	1.0961866	-1.0	-1.0
chr6	31536295	31536499	ENSG00000198563.13|DDX39B|DKC1|DKC1	1000	-	4.016059	4.7819223	-1.0	-1.0
chr6	31541026	31541261	ENSG00000198563.13|DDX39B|DKC1|DKC1	999	-	2.5560586	2.9626222	-1.0	-1.0
chr6	31536295	31536499	ENSG00000254870.5|ATP6V1G2-DDX39B|DKC1|DKC1	1000	-	4.016059	4.77451	-1.0	-1.0
chr6	31541024	31541259	ENSG00000254870.5|ATP6V1G2-DDX39B|DKC1|DKC1	999	-	2.5645297	2.9707463	-1.0	-1.0
chr6	31536373	31536449	ENSG00000201785.1|SNORD117|DKC1|DKC1	1000	-	3.9596868	5.741341	-1.0	-1.0
chr6	31541100	31541178	ENSG00000265236.1|SNORD84|DKC1|DKC1	999	-	2.4831948	3.2704654	-1.0	-1.0
chr6	31622981	31623286	ENSG00000204469.12|PRRC2A|DKC1|DKC1	1000	+	5.4859943	14.904639	-1.0	-1.0
chr6	31623078	31623210	ENSG00000200816.1|SNORA38|DKC1|DKC1	1000	+	5.7428107	20.839891	-1.0	-1.0
chr6	31652234	31652393	ENSG00000204463.12|BAG6|DKC1|DKC1	969	-	5.1765475	1.5037494	-1.0	-1.0
chr6	31652419	31652534	ENSG00000204463.12|BAG6|DKC1|DKC1	908	-	3.8655434	1.0385128	-1.0	-1.0
chr6	31735803	31735903	ENSG00000213719.8|CLIC1|DKC1|DKC1	905	-	3.7660303	1.0244625	-1.0	-1.0
chr6	31778477	31778672	ENSG00000204394.12|VARS|DKC1|DKC1	951	-	5.4211235	1.3105108	-1.0	-1.0
chr6	31835262	31835326	ENSG00000201823.1|SNORD48|DKC1|DKC1	922	+	3.385982	1.1056899	-1.0	-1.0
chr6	31836977	31837232	ENSG00000204387.12|C6orf48|DKC1|DKC1	997	+	3.1208818	2.5137413	-1.0	-1.0
chr6	31837075	31837142	ENSG00000201754.1|SNORD52|DKC1|DKC1	999	+	3.039112	3.137553	-1.0	-1.0
chr6	33203775	33203875	ENSG00000112473.17|SLC39A7|DKC1|DKC1	937	+	4.7974305	1.2027979	-1.0	-1.0
chr6	33409690	33409890	ENSG00000237649.7|KIFC1|DKC1|DKC1	938	+	4.249915	1.2111242	-1.0	-1.0
chr6	35494046	35494161	ENSG00000007866.19|TEAD3|DKC1|DKC1	940	-	7.050653	1.2245559	-1.0	-1.0
chr6	35493671	35493831	ENSG00000007866.19|TEAD3|DKC1|DKC1	945	-	6.8936186	1.2622119	-1.0	-1.0
chr6	36108489	36108704	ENSG00000112062.10|MAPK14|DKC1|DKC1	970	+	7.910702	1.5278473	-1.0	-1.0
chr6	36065447	36065567	ENSG00000112062.10|MAPK14|DKC1|DKC1	919	+	4.5505433	1.0915401	-1.0	-1.0
chr6	36680244	36680414	ENSG00000124762.13|CDKN1A|DKC1|DKC1	933	+	5.1826615	1.1710416	-1.0	-1.0
chr6	41520178	41520348	ENSG00000234753.5|FOXP4-AS1|DKC1|DKC1	902	-	5.297931	1.0074346	-1.0	-1.0
chr6	41562942	41563192	ENSG00000137166.14|FOXP4|DKC1|DKC1	998	+	6.0194063	2.6643178	-1.0	-1.0
chr6	43132540	43132640	ENSG00000112655.15|PTK7|DKC1|DKC1	934	+	3.8698153	1.1815282	-1.0	-1.0
chr6	43181144	43181274	ENSG00000112658.7|SRF|DKC1|DKC1	912	+	6.723659	1.0536138	-1.0	-1.0
chr6	43181279	43181474	ENSG00000112658.7|SRF|DKC1|DKC1	935	+	7.0042	1.1867877	-1.0	-1.0
chr6	44252033	44252133	ENSG00000096384.19|HSP90AB1|DKC1|DKC1	916	+	3.1791673	1.0739073	-1.0	-1.0
chr6	81881244	81881409	ENSG00000226453.1|LINC02542|DKC1|DKC1	921	-	5.197073	1.1007011	-1.0	-1.0
chr6	85677514	85677759	ENSG00000203875.10|SNHG5|DKC1|DKC1	954	-	3.007868	1.3396318	-1.0	-1.0
chr6	85677214	85677469	ENSG00000203875.10|SNHG5|DKC1|DKC1	977	-	3.0893092	1.6403786	-1.0	-1.0
chr6	85677588	85677658	ENSG00000275072.1|SNORD50B|DKC1|DKC1	957	-	2.9097135	1.366207	-1.0	-1.0
chr6	89063524	89063690	ENSG00000223001.1|RNU2-61P|DKC1|DKC1	953	-	5.0234118	1.3297626	-1.0	-1.0
chr6	96409379	96409574	ENSG00000233797.1|UFL1-AS1|DKC1|DKC1	960	-	7.1752706	1.3959289	-1.0	-1.0
chr6	99546015	99546170	ENSG00000112237.12|CCNC|DKC1|DKC1	904	-	4.587734	1.0198457	-1.0	-1.0
chr6	100857807	100857927	ENSG00000112249.13|ASCC3|DKC1|DKC1	902	-	4.6554003	1.0099107	-1.0	-1.0
chr6	107435212	107435387	ENSG00000164494.11|PDSS2|DKC1|DKC1	946	-	6.8594275	1.2713656	-1.0	-1.0
chr6	116178015	116178175	ENSG00000178425.13|NT5DC1|DKC1|DKC1	936	+	7.0360985	1.1968374	-1.0	-1.0
chr6	128135057	128135182	ENSG00000152894.14|PTPRK|DKC1|DKC1	908	-	4.6805325	1.0354586	-1.0	-1.0
chr6	128107987	128108182	ENSG00000152894.14|PTPRK|DKC1|DKC1	958	-	7.4437866	1.376091	-1.0	-1.0
chr6	129668283	129668453	ENSG00000146376.10|ARHGAP18|DKC1|DKC1	914	-	4.477607	1.0658053	-1.0	-1.0
chr6	131016437	131016557	ENSG00000079819.18|EPB41L2|DKC1|DKC1	913	-	6.826477	1.0606993	-1.0	-1.0
chr6	131717309	131717494	ENSG00000154269.14|ENPP3|DKC1|DKC1	950	+	5.5177736	1.3012433	-1.0	-1.0
chr6	131950834	131950992	ENSG00000118523.5|CTGF|DKC1|DKC1	927	-	2.3496528	1.1360449	-1.0	-1.0
chr6	132815224	132815449	ENSG00000112306.7|RPS12|DKC1|DKC1	1000	+	5.6984706	14.4764185	-1.0	-1.0
chr6	132817111	132817426	ENSG00000112306.7|RPS12|DKC1|DKC1	1000	+	5.4218388	19.703482	-1.0	-1.0
chr6	132815306	132815379	ENSG00000206754.1|SNORD101|DKC1|DKC1	1000	+	5.9124475	17.534536	-1.0	-1.0
chr6	132817218	132817343	ENSG00000200534.1|SNORA33|DKC1|DKC1	1000	+	5.6314254	26.961533	-1.0	-1.0
chr6	142944332	142944492	ENSG00000010818.9|HIVEP2|DKC1|DKC1	923	-	4.9114585	1.1114182	-1.0	-1.0
chr6	144530713	144530888	ENSG00000152818.18|UTRN|DKC1|DKC1	925	+	7.6664577	1.1252469	-1.0	-1.0
chr6	144631155	144631315	ENSG00000152818.18|UTRN|DKC1|DKC1	953	+	4.4063034	1.3290117	-1.0	-1.0
chr6	147865256	147865426	ENSG00000227681.5|AL033504.1|DKC1|DKC1	916	+	5.2626476	1.0764234	-1.0	-1.0
chr6	150931980	150932175	ENSG00000120254.15|MTHFD1L|DKC1|DKC1	962	+	7.6877346	1.419954	-1.0	-1.0
chr6	151024445	151024640	ENSG00000120254.15|MTHFD1L|DKC1|DKC1	951	+	7.034608	1.3070539	-1.0	-1.0
chr6	158019980	158020215	ENSG00000078269.14|SYNJ2|DKC1|DKC1	962	+	6.99016	1.4221711	-1.0	-1.0
chr6	158020385	158020750	ENSG00000078269.14|SYNJ2|DKC1|DKC1	948	+	5.652102	1.2825451	-1.0	-1.0
chr6	158020275	158020380	ENSG00000078269.14|SYNJ2|DKC1|DKC1	910	+	3.7779818	1.0477667	-1.0	-1.0
chr6	158040065	158040430	ENSG00000078269.14|SYNJ2|DKC1|DKC1	938	+	7.484476	1.2073069	-1.0	-1.0
chr6	158168855	158168980	ENSG00000272047.1|GTF2H5|DKC1|DKC1	944	+	6.8860083	1.2536608	-1.0	-1.0
chr6	158322950	158323195	ENSG00000274023.1|AL360169.2|DKC1|DKC1	984	+	4.9267883	1.7933726	-1.0	-1.0
chr6	158322953	158323193	ENSG00000130338.12|TULP4|DKC1|DKC1	985	+	4.9627557	1.8243237	-1.0	-1.0
chr6	158544135	158544300	ENSG00000146433.8|TMEM181|DKC1|DKC1	934	+	7.2382684	1.1833782	-1.0	-1.0
chr6	158572890	158573065	ENSG00000146433.8|TMEM181|DKC1|DKC1	913	+	3.1434736	1.0619364	-1.0	-1.0
chr6	159780249	159780381	ENSG00000207392.1|SNORA20|DKC1|DKC1	1000	-	4.324666	15.72579	-1.0	-1.0
chr6	159780261	159780442	ENSG00000120438.11|TCP1|DKC1|DKC1	1000	-	4.39583	15.765434	-1.0	-1.0
chr6	159981150	159981435	ENSG00000197081.12|IGF2R|DKC1|DKC1	950	+	7.361472	1.2989641	-1.0	-1.0
chr6	160046497	160046645	ENSG00000197081.12|IGF2R|DKC1|DKC1	911	+	3.8582861	1.050856	-1.0	-1.0
chr6	160105818	160106013	ENSG00000197081.12|IGF2R|DKC1|DKC1	957	+	4.160452	1.3704609	-1.0	-1.0
chr6	160073302	160073402	ENSG00000197081.12|IGF2R|DKC1|DKC1	903	+	3.7846482	1.015399	-1.0	-1.0
chr6	160083969	160084084	ENSG00000197081.12|IGF2R|DKC1|DKC1	905	+	4.434299	1.0213985	-1.0	-1.0
chr6	160389703	160389838	ENSG00000146477.5|SLC22A3|DKC1|DKC1	921	+	4.652113	1.0999587	-1.0	-1.0
chr6	162701768	162701908	ENSG00000185345.18|PRKN|DKC1|DKC1	901	-	6.869228	1.0045791	-1.0	-1.0
chr6	166647692	166647837	ENSG00000071242.11|RPS6KA2|DKC1|DKC1	917	-	6.7992105	1.0806074	-1.0	-1.0
chr6	166648117	166648367	ENSG00000071242.11|RPS6KA2|DKC1|DKC1	952	-	7.0583215	1.3189607	-1.0	-1.0
chr6	166784553	166784748	ENSG00000071242.11|RPS6KA2|DKC1|DKC1	962	-	7.3466825	1.4187737	-1.0	-1.0
chr6	166955025	166955494	ENSG00000026297.15|RNASET2|DKC1|DKC1	997	-	7.999574	2.4645708	-1.0	-1.0
chr6	166930021	166931021	ENSG00000026297.15|RNASET2|DKC1|DKC1	990	-	8.501809	1.9808776	-1.0	-1.0
chr6	166955627	166955837	ENSG00000026297.15|RNASET2|DKC1|DKC1	955	-	4.346478	1.3461002	-1.0	-1.0
chr6	166955494	166955614	ENSG00000026297.15|RNASET2|DKC1|DKC1	922	-	3.9423068	1.1081508	-1.0	-1.0
chr6	166954615	166954765	ENSG00000026297.15|RNASET2|DKC1|DKC1	909	-	5.981226	1.0396105	-1.0	-1.0
chr6	166954608	166954763	ENSG00000249141.1|AL159163.1|DKC1|DKC1	907	-	5.8664374	1.0330033	-1.0	-1.0
chr6	166930024	166931019	ENSG00000249141.1|AL159163.1|DKC1|DKC1	989	-	8.497015	1.978799	-1.0	-1.0
chr6	166955023	166955833	ENSG00000249141.1|AL159163.1|DKC1|DKC1	990	-	6.5759325	1.9960663	-1.0	-1.0
chr6	169621176	169621776	ENSG00000184465.15|WDR27|DKC1|DKC1	967	-	7.2086334	1.4861495	-1.0	-1.0
chr6	169650515	169650755	ENSG00000184465.15|WDR27|DKC1|DKC1	923	-	6.9993973	1.11459	-1.0	-1.0
chr6	169649615	169650010	ENSG00000184465.15|WDR27|DKC1|DKC1	942	-	5.615449	1.2371564	-1.0	-1.0
chr6	169659543	169659793	ENSG00000184465.15|WDR27|DKC1|DKC1	943	-	4.5874696	1.2417752	-1.0	-1.0
chr6	169706724	169706824	ENSG00000130024.14|PHF10|DKC1|DKC1	927	-	7.557178	1.1391369	-1.0	-1.0
chr6	170357993	170358113	ENSG00000112584.13|FAM120B|DKC1|DKC1	900	+	6.525725	1.0007674	-1.0	-1.0
chr7	222551	223326	ENSG00000177706.8|FAM20C|DKC1|DKC1	960	+	6.719634	1.3981543	-1.0	-1.0
chr7	208455	208635	ENSG00000177706.8|FAM20C|DKC1|DKC1	945	+	6.868408	1.2606108	-1.0	-1.0
chr7	241476	242031	ENSG00000177706.8|FAM20C|DKC1|DKC1	948	+	7.0103264	1.2859881	-1.0	-1.0
chr7	217196	217331	ENSG00000177706.8|FAM20C|DKC1|DKC1	913	+	4.1995864	1.0621749	-1.0	-1.0
chr7	208175	208455	ENSG00000177706.8|FAM20C|DKC1|DKC1	940	+	6.445897	1.2194657	-1.0	-1.0
chr7	216356	216821	ENSG00000177706.8|FAM20C|DKC1|DKC1	974	+	7.2624187	1.5864513	-1.0	-1.0
chr7	217666	217851	ENSG00000177706.8|FAM20C|DKC1|DKC1	925	+	5.7262273	1.1221926	-1.0	-1.0
chr7	220711	220841	ENSG00000177706.8|FAM20C|DKC1|DKC1	917	+	5.2566333	1.0804572	-1.0	-1.0
chr7	566520	566670	ENSG00000188191.14|PRKAR1B|DKC1|DKC1	935	-	6.7780423	1.184083	-1.0	-1.0
chr7	583182	583922	ENSG00000188191.14|PRKAR1B|DKC1|DKC1	966	-	6.545585	1.4660834	-1.0	-1.0
chr7	561040	561165	ENSG00000188191.14|PRKAR1B|DKC1|DKC1	923	-	5.819738	1.1130153	-1.0	-1.0
chr7	584252	584482	ENSG00000188191.14|PRKAR1B|DKC1|DKC1	931	-	6.8153834	1.1614248	-1.0	-1.0
chr7	892759	892874	ENSG00000239857.6|GET4|DKC1|DKC1	931	+	6.942481	1.1593649	-1.0	-1.0
chr7	892763	892873	ENSG00000164828.17|SUN1|DKC1|DKC1	928	+	6.938552	1.1410265	-1.0	-1.0
chr7	900224	900464	ENSG00000105963.13|ADAP1|DKC1|DKC1	966	-	7.369434	1.468627	-1.0	-1.0
chr7	900224	900464	ENSG00000240230.5|COX19|DKC1|DKC1	966	-	7.369434	1.4659088	-1.0	-1.0
chr7	1023513	1023743	ENSG00000146540.14|C7orf50|DKC1|DKC1	927	-	5.2978196	1.1358595	-1.0	-1.0
chr7	1008986	1009276	ENSG00000146540.14|C7orf50|DKC1|DKC1	959	-	6.434627	1.3822142	-1.0	-1.0
chr7	1024188	1024303	ENSG00000146540.14|C7orf50|DKC1|DKC1	932	-	6.1914234	1.1690315	-1.0	-1.0
chr7	1029162	1029367	ENSG00000146540.14|C7orf50|DKC1|DKC1	954	-	5.07383	1.3412158	-1.0	-1.0
chr7	1008211	1008311	ENSG00000146540.14|C7orf50|DKC1|DKC1	900	-	6.869228	1.0009183	-1.0	-1.0
chr7	1070436	1071231	ENSG00000146540.14|C7orf50|DKC1|DKC1	982	-	7.355232	1.7538979	-1.0	-1.0
chr7	1008616	1008976	ENSG00000146540.14|C7orf50|DKC1|DKC1	974	-	7.6728525	1.5788617	-1.0	-1.0
chr7	1008491	1008591	ENSG00000146540.14|C7orf50|DKC1|DKC1	901	-	6.869228	1.0045636	-1.0	-1.0
chr7	1439194	1439871	ENSG00000164877.18|MICALL2|DKC1|DKC1	963	-	7.6910505	1.4312168	-1.0	-1.0
chr7	1439054	1439184	ENSG00000164877.18|MICALL2|DKC1|DKC1	915	-	3.8802776	1.0724454	-1.0	-1.0
chr7	1440149	1440259	ENSG00000164877.18|MICALL2|DKC1|DKC1	912	-	6.5804186	1.057355	-1.0	-1.0
chr7	1480566	1480786	ENSG00000164880.15|INTS1|DKC1|DKC1	968	-	6.976717	1.4938563	-1.0	-1.0
chr7	2047922	2048142	ENSG00000002822.15|MAD1L1|DKC1|DKC1	927	-	5.1618066	1.1382655	-1.0	-1.0
chr7	2088893	2089123	ENSG00000002822.15|MAD1L1|DKC1|DKC1	978	-	5.6934056	1.6555413	-1.0	-1.0
chr7	1938652	1939457	ENSG00000002822.15|MAD1L1|DKC1|DKC1	950	-	6.0747504	1.2997296	-1.0	-1.0
chr7	2041892	2042457	ENSG00000002822.15|MAD1L1|DKC1|DKC1	946	-	6.406183	1.2714081	-1.0	-1.0
chr7	2047647	2047897	ENSG00000002822.15|MAD1L1|DKC1|DKC1	952	-	6.7789493	1.3213023	-1.0	-1.0
chr7	1938227	1938357	ENSG00000002822.15|MAD1L1|DKC1|DKC1	926	-	6.6944213	1.1336708	-1.0	-1.0
chr7	2763146	2763301	ENSG00000146535.13|GNA12|DKC1|DKC1	916	-	5.0767546	1.0747224	-1.0	-1.0
chr7	4737388	4737583	ENSG00000164916.10|FOXK1|DKC1|DKC1	950	+	7.1619816	1.3014097	-1.0	-1.0
chr7	5530578	5530683	ENSG00000075624.13|ACTB|DKC1|DKC1	934	-	6.7996836	1.1787977	-1.0	-1.0
chr7	5562141	5562336	ENSG00000075624.13|ACTB|DKC1|DKC1	953	-	5.3763285	1.3278122	-1.0	-1.0
chr7	6016772	6017092	ENSG00000106305.9|AIMP2|DKC1|DKC1	1000	+	5.231146	10.232877	-1.0	-1.0
chr7	6016876	6017006	ENSG00000207217.1|SNORA80D|DKC1|DKC1	1000	+	5.2545376	15.520292	-1.0	-1.0
chr7	6702944	6703144	ENSG00000164631.18|ZNF12|DKC1|DKC1	979	-	6.8063436	1.6794527	-1.0	-1.0
chr7	6702004	6702609	ENSG00000164631.18|ZNF12|DKC1|DKC1	989	-	5.8296657	1.9684542	-1.0	-1.0
chr7	22161535	22161635	ENSG00000136237.18|RAPGEF5|DKC1|DKC1	900	-	6.7504287	1.0004727	-1.0	-1.0
chr7	22856556	22856761	ENSG00000228649.8|SNHG26|DKC1|DKC1	1000	+	3.6883903	3.6695561	-1.0	-1.0
chr7	22856612	22856686	ENSG00000221740.1|SNORD93|DKC1|DKC1	1000	+	3.528494	3.9842873	-1.0	-1.0
chr7	29195550	29195730	ENSG00000106069.21|CHN2|DKC1|DKC1	924	+	5.0929337	1.1177526	-1.0	-1.0
chr7	29204018	29204193	ENSG00000106069.21|CHN2|DKC1|DKC1	921	+	4.022788	1.1016319	-1.0	-1.0
chr7	30295003	30295183	ENSG00000180233.10|ZNRF2|DKC1|DKC1	950	+	6.9758773	1.304662	-1.0	-1.0
chr7	34725025	34725225	ENSG00000197085.11|NPSR1-AS1|DKC1|DKC1	942	-	4.572361	1.2351094	-1.0	-1.0
chr7	39329002	39329127	ENSG00000206947.1|SNORA20B|DKC1|DKC1	1000	-	4.9749475	10.590831	-1.0	-1.0
chr7	44985334	44985569	ENSG00000232956.8|SNHG15|DKC1|DKC1	911	-	3.7559233	1.0509784	-1.0	-1.0
chr7	44985402	44985510	ENSG00000277184.1|SNORA9|DKC1|DKC1	912	-	3.1730282	1.0546079	-1.0	-1.0
chr7	45104261	45104537	ENSG00000136270.13|TBRG4|DKC1|DKC1	1000	-	3.894854	4.103686	-1.0	-1.0
chr7	45104537	45104709	ENSG00000136270.13|TBRG4|DKC1|DKC1	995	-	4.124947	2.3276453	-1.0	-1.0
chr7	45104709	45105144	ENSG00000136270.13|TBRG4|DKC1|DKC1	1000	-	5.217109	6.2345533	-1.0	-1.0
chr7	45105930	45106130	ENSG00000136270.13|TBRG4|DKC1|DKC1	981	-	6.505435	1.7198536	-1.0	-1.0
chr7	45104348	45104482	ENSG00000206838.1|SNORA5A|DKC1|DKC1	1000	-	3.766619	4.890211	-1.0	-1.0
chr7	45104905	45105042	ENSG00000201772.1|SNORA5C|DKC1|DKC1	1000	-	5.3629255	6.747329	-1.0	-1.0
chr7	45105967	45106099	ENSG00000200656.1|SNORA5B|DKC1|DKC1	981	-	5.9891486	1.71421	-1.0	-1.0
chr7	47362671	47363341	ENSG00000136205.16|TNS3|DKC1|DKC1	981	-	7.5882287	1.7135284	-1.0	-1.0
chr7	47478356	47478486	ENSG00000136205.16|TNS3|DKC1|DKC1	909	-	6.997598	1.0407163	-1.0	-1.0
chr7	47473701	47473931	ENSG00000136205.16|TNS3|DKC1|DKC1	933	-	5.703052	1.1710382	-1.0	-1.0
chr7	47525729	47525904	ENSG00000136205.16|TNS3|DKC1|DKC1	933	-	6.023274	1.1727635	-1.0	-1.0
chr7	47351751	47352536	ENSG00000136205.16|TNS3|DKC1|DKC1	982	-	5.5661244	1.7332294	-1.0	-1.0
chr7	47376646	47376831	ENSG00000136205.16|TNS3|DKC1|DKC1	949	-	7.0479927	1.2923902	-1.0	-1.0
chr7	47359201	47359356	ENSG00000136205.16|TNS3|DKC1|DKC1	920	-	6.755206	1.0985472	-1.0	-1.0
chr7	47366736	47366841	ENSG00000136205.16|TNS3|DKC1|DKC1	910	-	4.505391	1.044174	-1.0	-1.0
chr7	47276218	47276403	ENSG00000136205.16|TNS3|DKC1|DKC1	920	-	6.14599	1.0954993	-1.0	-1.0
chr7	47474011	47475421	ENSG00000136205.16|TNS3|DKC1|DKC1	988	-	6.6402154	1.9303211	-1.0	-1.0
chr7	48632662	48632777	ENSG00000179869.14|ABCA13|DKC1|DKC1	921	+	6.0934486	1.100779	-1.0	-1.0
chr7	50783360	50783555	ENSG00000106070.17|GRB10|DKC1|DKC1	946	-	7.083073	1.2698349	-1.0	-1.0
chr7	55068009	55068154	ENSG00000146648.17|EGFR|DKC1|DKC1	915	+	6.9807215	1.0719883	-1.0	-1.0
chr7	55067754	55067854	ENSG00000146648.17|EGFR|DKC1|DKC1	900	+	6.7504287	1.0004727	-1.0	-1.0
chr7	55061529	55061689	ENSG00000146648.17|EGFR|DKC1|DKC1	916	+	6.781713	1.0733856	-1.0	-1.0
chr7	56060416	56060576	ENSG00000146731.10|CCT6A|DKC1|DKC1	990	+	7.550472	2.0120547	-1.0	-1.0
chr7	56055273	56055543	ENSG00000146731.10|CCT6A|DKC1|DKC1	1000	+	7.6284337	4.0939994	-1.0	-1.0
chr7	56055364	56055502	ENSG00000206603.1|SNORA22B|DKC1|DKC1	1000	+	7.2440248	5.556027	-1.0	-1.0
chr7	56060469	56060579	ENSG00000207168.1|SNORA15|DKC1|DKC1	979	+	8.528402	1.6780264	-1.0	-1.0
chr7	65065898	65066198	ENSG00000234585.6|CCT6P3|DKC1|DKC1	1000	+	4.9910655	8.302499	-1.0	-1.0
chr7	65065998	65066132	ENSG00000207344.1|SNORA22C|DKC1|DKC1	1000	+	5.1990485	10.960614	-1.0	-1.0
chr7	65755431	65755711	ENSG00000228409.6|CCT6P1|DKC1|DKC1	1000	+	4.281284	5.9423146	-1.0	-1.0
chr7	65755525	65755659	ENSG00000206634.1|SNORA22|DKC1|DKC1	1000	+	4.646844	8.082798	-1.0	-1.0
chr7	66087180	66087333	ENSG00000126522.16|ASL|DKC1|DKC1	914	+	4.4133406	1.0643332	-1.0	-1.0
chr7	66662611	66663041	ENSG00000226824.6|AC006001.2|DKC1|DKC1	972	+	6.7095604	1.5599968	-1.0	-1.0
chr7	66662614	66663044	ENSG00000284461.1|RABGEF1|DKC1|DKC1	972	+	6.710912	1.5582148	-1.0	-1.0
chr7	66702279	66702439	ENSG00000284461.1|RABGEF1|DKC1|DKC1	939	+	6.9140043	1.2122675	-1.0	-1.0
chr7	66702278	66702438	ENSG00000154710.16|RABGEF1|DKC1|DKC1	938	+	6.911741	1.2082936	-1.0	-1.0
chr7	73598303	73598563	ENSG00000009950.15|MLXIPL|DKC1|DKC1	922	-	4.344031	1.1065478	-1.0	-1.0
chr7	73597878	73598298	ENSG00000009950.15|MLXIPL|DKC1|DKC1	954	-	5.2384524	1.3360773	-1.0	-1.0
chr7	73598583	73598703	ENSG00000009950.15|MLXIPL|DKC1|DKC1	914	-	4.605877	1.0640405	-1.0	-1.0
chr7	74364940	74365115	ENSG00000106665.15|CLIP2|DKC1|DKC1	914	+	6.0120063	1.0642374	-1.0	-1.0
chr7	74499721	74499821	ENSG00000006704.10|GTF2IRD1|DKC1|DKC1	910	+	4.6170583	1.0477892	-1.0	-1.0
chr7	74495786	74496711	ENSG00000006704.10|GTF2IRD1|DKC1|DKC1	967	+	6.6328907	1.4799752	-1.0	-1.0
chr7	74528909	74529124	ENSG00000006704.10|GTF2IRD1|DKC1|DKC1	920	+	5.15331	1.0955427	-1.0	-1.0
chr7	74499596	74499716	ENSG00000006704.10|GTF2IRD1|DKC1|DKC1	913	+	4.5787263	1.0628806	-1.0	-1.0
chr7	74499831	74500021	ENSG00000006704.10|GTF2IRD1|DKC1|DKC1	919	+	4.385369	1.0924945	-1.0	-1.0
chr7	75712496	75712831	ENSG00000127946.16|HIP1|DKC1|DKC1	949	-	6.859728	1.288951	-1.0	-1.0
chr7	75943671	75944041	ENSG00000127948.15|POR|DKC1|DKC1	1000	+	4.7029924	9.774475	-1.0	-1.0
chr7	75943781	75943911	ENSG00000201643.1|SNORA14A|DKC1|DKC1	1000	+	3.8913848	14.273628	-1.0	-1.0
chr7	76998824	76999009	ENSG00000265479.6|DTX2P1-UPK3BP1-PMS2P11|DKC1|DKC1	923	+	5.2077823	1.1116912	-1.0	-1.0
chr7	76997709	76997999	ENSG00000265479.6|DTX2P1-UPK3BP1-PMS2P11|DKC1|DKC1	944	+	7.119832	1.2488239	-1.0	-1.0
chr7	76998024	76998149	ENSG00000265479.6|DTX2P1-UPK3BP1-PMS2P11|DKC1|DKC1	918	+	6.628276	1.0856818	-1.0	-1.0
chr7	76997249	76997679	ENSG00000265479.6|DTX2P1-UPK3BP1-PMS2P11|DKC1|DKC1	949	+	7.416985	1.2948726	-1.0	-1.0
chr7	76997250	76997680	ENSG00000186704.9|DTX2P1|DKC1|DKC1	950	+	7.4335513	1.2969077	-1.0	-1.0
chr7	76998025	76998145	ENSG00000186704.9|DTX2P1|DKC1|DKC1	923	+	6.6824303	1.1141722	-1.0	-1.0
chr7	76998820	76999010	ENSG00000186704.9|DTX2P1|DKC1|DKC1	920	+	5.172033	1.095009	-1.0	-1.0
chr7	76997710	76998000	ENSG00000186704.9|DTX2P1|DKC1|DKC1	945	+	7.138542	1.2592976	-1.0	-1.0
chr7	92659566	92659691	ENSG00000105810.9|CDK6|DKC1|DKC1	902	-	4.856783	1.0079473	-1.0	-1.0
chr7	94516912	94517012	ENSG00000127995.16|CASD1|DKC1|DKC1	923	+	6.6997747	1.114925	-1.0	-1.0
chr7	94665143	94665258	ENSG00000242265.5|PEG10|DKC1|DKC1	914	+	4.566305	1.0631282	-1.0	-1.0
chr7	95417627	95417747	ENSG00000105854.12|PON2|DKC1|DKC1	901	-	6.869228	1.0053158	-1.0	-1.0
chr7	98881590	98881960	ENSG00000196367.12|TRRAP|DKC1|DKC1	1000	+	8.038798	8.421348	-1.0	-1.0
chr7	98881649	98881729	ENSG00000266019.1|MIR3609|DKC1|DKC1	1000	+	8.010065	14.406186	-1.0	-1.0
chr7	99042317	99042512	ENSG00000198742.9|SMURF1|DKC1|DKC1	974	-	6.218253	1.5885684	-1.0	-1.0
chr7	99597980	99598220	ENSG00000272647.3|AC005020.2|DKC1|DKC1	945	+	4.9729576	1.2560599	-1.0	-1.0
chr7	99598315	99598500	ENSG00000272647.3|AC005020.2|DKC1|DKC1	959	+	7.060276	1.3858409	-1.0	-1.0
chr7	99598381	99598501	ENSG00000244219.6|TMEM225B|DKC1|DKC1	963	+	7.136831	1.4281394	-1.0	-1.0
chr7	99598065	99598220	ENSG00000244219.6|TMEM225B|DKC1|DKC1	938	+	5.80287	1.2042611	-1.0	-1.0
chr7	100580356	100580506	ENSG00000077454.15|LRCH4|DKC1|DKC1	935	-	6.9255824	1.1863148	-1.0	-1.0
chr7	100580181	100580316	ENSG00000077454.15|LRCH4|DKC1|DKC1	912	-	4.7350717	1.0576602	-1.0	-1.0
chr7	100634115	100634275	ENSG00000106327.12|TFR2|DKC1|DKC1	908	-	3.924987	1.0385638	-1.0	-1.0
chr7	102210655	102210845	ENSG00000257923.9|CUX1|DKC1|DKC1	953	+	5.841206	1.328334	-1.0	-1.0
chr7	102211020	102211195	ENSG00000257923.9|CUX1|DKC1|DKC1	926	+	6.7258024	1.1305152	-1.0	-1.0
chr7	101825684	101825889	ENSG00000257923.9|CUX1|DKC1|DKC1	966	+	8.029743	1.4640088	-1.0	-1.0
chr7	101817358	101817548	ENSG00000257923.9|CUX1|DKC1|DKC1	927	+	4.259373	1.1351416	-1.0	-1.0
chr7	102211240	102211460	ENSG00000257923.9|CUX1|DKC1|DKC1	947	+	5.2589097	1.2756642	-1.0	-1.0
chr7	102194075	102194164	ENSG00000252824.1|SNORA48|DKC1|DKC1	978	-	7.848693	1.6546552	-1.0	-1.0
chr7	103635449	103635559	ENSG00000189056.13|RELN|DKC1|DKC1	920	-	4.617332	1.0963254	-1.0	-1.0
chr7	103636359	103636468	ENSG00000189056.13|RELN|DKC1|DKC1	936	-	4.1044707	1.1960444	-1.0	-1.0
chr7	103539262	103539362	ENSG00000189056.13|RELN|DKC1|DKC1	914	-	3.7889094	1.0644209	-1.0	-1.0
chr7	103557056	103557156	ENSG00000189056.13|RELN|DKC1|DKC1	917	-	6.7843404	1.0824951	-1.0	-1.0
chr7	105733387	105733592	ENSG00000146776.14|ATXN7L1|DKC1|DKC1	986	-	8.001169	1.8681993	-1.0	-1.0
chr7	127707717	127707872	ENSG00000197157.10|SND1|DKC1|DKC1	933	+	6.84039	1.176269	-1.0	-1.0
chr7	129832386	129832581	ENSG00000186591.11|UBE2H|DKC1|DKC1	937	-	5.772757	1.19848	-1.0	-1.0
chr7	137999355	137999455	ENSG00000182158.14|CREB3L2|DKC1|DKC1	902	-	4.809516	1.0066319	-1.0	-1.0
chr7	138001080	138001180	ENSG00000182158.14|CREB3L2|DKC1|DKC1	900	-	4.840383	1.0002936	-1.0	-1.0
chr7	138508628	138508773	ENSG00000122779.17|TRIM24|DKC1|DKC1	908	+	4.844593	1.0362507	-1.0	-1.0
chr7	138499482	138499592	ENSG00000122779.17|TRIM24|DKC1|DKC1	911	+	3.74538	1.0530206	-1.0	-1.0
chr7	138583401	138583596	ENSG00000122779.17|TRIM24|DKC1|DKC1	993	+	3.304122	2.1671326	-1.0	-1.0
chr7	139703555	139704765	ENSG00000064393.15|HIPK2|DKC1|DKC1	974	-	6.6226068	1.5830135	-1.0	-1.0
chr7	140125903	140126003	ENSG00000006459.10|KDM7A|DKC1|DKC1	900	-	6.525725	1.0002936	-1.0	-1.0
chr7	140907552	140907687	ENSG00000157764.12|BRAF|DKC1|DKC1	953	-	6.92272	1.3247799	-1.0	-1.0
chr7	141766228	141766408	ENSG00000106028.10|SSBP1|DKC1|DKC1	947	+	6.80942	1.279291	-1.0	-1.0
chr7	143385270	143385595	ENSG00000159840.15|ZYX|DKC1|DKC1	954	+	6.7379146	1.3329096	-1.0	-1.0
chr7	143385900	143386235	ENSG00000159840.15|ZYX|DKC1|DKC1	958	+	6.4794197	1.3766551	-1.0	-1.0
chr7	143882119	143882254	ENSG00000198420.9|TCAF1|DKC1|DKC1	903	-	6.923069	1.014522	-1.0	-1.0
chr7	143882359	143882514	ENSG00000198420.9|TCAF1|DKC1|DKC1	900	-	6.525725	1.0004121	-1.0	-1.0
chr7	157823287	157823472	ENSG00000155093.17|PTPRN2|DKC1|DKC1	926	-	7.126846	1.1296561	-1.0	-1.0
chr7	158343987	158344142	ENSG00000155093.17|PTPRN2|DKC1|DKC1	929	-	6.9409366	1.1472454	-1.0	-1.0
chr7	158057542	158057652	ENSG00000155093.17|PTPRN2|DKC1|DKC1	946	-	7.1701694	1.2658778	-1.0	-1.0
chr7	158084832	158084937	ENSG00000155093.17|PTPRN2|DKC1|DKC1	929	-	6.686228	1.1512573	-1.0	-1.0
chr7	158252607	158252707	ENSG00000155093.17|PTPRN2|DKC1|DKC1	917	-	6.7843404	1.0824951	-1.0	-1.0
chr7	158063842	158064037	ENSG00000155093.17|PTPRN2|DKC1|DKC1	923	-	5.531148	1.1138965	-1.0	-1.0
chr7	158363827	158363927	ENSG00000155093.17|PTPRN2|DKC1|DKC1	924	-	6.9025254	1.1189033	-1.0	-1.0
chr7	158264892	158265137	ENSG00000155093.17|PTPRN2|DKC1|DKC1	934	-	6.8352585	1.179186	-1.0	-1.0
chr7	158493750	158494020	ENSG00000155093.17|PTPRN2|DKC1|DKC1	940	-	7.095323	1.2214576	-1.0	-1.0
chr7	158013287	158013727	ENSG00000155093.17|PTPRN2|DKC1|DKC1	950	-	6.728478	1.3046842	-1.0	-1.0
chr7	157551439	157551539	ENSG00000155093.17|PTPRN2|DKC1|DKC1	900	-	6.7504287	1.0004727	-1.0	-1.0
chr7	158333012	158333367	ENSG00000155093.17|PTPRN2|DKC1|DKC1	945	-	6.7982817	1.2583216	-1.0	-1.0
chr7	158265422	158265637	ENSG00000155093.17|PTPRN2|DKC1|DKC1	959	-	7.763748	1.3880823	-1.0	-1.0
chr7	157766932	157767102	ENSG00000155093.17|PTPRN2|DKC1|DKC1	925	-	6.602392	1.1247563	-1.0	-1.0
chr7	158337682	158337882	ENSG00000155093.17|PTPRN2|DKC1|DKC1	962	-	7.904323	1.4191827	-1.0	-1.0
chr7	157819407	157820732	ENSG00000155093.17|PTPRN2|DKC1|DKC1	978	-	7.7974687	1.6591542	-1.0	-1.0
chr7	157872897	157872997	ENSG00000155093.17|PTPRN2|DKC1|DKC1	950	-	7.217329	1.3037326	-1.0	-1.0
chr7	158431202	158431887	ENSG00000155093.17|PTPRN2|DKC1|DKC1	956	-	5.4695444	1.352318	-1.0	-1.0
chr7	157821762	157823182	ENSG00000155093.17|PTPRN2|DKC1|DKC1	969	-	6.809912	1.5069227	-1.0	-1.0
chr7	158265862	158265967	ENSG00000155093.17|PTPRN2|DKC1|DKC1	928	-	6.897248	1.1422341	-1.0	-1.0
chr7	158328782	158328887	ENSG00000155093.17|PTPRN2|DKC1|DKC1	917	-	6.743834	1.0793352	-1.0	-1.0
chr7	158364642	158365102	ENSG00000155093.17|PTPRN2|DKC1|DKC1	929	-	5.7877235	1.1493187	-1.0	-1.0
chr7	158249762	158249872	ENSG00000155093.17|PTPRN2|DKC1|DKC1	940	-	6.845463	1.2236156	-1.0	-1.0
chr7	157819017	157819182	ENSG00000155093.17|PTPRN2|DKC1|DKC1	904	-	6.7694407	1.0158778	-1.0	-1.0
chr7	158058012	158058462	ENSG00000155093.17|PTPRN2|DKC1|DKC1	961	-	7.324992	1.4052035	-1.0	-1.0
chr7	158331112	158331277	ENSG00000155093.17|PTPRN2|DKC1|DKC1	909	-	4.419202	1.0419109	-1.0	-1.0
chr7	158023902	158024017	ENSG00000155093.17|PTPRN2|DKC1|DKC1	902	-	6.8871746	1.0069432	-1.0	-1.0
chr7	157563804	157564069	ENSG00000155093.17|PTPRN2|DKC1|DKC1	940	-	7.4625845	1.2235003	-1.0	-1.0
chr7	158023697	158023882	ENSG00000155093.17|PTPRN2|DKC1|DKC1	944	-	6.3100963	1.2516735	-1.0	-1.0
chr7	158365227	158365407	ENSG00000155093.17|PTPRN2|DKC1|DKC1	923	-	5.6751485	1.1118068	-1.0	-1.0
chr7	158512465	158512650	ENSG00000155093.17|PTPRN2|DKC1|DKC1	925	-	6.859531	1.1220969	-1.0	-1.0
chr7	158260707	158260862	ENSG00000155093.17|PTPRN2|DKC1|DKC1	907	-	6.4496017	1.0330647	-1.0	-1.0
chr7	158048462	158049242	ENSG00000155093.17|PTPRN2|DKC1|DKC1	982	-	7.108396	1.735418	-1.0	-1.0
chr7	158326347	158327602	ENSG00000155093.17|PTPRN2|DKC1|DKC1	951	-	7.740409	1.3122145	-1.0	-1.0
chr7	158529745	158530075	ENSG00000155093.17|PTPRN2|DKC1|DKC1	959	-	6.64351	1.3875816	-1.0	-1.0
chr7	158247542	158247642	ENSG00000155093.17|PTPRN2|DKC1|DKC1	914	-	4.833726	1.0643125	-1.0	-1.0
chr7	158132455	158133010	ENSG00000155093.17|PTPRN2|DKC1|DKC1	946	-	6.8767166	1.271608	-1.0	-1.0
chr7	158062177	158062287	ENSG00000155093.17|PTPRN2|DKC1|DKC1	900	-	6.7504287	1.0002936	-1.0	-1.0
chr7	158250417	158250627	ENSG00000155093.17|PTPRN2|DKC1|DKC1	934	-	7.3007054	1.1823736	-1.0	-1.0
chr7	158336052	158336252	ENSG00000155093.17|PTPRN2|DKC1|DKC1	966	-	7.750345	1.4715904	-1.0	-1.0
chr7	158331297	158331487	ENSG00000155093.17|PTPRN2|DKC1|DKC1	939	-	7.279225	1.2170719	-1.0	-1.0
chr7	158328892	158329252	ENSG00000155093.17|PTPRN2|DKC1|DKC1	941	-	6.558578	1.2277241	-1.0	-1.0
chr7	158059252	158059382	ENSG00000155093.17|PTPRN2|DKC1|DKC1	921	-	6.8807974	1.104665	-1.0	-1.0
chr7	157556899	157557664	ENSG00000155093.17|PTPRN2|DKC1|DKC1	944	-	7.4841576	1.2491626	-1.0	-1.0
chr7	158311652	158312997	ENSG00000155093.17|PTPRN2|DKC1|DKC1	973	-	7.358805	1.5631723	-1.0	-1.0
chr7	158330342	158330442	ENSG00000155093.17|PTPRN2|DKC1|DKC1	916	-	6.8609114	1.0760458	-1.0	-1.0
chr7	158334537	158334742	ENSG00000155093.17|PTPRN2|DKC1|DKC1	993	-	8.9660425	2.1864774	-1.0	-1.0
chr7	158333367	158333927	ENSG00000155093.17|PTPRN2|DKC1|DKC1	965	-	7.7393336	1.4502035	-1.0	-1.0
chr7	158344172	158344277	ENSG00000155093.17|PTPRN2|DKC1|DKC1	913	-	6.826477	1.06152	-1.0	-1.0
chr7	158248857	158249637	ENSG00000155093.17|PTPRN2|DKC1|DKC1	970	-	8.303438	1.5263071	-1.0	-1.0
chr7	158313997	158314097	ENSG00000155093.17|PTPRN2|DKC1|DKC1	901	-	6.869228	1.0045873	-1.0	-1.0
chr7	158057347	158057452	ENSG00000155093.17|PTPRN2|DKC1|DKC1	901	-	7.009397	1.0047295	-1.0	-1.0
chr7	158329742	158330112	ENSG00000155093.17|PTPRN2|DKC1|DKC1	948	-	7.267671	1.2852806	-1.0	-1.0
chr7	158313212	158313402	ENSG00000155093.17|PTPRN2|DKC1|DKC1	921	-	5.28728	1.1024555	-1.0	-1.0
chr7	158040222	158040527	ENSG00000155093.17|PTPRN2|DKC1|DKC1	979	-	8.156261	1.6754503	-1.0	-1.0
chr7	158128840	158129645	ENSG00000155093.17|PTPRN2|DKC1|DKC1	971	-	7.986677	1.5346541	-1.0	-1.0
chr7	158336507	158336692	ENSG00000155093.17|PTPRN2|DKC1|DKC1	933	-	7.1921067	1.1754252	-1.0	-1.0
chr7	158468717	158469157	ENSG00000155093.17|PTPRN2|DKC1|DKC1	965	-	5.732773	1.4511287	-1.0	-1.0
chr7	158365467	158366562	ENSG00000155093.17|PTPRN2|DKC1|DKC1	970	-	7.1884203	1.5239648	-1.0	-1.0
chr7	157821622	157821727	ENSG00000155093.17|PTPRN2|DKC1|DKC1	901	-	6.9393125	1.0055099	-1.0	-1.0
chr7	158337087	158337632	ENSG00000155093.17|PTPRN2|DKC1|DKC1	962	-	7.484717	1.4148144	-1.0	-1.0
chr7	158130180	158131315	ENSG00000155093.17|PTPRN2|DKC1|DKC1	956	-	7.7017593	1.3544022	-1.0	-1.0
chr7	158248352	158248847	ENSG00000155093.17|PTPRN2|DKC1|DKC1	943	-	6.6101236	1.2430986	-1.0	-1.0
chr7	158315952	158316092	ENSG00000155093.17|PTPRN2|DKC1|DKC1	915	-	6.9573407	1.068904	-1.0	-1.0
chr7	158048132	158048237	ENSG00000155093.17|PTPRN2|DKC1|DKC1	903	-	7.105873	1.012531	-1.0	-1.0
chr7	158061327	158061512	ENSG00000155093.17|PTPRN2|DKC1|DKC1	938	-	4.998402	1.2071867	-1.0	-1.0
chr7	158129725	158129870	ENSG00000155093.17|PTPRN2|DKC1|DKC1	920	-	5.6209345	1.0947225	-1.0	-1.0
chr7	158047277	158047437	ENSG00000155093.17|PTPRN2|DKC1|DKC1	907	-	6.9046025	1.0315734	-1.0	-1.0
chr7	157563154	157563344	ENSG00000155093.17|PTPRN2|DKC1|DKC1	924	-	7.3033395	1.1217046	-1.0	-1.0
chr7	157556034	157556899	ENSG00000155093.17|PTPRN2|DKC1|DKC1	946	-	7.629796	1.2659928	-1.0	-1.0
chr7	158084542	158084752	ENSG00000155093.17|PTPRN2|DKC1|DKC1	969	-	7.2548943	1.5020846	-1.0	-1.0
chr7	158060227	158060657	ENSG00000155093.17|PTPRN2|DKC1|DKC1	936	-	6.4559045	1.1910738	-1.0	-1.0
chr7	158348227	158348332	ENSG00000155093.17|PTPRN2|DKC1|DKC1	925	-	6.9712696	1.1251166	-1.0	-1.0
chr7	158324712	158324812	ENSG00000155093.17|PTPRN2|DKC1|DKC1	900	-	6.525725	1.0002936	-1.0	-1.0
chr7	157874297	157875237	ENSG00000155093.17|PTPRN2|DKC1|DKC1	948	-	6.7080264	1.2810739	-1.0	-1.0
chr7	157657896	157658091	ENSG00000155093.17|PTPRN2|DKC1|DKC1	948	-	7.104329	1.2809472	-1.0	-1.0
chr7	157879322	157879452	ENSG00000155093.17|PTPRN2|DKC1|DKC1	921	-	5.8515744	1.1007382	-1.0	-1.0
chr7	158329257	158329702	ENSG00000155093.17|PTPRN2|DKC1|DKC1	935	-	7.1510334	1.187959	-1.0	-1.0
chr7	158493110	158493400	ENSG00000155093.17|PTPRN2|DKC1|DKC1	950	-	7.2957816	1.3046408	-1.0	-1.0
chr7	158264547	158264727	ENSG00000155093.17|PTPRN2|DKC1|DKC1	920	-	6.841844	1.0953674	-1.0	-1.0
chr7	158341172	158342882	ENSG00000155093.17|PTPRN2|DKC1|DKC1	975	-	7.5988293	1.5970668	-1.0	-1.0
chr7	158343372	158343532	ENSG00000155093.17|PTPRN2|DKC1|DKC1	917	-	5.8772583	1.0817207	-1.0	-1.0
chr7	158252437	158252542	ENSG00000155093.17|PTPRN2|DKC1|DKC1	913	-	6.826477	1.06152	-1.0	-1.0
chr7	158267797	158267902	ENSG00000155093.17|PTPRN2|DKC1|DKC1	909	-	6.80567	1.0391731	-1.0	-1.0
chr7	158328452	158328727	ENSG00000155093.17|PTPRN2|DKC1|DKC1	937	-	5.032965	1.2015039	-1.0	-1.0
chr7	158325967	158326312	ENSG00000155093.17|PTPRN2|DKC1|DKC1	927	-	6.9583664	1.1356472	-1.0	-1.0
chr7	158319302	158319672	ENSG00000155093.17|PTPRN2|DKC1|DKC1	951	-	6.9176173	1.3060763	-1.0	-1.0
chr7	158330637	158330962	ENSG00000155093.17|PTPRN2|DKC1|DKC1	939	-	7.119626	1.2113358	-1.0	-1.0
chr7	158323427	158323537	ENSG00000155093.17|PTPRN2|DKC1|DKC1	910	-	4.747092	1.0460098	-1.0	-1.0
chr7	158327662	158327947	ENSG00000155093.17|PTPRN2|DKC1|DKC1	928	-	6.083402	1.1403947	-1.0	-1.0
chr7	158325002	158325182	ENSG00000155093.17|PTPRN2|DKC1|DKC1	923	-	6.9748874	1.1133511	-1.0	-1.0
chr7	158059467	158059787	ENSG00000155093.17|PTPRN2|DKC1|DKC1	917	-	7.0446362	1.0810333	-1.0	-1.0
chr7	158261262	158264132	ENSG00000155093.17|PTPRN2|DKC1|DKC1	975	-	7.952882	1.6077003	-1.0	-1.0
chr7	157871672	157872027	ENSG00000155093.17|PTPRN2|DKC1|DKC1	952	-	6.145643	1.3209962	-1.0	-1.0
chr7	158062787	158062952	ENSG00000155093.17|PTPRN2|DKC1|DKC1	927	-	6.7526183	1.134122	-1.0	-1.0
chr7	157764737	157766757	ENSG00000155093.17|PTPRN2|DKC1|DKC1	957	-	6.6961017	1.3687726	-1.0	-1.0
chr7	157872137	157872397	ENSG00000155093.17|PTPRN2|DKC1|DKC1	924	-	5.8801303	1.1213062	-1.0	-1.0
chr7	158331737	158332912	ENSG00000155093.17|PTPRN2|DKC1|DKC1	979	-	8.205898	1.6871582	-1.0	-1.0
chr7	158250072	158250172	ENSG00000155093.17|PTPRN2|DKC1|DKC1	927	-	7.510942	1.1355116	-1.0	-1.0
chr7	158014192	158014942	ENSG00000155093.17|PTPRN2|DKC1|DKC1	967	-	6.3199296	1.4752944	-1.0	-1.0
chr7	157562549	157563074	ENSG00000155093.17|PTPRN2|DKC1|DKC1	938	-	7.3175645	1.2049739	-1.0	-1.0
chr7	158023527	158023687	ENSG00000155093.17|PTPRN2|DKC1|DKC1	920	-	4.847253	1.0976671	-1.0	-1.0
chr7	158060877	158061072	ENSG00000155093.17|PTPRN2|DKC1|DKC1	931	-	7.4201536	1.1639327	-1.0	-1.0
chr7	158323727	158324202	ENSG00000155093.17|PTPRN2|DKC1|DKC1	941	-	7.2471113	1.2312688	-1.0	-1.0
chr7	158131385	158132410	ENSG00000155093.17|PTPRN2|DKC1|DKC1	953	-	7.2778554	1.3301945	-1.0	-1.0
chr7	157866242	157866587	ENSG00000155093.17|PTPRN2|DKC1|DKC1	947	-	7.437544	1.2748325	-1.0	-1.0
chr7	158915541	158915701	ENSG00000126870.15|WDR60|DKC1|DKC1	921	+	6.638805	1.1035804	-1.0	-1.0
chr7	158915281	158915396	ENSG00000126870.15|WDR60|DKC1|DKC1	900	+	6.525725	1.0004417	-1.0	-1.0
chr8	502805	502910	ENSG00000180190.11|TDRP|DKC1|DKC1	918	-	6.6077657	1.0864872	-1.0	-1.0
chr8	699902	700132	ENSG00000104714.13|ERICH1|DKC1|DKC1	942	-	6.6346035	1.2348814	-1.0	-1.0
chr8	726152	727342	ENSG00000104714.13|ERICH1|DKC1|DKC1	964	-	7.4020085	1.4386632	-1.0	-1.0
chr8	8349845	8349995	ENSG00000275342.4|PRAG1|DKC1|DKC1	921	-	4.646854	1.1006725	-1.0	-1.0
chr8	9772753	9772968	ENSG00000173273.15|TNKS|DKC1|DKC1	929	+	4.8759694	1.1483155	-1.0	-1.0
chr8	9676628	9676788	ENSG00000173273.15|TNKS|DKC1|DKC1	924	+	6.9900947	1.1173856	-1.0	-1.0
chr8	11853974	11854204	ENSG00000164733.20|CTSB|DKC1|DKC1	971	-	4.8041778	1.5340302	-1.0	-1.0
chr8	12722698	12722883	ENSG00000154359.12|LONRF1|DKC1|DKC1	913	-	5.9608207	1.0607177	-1.0	-1.0
chr8	13208644	13208844	ENSG00000164741.14|DLC1|DKC1|DKC1	941	-	4.738913	1.2287965	-1.0	-1.0
chr8	18556922	18557162	ENSG00000156011.16|PSD3|DKC1|DKC1	997	-	8.658284	2.563348	-1.0	-1.0
chr8	22200327	22200427	ENSG00000168487.17|BMP1|DKC1|DKC1	900	+	6.525725	1.0002936	-1.0	-1.0
chr8	22200477	22200652	ENSG00000168487.17|BMP1|DKC1|DKC1	919	+	5.623599	1.0896813	-1.0	-1.0
chr8	22404861	22404961	ENSG00000104635.13|SLC39A14|DKC1|DKC1	902	+	3.2251291	1.009745	-1.0	-1.0
chr8	23806228	23806358	ENSG00000207027.1|SNORA67|DKC1|DKC1	971	-	7.21632	1.5363054	-1.0	-1.0
chr8	25246737	25246842	ENSG00000147459.17|DOCK5|DKC1|DKC1	922	+	6.6526	1.1082611	-1.0	-1.0
chr8	27570290	27570440	ENSG00000234770.1|GULOP|DKC1|DKC1	919	+	4.957425	1.0933094	-1.0	-1.0
chr8	33513474	33513578	ENSG00000239039.1|SNORD13|DKC1|DKC1	1000	+	2.7745059	4.785921	-1.0	-1.0
chr8	38447003	38447213	ENSG00000077782.19|FGFR1|DKC1|DKC1	969	-	6.8878202	1.5067321	-1.0	-1.0
chr8	38770754	38770909	ENSG00000147526.19|TACC1|DKC1|DKC1	919	+	6.5939097	1.0903461	-1.0	-1.0
chr8	38768524	38770374	ENSG00000147526.19|TACC1|DKC1|DKC1	998	+	7.027157	2.6124377	-1.0	-1.0
chr8	38767469	38767569	ENSG00000147526.19|TACC1|DKC1|DKC1	900	+	6.7504287	1.0002936	-1.0	-1.0
chr8	38768044	38768274	ENSG00000147526.19|TACC1|DKC1|DKC1	970	+	5.2491612	1.5265911	-1.0	-1.0
chr8	38770404	38770624	ENSG00000147526.19|TACC1|DKC1|DKC1	948	+	7.265928	1.281618	-1.0	-1.0
chr8	41426654	41426727	ENSG00000238936.1|SNORD65B|DKC1|DKC1	916	+	3.3329287	1.0761741	-1.0	-1.0
chr8	47882302	47882702	ENSG00000253729.7|PRKDC|DKC1|DKC1	954	-	5.119321	1.3328447	-1.0	-1.0
chr8	55902722	55902855	ENSG00000199405.1|SNORA1B|DKC1|DKC1	999	-	9.26394	3.166115	-1.0	-1.0
chr8	56073761	56074006	ENSG00000008988.9|RPS20|DKC1|DKC1	1000	-	4.671858	4.8596377	-1.0	-1.0
chr8	56073834	56073901	ENSG00000238650.1|SNORD54|DKC1|DKC1	1000	-	4.6190815	5.896699	-1.0	-1.0
chr8	56121241	56121352	ENSG00000221093.1|SNORA3|DKC1|DKC1	938	-	8.439848	1.2107873	-1.0	-1.0
chr8	66669081	66669236	ENSG00000270024.5|C8orf44-SGK3|DKC1|DKC1	930	+	7.191037	1.1565809	-1.0	-1.0
chr8	66669081	66669236	ENSG00000213865.7|C8orf44|DKC1|DKC1	932	+	7.191037	1.1653053	-1.0	-1.0
chr8	66922430	66922610	ENSG00000245910.8|SNHG6|DKC1|DKC1	919	-	1.7331109	1.0940963	-1.0	-1.0
chr8	66922466	66922555	ENSG00000254341.2|SNORD87|DKC1|DKC1	917	-	1.7237949	1.0786605	-1.0	-1.0
chr8	69690273	69690393	ENSG00000137571.10|SLCO5A1|DKC1|DKC1	936	-	5.0054574	1.194387	-1.0	-1.0
chr8	70171654	70171824	ENSG00000140396.12|NCOA2|DKC1|DKC1	963	-	7.1625957	1.4302788	-1.0	-1.0
chr8	98042005	98042320	ENSG00000156482.10|RPL30|DKC1|DKC1	1000	-	3.9690552	5.276536	-1.0	-1.0
chr8	98042085	98042217	ENSG00000207067.1|SNORA72|DKC1|DKC1	1000	-	3.4906368	7.236016	-1.0	-1.0
chr8	120792033	120792153	ENSG00000172164.13|SNTB1|DKC1|DKC1	939	-	4.734612	1.2153223	-1.0	-1.0
chr8	122886989	122887249	ENSG00000178764.7|ZHX2|DKC1|DKC1	985	+	6.1183543	1.8168774	-1.0	-1.0
chr8	122891214	122891319	ENSG00000178764.7|ZHX2|DKC1|DKC1	915	+	4.6318626	1.0692685	-1.0	-1.0
chr8	122911954	122912084	ENSG00000178764.7|ZHX2|DKC1|DKC1	946	+	4.641187	1.2650899	-1.0	-1.0
chr8	123434386	123434671	ENSG00000156795.6|WDYHV1|DKC1|DKC1	998	+	5.964525	2.6780972	-1.0	-1.0
chr8	124660929	124661034	ENSG00000170873.18|MTSS1|DKC1|DKC1	917	-	6.822626	1.0814079	-1.0	-1.0
chr8	124680773	124680878	ENSG00000170873.18|MTSS1|DKC1|DKC1	905	-	3.9276662	1.021417	-1.0	-1.0
chr8	127175149	127175439	ENSG00000254166.2|CASC19|DKC1|DKC1	956	-	6.0063314	1.3574768	-1.0	-1.0
chr8	127949314	127949424	ENSG00000249859.9|PVT1|DKC1|DKC1	921	+	7.3669553	1.1036729	-1.0	-1.0
chr8	128040409	128040569	ENSG00000249859.9|PVT1|DKC1|DKC1	932	+	7.4672856	1.1703459	-1.0	-1.0
chr8	127874834	127875039	ENSG00000249859.9|PVT1|DKC1|DKC1	964	+	5.609091	1.4477214	-1.0	-1.0
chr8	127849909	127850129	ENSG00000249859.9|PVT1|DKC1|DKC1	973	+	7.2820306	1.5629551	-1.0	-1.0
chr8	128040639	128042014	ENSG00000249859.9|PVT1|DKC1|DKC1	953	+	7.1055894	1.3282648	-1.0	-1.0
chr8	127849564	127849689	ENSG00000249859.9|PVT1|DKC1|DKC1	928	+	6.463413	1.1420629	-1.0	-1.0
chr8	128042099	128042199	ENSG00000249859.9|PVT1|DKC1|DKC1	900	+	4.840383	1.0016584	-1.0	-1.0
chr8	130372916	130373021	ENSG00000153317.14|ASAP1|DKC1|DKC1	916	-	6.7033277	1.0749764	-1.0	-1.0
chr8	130428587	130428787	ENSG00000153317.14|ASAP1|DKC1|DKC1	945	-	6.88364	1.2576863	-1.0	-1.0
chr8	130284777	130284897	ENSG00000153317.14|ASAP1|DKC1|DKC1	910	-	4.724791	1.0441651	-1.0	-1.0
chr8	130078246	130078461	ENSG00000153317.14|ASAP1|DKC1|DKC1	971	-	4.95238	1.5423428	-1.0	-1.0
chr8	133268812	133268962	ENSG00000104419.14|NDRG1|DKC1|DKC1	925	-	4.012695	1.1237088	-1.0	-1.0
chr8	133288259	133288419	ENSG00000104419.14|NDRG1|DKC1|DKC1	928	-	4.4322	1.1446263	-1.0	-1.0
chr8	133257203	133257388	ENSG00000104419.14|NDRG1|DKC1|DKC1	932	-	6.7102666	1.1657412	-1.0	-1.0
chr8	133296590	133296736	ENSG00000104419.14|NDRG1|DKC1|DKC1	921	-	3.1585236	1.1009439	-1.0	-1.0
chr8	133287846	133288241	ENSG00000104419.14|NDRG1|DKC1|DKC1	970	-	5.1224003	1.5171816	-1.0	-1.0
chr8	139751792	139751947	ENSG00000167632.14|TRAPPC9|DKC1|DKC1	931	-	6.689148	1.1620226	-1.0	-1.0
chr8	139752327	139752442	ENSG00000167632.14|TRAPPC9|DKC1|DKC1	901	-	6.4825244	1.0065321	-1.0	-1.0
chr8	139791407	139791682	ENSG00000167632.14|TRAPPC9|DKC1|DKC1	962	-	5.439937	1.4233911	-1.0	-1.0
chr8	139831258	139831753	ENSG00000167632.14|TRAPPC9|DKC1|DKC1	932	-	6.0102816	1.1650536	-1.0	-1.0
chr8	140037489	140037624	ENSG00000167632.14|TRAPPC9|DKC1|DKC1	929	-	6.8728237	1.1469309	-1.0	-1.0
chr8	139751602	139751782	ENSG00000167632.14|TRAPPC9|DKC1|DKC1	916	-	6.3868556	1.0760142	-1.0	-1.0
chr8	139791157	139791402	ENSG00000167632.14|TRAPPC9|DKC1|DKC1	970	-	6.3337317	1.5168481	-1.0	-1.0
chr8	139830943	139831128	ENSG00000167632.14|TRAPPC9|DKC1|DKC1	934	-	6.873954	1.1781441	-1.0	-1.0
chr8	140120443	140121028	ENSG00000167632.14|TRAPPC9|DKC1|DKC1	982	-	7.842644	1.7557573	-1.0	-1.0
chr8	139751367	139751537	ENSG00000167632.14|TRAPPC9|DKC1|DKC1	918	-	5.180814	1.0885656	-1.0	-1.0
chr8	139751972	139752117	ENSG00000167632.14|TRAPPC9|DKC1|DKC1	926	-	6.655582	1.1321945	-1.0	-1.0
chr8	139830083	139830288	ENSG00000167632.14|TRAPPC9|DKC1|DKC1	930	-	7.1764965	1.1554518	-1.0	-1.0
chr8	139753552	139753682	ENSG00000167632.14|TRAPPC9|DKC1|DKC1	911	-	4.552741	1.0527552	-1.0	-1.0
chr8	139830588	139830758	ENSG00000167632.14|TRAPPC9|DKC1|DKC1	916	-	5.930554	1.0732275	-1.0	-1.0
chr8	140552596	140552701	ENSG00000123908.11|AGO2|DKC1|DKC1	900	-	6.525725	1.0005897	-1.0	-1.0
chr8	142299695	142299860	ENSG00000171045.14|TSNARE1|DKC1|DKC1	908	-	7.0794926	1.0349412	-1.0	-1.0
chr8	142667360	142667540	ENSG00000234616.8|JRK|DKC1|DKC1	924	-	7.013648	1.1197113	-1.0	-1.0
chr8	143322801	143323241	ENSG00000184428.12|TOP1MT|DKC1|DKC1	923	-	6.8028603	1.112996	-1.0	-1.0
chr8	143323521	143323696	ENSG00000184428.12|TOP1MT|DKC1|DKC1	916	-	6.584548	1.0735574	-1.0	-1.0
chr8	143322096	143322231	ENSG00000184428.12|TOP1MT|DKC1|DKC1	928	-	6.663556	1.1396844	-1.0	-1.0
chr8	143323746	143323936	ENSG00000184428.12|TOP1MT|DKC1|DKC1	949	-	6.9688315	1.2904738	-1.0	-1.0
chr8	143322351	143322746	ENSG00000184428.12|TOP1MT|DKC1|DKC1	949	-	7.259039	1.2909095	-1.0	-1.0
chr8	143321386	143321506	ENSG00000184428.12|TOP1MT|DKC1|DKC1	930	-	6.815501	1.1527946	-1.0	-1.0
chr8	143377123	143377243	ENSG00000158106.13|RHPN1|DKC1|DKC1	913	+	6.5629315	1.0585434	-1.0	-1.0
chr8	143516509	143516649	ENSG00000014164.6|ZC3H3|DKC1|DKC1	939	-	6.8693132	1.2130055	-1.0	-1.0
chr8	143607162	143608002	ENSG00000104524.13|PYCR3|DKC1|DKC1	952	-	6.306488	1.3232633	-1.0	-1.0
chr8	143952176	143952276	ENSG00000178209.14|PLEC|DKC1|DKC1	911	-	7.1968875	1.051605	-1.0	-1.0
chr8	144309163	144309283	ENSG00000185122.10|HSF1|DKC1|DKC1	911	+	3.8097632	1.0494225	-1.0	-1.0
chr8	144741302	144741452	ENSG00000198169.8|ZNF251|DKC1|DKC1	921	-	6.683159	1.1032578	-1.0	-1.0
chr9	4713806	4714281	ENSG00000147853.16|AK3|DKC1|DKC1	967	-	5.4097095	1.4787054	-1.0	-1.0
chr9	6612111	6612326	ENSG00000178445.9|GLDC|DKC1|DKC1	980	-	7.6019974	1.695807	-1.0	-1.0
chr9	6622084	6622219	ENSG00000178445.9|GLDC|DKC1|DKC1	923	-	6.6842065	1.1147771	-1.0	-1.0
chr9	14792174	14792369	ENSG00000164946.19|FREM1|DKC1|DKC1	954	-	6.001501	1.3337383	-1.0	-1.0
chr9	14844270	14844465	ENSG00000164946.19|FREM1|DKC1|DKC1	958	-	3.5107334	1.3741274	-1.0	-1.0
chr9	19063580	19063885	ENSG00000147874.10|HAUS6|DKC1|DKC1	1000	-	4.7372637	10.243851	-1.0	-1.0
chr9	19063655	19063786	ENSG00000251733.1|SCARNA8|DKC1|DKC1	1000	-	4.53583	12.616348	-1.0	-1.0
chr9	20786864	20787059	ENSG00000188352.12|FOCAD|DKC1|DKC1	956	+	7.0555725	1.3572865	-1.0	-1.0
chr9	20786926	20787055	ENSG00000202189.1|SNORA30B|DKC1|DKC1	963	+	7.227381	1.4356846	-1.0	-1.0
chr9	33952706	33952941	ENSG00000137073.21|UBAP2|DKC1|DKC1	999	-	4.9138403	3.2895129	-1.0	-1.0
chr9	33934228	33934364	ENSG00000137073.21|UBAP2|DKC1|DKC1	999	-	4.29513	2.9119818	-1.0	-1.0
chr9	33934295	33934376	ENSG00000238300.1|SNORD121B|DKC1|DKC1	1000	-	4.2102666	4.0383577	-1.0	-1.0
chr9	33952768	33952850	ENSG00000238886.1|SNORD121A|DKC1|DKC1	1000	-	4.7137103	4.044359	-1.0	-1.0
chr9	34087881	34087981	ENSG00000198876.12|DCAF12|DKC1|DKC1	901	-	6.869228	1.0045873	-1.0	-1.0
chr9	34652238	34652403	ENSG00000137070.17|IL11RA|DKC1|DKC1	919	+	6.926483	1.0894253	-1.0	-1.0
chr9	34653618	34653718	ENSG00000137070.17|IL11RA|DKC1|DKC1	938	+	6.933584	1.2064157	-1.0	-1.0
chr9	34653188	34653398	ENSG00000137070.17|IL11RA|DKC1|DKC1	947	+	7.2077837	1.2730927	-1.0	-1.0
chr9	34652428	34652763	ENSG00000137070.17|IL11RA|DKC1|DKC1	932	+	6.9850187	1.1680921	-1.0	-1.0
chr9	34653191	34653396	ENSG00000258728.1|AL162231.3|DKC1|DKC1	950	+	7.251394	1.3026594	-1.0	-1.0
chr9	34653556	34653721	ENSG00000258728.1|AL162231.3|DKC1|DKC1	921	+	6.9014063	1.1043078	-1.0	-1.0
chr9	34652241	34652401	ENSG00000258728.1|AL162231.3|DKC1|DKC1	922	+	6.9538293	1.1067878	-1.0	-1.0
chr9	34652426	34652761	ENSG00000258728.1|AL162231.3|DKC1|DKC1	931	+	6.966784	1.1596956	-1.0	-1.0
chr9	40106060	40106280	ENSG00000204837.4|FGF7P3|DKC1|DKC1	952	-	5.5720973	1.3144323	-1.0	-1.0
chr9	40106062	40106282	ENSG00000284116.1|AL772307.1|DKC1|DKC1	951	-	5.528597	1.310241	-1.0	-1.0
chr9	71683470	71683605	ENSG00000135048.13|TMEM2|DKC1|DKC1	904	-	4.514315	1.0199955	-1.0	-1.0
chr9	92292381	92292711	ENSG00000196305.17|IARS|DKC1|DKC1	1000	-	6.365802	18.00877	-1.0	-1.0
chr9	92292457	92292547	ENSG00000281156.1|MIR3651|DKC1|DKC1	1000	-	6.839385	17.952429	-1.0	-1.0
chr9	92292460	92292593	ENSG00000239183.1|SNORA84|DKC1|DKC1	1000	-	6.684443	21.409294	-1.0	-1.0
chr9	92637518	92637728	ENSG00000127080.9|IPPK|DKC1|DKC1	960	-	5.5591593	1.3991545	-1.0	-1.0
chr9	93256559	93256725	ENSG00000165238.16|WNK2|DKC1|DKC1	931	+	6.8847127	1.1608235	-1.0	-1.0
chr9	93662695	93662880	ENSG00000197724.10|PHF2|DKC1|DKC1	932	+	6.7957597	1.1675011	-1.0	-1.0
chr9	93600151	93600331	ENSG00000197724.10|PHF2|DKC1|DKC1	952	+	7.237949	1.3223175	-1.0	-1.0
chr9	93659251	93659436	ENSG00000197724.10|PHF2|DKC1|DKC1	949	+	7.024051	1.2931957	-1.0	-1.0
chr9	93618726	93619031	ENSG00000197724.10|PHF2|DKC1|DKC1	953	+	7.3458085	1.329533	-1.0	-1.0
chr9	104829863	104830053	ENSG00000165029.15|ABCA1|DKC1|DKC1	933	-	4.4084086	1.1771302	-1.0	-1.0
chr9	105394372	105394537	ENSG00000070214.15|SLC44A1|DKC1|DKC1	934	+	6.882484	1.1828823	-1.0	-1.0
chr9	108900650	108900880	ENSG00000070061.14|ELP1|DKC1|DKC1	942	-	7.75622	1.2373067	-1.0	-1.0
chr9	109414985	109415115	ENSG00000070159.13|PTPN3|DKC1|DKC1	920	-	6.6157727	1.0983087	-1.0	-1.0
chr9	112487863	112488043	ENSG00000165185.14|KIAA1958|DKC1|DKC1	949	+	5.7355547	1.2898583	-1.0	-1.0
chr9	114060161	114060270	ENSG00000106927.11|AMBP|DKC1|DKC1	913	-	2.2985456	1.0617673	-1.0	-1.0
chr9	114061449	114061591	ENSG00000106927.11|AMBP|DKC1|DKC1	932	-	2.3948555	1.1658525	-1.0	-1.0
chr9	114425592	114425697	ENSG00000095397.13|WHRN|DKC1|DKC1	906	-	3.6226938	1.0271646	-1.0	-1.0
chr9	122019455	122019610	ENSG00000175764.14|TTLL11|DKC1|DKC1	910	-	4.4188333	1.0441539	-1.0	-1.0
chr9	122880150	122880405	ENSG00000056586.15|RC3H2|DKC1|DKC1	1000	-	5.458788	3.8622189	-1.0	-1.0
chr9	122880212	122880323	ENSG00000212447.1|SNORD90|DKC1|DKC1	1000	-	5.43612	5.048555	-1.0	-1.0
chr9	123531488	123531608	ENSG00000119522.16|DENND1A|DKC1|DKC1	923	-	5.0212703	1.1115392	-1.0	-1.0
chr9	123884906	123885121	ENSG00000119522.16|DENND1A|DKC1|DKC1	964	-	5.6895814	1.4473449	-1.0	-1.0
chr9	124338770	124338885	ENSG00000119408.16|NEK6|DKC1|DKC1	912	+	6.5629315	1.0576081	-1.0	-1.0
chr9	124302244	124302484	ENSG00000119408.16|NEK6|DKC1|DKC1	993	+	6.532084	2.1471655	-1.0	-1.0
chr9	124491868	124492013	ENSG00000136931.9|NR5A1|DKC1|DKC1	926	-	4.7368965	1.1304846	-1.0	-1.0
chr9	124491678	124491858	ENSG00000136931.9|NR5A1|DKC1|DKC1	941	-	6.408645	1.2310929	-1.0	-1.0
chr9	127313200	127313335	ENSG00000136895.18|GARNL3|DKC1|DKC1	930	+	6.3446918	1.15688	-1.0	-1.0
chr9	127448423	127448748	ENSG00000197958.12|RPL12|DKC1|DKC1	986	-	3.4606862	1.8686364	-1.0	-1.0
chr9	127448500	127448625	ENSG00000201302.1|SNORA65|DKC1|DKC1	991	-	3.4080467	2.059997	-1.0	-1.0
chr9	127549238	127549593	ENSG00000136830.11|FAM129B|DKC1|DKC1	962	-	6.1429396	1.4175311	-1.0	-1.0
chr9	128808338	128808533	ENSG00000107021.15|TBC1D13|DKC1|DKC1	954	+	7.155285	1.3353548	-1.0	-1.0
chr9	128890056	128890246	ENSG00000136802.11|LRRC8A|DKC1|DKC1	959	+	6.119254	1.3876455	-1.0	-1.0
chr9	128900781	128900976	ENSG00000136802.11|LRRC8A|DKC1|DKC1	937	+	4.7868123	1.2041174	-1.0	-1.0
chr9	128956126	128956231	ENSG00000251184.1|AL672142.1|DKC1|DKC1	913	+	6.5629315	1.0612361	-1.0	-1.0
chr9	128987025	128987155	ENSG00000095319.14|NUP188|DKC1|DKC1	911	+	4.8465047	1.0520889	-1.0	-1.0
chr9	128956130	128956230	ENSG00000095319.14|NUP188|DKC1|DKC1	913	+	6.5629315	1.0592895	-1.0	-1.0
chr9	129498619	129499169	ENSG00000204054.13|LINC00963|DKC1|DKC1	959	+	5.636152	1.3840355	-1.0	-1.0
chr9	129609788	129609983	ENSG00000148335.14|NTMT1|DKC1|DKC1	932	+	6.6290708	1.1689231	-1.0	-1.0
chr9	131490441	131490541	ENSG00000130723.18|PRRC2B|DKC1|DKC1	910	+	3.9092782	1.0433873	-1.0	-1.0
chr9	131485585	131485800	ENSG00000130723.18|PRRC2B|DKC1|DKC1	985	+	5.3576427	1.8280416	-1.0	-1.0
chr9	131485664	131485750	ENSG00000235284.1|SNORD62A|DKC1|DKC1	995	+	6.461099	2.2913747	-1.0	-1.0
chr9	131586926	131587111	ENSG00000107263.18|RAPGEF1|DKC1|DKC1	948	-	7.385844	1.2857007	-1.0	-1.0
chr9	131586596	131586791	ENSG00000107263.18|RAPGEF1|DKC1|DKC1	935	-	6.3051167	1.1844943	-1.0	-1.0
chr9	131586116	131586441	ENSG00000107263.18|RAPGEF1|DKC1|DKC1	954	-	7.6349635	1.3337758	-1.0	-1.0
chr9	132041404	132041674	ENSG00000160563.13|MED27|DKC1|DKC1	996	-	7.366034	2.413229	-1.0	-1.0
chr9	132380115	132380265	ENSG00000125482.12|TTF1|DKC1|DKC1	915	-	5.2826433	1.0701705	-1.0	-1.0
chr9	133350356	133350551	ENSG00000148303.16|RPL7A|DKC1|DKC1	966	+	2.280852	1.4661527	-1.0	-1.0
chr9	133349386	133349546	ENSG00000148303.16|RPL7A|DKC1|DKC1	1000	+	4.6587677	8.037084	-1.0	-1.0
chr9	133350737	133350849	ENSG00000148303.16|RPL7A|DKC1|DKC1	994	+	3.9058423	2.2563024	-1.0	-1.0
chr9	133350849	133351044	ENSG00000148303.16|RPL7A|DKC1|DKC1	1000	+	5.313586	4.960608	-1.0	-1.0
chr9	133349287	133349386	ENSG00000148303.16|RPL7A|DKC1|DKC1	998	+	8.798538	2.7420266	-1.0	-1.0
chr9	133349996	133350236	ENSG00000148303.16|RPL7A|DKC1|DKC1	997	+	3.3214903	2.5822546	-1.0	-1.0
chr9	133349395	133349470	ENSG00000206611.1|SNORD24|DKC1|DKC1	1000	+	4.580397	11.134946	-1.0	-1.0
chr9	133350094	133350168	ENSG00000200831.1|SNORD36B|DKC1|DKC1	999	+	3.252173	2.9466739	-1.0	-1.0
chr9	133350455	133350528	ENSG00000199744.1|SNORD36A|DKC1|DKC1	917	+	1.8378719	1.0817672	-1.0	-1.0
chr9	133350846	133350912	ENSG00000252542.1|SNORD36C|DKC1|DKC1	1000	+	4.6194177	10.61291	-1.0	-1.0
chr9	133393621	133393821	ENSG00000198870.7|STKLD1|DKC1|DKC1	934	+	7.0481195	1.1833149	-1.0	-1.0
chr9	133470142	133470327	ENSG00000160325.14|CACFD1|DKC1|DKC1	914	+	5.745327	1.0650878	-1.0	-1.0
chr9	133735068	133735358	ENSG00000123453.17|SARDH|DKC1|DKC1	932	-	5.5196905	1.1687866	-1.0	-1.0
chr9	133737023	133737193	ENSG00000123453.17|SARDH|DKC1|DKC1	936	-	4.2900667	1.1970725	-1.0	-1.0
chr9	133691087	133691267	ENSG00000123453.17|SARDH|DKC1|DKC1	948	-	7.001641	1.2870246	-1.0	-1.0
chr9	133733516	133733842	ENSG00000123453.17|SARDH|DKC1|DKC1	950	-	7.233367	1.3047816	-1.0	-1.0
chr9	133734473	133734628	ENSG00000123453.17|SARDH|DKC1|DKC1	944	-	5.8108573	1.2520666	-1.0	-1.0
chr9	133737903	133738003	ENSG00000123453.17|SARDH|DKC1|DKC1	917	-	4.7055635	1.07959	-1.0	-1.0
chr9	133734238	133734438	ENSG00000123453.17|SARDH|DKC1|DKC1	961	-	7.5880795	1.4138699	-1.0	-1.0
chr9	133915157	133915257	ENSG00000160293.16|VAV2|DKC1|DKC1	900	-	6.525725	1.0002936	-1.0	-1.0
chr9	133854680	133854780	ENSG00000160293.16|VAV2|DKC1|DKC1	903	-	4.550053	1.0151818	-1.0	-1.0
chr9	133802159	133802429	ENSG00000160293.16|VAV2|DKC1|DKC1	947	-	6.16639	1.273221	-1.0	-1.0
chr9	133915432	133916317	ENSG00000160293.16|VAV2|DKC1|DKC1	985	-	7.819727	1.8146789	-1.0	-1.0
chr9	133853835	133854450	ENSG00000160293.16|VAV2|DKC1|DKC1	968	-	5.5281854	1.5014628	-1.0	-1.0
chr9	133958781	133959141	ENSG00000160293.16|VAV2|DKC1|DKC1	941	-	4.7752805	1.227395	-1.0	-1.0
chr9	134369274	134369679	ENSG00000186350.9|RXRA|DKC1|DKC1	963	+	5.6966667	1.4265625	-1.0	-1.0
chr9	134335299	134335439	ENSG00000186350.9|RXRA|DKC1|DKC1	913	+	5.7689934	1.0617596	-1.0	-1.0
chr9	134341529	134341714	ENSG00000186350.9|RXRA|DKC1|DKC1	909	+	4.619632	1.0387315	-1.0	-1.0
chr9	134370454	134370569	ENSG00000186350.9|RXRA|DKC1|DKC1	910	+	5.2869964	1.0447218	-1.0	-1.0
chr9	134337559	134338009	ENSG00000186350.9|RXRA|DKC1|DKC1	924	+	4.2836266	1.1185485	-1.0	-1.0
chr9	134368049	134368249	ENSG00000186350.9|RXRA|DKC1|DKC1	923	+	4.0781155	1.1155094	-1.0	-1.0
chr9	134339264	134340159	ENSG00000186350.9|RXRA|DKC1|DKC1	987	+	7.401763	1.8967413	-1.0	-1.0
chr9	134367544	134367734	ENSG00000186350.9|RXRA|DKC1|DKC1	942	+	4.8994417	1.2399461	-1.0	-1.0
chr9	134347669	134347789	ENSG00000186350.9|RXRA|DKC1|DKC1	924	+	5.4652553	1.1168196	-1.0	-1.0
chr9	134358299	134358464	ENSG00000186350.9|RXRA|DKC1|DKC1	923	+	5.651589	1.115593	-1.0	-1.0
chr9	134370869	134371124	ENSG00000186350.9|RXRA|DKC1|DKC1	928	+	4.332773	1.1401501	-1.0	-1.0
chr9	134331719	134331904	ENSG00000186350.9|RXRA|DKC1|DKC1	936	+	6.7868185	1.1950125	-1.0	-1.0
chr9	134366084	134366184	ENSG00000186350.9|RXRA|DKC1|DKC1	900	+	6.525725	1.0002936	-1.0	-1.0
chr9	134359914	134360039	ENSG00000186350.9|RXRA|DKC1|DKC1	916	+	4.878609	1.0770288	-1.0	-1.0
chr9	134372324	134372424	ENSG00000186350.9|RXRA|DKC1|DKC1	900	+	3.8459873	1.0015218	-1.0	-1.0
chr9	134341829	134341964	ENSG00000186350.9|RXRA|DKC1|DKC1	944	+	5.226647	1.2544796	-1.0	-1.0
chr9	134367734	134367889	ENSG00000186350.9|RXRA|DKC1|DKC1	941	+	5.0020385	1.2321877	-1.0	-1.0
chr9	134341274	134341379	ENSG00000186350.9|RXRA|DKC1|DKC1	907	+	4.1537294	1.0337987	-1.0	-1.0
chr9	134340259	134340619	ENSG00000186350.9|RXRA|DKC1|DKC1	933	+	6.3724694	1.1741886	-1.0	-1.0
chr9	134415684	134415794	ENSG00000186350.9|RXRA|DKC1|DKC1	908	+	4.5059905	1.0368588	-1.0	-1.0
chr9	134364199	134364394	ENSG00000186350.9|RXRA|DKC1|DKC1	909	+	5.186498	1.0407001	-1.0	-1.0
chr9	134368434	134369129	ENSG00000186350.9|RXRA|DKC1|DKC1	969	+	6.4243064	1.5090035	-1.0	-1.0
chr9	134337109	134337254	ENSG00000186350.9|RXRA|DKC1|DKC1	938	+	6.6589065	1.2097517	-1.0	-1.0
chr9	134365034	134365189	ENSG00000186350.9|RXRA|DKC1|DKC1	929	+	4.4031982	1.1462429	-1.0	-1.0
chr9	134365649	134365779	ENSG00000186350.9|RXRA|DKC1|DKC1	919	+	4.237076	1.092434	-1.0	-1.0
chr9	134412929	134413424	ENSG00000186350.9|RXRA|DKC1|DKC1	956	+	7.325839	1.360895	-1.0	-1.0
chr9	134341119	134341264	ENSG00000186350.9|RXRA|DKC1|DKC1	950	+	7.198103	1.298573	-1.0	-1.0
chr9	134342509	134342789	ENSG00000186350.9|RXRA|DKC1|DKC1	915	+	4.3134894	1.0708911	-1.0	-1.0
chr9	134353309	134353429	ENSG00000186350.9|RXRA|DKC1|DKC1	912	+	4.9656878	1.0554655	-1.0	-1.0
chr9	134342049	134342149	ENSG00000186350.9|RXRA|DKC1|DKC1	912	+	6.5629315	1.0557162	-1.0	-1.0
chr9	134343489	134343589	ENSG00000186350.9|RXRA|DKC1|DKC1	904	+	3.8088706	1.0162007	-1.0	-1.0
chr9	134369959	134370149	ENSG00000186350.9|RXRA|DKC1|DKC1	933	+	4.854528	1.1751271	-1.0	-1.0
chr9	134353864	134353979	ENSG00000186350.9|RXRA|DKC1|DKC1	904	+	4.452893	1.0180224	-1.0	-1.0
chr9	134346829	134346954	ENSG00000186350.9|RXRA|DKC1|DKC1	927	+	6.794182	1.1351359	-1.0	-1.0
chr9	134340899	134341019	ENSG00000186350.9|RXRA|DKC1|DKC1	911	+	3.7730498	1.0494003	-1.0	-1.0
chr9	134365509	134365629	ENSG00000186350.9|RXRA|DKC1|DKC1	918	+	4.9227	1.0836812	-1.0	-1.0
chr9	134359054	134359164	ENSG00000186350.9|RXRA|DKC1|DKC1	919	+	5.590432	1.09322	-1.0	-1.0
chr9	134338424	134338599	ENSG00000186350.9|RXRA|DKC1|DKC1	903	+	4.810339	1.0154537	-1.0	-1.0
chr9	134373034	134373139	ENSG00000186350.9|RXRA|DKC1|DKC1	912	+	6.5629315	1.0577134	-1.0	-1.0
chr9	134367239	134367364	ENSG00000186350.9|RXRA|DKC1|DKC1	963	+	6.2121143	1.426575	-1.0	-1.0
chr9	134380535	134380640	ENSG00000186350.9|RXRA|DKC1|DKC1	901	+	4.3867097	1.0062199	-1.0	-1.0
chr9	134371239	134371359	ENSG00000186350.9|RXRA|DKC1|DKC1	909	+	4.547028	1.0420991	-1.0	-1.0
chr9	134338899	134339254	ENSG00000186350.9|RXRA|DKC1|DKC1	952	+	5.370927	1.3206617	-1.0	-1.0
chr9	134386435	134386630	ENSG00000186350.9|RXRA|DKC1|DKC1	940	+	5.064517	1.2225108	-1.0	-1.0
chr9	134360929	134361099	ENSG00000186350.9|RXRA|DKC1|DKC1	935	+	5.1704135	1.1842486	-1.0	-1.0
chr9	134338034	134338219	ENSG00000186350.9|RXRA|DKC1|DKC1	904	+	3.5074358	1.0192196	-1.0	-1.0
chr9	134332604	134332824	ENSG00000186350.9|RXRA|DKC1|DKC1	919	+	5.106654	1.0940927	-1.0	-1.0
chr9	135838844	135839034	ENSG00000130559.18|CAMSAP1|DKC1|DKC1	928	-	5.47759	1.1436979	-1.0	-1.0
chr9	135836419	135836804	ENSG00000130559.18|CAMSAP1|DKC1|DKC1	932	-	6.6829286	1.1663325	-1.0	-1.0
chr9	135838239	135838384	ENSG00000130559.18|CAMSAP1|DKC1|DKC1	912	-	6.504855	1.0561849	-1.0	-1.0
chr9	136007256	136007556	ENSG00000148411.7|NACC2|DKC1|DKC1	955	-	6.290974	1.3458513	-1.0	-1.0
chr9	136207247	136207462	ENSG00000165661.16|QSOX2|DKC1|DKC1	930	-	5.641089	1.157813	-1.0	-1.0
chr9	136726663	136726988	ENSG00000233016.6|SNHG7|DKC1|DKC1	1000	-	4.9545794	13.748392	-1.0	-1.0
chr9	136726023	136726353	ENSG00000233016.6|SNHG7|DKC1|DKC1	1000	-	4.1958857	5.8850727	-1.0	-1.0
chr9	136726103	136726239	ENSG00000280496.1|SNORA17B|DKC1|DKC1	1000	-	4.0910454	6.022271	-1.0	-1.0
chr9	136726104	136726229	ENSG00000276161.1|SNORA17B|DKC1|DKC1	1000	-	4.0762444	5.88148	-1.0	-1.0
chr9	136726746	136726879	ENSG00000274998.1|SNORA17A|DKC1|DKC1	1000	-	5.0554557	19.26362	-1.0	-1.0
chr9	136726747	136726879	ENSG00000281808.1|SNORA17|DKC1|DKC1	1000	-	5.051253	19.259132	-1.0	-1.0
chr9	137365431	137365806	ENSG00000187609.15|EXD3|DKC1|DKC1	925	-	7.21	1.1261431	-1.0	-1.0
chr9	137365936	137366101	ENSG00000187609.15|EXD3|DKC1|DKC1	902	-	7.0541463	1.0106369	-1.0	-1.0
chr9	137516884	137517124	ENSG00000130653.15|PNPLA7|DKC1|DKC1	980	-	7.539856	1.6909152	-1.0	-1.0
chr9	137569193	137569368	ENSG00000148399.12|DPH7|DKC1|DKC1	923	-	6.774656	1.1117101	-1.0	-1.0
chr9	137742239	137742404	ENSG00000181090.20|EHMT1|DKC1|DKC1	926	+	7.1055574	1.130337	-1.0	-1.0
chr9	137781392	137781527	ENSG00000181090.20|EHMT1|DKC1|DKC1	922	+	6.6245794	1.1064601	-1.0	-1.0
chr9	137723058	137723248	ENSG00000181090.20|EHMT1|DKC1|DKC1	941	+	7.0222144	1.2265027	-1.0	-1.0
chr9	137722613	137722758	ENSG00000181090.20|EHMT1|DKC1|DKC1	921	+	6.7441	1.1007831	-1.0	-1.0
chr9	137723543	137723693	ENSG00000181090.20|EHMT1|DKC1|DKC1	919	+	6.317255	1.0927712	-1.0	-1.0
chrM	576	647	ENSG00000210049.1|MT-TF|DKC1|DKC1	971	+	2.7129354	1.5308734	-1.0	-1.0
chrM	9990	10058	ENSG00000210164.1|MT-TG|DKC1|DKC1	992	+	3.7414026	2.106062	-1.0	-1.0
chrX	316224	316504	ENSG00000178605.13|GTPBP6|DKC1|DKC1	953	-	7.7061033	1.3317565	-1.0	-1.0
chrX	315444	315734	ENSG00000178605.13|GTPBP6|DKC1|DKC1	943	-	5.5626736	1.2474995	-1.0	-1.0
chrX	1403625	1405650	ENSG00000236017.8|ASMTL-AS1|DKC1|DKC1	972	+	6.1838255	1.5577327	-1.0	-1.0
chrX	1405710	1407745	ENSG00000236017.8|ASMTL-AS1|DKC1|DKC1	973	+	6.2708716	1.5687002	-1.0	-1.0
chrX	1407755	1408060	ENSG00000236017.8|ASMTL-AS1|DKC1|DKC1	930	+	4.190387	1.1530035	-1.0	-1.0
chrX	1403220	1403345	ENSG00000236017.8|ASMTL-AS1|DKC1|DKC1	922	+	6.778388	1.1085732	-1.0	-1.0
chrX	1417579	1417759	ENSG00000169093.15|ASMTL|DKC1|DKC1	921	-	6.7251654	1.1037354	-1.0	-1.0
chrX	1417089	1417284	ENSG00000169093.15|ASMTL|DKC1|DKC1	918	-	6.7499323	1.088177	-1.0	-1.0
chrX	1524088	1524638	ENSG00000182162.10|P2RY8|DKC1|DKC1	973	-	6.8172793	1.5760077	-1.0	-1.0
chrX	1525353	1525453	ENSG00000182162.10|P2RY8|DKC1|DKC1	915	-	7.2542734	1.0712498	-1.0	-1.0
chrX	1524663	1524863	ENSG00000182162.10|P2RY8|DKC1|DKC1	969	-	7.285341	1.5051783	-1.0	-1.0
chrX	1526453	1526933	ENSG00000182162.10|P2RY8|DKC1|DKC1	946	-	6.4820175	1.2641743	-1.0	-1.0
chrX	1527733	1528193	ENSG00000182162.10|P2RY8|DKC1|DKC1	950	-	6.9185185	1.304556	-1.0	-1.0
chrX	1527553	1527728	ENSG00000182162.10|P2RY8|DKC1|DKC1	937	-	6.781749	1.2000809	-1.0	-1.0
chrX	1527128	1527298	ENSG00000182162.10|P2RY8|DKC1|DKC1	927	-	6.4590254	1.1354799	-1.0	-1.0
chrX	1525478	1526028	ENSG00000182162.10|P2RY8|DKC1|DKC1	963	-	7.614349	1.4348613	-1.0	-1.0
chrX	1525008	1525223	ENSG00000182162.10|P2RY8|DKC1|DKC1	945	-	6.013066	1.2625847	-1.0	-1.0
chrX	1526068	1526448	ENSG00000182162.10|P2RY8|DKC1|DKC1	956	-	6.3742027	1.3615061	-1.0	-1.0
chrX	1595572	1596027	ENSG00000197976.11|AKAP17A|DKC1|DKC1	976	+	7.3516846	1.6121924	-1.0	-1.0
chrX	2383334	2383549	ENSG00000169084.13|DHRSX|DKC1|DKC1	932	-	6.792122	1.16524	-1.0	-1.0
chrX	2383089	2383284	ENSG00000169084.13|DHRSX|DKC1|DKC1	945	-	5.5137954	1.2576549	-1.0	-1.0
chrX	2382459	2382594	ENSG00000169084.13|DHRSX|DKC1|DKC1	920	-	6.7246323	1.096697	-1.0	-1.0
chrX	2224724	2225284	ENSG00000169084.13|DHRSX|DKC1|DKC1	929	-	6.5784855	1.1515009	-1.0	-1.0
chrX	2234354	2234529	ENSG00000169084.13|DHRSX|DKC1|DKC1	928	-	5.001655	1.1416266	-1.0	-1.0
chrX	2649909	2650409	ENSG00000223773.7|CD99P1|DKC1|DKC1	951	+	6.6899576	1.3139418	-1.0	-1.0
chrX	2650484	2650584	ENSG00000223773.7|CD99P1|DKC1|DKC1	912	+	6.5629315	1.0567472	-1.0	-1.0
chrX	9688975	9689110	ENSG00000101849.15|TBL1X|DKC1|DKC1	925	+	6.834609	1.1277907	-1.0	-1.0
chrX	9568194	9569549	ENSG00000101849.15|TBL1X|DKC1|DKC1	976	+	7.220963	1.6251241	-1.0	-1.0
chrX	9492817	9492937	ENSG00000101849.15|TBL1X|DKC1|DKC1	924	+	6.62577	1.1184139	-1.0	-1.0
chrX	9531304	9531479	ENSG00000101849.15|TBL1X|DKC1|DKC1	945	+	7.2984204	1.2630918	-1.0	-1.0
chrX	20135986	20136511	ENSG00000173674.10|EIF1AX|DKC1|DKC1	1000	-	6.504648	3.8616018	-1.0	-1.0
chrX	20136065	20136135	ENSG00000201882.1|snoU2-30|DKC1|DKC1	1000	-	5.5030813	6.0457335	-1.0	-1.0
chrX	20136305	20136385	ENSG00000201592.1|snoU2_19|DKC1|DKC1	998	-	6.786011	2.623246	-1.0	-1.0
chrX	24744359	24744649	ENSG00000101868.10|POLA1|DKC1|DKC1	1000	+	5.4526496	9.768075	-1.0	-1.0
chrX	24744440	24744565	ENSG00000251869.1|SCARNA23|DKC1|DKC1	1000	+	5.429573	14.253473	-1.0	-1.0
chrX	44899142	44899332	ENSG00000147050.14|KDM6A|DKC1|DKC1	955	+	6.6586323	1.3488874	-1.0	-1.0
chrX	44898952	44899132	ENSG00000147050.14|KDM6A|DKC1|DKC1	932	+	5.450991	1.1651312	-1.0	-1.0
chrX	47208234	47208339	ENSG00000130985.16|UBA1|DKC1|DKC1	904	+	4.6864033	1.0173473	-1.0	-1.0
chrX	48465026	48465621	ENSG00000017483.14|SLC38A5|DKC1|DKC1	952	-	7.0278687	1.3166108	-1.0	-1.0
chrX	48818562	48819292	ENSG00000094631.18|HDAC6|DKC1|DKC1	954	+	6.5370226	1.3410904	-1.0	-1.0
chrX	48942158	48942378	ENSG00000068308.13|OTUD5|DKC1|DKC1	956	-	8.093277	1.3578779	-1.0	-1.0
chrX	48987877	48988042	ENSG00000068400.13|GRIPAP1|DKC1|DKC1	916	-	6.6807942	1.0736051	-1.0	-1.0
chrX	51896688	51896803	ENSG00000179222.17|MAGED1|DKC1|DKC1	918	+	4.2958255	1.0844511	-1.0	-1.0
chrX	52974971	52975171	ENSG00000268350.7|FAM156A|DKC1|DKC1	934	-	5.992205	1.1774435	-1.0	-1.0
chrX	54814265	54814575	ENSG00000102316.16|MAGED2|DKC1|DKC1	1000	+	4.8707323	12.636265	-1.0	-1.0
chrX	54814369	54814497	ENSG00000221716.1|SNORA11|DKC1|DKC1	1000	+	4.8286943	17.31827	-1.0	-1.0
chrX	54927284	54927504	ENSG00000067445.20|TRO|DKC1|DKC1	999	+	3.5958588	3.2884262	-1.0	-1.0
chrX	54927304	54927433	ENSG00000221750.1|SNORA11|DKC1|DKC1	1000	+	3.4648352	4.066889	-1.0	-1.0
chrX	74244203	74244338	ENSG00000230590.9|FTX|DKC1|DKC1	908	-	7.2278113	1.0366255	-1.0	-1.0
chrX	78122370	78122470	ENSG00000102144.13|PGK1|DKC1|DKC1	910	+	4.465069	1.0440859	-1.0	-1.0
chrX	78121910	78122010	ENSG00000102144.13|PGK1|DKC1|DKC1	912	+	3.9420562	1.0533057	-1.0	-1.0
chrX	106036721	106036821	ENSG00000123561.14|SERPINA7|DKC1|DKC1	904	-	4.434299	1.0184146	-1.0	-1.0
chrX	109686674	109686869	ENSG00000068366.19|ACSL4|DKC1|DKC1	941	-	4.731771	1.2266382	-1.0	-1.0
chrX	118981098	118981288	ENSG00000175556.16|LONRF3|DKC1|DKC1	962	+	7.119097	1.4180946	-1.0	-1.0
chrX	119637495	119637640	ENSG00000125354.22|SEPT6|DKC1|DKC1	907	-	7.038674	1.0299808	-1.0	-1.0
chrX	119787280	119787456	ENSG00000198918.7|RPL39|DKC1|DKC1	1000	-	6.3301096	11.786416	-1.0	-1.0
chrX	119787456	119787586	ENSG00000198918.7|RPL39|DKC1|DKC1	1000	-	7.5130453	5.6260347	-1.0	-1.0
chrX	119787352	119787484	ENSG00000206622.1|SNORA69|DKC1|DKC1	1000	-	7.2144647	17.802732	-1.0	-1.0
chrX	120226690	120226885	ENSG00000233382.6|NKAPP1|DKC1|DKC1	948	-	5.220325	1.2866372	-1.0	-1.0
chrX	123689464	123689654	ENSG00000125676.19|THOC2|DKC1|DKC1	953	-	7.0263877	1.3241944	-1.0	-1.0
chrX	123638638	123638813	ENSG00000125676.19|THOC2|DKC1|DKC1	921	-	6.314582	1.1030349	-1.0	-1.0
chrX	123864560	123864880	ENSG00000101966.12|XIAP|DKC1|DKC1	951	+	6.9912252	1.3139365	-1.0	-1.0
chrX	131275547	131275672	ENSG00000147255.18|IGSF1|DKC1|DKC1	909	-	6.5118117	1.0386398	-1.0	-1.0
chrX	131277975	131278100	ENSG00000147255.18|IGSF1|DKC1|DKC1	909	-	4.4859204	1.0421907	-1.0	-1.0
chrX	131824732	131824837	ENSG00000213468.5|FIRRE|DKC1|DKC1	900	-	6.525725	1.0002936	-1.0	-1.0
chrX	132454230	132454335	ENSG00000076770.14|MBNL3|DKC1|DKC1	912	-	4.533854	1.0574957	-1.0	-1.0
chrX	133655379	133655624	ENSG00000147257.13|GPC3|DKC1|DKC1	993	-	5.69267	2.130941	-1.0	-1.0
chrX	133753871	133754166	ENSG00000147257.13|GPC3|DKC1|DKC1	965	-	2.945242	1.4568535	-1.0	-1.0
chrX	133596410	133596599	ENSG00000147257.13|GPC3|DKC1|DKC1	921	-	2.137249	1.1002707	-1.0	-1.0
chrX	133650409	133650519	ENSG00000147257.13|GPC3|DKC1|DKC1	923	-	4.8985925	1.1109446	-1.0	-1.0
chrX	133753526	133753821	ENSG00000147257.13|GPC3|DKC1|DKC1	972	-	3.00301	1.5576919	-1.0	-1.0
chrX	136879121	136879376	ENSG00000147274.14|RBMX|DKC1|DKC1	1000	-	4.649108	4.8740697	-1.0	-1.0
chrX	136879198	136879271	ENSG00000206979.1|SNORD61|DKC1|DKC1	1000	-	4.52608	5.9491835	-1.0	-1.0
chrX	154360429	154360574	ENSG00000196924.14|FLNA|DKC1|DKC1	919	-	3.9507039	1.0915856	-1.0	-1.0
chrX	154400177	154400452	ENSG00000147403.16|RPL10|DKC1|DKC1	1000	+	4.751083	9.298401	-1.0	-1.0
chrX	154400280	154400410	ENSG00000207165.1|SNORA70|DKC1|DKC1	1000	+	5.1863	11.210124	-1.0	-1.0
chrX	154541966	154542151	ENSG00000269335.5|IKBKG|DKC1|DKC1	947	+	4.3909793	1.2719785	-1.0	-1.0
chrX	154768432	154768537	ENSG00000130826.17|DKC1|DKC1|DKC1	1000	+	5.5559444	6.8220987	-1.0	-1.0
chrX	154774901	154775196	ENSG00000130826.17|DKC1|DKC1|DKC1	1000	+	5.723087	10.859338	-1.0	-1.0
chrX	154768542	154768722	ENSG00000130826.17|DKC1|DKC1|DKC1	1000	+	4.40432	3.9656878	-1.0	-1.0
chrX	154768527	154768659	ENSG00000206948.1|SNORA36A|DKC1|DKC1	1000	+	4.780143	5.7387457	-1.0	-1.0
chrX	154768595	154768656	ENSG00000284450.1|MIR664B|DKC1|DKC1	1000	+	4.0267906	3.7031953	-1.0	-1.0
chrX	154774997	154775126	ENSG00000206693.1|SNORA56|DKC1|DKC1	1000	+	5.9028053	16.249212	-1.0	-1.0
chrY	10200154	10200304	ENSG00000251705.1|RNA5-8SP6|DKC1|DKC1	965	+	7.944115	1.4585137	-1.0	-1.0
```
