## Supplementary File 2 - DEWSeq Binding Sites for "Improved discovery of RNA-binding protein binding sites in eCLIP data using DEWSeq": regions_windows100_steps5.bed

```
chr1	960830	960980	ENSG00000187961.13|KLHL17|DROSHA|DROSHA	904	+	3.991422	1.019257	-1.0	-1.0
chr1	1035904	1036114	ENSG00000188157.14|AGRN|DROSHA|DROSHA	908	+	3.572251	1.0379437	-1.0	-1.0
chr1	1037169	1037269	ENSG00000188157.14|AGRN|DROSHA|DROSHA	903	+	5.871819	1.0129514	-1.0	-1.0
chr1	1052010	1052160	ENSG00000188157.14|AGRN|DROSHA|DROSHA	914	+	3.7084947	1.0675132	-1.0	-1.0
chr1	1032517	1032617	ENSG00000188157.14|AGRN|DROSHA|DROSHA	903	+	5.855147	1.0125308	-1.0	-1.0
chr1	1039159	1039409	ENSG00000188157.14|AGRN|DROSHA|DROSHA	975	+	5.6763744	1.6091477	-1.0	-1.0
chr1	1037054	1037154	ENSG00000188157.14|AGRN|DROSHA|DROSHA	903	+	5.9809437	1.0125308	-1.0	-1.0
chr1	1054716	1054816	ENSG00000188157.14|AGRN|DROSHA|DROSHA	903	+	5.835429	1.0125308	-1.0	-1.0
chr1	1052190	1052440	ENSG00000188157.14|AGRN|DROSHA|DROSHA	955	+	3.9938765	1.3430673	-1.0	-1.0
chr1	1036869	1037034	ENSG00000188157.14|AGRN|DROSHA|DROSHA	903	+	6.126017	1.0119725	-1.0	-1.0
chr1	1054152	1054252	ENSG00000188157.14|AGRN|DROSHA|DROSHA	903	+	5.8909965	1.0129514	-1.0	-1.0
chr1	1052760	1053755	ENSG00000188157.14|AGRN|DROSHA|DROSHA	998	+	5.571666	2.636213	-1.0	-1.0
chr1	1036594	1036699	ENSG00000188157.14|AGRN|DROSHA|DROSHA	919	+	4.341585	1.0929418	-1.0	-1.0
chr1	1039889	1040119	ENSG00000188157.14|AGRN|DROSHA|DROSHA	926	+	6.357389	1.1302916	-1.0	-1.0
chr1	1035784	1035899	ENSG00000188157.14|AGRN|DROSHA|DROSHA	907	+	6.203948	1.0299846	-1.0	-1.0
chr1	1035364	1035519	ENSG00000188157.14|AGRN|DROSHA|DROSHA	902	+	4.5184712	1.0079633	-1.0	-1.0
chr1	1055778	1055888	ENSG00000188157.14|AGRN|DROSHA|DROSHA	935	+	3.523612	1.1839756	-1.0	-1.0
chr1	1038199	1038344	ENSG00000188157.14|AGRN|DROSHA|DROSHA	906	+	6.2837796	1.0250734	-1.0	-1.0
chr1	1052545	1052750	ENSG00000188157.14|AGRN|DROSHA|DROSHA	929	+	3.2524385	1.1514442	-1.0	-1.0
chr1	1038824	1039024	ENSG00000188157.14|AGRN|DROSHA|DROSHA	932	+	3.969323	1.1696283	-1.0	-1.0
chr1	1038594	1038724	ENSG00000188157.14|AGRN|DROSHA|DROSHA	902	+	5.0818443	1.0098442	-1.0	-1.0
chr1	1055780	1055890	ENSG00000242590.1|AL645608.6|DROSHA|DROSHA	943	+	3.6938279	1.2449075	-1.0	-1.0
chr1	1064016	1064209	ENSG00000217801.9|AL390719.1|DROSHA|DROSHA	903	+	5.933676	1.0129482	-1.0	-1.0
chr1	1065204	1065351	ENSG00000217801.9|AL390719.1|DROSHA|DROSHA	996	+	7.1360016	2.354961	-1.0	-1.0
chr1	1061462	1061597	ENSG00000217801.9|AL390719.1|DROSHA|DROSHA	909	+	6.3147454	1.0402747	-1.0	-1.0
chr1	1063356	1063456	ENSG00000217801.9|AL390719.1|DROSHA|DROSHA	901	+	4.070419	1.0027211	-1.0	-1.0
chr1	1170166	1170291	ENSG00000272141.1|AL390719.2|DROSHA|DROSHA	903	+	5.8894057	1.0127411	-1.0	-1.0
chr1	1169356	1169991	ENSG00000272141.1|AL390719.2|DROSHA|DROSHA	971	+	5.764945	1.5350093	-1.0	-1.0
chr1	1219177	1219287	ENSG00000078808.16|SDF4|DROSHA|DROSHA	903	-	5.860904	1.0125308	-1.0	-1.0
chr1	1268072	1268177	ENSG00000160087.20|UBE2J2|DROSHA|DROSHA	903	-	5.846716	1.0125308	-1.0	-1.0
chr1	1306954	1307071	ENSG00000131584.18|ACAP3|DROSHA|DROSHA	903	-	5.9624295	1.0139959	-1.0	-1.0
chr1	1306339	1306489	ENSG00000131584.18|ACAP3|DROSHA|DROSHA	914	-	3.49444	1.0661651	-1.0	-1.0
chr1	1304731	1304916	ENSG00000131584.18|ACAP3|DROSHA|DROSHA	916	-	3.5008934	1.0782648	-1.0	-1.0
chr1	1305006	1305311	ENSG00000131584.18|ACAP3|DROSHA|DROSHA	951	-	5.151582	1.3086151	-1.0	-1.0
chr1	1306504	1306754	ENSG00000131584.18|ACAP3|DROSHA|DROSHA	904	-	3.3960488	1.0193863	-1.0	-1.0
chr1	1307156	1307331	ENSG00000131584.18|ACAP3|DROSHA|DROSHA	998	-	4.1686125	2.680889	-1.0	-1.0
chr1	1307383	1307583	ENSG00000131584.18|ACAP3|DROSHA|DROSHA	975	-	4.7629876	1.6018891	-1.0	-1.0
chr1	1307583	1307763	ENSG00000131584.18|ACAP3|DROSHA|DROSHA	958	-	3.884369	1.3741096	-1.0	-1.0
chr1	1305929	1306249	ENSG00000131584.18|ACAP3|DROSHA|DROSHA	918	-	4.0407586	1.0845176	-1.0	-1.0
chr1	1304206	1304326	ENSG00000131584.18|ACAP3|DROSHA|DROSHA	903	-	5.9558764	1.0149162	-1.0	-1.0
chr1	1306809	1306919	ENSG00000131584.18|ACAP3|DROSHA|DROSHA	906	-	4.1693244	1.0256659	-1.0	-1.0
chr1	1304436	1304586	ENSG00000131584.18|ACAP3|DROSHA|DROSHA	905	-	2.8627436	1.0230082	-1.0	-1.0
chr1	1303556	1303671	ENSG00000131584.18|ACAP3|DROSHA|DROSHA	904	-	6.1221857	1.0178499	-1.0	-1.0
chr1	1301617	1301772	ENSG00000131584.18|ACAP3|DROSHA|DROSHA	903	-	6.082842	1.0111672	-1.0	-1.0
chr1	1307071	1307156	ENSG00000131584.18|ACAP3|DROSHA|DROSHA	907	-	6.4198985	1.0317342	-1.0	-1.0
chr1	1305741	1305929	ENSG00000131584.18|ACAP3|DROSHA|DROSHA	992	-	6.7988834	2.1200244	-1.0	-1.0
chr1	1295133	1295248	ENSG00000131584.18|ACAP3|DROSHA|DROSHA	903	-	5.8439264	1.0125308	-1.0	-1.0
chr1	1322875	1322975	ENSG00000127054.20|INTS11|DROSHA|DROSHA	901	-	4.0541797	1.0024952	-1.0	-1.0
chr1	1321596	1321786	ENSG00000127054.20|INTS11|DROSHA|DROSHA	962	-	5.694122	1.4259486	-1.0	-1.0
chr1	1320728	1320898	ENSG00000127054.20|INTS11|DROSHA|DROSHA	903	-	4.973414	1.0150404	-1.0	-1.0
chr1	1345073	1345293	ENSG00000107404.19|DVL1|DROSHA|DROSHA	902	-	6.0867763	1.0097698	-1.0	-1.0
chr1	1343658	1343813	ENSG00000107404.19|DVL1|DROSHA|DROSHA	940	-	5.6592894	1.2225924	-1.0	-1.0
chr1	1348900	1349020	ENSG00000107404.19|DVL1|DROSHA|DROSHA	904	-	6.1576657	1.0197986	-1.0	-1.0
chr1	1346078	1346223	ENSG00000107404.19|DVL1|DROSHA|DROSHA	964	-	6.348797	1.4453272	-1.0	-1.0
chr1	1348248	1348733	ENSG00000107404.19|DVL1|DROSHA|DROSHA	931	-	5.0644073	1.1604488	-1.0	-1.0
chr1	1343148	1343323	ENSG00000107404.19|DVL1|DROSHA|DROSHA	911	-	4.2698703	1.0485164	-1.0	-1.0
chr1	1346228	1346478	ENSG00000107404.19|DVL1|DROSHA|DROSHA	913	-	5.2764864	1.062852	-1.0	-1.0
chr1	1336160	1336275	ENSG00000107404.19|DVL1|DROSHA|DROSHA	907	-	6.2155204	1.0322345	-1.0	-1.0
chr1	1343378	1343483	ENSG00000107404.19|DVL1|DROSHA|DROSHA	902	-	5.9744854	1.007072	-1.0	-1.0
chr1	1349025	1349230	ENSG00000107404.19|DVL1|DROSHA|DROSHA	949	-	3.107121	1.2936016	-1.0	-1.0
chr1	1345488	1345623	ENSG00000107404.19|DVL1|DROSHA|DROSHA	903	-	6.045431	1.0122803	-1.0	-1.0
chr1	1346703	1346858	ENSG00000107404.19|DVL1|DROSHA|DROSHA	903	-	6.117334	1.011666	-1.0	-1.0
chr1	1342758	1342988	ENSG00000107404.19|DVL1|DROSHA|DROSHA	903	-	5.894913	1.0147821	-1.0	-1.0
chr1	1344353	1344523	ENSG00000107404.19|DVL1|DROSHA|DROSHA	918	-	4.3504567	1.0850497	-1.0	-1.0
chr1	1347048	1347333	ENSG00000107404.19|DVL1|DROSHA|DROSHA	971	-	5.361499	1.5330353	-1.0	-1.0
chr1	1344838	1345018	ENSG00000107404.19|DVL1|DROSHA|DROSHA	903	-	6.247991	1.012885	-1.0	-1.0
chr1	1392455	1392585	ENSG00000221978.11|CCNL2|DROSHA|DROSHA	938	-	3.078372	1.2063597	-1.0	-1.0
chr1	1391875	1392005	ENSG00000221978.11|CCNL2|DROSHA|DROSHA	929	-	2.6890204	1.1466646	-1.0	-1.0
chr1	1420592	1420697	ENSG00000235098.8|ANKRD65|DROSHA|DROSHA	903	-	5.857757	1.0127411	-1.0	-1.0
chr1	1432383	1432488	ENSG00000225285.1|LINC01770|DROSHA|DROSHA	904	-	5.9565554	1.0155625	-1.0	-1.0
chr1	1431304	1431444	ENSG00000225285.1|LINC01770|DROSHA|DROSHA	903	-	5.8429985	1.0118972	-1.0	-1.0
chr1	1621340	1621445	ENSG00000197530.12|MIB2|DROSHA|DROSHA	902	+	5.877902	1.009068	-1.0	-1.0
chr1	1626010	1626110	ENSG00000197530.12|MIB2|DROSHA|DROSHA	903	+	6.127295	1.0125308	-1.0	-1.0
chr1	1889857	1889962	ENSG00000078369.17|GNB1|DROSHA|DROSHA	902	-	5.9795275	1.0104901	-1.0	-1.0
chr1	1890506	1890696	ENSG00000078369.17|GNB1|DROSHA|DROSHA	944	-	3.6511655	1.2484772	-1.0	-1.0
chr1	1890227	1890332	ENSG00000078369.17|GNB1|DROSHA|DROSHA	906	-	3.467714	1.0248914	-1.0	-1.0
chr1	1890072	1890172	ENSG00000078369.17|GNB1|DROSHA|DROSHA	903	-	3.3746433	1.0125308	-1.0	-1.0
chr1	2183509	2183614	ENSG00000067606.16|PRKCZ|DROSHA|DROSHA	903	+	5.8450756	1.0127411	-1.0	-1.0
chr1	2179978	2180088	ENSG00000067606.16|PRKCZ|DROSHA|DROSHA	906	+	6.102015	1.0272794	-1.0	-1.0
chr1	2169769	2169929	ENSG00000067606.16|PRKCZ|DROSHA|DROSHA	903	+	6.02956	1.0154418	-1.0	-1.0
chr1	2194022	2194157	ENSG00000162585.16|FAAP20|DROSHA|DROSHA	902	-	4.103615	1.0094461	-1.0	-1.0
chr1	2190678	2190998	ENSG00000162585.16|FAAP20|DROSHA|DROSHA	917	-	5.462276	1.0809991	-1.0	-1.0
chr1	2240309	2240409	ENSG00000157933.9|SKI|DROSHA|DROSHA	903	+	6.181324	1.0133337	-1.0	-1.0
chr1	2278841	2278941	ENSG00000157933.9|SKI|DROSHA|DROSHA	903	+	5.860904	1.0125308	-1.0	-1.0
chr1	2273456	2273571	ENSG00000157933.9|SKI|DROSHA|DROSHA	903	+	5.917563	1.0141397	-1.0	-1.0
chr1	2229785	2230060	ENSG00000157933.9|SKI|DROSHA|DROSHA	929	+	5.867212	1.147672	-1.0	-1.0
chr1	2228694	2228819	ENSG00000157933.9|SKI|DROSHA|DROSHA	916	+	3.246424	1.0765679	-1.0	-1.0
chr1	2269286	2269431	ENSG00000157933.9|SKI|DROSHA|DROSHA	903	+	5.880576	1.0136373	-1.0	-1.0
chr1	2239579	2239679	ENSG00000157933.9|SKI|DROSHA|DROSHA	903	+	5.8524184	1.0125308	-1.0	-1.0
chr1	2230185	2230360	ENSG00000157933.9|SKI|DROSHA|DROSHA	903	+	6.0458574	1.0136936	-1.0	-1.0
chr1	2267606	2267711	ENSG00000157933.9|SKI|DROSHA|DROSHA	903	+	5.92054	1.0125308	-1.0	-1.0
chr1	2230995	2231115	ENSG00000157933.9|SKI|DROSHA|DROSHA	902	+	6.0305595	1.0099065	-1.0	-1.0
chr1	2394384	2394534	ENSG00000157916.19|RER1|DROSHA|DROSHA	904	+	6.1210566	1.0174191	-1.0	-1.0
chr1	2393501	2393636	ENSG00000157916.19|RER1|DROSHA|DROSHA	903	+	5.9708047	1.0127486	-1.0	-1.0
chr1	2392803	2392913	ENSG00000157916.19|RER1|DROSHA|DROSHA	903	+	5.8439236	1.0125308	-1.0	-1.0
chr1	2392158	2392318	ENSG00000157916.19|RER1|DROSHA|DROSHA	916	+	3.3970792	1.07779	-1.0	-1.0
chr1	2640850	2640950	ENSG00000215912.12|TTC34|DROSHA|DROSHA	904	-	6.0702486	1.0185944	-1.0	-1.0
chr1	2641990	2642160	ENSG00000215912.12|TTC34|DROSHA|DROSHA	903	-	5.9875655	1.0138015	-1.0	-1.0
chr1	2642420	2642520	ENSG00000215912.12|TTC34|DROSHA|DROSHA	903	-	6.191433	1.0125308	-1.0	-1.0
chr1	3478014	3478124	ENSG00000130762.14|ARHGEF16|DROSHA|DROSHA	905	+	6.3924384	1.0202171	-1.0	-1.0
chr1	3465382	3465577	ENSG00000130762.14|ARHGEF16|DROSHA|DROSHA	968	+	6.578923	1.4953651	-1.0	-1.0
chr1	3477522	3477622	ENSG00000130762.14|ARHGEF16|DROSHA|DROSHA	903	+	5.855147	1.0125308	-1.0	-1.0
chr1	3470668	3470798	ENSG00000130762.14|ARHGEF16|DROSHA|DROSHA	904	+	6.010957	1.016199	-1.0	-1.0
chr1	3464392	3464567	ENSG00000130762.14|ARHGEF16|DROSHA|DROSHA	903	+	5.894349	1.0114176	-1.0	-1.0
chr1	3470148	3470258	ENSG00000130762.14|ARHGEF16|DROSHA|DROSHA	903	+	5.894074	1.0128112	-1.0	-1.0
chr1	3476697	3476952	ENSG00000130762.14|ARHGEF16|DROSHA|DROSHA	975	+	5.8809104	1.5963757	-1.0	-1.0
chr1	3470398	3470498	ENSG00000130762.14|ARHGEF16|DROSHA|DROSHA	903	+	5.855147	1.0125308	-1.0	-1.0
chr1	3477047	3477437	ENSG00000130762.14|ARHGEF16|DROSHA|DROSHA	958	+	5.8447175	1.3716855	-1.0	-1.0
chr1	3476227	3476392	ENSG00000130762.14|ARHGEF16|DROSHA|DROSHA	903	+	5.933048	1.0130575	-1.0	-1.0
chr1	3560538	3560673	ENSG00000162591.15|MEGF6|DROSHA|DROSHA	907	-	4.4270935	1.0302274	-1.0	-1.0
chr1	3501996	3502196	ENSG00000162591.15|MEGF6|DROSHA|DROSHA	985	-	6.7799263	1.8209491	-1.0	-1.0
chr1	3562953	3563113	ENSG00000162591.15|MEGF6|DROSHA|DROSHA	903	-	5.9320507	1.0125049	-1.0	-1.0
chr1	3560338	3560513	ENSG00000162591.15|MEGF6|DROSHA|DROSHA	936	-	4.060512	1.1953495	-1.0	-1.0
chr1	3722337	3722507	ENSG00000078900.14|TP73|DROSHA|DROSHA	903	+	5.941498	1.0135454	-1.0	-1.0
chr1	3722732	3723353	ENSG00000078900.14|TP73|DROSHA|DROSHA	994	+	7.460156	2.240738	-1.0	-1.0
chr1	6308014	6308119	ENSG00000097021.19|ACOT7|DROSHA|DROSHA	903	-	5.982144	1.0127103	-1.0	-1.0
chr1	6307739	6307884	ENSG00000097021.19|ACOT7|DROSHA|DROSHA	903	-	5.9442925	1.014387	-1.0	-1.0
chr1	6456751	6456876	ENSG00000187017.15|ESPN|DROSHA|DROSHA	903	+	6.0235643	1.0120758	-1.0	-1.0
chr1	6447924	6448042	ENSG00000187017.15|ESPN|DROSHA|DROSHA	962	+	6.1125298	1.4198097	-1.0	-1.0
chr1	6446550	6446695	ENSG00000187017.15|ESPN|DROSHA|DROSHA	904	+	6.0516014	1.0187783	-1.0	-1.0
chr1	6447509	6447669	ENSG00000187017.15|ESPN|DROSHA|DROSHA	904	+	6.106839	1.0155022	-1.0	-1.0
chr1	7705513	7705638	ENSG00000171735.18|CAMTA1|DROSHA|DROSHA	918	+	5.0129642	1.0872599	-1.0	-1.0
chr1	7705013	7705488	ENSG00000171735.18|CAMTA1|DROSHA|DROSHA	944	+	6.3832374	1.2516643	-1.0	-1.0
chr1	7704468	7704568	ENSG00000171735.18|CAMTA1|DROSHA|DROSHA	903	+	5.921181	1.0129514	-1.0	-1.0
chr1	8018732	8018867	ENSG00000116285.12|ERRFI1|DROSHA|DROSHA	903	-	6.217101	1.0135171	-1.0	-1.0
chr1	8025462	8026142	ENSG00000116285.12|ERRFI1|DROSHA|DROSHA	951	-	3.0250514	1.3084904	-1.0	-1.0
chr1	8360946	8361056	ENSG00000142599.17|RERE|DROSHA|DROSHA	903	-	4.14113	1.0148387	-1.0	-1.0
chr1	8360601	8360741	ENSG00000142599.17|RERE|DROSHA|DROSHA	904	-	6.2386003	1.0187502	-1.0	-1.0
chr1	8360306	8360501	ENSG00000142599.17|RERE|DROSHA|DROSHA	903	-	4.183208	1.0127118	-1.0	-1.0
chr1	9150465	9151830	ENSG00000228526.6|MIR34AHG|DROSHA|DROSHA	999	-	5.592027	3.2613878	-1.0	-1.0
chr1	9149945	9150450	ENSG00000228526.6|MIR34AHG|DROSHA|DROSHA	976	-	3.8603346	1.6256981	-1.0	-1.0
chr1	9148250	9148800	ENSG00000228526.6|MIR34AHG|DROSHA|DROSHA	988	-	4.9976273	1.9276395	-1.0	-1.0
chr1	9149320	9149590	ENSG00000228526.6|MIR34AHG|DROSHA|DROSHA	917	-	3.5714147	1.0803404	-1.0	-1.0
chr1	9151835	9151935	ENSG00000228526.6|MIR34AHG|DROSHA|DROSHA	903	-	2.4961774	1.012482	-1.0	-1.0
chr1	9151667	9151772	ENSG00000284357.1|MIR34A|DROSHA|DROSHA	1000	-	8.688141	4.234952	-1.0	-1.0
chr1	10280823	10280938	ENSG00000054523.17|KIF1B|DROSHA|DROSHA	904	+	6.033616	1.0155424	-1.0	-1.0
chr1	11022248	11022403	ENSG00000120948.16|TARDBP|DROSHA|DROSHA	949	+	3.1812894	1.2930139	-1.0	-1.0
chr1	11022250	11022410	ENSG00000277726.4|AL109811.4|DROSHA|DROSHA	945	+	3.1388588	1.2612232	-1.0	-1.0
chr1	11661344	11661449	ENSG00000132879.13|FBXO44|DROSHA|DROSHA	903	+	6.026172	1.0149775	-1.0	-1.0
chr1	11925909	11926009	ENSG00000116685.15|KIAA2013|DROSHA|DROSHA	903	-	5.8524184	1.0125308	-1.0	-1.0
chr1	11926189	11926339	ENSG00000116685.15|KIAA2013|DROSHA|DROSHA	920	-	5.637269	1.0995927	-1.0	-1.0
chr1	12608803	12608903	ENSG00000162496.8|DHRS3|DROSHA|DROSHA	903	-	5.888321	1.0129514	-1.0	-1.0
chr1	12592711	12592821	ENSG00000162496.8|DHRS3|DROSHA|DROSHA	903	-	5.846716	1.0125308	-1.0	-1.0
chr1	12616078	12616188	ENSG00000162496.8|DHRS3|DROSHA|DROSHA	903	-	5.90431	1.0129323	-1.0	-1.0
chr1	12614888	12614998	ENSG00000162496.8|DHRS3|DROSHA|DROSHA	924	-	3.8328123	1.1183816	-1.0	-1.0
chr1	16151608	16152008	ENSG00000142627.12|EPHA2|DROSHA|DROSHA	936	-	5.333747	1.191777	-1.0	-1.0
chr1	16152083	16152198	ENSG00000142627.12|EPHA2|DROSHA|DROSHA	906	-	6.137655	1.025018	-1.0	-1.0
chr1	16151023	16151178	ENSG00000142627.12|EPHA2|DROSHA|DROSHA	903	-	5.9005575	1.0133939	-1.0	-1.0
chr1	16153038	16153228	ENSG00000142627.12|EPHA2|DROSHA|DROSHA	925	-	4.045186	1.1277119	-1.0	-1.0
chr1	16151268	16151448	ENSG00000142627.12|EPHA2|DROSHA|DROSHA	903	-	6.2810626	1.0123715	-1.0	-1.0
chr1	16153413	16153558	ENSG00000142627.12|EPHA2|DROSHA|DROSHA	903	-	5.9273224	1.012636	-1.0	-1.0
chr1	16153878	16154058	ENSG00000142627.12|EPHA2|DROSHA|DROSHA	905	-	6.075713	1.0208571	-1.0	-1.0
chr1	16152798	16152903	ENSG00000142627.12|EPHA2|DROSHA|DROSHA	907	-	4.149351	1.0320232	-1.0	-1.0
chr1	16631354	16631474	ENSG00000215908.10|CROCCP2|DROSHA|DROSHA	903	-	4.164026	1.0150404	-1.0	-1.0
chr1	16647591	16647783	ENSG00000186301.8|MST1P2|DROSHA|DROSHA	967	+	2.9109025	1.4851211	-1.0	-1.0
chr1	17684365	17684470	ENSG00000074964.16|ARHGEF10L|DROSHA|DROSHA	903	+	5.869395	1.0125308	-1.0	-1.0
chr1	17602913	17603033	ENSG00000074964.16|ARHGEF10L|DROSHA|DROSHA	903	+	5.9434195	1.011974	-1.0	-1.0
chr1	17640342	17640502	ENSG00000074964.16|ARHGEF10L|DROSHA|DROSHA	924	+	3.5607016	1.1208147	-1.0	-1.0
chr1	17634256	17634366	ENSG00000074964.16|ARHGEF10L|DROSHA|DROSHA	903	+	5.853043	1.0125067	-1.0	-1.0
chr1	17689172	17689407	ENSG00000074964.16|ARHGEF10L|DROSHA|DROSHA	909	+	5.1222124	1.0410097	-1.0	-1.0
chr1	17689547	17689737	ENSG00000074964.16|ARHGEF10L|DROSHA|DROSHA	908	+	3.7091427	1.0364518	-1.0	-1.0
chr1	17666385	17666530	ENSG00000074964.16|ARHGEF10L|DROSHA|DROSHA	904	+	6.067795	1.0161859	-1.0	-1.0
chr1	17688132	17688397	ENSG00000074964.16|ARHGEF10L|DROSHA|DROSHA	944	+	4.655565	1.250653	-1.0	-1.0
chr1	17634657	17634812	ENSG00000074964.16|ARHGEF10L|DROSHA|DROSHA	907	+	5.1053944	1.0322702	-1.0	-1.0
chr1	17687842	17688002	ENSG00000074964.16|ARHGEF10L|DROSHA|DROSHA	912	+	3.6607614	1.0558751	-1.0	-1.0
chr1	17674640	17674745	ENSG00000074964.16|ARHGEF10L|DROSHA|DROSHA	903	+	5.9987264	1.0125308	-1.0	-1.0
chr1	17688417	17688732	ENSG00000074964.16|ARHGEF10L|DROSHA|DROSHA	912	+	5.821966	1.0535918	-1.0	-1.0
chr1	17689022	17689157	ENSG00000074964.16|ARHGEF10L|DROSHA|DROSHA	903	+	6.0188093	1.0147285	-1.0	-1.0
chr1	17662638	17662743	ENSG00000074964.16|ARHGEF10L|DROSHA|DROSHA	903	+	5.8524184	1.0125308	-1.0	-1.0
chr1	17688832	17688932	ENSG00000074964.16|ARHGEF10L|DROSHA|DROSHA	902	+	3.0221202	1.009429	-1.0	-1.0
chr1	18882837	18882937	ENSG00000255275.3|AL080251.1|DROSHA|DROSHA	903	-	5.871819	1.0129514	-1.0	-1.0
chr1	18880343	18880458	ENSG00000255275.3|AL080251.1|DROSHA|DROSHA	902	-	5.355171	1.008943	-1.0	-1.0
chr1	18882837	18882937	ENSG00000159423.16|ALDH4A1|DROSHA|DROSHA	903	-	5.871819	1.0129514	-1.0	-1.0
chr1	18880343	18880458	ENSG00000159423.16|ALDH4A1|DROSHA|DROSHA	902	-	5.355171	1.008943	-1.0	-1.0
chr1	20484104	20484209	ENSG00000162545.5|CAMK2N1|DROSHA|DROSHA	902	-	5.9036636	1.0084121	-1.0	-1.0
chr1	20484526	20484626	ENSG00000162545.5|CAMK2N1|DROSHA|DROSHA	903	-	5.9047484	1.0129514	-1.0	-1.0
chr1	21655772	21656037	ENSG00000076864.19|RAP1GAP|DROSHA|DROSHA	903	-	5.9431105	1.0132183	-1.0	-1.0
chr1	21655672	21655772	ENSG00000076864.19|RAP1GAP|DROSHA|DROSHA	903	-	5.869395	1.0125308	-1.0	-1.0
chr1	21651988	21652098	ENSG00000076864.19|RAP1GAP|DROSHA|DROSHA	906	-	5.996915	1.0272702	-1.0	-1.0
chr1	21651591	21651751	ENSG00000076864.19|RAP1GAP|DROSHA|DROSHA	902	-	6.0669956	1.0094274	-1.0	-1.0
chr1	21656322	21657537	ENSG00000076864.19|RAP1GAP|DROSHA|DROSHA	1000	-	6.7394223	3.6082382	-1.0	-1.0
chr1	21659297	21659407	ENSG00000076864.19|RAP1GAP|DROSHA|DROSHA	902	-	4.110938	1.0094063	-1.0	-1.0
chr1	21653432	21653592	ENSG00000076864.19|RAP1GAP|DROSHA|DROSHA	903	-	5.91393	1.0127645	-1.0	-1.0
chr1	21657542	21658072	ENSG00000076864.19|RAP1GAP|DROSHA|DROSHA	960	-	5.3783474	1.3988688	-1.0	-1.0
chr1	21655502	21655662	ENSG00000076864.19|RAP1GAP|DROSHA|DROSHA	903	-	5.9995875	1.0112737	-1.0	-1.0
chr1	21652368	21652473	ENSG00000076864.19|RAP1GAP|DROSHA|DROSHA	904	-	5.8751507	1.0155382	-1.0	-1.0
chr1	22052913	22053013	ENSG00000070831.15|CDC42|DROSHA|DROSHA	903	+	5.9963737	1.012482	-1.0	-1.0
chr1	23422716	23422821	ENSG00000204219.9|TCEA3|DROSHA|DROSHA	903	-	5.9819827	1.0120907	-1.0	-1.0
chr1	23423291	23423391	ENSG00000204219.9|TCEA3|DROSHA|DROSHA	903	-	5.8965383	1.0129514	-1.0	-1.0
chr1	23423726	23423946	ENSG00000204219.9|TCEA3|DROSHA|DROSHA	940	-	3.1722357	1.2202142	-1.0	-1.0
chr1	23424036	23424316	ENSG00000204219.9|TCEA3|DROSHA|DROSHA	926	-	3.441926	1.131839	-1.0	-1.0
chr1	23799695	23799800	ENSG00000117308.14|GALE|DROSHA|DROSHA	903	-	5.9363985	1.0127411	-1.0	-1.0
chr1	23967368	23967513	ENSG00000188529.14|SRSF10|DROSHA|DROSHA	903	-	5.8899927	1.0116976	-1.0	-1.0
chr1	23980061	23980161	ENSG00000188529.14|SRSF10|DROSHA|DROSHA	903	-	5.860904	1.0125308	-1.0	-1.0
chr1	25800558	25800703	ENSG00000162430.16|SELENON|DROSHA|DROSHA	903	+	5.9521	1.0118021	-1.0	-1.0
chr1	25905639	25905804	ENSG00000117632.22|STMN1|DROSHA|DROSHA	903	-	5.9666204	1.0123768	-1.0	-1.0
chr1	25906153	25906258	ENSG00000117632.22|STMN1|DROSHA|DROSHA	903	-	5.9937654	1.0127411	-1.0	-1.0
chr1	26696576	26696761	ENSG00000117713.18|ARID1A|DROSHA|DROSHA	950	+	3.8506958	1.2978612	-1.0	-1.0
chr1	26696236	26696506	ENSG00000117713.18|ARID1A|DROSHA|DROSHA	938	+	3.2320883	1.204289	-1.0	-1.0
chr1	26697540	26697665	ENSG00000117713.18|ARID1A|DROSHA|DROSHA	905	+	4.1806583	1.0202134	-1.0	-1.0
chr1	26995065	26995210	ENSG00000253368.3|TRNP1|DROSHA|DROSHA	909	+	4.1823463	1.0422193	-1.0	-1.0
chr1	26993836	26993946	ENSG00000253368.3|TRNP1|DROSHA|DROSHA	911	+	3.6954687	1.0482804	-1.0	-1.0
chr1	26998965	26999065	ENSG00000253368.3|TRNP1|DROSHA|DROSHA	903	+	5.8183317	1.0125308	-1.0	-1.0
chr1	26996760	26996870	ENSG00000253368.3|TRNP1|DROSHA|DROSHA	905	+	6.101328	1.0214258	-1.0	-1.0
chr1	27602158	27602323	ENSG00000126705.13|AHDC1|DROSHA|DROSHA	903	-	6.0395412	1.0126629	-1.0	-1.0
chr1	27602708	27602853	ENSG00000126705.13|AHDC1|DROSHA|DROSHA	903	-	5.9527493	1.0112051	-1.0	-1.0
chr1	29060524	29060674	ENSG00000159023.19|EPB41|DROSHA|DROSHA	904	+	6.2688923	1.018058	-1.0	-1.0
chr1	29181665	29181800	ENSG00000116350.16|SRSF4|DROSHA|DROSHA	903	-	5.8671455	1.0127832	-1.0	-1.0
chr1	29245977	29246387	ENSG00000060656.19|PTPRU|DROSHA|DROSHA	990	+	6.6830096	2.006428	-1.0	-1.0
chr1	29247007	29247117	ENSG00000060656.19|PTPRU|DROSHA|DROSHA	903	+	6.0387335	1.0112934	-1.0	-1.0
chr1	29245347	29245957	ENSG00000060656.19|PTPRU|DROSHA|DROSHA	978	+	5.7720537	1.6617327	-1.0	-1.0
chr1	31414117	31414222	ENSG00000168528.11|SERINC2|DROSHA|DROSHA	903	+	4.2585783	1.0125308	-1.0	-1.0
chr1	31414432	31414622	ENSG00000168528.11|SERINC2|DROSHA|DROSHA	926	+	4.5677924	1.1320492	-1.0	-1.0
chr1	31432078	31432293	ENSG00000168528.11|SERINC2|DROSHA|DROSHA	902	+	6.1738663	1.0084817	-1.0	-1.0
chr1	32770559	32770659	ENSG00000162522.10|KIAA1522|DROSHA|DROSHA	903	+	5.835429	1.0125308	-1.0	-1.0
chr1	32818171	32818271	ENSG00000116497.17|S100PBP|DROSHA|DROSHA	903	+	6.051328	1.0125308	-1.0	-1.0
chr1	33271627	33271812	ENSG00000160094.14|ZNF362|DROSHA|DROSHA	909	+	6.271028	1.0400983	-1.0	-1.0
chr1	33257569	33257714	ENSG00000160094.14|ZNF362|DROSHA|DROSHA	903	+	5.9164586	1.0133939	-1.0	-1.0
chr1	33272702	33272837	ENSG00000160094.14|ZNF362|DROSHA|DROSHA	926	+	6.3797536	1.1317563	-1.0	-1.0
chr1	33271377	33271482	ENSG00000160094.14|ZNF362|DROSHA|DROSHA	903	+	5.9253035	1.0127411	-1.0	-1.0
chr1	33272027	33272127	ENSG00000160094.14|ZNF362|DROSHA|DROSHA	903	+	5.9294252	1.0125308	-1.0	-1.0
chr1	33355097	33355227	ENSG00000233246.1|AL513327.2|DROSHA|DROSHA	903	+	5.96008	1.0126796	-1.0	-1.0
chr1	35269125	35269225	ENSG00000146463.11|ZMYM4|DROSHA|DROSHA	903	+	5.888321	1.0129514	-1.0	-1.0
chr1	36321375	36321510	ENSG00000214193.10|SH3D21|DROSHA|DROSHA	903	+	5.8710427	1.0125928	-1.0	-1.0
chr1	36323094	36323219	ENSG00000214193.10|SH3D21|DROSHA|DROSHA	904	+	6.0557704	1.0157728	-1.0	-1.0
chr1	36323609	36323764	ENSG00000214193.10|SH3D21|DROSHA|DROSHA	991	+	4.345913	2.0648835	-1.0	-1.0
chr1	36323464	36323569	ENSG00000214193.10|SH3D21|DROSHA|DROSHA	903	+	3.3928833	1.0127411	-1.0	-1.0
chr1	36322724	36323074	ENSG00000214193.10|SH3D21|DROSHA|DROSHA	942	+	4.64696	1.2371399	-1.0	-1.0
chr1	36321808	36322328	ENSG00000214193.10|SH3D21|DROSHA|DROSHA	986	+	5.068788	1.8584086	-1.0	-1.0
chr1	36323733	36323858	ENSG00000116883.8|AL591845.1|DROSHA|DROSHA	954	+	4.612365	1.3353107	-1.0	-1.0
chr1	38992120	38992225	ENSG00000174574.15|AKIRIN1|DROSHA|DROSHA	906	+	6.2036343	1.0264287	-1.0	-1.0
chr1	39409293	39409393	ENSG00000127603.24|MACF1|DROSHA|DROSHA	903	+	5.8269005	1.0125308	-1.0	-1.0
chr1	40754496	40755131	ENSG00000066136.20|NFYC|DROSHA|DROSHA	977	+	5.9895744	1.6448833	-1.0	-1.0
chr1	40753976	40754151	ENSG00000066136.20|NFYC|DROSHA|DROSHA	903	+	5.1819625	1.0154575	-1.0	-1.0
chr1	40756431	40756546	ENSG00000066136.20|NFYC|DROSHA|DROSHA	903	+	5.861449	1.0126661	-1.0	-1.0
chr1	40757952	40758127	ENSG00000066136.20|NFYC|DROSHA|DROSHA	940	+	4.834007	1.2220656	-1.0	-1.0
chr1	40754156	40754476	ENSG00000066136.20|NFYC|DROSHA|DROSHA	997	+	6.6737685	2.4680185	-1.0	-1.0
chr1	40755171	40755381	ENSG00000066136.20|NFYC|DROSHA|DROSHA	903	+	5.895043	1.0119483	-1.0	-1.0
chr1	40757611	40757952	ENSG00000066136.20|NFYC|DROSHA|DROSHA	972	+	5.516806	1.5540223	-1.0	-1.0
chr1	40756031	40756251	ENSG00000066136.20|NFYC|DROSHA|DROSHA	941	+	6.3634133	1.2272446	-1.0	-1.0
chr1	40755611	40755716	ENSG00000066136.20|NFYC|DROSHA|DROSHA	903	+	5.8919287	1.0125308	-1.0	-1.0
chr1	40753531	40753726	ENSG00000066136.20|NFYC|DROSHA|DROSHA	942	+	4.1550817	1.2335737	-1.0	-1.0
chr1	40755466	40755606	ENSG00000066136.20|NFYC|DROSHA|DROSHA	903	+	5.9805202	1.0133448	-1.0	-1.0
chr1	40756596	40757361	ENSG00000066136.20|NFYC|DROSHA|DROSHA	988	+	5.5641418	1.9354125	-1.0	-1.0
chr1	40757376	40757591	ENSG00000066136.20|NFYC|DROSHA|DROSHA	984	+	6.8187346	1.7955712	-1.0	-1.0
chr1	40754354	40754446	ENSG00000198974.3|MIR30E|DROSHA|DROSHA	902	+	6.0118084	1.0088681	-1.0	-1.0
chr1	42932416	42932531	ENSG00000117394.20|SLC2A1|DROSHA|DROSHA	903	-	5.9492226	1.0128112	-1.0	-1.0
chr1	42957806	42957936	ENSG00000117394.20|SLC2A1|DROSHA|DROSHA	903	-	5.984048	1.0134571	-1.0	-1.0
chr1	43586788	43587018	ENSG00000142949.16|PTPRF|DROSHA|DROSHA	903	+	5.0766273	1.0121659	-1.0	-1.0
chr1	43565746	43565846	ENSG00000142949.16|PTPRF|DROSHA|DROSHA	903	+	5.8827233	1.0125308	-1.0	-1.0
chr1	43580513	43580633	ENSG00000142949.16|PTPRF|DROSHA|DROSHA	903	+	5.9006824	1.0116987	-1.0	-1.0
chr1	43586383	43586548	ENSG00000142949.16|PTPRF|DROSHA|DROSHA	903	+	5.8437123	1.0126522	-1.0	-1.0
chr1	43585958	43586113	ENSG00000142949.16|PTPRF|DROSHA|DROSHA	903	+	6.039352	1.0153672	-1.0	-1.0
chr1	43582656	43582791	ENSG00000142949.16|PTPRF|DROSHA|DROSHA	903	+	5.8996444	1.0134404	-1.0	-1.0
chr1	43587193	43588288	ENSG00000142949.16|PTPRF|DROSHA|DROSHA	982	+	4.935565	1.7519661	-1.0	-1.0
chr1	43583663	43583923	ENSG00000142949.16|PTPRF|DROSHA|DROSHA	921	+	6.2602167	1.1031578	-1.0	-1.0
chr1	43584008	43584443	ENSG00000142949.16|PTPRF|DROSHA|DROSHA	903	+	5.7191467	1.0125102	-1.0	-1.0
chr1	43583153	43583633	ENSG00000142949.16|PTPRF|DROSHA|DROSHA	999	+	6.4424114	2.976068	-1.0	-1.0
chr1	44406220	44406335	ENSG00000187147.17|RNF220|DROSHA|DROSHA	903	+	5.8805437	1.0111948	-1.0	-1.0
chr1	44417026	44417126	ENSG00000187147.17|RNF220|DROSHA|DROSHA	904	+	6.179347	1.0185944	-1.0	-1.0
chr1	44418141	44418426	ENSG00000187147.17|RNF220|DROSHA|DROSHA	921	+	4.75773	1.104287	-1.0	-1.0
chr1	44421617	44421742	ENSG00000187147.17|RNF220|DROSHA|DROSHA	903	+	6.243162	1.0131305	-1.0	-1.0
chr1	45568332	45568477	ENSG00000117448.13|AKR1A1|DROSHA|DROSHA	903	+	5.8764496	1.01226	-1.0	-1.0
chr1	46301600	46302165	ENSG00000132128.16|LRRC41|DROSHA|DROSHA	967	-	5.623296	1.4860567	-1.0	-1.0
chr1	46302190	46302360	ENSG00000132128.16|LRRC41|DROSHA|DROSHA	903	-	5.641741	1.0144435	-1.0	-1.0
chr1	46301290	46301455	ENSG00000132128.16|LRRC41|DROSHA|DROSHA	903	-	5.8662677	1.0116875	-1.0	-1.0
chr1	46302665	46303090	ENSG00000132128.16|LRRC41|DROSHA|DROSHA	955	-	5.0217357	1.3469796	-1.0	-1.0
chr1	46302445	46302645	ENSG00000132128.16|LRRC41|DROSHA|DROSHA	968	-	3.9432871	1.5006328	-1.0	-1.0
chr1	46411079	46411239	ENSG00000117480.15|FAAH|DROSHA|DROSHA	903	+	6.0188866	1.0132985	-1.0	-1.0
chr1	48237294	48237409	ENSG00000117834.12|SLC5A9|DROSHA|DROSHA	904	+	5.905402	1.0170785	-1.0	-1.0
chr1	52912465	52912570	ENSG00000121310.16|ECHDC2|DROSHA|DROSHA	902	-	5.8658752	1.0069091	-1.0	-1.0
chr1	52914770	52914885	ENSG00000121310.16|ECHDC2|DROSHA|DROSHA	903	-	5.9384027	1.0146922	-1.0	-1.0
chr1	52905235	52905340	ENSG00000121310.16|ECHDC2|DROSHA|DROSHA	903	-	5.8409214	1.0127168	-1.0	-1.0
chr1	53272336	53272603	ENSG00000157193.15|LRP8|DROSHA|DROSHA	985	-	5.1994624	1.8266805	-1.0	-1.0
chr1	53271931	53272126	ENSG00000157193.15|LRP8|DROSHA|DROSHA	904	-	6.293351	1.0172589	-1.0	-1.0
chr1	54405689	54405794	ENSG00000157216.15|SSBP3|DROSHA|DROSHA	903	-	5.9129596	1.0129514	-1.0	-1.0
chr1	67685955	67686075	ENSG00000116717.11|GADD45A|DROSHA|DROSHA	903	+	5.908948	1.0148723	-1.0	-1.0
chr1	71069003	71069103	ENSG00000132485.13|ZRANB2|DROSHA|DROSHA	904	-	4.239935	1.0185944	-1.0	-1.0
chr1	71067513	71067908	ENSG00000132485.13|ZRANB2|DROSHA|DROSHA	976	-	4.2427907	1.6278429	-1.0	-1.0
chr1	71067202	71067513	ENSG00000132485.13|ZRANB2|DROSHA|DROSHA	973	-	3.9191966	1.5627081	-1.0	-1.0
chr1	77682935	77683125	ENSG00000036549.12|ZZZ3|DROSHA|DROSHA	903	-	6.155211	1.0113157	-1.0	-1.0
chr1	77948206	77948321	ENSG00000162613.16|FUBP1|DROSHA|DROSHA	903	-	2.5681458	1.0138259	-1.0	-1.0
chr1	85464058	85464158	ENSG00000153904.18|DDAH1|DROSHA|DROSHA	903	-	5.8269005	1.0125308	-1.0	-1.0
chr1	86915605	86915735	ENSG00000153936.16|HS2ST1|DROSHA|DROSHA	903	+	6.0501094	1.0148486	-1.0	-1.0
chr1	91021473	91021683	ENSG00000122482.20|ZNF644|DROSHA|DROSHA	969	-	4.5478506	1.5090572	-1.0	-1.0
chr1	92832531	92832631	ENSG00000122406.12|RPL5|DROSHA|DROSHA	903	+	3.356993	1.0125308	-1.0	-1.0
chr1	92841795	92841924	ENSG00000122406.12|RPL5|DROSHA|DROSHA	951	+	3.1913822	1.310202	-1.0	-1.0
chr1	92837399	92837579	ENSG00000122406.12|RPL5|DROSHA|DROSHA	930	+	2.9840298	1.1546624	-1.0	-1.0
chr1	94926952	94927097	ENSG00000117519.15|CNN3|DROSHA|DROSHA	902	-	5.9323616	1.0107015	-1.0	-1.0
chr1	96785784	96785904	ENSG00000117569.18|PTBP2|DROSHA|DROSHA	904	+	6.019938	1.0168523	-1.0	-1.0
chr1	109984820	109984925	ENSG00000168710.17|AHCYL1|DROSHA|DROSHA	903	+	5.861875	1.0127411	-1.0	-1.0
chr1	109985220	109985350	ENSG00000168710.17|AHCYL1|DROSHA|DROSHA	903	+	5.89944	1.0127711	-1.0	-1.0
chr1	116384013	116384113	ENSG00000163399.15|ATP1A1|DROSHA|DROSHA	903	+	2.6655705	1.0125697	-1.0	-1.0
chr1	145993034	145993144	ENSG00000265972.5|TXNIP|DROSHA|DROSHA	903	-	5.9526677	1.0146922	-1.0	-1.0
chr1	147203379	147203524	ENSG00000131781.12|FMO5|DROSHA|DROSHA	960	-	6.6929035	1.3999307	-1.0	-1.0
chr1	147203380	147203525	ENSG00000226015.2|CCT8P1|DROSHA|DROSHA	960	-	6.6853504	1.3933593	-1.0	-1.0
chr1	150574800	150574905	ENSG00000143384.12|MCL1|DROSHA|DROSHA	903	-	5.880085	1.0129514	-1.0	-1.0
chr1	150974070	150974215	ENSG00000143418.19|CERS2|DROSHA|DROSHA	929	-	4.365301	1.1473168	-1.0	-1.0
chr1	151146198	151146373	ENSG00000143434.15|SEMA6C|DROSHA|DROSHA	902	-	5.9315877	1.010889	-1.0	-1.0
chr1	151199045	151199145	ENSG00000143398.19|PIP5K1A|DROSHA|DROSHA	903	+	6.0213685	1.0129514	-1.0	-1.0
chr1	151458457	151458572	ENSG00000143442.21|POGZ|DROSHA|DROSHA	903	-	5.9722013	1.0110185	-1.0	-1.0
chr1	153630523	153630623	ENSG00000160678.11|S100A1|DROSHA|DROSHA	903	+	3.4026954	1.0129514	-1.0	-1.0
chr1	155005258	155005358	ENSG00000160685.13|ZBTB7B|DROSHA|DROSHA	903	+	5.880085	1.0129514	-1.0	-1.0
chr1	155061758	155061898	ENSG00000143537.13|ADAM15|DROSHA|DROSHA	995	+	7.3473105	2.2908392	-1.0	-1.0
chr1	155061332	155061414	ENSG00000143537.13|ADAM15|DROSHA|DROSHA	988	+	7.083723	1.9190974	-1.0	-1.0
chr1	155061002	155061113	ENSG00000143537.13|ADAM15|DROSHA|DROSHA	903	+	5.9165006	1.0127289	-1.0	-1.0
chr1	155061414	155061544	ENSG00000143537.13|ADAM15|DROSHA|DROSHA	947	+	6.2951202	1.2766927	-1.0	-1.0
chr1	155130463	155130583	ENSG00000169242.11|EFNA1|DROSHA|DROSHA	903	+	5.8732843	1.0127832	-1.0	-1.0
chr1	155129641	155129751	ENSG00000169242.11|EFNA1|DROSHA|DROSHA	903	+	5.9841137	1.0146922	-1.0	-1.0
chr1	155172962	155173062	ENSG00000273088.1|AL713999.1|DROSHA|DROSHA	903	-	5.860904	1.0125308	-1.0	-1.0
chr1	155172964	155173064	ENSG00000163463.11|KRTCAP2|DROSHA|DROSHA	903	-	5.9129596	1.0128899	-1.0	-1.0
chr1	155269022	155269172	ENSG00000176444.18|CLK2|DROSHA|DROSHA	905	-	4.6716475	1.0203687	-1.0	-1.0
chr1	155312454	155312564	ENSG00000160752.14|FDPS|DROSHA|DROSHA	903	+	2.881987	1.0126337	-1.0	-1.0
chr1	155688515	155688720	ENSG00000163374.19|YY1AP1|DROSHA|DROSHA	904	-	6.2203116	1.0178254	-1.0	-1.0
chr1	156660814	156660939	ENSG00000229953.1|AL590666.2|DROSHA|DROSHA	905	-	6.1209006	1.0214629	-1.0	-1.0
chr1	160323430	160323530	ENSG00000122218.14|COPA|DROSHA|DROSHA	903	-	5.888321	1.0129514	-1.0	-1.0
chr1	160358203	160358303	ENSG00000162736.15|NCSTN|DROSHA|DROSHA	903	+	6.09897	1.0125308	-1.0	-1.0
chr1	161222937	161223082	ENSG00000158874.11|APOA2|DROSHA|DROSHA	904	-	1.6591216	1.0172771	-1.0	-1.0
chr1	161222727	161222872	ENSG00000158874.11|APOA2|DROSHA|DROSHA	901	-	2.5326781	1.0059581	-1.0	-1.0
chr1	162592852	162593037	ENSG00000117143.13|UAP1|DROSHA|DROSHA	902	+	5.449556	1.0100694	-1.0	-1.0
chr1	167774555	167774847	ENSG00000197965.11|MPZL1|DROSHA|DROSHA	986	+	6.862495	1.8629818	-1.0	-1.0
chr1	167774384	167774555	ENSG00000197965.11|MPZL1|DROSHA|DROSHA	918	+	4.626766	1.0877465	-1.0	-1.0
chr1	169106382	169106482	ENSG00000143153.12|ATP1B1|DROSHA|DROSHA	902	+	2.399926	1.0083901	-1.0	-1.0
chr1	169106702	169106882	ENSG00000143153.12|ATP1B1|DROSHA|DROSHA	905	+	2.6989174	1.0210882	-1.0	-1.0
chr1	179229059	179229224	ENSG00000143322.19|ABL2|DROSHA|DROSHA	905	-	6.2325573	1.0215082	-1.0	-1.0
chr1	182385793	182385908	ENSG00000135821.17|GLUL|DROSHA|DROSHA	903	-	6.0741606	1.0127411	-1.0	-1.0
chr1	183136385	183136525	ENSG00000135862.5|LAMC1|DROSHA|DROSHA	904	+	4.1306314	1.0187681	-1.0	-1.0
chr1	202807774	202807954	ENSG00000117139.16|KDM5B|DROSHA|DROSHA	907	-	6.2616267	1.0295252	-1.0	-1.0
chr1	202807314	202807414	ENSG00000117139.16|KDM5B|DROSHA|DROSHA	903	-	6.0663495	1.0125308	-1.0	-1.0
chr1	202807514	202807739	ENSG00000117139.16|KDM5B|DROSHA|DROSHA	971	-	6.504254	1.5404571	-1.0	-1.0
chr1	205443122	205443382	ENSG00000186007.9|LEMD1|DROSHA|DROSHA	941	-	6.480792	1.225487	-1.0	-1.0
chr1	205444532	205444652	ENSG00000186007.9|LEMD1|DROSHA|DROSHA	903	-	3.5716362	1.0125235	-1.0	-1.0
chr1	205449867	205449931	ENSG00000186007.9|LEMD1|DROSHA|DROSHA	1000	-	9.533928	5.7198095	-1.0	-1.0
chr1	205443727	205443892	ENSG00000186007.9|LEMD1|DROSHA|DROSHA	908	-	3.70941	1.0381758	-1.0	-1.0
chr1	205445442	205445567	ENSG00000186007.9|LEMD1|DROSHA|DROSHA	904	-	6.2012377	1.0168389	-1.0	-1.0
chr1	205444022	205444272	ENSG00000186007.9|LEMD1|DROSHA|DROSHA	959	-	4.7875347	1.3877237	-1.0	-1.0
chr1	205442757	205442872	ENSG00000186007.9|LEMD1|DROSHA|DROSHA	903	-	6.287805	1.0114045	-1.0	-1.0
chr1	205441732	205441872	ENSG00000186007.9|LEMD1|DROSHA|DROSHA	903	-	6.0665116	1.013499	-1.0	-1.0
chr1	205441462	205441582	ENSG00000186007.9|LEMD1|DROSHA|DROSHA	903	-	5.943665	1.0127734	-1.0	-1.0
chr1	205441302	205441412	ENSG00000186007.9|LEMD1|DROSHA|DROSHA	903	-	6.0431542	1.0113099	-1.0	-1.0
chr1	205443597	205443707	ENSG00000186007.9|LEMD1|DROSHA|DROSHA	902	-	5.8950763	1.0108439	-1.0	-1.0
chr1	205444662	205445422	ENSG00000186007.9|LEMD1|DROSHA|DROSHA	970	-	5.870859	1.5229198	-1.0	-1.0
chr1	205445942	205449862	ENSG00000186007.9|LEMD1|DROSHA|DROSHA	999	-	6.3355417	2.999114	-1.0	-1.0
chr1	205442442	205442557	ENSG00000186007.9|LEMD1|DROSHA|DROSHA	902	-	5.9672375	1.0096096	-1.0	-1.0
chr1	205444277	205444492	ENSG00000186007.9|LEMD1|DROSHA|DROSHA	957	-	5.3566046	1.3683487	-1.0	-1.0
chr1	205445742	205445897	ENSG00000186007.9|LEMD1|DROSHA|DROSHA	918	-	4.485798	1.0857867	-1.0	-1.0
chr1	205449931	205450061	ENSG00000186007.9|LEMD1|DROSHA|DROSHA	983	-	6.608314	1.780504	-1.0	-1.0
chr1	205448301	205448398	ENSG00000199059.3|MIR135B|DROSHA|DROSHA	994	-	7.4155254	2.251952	-1.0	-1.0
chr1	205749956	205750091	ENSG00000069275.12|NUCKS1|DROSHA|DROSHA	929	-	2.22638	1.1490262	-1.0	-1.0
chr1	205749201	205749316	ENSG00000069275.12|NUCKS1|DROSHA|DROSHA	903	-	5.8670325	1.012671	-1.0	-1.0
chr1	205718188	205718323	ENSG00000069275.12|NUCKS1|DROSHA|DROSHA	903	-	5.9227114	1.0143534	-1.0	-1.0
chr1	207802857	207803072	ENSG00000203709.11|C1orf132|DROSHA|DROSHA	906	-	6.168503	1.0261515	-1.0	-1.0
chr1	207801517	207802802	ENSG00000203709.11|C1orf132|DROSHA|DROSHA	987	-	6.2457023	1.8741553	-1.0	-1.0
chr1	207804072	207804387	ENSG00000203709.11|C1orf132|DROSHA|DROSHA	904	-	6.046033	1.0182207	-1.0	-1.0
chr1	211260219	211260374	ENSG00000117625.13|RCOR3|DROSHA|DROSHA	903	+	4.756652	1.011842	-1.0	-1.0
chr1	212858454	212858574	ENSG00000162769.12|FLVCR1|DROSHA|DROSHA	905	+	6.0628176	1.0202863	-1.0	-1.0
chr1	213989581	213989701	ENSG00000117707.15|PROX1|DROSHA|DROSHA	903	+	5.968108	1.014552	-1.0	-1.0
chr1	214281552	214281667	ENSG00000143499.13|SMYD2|DROSHA|DROSHA	903	+	6.0826035	1.0143621	-1.0	-1.0
chr1	224434319	224434469	ENSG00000162923.14|WDR26|DROSHA|DROSHA	951	-	3.859044	1.311915	-1.0	-1.0
chr1	225502946	225503186	ENSG00000154380.17|ENAH|DROSHA|DROSHA	989	-	6.650869	1.9786822	-1.0	-1.0
chr1	225845252	225845432	ENSG00000242861.1|AL591895.1|DROSHA|DROSHA	903	-	6.0495906	1.0134844	-1.0	-1.0
chr1	225861372	225861517	ENSG00000196187.11|TMEM63A|DROSHA|DROSHA	907	-	6.2479506	1.0331696	-1.0	-1.0
chr1	226980018	226980128	ENSG00000163050.16|COQ8A|DROSHA|DROSHA	903	+	5.9654517	1.0124826	-1.0	-1.0
chr1	226977403	226977518	ENSG00000163050.16|COQ8A|DROSHA|DROSHA	902	+	4.108146	1.0094228	-1.0	-1.0
chr1	226974854	226975009	ENSG00000163050.16|COQ8A|DROSHA|DROSHA	959	+	4.4902024	1.3906578	-1.0	-1.0
chr1	226967717	226967822	ENSG00000163050.16|COQ8A|DROSHA|DROSHA	902	+	5.990285	1.0066853	-1.0	-1.0
chr1	226979473	226979573	ENSG00000163050.16|COQ8A|DROSHA|DROSHA	903	+	5.9047484	1.0129514	-1.0	-1.0
chr1	226975114	226977403	ENSG00000163050.16|COQ8A|DROSHA|DROSHA	996	+	5.0691047	2.3744838	-1.0	-1.0
chr1	226973972	226974152	ENSG00000163050.16|COQ8A|DROSHA|DROSHA	916	+	3.8245075	1.0774512	-1.0	-1.0
chr1	226974442	226974742	ENSG00000163050.16|COQ8A|DROSHA|DROSHA	941	+	5.079307	1.2261473	-1.0	-1.0
chr1	227770308	227770438	ENSG00000143740.14|SNAP47|DROSHA|DROSHA	918	+	6.2717395	1.0876565	-1.0	-1.0
chr1	227767233	227767483	ENSG00000143740.14|SNAP47|DROSHA|DROSHA	975	+	4.7030573	1.600486	-1.0	-1.0
chr1	227769708	227769843	ENSG00000143740.14|SNAP47|DROSHA|DROSHA	902	+	6.0460505	1.0098065	-1.0	-1.0
chr1	227767668	227767783	ENSG00000143740.14|SNAP47|DROSHA|DROSHA	902	+	6.484955	1.0090165	-1.0	-1.0
chr1	227767858	227768168	ENSG00000143740.14|SNAP47|DROSHA|DROSHA	916	+	5.294591	1.0782923	-1.0	-1.0
chr1	228144178	228144327	ENSG00000143774.16|GUK1|DROSHA|DROSHA	908	+	6.240195	1.0345019	-1.0	-1.0
chr1	228142773	228142873	ENSG00000143774.16|GUK1|DROSHA|DROSHA	903	+	5.888321	1.0129514	-1.0	-1.0
chr1	230708610	230708715	ENSG00000135744.7|AGT|DROSHA|DROSHA	903	-	3.4281597	1.0154104	-1.0	-1.0
chr1	230708880	230709015	ENSG00000135744.7|AGT|DROSHA|DROSHA	911	-	4.2258825	1.0487041	-1.0	-1.0
chr1	230703859	230704014	ENSG00000135744.7|AGT|DROSHA|DROSHA	902	-	5.8338976	1.006782	-1.0	-1.0
chr1	230706270	230706410	ENSG00000135744.7|AGT|DROSHA|DROSHA	903	-	5.8753614	1.012615	-1.0	-1.0
chr1	230706480	230706580	ENSG00000135744.7|AGT|DROSHA|DROSHA	903	-	6.309412	1.0129514	-1.0	-1.0
chr1	234609386	234609496	ENSG00000168264.10|IRF2BP2|DROSHA|DROSHA	903	-	2.2412994	1.012671	-1.0	-1.0
chr1	235110140	235110280	ENSG00000173726.10|TOMM20|DROSHA|DROSHA	937	-	3.521876	1.1994344	-1.0	-1.0
chr1	235649993	235650093	ENSG00000168243.10|GNG4|DROSHA|DROSHA	903	-	5.846716	1.0125308	-1.0	-1.0
chr1	235648831	235648976	ENSG00000168243.10|GNG4|DROSHA|DROSHA	903	-	5.9419475	1.0110508	-1.0	-1.0
chr1	244486319	244486499	ENSG00000179397.17|CATSPERE|DROSHA|DROSHA	903	+	5.9588346	1.0127535	-1.0	-1.0
chr1	244487104	244487299	ENSG00000179397.17|CATSPERE|DROSHA|DROSHA	945	+	6.4023337	1.2557418	-1.0	-1.0
chr1	244486924	244487059	ENSG00000179397.17|CATSPERE|DROSHA|DROSHA	903	+	6.101354	1.0139117	-1.0	-1.0
chr1	244863201	244863581	ENSG00000153187.18|HNRNPU|DROSHA|DROSHA	963	-	3.404784	1.4345392	-1.0	-1.0
chr1	244862857	244863057	ENSG00000153187.18|HNRNPU|DROSHA|DROSHA	910	-	2.7096803	1.0470157	-1.0	-1.0
chr1	244862697	244862852	ENSG00000153187.18|HNRNPU|DROSHA|DROSHA	909	-	5.2229056	1.0390126	-1.0	-1.0
chr1	246428459	246429304	ENSG00000185420.18|SMYD3|DROSHA|DROSHA	983	-	6.024045	1.7665923	-1.0	-1.0
chr1	246785567	246785677	ENSG00000227953.6|LINC01341|DROSHA|DROSHA	904	+	2.882305	1.0185287	-1.0	-1.0
chr1	248857583	248857693	ENSG00000171163.15|ZNF692|DROSHA|DROSHA	902	-	6.0837693	1.009014	-1.0	-1.0
chr10	377283	377583	ENSG00000151240.16|DIP2C|DROSHA|DROSHA	903	-	5.9881573	1.0130309	-1.0	-1.0
chr10	677568	678938	ENSG00000151240.16|DIP2C|DROSHA|DROSHA	1000	-	7.3218517	3.5966299	-1.0	-1.0
chr10	671173	671303	ENSG00000151240.16|DIP2C|DROSHA|DROSHA	903	-	5.9109244	1.0126406	-1.0	-1.0
chr10	376588	376773	ENSG00000151240.16|DIP2C|DROSHA|DROSHA	903	-	6.0361104	1.0149642	-1.0	-1.0
chr10	376913	377013	ENSG00000151240.16|DIP2C|DROSHA|DROSHA	903	-	5.8269005	1.0125308	-1.0	-1.0
chr10	377663	377868	ENSG00000151240.16|DIP2C|DROSHA|DROSHA	921	-	6.2324524	1.1035944	-1.0	-1.0
chr10	377918	379338	ENSG00000151240.16|DIP2C|DROSHA|DROSHA	1000	-	8.198817	4.6383357	-1.0	-1.0
chr10	423408	423638	ENSG00000151240.16|DIP2C|DROSHA|DROSHA	919	-	5.4537444	1.0914087	-1.0	-1.0
chr10	680983	681198	ENSG00000151240.16|DIP2C|DROSHA|DROSHA	903	-	5.946527	1.0144761	-1.0	-1.0
chr10	668843	669013	ENSG00000151240.16|DIP2C|DROSHA|DROSHA	904	-	5.9854755	1.016896	-1.0	-1.0
chr10	681243	681343	ENSG00000151240.16|DIP2C|DROSHA|DROSHA	903	-	6.3581934	1.0129514	-1.0	-1.0
chr10	677223	677533	ENSG00000151240.16|DIP2C|DROSHA|DROSHA	917	-	5.0717063	1.0788952	-1.0	-1.0
chr10	679143	680968	ENSG00000151240.16|DIP2C|DROSHA|DROSHA	995	-	6.3821025	2.3260398	-1.0	-1.0
chr10	681458	681758	ENSG00000151240.16|DIP2C|DROSHA|DROSHA	934	-	6.1331096	1.183544	-1.0	-1.0
chr10	931328	931427	ENSG00000107929.14|LARP4B|DROSHA|DROSHA	903	-	5.835429	1.0125308	-1.0	-1.0
chr10	930888	931083	ENSG00000107929.14|LARP4B|DROSHA|DROSHA	932	-	5.518009	1.1699793	-1.0	-1.0
chr10	931168	931308	ENSG00000107929.14|LARP4B|DROSHA|DROSHA	903	-	5.8977036	1.0134465	-1.0	-1.0
chr10	7723162	7723272	ENSG00000151655.18|ITIH2|DROSHA|DROSHA	903	+	6.0705976	1.012671	-1.0	-1.0
chr10	21495832	21495945	ENSG00000204682.5|CASC10|DROSHA|DROSHA	904	-	6.07068	1.0155625	-1.0	-1.0
chr10	21494822	21494962	ENSG00000204682.5|CASC10|DROSHA|DROSHA	903	-	4.1957173	1.0143139	-1.0	-1.0
chr10	21495647	21495802	ENSG00000204682.5|CASC10|DROSHA|DROSHA	940	-	5.9442015	1.2252885	-1.0	-1.0
chr10	21495965	21496749	ENSG00000204682.5|CASC10|DROSHA|DROSHA	982	-	4.153257	1.7506785	-1.0	-1.0
chr10	21496944	21497204	ENSG00000204682.5|CASC10|DROSHA|DROSHA	981	-	4.5128818	1.7123326	-1.0	-1.0
chr10	21534535	21534644	ENSG00000078403.16|MLLT10|DROSHA|DROSHA	903	+	5.8822746	1.012671	-1.0	-1.0
chr10	21535114	21535289	ENSG00000078403.16|MLLT10|DROSHA|DROSHA	925	+	5.359791	1.1270896	-1.0	-1.0
chr10	34814259	34814364	ENSG00000148498.15|PARD3|DROSHA|DROSHA	903	-	5.899542	1.0111444	-1.0	-1.0
chr10	34336330	34336455	ENSG00000148498.15|PARD3|DROSHA|DROSHA	903	-	5.9615517	1.0136116	-1.0	-1.0
chr10	34336208	34336320	ENSG00000148498.15|PARD3|DROSHA|DROSHA	905	-	6.057224	1.0201814	-1.0	-1.0
chr10	34814659	34814844	ENSG00000148498.15|PARD3|DROSHA|DROSHA	905	-	6.233085	1.0204179	-1.0	-1.0
chr10	34336465	34336580	ENSG00000148498.15|PARD3|DROSHA|DROSHA	903	-	5.946785	1.0148259	-1.0	-1.0
chr10	42552641	42552746	ENSG00000234420.7|ZNF37BP|DROSHA|DROSHA	903	-	5.928564	1.0117688	-1.0	-1.0
chr10	43387586	43387706	ENSG00000169813.16|HNRNPF|DROSHA|DROSHA	904	-	6.025827	1.0164592	-1.0	-1.0
chr10	44976683	44976783	ENSG00000107551.20|RASSF4|DROSHA|DROSHA	902	+	6.0118084	1.0080653	-1.0	-1.0
chr10	44975578	44975693	ENSG00000107551.20|RASSF4|DROSHA|DROSHA	904	+	5.9655743	1.0156677	-1.0	-1.0
chr10	59210944	59211044	ENSG00000165443.11|PHYHIPL|DROSHA|DROSHA	903	+	5.8743525	1.0125308	-1.0	-1.0
chr10	68074308	68074498	ENSG00000148634.15|HERC4|DROSHA|DROSHA	904	-	5.974688	1.0161605	-1.0	-1.0
chr10	68074649	68074854	ENSG00000148634.15|HERC4|DROSHA|DROSHA	939	-	4.1567173	1.2131066	-1.0	-1.0
chr10	68074066	68074171	ENSG00000148634.15|HERC4|DROSHA|DROSHA	903	-	5.857757	1.0127411	-1.0	-1.0
chr10	68338215	68338325	ENSG00000096746.17|HNRNPH3|DROSHA|DROSHA	903	+	5.9589515	1.012684	-1.0	-1.0
chr10	68338050	68338150	ENSG00000096746.17|HNRNPH3|DROSHA|DROSHA	905	+	6.2715335	1.0244943	-1.0	-1.0
chr10	68332890	68333010	ENSG00000096746.17|HNRNPH3|DROSHA|DROSHA	904	+	6.166489	1.0160269	-1.0	-1.0
chr10	70817535	70817680	ENSG00000166224.16|SGPL1|DROSHA|DROSHA	901	+	5.829592	1.0044024	-1.0	-1.0
chr10	72275614	72275719	ENSG00000168209.4|DDIT4|DROSHA|DROSHA	903	+	3.0804598	1.0127411	-1.0	-1.0
chr10	72275259	72275379	ENSG00000168209.4|DDIT4|DROSHA|DROSHA	906	+	5.486772	1.0286537	-1.0	-1.0
chr10	73818333	73818838	ENSG00000148660.20|CAMK2G|DROSHA|DROSHA	986	-	6.2371354	1.8678261	-1.0	-1.0
chr10	73819040	73819205	ENSG00000148660.20|CAMK2G|DROSHA|DROSHA	903	-	5.8783493	1.0126548	-1.0	-1.0
chr10	73824964	73825144	ENSG00000148660.20|CAMK2G|DROSHA|DROSHA	939	-	4.0553093	1.2131658	-1.0	-1.0
chr10	75399818	75399928	ENSG00000270087.5|AC010997.3|DROSHA|DROSHA	903	-	5.895608	1.0128112	-1.0	-1.0
chr10	75400823	75400928	ENSG00000270087.5|AC010997.3|DROSHA|DROSHA	902	-	6.0325646	1.0094696	-1.0	-1.0
chr10	75400824	75400929	ENSG00000165655.16|ZNF503|DROSHA|DROSHA	904	-	6.1182547	1.0157728	-1.0	-1.0
chr10	75399819	75399924	ENSG00000165655.16|ZNF503|DROSHA|DROSHA	903	-	5.908854	1.0129514	-1.0	-1.0
chr10	76206364	76206469	ENSG00000148655.14|LRMDA|DROSHA|DROSHA	903	+	5.822616	1.0125065	-1.0	-1.0
chr10	75728758	75728858	ENSG00000148655.14|LRMDA|DROSHA|DROSHA	903	+	6.0138526	1.0129514	-1.0	-1.0
chr10	76206474	76206699	ENSG00000148655.14|LRMDA|DROSHA|DROSHA	947	+	6.4205403	1.274251	-1.0	-1.0
chr10	75510759	75510874	ENSG00000148655.14|LRMDA|DROSHA|DROSHA	911	+	6.4218616	1.049741	-1.0	-1.0
chr10	78040614	78040713	ENSG00000138326.18|RPS24|DROSHA|DROSHA	923	+	2.6715257	1.1152086	-1.0	-1.0
chr10	79069800	79069910	ENSG00000108175.16|ZMIZ1|DROSHA|DROSHA	903	+	6.004512	1.0146922	-1.0	-1.0
chr10	79071955	79072075	ENSG00000108175.16|ZMIZ1|DROSHA|DROSHA	904	+	5.897955	1.0163372	-1.0	-1.0
chr10	89592642	89592757	ENSG00000152782.16|PANK1|DROSHA|DROSHA	903	-	6.207156	1.0127411	-1.0	-1.0
chr10	89592797	89593077	ENSG00000152782.16|PANK1|DROSHA|DROSHA	985	-	6.7283607	1.8110571	-1.0	-1.0
chr10	89592207	89592337	ENSG00000152782.16|PANK1|DROSHA|DROSHA	902	-	6.07352	1.009653	-1.0	-1.0
chr10	92690632	92690747	ENSG00000152804.10|HHEX|DROSHA|DROSHA	904	+	4.2399793	1.0179486	-1.0	-1.0
chr10	93600917	93601042	ENSG00000138207.13|RBP4|DROSHA|DROSHA	904	-	1.8208151	1.0175128	-1.0	-1.0
chr10	93600666	93600803	ENSG00000138207.13|RBP4|DROSHA|DROSHA	933	-	2.1188428	1.1725754	-1.0	-1.0
chr10	95411092	95411192	ENSG00000095637.21|SORBS1|DROSHA|DROSHA	902	-	5.975648	1.009429	-1.0	-1.0
chr10	95414194	95414324	ENSG00000095637.21|SORBS1|DROSHA|DROSHA	903	-	6.0754795	1.0144435	-1.0	-1.0
chr10	95410962	95411082	ENSG00000095637.21|SORBS1|DROSHA|DROSHA	906	-	5.5963755	1.0283595	-1.0	-1.0
chr10	95633049	95633490	ENSG00000059573.8|ALDH18A1|DROSHA|DROSHA	993	-	6.0068607	2.1257567	-1.0	-1.0
chr10	99620164	99620329	ENSG00000155287.10|SLC25A28|DROSHA|DROSHA	911	-	3.5806844	1.0499865	-1.0	-1.0
chr10	99830740	99830845	ENSG00000023839.10|ABCC2|DROSHA|DROSHA	902	+	5.953217	1.0109799	-1.0	-1.0
chr10	99813042	99813144	ENSG00000023839.10|ABCC2|DROSHA|DROSHA	903	+	5.8593287	1.0127411	-1.0	-1.0
chr10	99845628	99845733	ENSG00000023839.10|ABCC2|DROSHA|DROSHA	903	+	6.094922	1.0127411	-1.0	-1.0
chr10	100347163	100347323	ENSG00000099194.5|SCD|DROSHA|DROSHA	911	+	2.145828	1.0524681	-1.0	-1.0
chr10	100969944	100970099	ENSG00000095539.15|SEMA4G|DROSHA|DROSHA	936	+	3.5629134	1.1938664	-1.0	-1.0
chr10	100970184	100970309	ENSG00000095539.15|SEMA4G|DROSHA|DROSHA	906	+	4.143015	1.0287919	-1.0	-1.0
chr10	100997259	100997384	ENSG00000107816.17|LZTS2|DROSHA|DROSHA	903	+	5.83968	1.0125308	-1.0	-1.0
chr10	100998415	100998515	ENSG00000107816.17|LZTS2|DROSHA|DROSHA	903	+	5.869395	1.012482	-1.0	-1.0
chr10	100997889	100998004	ENSG00000107816.17|LZTS2|DROSHA|DROSHA	902	+	6.1189246	1.0094061	-1.0	-1.0
chr10	101694670	101694815	ENSG00000107829.13|FBXW4|DROSHA|DROSHA	903	-	6.095649	1.0149623	-1.0	-1.0
chr10	101829547	101829667	ENSG00000120049.18|KCNIP2|DROSHA|DROSHA	903	-	4.1372766	1.0122001	-1.0	-1.0
chr10	102649868	102649988	ENSG00000171206.13|TRIM8|DROSHA|DROSHA	903	+	6.15227	1.0115031	-1.0	-1.0
chr10	102647147	102647267	ENSG00000171206.13|TRIM8|DROSHA|DROSHA	904	+	5.9772835	1.0161681	-1.0	-1.0
chr10	102645407	102645522	ENSG00000171206.13|TRIM8|DROSHA|DROSHA	903	+	5.955334	1.012759	-1.0	-1.0
chr10	103394046	103394156	ENSG00000173915.14|USMG5|DROSHA|DROSHA	903	-	5.9786725	1.0148324	-1.0	-1.0
chr10	103394394	103394774	ENSG00000173915.14|USMG5|DROSHA|DROSHA	924	-	4.593216	1.1213139	-1.0	-1.0
chr10	103395795	103395895	ENSG00000173915.14|USMG5|DROSHA|DROSHA	901	-	5.829592	1.0043434	-1.0	-1.0
chr10	103396214	103396334	ENSG00000173915.14|USMG5|DROSHA|DROSHA	902	-	6.200535	1.0094316	-1.0	-1.0
chr10	103394302	103394401	ENSG00000283867.1|MIR1307|DROSHA|DROSHA	903	-	5.991096	1.0125308	-1.0	-1.0
chr10	103601466	103601631	ENSG00000107957.16|SH3PXD2A|DROSHA|DROSHA	932	-	6.2217054	1.1705382	-1.0	-1.0
chr10	104010711	104010811	ENSG00000065613.13|SLK|DROSHA|DROSHA	901	+	5.829592	1.0036162	-1.0	-1.0
chr10	110871558	110871723	ENSG00000203497.2|PDCD4-AS1|DROSHA|DROSHA	906	-	6.251658	1.0248617	-1.0	-1.0
chr10	112167145	112167250	ENSG00000119927.13|GPAM|DROSHA|DROSHA	903	-	5.880085	1.0129514	-1.0	-1.0
chr10	113158369	113158524	ENSG00000148737.16|TCF7L2|DROSHA|DROSHA	954	+	5.9165525	1.3333391	-1.0	-1.0
chr10	113159077	113159272	ENSG00000148737.16|TCF7L2|DROSHA|DROSHA	953	+	5.622619	1.3242503	-1.0	-1.0
chr10	119207643	119207748	ENSG00000198873.11|GRK5|DROSHA|DROSHA	903	+	3.4155307	1.0129514	-1.0	-1.0
chr10	119581601	119581731	ENSG00000151923.17|TIAL1|DROSHA|DROSHA	959	-	5.222657	1.3830125	-1.0	-1.0
chr10	119581351	119581551	ENSG00000151923.17|TIAL1|DROSHA|DROSHA	928	-	3.2560282	1.1410869	-1.0	-1.0
chr10	119581061	119581176	ENSG00000151923.17|TIAL1|DROSHA|DROSHA	903	-	3.8301249	1.0141518	-1.0	-1.0
chr10	122429400	122429510	ENSG00000107679.14|PLEKHA1|DROSHA|DROSHA	906	+	6.216884	1.0279454	-1.0	-1.0
chr10	122375651	122375761	ENSG00000107679.14|PLEKHA1|DROSHA|DROSHA	903	+	5.9869843	1.0136893	-1.0	-1.0
chr10	122374810	122374940	ENSG00000107679.14|PLEKHA1|DROSHA|DROSHA	904	+	5.9717617	1.016176	-1.0	-1.0
chr10	122428690	122428825	ENSG00000107679.14|PLEKHA1|DROSHA|DROSHA	903	+	4.4729805	1.0147967	-1.0	-1.0
chr10	124064594	124064694	ENSG00000182022.17|CHST15|DROSHA|DROSHA	902	-	5.8658752	1.0089344	-1.0	-1.0
chr10	124043797	124043962	ENSG00000182022.17|CHST15|DROSHA|DROSHA	949	-	6.4221244	1.2888207	-1.0	-1.0
chr10	124007730	124007875	ENSG00000182022.17|CHST15|DROSHA|DROSHA	903	-	5.917257	1.011673	-1.0	-1.0
chr10	124020632	124020742	ENSG00000182022.17|CHST15|DROSHA|DROSHA	903	-	5.8635106	1.0128112	-1.0	-1.0
chr10	124017160	124017280	ENSG00000182022.17|CHST15|DROSHA|DROSHA	902	-	5.8471804	1.0096395	-1.0	-1.0
chr10	124014935	124015055	ENSG00000182022.17|CHST15|DROSHA|DROSHA	904	-	5.9220934	1.0157409	-1.0	-1.0
chr10	124091644	124091854	ENSG00000182022.17|CHST15|DROSHA|DROSHA	965	-	5.8388376	1.4543483	-1.0	-1.0
chr10	124092323	124092454	ENSG00000182022.17|CHST15|DROSHA|DROSHA	906	-	6.188649	1.0280172	-1.0	-1.0
chr10	124090284	124090474	ENSG00000182022.17|CHST15|DROSHA|DROSHA	903	-	6.253142	1.0130583	-1.0	-1.0
chr10	124088379	124088514	ENSG00000182022.17|CHST15|DROSHA|DROSHA	904	-	4.6950183	1.0175366	-1.0	-1.0
chr10	124092044	124092214	ENSG00000182022.17|CHST15|DROSHA|DROSHA	954	-	3.5532212	1.3404529	-1.0	-1.0
chr10	126983573	126983713	ENSG00000150760.12|DOCK1|DROSHA|DROSHA	903	+	5.976325	1.0124503	-1.0	-1.0
chr10	131952616	131952761	ENSG00000175470.18|PPP2R2D|DROSHA|DROSHA	902	+	5.931485	1.0078545	-1.0	-1.0
chr10	131957478	131957643	ENSG00000175470.18|PPP2R2D|DROSHA|DROSHA	907	+	3.5584579	1.0293835	-1.0	-1.0
chr10	131952956	131953066	ENSG00000175470.18|PPP2R2D|DROSHA|DROSHA	903	+	5.831165	1.0125308	-1.0	-1.0
chr10	131953461	131953726	ENSG00000175470.18|PPP2R2D|DROSHA|DROSHA	911	+	6.275382	1.0508418	-1.0	-1.0
chr10	131958148	131958293	ENSG00000175470.18|PPP2R2D|DROSHA|DROSHA	903	+	6.0354033	1.01303	-1.0	-1.0
chr10	131976508	131976658	ENSG00000176171.11|BNIP3|DROSHA|DROSHA	906	-	4.189497	1.0277293	-1.0	-1.0
chr10	133372817	133372947	ENSG00000127884.4|ECHS1|DROSHA|DROSHA	902	-	6.4068127	1.0085286	-1.0	-1.0
chr10	133401179	133401349	ENSG00000254536.1|AL360181.3|DROSHA|DROSHA	904	+	6.2032886	1.0159787	-1.0	-1.0
chr10	133421015	133421165	ENSG00000148824.18|MTG1|DROSHA|DROSHA	903	+	6.0152874	1.0137517	-1.0	-1.0
chr10	133401179	133401349	ENSG00000148824.18|MTG1|DROSHA|DROSHA	904	+	6.2032886	1.0159799	-1.0	-1.0
chr11	291164	291714	ENSG00000142102.15|PGGHG|DROSHA|DROSHA	903	+	6.0604706	1.0133971	-1.0	-1.0
chr11	290869	290984	ENSG00000142102.15|PGGHG|DROSHA|DROSHA	903	+	5.9141326	1.0121409	-1.0	-1.0
chr11	369999	370099	ENSG00000182272.11|B4GALNT4|DROSHA|DROSHA	903	+	5.860904	1.012482	-1.0	-1.0
chr11	378087	378222	ENSG00000182272.11|B4GALNT4|DROSHA|DROSHA	908	+	4.2117615	1.0352069	-1.0	-1.0
chr11	378807	379077	ENSG00000182272.11|B4GALNT4|DROSHA|DROSHA	905	+	5.9700384	1.0201833	-1.0	-1.0
chr11	374323	374468	ENSG00000182272.11|B4GALNT4|DROSHA|DROSHA	903	+	5.850072	1.0126824	-1.0	-1.0
chr11	404745	404905	ENSG00000184363.9|PKP3|DROSHA|DROSHA	903	+	5.983365	1.013654	-1.0	-1.0
chr11	432463	432723	ENSG00000185101.12|ANO9|DROSHA|DROSHA	902	-	5.556072	1.0108756	-1.0	-1.0
chr11	432118	432263	ENSG00000185101.12|ANO9|DROSHA|DROSHA	905	-	6.2184176	1.0233623	-1.0	-1.0
chr11	566349	566454	ENSG00000247095.2|MIR210HG|DROSHA|DROSHA	904	-	5.9770155	1.0157728	-1.0	-1.0
chr11	567853	568330	ENSG00000247095.2|MIR210HG|DROSHA|DROSHA	1000	-	6.971607	7.0734787	-1.0	-1.0
chr11	568330	568457	ENSG00000247095.2|MIR210HG|DROSHA|DROSHA	975	-	4.3520036	1.5984589	-1.0	-1.0
chr11	566964	567853	ENSG00000247095.2|MIR210HG|DROSHA|DROSHA	997	-	5.8110113	2.4699512	-1.0	-1.0
chr11	568088	568193	ENSG00000199038.1|MIR210|DROSHA|DROSHA	942	-	4.3574753	1.2345663	-1.0	-1.0
chr11	611813	611953	ENSG00000070047.11|PHRF1|DROSHA|DROSHA	909	+	3.7933204	1.0397375	-1.0	-1.0
chr11	587258	587358	ENSG00000070047.11|PHRF1|DROSHA|DROSHA	903	+	5.855147	1.0125308	-1.0	-1.0
chr11	637377	637502	ENSG00000069696.6|DRD4|DROSHA|DROSHA	907	+	6.257285	1.0335256	-1.0	-1.0
chr11	637829	637939	ENSG00000069696.6|DRD4|DROSHA|DROSHA	903	+	5.864296	1.012671	-1.0	-1.0
chr11	706094	706204	ENSG00000177030.16|DEAF1|DROSHA|DROSHA	904	-	5.9153786	1.0178933	-1.0	-1.0
chr11	705809	705929	ENSG00000177030.16|DEAF1|DROSHA|DROSHA	903	-	5.8672147	1.012671	-1.0	-1.0
chr11	704419	704554	ENSG00000177030.16|DEAF1|DROSHA|DROSHA	907	-	6.099276	1.0323384	-1.0	-1.0
chr11	703439	703549	ENSG00000177030.16|DEAF1|DROSHA|DROSHA	902	-	5.9182596	1.0083677	-1.0	-1.0
chr11	705414	705584	ENSG00000177030.16|DEAF1|DROSHA|DROSHA	905	-	6.085848	1.0239649	-1.0	-1.0
chr11	707903	708008	ENSG00000177106.14|EPS8L2|DROSHA|DROSHA	903	+	6.001156	1.0127411	-1.0	-1.0
chr11	708283	708398	ENSG00000177106.14|EPS8L2|DROSHA|DROSHA	907	+	6.198655	1.0305644	-1.0	-1.0
chr11	709098	709329	ENSG00000177106.14|EPS8L2|DROSHA|DROSHA	976	+	5.6960697	1.620592	-1.0	-1.0
chr11	706473	706594	ENSG00000177106.14|EPS8L2|DROSHA|DROSHA	926	+	4.011652	1.1288921	-1.0	-1.0
chr11	710032	710217	ENSG00000177106.14|EPS8L2|DROSHA|DROSHA	960	+	5.067966	1.3980362	-1.0	-1.0
chr11	721684	721859	ENSG00000177106.14|EPS8L2|DROSHA|DROSHA	906	+	2.653894	1.0274633	-1.0	-1.0
chr11	706813	707108	ENSG00000177106.14|EPS8L2|DROSHA|DROSHA	951	+	3.8748567	1.3073014	-1.0	-1.0
chr11	725494	725594	ENSG00000177106.14|EPS8L2|DROSHA|DROSHA	903	+	5.9095054	1.0125308	-1.0	-1.0
chr11	706594	706804	ENSG00000177106.14|EPS8L2|DROSHA|DROSHA	933	+	4.620175	1.1714544	-1.0	-1.0
chr11	726260	726360	ENSG00000177106.14|EPS8L2|DROSHA|DROSHA	903	+	6.0213685	1.0129514	-1.0	-1.0
chr11	726965	727070	ENSG00000177106.14|EPS8L2|DROSHA|DROSHA	900	+	4.0611515	1.001054	-1.0	-1.0
chr11	708678	708823	ENSG00000177106.14|EPS8L2|DROSHA|DROSHA	903	+	4.2395186	1.0128742	-1.0	-1.0
chr11	724884	725074	ENSG00000177106.14|EPS8L2|DROSHA|DROSHA	903	+	5.885354	1.0117017	-1.0	-1.0
chr11	707698	707893	ENSG00000177106.14|EPS8L2|DROSHA|DROSHA	914	+	4.05202	1.0644825	-1.0	-1.0
chr11	708128	708258	ENSG00000177106.14|EPS8L2|DROSHA|DROSHA	903	+	6.09652	1.0125308	-1.0	-1.0
chr11	777059	777174	ENSG00000177225.16|GATD1|DROSHA|DROSHA	902	-	6.1139135	1.0096581	-1.0	-1.0
chr11	779180	779290	ENSG00000255284.1|AP006621.3|DROSHA|DROSHA	906	+	4.186984	1.029028	-1.0	-1.0
chr11	779360	779515	ENSG00000255284.1|AP006621.3|DROSHA|DROSHA	903	+	5.970939	1.0127411	-1.0	-1.0
chr11	821404	821509	ENSG00000177666.16|PNPLA2|DROSHA|DROSHA	903	+	5.8958864	1.0114356	-1.0	-1.0
chr11	819910	820455	ENSG00000177666.16|PNPLA2|DROSHA|DROSHA	982	+	3.8956935	1.7444708	-1.0	-1.0
chr11	820460	820645	ENSG00000177666.16|PNPLA2|DROSHA|DROSHA	937	+	2.7589517	1.2011954	-1.0	-1.0
chr11	821094	821364	ENSG00000177666.16|PNPLA2|DROSHA|DROSHA	938	+	3.487598	1.20449	-1.0	-1.0
chr11	820710	820825	ENSG00000177666.16|PNPLA2|DROSHA|DROSHA	903	+	2.8668761	1.0139399	-1.0	-1.0
chr11	821559	821664	ENSG00000177666.16|PNPLA2|DROSHA|DROSHA	902	+	3.3722506	1.0106432	-1.0	-1.0
chr11	844186	844431	ENSG00000214063.10|TSPAN4|DROSHA|DROSHA	988	+	5.6771536	1.9089069	-1.0	-1.0
chr11	859567	859867	ENSG00000214063.10|TSPAN4|DROSHA|DROSHA	903	+	5.769022	1.0152209	-1.0	-1.0
chr11	843929	844080	ENSG00000214063.10|TSPAN4|DROSHA|DROSHA	903	+	6.0971622	1.0147232	-1.0	-1.0
chr11	843080	843245	ENSG00000214063.10|TSPAN4|DROSHA|DROSHA	903	+	6.032682	1.014472	-1.0	-1.0
chr11	844832	845022	ENSG00000214063.10|TSPAN4|DROSHA|DROSHA	918	+	6.149841	1.0863655	-1.0	-1.0
chr11	860692	860792	ENSG00000214063.10|TSPAN4|DROSHA|DROSHA	903	+	5.8965383	1.0129514	-1.0	-1.0
chr11	845977	846232	ENSG00000214063.10|TSPAN4|DROSHA|DROSHA	903	+	5.821638	1.0131141	-1.0	-1.0
chr11	852542	852642	ENSG00000214063.10|TSPAN4|DROSHA|DROSHA	902	+	5.877902	1.010425	-1.0	-1.0
chr11	843729	843924	ENSG00000214063.10|TSPAN4|DROSHA|DROSHA	976	+	3.997631	1.6137747	-1.0	-1.0
chr11	855882	855982	ENSG00000214063.10|TSPAN4|DROSHA|DROSHA	903	+	5.9294252	1.0125308	-1.0	-1.0
chr11	851712	851882	ENSG00000214063.10|TSPAN4|DROSHA|DROSHA	904	+	5.068924	1.0187604	-1.0	-1.0
chr11	853552	853722	ENSG00000214063.10|TSPAN4|DROSHA|DROSHA	951	+	6.479492	1.3136308	-1.0	-1.0
chr11	849820	849920	ENSG00000214063.10|TSPAN4|DROSHA|DROSHA	903	+	5.9886613	1.0125308	-1.0	-1.0
chr11	843319	843419	ENSG00000214063.10|TSPAN4|DROSHA|DROSHA	903	+	3.5463576	1.0122844	-1.0	-1.0
chr11	845632	845757	ENSG00000214063.10|TSPAN4|DROSHA|DROSHA	903	+	6.026354	1.014552	-1.0	-1.0
chr11	846747	846847	ENSG00000214063.10|TSPAN4|DROSHA|DROSHA	904	+	5.9234004	1.0185944	-1.0	-1.0
chr11	868589	868699	ENSG00000177830.17|CHID1|DROSHA|DROSHA	903	-	5.983394	1.012671	-1.0	-1.0
chr11	994345	994445	ENSG00000183020.13|AP2A2|DROSHA|DROSHA	903	+	5.860904	1.0125308	-1.0	-1.0
chr11	995270	995465	ENSG00000183020.13|AP2A2|DROSHA|DROSHA	905	+	3.6369257	1.0225412	-1.0	-1.0
chr11	995735	995880	ENSG00000183020.13|AP2A2|DROSHA|DROSHA	904	+	6.141226	1.0189869	-1.0	-1.0
chr11	996780	996970	ENSG00000183020.13|AP2A2|DROSHA|DROSHA	903	+	5.5176787	1.0127411	-1.0	-1.0
chr11	992107	992217	ENSG00000183020.13|AP2A2|DROSHA|DROSHA	903	+	5.9646516	1.012671	-1.0	-1.0
chr11	990657	992062	ENSG00000183020.13|AP2A2|DROSHA|DROSHA	985	+	4.999696	1.8202482	-1.0	-1.0
chr11	989607	990647	ENSG00000183020.13|AP2A2|DROSHA|DROSHA	962	+	5.3601117	1.4221127	-1.0	-1.0
chr11	995485	995675	ENSG00000183020.13|AP2A2|DROSHA|DROSHA	936	+	4.625128	1.1916866	-1.0	-1.0
chr11	1285052	1285157	ENSG00000078902.15|TOLLIP|DROSHA|DROSHA	903	-	5.888321	1.0129514	-1.0	-1.0
chr11	1287317	1287417	ENSG00000078902.15|TOLLIP|DROSHA|DROSHA	901	-	5.8864374	1.0026913	-1.0	-1.0
chr11	1683343	1683528	ENSG00000205865.4|FAM99B|DROSHA|DROSHA	902	-	6.1805167	1.0107768	-1.0	-1.0
chr11	1685332	1685432	ENSG00000205865.4|FAM99B|DROSHA|DROSHA	903	-	5.9732103	1.0125308	-1.0	-1.0
chr11	2132166	2132396	ENSG00000167244.18|IGF2|DROSHA|DROSHA	958	-	1.9321879	1.3768827	-1.0	-1.0
chr11	2132926	2133121	ENSG00000167244.18|IGF2|DROSHA|DROSHA	920	-	1.5855441	1.0995467	-1.0	-1.0
chr11	2135366	2135529	ENSG00000167244.18|IGF2|DROSHA|DROSHA	993	-	2.2139106	2.176657	-1.0	-1.0
chr11	2133674	2135366	ENSG00000167244.18|IGF2|DROSHA|DROSHA	1000	-	4.4800115	4.705486	-1.0	-1.0
chr11	2135529	2137187	ENSG00000167244.18|IGF2|DROSHA|DROSHA	994	-	3.042149	2.2474592	-1.0	-1.0
chr11	2130591	2130746	ENSG00000167244.18|IGF2|DROSHA|DROSHA	928	-	1.9746548	1.1420803	-1.0	-1.0
chr11	2130761	2131761	ENSG00000167244.18|IGF2|DROSHA|DROSHA	996	-	2.3927712	2.3543766	-1.0	-1.0
chr11	2137305	2138228	ENSG00000167244.18|IGF2|DROSHA|DROSHA	998	-	3.4793391	2.7917657	-1.0	-1.0
chr11	2132756	2132901	ENSG00000167244.18|IGF2|DROSHA|DROSHA	925	-	1.6070348	1.1271552	-1.0	-1.0
chr11	2129816	2130486	ENSG00000167244.18|IGF2|DROSHA|DROSHA	988	-	2.1098285	1.9251555	-1.0	-1.0
chr11	2129591	2129766	ENSG00000167244.18|IGF2|DROSHA|DROSHA	907	-	1.6163545	1.032474	-1.0	-1.0
chr11	2138228	2139163	ENSG00000167244.18|IGF2|DROSHA|DROSHA	984	-	1.8206824	1.8074579	-1.0	-1.0
chr11	2133516	2133674	ENSG00000167244.18|IGF2|DROSHA|DROSHA	931	-	1.5958859	1.1618978	-1.0	-1.0
chr11	2129111	2129266	ENSG00000167244.18|IGF2|DROSHA|DROSHA	961	-	1.8076525	1.4110477	-1.0	-1.0
chr11	2133228	2133463	ENSG00000167244.18|IGF2|DROSHA|DROSHA	953	-	3.852528	1.3280157	-1.0	-1.0
chr11	2129120	2129265	ENSG00000240801.1|AC132217.1|DROSHA|DROSHA	959	-	1.7842228	1.3843913	-1.0	-1.0
chr11	2129819	2129920	ENSG00000240801.1|AC132217.1|DROSHA|DROSHA	920	-	1.8926744	1.094883	-1.0	-1.0
chr11	2129594	2129764	ENSG00000240801.1|AC132217.1|DROSHA|DROSHA	907	-	1.6340345	1.0327456	-1.0	-1.0
chr11	2129920	2129964	ENSG00000240801.1|AC132217.1|DROSHA|DROSHA	990	-	2.4378462	1.9896355	-1.0	-1.0
chr11	2132924	2133119	ENSG00000129965.14|INS-IGF2|DROSHA|DROSHA	922	-	1.5866636	1.1053145	-1.0	-1.0
chr11	2135366	2135529	ENSG00000129965.14|INS-IGF2|DROSHA|DROSHA	993	-	2.2139106	2.1773899	-1.0	-1.0
chr11	2132754	2132899	ENSG00000129965.14|INS-IGF2|DROSHA|DROSHA	925	-	1.6213834	1.1262809	-1.0	-1.0
chr11	2133516	2133665	ENSG00000129965.14|INS-IGF2|DROSHA|DROSHA	926	-	1.5717679	1.1315596	-1.0	-1.0
chr11	2131394	2131764	ENSG00000129965.14|INS-IGF2|DROSHA|DROSHA	998	-	2.3444223	2.7458336	-1.0	-1.0
chr11	2135529	2139159	ENSG00000129965.14|INS-IGF2|DROSHA|DROSHA	995	-	2.8577318	2.2992883	-1.0	-1.0
chr11	2132169	2132394	ENSG00000129965.14|INS-IGF2|DROSHA|DROSHA	960	-	1.9483184	1.3960143	-1.0	-1.0
chr11	2133665	2135366	ENSG00000129965.14|INS-IGF2|DROSHA|DROSHA	1000	-	4.454046	4.665492	-1.0	-1.0
chr11	2133228	2133463	ENSG00000129965.14|INS-IGF2|DROSHA|DROSHA	953	-	3.852528	1.3276548	-1.0	-1.0
chr11	2699032	2699177	ENSG00000269821.1|KCNQ1OT1|DROSHA|DROSHA	907	-	2.11103	1.0326834	-1.0	-1.0
chr11	2698742	2698937	ENSG00000269821.1|KCNQ1OT1|DROSHA|DROSHA	914	-	2.0837948	1.0647687	-1.0	-1.0
chr11	2654372	2654492	ENSG00000269821.1|KCNQ1OT1|DROSHA|DROSHA	903	-	6.1902127	1.0148953	-1.0	-1.0
chr11	2686177	2686312	ENSG00000269821.1|KCNQ1OT1|DROSHA|DROSHA	941	-	3.2618039	1.230178	-1.0	-1.0
chr11	2653457	2653667	ENSG00000269821.1|KCNQ1OT1|DROSHA|DROSHA	908	-	3.3259127	1.0364171	-1.0	-1.0
chr11	2920626	2920751	ENSG00000110628.13|SLC22A18|DROSHA|DROSHA	903	+	4.120121	1.0128112	-1.0	-1.0
chr11	2910688	2910823	ENSG00000110628.13|SLC22A18|DROSHA|DROSHA	903	+	5.925729	1.0149037	-1.0	-1.0
chr11	10507956	10508066	ENSG00000255823.4|MTRNR2L8|DROSHA|DROSHA	903	-	5.9815855	1.0126307	-1.0	-1.0
chr11	10808173	10808273	ENSG00000110321.16|EIF4G2|DROSHA|DROSHA	903	-	4.1208053	1.0129514	-1.0	-1.0
chr11	10807696	10807811	ENSG00000110321.16|EIF4G2|DROSHA|DROSHA	903	-	5.9994364	1.0128462	-1.0	-1.0
chr11	10807266	10807371	ENSG00000110321.16|EIF4G2|DROSHA|DROSHA	903	-	2.107796	1.0125308	-1.0	-1.0
chr11	10806781	10806971	ENSG00000110321.16|EIF4G2|DROSHA|DROSHA	943	-	2.8135445	1.2457438	-1.0	-1.0
chr11	14499300	14499602	ENSG00000129083.12|COPB1|DROSHA|DROSHA	942	-	3.6659195	1.237711	-1.0	-1.0
chr11	14499300	14499670	ENSG00000256206.2|AC018523.2|DROSHA|DROSHA	947	-	3.8003762	1.2778212	-1.0	-1.0
chr11	17013457	17013637	ENSG00000166689.15|PLEKHA7|DROSHA|DROSHA	904	-	6.1159673	1.0161563	-1.0	-1.0
chr11	18012221	18012401	ENSG00000255448.1|AC055860.1|DROSHA|DROSHA	913	-	3.5610528	1.0607905	-1.0	-1.0
chr11	18011596	18011876	ENSG00000255448.1|AC055860.1|DROSHA|DROSHA	937	-	4.658987	1.1972741	-1.0	-1.0
chr11	18012606	18012871	ENSG00000255448.1|AC055860.1|DROSHA|DROSHA	972	-	4.040127	1.5462465	-1.0	-1.0
chr11	18012222	18012402	ENSG00000129158.10|SERGEF|DROSHA|DROSHA	904	-	3.3945327	1.0160637	-1.0	-1.0
chr11	18012606	18012871	ENSG00000129158.10|SERGEF|DROSHA|DROSHA	972	-	4.040127	1.5457724	-1.0	-1.0
chr11	18011597	18011877	ENSG00000129158.10|SERGEF|DROSHA|DROSHA	937	-	4.650438	1.2002218	-1.0	-1.0
chr11	27472137	27472312	ENSG00000205213.13|LGR4|DROSHA|DROSHA	903	-	5.9035835	1.0125976	-1.0	-1.0
chr11	27472422	27472637	ENSG00000205213.13|LGR4|DROSHA|DROSHA	910	-	3.5663295	1.0474422	-1.0	-1.0
chr11	32143713	32143908	ENSG00000227160.3|THEM7P|DROSHA|DROSHA	972	-	4.633847	1.5558419	-1.0	-1.0
chr11	32893564	32893679	ENSG00000060749.14|QSER1|DROSHA|DROSHA	903	+	5.9796543	1.0141518	-1.0	-1.0
chr11	32893749	32893859	ENSG00000060749.14|QSER1|DROSHA|DROSHA	903	+	5.8971863	1.0148324	-1.0	-1.0
chr11	35261740	35262135	ENSG00000110436.11|SLC1A2|DROSHA|DROSHA	1000	-	6.7408776	3.6895823	-1.0	-1.0
chr11	35265393	35265528	ENSG00000110436.11|SLC1A2|DROSHA|DROSHA	992	-	7.0165997	2.1038785	-1.0	-1.0
chr11	35264445	35264680	ENSG00000110436.11|SLC1A2|DROSHA|DROSHA	987	-	6.9640436	1.8870826	-1.0	-1.0
chr11	35265295	35265393	ENSG00000110436.11|SLC1A2|DROSHA|DROSHA	903	-	6.521813	1.0110534	-1.0	-1.0
chr11	47552716	47552821	ENSG00000149187.18|CELF1|DROSHA|DROSHA	904	-	6.0631857	1.0157728	-1.0	-1.0
chr11	57645022	57645292	ENSG00000254602.1|AP000662.2|DROSHA|DROSHA	904	+	6.124647	1.0183762	-1.0	-1.0
chr11	57638672	57642187	ENSG00000254602.1|AP000662.2|DROSHA|DROSHA	998	+	6.331163	2.6827168	-1.0	-1.0
chr11	57638460	57638672	ENSG00000254602.1|AP000662.2|DROSHA|DROSHA	995	+	5.6925387	2.2940059	-1.0	-1.0
chr11	57642952	57643072	ENSG00000254602.1|AP000662.2|DROSHA|DROSHA	903	+	5.895288	1.0119535	-1.0	-1.0
chr11	57642597	57642707	ENSG00000254602.1|AP000662.2|DROSHA|DROSHA	903	+	5.878111	1.0146856	-1.0	-1.0
chr11	57646017	57646117	ENSG00000254602.1|AP000662.2|DROSHA|DROSHA	903	+	5.880085	1.0129514	-1.0	-1.0
chr11	57641197	57641286	ENSG00000208009.1|MIR130A|DROSHA|DROSHA	903	+	8.396734	1.0125308	-1.0	-1.0
chr11	57796746	57796846	ENSG00000198561.13|CTNND1|DROSHA|DROSHA	902	+	5.8183317	1.009576	-1.0	-1.0
chr11	61291293	61291398	ENSG00000167992.12|VWCE|DROSHA|DROSHA	903	-	5.8183317	1.0125065	-1.0	-1.0
chr11	61341519	61341644	ENSG00000149476.15|TKFC|DROSHA|DROSHA	903	+	6.120717	1.0153127	-1.0	-1.0
chr11	61420869	61421019	ENSG00000149532.15|CPSF7|DROSHA|DROSHA	904	-	5.922591	1.0168173	-1.0	-1.0
chr11	61815806	61815986	ENSG00000149485.18|FADS1|DROSHA|DROSHA	926	-	6.346518	1.1287466	-1.0	-1.0
chr11	61815426	61815526	ENSG00000149485.18|FADS1|DROSHA|DROSHA	903	-	5.9294252	1.0125308	-1.0	-1.0
chr11	61816148	61816261	ENSG00000149485.18|FADS1|DROSHA|DROSHA	904	-	6.3094544	1.0187209	-1.0	-1.0
chr11	61817146	61817256	ENSG00000134824.13|FADS2|DROSHA|DROSHA	903	+	6.073899	1.0121849	-1.0	-1.0
chr11	62520809	62520929	ENSG00000124942.13|AHNAK|DROSHA|DROSHA	902	-	5.8667574	1.0093728	-1.0	-1.0
chr11	62518459	62518584	ENSG00000124942.13|AHNAK|DROSHA|DROSHA	903	-	5.8729296	1.0138218	-1.0	-1.0
chr11	62515924	62516034	ENSG00000124942.13|AHNAK|DROSHA|DROSHA	901	-	4.098625	1.0063951	-1.0	-1.0
chr11	62529474	62529579	ENSG00000124942.13|AHNAK|DROSHA|DROSHA	903	-	5.922408	1.0123403	-1.0	-1.0
chr11	62525829	62525934	ENSG00000124942.13|AHNAK|DROSHA|DROSHA	903	-	5.8645997	1.0127168	-1.0	-1.0
chr11	62524919	62525019	ENSG00000124942.13|AHNAK|DROSHA|DROSHA	902	-	5.8658752	1.0100228	-1.0	-1.0
chr11	62841573	62841703	ENSG00000133316.15|WDR74|DROSHA|DROSHA	915	-	2.648201	1.0694009	-1.0	-1.0
chr11	63763869	63764037	ENSG00000188070.9|C11orf95|DROSHA|DROSHA	904	-	6.1229463	1.0170747	-1.0	-1.0
chr11	63998710	63998845	ENSG00000167770.11|OTUB1|DROSHA|DROSHA	903	+	5.9144177	1.0125186	-1.0	-1.0
chr11	64186736	64186836	ENSG00000168439.16|STIP1|DROSHA|DROSHA	903	+	5.9732103	1.0125308	-1.0	-1.0
chr11	64242238	64242353	ENSG00000173486.12|FKBP2|DROSHA|DROSHA	903	+	5.875952	1.0129514	-1.0	-1.0
chr11	64306266	64306456	ENSG00000173153.13|ESRRA|DROSHA|DROSHA	918	+	6.18866	1.0886705	-1.0	-1.0
chr11	64306521	64306691	ENSG00000173153.13|ESRRA|DROSHA|DROSHA	904	+	3.7386227	1.0173051	-1.0	-1.0
chr11	64305741	64306021	ENSG00000173153.13|ESRRA|DROSHA|DROSHA	983	+	5.810261	1.772441	-1.0	-1.0
chr11	64766473	64766578	ENSG00000168066.20|SF1|DROSHA|DROSHA	903	-	4.123094	1.0112636	-1.0	-1.0
chr11	64888003	64888198	ENSG00000110047.17|EHD1|DROSHA|DROSHA	903	-	6.1370754	1.0111263	-1.0	-1.0
chr11	64893167	64893410	ENSG00000229719.5|MIR194-2HG|DROSHA|DROSHA	998	-	5.965098	2.6890657	-1.0	-1.0
chr11	64889849	64890019	ENSG00000229719.5|MIR194-2HG|DROSHA|DROSHA	927	-	2.8015726	1.1373553	-1.0	-1.0
chr11	64890189	64893167	ENSG00000229719.5|MIR194-2HG|DROSHA|DROSHA	1000	-	5.793087	3.6959877	-1.0	-1.0
chr11	64889614	64889829	ENSG00000229719.5|MIR194-2HG|DROSHA|DROSHA	925	-	5.147127	1.1272395	-1.0	-1.0
chr11	64891136	64891241	ENSG00000283926.1|MIR192|DROSHA|DROSHA	1000	-	8.58161	4.5527086	-1.0	-1.0
chr11	64891354	64891439	ENSG00000284155.1|MIR194-2|DROSHA|DROSHA	994	-	7.278941	2.1889093	-1.0	-1.0
chr11	65112274	65112469	ENSG00000149809.14|TM7SF2|DROSHA|DROSHA	943	+	5.167697	1.2467047	-1.0	-1.0
chr11	65434723	65435183	ENSG00000245532.7|NEAT1|DROSHA|DROSHA	936	+	2.3185976	1.1969174	-1.0	-1.0
chr11	65443503	65443693	ENSG00000245532.7|NEAT1|DROSHA|DROSHA	902	+	1.9838153	1.0108886	-1.0	-1.0
chr11	65426603	65427393	ENSG00000245532.7|NEAT1|DROSHA|DROSHA	963	+	2.523833	1.4289784	-1.0	-1.0
chr11	65427393	65427603	ENSG00000245532.7|NEAT1|DROSHA|DROSHA	925	+	2.115939	1.1270224	-1.0	-1.0
chr11	65435513	65436368	ENSG00000245532.7|NEAT1|DROSHA|DROSHA	945	+	2.3781223	1.2604969	-1.0	-1.0
chr11	65433863	65433968	ENSG00000245532.7|NEAT1|DROSHA|DROSHA	902	+	2.0914605	1.0094696	-1.0	-1.0
chr11	65434178	65434488	ENSG00000245532.7|NEAT1|DROSHA|DROSHA	938	+	2.365831	1.2085257	-1.0	-1.0
chr11	65443828	65444003	ENSG00000245532.7|NEAT1|DROSHA|DROSHA	935	+	2.2091918	1.189487	-1.0	-1.0
chr11	65444298	65445203	ENSG00000245532.7|NEAT1|DROSHA|DROSHA	943	+	2.220735	1.2434094	-1.0	-1.0
chr11	65429808	65430178	ENSG00000245532.7|NEAT1|DROSHA|DROSHA	919	+	2.161804	1.091977	-1.0	-1.0
chr11	65436508	65436743	ENSG00000245532.7|NEAT1|DROSHA|DROSHA	907	+	2.1922188	1.0303501	-1.0	-1.0
chr11	65436373	65436498	ENSG00000245532.7|NEAT1|DROSHA|DROSHA	916	+	2.3970582	1.07395	-1.0	-1.0
chr11	65428768	65428983	ENSG00000245532.7|NEAT1|DROSHA|DROSHA	935	+	2.4231944	1.1896297	-1.0	-1.0
chr11	65426258	65426583	ENSG00000245532.7|NEAT1|DROSHA|DROSHA	951	+	2.3225906	1.309889	-1.0	-1.0
chr11	65430223	65430423	ENSG00000245532.7|NEAT1|DROSHA|DROSHA	910	+	1.9710835	1.046345	-1.0	-1.0
chr11	65422798	65423643	ENSG00000245532.7|NEAT1|DROSHA|DROSHA	996	+	2.8573298	2.406755	-1.0	-1.0
chr11	65424473	65425613	ENSG00000245532.7|NEAT1|DROSHA|DROSHA	988	+	2.7582037	1.9092053	-1.0	-1.0
chr11	65435213	65435313	ENSG00000245532.7|NEAT1|DROSHA|DROSHA	916	+	2.411235	1.0739455	-1.0	-1.0
chr11	65423758	65424288	ENSG00000245532.7|NEAT1|DROSHA|DROSHA	969	+	2.2959	1.5091302	-1.0	-1.0
chr11	65444013	65444243	ENSG00000245532.7|NEAT1|DROSHA|DROSHA	925	+	2.048723	1.1259862	-1.0	-1.0
chr11	65427793	65428653	ENSG00000245532.7|NEAT1|DROSHA|DROSHA	941	+	2.3968663	1.2314084	-1.0	-1.0
chr11	65425933	65426218	ENSG00000245532.7|NEAT1|DROSHA|DROSHA	974	+	2.4794195	1.5813189	-1.0	-1.0
chr11	65445218	65445540	ENSG00000245532.7|NEAT1|DROSHA|DROSHA	933	+	2.2648187	1.1731855	-1.0	-1.0
chr11	65423272	65423387	ENSG00000278144.1|NEAT1_1|DROSHA|DROSHA	984	+	2.741627	1.8062987	-1.0	-1.0
chr11	65423959	65424118	ENSG00000277599.1|NEAT1_3|DROSHA|DROSHA	981	+	2.7790189	1.7213223	-1.0	-1.0
chr11	65444457	65444557	ENSG00000283791.1|MIR612|DROSHA|DROSHA	938	+	2.2612603	1.2062856	-1.0	-1.0
chr11	65502046	65502161	ENSG00000251562.7|MALAT1|DROSHA|DROSHA	905	+	1.733343	1.0200572	-1.0	-1.0
chr11	65500671	65500866	ENSG00000251562.7|MALAT1|DROSHA|DROSHA	938	+	2.0328066	1.207672	-1.0	-1.0
chr11	65545446	65545596	ENSG00000168056.15|LTBP3|DROSHA|DROSHA	902	-	5.8854146	1.0101644	-1.0	-1.0
chr11	65557728	65557858	ENSG00000168056.15|LTBP3|DROSHA|DROSHA	907	-	3.2861578	1.0313585	-1.0	-1.0
chr11	65613275	65613445	ENSG00000173327.7|MAP3K11|DROSHA|DROSHA	903	-	5.590395	1.0143564	-1.0	-1.0
chr11	65616292	65616407	ENSG00000197136.4|PCNX3|DROSHA|DROSHA	903	+	6.2024984	1.0130126	-1.0	-1.0
chr11	66347489	66347589	ENSG00000174684.6|B4GAT1|DROSHA|DROSHA	903	-	2.996321	1.0125308	-1.0	-1.0
chr11	66626207	66626322	ENSG00000248643.5|RBM14-RBM4|DROSHA|DROSHA	915	+	3.8458476	1.069697	-1.0	-1.0
chr11	66627652	66627752	ENSG00000248643.5|RBM14-RBM4|DROSHA|DROSHA	903	+	5.9963737	1.0125308	-1.0	-1.0
chr11	66617827	66617927	ENSG00000248643.5|RBM14-RBM4|DROSHA|DROSHA	904	+	5.9153786	1.0185944	-1.0	-1.0
chr11	66638212	66638327	ENSG00000248643.5|RBM14-RBM4|DROSHA|DROSHA	903	+	5.8424597	1.0125308	-1.0	-1.0
chr11	66617082	66617392	ENSG00000248643.5|RBM14-RBM4|DROSHA|DROSHA	924	+	3.0548851	1.1182146	-1.0	-1.0
chr11	66617825	66617925	ENSG00000239306.4|RBM14|DROSHA|DROSHA	903	+	5.871819	1.0129514	-1.0	-1.0
chr11	66626203	66626318	ENSG00000239306.4|RBM14|DROSHA|DROSHA	919	+	4.0115147	1.0898483	-1.0	-1.0
chr11	66617128	66617388	ENSG00000239306.4|RBM14|DROSHA|DROSHA	923	+	3.0397465	1.1146901	-1.0	-1.0
chr11	66865611	66865721	ENSG00000173599.13|PC|DROSHA|DROSHA	903	-	5.871366	1.014676	-1.0	-1.0
chr11	68042091	68042281	ENSG00000110719.9|TCIRG1|DROSHA|DROSHA	903	+	5.992144	1.0154237	-1.0	-1.0
chr11	68090780	68090880	ENSG00000110721.11|CHKA|DROSHA|DROSHA	903	-	5.8635106	1.0129514	-1.0	-1.0
chr11	68352928	68353113	ENSG00000162337.11|LRP5|DROSHA|DROSHA	968	+	6.0539374	1.4967964	-1.0	-1.0
chr11	68352123	68352303	ENSG00000162337.11|LRP5|DROSHA|DROSHA	903	+	5.958372	1.0122855	-1.0	-1.0
chr11	68355343	68355443	ENSG00000162337.11|LRP5|DROSHA|DROSHA	903	+	5.8183317	1.0125308	-1.0	-1.0
chr11	68364068	68364168	ENSG00000162337.11|LRP5|DROSHA|DROSHA	902	+	5.869395	1.0095208	-1.0	-1.0
chr11	68891960	68892135	ENSG00000197345.12|MRPL21|DROSHA|DROSHA	903	-	6.1833205	1.0135713	-1.0	-1.0
chr11	69645423	69645558	ENSG00000110092.3|CCND1|DROSHA|DROSHA	901	+	5.9308066	1.0028782	-1.0	-1.0
chr11	69650820	69650975	ENSG00000110092.3|CCND1|DROSHA|DROSHA	902	+	6.1832247	1.010794	-1.0	-1.0
chr11	69645203	69645308	ENSG00000110092.3|CCND1|DROSHA|DROSHA	903	+	6.0274096	1.0129514	-1.0	-1.0
chr11	70371326	70371451	ENSG00000131626.16|PPFIA1|DROSHA|DROSHA	906	+	5.9854403	1.0269669	-1.0	-1.0
chr11	70422689	70422829	ENSG00000085733.15|CTTN|DROSHA|DROSHA	939	+	4.742878	1.2137347	-1.0	-1.0
chr11	70420905	70421105	ENSG00000085733.15|CTTN|DROSHA|DROSHA	912	+	4.470986	1.0538902	-1.0	-1.0
chr11	70423635	70423830	ENSG00000085733.15|CTTN|DROSHA|DROSHA	940	+	6.4530683	1.2228124	-1.0	-1.0
chr11	70424130	70424290	ENSG00000085733.15|CTTN|DROSHA|DROSHA	903	+	5.912472	1.0132236	-1.0	-1.0
chr11	70420740	70420895	ENSG00000085733.15|CTTN|DROSHA|DROSHA	933	+	3.9648385	1.1754321	-1.0	-1.0
chr11	71064553	71064653	ENSG00000162105.17|SHANK2|DROSHA|DROSHA	903	-	5.843931	1.0125308	-1.0	-1.0
chr11	71214059	71214204	ENSG00000162105.17|SHANK2|DROSHA|DROSHA	904	-	6.077725	1.0177075	-1.0	-1.0
chr11	71205179	71205284	ENSG00000162105.17|SHANK2|DROSHA|DROSHA	902	-	5.9245024	1.0091822	-1.0	-1.0
chr11	71213884	71214049	ENSG00000162105.17|SHANK2|DROSHA|DROSHA	905	-	6.2110553	1.0207559	-1.0	-1.0
chr11	71250999	71251264	ENSG00000162105.17|SHANK2|DROSHA|DROSHA	920	-	4.0898924	1.0986229	-1.0	-1.0
chr11	70823552	70823657	ENSG00000162105.17|SHANK2|DROSHA|DROSHA	903	-	5.958523	1.0127168	-1.0	-1.0
chr11	71447609	71447724	ENSG00000172893.15|DHCR7|DROSHA|DROSHA	925	-	2.9204278	1.1252557	-1.0	-1.0
chr11	71458827	71459056	ENSG00000172890.11|NADSYN1|DROSHA|DROSHA	969	+	5.01468	1.5089417	-1.0	-1.0
chr11	71459674	71459839	ENSG00000172890.11|NADSYN1|DROSHA|DROSHA	968	+	4.9728703	1.4914018	-1.0	-1.0
chr11	71459056	71459674	ENSG00000172890.11|NADSYN1|DROSHA|DROSHA	996	+	6.147474	2.368376	-1.0	-1.0
chr11	71527346	71527871	ENSG00000244411.3|KRTAP5-7|DROSHA|DROSHA	969	+	6.1196017	1.5067321	-1.0	-1.0
chr11	72007618	72007728	ENSG00000137497.17|NUMA1|DROSHA|DROSHA	903	-	4.090589	1.0125308	-1.0	-1.0
chr11	72011349	72011474	ENSG00000137497.17|NUMA1|DROSHA|DROSHA	903	-	5.8580756	1.0124983	-1.0	-1.0
chr11	72223995	72224095	ENSG00000165458.13|INPPL1|DROSHA|DROSHA	903	+	5.871819	1.0129514	-1.0	-1.0
chr11	73760745	73760845	ENSG00000175582.19|RAB6A|DROSHA|DROSHA	904	-	5.9313893	1.0185944	-1.0	-1.0
chr11	75333855	75334080	ENSG00000137486.16|ARRB1|DROSHA|DROSHA	905	-	6.173533	1.0204748	-1.0	-1.0
chr11	75334240	75334400	ENSG00000137486.16|ARRB1|DROSHA|DROSHA	903	-	4.6424627	1.0127411	-1.0	-1.0
chr11	75334565	75334795	ENSG00000137486.16|ARRB1|DROSHA|DROSHA	905	-	6.0634174	1.020595	-1.0	-1.0
chr11	75334405	75334545	ENSG00000137486.16|ARRB1|DROSHA|DROSHA	903	-	6.176178	1.0123659	-1.0	-1.0
chr11	75336260	75336465	ENSG00000137486.16|ARRB1|DROSHA|DROSHA	991	-	5.168279	2.0262258	-1.0	-1.0
chr11	75335380	75335900	ENSG00000137486.16|ARRB1|DROSHA|DROSHA	980	-	5.4736853	1.6922946	-1.0	-1.0
chr11	75335115	75335340	ENSG00000137486.16|ARRB1|DROSHA|DROSHA	977	-	6.6598086	1.6468341	-1.0	-1.0
chr11	75450562	75450662	ENSG00000158555.14|GDPD5|DROSHA|DROSHA	903	-	5.991096	1.0125308	-1.0	-1.0
chr11	75451562	75451697	ENSG00000158555.14|GDPD5|DROSHA|DROSHA	936	-	3.922643	1.1924338	-1.0	-1.0
chr11	75525594	75525699	ENSG00000158555.14|GDPD5|DROSHA|DROSHA	903	-	5.9170704	1.0129514	-1.0	-1.0
chr11	75450667	75450877	ENSG00000158555.14|GDPD5|DROSHA|DROSHA	966	-	3.0982368	1.4688419	-1.0	-1.0
chr11	75451827	75452012	ENSG00000158555.14|GDPD5|DROSHA|DROSHA	903	-	4.652546	1.0113584	-1.0	-1.0
chr11	78574402	78574532	ENSG00000137513.9|NARS2|DROSHA|DROSHA	903	-	5.850931	1.0125308	-1.0	-1.0
chr11	86068680	86068780	ENSG00000073921.17|PICALM|DROSHA|DROSHA	903	-	6.0063086	1.0129514	-1.0	-1.0
chr11	96389442	96389597	ENSG00000149231.11|CCDC82|DROSHA|DROSHA	927	-	4.146882	1.1338286	-1.0	-1.0
chr11	102110515	102110625	ENSG00000137693.13|YAP1|DROSHA|DROSHA	903	+	5.979272	1.0129514	-1.0	-1.0
chr11	102452523	102452658	ENSG00000152558.14|TMEM123|DROSHA|DROSHA	908	-	2.1549087	1.0342268	-1.0	-1.0
chr11	111299757	111299957	ENSG00000214290.8|COLCA2|DROSHA|DROSHA	986	+	6.04363	1.8586006	-1.0	-1.0
chr11	117097934	117098034	ENSG00000160584.15|SIK3|DROSHA|DROSHA	902	-	4.1143923	1.0077533	-1.0	-1.0
chr11	117097249	117097379	ENSG00000160584.15|SIK3|DROSHA|DROSHA	908	-	4.2097635	1.0351659	-1.0	-1.0
chr11	119027902	119028012	ENSG00000137700.17|SLC37A4|DROSHA|DROSHA	902	-	5.880419	1.0092497	-1.0	-1.0
chr11	119334526	119334811	ENSG00000173456.4|RNF26|DROSHA|DROSHA	949	+	4.2645235	1.295472	-1.0	-1.0
chr11	119334821	119334921	ENSG00000173456.4|RNF26|DROSHA|DROSHA	903	+	5.9294252	1.0125308	-1.0	-1.0
chr11	119335226	119335406	ENSG00000173456.4|RNF26|DROSHA|DROSHA	903	+	5.9301996	1.0123297	-1.0	-1.0
chr11	120218813	120218988	ENSG00000184232.8|OAF|DROSHA|DROSHA	902	+	6.0684834	1.0099454	-1.0	-1.0
chr11	120212665	120212855	ENSG00000184232.8|OAF|DROSHA|DROSHA	957	+	4.470818	1.3708116	-1.0	-1.0
chr11	129815993	129816163	ENSG00000151715.7|TMEM45B|DROSHA|DROSHA	916	+	5.3714886	1.0774004	-1.0	-1.0
chr11	129816238	129816358	ENSG00000151715.7|TMEM45B|DROSHA|DROSHA	902	+	5.9016156	1.0097888	-1.0	-1.0
chr11	130001982	130002157	ENSG00000170325.14|PRDM10|DROSHA|DROSHA	964	-	3.4483116	1.4416901	-1.0	-1.0
chr11	130109395	130109510	ENSG00000084234.16|APLP2|DROSHA|DROSHA	903	+	2.679102	1.0126851	-1.0	-1.0
chr12	281783	282548	ENSG00000073614.12|KDM5A|DROSHA|DROSHA	984	-	4.6254907	1.8096045	-1.0	-1.0
chr12	281343	281538	ENSG00000073614.12|KDM5A|DROSHA|DROSHA	958	-	4.3171687	1.3791251	-1.0	-1.0
chr12	582743	582993	ENSG00000171840.11|NINJ2|DROSHA|DROSHA	995	-	7.0515175	2.2629037	-1.0	-1.0
chr12	583048	583743	ENSG00000171840.11|NINJ2|DROSHA|DROSHA	995	-	7.1314516	2.3450594	-1.0	-1.0
chr12	583763	583893	ENSG00000171840.11|NINJ2|DROSHA|DROSHA	903	-	6.017991	1.0142022	-1.0	-1.0
chr12	580643	580883	ENSG00000171840.11|NINJ2|DROSHA|DROSHA	918	-	6.1896772	1.0887502	-1.0	-1.0
chr12	579923	580033	ENSG00000171840.11|NINJ2|DROSHA|DROSHA	902	-	5.8658752	1.0097308	-1.0	-1.0
chr12	581218	582618	ENSG00000171840.11|NINJ2|DROSHA|DROSHA	1000	-	7.7887073	3.448869	-1.0	-1.0
chr12	753417	753517	ENSG00000060237.16|WNK1|DROSHA|DROSHA	908	+	6.4040723	1.034263	-1.0	-1.0
chr12	1691373	1691473	ENSG00000006831.9|ADIPOR2|DROSHA|DROSHA	903	+	5.835429	1.0125308	-1.0	-1.0
chr12	1799939	1800264	ENSG00000151062.14|CACNA2D4|DROSHA|DROSHA	941	-	3.9253314	1.2279783	-1.0	-1.0
chr12	3012602	3012702	ENSG00000197905.8|TEAD4|DROSHA|DROSHA	901	+	5.829592	1.0043434	-1.0	-1.0
chr12	3283894	3284034	ENSG00000011105.12|TSPAN9|DROSHA|DROSHA	902	+	6.001167	1.0085491	-1.0	-1.0
chr12	3077683	3077788	ENSG00000011105.12|TSPAN9|DROSHA|DROSHA	902	+	5.988297	1.007976	-1.0	-1.0
chr12	6329141	6329241	ENSG00000067182.7|TNFRSF1A|DROSHA|DROSHA	903	-	5.869395	1.0125308	-1.0	-1.0
chr12	6336429	6336564	ENSG00000067182.7|TNFRSF1A|DROSHA|DROSHA	903	-	5.9653306	1.0141518	-1.0	-1.0
chr12	6688702	6688862	ENSG00000126746.17|ZNF384|DROSHA|DROSHA	905	-	6.073614	1.0211955	-1.0	-1.0
chr12	6770268	6770368	ENSG00000159335.15|PTMS|DROSHA|DROSHA	903	+	5.880085	1.0129514	-1.0	-1.0
chr12	6767715	6767815	ENSG00000159335.15|PTMS|DROSHA|DROSHA	904	+	6.053379	1.0185944	-1.0	-1.0
chr12	6769177	6769297	ENSG00000159335.15|PTMS|DROSHA|DROSHA	908	+	6.3160644	1.038312	-1.0	-1.0
chr12	6767560	6767700	ENSG00000159335.15|PTMS|DROSHA|DROSHA	904	+	3.9114656	1.0196576	-1.0	-1.0
chr12	6915221	6915476	ENSG00000111674.8|ENO2|DROSHA|DROSHA	927	+	4.7795568	1.1377139	-1.0	-1.0
chr12	6936156	6936351	ENSG00000111676.14|ATN1|DROSHA|DROSHA	924	+	3.6568344	1.121861	-1.0	-1.0
chr12	6927997	6928307	ENSG00000111676.14|ATN1|DROSHA|DROSHA	978	+	4.639648	1.6482376	-1.0	-1.0
chr12	6936476	6936616	ENSG00000111676.14|ATN1|DROSHA|DROSHA	923	+	3.6111772	1.1141157	-1.0	-1.0
chr12	6927852	6927952	ENSG00000111676.14|ATN1|DROSHA|DROSHA	901	+	3.3967102	1.0031611	-1.0	-1.0
chr12	6928312	6928384	ENSG00000111676.14|ATN1|DROSHA|DROSHA	970	+	6.526634	1.5218807	-1.0	-1.0
chr12	9404536	9404726	ENSG00000256673.1|AC141557.1|DROSHA|DROSHA	939	-	3.0391319	1.2119728	-1.0	-1.0
chr12	9403986	9404181	ENSG00000256673.1|AC141557.1|DROSHA|DROSHA	902	-	6.1874723	1.0087535	-1.0	-1.0
chr12	9404226	9404326	ENSG00000256673.1|AC141557.1|DROSHA|DROSHA	903	-	5.8635106	1.0129514	-1.0	-1.0
chr12	12561660	12561830	ENSG00000111266.8|DUSP16|DROSHA|DROSHA	903	-	5.5671296	1.0112454	-1.0	-1.0
chr12	20551389	20551509	ENSG00000172572.6|PDE3A|DROSHA|DROSHA	906	+	4.365729	1.0266097	-1.0	-1.0
chr12	26832884	26832989	ENSG00000123104.11|ITPR2|DROSHA|DROSHA	941	-	3.383895	1.229296	-1.0	-1.0
chr12	26561781	26561896	ENSG00000123104.11|ITPR2|DROSHA|DROSHA	903	-	5.967622	1.0135254	-1.0	-1.0
chr12	26784168	26784268	ENSG00000123104.11|ITPR2|DROSHA|DROSHA	903	-	5.8269005	1.0125308	-1.0	-1.0
chr12	30754103	30754258	ENSG00000110888.17|CAPRIN2|DROSHA|DROSHA	916	-	6.170755	1.0778121	-1.0	-1.0
chr12	30754582	30754630	ENSG00000110888.17|CAPRIN2|DROSHA|DROSHA	903	-	4.145228	1.012482	-1.0	-1.0
chr12	46370775	46370885	ENSG00000134294.13|SLC38A2|DROSHA|DROSHA	902	-	2.386671	1.0081172	-1.0	-1.0
chr12	46371838	46372320	ENSG00000134294.13|SLC38A2|DROSHA|DROSHA	971	-	3.2443194	1.5431238	-1.0	-1.0
chr12	46358548	46358648	ENSG00000134294.13|SLC38A2|DROSHA|DROSHA	903	-	2.115026	1.0125308	-1.0	-1.0
chr12	46371568	46371708	ENSG00000134294.13|SLC38A2|DROSHA|DROSHA	902	-	2.992618	1.0095581	-1.0	-1.0
chr12	46371005	46371190	ENSG00000134294.13|SLC38A2|DROSHA|DROSHA	908	-	3.0255141	1.0381982	-1.0	-1.0
chr12	46371708	46371808	ENSG00000134294.13|SLC38A2|DROSHA|DROSHA	904	-	3.1122942	1.0185944	-1.0	-1.0
chr12	46372320	46372446	ENSG00000134294.13|SLC38A2|DROSHA|DROSHA	923	-	2.5520833	1.1125956	-1.0	-1.0
chr12	48787169	48787274	ENSG00000174233.11|ADCY6|DROSHA|DROSHA	902	-	5.877902	1.0093539	-1.0	-1.0
chr12	48925178	48925278	ENSG00000272822.1|AC073610.3|DROSHA|DROSHA	901	-	5.8864374	1.0031611	-1.0	-1.0
chr12	49040143	49040248	ENSG00000167548.14|KMT2D|DROSHA|DROSHA	903	-	5.954417	1.0122302	-1.0	-1.0
chr12	51172755	51172855	ENSG00000135457.9|TFCP2|DROSHA|DROSHA	904	-	5.9234004	1.0185944	-1.0	-1.0
chr12	51995299	51995414	ENSG00000135503.12|ACVR1B|DROSHA|DROSHA	903	+	5.8965383	1.0129514	-1.0	-1.0
chr12	53452703	53452808	ENSG00000257379.1|AC023509.1|DROSHA|DROSHA	904	+	5.984128	1.0155625	-1.0	-1.0
chr12	53454725	53454869	ENSG00000257379.1|AC023509.1|DROSHA|DROSHA	927	+	2.504545	1.1352487	-1.0	-1.0
chr12	53452328	53452463	ENSG00000257379.1|AC023509.1|DROSHA|DROSHA	902	+	2.1334033	1.0068575	-1.0	-1.0
chr12	53452701	53452806	ENSG00000197111.15|PCBP2|DROSHA|DROSHA	904	+	6.051212	1.0155265	-1.0	-1.0
chr12	53452561	53452661	ENSG00000197111.15|PCBP2|DROSHA|DROSHA	903	+	5.8269005	1.0125308	-1.0	-1.0
chr12	53454638	53454869	ENSG00000197111.15|PCBP2|DROSHA|DROSHA	919	+	2.3115952	1.0906738	-1.0	-1.0
chr12	54337480	54337645	ENSG00000258344.1|AC078778.2|DROSHA|DROSHA	908	+	6.314111	1.0385205	-1.0	-1.0
chr12	54337105	54337270	ENSG00000258344.1|AC078778.2|DROSHA|DROSHA	903	+	4.6374707	1.0147984	-1.0	-1.0
chr12	54285875	54286035	ENSG00000258344.1|AC078778.2|DROSHA|DROSHA	917	+	2.4568484	1.0830932	-1.0	-1.0
chr12	54286547	54286647	ENSG00000135486.17|HNRNPA1|DROSHA|DROSHA	903	+	3.0909486	1.0129514	-1.0	-1.0
chr12	54285877	54286032	ENSG00000135486.17|HNRNPA1|DROSHA|DROSHA	919	+	2.4389389	1.0894312	-1.0	-1.0
chr12	54337102	54337322	ENSG00000111481.9|COPZ1|DROSHA|DROSHA	903	+	4.722765	1.0120232	-1.0	-1.0
chr12	54337482	54337642	ENSG00000111481.9|COPZ1|DROSHA|DROSHA	908	+	6.3133187	1.0345005	-1.0	-1.0
chr12	55727175	55727295	ENSG00000135404.11|CD63|DROSHA|DROSHA	957	-	5.649252	1.3637507	-1.0	-1.0
chr12	56095992	56096097	ENSG00000065361.14|ERBB3|DROSHA|DROSHA	903	+	5.878538	1.0125308	-1.0	-1.0
chr12	56101853	56101953	ENSG00000065361.14|ERBB3|DROSHA|DROSHA	903	+	5.917753	1.0129514	-1.0	-1.0
chr12	56104696	56104796	ENSG00000257411.1|AC034102.2|DROSHA|DROSHA	903	+	5.835429	1.0125308	-1.0	-1.0
chr12	56101856	56101956	ENSG00000257411.1|AC034102.2|DROSHA|DROSHA	903	+	5.8743525	1.0125308	-1.0	-1.0
chr12	56104698	56104798	ENSG00000170515.13|PA2G4|DROSHA|DROSHA	903	+	5.880085	1.0129514	-1.0	-1.0
chr12	57128637	57129031	ENSG00000123384.13|LRP1|DROSHA|DROSHA	934	+	2.6191084	1.1805879	-1.0	-1.0
chr12	57755116	57755331	ENSG00000135446.16|CDK4|DROSHA|DROSHA	909	-	6.2559476	1.0428663	-1.0	-1.0
chr12	57754961	57755076	ENSG00000135446.16|CDK4|DROSHA|DROSHA	903	-	5.8816843	1.0134617	-1.0	-1.0
chr12	57754616	57754796	ENSG00000135446.16|CDK4|DROSHA|DROSHA	905	-	6.0868907	1.0205461	-1.0	-1.0
chr12	57823216	57823401	ENSG00000175215.10|CTDSP2|DROSHA|DROSHA	919	-	2.9513052	1.0914607	-1.0	-1.0
chr12	57824246	57824543	ENSG00000175215.10|CTDSP2|DROSHA|DROSHA	996	-	4.6919007	2.4158723	-1.0	-1.0
chr12	57826417	57826582	ENSG00000175215.10|CTDSP2|DROSHA|DROSHA	903	-	6.0432453	1.0146265	-1.0	-1.0
chr12	57824543	57826345	ENSG00000175215.10|CTDSP2|DROSHA|DROSHA	999	-	6.273923	2.8479385	-1.0	-1.0
chr12	62602751	62602835	ENSG00000257354.2|AC048341.2|DROSHA|DROSHA	972	+	4.7643933	1.5466983	-1.0	-1.0
chr12	62604690	62604790	ENSG00000257354.2|AC048341.2|DROSHA|DROSHA	903	+	5.835429	1.0125308	-1.0	-1.0
chr12	62604850	62605115	ENSG00000257354.2|AC048341.2|DROSHA|DROSHA	903	+	6.0010633	1.0127598	-1.0	-1.0
chr12	62602835	62604635	ENSG00000257354.2|AC048341.2|DROSHA|DROSHA	1000	+	6.847619	3.4170666	-1.0	-1.0
chr12	62603908	62604399	ENSG00000275180.1|AC048341.3|DROSHA|DROSHA	1000	+	5.6291647	3.3428733	-1.0	-1.0
chr12	64404879	64404989	ENSG00000184575.11|XPOT|DROSHA|DROSHA	903	+	5.93439	1.0115296	-1.0	-1.0
chr12	65826186	65826296	ENSG00000149948.13|HMGA2|DROSHA|DROSHA	903	+	5.839017	1.012671	-1.0	-1.0
chr12	68611146	68611246	ENSG00000127314.17|RAP1B|DROSHA|DROSHA	903	+	5.871819	1.0129514	-1.0	-1.0
chr12	68808340	68808450	ENSG00000135679.22|MDM2|DROSHA|DROSHA	902	+	5.876614	1.0096995	-1.0	-1.0
chr12	68808656	68808871	ENSG00000135679.22|MDM2|DROSHA|DROSHA	967	+	5.2272315	1.4814397	-1.0	-1.0
chr12	69269871	69270056	ENSG00000111605.16|CPSF6|DROSHA|DROSHA	934	+	3.9268568	1.1806188	-1.0	-1.0
chr12	69267107	69267217	ENSG00000111605.16|CPSF6|DROSHA|DROSHA	916	+	3.3805037	1.0735874	-1.0	-1.0
chr12	69269736	69269856	ENSG00000111605.16|CPSF6|DROSHA|DROSHA	944	+	3.7580695	1.251364	-1.0	-1.0
chr12	69265077	69265187	ENSG00000111605.16|CPSF6|DROSHA|DROSHA	902	+	3.1589444	1.0106292	-1.0	-1.0
chr12	69348390	69348544	ENSG00000090382.6|LYZ|DROSHA|DROSHA	903	+	1.8248768	1.0151886	-1.0	-1.0
chr12	76084419	76084524	ENSG00000187109.13|NAP1L1|DROSHA|DROSHA	902	-	3.3788693	1.007611	-1.0	-1.0
chr12	76083867	76084012	ENSG00000187109.13|NAP1L1|DROSHA|DROSHA	904	-	6.170853	1.0156256	-1.0	-1.0
chr12	76084294	76084414	ENSG00000187109.13|NAP1L1|DROSHA|DROSHA	901	-	5.9396806	1.0032022	-1.0	-1.0
chr12	80937808	80937923	ENSG00000111058.7|ACSS3|DROSHA|DROSHA	904	+	5.884238	1.0156677	-1.0	-1.0
chr12	80937513	80937628	ENSG00000111058.7|ACSS3|DROSHA|DROSHA	903	+	5.876893	1.0141518	-1.0	-1.0
chr12	89352079	89352189	ENSG00000139318.7|DUSP6|DROSHA|DROSHA	903	-	6.327247	1.0128112	-1.0	-1.0
chr12	89352234	89352339	ENSG00000139318.7|DUSP6|DROSHA|DROSHA	905	-	4.199349	1.0217547	-1.0	-1.0
chr12	95308419	95308513	ENSG00000199172.3|MIR331|DROSHA|DROSHA	981	+	4.815941	1.7101368	-1.0	-1.0
chr12	96399409	96399509	ENSG00000059758.7|CDK17|DROSHA|DROSHA	903	-	5.8269005	1.012482	-1.0	-1.0
chr12	103947632	103947782	ENSG00000166598.14|HSP90B1|DROSHA|DROSHA	932	+	1.9752797	1.1657052	-1.0	-1.0
chr12	103932291	103932418	ENSG00000166598.14|HSP90B1|DROSHA|DROSHA	907	+	1.9936287	1.0312872	-1.0	-1.0
chr12	103947792	103947922	ENSG00000166598.14|HSP90B1|DROSHA|DROSHA	903	+	1.9916611	1.0152932	-1.0	-1.0
chr12	106303492	106303632	ENSG00000166046.10|TCP11L2|DROSHA|DROSHA	903	+	5.8607473	1.0123423	-1.0	-1.0
chr12	106956365	106956475	ENSG00000151135.9|TMEM263|DROSHA|DROSHA	909	+	6.194815	1.0418582	-1.0	-1.0
chr12	108730843	108730948	ENSG00000110880.10|CORO1C|DROSHA|DROSHA	905	-	6.0686755	1.0227408	-1.0	-1.0
chr12	108731153	108731308	ENSG00000110880.10|CORO1C|DROSHA|DROSHA	952	-	6.462844	1.3214555	-1.0	-1.0
chr12	108730611	108730766	ENSG00000110880.10|CORO1C|DROSHA|DROSHA	903	-	5.99286	1.0121925	-1.0	-1.0
chr12	110281605	110281745	ENSG00000174437.16|ATP2A2|DROSHA|DROSHA	915	+	2.9245265	1.0684114	-1.0	-1.0
chr12	110281410	110281600	ENSG00000174437.16|ATP2A2|DROSHA|DROSHA	904	+	3.111167	1.0178386	-1.0	-1.0
chr12	110730629	110730754	ENSG00000186298.11|PPP1CC|DROSHA|DROSHA	910	-	6.2459254	1.0452709	-1.0	-1.0
chr12	114683471	114683596	ENSG00000135111.15|TBX3|DROSHA|DROSHA	902	-	5.9602227	1.0101364	-1.0	-1.0
chr12	120469481	120469611	ENSG00000111786.8|SRSF9|DROSHA|DROSHA	919	-	3.6454072	1.0937134	-1.0	-1.0
chr12	120978071	120978171	ENSG00000241388.4|HNF1A-AS1|DROSHA|DROSHA	901	-	5.829592	1.0031401	-1.0	-1.0
chr12	120978236	120978346	ENSG00000241388.4|HNF1A-AS1|DROSHA|DROSHA	903	-	3.6422353	1.0140349	-1.0	-1.0
chr12	121246905	121247030	ENSG00000110931.18|CAMKK2|DROSHA|DROSHA	903	-	5.93097	1.0144873	-1.0	-1.0
chr12	121798320	121798430	ENSG00000139725.7|RHOF|DROSHA|DROSHA	903	-	6.070604	1.0146717	-1.0	-1.0
chr12	121800692	121800802	ENSG00000139725.7|RHOF|DROSHA|DROSHA	902	-	6.0730896	1.0105089	-1.0	-1.0
chr12	121798322	121798427	ENSG00000212694.8|LINC01089|DROSHA|DROSHA	904	-	6.1529665	1.0155625	-1.0	-1.0
chr12	121800691	121800806	ENSG00000212694.8|LINC01089|DROSHA|DROSHA	902	-	6.0405183	1.0098901	-1.0	-1.0
chr12	122980464	122980584	ENSG00000182196.13|ARL6IP4|DROSHA|DROSHA	907	+	4.19028	1.0324247	-1.0	-1.0
chr12	122980467	122980577	ENSG00000256028.2|AC026362.1|DROSHA|DROSHA	909	+	4.193474	1.0427577	-1.0	-1.0
chr12	124397974	124398079	ENSG00000196498.13|NCOR2|DROSHA|DROSHA	903	-	5.8493595	1.0127168	-1.0	-1.0
chr12	124397179	124397379	ENSG00000196498.13|NCOR2|DROSHA|DROSHA	939	-	5.4088316	1.2175117	-1.0	-1.0
chr12	124397454	124397669	ENSG00000196498.13|NCOR2|DROSHA|DROSHA	956	-	5.574631	1.356317	-1.0	-1.0
chr12	124784372	124784852	ENSG00000073060.15|SCARB1|DROSHA|DROSHA	970	-	3.3927603	1.5298918	-1.0	-1.0
chr12	124786007	124786402	ENSG00000073060.15|SCARB1|DROSHA|DROSHA	990	-	4.514694	1.9957056	-1.0	-1.0
chr12	124778606	124778726	ENSG00000073060.15|SCARB1|DROSHA|DROSHA	908	-	4.230444	1.0340931	-1.0	-1.0
chr12	124780906	124781006	ENSG00000073060.15|SCARB1|DROSHA|DROSHA	903	-	5.855147	1.0125308	-1.0	-1.0
chr12	124784952	124785442	ENSG00000073060.15|SCARB1|DROSHA|DROSHA	974	-	5.0553203	1.5844493	-1.0	-1.0
chr12	124785592	124785697	ENSG00000073060.15|SCARB1|DROSHA|DROSHA	903	-	4.2482376	1.0125308	-1.0	-1.0
chr12	124914173	124914303	ENSG00000150991.14|UBC|DROSHA|DROSHA	903	-	4.819059	1.0140604	-1.0	-1.0
chr12	131038450	131038665	ENSG00000111452.12|ADGRD1|DROSHA|DROSHA	903	+	6.0096216	1.0119182	-1.0	-1.0
chr12	131036050	131038450	ENSG00000111452.12|ADGRD1|DROSHA|DROSHA	998	+	6.633879	2.7041283	-1.0	-1.0
chr12	131908031	131908131	ENSG00000177169.9|ULK1|DROSHA|DROSHA	903	+	5.8183317	1.0125308	-1.0	-1.0
chr12	131918301	131918401	ENSG00000177169.9|ULK1|DROSHA|DROSHA	903	+	5.846716	1.0125308	-1.0	-1.0
chr12	131918991	131919091	ENSG00000177169.9|ULK1|DROSHA|DROSHA	903	+	5.835429	1.0125308	-1.0	-1.0
chr12	131917227	131917327	ENSG00000177169.9|ULK1|DROSHA|DROSHA	903	+	5.880085	1.0129514	-1.0	-1.0
chr12	131929479	131929579	ENSG00000177192.13|PUS1|DROSHA|DROSHA	903	+	5.9294252	1.0125308	-1.0	-1.0
chr12	131929674	131929834	ENSG00000177192.13|PUS1|DROSHA|DROSHA	916	+	4.86956	1.0735712	-1.0	-1.0
chr12	132530723	132530883	ENSG00000112787.12|FBRSL1|DROSHA|DROSHA	923	+	5.5309887	1.1122216	-1.0	-1.0
chr12	132511475	132511610	ENSG00000112787.12|FBRSL1|DROSHA|DROSHA	903	+	5.9263806	1.0127815	-1.0	-1.0
chr12	132565765	132566060	ENSG00000112787.12|FBRSL1|DROSHA|DROSHA	989	+	6.7526116	1.9486023	-1.0	-1.0
chr12	132550082	132550932	ENSG00000112787.12|FBRSL1|DROSHA|DROSHA	956	+	6.17487	1.3568435	-1.0	-1.0
chr12	132566935	132567095	ENSG00000112787.12|FBRSL1|DROSHA|DROSHA	902	+	5.0459566	1.0076249	-1.0	-1.0
chr12	132559397	132559502	ENSG00000112787.12|FBRSL1|DROSHA|DROSHA	908	+	6.2057133	1.0354424	-1.0	-1.0
chr12	132551857	132551957	ENSG00000112787.12|FBRSL1|DROSHA|DROSHA	902	+	5.869395	1.009429	-1.0	-1.0
chr12	132554737	132554837	ENSG00000112787.12|FBRSL1|DROSHA|DROSHA	903	+	5.8524184	1.0125308	-1.0	-1.0
chr12	132553237	132553642	ENSG00000112787.12|FBRSL1|DROSHA|DROSHA	923	+	4.975045	1.1111037	-1.0	-1.0
chr12	132549572	132549727	ENSG00000112787.12|FBRSL1|DROSHA|DROSHA	961	+	5.653043	1.4141545	-1.0	-1.0
chr12	132548852	132548977	ENSG00000112787.12|FBRSL1|DROSHA|DROSHA	937	+	6.4436774	1.2029182	-1.0	-1.0
chr12	132513652	132513777	ENSG00000112787.12|FBRSL1|DROSHA|DROSHA	903	+	5.890522	1.0129323	-1.0	-1.0
chr12	132569236	132569361	ENSG00000112787.12|FBRSL1|DROSHA|DROSHA	903	+	5.996783	1.012636	-1.0	-1.0
chr12	132560046	132560171	ENSG00000112787.12|FBRSL1|DROSHA|DROSHA	908	+	6.283434	1.0360096	-1.0	-1.0
chr12	132554842	132554947	ENSG00000112787.12|FBRSL1|DROSHA|DROSHA	903	+	5.8883114	1.0129514	-1.0	-1.0
chr12	132559622	132560032	ENSG00000112787.12|FBRSL1|DROSHA|DROSHA	948	+	4.6322665	1.2831035	-1.0	-1.0
chr12	132553127	132553232	ENSG00000112787.12|FBRSL1|DROSHA|DROSHA	904	+	6.2128234	1.01826	-1.0	-1.0
chr12	132557952	132558117	ENSG00000112787.12|FBRSL1|DROSHA|DROSHA	935	+	5.9561625	1.1838502	-1.0	-1.0
chr12	132566110	132566335	ENSG00000112787.12|FBRSL1|DROSHA|DROSHA	910	+	6.227646	1.0477556	-1.0	-1.0
chr12	132549802	132550042	ENSG00000112787.12|FBRSL1|DROSHA|DROSHA	918	+	5.4855423	1.0845472	-1.0	-1.0
chr12	132551467	132551602	ENSG00000112787.12|FBRSL1|DROSHA|DROSHA	927	+	4.8123345	1.1385064	-1.0	-1.0
chr12	132561245	132563055	ENSG00000112787.12|FBRSL1|DROSHA|DROSHA	998	+	5.9669695	2.6322658	-1.0	-1.0
chr12	132549012	132549297	ENSG00000112787.12|FBRSL1|DROSHA|DROSHA	963	+	5.177348	1.4322155	-1.0	-1.0
chr12	132564905	132565740	ENSG00000112787.12|FBRSL1|DROSHA|DROSHA	965	+	5.5758967	1.4585482	-1.0	-1.0
chr12	132560230	132561230	ENSG00000112787.12|FBRSL1|DROSHA|DROSHA	981	+	5.4527426	1.7179812	-1.0	-1.0
chr12	132566525	132566790	ENSG00000112787.12|FBRSL1|DROSHA|DROSHA	909	+	6.192747	1.0431715	-1.0	-1.0
chr12	132558262	132558612	ENSG00000112787.12|FBRSL1|DROSHA|DROSHA	929	+	5.885735	1.1466783	-1.0	-1.0
chr12	132558932	132559032	ENSG00000112787.12|FBRSL1|DROSHA|DROSHA	903	+	4.07724	1.0125308	-1.0	-1.0
chr12	132537243	132537363	ENSG00000112787.12|FBRSL1|DROSHA|DROSHA	903	+	5.9299593	1.012699	-1.0	-1.0
chr12	132542363	132542483	ENSG00000112787.12|FBRSL1|DROSHA|DROSHA	902	+	5.9221325	1.0109234	-1.0	-1.0
chr12	132555847	132556132	ENSG00000112787.12|FBRSL1|DROSHA|DROSHA	903	+	5.651261	1.0118719	-1.0	-1.0
chr12	132549397	132549567	ENSG00000112787.12|FBRSL1|DROSHA|DROSHA	903	+	5.9553256	1.0150343	-1.0	-1.0
chr12	132548177	132548377	ENSG00000112787.12|FBRSL1|DROSHA|DROSHA	904	+	6.0325503	1.0190781	-1.0	-1.0
chr12	132557532	132557722	ENSG00000112787.12|FBRSL1|DROSHA|DROSHA	944	+	5.712016	1.2550747	-1.0	-1.0
chr12	132558642	132558837	ENSG00000112787.12|FBRSL1|DROSHA|DROSHA	902	+	5.3575287	1.0107583	-1.0	-1.0
chr12	132554397	132554502	ENSG00000112787.12|FBRSL1|DROSHA|DROSHA	903	+	6.011158	1.0127411	-1.0	-1.0
chr12	132553712	132553862	ENSG00000112787.12|FBRSL1|DROSHA|DROSHA	904	+	4.848052	1.0162557	-1.0	-1.0
chr12	132559057	132559207	ENSG00000112787.12|FBRSL1|DROSHA|DROSHA	905	+	5.429061	1.0228931	-1.0	-1.0
chr12	132530418	132530533	ENSG00000112787.12|FBRSL1|DROSHA|DROSHA	902	+	5.9186783	1.0099034	-1.0	-1.0
chr12	132568461	132568561	ENSG00000112787.12|FBRSL1|DROSHA|DROSHA	903	+	5.888321	1.0129514	-1.0	-1.0
chr12	132563135	132564450	ENSG00000112787.12|FBRSL1|DROSHA|DROSHA	1000	+	6.5961795	3.8057287	-1.0	-1.0
chr12	132548597	132548787	ENSG00000112787.12|FBRSL1|DROSHA|DROSHA	903	+	5.946469	1.0124321	-1.0	-1.0
chr12	132554838	132554947	ENSG00000280287.1|AC131212.3|DROSHA|DROSHA	903	+	5.885301	1.0146922	-1.0	-1.0
chr12	132551468	132551598	ENSG00000280287.1|AC131212.3|DROSHA|DROSHA	919	+	4.9148545	1.0902491	-1.0	-1.0
chr12	132553713	132553863	ENSG00000280287.1|AC131212.3|DROSHA|DROSHA	903	+	4.82545	1.0135925	-1.0	-1.0
chr12	132550728	132550933	ENSG00000280287.1|AC131212.3|DROSHA|DROSHA	904	+	6.0572796	1.016264	-1.0	-1.0
chr12	132551808	132551908	ENSG00000280287.1|AC131212.3|DROSHA|DROSHA	901	+	5.8864374	1.0034213	-1.0	-1.0
chr12	132553238	132553643	ENSG00000280287.1|AC131212.3|DROSHA|DROSHA	926	+	4.976274	1.1332096	-1.0	-1.0
chr12	132553123	132553233	ENSG00000280287.1|AC131212.3|DROSHA|DROSHA	902	+	6.173755	1.0090435	-1.0	-1.0
chr12	132554398	132554503	ENSG00000280287.1|AC131212.3|DROSHA|DROSHA	903	+	6.011158	1.0127411	-1.0	-1.0
chr12	132565070	132565740	ENSG00000279700.1|AC131212.2|DROSHA|DROSHA	963	+	5.4396	1.4272496	-1.0	-1.0
chr12	132565765	132566060	ENSG00000279700.1|AC131212.2|DROSHA|DROSHA	989	+	6.7526116	1.9484485	-1.0	-1.0
chr12	132566110	132566335	ENSG00000279700.1|AC131212.2|DROSHA|DROSHA	910	+	6.227646	1.0478742	-1.0	-1.0
chr12	132674452	132674597	ENSG00000177084.16|POLE|DROSHA|DROSHA	903	-	5.9658537	1.0151895	-1.0	-1.0
chr12	132674722	132674912	ENSG00000177084.16|POLE|DROSHA|DROSHA	904	-	6.226942	1.0181457	-1.0	-1.0
chr12	132718570	132718745	ENSG00000247077.6|PGAM5|DROSHA|DROSHA	955	+	6.591892	1.3516134	-1.0	-1.0
chr12	132787297	132787462	ENSG00000090615.14|GOLGA3|DROSHA|DROSHA	903	-	6.0555506	1.0139618	-1.0	-1.0
chr12	132955602	132955852	ENSG00000072609.17|CHFR|DROSHA|DROSHA	970	-	6.627133	1.5227689	-1.0	-1.0
chr12	132953662	132954197	ENSG00000072609.17|CHFR|DROSHA|DROSHA	946	-	5.7039876	1.2694042	-1.0	-1.0
chr12	132954497	132954992	ENSG00000072609.17|CHFR|DROSHA|DROSHA	987	-	6.168352	1.8974358	-1.0	-1.0
chr12	132955072	132955172	ENSG00000072609.17|CHFR|DROSHA|DROSHA	901	-	6.0195456	1.0028179	-1.0	-1.0
chr12	132828076	132828176	ENSG00000072609.17|CHFR|DROSHA|DROSHA	901	-	3.3967102	1.0027211	-1.0	-1.0
chr12	132952817	132953072	ENSG00000072609.17|CHFR|DROSHA|DROSHA	976	-	6.693616	1.6121868	-1.0	-1.0
chr12	132953287	132953437	ENSG00000072609.17|CHFR|DROSHA|DROSHA	902	-	5.993532	1.0099335	-1.0	-1.0
chr12	132954197	132954482	ENSG00000072609.17|CHFR|DROSHA|DROSHA	925	-	4.97337	1.1223409	-1.0	-1.0
chr12	132955482	132955597	ENSG00000072609.17|CHFR|DROSHA|DROSHA	902	-	6.1305723	1.010818	-1.0	-1.0
chr12	132955937	132956052	ENSG00000072609.17|CHFR|DROSHA|DROSHA	902	-	6.229699	1.0107958	-1.0	-1.0
chr12	132955605	132955855	ENSG00000196458.10|ZNF605|DROSHA|DROSHA	970	-	6.6471972	1.5256559	-1.0	-1.0
chr12	132953290	132953440	ENSG00000196458.10|ZNF605|DROSHA|DROSHA	902	-	5.976758	1.0098349	-1.0	-1.0
chr12	132955935	132956040	ENSG00000196458.10|ZNF605|DROSHA|DROSHA	903	-	6.3827653	1.0127411	-1.0	-1.0
chr12	132954500	132954995	ENSG00000196458.10|ZNF605|DROSHA|DROSHA	988	-	6.1692696	1.9325402	-1.0	-1.0
chr12	132953660	132954480	ENSG00000196458.10|ZNF605|DROSHA|DROSHA	941	-	5.534039	1.228068	-1.0	-1.0
chr12	132955070	132955170	ENSG00000196458.10|ZNF605|DROSHA|DROSHA	903	-	6.0663495	1.0125308	-1.0	-1.0
chr12	132952815	132953075	ENSG00000196458.10|ZNF605|DROSHA|DROSHA	975	-	6.604054	1.598343	-1.0	-1.0
chr12	132955480	132955595	ENSG00000196458.10|ZNF605|DROSHA|DROSHA	903	-	6.1499486	1.0125067	-1.0	-1.0
chr12	133037669	133037789	ENSG00000198040.10|ZNF84|DROSHA|DROSHA	922	+	5.138816	1.1091902	-1.0	-1.0
chr13	19721174	19721304	ENSG00000121390.18|PSPC1|DROSHA|DROSHA	903	-	5.9007483	1.0137517	-1.0	-1.0
chr13	26254133	26254253	ENSG00000132964.11|CDK8|DROSHA|DROSHA	908	+	6.261354	1.0375527	-1.0	-1.0
chr13	27171324	27171444	ENSG00000152484.13|USP12|DROSHA|DROSHA	903	-	6.0022283	1.0118229	-1.0	-1.0
chr13	33836738	33836838	ENSG00000133119.12|RFC3|DROSHA|DROSHA	904	+	5.907312	1.0179222	-1.0	-1.0
chr13	40666157	40666262	ENSG00000150907.7|FOXO1|DROSHA|DROSHA	904	-	6.026828	1.0155625	-1.0	-1.0
chr13	40664569	40664704	ENSG00000150907.7|FOXO1|DROSHA|DROSHA	903	-	6.119388	1.0150149	-1.0	-1.0
chr13	40664399	40664549	ENSG00000150907.7|FOXO1|DROSHA|DROSHA	902	-	4.075506	1.0072594	-1.0	-1.0
chr13	46554058	46554158	ENSG00000136141.14|LRCH1|DROSHA|DROSHA	903	+	5.8524184	1.0125308	-1.0	-1.0
chr13	50044251	50044436	ENSG00000231607.10|DLEU2|DROSHA|DROSHA	914	-	4.1390204	1.0634385	-1.0	-1.0
chr13	50046642	50047267	ENSG00000231607.10|DLEU2|DROSHA|DROSHA	998	-	5.317249	2.6597655	-1.0	-1.0
chr13	49996236	49996411	ENSG00000231607.10|DLEU2|DROSHA|DROSHA	917	-	6.2310467	1.0794328	-1.0	-1.0
chr13	50048107	50049188	ENSG00000231607.10|DLEU2|DROSHA|DROSHA	999	-	4.8806353	2.8781946	-1.0	-1.0
chr13	50045702	50045867	ENSG00000231607.10|DLEU2|DROSHA|DROSHA	910	-	3.3617542	1.0457342	-1.0	-1.0
chr13	50049188	50049618	ENSG00000231607.10|DLEU2|DROSHA|DROSHA	999	-	6.4995613	2.9701042	-1.0	-1.0
chr13	50045352	50045547	ENSG00000231607.10|DLEU2|DROSHA|DROSHA	904	-	6.1593432	1.0165733	-1.0	-1.0
chr13	50046172	50046487	ENSG00000231607.10|DLEU2|DROSHA|DROSHA	951	-	4.3369412	1.3075945	-1.0	-1.0
chr13	50047337	50047557	ENSG00000231607.10|DLEU2|DROSHA|DROSHA	973	-	4.1568604	1.5749145	-1.0	-1.0
chr13	50044441	50044611	ENSG00000231607.10|DLEU2|DROSHA|DROSHA	902	-	4.4441276	1.0109348	-1.0	-1.0
chr13	50048972	50049061	ENSG00000208006.1|MIR16-1|DROSHA|DROSHA	1000	-	6.249352	3.5277302	-1.0	-1.0
chr13	50049118	50049201	ENSG00000283785.1|MIR15A|DROSHA|DROSHA	999	-	7.588953	2.9212298	-1.0	-1.0
chr13	51452639	51452739	ENSG00000102786.14|INTS6|DROSHA|DROSHA	903	-	6.0288653	1.0129514	-1.0	-1.0
chr13	75480972	75481162	ENSG00000136111.12|TBC1D4|DROSHA|DROSHA	928	-	5.608006	1.1408134	-1.0	-1.0
chr13	75481684	75481784	ENSG00000136111.12|TBC1D4|DROSHA|DROSHA	900	-	6.0195456	1.0016131	-1.0	-1.0
chr13	75809213	75809438	ENSG00000136153.19|LMO7|DROSHA|DROSHA	942	+	4.4541316	1.2344575	-1.0	-1.0
chr13	75858020	75858120	ENSG00000136153.19|LMO7|DROSHA|DROSHA	903	+	5.8269005	1.012482	-1.0	-1.0
chr13	79405908	79406008	ENSG00000139746.15|RBM26|DROSHA|DROSHA	902	-	4.098478	1.0085732	-1.0	-1.0
chr13	91349289	91349697	ENSG00000215417.12|MIR17HG|DROSHA|DROSHA	976	+	4.327245	1.6208487	-1.0	-1.0
chr13	91353932	91354579	ENSG00000215417.12|MIR17HG|DROSHA|DROSHA	991	+	4.578796	2.0353374	-1.0	-1.0
chr13	91347969	91349224	ENSG00000215417.12|MIR17HG|DROSHA|DROSHA	982	+	4.6206098	1.7562442	-1.0	-1.0
chr13	91349727	91352397	ENSG00000215417.12|MIR17HG|DROSHA|DROSHA	1000	+	7.1711807	7.7549915	-1.0	-1.0
chr13	91352402	91352947	ENSG00000215417.12|MIR17HG|DROSHA|DROSHA	1000	+	5.297286	4.834266	-1.0	-1.0
chr13	91353037	91353927	ENSG00000215417.12|MIR17HG|DROSHA|DROSHA	999	+	5.096368	2.954075	-1.0	-1.0
chr13	91347819	91347919	ENSG00000215417.12|MIR17HG|DROSHA|DROSHA	903	+	3.4190936	1.0125308	-1.0	-1.0
chr13	91350604	91350688	ENSG00000284536.1|MIR17|DROSHA|DROSHA	999	+	5.762022	3.0584416	-1.0	-1.0
chr13	91350750	91350821	ENSG00000283815.1|MIR18A|DROSHA|DROSHA	1000	+	7.9236093	7.6455154	-1.0	-1.0
chr13	91350890	91350972	ENSG00000284204.1|MIR19A|DROSHA|DROSHA	1000	+	9.974848	7.9831047	-1.0	-1.0
chr13	91351064	91351135	ENSG00000283762.1|MIR20A|DROSHA|DROSHA	1000	+	9.174695	5.664142	-1.0	-1.0
chr13	91351191	91351278	ENSG00000284375.1|MIR19B1|DROSHA|DROSHA	1000	+	7.663665	6.8125677	-1.0	-1.0
chr13	91351313	91351391	ENSG00000283705.1|MIR92A1|DROSHA|DROSHA	1000	+	9.760808	6.6875443	-1.0	-1.0
chr13	98280044	98280239	ENSG00000152767.16|FARP1|DROSHA|DROSHA	927	+	3.7625825	1.1362631	-1.0	-1.0
chr13	98402311	98402511	ENSG00000152767.16|FARP1|DROSHA|DROSHA	962	+	4.000051	1.4243231	-1.0	-1.0
chr13	98403231	98403951	ENSG00000152767.16|FARP1|DROSHA|DROSHA	979	+	4.075441	1.6685088	-1.0	-1.0
chr13	98402761	98403196	ENSG00000152767.16|FARP1|DROSHA|DROSHA	931	+	2.68665	1.1617075	-1.0	-1.0
chr13	98280329	98280439	ENSG00000152767.16|FARP1|DROSHA|DROSHA	903	+	5.989458	1.0126548	-1.0	-1.0
chr13	98239513	98239623	ENSG00000152767.16|FARP1|DROSHA|DROSHA	903	+	6.0113907	1.0128112	-1.0	-1.0
chr13	98443781	98443951	ENSG00000152767.16|FARP1|DROSHA|DROSHA	905	+	4.7713046	1.0240252	-1.0	-1.0
chr13	98441696	98441796	ENSG00000152767.16|FARP1|DROSHA|DROSHA	901	+	6.0007863	1.0031611	-1.0	-1.0
chr13	98241233	98241338	ENSG00000152767.16|FARP1|DROSHA|DROSHA	903	+	6.096078	1.0140116	-1.0	-1.0
chr13	102800525	102800630	ENSG00000134897.13|BIVM|DROSHA|DROSHA	904	+	5.963839	1.0155625	-1.0	-1.0
chr13	102800526	102800631	ENSG00000270181.2|BIVM-ERCC5|DROSHA|DROSHA	904	+	5.985899	1.0157728	-1.0	-1.0
chr13	110661727	110662827	ENSG00000134905.16|CARS2|DROSHA|DROSHA	998	-	7.0079947	2.6671183	-1.0	-1.0
chr13	110662837	110662992	ENSG00000134905.16|CARS2|DROSHA|DROSHA	935	-	6.44846	1.1881841	-1.0	-1.0
chr13	110663050	110663225	ENSG00000134905.16|CARS2|DROSHA|DROSHA	967	-	4.5734673	1.4848609	-1.0	-1.0
chr13	112716212	112716397	ENSG00000068650.18|ATP11A|DROSHA|DROSHA	904	+	6.350126	1.0163567	-1.0	-1.0
chr13	112804402	112804567	ENSG00000068650.18|ATP11A|DROSHA|DROSHA	903	+	5.955301	1.0131795	-1.0	-1.0
chr13	112715942	112716137	ENSG00000068650.18|ATP11A|DROSHA|DROSHA	916	+	3.5593188	1.0777383	-1.0	-1.0
chr13	112714297	112714692	ENSG00000068650.18|ATP11A|DROSHA|DROSHA	947	+	4.8133254	1.2745473	-1.0	-1.0
chr13	112724915	112726800	ENSG00000068650.18|ATP11A|DROSHA|DROSHA	998	+	6.03354	2.7218027	-1.0	-1.0
chr13	112712437	112712577	ENSG00000068650.18|ATP11A|DROSHA|DROSHA	942	+	5.0143256	1.2349576	-1.0	-1.0
chr13	112716667	112716847	ENSG00000068650.18|ATP11A|DROSHA|DROSHA	903	+	5.267079	1.0114138	-1.0	-1.0
chr13	112722405	112722545	ENSG00000068650.18|ATP11A|DROSHA|DROSHA	903	+	5.867956	1.0139272	-1.0	-1.0
chr13	112727615	112727795	ENSG00000068650.18|ATP11A|DROSHA|DROSHA	903	+	5.1852527	1.0144855	-1.0	-1.0
chr13	112882786	112882891	ENSG00000068650.18|ATP11A|DROSHA|DROSHA	903	+	6.0010376	1.0127411	-1.0	-1.0
chr13	112712582	112712692	ENSG00000068650.18|ATP11A|DROSHA|DROSHA	903	+	5.867665	1.0129514	-1.0	-1.0
chr13	112882416	112882516	ENSG00000068650.18|ATP11A|DROSHA|DROSHA	903	+	5.8524184	1.0125308	-1.0	-1.0
chr13	112724350	112724900	ENSG00000068650.18|ATP11A|DROSHA|DROSHA	972	+	5.1669855	1.551255	-1.0	-1.0
chr13	112693420	112693655	ENSG00000068650.18|ATP11A|DROSHA|DROSHA	946	+	4.9433856	1.265717	-1.0	-1.0
chr13	112724150	112724325	ENSG00000068650.18|ATP11A|DROSHA|DROSHA	903	+	3.1624084	1.0124499	-1.0	-1.0
chr13	112710142	112710257	ENSG00000068650.18|ATP11A|DROSHA|DROSHA	903	+	5.94389	1.0141518	-1.0	-1.0
chr13	112728455	112728590	ENSG00000068650.18|ATP11A|DROSHA|DROSHA	903	+	5.9599156	1.0125006	-1.0	-1.0
chr13	112728010	112728190	ENSG00000068650.18|ATP11A|DROSHA|DROSHA	904	+	6.036148	1.0164276	-1.0	-1.0
chr13	112727420	112727600	ENSG00000068650.18|ATP11A|DROSHA|DROSHA	903	+	5.8866897	1.0141387	-1.0	-1.0
chr13	112713522	112713647	ENSG00000068650.18|ATP11A|DROSHA|DROSHA	903	+	5.956419	1.0136116	-1.0	-1.0
chr13	112715482	112715837	ENSG00000068650.18|ATP11A|DROSHA|DROSHA	904	+	6.1104364	1.0166554	-1.0	-1.0
chr13	112767480	112767610	ENSG00000068650.18|ATP11A|DROSHA|DROSHA	903	+	5.896594	1.0123495	-1.0	-1.0
chr13	112714062	112714182	ENSG00000068650.18|ATP11A|DROSHA|DROSHA	903	+	6.0339003	1.0128341	-1.0	-1.0
chr13	112881721	112881851	ENSG00000068650.18|ATP11A|DROSHA|DROSHA	903	+	5.8651896	1.0128112	-1.0	-1.0
chr13	112709862	112709967	ENSG00000068650.18|ATP11A|DROSHA|DROSHA	903	+	5.8812294	1.0128485	-1.0	-1.0
chr13	112714702	112714827	ENSG00000068650.18|ATP11A|DROSHA|DROSHA	945	+	6.1348295	1.256719	-1.0	-1.0
chr13	112723120	112723280	ENSG00000068650.18|ATP11A|DROSHA|DROSHA	903	+	5.9626017	1.0119436	-1.0	-1.0
chr13	112723660	112723950	ENSG00000068650.18|ATP11A|DROSHA|DROSHA	959	+	4.9531074	1.3826768	-1.0	-1.0
chr13	112716902	112717077	ENSG00000068650.18|ATP11A|DROSHA|DROSHA	903	+	5.9096694	1.0146345	-1.0	-1.0
chr13	112727845	112727960	ENSG00000068650.18|ATP11A|DROSHA|DROSHA	907	+	6.1779766	1.0292784	-1.0	-1.0
chr13	112731860	112731965	ENSG00000068650.18|ATP11A|DROSHA|DROSHA	904	+	6.11792	1.0157728	-1.0	-1.0
chr13	112883106	112883276	ENSG00000068650.18|ATP11A|DROSHA|DROSHA	902	+	2.3971102	1.0102136	-1.0	-1.0
chr13	112708797	112708922	ENSG00000068650.18|ATP11A|DROSHA|DROSHA	903	+	5.862948	1.0128112	-1.0	-1.0
chr13	113093850	113093985	ENSG00000126217.20|MCF2L|DROSHA|DROSHA	902	+	6.1346817	1.0087838	-1.0	-1.0
chr13	113092085	113092225	ENSG00000126217.20|MCF2L|DROSHA|DROSHA	903	+	5.831524	1.0121003	-1.0	-1.0
chr13	113061827	113061992	ENSG00000126217.20|MCF2L|DROSHA|DROSHA	924	+	4.325867	1.118779	-1.0	-1.0
chr13	113061302	113061417	ENSG00000126217.20|MCF2L|DROSHA|DROSHA	901	+	6.048559	1.0031282	-1.0	-1.0
chr13	113062122	113062222	ENSG00000126217.20|MCF2L|DROSHA|DROSHA	903	+	5.9011326	1.0124586	-1.0	-1.0
chr13	113109055	113109610	ENSG00000057593.13|F7|DROSHA|DROSHA	995	+	5.6049294	2.26097	-1.0	-1.0
chr13	113110339	113110850	ENSG00000057593.13|F7|DROSHA|DROSHA	944	+	3.839199	1.251086	-1.0	-1.0
chr13	113106844	113106910	ENSG00000057593.13|F7|DROSHA|DROSHA	995	+	7.1981893	2.3292103	-1.0	-1.0
chr13	113105905	113106315	ENSG00000057593.13|F7|DROSHA|DROSHA	1000	+	5.745512	3.3911595	-1.0	-1.0
chr13	113107735	113107965	ENSG00000057593.13|F7|DROSHA|DROSHA	980	+	5.9073877	1.6911612	-1.0	-1.0
chr13	113106330	113106844	ENSG00000057593.13|F7|DROSHA|DROSHA	999	+	7.20199	3.0940993	-1.0	-1.0
chr13	113110970	113111240	ENSG00000057593.13|F7|DROSHA|DROSHA	903	+	5.711438	1.014032	-1.0	-1.0
chr13	113105787	113105905	ENSG00000057593.13|F7|DROSHA|DROSHA	904	+	6.083238	1.0160215	-1.0	-1.0
chr13	113108355	113108540	ENSG00000057593.13|F7|DROSHA|DROSHA	933	+	6.41409	1.1720415	-1.0	-1.0
chr13	113109875	113110339	ENSG00000057593.13|F7|DROSHA|DROSHA	963	+	4.0412717	1.4316154	-1.0	-1.0
chr13	113108560	113108815	ENSG00000057593.13|F7|DROSHA|DROSHA	959	+	6.4133053	1.3823683	-1.0	-1.0
chr13	113109640	113109840	ENSG00000057593.13|F7|DROSHA|DROSHA	918	+	3.4547665	1.0841522	-1.0	-1.0
chr13	113106910	113107245	ENSG00000057593.13|F7|DROSHA|DROSHA	997	+	5.841958	2.506284	-1.0	-1.0
chr13	113231412	113231542	ENSG00000139842.14|CUL4A|DROSHA|DROSHA	908	+	3.9460962	1.036612	-1.0	-1.0
chr13	113229751	113229866	ENSG00000139842.14|CUL4A|DROSHA|DROSHA	902	+	5.913334	1.0104386	-1.0	-1.0
chr13	113209543	113209773	ENSG00000139842.14|CUL4A|DROSHA|DROSHA	991	+	3.8714175	2.0282862	-1.0	-1.0
chr13	113209847	113210037	ENSG00000139842.14|CUL4A|DROSHA|DROSHA	919	+	3.0205157	1.0906177	-1.0	-1.0
chr13	113231612	113231777	ENSG00000139842.14|CUL4A|DROSHA|DROSHA	903	+	5.9641314	1.012957	-1.0	-1.0
chr13	113208868	113209538	ENSG00000139842.14|CUL4A|DROSHA|DROSHA	991	+	5.243544	2.0631897	-1.0	-1.0
chr13	113208771	113208868	ENSG00000139842.14|CUL4A|DROSHA|DROSHA	903	+	7.8458776	1.0125308	-1.0	-1.0
chr13	113350329	113350429	ENSG00000139835.13|GRTP1|DROSHA|DROSHA	904	-	6.077496	1.0195888	-1.0	-1.0
chr13	113495596	113495701	ENSG00000150403.17|TMCO3|DROSHA|DROSHA	903	+	6.0040865	1.0116497	-1.0	-1.0
chr13	113546342	113546442	ENSG00000150403.17|TMCO3|DROSHA|DROSHA	903	+	5.843931	1.0125308	-1.0	-1.0
chr13	113509112	113509212	ENSG00000150403.17|TMCO3|DROSHA|DROSHA	901	+	5.829592	1.0043434	-1.0	-1.0
chr14	19097214	19097334	ENSG00000225210.9|DUXAP9|DROSHA|DROSHA	903	+	6.2137175	1.0139117	-1.0	-1.0
chr14	19096624	19096924	ENSG00000225210.9|DUXAP9|DROSHA|DROSHA	965	+	3.6933005	1.4600021	-1.0	-1.0
chr14	19098679	19098804	ENSG00000225210.9|DUXAP9|DROSHA|DROSHA	934	+	3.790064	1.1799968	-1.0	-1.0
chr14	19099284	19099389	ENSG00000225210.9|DUXAP9|DROSHA|DROSHA	903	+	5.942836	1.0129514	-1.0	-1.0
chr14	19098929	19099139	ENSG00000225210.9|DUXAP9|DROSHA|DROSHA	971	+	3.3736155	1.5339806	-1.0	-1.0
chr14	19098359	19098479	ENSG00000225210.9|DUXAP9|DROSHA|DROSHA	900	+	3.360491	1.0002643	-1.0	-1.0
chr14	19097499	19097609	ENSG00000225210.9|DUXAP9|DROSHA|DROSHA	917	+	3.2862158	1.0788985	-1.0	-1.0
chr14	19097849	19098044	ENSG00000225210.9|DUXAP9|DROSHA|DROSHA	921	+	3.020449	1.1046945	-1.0	-1.0
chr14	20455480	20455580	ENSG00000100823.11|APEX1|DROSHA|DROSHA	903	+	6.0663495	1.0125308	-1.0	-1.0
chr14	20684649	20684758	ENSG00000258818.3|RNASE4|DROSHA|DROSHA	948	+	2.7645967	1.2804414	-1.0	-1.0
chr14	20684651	20684758	ENSG00000214274.9|ANG|DROSHA|DROSHA	939	+	2.6856825	1.2146387	-1.0	-1.0
chr14	20684651	20684758	ENSG00000259171.1|AL163636.2|DROSHA|DROSHA	939	+	2.6856825	1.2151793	-1.0	-1.0
chr14	21016792	21016982	ENSG00000165795.23|NDRG2|DROSHA|DROSHA	923	-	3.7186375	1.1130221	-1.0	-1.0
chr14	21073094	21073219	ENSG00000165801.9|ARHGEF40|DROSHA|DROSHA	903	+	5.9928656	1.0141518	-1.0	-1.0
chr14	21071124	21071284	ENSG00000165801.9|ARHGEF40|DROSHA|DROSHA	905	+	6.341132	1.0227245	-1.0	-1.0
chr14	21071294	21071519	ENSG00000165801.9|ARHGEF40|DROSHA|DROSHA	903	+	6.1442556	1.0145158	-1.0	-1.0
chr14	21097882	21098032	ENSG00000165804.15|ZNF219|DROSHA|DROSHA	903	-	3.5024338	1.0129464	-1.0	-1.0
chr14	22871922	22872032	ENSG00000197324.8|LRP10|DROSHA|DROSHA	908	+	6.2145963	1.0359602	-1.0	-1.0
chr14	22928860	22928975	ENSG00000100462.15|PRMT5|DROSHA|DROSHA	903	-	4.1478353	1.0115143	-1.0	-1.0
chr14	22981123	22981263	ENSG00000259132.1|AL132780.3|DROSHA|DROSHA	931	-	4.8279195	1.1596813	-1.0	-1.0
chr14	22979218	22979323	ENSG00000259132.1|AL132780.3|DROSHA|DROSHA	903	-	5.8827233	1.0125308	-1.0	-1.0
chr14	22980888	22980993	ENSG00000259132.1|AL132780.3|DROSHA|DROSHA	912	-	4.257432	1.0563931	-1.0	-1.0
chr14	22982008	22982198	ENSG00000259132.1|AL132780.3|DROSHA|DROSHA	959	-	3.0235667	1.3869662	-1.0	-1.0
chr14	22980528	22980813	ENSG00000259132.1|AL132780.3|DROSHA|DROSHA	926	-	3.402772	1.1300412	-1.0	-1.0
chr14	22979221	22979321	ENSG00000129474.15|AJUBA|DROSHA|DROSHA	903	-	5.8827233	1.0125308	-1.0	-1.0
chr14	22982010	22982200	ENSG00000129474.15|AJUBA|DROSHA|DROSHA	961	-	3.0484126	1.405838	-1.0	-1.0
chr14	22981121	22981251	ENSG00000129474.15|AJUBA|DROSHA|DROSHA	921	-	4.9247794	1.1032964	-1.0	-1.0
chr14	22980526	22980806	ENSG00000129474.15|AJUBA|DROSHA|DROSHA	926	-	3.3918095	1.1293129	-1.0	-1.0
chr14	22980886	22980991	ENSG00000129474.15|AJUBA|DROSHA|DROSHA	907	-	4.2299986	1.0294755	-1.0	-1.0
chr14	23050144	23050339	ENSG00000139880.19|CDH24|DROSHA|DROSHA	918	-	4.9115014	1.0886528	-1.0	-1.0
chr14	23050354	23050499	ENSG00000139880.19|CDH24|DROSHA|DROSHA	902	-	4.761939	1.0097404	-1.0	-1.0
chr14	23068218	23068398	ENSG00000100813.14|ACIN1|DROSHA|DROSHA	954	-	5.4415627	1.3410183	-1.0	-1.0
chr14	23059078	23059343	ENSG00000100813.14|ACIN1|DROSHA|DROSHA	926	-	3.5307102	1.13304	-1.0	-1.0
chr14	23301243	23301297	ENSG00000235194.8|PPP1R3E|DROSHA|DROSHA	921	-	6.515846	1.1018182	-1.0	-1.0
chr14	23300995	23301115	ENSG00000235194.8|PPP1R3E|DROSHA|DROSHA	904	-	4.1801257	1.015847	-1.0	-1.0
chr14	23309130	23309550	ENSG00000129473.9|BCL2L2|DROSHA|DROSHA	951	+	3.6756396	1.3072803	-1.0	-1.0
chr14	23308534	23308639	ENSG00000129473.9|BCL2L2|DROSHA|DROSHA	901	+	5.9498158	1.0055711	-1.0	-1.0
chr14	23309129	23309549	ENSG00000258643.5|BCL2L2-PABPN1|DROSHA|DROSHA	951	+	3.6738224	1.3134872	-1.0	-1.0
chr14	23321686	23322146	ENSG00000258643.5|BCL2L2-PABPN1|DROSHA|DROSHA	964	+	3.157071	1.4426566	-1.0	-1.0
chr14	23308534	23308639	ENSG00000258643.5|BCL2L2-PABPN1|DROSHA|DROSHA	901	+	5.9498158	1.0062016	-1.0	-1.0
chr14	23323121	23323241	ENSG00000258643.5|BCL2L2-PABPN1|DROSHA|DROSHA	903	+	6.059055	1.0152856	-1.0	-1.0
chr14	23321683	23322143	ENSG00000100836.10|PABPN1|DROSHA|DROSHA	963	+	3.1660519	1.4357642	-1.0	-1.0
chr14	23323123	23323238	ENSG00000100836.10|PABPN1|DROSHA|DROSHA	904	+	6.0320454	1.0164965	-1.0	-1.0
chr14	23567313	23567568	ENSG00000213983.11|AP1G2|DROSHA|DROSHA	989	-	6.151369	1.9500409	-1.0	-1.0
chr14	24095558	24095658	ENSG00000100889.11|PCK2|DROSHA|DROSHA	903	+	5.9654517	1.0125308	-1.0	-1.0
chr14	24146538	24146758	ENSG00000100911.15|PSME2|DROSHA|DROSHA	959	-	3.2396362	1.3854045	-1.0	-1.0
chr14	24147227	24147337	ENSG00000092098.16|RNF31|DROSHA|DROSHA	903	+	5.8698616	1.012671	-1.0	-1.0
chr14	24164494	24164613	ENSG00000259529.1|AL136295.5|DROSHA|DROSHA	903	+	6.042157	1.0139117	-1.0	-1.0
chr14	24164497	24164612	ENSG00000213928.8|IRF9|DROSHA|DROSHA	904	+	6.083583	1.0157728	-1.0	-1.0
chr14	24292318	24292423	ENSG00000157379.13|DHRS1|DROSHA|DROSHA	903	-	5.8771677	1.0127411	-1.0	-1.0
chr14	24307762	24307862	ENSG00000196943.12|NOP9|DROSHA|DROSHA	903	+	5.9047484	1.0129514	-1.0	-1.0
chr14	24307762	24307862	ENSG00000213906.9|LTB4R2|DROSHA|DROSHA	903	+	5.9047484	1.0129514	-1.0	-1.0
chr14	24309919	24310024	ENSG00000213906.9|LTB4R2|DROSHA|DROSHA	903	+	5.857757	1.0127411	-1.0	-1.0
chr14	24435456	24435866	ENSG00000100441.9|KHNYN|DROSHA|DROSHA	977	+	4.23934	1.635013	-1.0	-1.0
chr14	24438340	24438440	ENSG00000100441.9|KHNYN|DROSHA|DROSHA	903	+	6.329499	1.0129514	-1.0	-1.0
chr14	24434922	24435142	ENSG00000100441.9|KHNYN|DROSHA|DROSHA	986	+	3.796072	1.853481	-1.0	-1.0
chr14	24435187	24435417	ENSG00000100441.9|KHNYN|DROSHA|DROSHA	990	+	6.4582477	2.0025294	-1.0	-1.0
chr14	24435916	24436136	ENSG00000100441.9|KHNYN|DROSHA|DROSHA	930	+	3.7180626	1.1560706	-1.0	-1.0
chr14	24434247	24434347	ENSG00000100441.9|KHNYN|DROSHA|DROSHA	903	+	5.838203	1.0125308	-1.0	-1.0
chr14	24430723	24430833	ENSG00000100441.9|KHNYN|DROSHA|DROSHA	908	+	6.390482	1.0361061	-1.0	-1.0
chr14	24431882	24432457	ENSG00000100441.9|KHNYN|DROSHA|DROSHA	972	+	4.4295826	1.5543975	-1.0	-1.0
chr14	24434802	24434922	ENSG00000100441.9|KHNYN|DROSHA|DROSHA	904	+	4.1270576	1.0158263	-1.0	-1.0
chr14	31116255	31116415	ENSG00000092148.12|HECTD1|DROSHA|DROSHA	940	-	3.7880743	1.2213717	-1.0	-1.0
chr14	32077168	32077433	ENSG00000100852.12|ARHGAP5|DROSHA|DROSHA	976	+	3.0788436	1.6112571	-1.0	-1.0
chr14	32077601	32077776	ENSG00000100852.12|ARHGAP5|DROSHA|DROSHA	957	+	6.2309365	1.3675995	-1.0	-1.0
chr14	32077776	32077941	ENSG00000100852.12|ARHGAP5|DROSHA|DROSHA	924	+	3.9073136	1.1178939	-1.0	-1.0
chr14	32077946	32078061	ENSG00000100852.12|ARHGAP5|DROSHA|DROSHA	905	+	6.173172	1.0212929	-1.0	-1.0
chr14	35404200	35404310	ENSG00000100906.10|NFKBIA|DROSHA|DROSHA	903	-	5.9203053	1.0143254	-1.0	-1.0
chr14	39092248	39092368	ENSG00000100934.14|SEC23A|DROSHA|DROSHA	905	-	3.4361453	1.0215076	-1.0	-1.0
chr14	39149270	39149370	ENSG00000182400.14|TRAPPC6B|DROSHA|DROSHA	901	-	2.8206193	1.0031611	-1.0	-1.0
chr14	39276860	39276980	ENSG00000150527.17|CTAGE5|DROSHA|DROSHA	903	+	6.014468	1.012366	-1.0	-1.0
chr14	52641865	52641965	ENSG00000197930.12|ERO1A|DROSHA|DROSHA	901	-	5.829592	1.0040433	-1.0	-1.0
chr14	52695367	52695552	ENSG00000197930.12|ERO1A|DROSHA|DROSHA	914	-	3.2078822	1.0637485	-1.0	-1.0
chr14	53954020	53954185	ENSG00000125378.15|BMP4|DROSHA|DROSHA	904	-	3.6976721	1.0194194	-1.0	-1.0
chr14	53955102	53955232	ENSG00000125378.15|BMP4|DROSHA|DROSHA	903	-	5.1369042	1.0114263	-1.0	-1.0
chr14	53954420	53954552	ENSG00000125378.15|BMP4|DROSHA|DROSHA	987	-	5.1454644	1.887572	-1.0	-1.0
chr14	53954697	53954927	ENSG00000125378.15|BMP4|DROSHA|DROSHA	911	-	2.6469593	1.0528495	-1.0	-1.0
chr14	53954552	53954682	ENSG00000125378.15|BMP4|DROSHA|DROSHA	904	-	5.9160113	1.0156677	-1.0	-1.0
chr14	53956321	53956516	ENSG00000125378.15|BMP4|DROSHA|DROSHA	938	-	4.4506526	1.2054433	-1.0	-1.0
chr14	53953750	53954020	ENSG00000125378.15|BMP4|DROSHA|DROSHA	941	-	2.9140465	1.2298372	-1.0	-1.0
chr14	53955971	53956306	ENSG00000125378.15|BMP4|DROSHA|DROSHA	954	-	3.876044	1.3382047	-1.0	-1.0
chr14	53954310	53954415	ENSG00000125378.15|BMP4|DROSHA|DROSHA	904	-	5.2947273	1.0155625	-1.0	-1.0
chr14	53953455	53953585	ENSG00000125378.15|BMP4|DROSHA|DROSHA	902	-	3.0989842	1.0087153	-1.0	-1.0
chr14	54648267	54648377	ENSG00000020577.13|SAMD4A|DROSHA|DROSHA	903	+	5.899189	1.0129514	-1.0	-1.0
chr14	54633587	54633692	ENSG00000020577.13|SAMD4A|DROSHA|DROSHA	902	+	5.9011326	1.0094867	-1.0	-1.0
chr14	54789175	54789325	ENSG00000020577.13|SAMD4A|DROSHA|DROSHA	903	+	5.9907956	1.0152138	-1.0	-1.0
chr14	55637212	55637312	ENSG00000126777.17|KTN1|DROSHA|DROSHA	903	+	5.991096	1.0125308	-1.0	-1.0
chr14	64504391	64504496	ENSG00000126804.13|ZBTB1|DROSHA|DROSHA	903	+	5.860904	1.0125308	-1.0	-1.0
chr14	64504116	64504361	ENSG00000126804.13|ZBTB1|DROSHA|DROSHA	979	+	5.6356797	1.6764561	-1.0	-1.0
chr14	64504578	64504708	ENSG00000126804.13|ZBTB1|DROSHA|DROSHA	903	+	6.023964	1.0117152	-1.0	-1.0
chr14	67677010	67677110	ENSG00000258466.5|AL049779.1|DROSHA|DROSHA	903	-	5.880085	1.0129514	-1.0	-1.0
chr14	67677010	67677110	ENSG00000072042.12|RDH11|DROSHA|DROSHA	903	-	5.880085	1.0129514	-1.0	-1.0
chr14	69398809	69398919	ENSG00000029364.11|SLC39A9|DROSHA|DROSHA	903	+	5.9701543	1.0146922	-1.0	-1.0
chr14	70030541	70030651	ENSG00000198732.10|SMOC1|DROSHA|DROSHA	903	+	5.9755154	1.0124983	-1.0	-1.0
chr14	73318062	73318187	ENSG00000133961.19|NUMB|DROSHA|DROSHA	906	-	6.3704553	1.0253322	-1.0	-1.0
chr14	77458064	77458194	ENSG00000100591.7|AHSA1|DROSHA|DROSHA	901	+	6.0481663	1.0038421	-1.0	-1.0
chr14	89411933	89412053	ENSG00000053254.15|FOXN3|DROSHA|DROSHA	903	-	6.129342	1.0119332	-1.0	-1.0
chr14	90397931	90398061	ENSG00000198668.10|CALM1|DROSHA|DROSHA	904	+	5.9597583	1.0184236	-1.0	-1.0
chr14	91510125	91510230	ENSG00000100796.17|PPP4R3A|DROSHA|DROSHA	903	-	6.0018463	1.0139751	-1.0	-1.0
chr14	99551838	99551948	ENSG00000205476.8|CCDC85C|DROSHA|DROSHA	903	-	5.8524184	1.0125308	-1.0	-1.0
chr14	100109261	100109706	ENSG00000196405.12|EVL|DROSHA|DROSHA	928	+	5.302496	1.1450032	-1.0	-1.0
chr14	100109811	100109986	ENSG00000196405.12|EVL|DROSHA|DROSHA	903	+	6.046639	1.014257	-1.0	-1.0
chr14	100107880	100108045	ENSG00000196405.12|EVL|DROSHA|DROSHA	903	+	5.9455233	1.0134243	-1.0	-1.0
chr14	100109126	100109256	ENSG00000196405.12|EVL|DROSHA|DROSHA	902	+	5.9596124	1.010444	-1.0	-1.0
chr14	102140387	102140487	ENSG00000140153.17|WDR20|DROSHA|DROSHA	903	+	4.1428094	1.01354	-1.0	-1.0
chr14	102923516	102923681	ENSG00000166126.10|AMN|DROSHA|DROSHA	931	+	3.989049	1.1632514	-1.0	-1.0
chr14	103097830	103098025	ENSG00000259444.1|AL161669.1|DROSHA|DROSHA	903	+	5.9998236	1.0126959	-1.0	-1.0
chr14	103097390	103097560	ENSG00000259444.1|AL161669.1|DROSHA|DROSHA	903	+	4.296583	1.0148233	-1.0	-1.0
chr14	103108238	103108395	ENSG00000205436.7|EXOC3L4|DROSHA|DROSHA	940	+	4.104136	1.2238919	-1.0	-1.0
chr14	103110125	103110445	ENSG00000205436.7|EXOC3L4|DROSHA|DROSHA	946	+	5.800829	1.2694603	-1.0	-1.0
chr14	103103367	103103532	ENSG00000205436.7|EXOC3L4|DROSHA|DROSHA	919	+	3.1209745	1.0931861	-1.0	-1.0
chr14	103107843	103108183	ENSG00000205436.7|EXOC3L4|DROSHA|DROSHA	973	+	4.223566	1.567601	-1.0	-1.0
chr14	103102497	103102672	ENSG00000205436.7|EXOC3L4|DROSHA|DROSHA	937	+	2.66281	1.1997697	-1.0	-1.0
chr14	103108767	103108942	ENSG00000205436.7|EXOC3L4|DROSHA|DROSHA	911	+	2.8981078	1.0523974	-1.0	-1.0
chr14	103109647	103109877	ENSG00000205436.7|EXOC3L4|DROSHA|DROSHA	956	+	4.4799757	1.3600906	-1.0	-1.0
chr14	103108982	103109092	ENSG00000205436.7|EXOC3L4|DROSHA|DROSHA	904	+	6.099625	1.0162284	-1.0	-1.0
chr14	103101638	103101913	ENSG00000205436.7|EXOC3L4|DROSHA|DROSHA	950	+	3.383208	1.3007398	-1.0	-1.0
chr14	103103566	103103706	ENSG00000205436.7|EXOC3L4|DROSHA|DROSHA	910	+	2.8149705	1.0451267	-1.0	-1.0
chr14	103109912	103110017	ENSG00000205436.7|EXOC3L4|DROSHA|DROSHA	903	+	3.5298579	1.0129514	-1.0	-1.0
chr14	103105437	103105552	ENSG00000205436.7|EXOC3L4|DROSHA|DROSHA	902	+	3.051955	1.0068555	-1.0	-1.0
chr14	103335635	103335755	ENSG00000100664.10|EIF5|DROSHA|DROSHA	903	+	6.166453	1.0139861	-1.0	-1.0
chr14	104728032	104728162	ENSG00000185100.10|ADSSL1|DROSHA|DROSHA	903	+	5.960966	1.0123026	-1.0	-1.0
chr14	104725112	104725237	ENSG00000185100.10|ADSSL1|DROSHA|DROSHA	903	+	5.8872	1.0123113	-1.0	-1.0
chr14	104724922	104725062	ENSG00000185100.10|ADSSL1|DROSHA|DROSHA	902	+	6.09413	1.0089033	-1.0	-1.0
chr14	104729853	104729978	ENSG00000185100.10|ADSSL1|DROSHA|DROSHA	902	+	5.838154	1.0089719	-1.0	-1.0
chr14	104730928	104731058	ENSG00000185100.10|ADSSL1|DROSHA|DROSHA	902	+	5.967594	1.0087858	-1.0	-1.0
chr14	104753214	104753314	ENSG00000184990.12|SIVA1|DROSHA|DROSHA	903	+	3.1511478	1.0125308	-1.0	-1.0
chr14	104756629	104756744	ENSG00000184990.12|SIVA1|DROSHA|DROSHA	903	+	6.1481385	1.0126238	-1.0	-1.0
chr14	104792912	104793137	ENSG00000142208.15|AKT1|DROSHA|DROSHA	912	-	4.7955008	1.0541453	-1.0	-1.0
chr14	104783396	104783591	ENSG00000142208.15|AKT1|DROSHA|DROSHA	903	-	6.2765083	1.0118493	-1.0	-1.0
chr14	104774029	104774224	ENSG00000142208.15|AKT1|DROSHA|DROSHA	906	-	6.1669283	1.0250534	-1.0	-1.0
chr14	104778084	104778224	ENSG00000142208.15|AKT1|DROSHA|DROSHA	903	-	5.8694005	1.0112562	-1.0	-1.0
chr14	104782341	104782446	ENSG00000142208.15|AKT1|DROSHA|DROSHA	904	-	5.901604	1.0157728	-1.0	-1.0
chr14	104784421	104784531	ENSG00000142208.15|AKT1|DROSHA|DROSHA	906	-	6.2444615	1.0279506	-1.0	-1.0
chr14	104782001	104782136	ENSG00000142208.15|AKT1|DROSHA|DROSHA	903	-	5.9112515	1.0128112	-1.0	-1.0
chr14	104795588	104795703	ENSG00000142208.15|AKT1|DROSHA|DROSHA	902	-	6.1394396	1.0077616	-1.0	-1.0
chr14	104785911	104786081	ENSG00000142208.15|AKT1|DROSHA|DROSHA	903	-	4.8938446	1.0137038	-1.0	-1.0
chr14	104784871	104784971	ENSG00000142208.15|AKT1|DROSHA|DROSHA	903	-	5.921181	1.0129514	-1.0	-1.0
chr14	104787907	104788027	ENSG00000142208.15|AKT1|DROSHA|DROSHA	903	-	5.891481	1.0126457	-1.0	-1.0
chr14	104871830	104871940	ENSG00000099814.15|CEP170B|DROSHA|DROSHA	903	+	6.015464	1.0128112	-1.0	-1.0
chr14	104873230	104873430	ENSG00000099814.15|CEP170B|DROSHA|DROSHA	984	+	6.8518	1.800913	-1.0	-1.0
chr14	105247800	105247910	ENSG00000185024.16|BRF1|DROSHA|DROSHA	903	-	5.8670173	1.012671	-1.0	-1.0
chr14	105330317	105330487	ENSG00000179364.13|PACS2|DROSHA|DROSHA	903	+	5.9416027	1.0124168	-1.0	-1.0
chr14	105345553	105346528	ENSG00000179364.13|PACS2|DROSHA|DROSHA	999	+	6.720432	2.8881462	-1.0	-1.0
chr14	105351136	105351251	ENSG00000179364.13|PACS2|DROSHA|DROSHA	902	+	5.9079313	1.007976	-1.0	-1.0
chr14	105334872	105335002	ENSG00000179364.13|PACS2|DROSHA|DROSHA	900	+	6.045892	1.0020024	-1.0	-1.0
chr14	105350536	105350706	ENSG00000179364.13|PACS2|DROSHA|DROSHA	918	+	6.3902674	1.0887544	-1.0	-1.0
chr14	105346528	105346783	ENSG00000179364.13|PACS2|DROSHA|DROSHA	906	+	4.7822623	1.0253769	-1.0	-1.0
chr14	105348557	105348746	ENSG00000179364.13|PACS2|DROSHA|DROSHA	938	+	6.2160645	1.2097982	-1.0	-1.0
chr14	105341363	105341638	ENSG00000179364.13|PACS2|DROSHA|DROSHA	920	+	6.29123	1.0965651	-1.0	-1.0
chr14	105337903	105338073	ENSG00000179364.13|PACS2|DROSHA|DROSHA	903	+	5.9639006	1.0133283	-1.0	-1.0
chr14	105349596	105349731	ENSG00000179364.13|PACS2|DROSHA|DROSHA	903	+	5.8691387	1.0136817	-1.0	-1.0
chr14	105341223	105341328	ENSG00000179364.13|PACS2|DROSHA|DROSHA	903	+	6.082019	1.0125308	-1.0	-1.0
chr14	105315832	105315957	ENSG00000179364.13|PACS2|DROSHA|DROSHA	903	+	6.1298385	1.0128112	-1.0	-1.0
chr14	105340373	105340568	ENSG00000179364.13|PACS2|DROSHA|DROSHA	905	+	6.252744	1.021918	-1.0	-1.0
chr14	105388971	105389101	ENSG00000179364.13|PACS2|DROSHA|DROSHA	903	+	6.041392	1.0141912	-1.0	-1.0
chr14	105389741	105389911	ENSG00000179364.13|PACS2|DROSHA|DROSHA	903	+	5.9323196	1.0132008	-1.0	-1.0
chr14	105336818	105336963	ENSG00000179364.13|PACS2|DROSHA|DROSHA	904	+	5.9134803	1.0159957	-1.0	-1.0
chr14	105348746	105349226	ENSG00000179364.13|PACS2|DROSHA|DROSHA	920	+	6.3015776	1.0966257	-1.0	-1.0
chr14	105337293	105337423	ENSG00000179364.13|PACS2|DROSHA|DROSHA	905	+	6.2052855	1.0200645	-1.0	-1.0
chr14	105315967	105316112	ENSG00000179364.13|PACS2|DROSHA|DROSHA	903	+	6.2231297	1.0149376	-1.0	-1.0
chr14	105340898	105341098	ENSG00000179364.13|PACS2|DROSHA|DROSHA	903	+	6.177095	1.0122756	-1.0	-1.0
chr14	105341793	105341893	ENSG00000179364.13|PACS2|DROSHA|DROSHA	903	+	5.835429	1.0125308	-1.0	-1.0
chr14	105338448	105338553	ENSG00000179364.13|PACS2|DROSHA|DROSHA	903	+	5.9759007	1.0110946	-1.0	-1.0
chr14	105388362	105388512	ENSG00000179364.13|PACS2|DROSHA|DROSHA	903	+	6.0969477	1.0150994	-1.0	-1.0
chr14	105316802	105316997	ENSG00000179364.13|PACS2|DROSHA|DROSHA	964	+	6.4721484	1.4482985	-1.0	-1.0
chr14	105350801	105350961	ENSG00000179364.13|PACS2|DROSHA|DROSHA	903	+	6.031268	1.0132681	-1.0	-1.0
chr14	105333202	105333322	ENSG00000179364.13|PACS2|DROSHA|DROSHA	901	+	5.877902	1.0062727	-1.0	-1.0
chr14	105332607	105332712	ENSG00000179364.13|PACS2|DROSHA|DROSHA	903	+	5.860904	1.0125308	-1.0	-1.0
chr14	105338893	105338993	ENSG00000179364.13|PACS2|DROSHA|DROSHA	903	+	5.9294252	1.0125308	-1.0	-1.0
chr14	105340663	105340853	ENSG00000179364.13|PACS2|DROSHA|DROSHA	904	+	5.9842787	1.0170481	-1.0	-1.0
chr14	105346833	105348492	ENSG00000179364.13|PACS2|DROSHA|DROSHA	1000	+	8.860181	4.2692504	-1.0	-1.0
chr14	105388172	105388362	ENSG00000179364.13|PACS2|DROSHA|DROSHA	922	+	4.8108616	1.1082604	-1.0	-1.0
chr14	105315387	105315522	ENSG00000179364.13|PACS2|DROSHA|DROSHA	900	+	6.0699596	1.0016189	-1.0	-1.0
chr14	105439624	105439724	ENSG00000226174.6|TEX22|DROSHA|DROSHA	904	+	5.9153786	1.0173897	-1.0	-1.0
chr14	105445901	105446031	ENSG00000226174.6|TEX22|DROSHA|DROSHA	904	+	6.2046413	1.0196626	-1.0	-1.0
chr14	105446351	105446566	ENSG00000226174.6|TEX22|DROSHA|DROSHA	903	+	5.729262	1.0135171	-1.0	-1.0
chr14	105421919	105422039	ENSG00000226174.6|TEX22|DROSHA|DROSHA	903	+	5.991404	1.0128462	-1.0	-1.0
chr14	105447456	105447556	ENSG00000226174.6|TEX22|DROSHA|DROSHA	903	+	5.8635106	1.0129514	-1.0	-1.0
chr14	105421144	105421259	ENSG00000226174.6|TEX22|DROSHA|DROSHA	903	+	6.073899	1.0120833	-1.0	-1.0
chr14	105421918	105422043	ENSG00000182979.17|MTA1|DROSHA|DROSHA	903	+	5.992398	1.0127832	-1.0	-1.0
chr14	105445902	105446032	ENSG00000182979.17|MTA1|DROSHA|DROSHA	903	+	6.213435	1.0117205	-1.0	-1.0
chr14	105439624	105439724	ENSG00000182979.17|MTA1|DROSHA|DROSHA	904	+	5.9153786	1.0175428	-1.0	-1.0
chr14	105467412	105467512	ENSG00000182979.17|MTA1|DROSHA|DROSHA	903	+	5.9963737	1.0125308	-1.0	-1.0
chr14	105421148	105421258	ENSG00000182979.17|MTA1|DROSHA|DROSHA	903	+	6.073899	1.0117784	-1.0	-1.0
chr14	105468509	105468619	ENSG00000182979.17|MTA1|DROSHA|DROSHA	906	+	3.465496	1.0276521	-1.0	-1.0
chr14	105447457	105447557	ENSG00000182979.17|MTA1|DROSHA|DROSHA	903	+	5.8635106	1.0129514	-1.0	-1.0
chr14	105467987	105468108	ENSG00000182979.17|MTA1|DROSHA|DROSHA	957	+	6.5217586	1.3698211	-1.0	-1.0
chr14	105447207	105447307	ENSG00000182979.17|MTA1|DROSHA|DROSHA	903	+	6.191433	1.0125308	-1.0	-1.0
chr14	105446352	105446567	ENSG00000182979.17|MTA1|DROSHA|DROSHA	903	+	5.729262	1.013074	-1.0	-1.0
chr14	105527718	105527908	ENSG00000184986.10|TMEM121|DROSHA|DROSHA	903	+	6.032354	1.0129144	-1.0	-1.0
chr14	105528776	105528876	ENSG00000184986.10|TMEM121|DROSHA|DROSHA	903	+	5.860904	1.0125308	-1.0	-1.0
chr14	105526698	105526863	ENSG00000184986.10|TMEM121|DROSHA|DROSHA	903	+	4.5206165	1.0142019	-1.0	-1.0
chr14	105527234	105527414	ENSG00000184986.10|TMEM121|DROSHA|DROSHA	905	+	6.072729	1.0202059	-1.0	-1.0
chr14	105526943	105527043	ENSG00000184986.10|TMEM121|DROSHA|DROSHA	903	+	5.9047484	1.0129514	-1.0	-1.0
chr14	105528093	105528293	ENSG00000184986.10|TMEM121|DROSHA|DROSHA	962	+	4.738207	1.4241982	-1.0	-1.0
chr14	105527553	105527668	ENSG00000184986.10|TMEM121|DROSHA|DROSHA	901	+	3.4174442	1.0059004	-1.0	-1.0
chr15	22821178	22822128	ENSG00000170113.15|NIPA1|DROSHA|DROSHA	1000	+	7.4028263	4.0452223	-1.0	-1.0
chr15	22820533	22821143	ENSG00000170113.15|NIPA1|DROSHA|DROSHA	958	+	5.869718	1.3810291	-1.0	-1.0
chr15	22822283	22822388	ENSG00000170113.15|NIPA1|DROSHA|DROSHA	903	+	3.3836222	1.0110481	-1.0	-1.0
chr15	22916846	22916951	ENSG00000273749.4|CYFIP1|DROSHA|DROSHA	903	-	4.1990986	1.0125308	-1.0	-1.0
chr15	24994501	24994601	ENSG00000224078.13|SNHG14|DROSHA|DROSHA	903	+	3.5120664	1.0129514	-1.0	-1.0
chr15	24994141	24994421	ENSG00000224078.13|SNHG14|DROSHA|DROSHA	918	+	3.1063938	1.0854313	-1.0	-1.0
chr15	24991916	24992056	ENSG00000224078.13|SNHG14|DROSHA|DROSHA	906	+	4.144194	1.0278052	-1.0	-1.0
chr15	24998756	24998861	ENSG00000224078.13|SNHG14|DROSHA|DROSHA	903	+	5.9732103	1.0125308	-1.0	-1.0
chr15	24997766	24997876	ENSG00000224078.13|SNHG14|DROSHA|DROSHA	903	+	6.0701303	1.0146922	-1.0	-1.0
chr15	24998246	24998356	ENSG00000224078.13|SNHG14|DROSHA|DROSHA	903	+	6.091844	1.0149792	-1.0	-1.0
chr15	24997561	24997716	ENSG00000224078.13|SNHG14|DROSHA|DROSHA	906	+	3.4879441	1.024603	-1.0	-1.0
chr15	24997767	24997877	ENSG00000214265.11|AC124312.1|DROSHA|DROSHA	905	+	6.144059	1.0228786	-1.0	-1.0
chr15	24991917	24992057	ENSG00000214265.11|AC124312.1|DROSHA|DROSHA	904	+	4.136654	1.0196455	-1.0	-1.0
chr15	24998757	24998862	ENSG00000214265.11|AC124312.1|DROSHA|DROSHA	904	+	6.0205965	1.0155625	-1.0	-1.0
chr15	24998247	24998352	ENSG00000214265.11|AC124312.1|DROSHA|DROSHA	902	+	6.078486	1.0105083	-1.0	-1.0
chr15	24997562	24997712	ENSG00000214265.11|AC124312.1|DROSHA|DROSHA	904	+	3.4598105	1.0158421	-1.0	-1.0
chr15	24994137	24994422	ENSG00000214265.11|AC124312.1|DROSHA|DROSHA	919	+	3.1397362	1.0933666	-1.0	-1.0
chr15	25437901	25438051	ENSG00000114062.18|UBE3A|DROSHA|DROSHA	942	-	6.195431	1.2331046	-1.0	-1.0
chr15	32615734	32615844	ENSG00000198826.10|ARHGAP11A|DROSHA|DROSHA	903	+	5.8762636	1.0128112	-1.0	-1.0
chr15	34386814	34386964	ENSG00000175265.17|GOLGA8A|DROSHA|DROSHA	911	-	4.230834	1.0489072	-1.0	-1.0
chr15	41839017	41839122	ENSG00000168970.22|JMJD7-PLA2G4B|DROSHA|DROSHA	903	+	6.125432	1.0125308	-1.0	-1.0
chr15	41839017	41839122	ENSG00000243708.10|PLA2G4B|DROSHA|DROSHA	903	+	6.125432	1.0125308	-1.0	-1.0
chr15	50354485	50354605	ENSG00000104064.16|GABPB1|DROSHA|DROSHA	903	-	6.023864	1.0127832	-1.0	-1.0
chr15	51938104	51938219	ENSG00000166477.12|LEO1|DROSHA|DROSHA	902	-	5.9863663	1.009014	-1.0	-1.0
chr15	52551774	52551914	ENSG00000128989.10|ARPP19|DROSHA|DROSHA	903	-	5.847398	1.0115641	-1.0	-1.0
chr15	52679052	52679222	ENSG00000047346.12|FAM214A|DROSHA|DROSHA	905	-	5.7323823	1.0218347	-1.0	-1.0
chr15	52678459	52678734	ENSG00000047346.12|FAM214A|DROSHA|DROSHA	948	-	6.3846164	1.2840382	-1.0	-1.0
chr15	60591951	60592061	ENSG00000069667.15|RORA|DROSHA|DROSHA	903	-	6.016163	1.0125308	-1.0	-1.0
chr15	63043331	63043451	ENSG00000140416.19|TPM1|DROSHA|DROSHA	903	+	6.0497656	1.012699	-1.0	-1.0
chr15	65791323	65791423	ENSG00000174485.15|DENND4A|DROSHA|DROSHA	901	-	5.93539	1.0060033	-1.0	-1.0
chr15	65791808	65791908	ENSG00000174485.15|DENND4A|DROSHA|DROSHA	904	-	6.0702486	1.0185944	-1.0	-1.0
chr15	65791583	65791753	ENSG00000174485.15|DENND4A|DROSHA|DROSHA	904	-	2.9099607	1.0168152	-1.0	-1.0
chr15	67065509	67065614	ENSG00000166949.15|SMAD3|DROSHA|DROSHA	904	+	5.8935986	1.0157728	-1.0	-1.0
chr15	67066495	67066610	ENSG00000166949.15|SMAD3|DROSHA|DROSHA	904	+	6.26014	1.0175493	-1.0	-1.0
chr15	68821302	68821442	ENSG00000258484.3|SPESP1|DROSHA|DROSHA	903	+	6.024907	1.0146455	-1.0	-1.0
chr15	70097584	70097789	ENSG00000140332.15|TLE3|DROSHA|DROSHA	908	-	5.1516795	1.037955	-1.0	-1.0
chr15	72229727	72229842	ENSG00000067225.17|PKM|DROSHA|DROSHA	907	-	6.347628	1.0299623	-1.0	-1.0
chr15	72474850	72474980	ENSG00000166233.14|ARIH1|DROSHA|DROSHA	903	+	5.895004	1.0125308	-1.0	-1.0
chr15	73632950	73633050	ENSG00000156642.16|NPTN|DROSHA|DROSHA	903	-	5.835429	1.0125308	-1.0	-1.0
chr15	78872990	78873110	ENSG00000185787.14|MORF4L1|DROSHA|DROSHA	903	+	5.884658	1.0128112	-1.0	-1.0
chr15	79922609	79922784	ENSG00000259332.3|ST20-MTHFS|DROSHA|DROSHA	904	-	6.0345573	1.0165807	-1.0	-1.0
chr15	79922789	79923029	ENSG00000259332.3|ST20-MTHFS|DROSHA|DROSHA	904	-	6.046419	1.0178972	-1.0	-1.0
chr15	79922786	79923201	ENSG00000180953.11|ST20|DROSHA|DROSHA	928	-	5.788819	1.1406151	-1.0	-1.0
chr15	79922611	79922781	ENSG00000180953.11|ST20|DROSHA|DROSHA	904	-	6.0455346	1.0155843	-1.0	-1.0
chr15	89629298	89629403	ENSG00000140534.13|TICRR|DROSHA|DROSHA	903	+	4.1084642	1.0127411	-1.0	-1.0
chr15	89814370	89814495	ENSG00000166825.13|ANPEP|DROSHA|DROSHA	934	-	3.209181	1.1774809	-1.0	-1.0
chr15	89809545	89809685	ENSG00000166825.13|ANPEP|DROSHA|DROSHA	904	-	5.9769683	1.0199794	-1.0	-1.0
chr15	89813590	89813690	ENSG00000166825.13|ANPEP|DROSHA|DROSHA	903	-	3.3906121	1.0120977	-1.0	-1.0
chr15	92883211	92883476	ENSG00000272888.5|LINC01578|DROSHA|DROSHA	904	+	6.1073837	1.0181606	-1.0	-1.0
chr15	93333591	93333721	ENSG00000257060.6|AC091078.1|DROSHA|DROSHA	903	+	5.885242	1.0121459	-1.0	-1.0
chr15	96282841	96282989	ENSG00000247809.7|NR2F2-AS1|DROSHA|DROSHA	1000	-	4.551584	3.9617624	-1.0	-1.0
chr15	98649060	98649210	ENSG00000140443.13|IGF1R|DROSHA|DROSHA	914	+	3.4424658	1.0679213	-1.0	-1.0
chr15	101214877	101215452	ENSG00000131873.5|CHSY1|DROSHA|DROSHA	997	-	6.75759	2.6004205	-1.0	-1.0
chr15	101213612	101214752	ENSG00000131873.5|CHSY1|DROSHA|DROSHA	998	-	6.208482	2.7372491	-1.0	-1.0
chr16	381578	381700	ENSG00000129925.10|TMEM8A|DROSHA|DROSHA	902	-	5.9763937	1.007976	-1.0	-1.0
chr16	397448	397553	ENSG00000103202.12|NME4|DROSHA|DROSHA	911	+	6.4167995	1.0524015	-1.0	-1.0
chr16	397741	397841	ENSG00000103202.12|NME4|DROSHA|DROSHA	957	+	4.5094423	1.3651779	-1.0	-1.0
chr16	495363	495463	ENSG00000090565.15|RAB11FIP3|DROSHA|DROSHA	903	+	5.8269005	1.0125308	-1.0	-1.0
chr16	462762	463037	ENSG00000090565.15|RAB11FIP3|DROSHA|DROSHA	947	+	6.493892	1.2727249	-1.0	-1.0
chr16	496968	497083	ENSG00000090565.15|RAB11FIP3|DROSHA|DROSHA	958	+	4.490364	1.3781095	-1.0	-1.0
chr16	495218	495333	ENSG00000090565.15|RAB11FIP3|DROSHA|DROSHA	903	+	5.121405	1.0111053	-1.0	-1.0
chr16	544246	544436	ENSG00000103326.11|CAPN15|DROSHA|DROSHA	926	+	5.766589	1.1306205	-1.0	-1.0
chr16	543771	544021	ENSG00000103326.11|CAPN15|DROSHA|DROSHA	903	+	5.790292	1.0144688	-1.0	-1.0
chr16	534788	534888	ENSG00000103326.11|CAPN15|DROSHA|DROSHA	903	+	5.921181	1.0125697	-1.0	-1.0
chr16	550713	550853	ENSG00000103326.11|CAPN15|DROSHA|DROSHA	938	+	4.153105	1.2075545	-1.0	-1.0
chr16	545456	545576	ENSG00000103326.11|CAPN15|DROSHA|DROSHA	902	+	6.0915523	1.0079364	-1.0	-1.0
chr16	550983	551193	ENSG00000103326.11|CAPN15|DROSHA|DROSHA	905	+	6.085234	1.0215467	-1.0	-1.0
chr16	544881	544981	ENSG00000103326.11|CAPN15|DROSHA|DROSHA	916	+	4.43702	1.075782	-1.0	-1.0
chr16	536905	537035	ENSG00000103326.11|CAPN15|DROSHA|DROSHA	903	+	5.983317	1.0111015	-1.0	-1.0
chr16	541276	541376	ENSG00000103326.11|CAPN15|DROSHA|DROSHA	902	+	4.1520195	1.0071943	-1.0	-1.0
chr16	646931	647096	ENSG00000172366.19|MCRIP2|DROSHA|DROSHA	903	+	6.0376153	1.0141206	-1.0	-1.0
chr16	665372	665512	ENSG00000161996.18|WDR90|DROSHA|DROSHA	915	+	3.2608776	1.0728575	-1.0	-1.0
chr16	794999	795131	ENSG00000127586.16|CHTF18|DROSHA|DROSHA	902	+	6.1406803	1.0073377	-1.0	-1.0
chr16	1356909	1357039	ENSG00000090581.9|GNPTG|DROSHA|DROSHA	902	+	5.9328256	1.0101761	-1.0	-1.0
chr16	1387570	1387895	ENSG00000059145.18|UNKL|DROSHA|DROSHA	989	-	6.918666	1.9705676	-1.0	-1.0
chr16	1384123	1384283	ENSG00000059145.18|UNKL|DROSHA|DROSHA	902	-	6.0940576	1.0107955	-1.0	-1.0
chr16	1386665	1387560	ENSG00000059145.18|UNKL|DROSHA|DROSHA	994	-	6.4708104	2.2522178	-1.0	-1.0
chr16	1363774	1363874	ENSG00000059145.18|UNKL|DROSHA|DROSHA	903	-	5.8965383	1.0129514	-1.0	-1.0
chr16	1388950	1389135	ENSG00000059145.18|UNKL|DROSHA|DROSHA	935	-	6.354638	1.1861213	-1.0	-1.0
chr16	1388025	1388135	ENSG00000059145.18|UNKL|DROSHA|DROSHA	903	-	6.0754566	1.0117773	-1.0	-1.0
chr16	1388175	1388370	ENSG00000059145.18|UNKL|DROSHA|DROSHA	903	-	6.030399	1.0141636	-1.0	-1.0
chr16	1374551	1374651	ENSG00000059145.18|UNKL|DROSHA|DROSHA	903	-	5.860904	1.0125308	-1.0	-1.0
chr16	1670330	1670466	ENSG00000007545.15|CRAMP1|DROSHA|DROSHA	903	+	6.1222143	1.012671	-1.0	-1.0
chr16	1670330	1670505	ENSG00000261732.1|AL031708.1|DROSHA|DROSHA	903	+	6.050587	1.0131464	-1.0	-1.0
chr16	1734953	1735053	ENSG00000138834.12|MAPK8IP3|DROSHA|DROSHA	903	+	5.9809437	1.0125308	-1.0	-1.0
chr16	1746546	1746691	ENSG00000138834.12|MAPK8IP3|DROSHA|DROSHA	902	+	6.019068	1.0098125	-1.0	-1.0
chr16	1745096	1745231	ENSG00000138834.12|MAPK8IP3|DROSHA|DROSHA	903	+	6.271224	1.0120665	-1.0	-1.0
chr16	1817366	1817566	ENSG00000063854.12|HAGH|DROSHA|DROSHA	906	-	6.2549562	1.0286928	-1.0	-1.0
chr16	2009258	2009413	ENSG00000167962.13|ZNF598|DROSHA|DROSHA	903	-	5.9554186	1.0120149	-1.0	-1.0
chr16	2076795	2076915	ENSG00000103197.16|TSC2|DROSHA|DROSHA	903	+	5.9298406	1.0150306	-1.0	-1.0
chr16	2104787	2104932	ENSG00000008710.19|PKD1|DROSHA|DROSHA	902	-	6.0287566	1.0087341	-1.0	-1.0
chr16	2230499	2230764	ENSG00000167967.15|E4F1|DROSHA|DROSHA	903	+	6.058595	1.0135664	-1.0	-1.0
chr16	2267492	2267647	ENSG00000205937.11|RNPS1|DROSHA|DROSHA	904	-	6.0631146	1.0169374	-1.0	-1.0
chr16	2269458	2269558	ENSG00000260778.5|AC009065.4|DROSHA|DROSHA	904	+	6.267002	1.0185944	-1.0	-1.0
chr16	2269583	2270008	ENSG00000260778.5|AC009065.4|DROSHA|DROSHA	975	+	5.052154	1.606177	-1.0	-1.0
chr16	2268460	2268590	ENSG00000260778.5|AC009065.4|DROSHA|DROSHA	902	+	6.189517	1.0092707	-1.0	-1.0
chr16	2272391	2272506	ENSG00000260778.5|AC009065.4|DROSHA|DROSHA	901	+	5.9949546	1.0053003	-1.0	-1.0
chr16	2268742	2268843	ENSG00000260778.5|AC009065.4|DROSHA|DROSHA	906	+	3.8799896	1.0248647	-1.0	-1.0
chr16	2268843	2269218	ENSG00000260778.5|AC009065.4|DROSHA|DROSHA	974	+	6.713795	1.5887133	-1.0	-1.0
chr16	2270643	2270833	ENSG00000260778.5|AC009065.4|DROSHA|DROSHA	902	+	5.989354	1.0080483	-1.0	-1.0
chr16	2271966	2272201	ENSG00000260778.5|AC009065.4|DROSHA|DROSHA	988	+	6.1003923	1.9327389	-1.0	-1.0
chr16	2272531	2272686	ENSG00000260778.5|AC009065.4|DROSHA|DROSHA	903	+	5.9138265	1.0127577	-1.0	-1.0
chr16	2272201	2272311	ENSG00000260778.5|AC009065.4|DROSHA|DROSHA	903	+	6.1046352	1.0147564	-1.0	-1.0
chr16	2268622	2268737	ENSG00000260778.5|AC009065.4|DROSHA|DROSHA	904	+	4.427234	1.0167278	-1.0	-1.0
chr16	2271018	2271675	ENSG00000260778.5|AC009065.4|DROSHA|DROSHA	983	+	5.988865	1.7643552	-1.0	-1.0
chr16	2272806	2272941	ENSG00000260778.5|AC009065.4|DROSHA|DROSHA	903	+	5.8835006	1.0127041	-1.0	-1.0
chr16	2271675	2271810	ENSG00000260778.5|AC009065.4|DROSHA|DROSHA	953	+	6.4794474	1.3285205	-1.0	-1.0
chr16	2270078	2270343	ENSG00000260778.5|AC009065.4|DROSHA|DROSHA	937	+	5.5477467	1.2011652	-1.0	-1.0
chr16	2501313	2501418	ENSG00000162065.12|TBC1D24|DROSHA|DROSHA	903	+	5.8635106	1.0129514	-1.0	-1.0
chr16	2501063	2501163	ENSG00000162065.12|TBC1D24|DROSHA|DROSHA	903	+	5.835429	1.0125308	-1.0	-1.0
chr16	2501638	2501738	ENSG00000162065.12|TBC1D24|DROSHA|DROSHA	903	+	5.8965383	1.0129514	-1.0	-1.0
chr16	2514503	2514638	ENSG00000260272.1|AC093525.2|DROSHA|DROSHA	902	+	5.2730026	1.010924	-1.0	-1.0
chr16	2514113	2514253	ENSG00000260272.1|AC093525.2|DROSHA|DROSHA	923	+	3.2675035	1.1132042	-1.0	-1.0
chr16	2501638	2501738	ENSG00000260272.1|AC093525.2|DROSHA|DROSHA	903	+	5.8965383	1.0129514	-1.0	-1.0
chr16	2501313	2501418	ENSG00000260272.1|AC093525.2|DROSHA|DROSHA	903	+	5.8635106	1.0129514	-1.0	-1.0
chr16	2501063	2501163	ENSG00000260272.1|AC093525.2|DROSHA|DROSHA	903	+	5.835429	1.0125308	-1.0	-1.0
chr16	2514502	2514637	ENSG00000185883.11|ATP6V0C|DROSHA|DROSHA	903	+	5.055843	1.0126201	-1.0	-1.0
chr16	2514502	2514637	ENSG00000259784.1|AC093525.1|DROSHA|DROSHA	902	+	5.055843	1.010585	-1.0	-1.0
chr16	2530595	2530855	ENSG00000162066.14|AMDHD2|DROSHA|DROSHA	905	+	2.7115161	1.0227352	-1.0	-1.0
chr16	2531185	2531422	ENSG00000162066.14|AMDHD2|DROSHA|DROSHA	957	+	3.2468855	1.3691	-1.0	-1.0
chr16	2529545	2530260	ENSG00000162066.14|AMDHD2|DROSHA|DROSHA	969	+	3.8196332	1.5131072	-1.0	-1.0
chr16	2598545	2598645	ENSG00000140992.18|PDPK1|DROSHA|DROSHA	903	+	5.835429	1.0125308	-1.0	-1.0
chr16	2763570	2763715	ENSG00000167978.16|SRRM2|DROSHA|DROSHA	914	+	6.4089255	1.068023	-1.0	-1.0
chr16	2759783	2760218	ENSG00000167978.16|SRRM2|DROSHA|DROSHA	988	+	3.8174982	1.9333417	-1.0	-1.0
chr16	2768679	2768859	ENSG00000167978.16|SRRM2|DROSHA|DROSHA	925	+	3.641401	1.126278	-1.0	-1.0
chr16	2771132	2771287	ENSG00000167978.16|SRRM2|DROSHA|DROSHA	920	+	2.8333693	1.095269	-1.0	-1.0
chr16	2770189	2770374	ENSG00000167978.16|SRRM2|DROSHA|DROSHA	920	+	2.4145408	1.0966444	-1.0	-1.0
chr16	2769334	2769479	ENSG00000167978.16|SRRM2|DROSHA|DROSHA	904	+	2.2784293	1.0197973	-1.0	-1.0
chr16	2768326	2768504	ENSG00000167978.16|SRRM2|DROSHA|DROSHA	992	+	4.5135794	2.0990689	-1.0	-1.0
chr16	2762170	2762310	ENSG00000167978.16|SRRM2|DROSHA|DROSHA	911	+	2.524346	1.0510694	-1.0	-1.0
chr16	3057049	3057213	ENSG00000261971.6|MMP25-AS1|DROSHA|DROSHA	971	-	6.5854397	1.5414292	-1.0	-1.0
chr16	3057907	3058217	ENSG00000261971.6|MMP25-AS1|DROSHA|DROSHA	924	-	4.08864	1.1179378	-1.0	-1.0
chr16	3053140	3053315	ENSG00000261971.6|MMP25-AS1|DROSHA|DROSHA	905	-	6.0975947	1.0231136	-1.0	-1.0
chr16	3053780	3055032	ENSG00000261971.6|MMP25-AS1|DROSHA|DROSHA	1000	-	8.950927	7.0029984	-1.0	-1.0
chr16	3056262	3056422	ENSG00000261971.6|MMP25-AS1|DROSHA|DROSHA	938	-	6.4582086	1.2043494	-1.0	-1.0
chr16	3056442	3057047	ENSG00000261971.6|MMP25-AS1|DROSHA|DROSHA	929	-	5.4633007	1.1473879	-1.0	-1.0
chr16	3057213	3057512	ENSG00000261971.6|MMP25-AS1|DROSHA|DROSHA	997	-	6.8748684	2.4959414	-1.0	-1.0
chr16	3058495	3058702	ENSG00000261971.6|MMP25-AS1|DROSHA|DROSHA	905	-	4.9158072	1.0236923	-1.0	-1.0
chr16	3055860	3056065	ENSG00000261971.6|MMP25-AS1|DROSHA|DROSHA	954	-	6.54318	1.3408561	-1.0	-1.0
chr16	3058702	3058995	ENSG00000261971.6|MMP25-AS1|DROSHA|DROSHA	988	-	6.4884515	1.9333526	-1.0	-1.0
chr16	3052140	3052485	ENSG00000261971.6|MMP25-AS1|DROSHA|DROSHA	911	-	6.2243648	1.0489991	-1.0	-1.0
chr16	3053500	3053730	ENSG00000261971.6|MMP25-AS1|DROSHA|DROSHA	991	-	6.9603987	2.0518646	-1.0	-1.0
chr16	3058282	3058392	ENSG00000261971.6|MMP25-AS1|DROSHA|DROSHA	904	-	6.0367584	1.0167134	-1.0	-1.0
chr16	3055032	3055447	ENSG00000261971.6|MMP25-AS1|DROSHA|DROSHA	983	-	6.759934	1.7676198	-1.0	-1.0
chr16	3057627	3057827	ENSG00000261971.6|MMP25-AS1|DROSHA|DROSHA	903	-	5.97111	1.0127715	-1.0	-1.0
chr16	3717303	3717420	ENSG00000126602.10|TRAP1|DROSHA|DROSHA	903	-	6.0334764	1.0117166	-1.0	-1.0
chr16	4348206	4348321	ENSG00000103426.12|CORO7-PAM16|DROSHA|DROSHA	903	-	5.9680777	1.0140467	-1.0	-1.0
chr16	4345216	4345376	ENSG00000103426.12|CORO7-PAM16|DROSHA|DROSHA	904	-	6.048566	1.0172769	-1.0	-1.0
chr16	4350911	4351086	ENSG00000103426.12|CORO7-PAM16|DROSHA|DROSHA	903	-	6.1074634	1.0110115	-1.0	-1.0
chr16	4348203	4348323	ENSG00000280063.1|AC012676.5|DROSHA|DROSHA	903	-	6.010318	1.0128367	-1.0	-1.0
chr16	4348206	4348321	ENSG00000217930.7|PAM16|DROSHA|DROSHA	903	-	5.9680777	1.0140467	-1.0	-1.0
chr16	4350934	4351049	ENSG00000217930.7|PAM16|DROSHA|DROSHA	903	-	6.1662054	1.0110826	-1.0	-1.0
chr16	4613343	4613508	ENSG00000153443.12|UBALD1|DROSHA|DROSHA	903	-	5.9287367	1.0129029	-1.0	-1.0
chr16	4610822	4610922	ENSG00000153443.12|UBALD1|DROSHA|DROSHA	901	-	5.9498158	1.005413	-1.0	-1.0
chr16	4611883	4612033	ENSG00000153443.12|UBALD1|DROSHA|DROSHA	904	-	6.044092	1.0191268	-1.0	-1.0
chr16	4612438	4612573	ENSG00000153443.12|UBALD1|DROSHA|DROSHA	933	-	5.068919	1.1760454	-1.0	-1.0
chr16	4611227	4611337	ENSG00000153443.12|UBALD1|DROSHA|DROSHA	903	-	5.880085	1.0129514	-1.0	-1.0
chr16	4612713	4612883	ENSG00000153443.12|UBALD1|DROSHA|DROSHA	904	-	6.0154943	1.019176	-1.0	-1.0
chr16	4688573	4688673	ENSG00000102858.12|MGRN1|DROSHA|DROSHA	903	+	5.9809437	1.0125308	-1.0	-1.0
chr16	4694677	4694862	ENSG00000168101.14|NUDT16L1|DROSHA|DROSHA	907	+	6.2411456	1.0324204	-1.0	-1.0
chr16	4694342	4694497	ENSG00000168101.14|NUDT16L1|DROSHA|DROSHA	903	+	5.913758	1.0126189	-1.0	-1.0
chr16	8866995	8867145	ENSG00000153048.10|CARHSP1|DROSHA|DROSHA	910	-	3.3579001	1.0455558	-1.0	-1.0
chr16	8868168	8868288	ENSG00000153048.10|CARHSP1|DROSHA|DROSHA	904	-	4.159397	1.0165741	-1.0	-1.0
chr16	8858038	8858148	ENSG00000153048.10|CARHSP1|DROSHA|DROSHA	904	-	6.263078	1.0173817	-1.0	-1.0
chr16	8868531	8868631	ENSG00000153048.10|CARHSP1|DROSHA|DROSHA	903	-	5.869395	1.012482	-1.0	-1.0
chr16	8868401	8868526	ENSG00000153048.10|CARHSP1|DROSHA|DROSHA	924	-	4.588002	1.1203517	-1.0	-1.0
chr16	9091947	9092112	ENSG00000182831.11|C16orf72|DROSHA|DROSHA	905	+	5.2702293	1.0217782	-1.0	-1.0
chr16	10942198	10942303	ENSG00000182108.9|DEXI|DROSHA|DROSHA	901	-	5.9444704	1.0063685	-1.0	-1.0
chr16	11796368	11796483	ENSG00000122299.11|ZC3H7A|DROSHA|DROSHA	903	-	6.041443	1.0132694	-1.0	-1.0
chr16	11839694	11839794	ENSG00000171490.12|RSL1D1|DROSHA|DROSHA	903	-	5.869395	1.0125308	-1.0	-1.0
chr16	14307642	14308027	ENSG00000262454.3|MIR193BHG|DROSHA|DROSHA	904	+	6.13733	1.0187237	-1.0	-1.0
chr16	14304807	14305007	ENSG00000262454.3|MIR193BHG|DROSHA|DROSHA	964	+	6.589767	1.4476931	-1.0	-1.0
chr16	14307357	14307517	ENSG00000262454.3|MIR193BHG|DROSHA|DROSHA	933	+	6.37136	1.1727625	-1.0	-1.0
chr16	14305022	14305187	ENSG00000262454.3|MIR193BHG|DROSHA|DROSHA	903	+	6.1855164	1.014717	-1.0	-1.0
chr16	14302812	14304682	ENSG00000262454.3|MIR193BHG|DROSHA|DROSHA	998	+	6.083323	2.6072397	-1.0	-1.0
chr16	14308832	14309747	ENSG00000262454.3|MIR193BHG|DROSHA|DROSHA	965	+	5.6748056	1.4527991	-1.0	-1.0
chr16	14305782	14305882	ENSG00000262454.3|MIR193BHG|DROSHA|DROSHA	901	+	5.829592	1.0043434	-1.0	-1.0
chr16	14308032	14308397	ENSG00000262454.3|MIR193BHG|DROSHA|DROSHA	913	+	6.200951	1.0603738	-1.0	-1.0
chr16	14309862	14310172	ENSG00000262454.3|MIR193BHG|DROSHA|DROSHA	903	+	5.9619317	1.0121036	-1.0	-1.0
chr16	14305192	14305342	ENSG00000262454.3|MIR193BHG|DROSHA|DROSHA	912	+	4.0511622	1.0542772	-1.0	-1.0
chr16	14302691	14302812	ENSG00000262454.3|MIR193BHG|DROSHA|DROSHA	998	+	4.6819043	2.6958437	-1.0	-1.0
chr16	14305347	14305587	ENSG00000262454.3|MIR193BHG|DROSHA|DROSHA	917	+	6.2512307	1.0813042	-1.0	-1.0
chr16	14302269	14302597	ENSG00000262454.3|MIR193BHG|DROSHA|DROSHA	989	+	5.6471972	1.9460374	-1.0	-1.0
chr16	14302597	14302691	ENSG00000262454.3|MIR193BHG|DROSHA|DROSHA	999	+	5.0873623	3.1648471	-1.0	-1.0
chr16	14303966	14304049	ENSG00000207639.1|MIR193B|DROSHA|DROSHA	913	+	6.2618747	1.058841	-1.0	-1.0
chr16	14309284	14309371	ENSG00000199130.3|MIR365A|DROSHA|DROSHA	903	+	6.0063086	1.0129514	-1.0	-1.0
chr16	14927984	14928369	ENSG00000183458.13|AC138932.1|DROSHA|DROSHA	994	+	5.909107	2.217384	-1.0	-1.0
chr16	14927984	14928369	ENSG00000183426.16|NPIPA1|DROSHA|DROSHA	994	+	5.909107	2.2169816	-1.0	-1.0
chr16	15141019	15141119	ENSG00000250251.6|PKD1P6|DROSHA|DROSHA	901	-	5.877902	1.0042934	-1.0	-1.0
chr16	16159833	16159983	ENSG00000091262.15|ABCC6|DROSHA|DROSHA	904	-	3.795276	1.0160112	-1.0	-1.0
chr16	18789848	18789948	ENSG00000260342.2|AC138811.2|DROSHA|DROSHA	903	-	5.8269005	1.0125308	-1.0	-1.0
chr16	19708786	19708991	ENSG00000103550.13|KNOP1|DROSHA|DROSHA	904	-	6.0655127	1.0157112	-1.0	-1.0
chr16	19709561	19709716	ENSG00000103550.13|KNOP1|DROSHA|DROSHA	903	-	5.9789186	1.0120859	-1.0	-1.0
chr16	19709236	19709416	ENSG00000103550.13|KNOP1|DROSHA|DROSHA	903	-	6.1200213	1.0135605	-1.0	-1.0
chr16	19708561	19708671	ENSG00000103550.13|KNOP1|DROSHA|DROSHA	904	-	6.0778375	1.0169393	-1.0	-1.0
chr16	21301440	21301560	ENSG00000189149.12|CRYM-AS1|DROSHA|DROSHA	903	+	6.021761	1.0123065	-1.0	-1.0
chr16	21509931	21510071	ENSG00000180747.15|SMG1P3|DROSHA|DROSHA	915	-	4.226672	1.0682207	-1.0	-1.0
chr16	22008797	22008982	ENSG00000185716.11|C16orf52|DROSHA|DROSHA	903	+	6.0829153	1.0131435	-1.0	-1.0
chr16	22008452	22008562	ENSG00000185716.11|C16orf52|DROSHA|DROSHA	903	+	6.0098624	1.0128112	-1.0	-1.0
chr16	22008997	22009102	ENSG00000185716.11|C16orf52|DROSHA|DROSHA	901	+	5.8864374	1.0025911	-1.0	-1.0
chr16	22323986	22324266	ENSG00000058600.15|POLR3E|DROSHA|DROSHA	970	+	6.6207376	1.527882	-1.0	-1.0
chr16	22322946	22323061	ENSG00000058600.15|POLR3E|DROSHA|DROSHA	904	+	6.0516806	1.0170785	-1.0	-1.0
chr16	22322631	22322849	ENSG00000058600.15|POLR3E|DROSHA|DROSHA	906	+	5.9033737	1.0286175	-1.0	-1.0
chr16	24539825	24539925	ENSG00000122257.18|RBBP6|DROSHA|DROSHA	904	+	6.3656263	1.0185944	-1.0	-1.0
chr16	24540145	24540315	ENSG00000122257.18|RBBP6|DROSHA|DROSHA	916	+	3.5547976	1.0754864	-1.0	-1.0
chr16	24540001	24540145	ENSG00000122257.18|RBBP6|DROSHA|DROSHA	980	+	4.3609567	1.6962736	-1.0	-1.0
chr16	24539680	24539780	ENSG00000122257.18|RBBP6|DROSHA|DROSHA	901	+	6.0195456	1.0031611	-1.0	-1.0
chr16	24730385	24730490	ENSG00000090905.18|TNRC6A|DROSHA|DROSHA	903	+	5.8269005	1.0125308	-1.0	-1.0
chr16	24790776	24790931	ENSG00000090905.18|TNRC6A|DROSHA|DROSHA	907	+	6.3122296	1.0333183	-1.0	-1.0
chr16	24752468	24752608	ENSG00000090905.18|TNRC6A|DROSHA|DROSHA	906	+	6.183535	1.0250663	-1.0	-1.0
chr16	24927519	24927619	ENSG00000140750.16|ARHGAP17|DROSHA|DROSHA	903	-	5.843931	1.0125308	-1.0	-1.0
chr16	28155791	28155891	ENSG00000169180.11|XPO6|DROSHA|DROSHA	901	-	5.829592	1.005413	-1.0	-1.0
chr16	28822840	28823010	ENSG00000275807.1|AC145285.7|DROSHA|DROSHA	913	-	4.3560534	1.0592972	-1.0	-1.0
chr16	28823633	28823858	ENSG00000168488.18|ATXN2L|DROSHA|DROSHA	903	+	5.9365635	1.0135018	-1.0	-1.0
chr16	28824172	28824277	ENSG00000168488.18|ATXN2L|DROSHA|DROSHA	904	+	5.957052	1.0155625	-1.0	-1.0
chr16	28823928	28824053	ENSG00000168488.18|ATXN2L|DROSHA|DROSHA	903	+	5.946253	1.012671	-1.0	-1.0
chr16	28836237	28836382	ENSG00000168488.18|ATXN2L|DROSHA|DROSHA	926	+	2.3069913	1.1293765	-1.0	-1.0
chr16	28864463	28864728	ENSG00000178188.14|SH2B1|DROSHA|DROSHA	944	+	3.5521946	1.254053	-1.0	-1.0
chr16	28873711	28873811	ENSG00000178188.14|SH2B1|DROSHA|DROSHA	903	+	4.1978617	1.0129514	-1.0	-1.0
chr16	28864283	28864418	ENSG00000178188.14|SH2B1|DROSHA|DROSHA	959	+	4.5560513	1.3878661	-1.0	-1.0
chr16	28864088	28864223	ENSG00000178188.14|SH2B1|DROSHA|DROSHA	904	+	2.5923738	1.0168526	-1.0	-1.0
chr16	28866808	28867028	ENSG00000178188.14|SH2B1|DROSHA|DROSHA	958	+	3.527435	1.3747829	-1.0	-1.0
chr16	29810736	29810861	ENSG00000103495.13|MAZ|DROSHA|DROSHA	920	+	2.664667	1.0942837	-1.0	-1.0
chr16	29807928	29808013	ENSG00000103495.13|MAZ|DROSHA|DROSHA	904	+	6.082533	1.0185944	-1.0	-1.0
chr16	29808050	29808195	ENSG00000103495.13|MAZ|DROSHA|DROSHA	904	+	6.193967	1.0160178	-1.0	-1.0
chr16	29810737	29810862	ENSG00000280607.1|AC009133.5|DROSHA|DROSHA	915	+	2.617444	1.0724515	-1.0	-1.0
chr16	29899055	29899495	ENSG00000174938.14|SEZ6L2|DROSHA|DROSHA	944	-	4.2276645	1.2491401	-1.0	-1.0
chr16	29901309	29901414	ENSG00000174939.10|ASPHD1|DROSHA|DROSHA	903	+	5.9047484	1.0129514	-1.0	-1.0
chr16	29901024	29901199	ENSG00000174939.10|ASPHD1|DROSHA|DROSHA	902	+	5.8974905	1.0098016	-1.0	-1.0
chr16	29974020	29974170	ENSG00000149930.17|TAOK2|DROSHA|DROSHA	949	+	6.249568	1.2961239	-1.0	-1.0
chr16	29988878	29988978	ENSG00000149930.17|TAOK2|DROSHA|DROSHA	903	+	5.8524184	1.0125308	-1.0	-1.0
chr16	29986799	29986909	ENSG00000149930.17|TAOK2|DROSHA|DROSHA	903	+	6.020772	1.0124166	-1.0	-1.0
chr16	30003286	30003531	ENSG00000169592.14|INO80E|DROSHA|DROSHA	956	+	6.3628206	1.3598337	-1.0	-1.0
chr16	30002291	30002401	ENSG00000169592.14|INO80E|DROSHA|DROSHA	903	+	5.9596906	1.0144681	-1.0	-1.0
chr16	30001726	30001831	ENSG00000169592.14|INO80E|DROSHA|DROSHA	903	+	5.8671064	1.0127411	-1.0	-1.0
chr16	30194581	30194786	ENSG00000132207.17|SLX1A|DROSHA|DROSHA	976	+	3.623333	1.6145552	-1.0	-1.0
chr16	30194581	30194796	ENSG00000213599.10|SLX1A-SULT1A3|DROSHA|DROSHA	973	+	3.6705241	1.5668552	-1.0	-1.0
chr16	30526051	30526201	ENSG00000169957.9|ZNF768|DROSHA|DROSHA	903	-	5.9802494	1.0141963	-1.0	-1.0
chr16	30524050	30524270	ENSG00000169957.9|ZNF768|DROSHA|DROSHA	903	-	5.991191	1.0145881	-1.0	-1.0
chr16	30526051	30526186	ENSG00000261459.1|AC002310.5|DROSHA|DROSHA	904	-	6.2186127	1.0158188	-1.0	-1.0
chr16	30526571	30526676	ENSG00000261459.1|AC002310.5|DROSHA|DROSHA	904	-	4.1662674	1.0161668	-1.0	-1.0
chr16	30650866	30650996	ENSG00000156858.11|PRR14|DROSHA|DROSHA	903	+	5.916659	1.0129339	-1.0	-1.0
chr16	30670513	30670613	ENSG00000156860.15|FBRS|DROSHA|DROSHA	903	+	5.8524184	1.0125308	-1.0	-1.0
chr16	30668068	30668263	ENSG00000156860.15|FBRS|DROSHA|DROSHA	904	+	6.088514	1.0166174	-1.0	-1.0
chr16	30723768	30723888	ENSG00000080603.16|SRCAP|DROSHA|DROSHA	902	+	4.7194653	1.010913	-1.0	-1.0
chr16	30723768	30723888	ENSG00000282034.1|AC106886.5|DROSHA|DROSHA	903	+	4.7194653	1.0119184	-1.0	-1.0
chr16	30923797	30923992	ENSG00000099364.16|FBXL19|DROSHA|DROSHA	914	+	4.8280225	1.0668128	-1.0	-1.0
chr16	30923692	30923792	ENSG00000099364.16|FBXL19|DROSHA|DROSHA	903	+	5.846716	1.0125308	-1.0	-1.0
chr16	30958524	30958704	ENSG00000099381.17|SETD1A|DROSHA|DROSHA	903	+	5.9803796	1.0134398	-1.0	-1.0
chr16	31187278	31187458	ENSG00000089280.18|FUS|DROSHA|DROSHA	903	+	2.184772	1.0111576	-1.0	-1.0
chr16	31187998	31188098	ENSG00000089280.18|FUS|DROSHA|DROSHA	903	+	2.162411	1.0125308	-1.0	-1.0
chr16	31187553	31187713	ENSG00000089280.18|FUS|DROSHA|DROSHA	912	+	2.531174	1.0568333	-1.0	-1.0
chr16	31187043	31187173	ENSG00000089280.18|FUS|DROSHA|DROSHA	903	+	2.138301	1.013544	-1.0	-1.0
chr16	46919472	46919577	ENSG00000166123.13|GPT2|DROSHA|DROSHA	903	+	5.8743525	1.0125308	-1.0	-1.0
chr16	46907970	46908105	ENSG00000166123.13|GPT2|DROSHA|DROSHA	903	+	6.0821667	1.0150404	-1.0	-1.0
chr16	46900262	46900397	ENSG00000166123.13|GPT2|DROSHA|DROSHA	904	+	6.2183876	1.0195632	-1.0	-1.0
chr16	46907760	46907900	ENSG00000166123.13|GPT2|DROSHA|DROSHA	903	+	5.204517	1.0143108	-1.0	-1.0
chr16	48609819	48609939	ENSG00000102921.7|N4BP1|DROSHA|DROSHA	903	-	6.021148	1.0139959	-1.0	-1.0
chr16	50153537	50153682	ENSG00000121274.12|PAPD5|DROSHA|DROSHA	904	+	5.9798794	1.0165776	-1.0	-1.0
chr16	50153407	50153507	ENSG00000121274.12|PAPD5|DROSHA|DROSHA	903	+	5.921181	1.0129514	-1.0	-1.0
chr16	50584000	50584470	ENSG00000140807.6|NKD1|DROSHA|DROSHA	923	+	2.3312652	1.1143584	-1.0	-1.0
chr16	50598035	50598185	ENSG00000140807.6|NKD1|DROSHA|DROSHA	911	+	2.4929223	1.0491872	-1.0	-1.0
chr16	50584620	50584960	ENSG00000140807.6|NKD1|DROSHA|DROSHA	941	+	2.5265	1.2255613	-1.0	-1.0
chr16	50576320	50576685	ENSG00000140807.6|NKD1|DROSHA|DROSHA	961	+	2.9647806	1.4058045	-1.0	-1.0
chr16	50592805	50593005	ENSG00000140807.6|NKD1|DROSHA|DROSHA	929	+	2.7472093	1.1494086	-1.0	-1.0
chr16	50599165	50599285	ENSG00000140807.6|NKD1|DROSHA|DROSHA	911	+	3.5061688	1.049705	-1.0	-1.0
chr16	50623278	50623398	ENSG00000140807.6|NKD1|DROSHA|DROSHA	905	+	2.4257195	1.0238813	-1.0	-1.0
chr16	50549905	50550005	ENSG00000140807.6|NKD1|DROSHA|DROSHA	903	+	2.2592473	1.0110534	-1.0	-1.0
chr16	50623978	50624078	ENSG00000140807.6|NKD1|DROSHA|DROSHA	913	+	2.9509058	1.0585423	-1.0	-1.0
chr16	50553855	50553955	ENSG00000140807.6|NKD1|DROSHA|DROSHA	903	+	2.584587	1.0129514	-1.0	-1.0
chr16	50576170	50576320	ENSG00000140807.6|NKD1|DROSHA|DROSHA	937	+	2.6893928	1.1993994	-1.0	-1.0
chr16	50555150	50555330	ENSG00000140807.6|NKD1|DROSHA|DROSHA	918	+	2.3701525	1.084269	-1.0	-1.0
chr16	50568740	50568875	ENSG00000140807.6|NKD1|DROSHA|DROSHA	903	+	2.3629348	1.0151244	-1.0	-1.0
chr16	50573760	50573975	ENSG00000140807.6|NKD1|DROSHA|DROSHA	981	+	2.788667	1.7120926	-1.0	-1.0
chr16	50583535	50583830	ENSG00000140807.6|NKD1|DROSHA|DROSHA	952	+	2.6097264	1.3200014	-1.0	-1.0
chr16	50601170	50601325	ENSG00000140807.6|NKD1|DROSHA|DROSHA	905	+	4.7563477	1.0228053	-1.0	-1.0
chr16	50576825	50576945	ENSG00000140807.6|NKD1|DROSHA|DROSHA	905	+	2.236787	1.0219196	-1.0	-1.0
chr16	50584490	50584615	ENSG00000140807.6|NKD1|DROSHA|DROSHA	906	+	2.4319918	1.0268904	-1.0	-1.0
chr16	50550240	50550350	ENSG00000140807.6|NKD1|DROSHA|DROSHA	908	+	6.3170414	1.0381669	-1.0	-1.0
chr16	50587140	50587250	ENSG00000140807.6|NKD1|DROSHA|DROSHA	910	+	2.663164	1.0480303	-1.0	-1.0
chr16	50585650	50586030	ENSG00000140807.6|NKD1|DROSHA|DROSHA	956	+	2.8875668	1.355785	-1.0	-1.0
chr16	50569860	50570030	ENSG00000140807.6|NKD1|DROSHA|DROSHA	902	+	2.338766	1.0105782	-1.0	-1.0
chr16	50573610	50573740	ENSG00000140807.6|NKD1|DROSHA|DROSHA	934	+	2.941378	1.182767	-1.0	-1.0
chr16	50582965	50583530	ENSG00000140807.6|NKD1|DROSHA|DROSHA	980	+	3.0364146	1.6997316	-1.0	-1.0
chr16	50575225	50575425	ENSG00000140807.6|NKD1|DROSHA|DROSHA	916	+	2.461805	1.0772915	-1.0	-1.0
chr16	50583850	50583995	ENSG00000140807.6|NKD1|DROSHA|DROSHA	915	+	2.7345674	1.0681345	-1.0	-1.0
chr16	50608515	50608615	ENSG00000140807.6|NKD1|DROSHA|DROSHA	905	+	3.4603748	1.0236236	-1.0	-1.0
chr16	50573305	50573450	ENSG00000140807.6|NKD1|DROSHA|DROSHA	904	+	2.4820247	1.0193096	-1.0	-1.0
chr16	50557845	50557945	ENSG00000140807.6|NKD1|DROSHA|DROSHA	903	+	2.3197892	1.0125308	-1.0	-1.0
chr16	50584970	50585640	ENSG00000140807.6|NKD1|DROSHA|DROSHA	945	+	2.806746	1.2588364	-1.0	-1.0
chr16	50555635	50555750	ENSG00000140807.6|NKD1|DROSHA|DROSHA	908	+	2.396698	1.0380428	-1.0	-1.0
chr16	50571110	50571265	ENSG00000140807.6|NKD1|DROSHA|DROSHA	959	+	4.3197613	1.391024	-1.0	-1.0
chr16	50581425	50582720	ENSG00000140807.6|NKD1|DROSHA|DROSHA	1000	+	4.3351054	3.6373587	-1.0	-1.0
chr16	50622948	50623278	ENSG00000140807.6|NKD1|DROSHA|DROSHA	955	+	2.8375864	1.3504742	-1.0	-1.0
chr16	50571305	50571420	ENSG00000140807.6|NKD1|DROSHA|DROSHA	908	+	2.8159044	1.0340648	-1.0	-1.0
chr16	50623438	50623558	ENSG00000140807.6|NKD1|DROSHA|DROSHA	921	+	3.1853554	1.1039892	-1.0	-1.0
chr16	50622628	50622733	ENSG00000140807.6|NKD1|DROSHA|DROSHA	903	+	3.4550977	1.0113003	-1.0	-1.0
chr16	50572525	50573105	ENSG00000140807.6|NKD1|DROSHA|DROSHA	927	+	2.4948456	1.1353046	-1.0	-1.0
chr16	50623763	50623973	ENSG00000140807.6|NKD1|DROSHA|DROSHA	932	+	2.2512445	1.1661488	-1.0	-1.0
chr16	50593995	50594105	ENSG00000140807.6|NKD1|DROSHA|DROSHA	903	+	5.98838	1.0146922	-1.0	-1.0
chr16	50600115	50600255	ENSG00000140807.6|NKD1|DROSHA|DROSHA	931	+	3.553956	1.1601815	-1.0	-1.0
chr16	50630658	50630758	ENSG00000140807.6|NKD1|DROSHA|DROSHA	903	+	6.219612	1.0129514	-1.0	-1.0
chr16	50586815	50586930	ENSG00000140807.6|NKD1|DROSHA|DROSHA	902	+	2.5972686	1.0075184	-1.0	-1.0
chr16	50575745	50576080	ENSG00000140807.6|NKD1|DROSHA|DROSHA	926	+	2.9114513	1.132125	-1.0	-1.0
chr16	50596990	50597410	ENSG00000140807.6|NKD1|DROSHA|DROSHA	956	+	3.4280121	1.3593341	-1.0	-1.0
chr16	50577540	50581360	ENSG00000140807.6|NKD1|DROSHA|DROSHA	999	+	4.8814297	2.9727936	-1.0	-1.0
chr16	50612890	50612990	ENSG00000140807.6|NKD1|DROSHA|DROSHA	903	+	5.869395	1.0125308	-1.0	-1.0
chr16	50587630	50587855	ENSG00000140807.6|NKD1|DROSHA|DROSHA	919	+	2.7779756	1.0894693	-1.0	-1.0
chr16	50598720	50598890	ENSG00000140807.6|NKD1|DROSHA|DROSHA	903	+	4.8359404	1.013769	-1.0	-1.0
chr16	50549109	50549264	ENSG00000140807.6|NKD1|DROSHA|DROSHA	906	+	3.3166552	1.026607	-1.0	-1.0
chr16	50598895	50599140	ENSG00000140807.6|NKD1|DROSHA|DROSHA	999	+	6.760502	3.0942392	-1.0	-1.0
chr16	50575450	50575600	ENSG00000140807.6|NKD1|DROSHA|DROSHA	925	+	2.494191	1.1255674	-1.0	-1.0
chr16	50570810	50570950	ENSG00000140807.6|NKD1|DROSHA|DROSHA	903	+	2.5307453	1.0143797	-1.0	-1.0
chr16	50594270	50594375	ENSG00000140807.6|NKD1|DROSHA|DROSHA	915	+	3.867546	1.0730162	-1.0	-1.0
chr16	50621708	50621878	ENSG00000140807.6|NKD1|DROSHA|DROSHA	938	+	2.9283524	1.2064638	-1.0	-1.0
chr16	50555634	50555774	ENSG00000278909.1|AC007608.4|DROSHA|DROSHA	904	+	2.3275146	1.0197436	-1.0	-1.0
chr16	50557844	50557944	ENSG00000278909.1|AC007608.4|DROSHA|DROSHA	903	+	2.3405313	1.0129514	-1.0	-1.0
chr16	52537014	52537119	ENSG00000103460.16|TOX3|DROSHA|DROSHA	903	-	5.846716	1.0125308	-1.0	-1.0
chr16	53131338	53131508	ENSG00000177200.16|CHD9|DROSHA|DROSHA	910	+	4.868734	1.0445633	-1.0	-1.0
chr16	56943460	56943680	ENSG00000051108.14|HERPUD1|DROSHA|DROSHA	938	+	4.743194	1.2057372	-1.0	-1.0
chr16	58026360	58026475	ENSG00000102996.4|MMP15|DROSHA|DROSHA	942	+	5.3986483	1.2403013	-1.0	-1.0
chr16	58599399	58599511	ENSG00000125107.17|CNOT1|DROSHA|DROSHA	906	-	4.166597	1.0280735	-1.0	-1.0
chr16	58629484	58629654	ENSG00000125107.17|CNOT1|DROSHA|DROSHA	946	-	3.597129	1.268917	-1.0	-1.0
chr16	67133014	67133149	ENSG00000125149.11|C16orf70|DROSHA|DROSHA	903	+	5.903798	1.0129514	-1.0	-1.0
chr16	67530087	67530212	ENSG00000039523.19|RIPOR1|DROSHA|DROSHA	903	+	5.8800898	1.012729	-1.0	-1.0
chr16	67943140	67943395	ENSG00000213398.7|LCAT|DROSHA|DROSHA	976	-	3.7873645	1.6175328	-1.0	-1.0
chr16	68353856	68354046	ENSG00000132600.16|PRMT7|DROSHA|DROSHA	973	+	5.3514366	1.5685271	-1.0	-1.0
chr16	69932370	69932765	ENSG00000198373.12|WWP2|DROSHA|DROSHA	941	+	5.822317	1.2261591	-1.0	-1.0
chr16	69933285	69933855	ENSG00000198373.12|WWP2|DROSHA|DROSHA	988	+	5.8743463	1.9040445	-1.0	-1.0
chr16	69932895	69933145	ENSG00000198373.12|WWP2|DROSHA|DROSHA	979	+	5.0726337	1.6682614	-1.0	-1.0
chr16	70399091	70399201	ENSG00000157350.12|ST3GAL2|DROSHA|DROSHA	903	-	6.108044	1.0125308	-1.0	-1.0
chr16	70399356	70399456	ENSG00000157350.12|ST3GAL2|DROSHA|DROSHA	902	-	4.093177	1.009576	-1.0	-1.0
chr16	70684570	70684685	ENSG00000132613.14|MTSS1L|DROSHA|DROSHA	904	-	6.2045794	1.0163032	-1.0	-1.0
chr16	70680605	70680755	ENSG00000132613.14|MTSS1L|DROSHA|DROSHA	926	-	3.144546	1.1331522	-1.0	-1.0
chr16	70662518	70662638	ENSG00000132613.14|MTSS1L|DROSHA|DROSHA	930	-	3.7343318	1.152288	-1.0	-1.0
chr16	72788062	72788237	ENSG00000259768.5|AC004943.2|DROSHA|DROSHA	966	+	6.4518466	1.4652559	-1.0	-1.0
chr16	74984662	74984767	ENSG00000103091.14|WDR59|DROSHA|DROSHA	910	-	3.5016015	1.0455196	-1.0	-1.0
chr16	75242904	75243004	ENSG00000050820.16|BCAR1|DROSHA|DROSHA	903	-	5.860904	1.0125308	-1.0	-1.0
chr16	75238185	75238370	ENSG00000050820.16|BCAR1|DROSHA|DROSHA	904	-	6.233508	1.0169636	-1.0	-1.0
chr16	75238550	75238650	ENSG00000050820.16|BCAR1|DROSHA|DROSHA	903	-	5.8965383	1.0129514	-1.0	-1.0
chr16	75239570	75239675	ENSG00000050820.16|BCAR1|DROSHA|DROSHA	904	-	6.2637177	1.0185944	-1.0	-1.0
chr16	75236373	75236483	ENSG00000050820.16|BCAR1|DROSHA|DROSHA	902	-	5.945575	1.0102984	-1.0	-1.0
chr16	75249428	75249533	ENSG00000050820.16|BCAR1|DROSHA|DROSHA	903	-	5.843931	1.0125308	-1.0	-1.0
chr16	75248340	75248455	ENSG00000050820.16|BCAR1|DROSHA|DROSHA	903	-	5.8988323	1.0141518	-1.0	-1.0
chr16	75250109	75250264	ENSG00000050820.16|BCAR1|DROSHA|DROSHA	904	-	6.1204166	1.0179718	-1.0	-1.0
chr16	75251327	75251427	ENSG00000050820.16|BCAR1|DROSHA|DROSHA	903	-	6.2263393	1.0129514	-1.0	-1.0
chr16	75248490	75248640	ENSG00000050820.16|BCAR1|DROSHA|DROSHA	904	-	6.1171036	1.0156999	-1.0	-1.0
chr16	75239730	75240180	ENSG00000050820.16|BCAR1|DROSHA|DROSHA	942	-	4.6899505	1.2329904	-1.0	-1.0
chr16	75262015	75262115	ENSG00000050820.16|BCAR1|DROSHA|DROSHA	903	-	6.184514	1.0125308	-1.0	-1.0
chr16	75239395	75239525	ENSG00000050820.16|BCAR1|DROSHA|DROSHA	946	-	5.833556	1.2660543	-1.0	-1.0
chr16	75248493	75248638	ENSG00000280152.1|AC009078.3|DROSHA|DROSHA	904	-	6.1654778	1.0174549	-1.0	-1.0
chr16	75249428	75249533	ENSG00000280152.1|AC009078.3|DROSHA|DROSHA	903	-	5.843931	1.0125308	-1.0	-1.0
chr16	75248343	75248453	ENSG00000280152.1|AC009078.3|DROSHA|DROSHA	903	-	5.889013	1.0148324	-1.0	-1.0
chr16	75249543	75249643	ENSG00000280152.1|AC009078.3|DROSHA|DROSHA	903	-	5.9047484	1.0129514	-1.0	-1.0
chr16	81489321	81489421	ENSG00000153815.16|CMIP|DROSHA|DROSHA	901	+	3.3862002	1.0039191	-1.0	-1.0
chr16	81445976	81446096	ENSG00000153815.16|CMIP|DROSHA|DROSHA	903	+	5.9218426	1.0132914	-1.0	-1.0
chr16	81678798	81678898	ENSG00000153815.16|CMIP|DROSHA|DROSHA	903	+	5.9047484	1.0129514	-1.0	-1.0
chr16	81565114	81565214	ENSG00000153815.16|CMIP|DROSHA|DROSHA	903	+	5.991096	1.0125308	-1.0	-1.0
chr16	81514299	81514404	ENSG00000153815.16|CMIP|DROSHA|DROSHA	904	+	6.115469	1.0155625	-1.0	-1.0
chr16	81492606	81492741	ENSG00000153815.16|CMIP|DROSHA|DROSHA	903	+	5.8766375	1.012598	-1.0	-1.0
chr16	81492781	81493171	ENSG00000153815.16|CMIP|DROSHA|DROSHA	936	+	4.3725324	1.1967843	-1.0	-1.0
chr16	81679468	81679568	ENSG00000153815.16|CMIP|DROSHA|DROSHA	902	+	5.8658752	1.0100228	-1.0	-1.0
chr16	81479231	81479331	ENSG00000153815.16|CMIP|DROSHA|DROSHA	901	+	6.0007863	1.0024194	-1.0	-1.0
chr16	81700704	81700994	ENSG00000153815.16|CMIP|DROSHA|DROSHA	917	+	5.28185	1.0832353	-1.0	-1.0
chr16	84180639	84180809	ENSG00000103168.16|TAF1C|DROSHA|DROSHA	945	-	6.3204684	1.2594557	-1.0	-1.0
chr16	85564393	85564493	ENSG00000131149.18|GSE1|DROSHA|DROSHA	904	+	5.9153786	1.0173017	-1.0	-1.0
chr16	85570293	85570393	ENSG00000131149.18|GSE1|DROSHA|DROSHA	902	+	5.838203	1.009429	-1.0	-1.0
chr16	85650346	85650526	ENSG00000131149.18|GSE1|DROSHA|DROSHA	906	+	6.1611605	1.0248944	-1.0	-1.0
chr16	85652386	85652861	ENSG00000131149.18|GSE1|DROSHA|DROSHA	956	+	4.9604845	1.352932	-1.0	-1.0
chr16	85633118	85633248	ENSG00000131149.18|GSE1|DROSHA|DROSHA	902	+	6.015324	1.0107573	-1.0	-1.0
chr16	85634347	85635397	ENSG00000131149.18|GSE1|DROSHA|DROSHA	963	+	5.5801244	1.4285332	-1.0	-1.0
chr16	85622568	85622678	ENSG00000131149.18|GSE1|DROSHA|DROSHA	904	+	6.061389	1.0185944	-1.0	-1.0
chr16	85649971	85650161	ENSG00000131149.18|GSE1|DROSHA|DROSHA	939	+	4.549659	1.211956	-1.0	-1.0
chr16	85635472	85635842	ENSG00000131149.18|GSE1|DROSHA|DROSHA	975	+	4.9479065	1.5934968	-1.0	-1.0
chr16	85554489	85554599	ENSG00000131149.18|GSE1|DROSHA|DROSHA	903	+	5.8937993	1.0129514	-1.0	-1.0
chr16	85610373	85610478	ENSG00000131149.18|GSE1|DROSHA|DROSHA	903	+	6.027707	1.0125065	-1.0	-1.0
chr16	85613873	85613973	ENSG00000131149.18|GSE1|DROSHA|DROSHA	903	+	5.860904	1.0125308	-1.0	-1.0
chr16	85631348	85631463	ENSG00000131149.18|GSE1|DROSHA|DROSHA	902	+	6.1487246	1.0105647	-1.0	-1.0
chr16	85650736	85650971	ENSG00000131149.18|GSE1|DROSHA|DROSHA	915	+	6.2275233	1.0727638	-1.0	-1.0
chr16	85653351	85653726	ENSG00000131149.18|GSE1|DROSHA|DROSHA	903	+	5.952588	1.0133762	-1.0	-1.0
chr16	85639877	85640182	ENSG00000131149.18|GSE1|DROSHA|DROSHA	965	+	4.327436	1.4520378	-1.0	-1.0
chr16	85398939	85399069	ENSG00000131149.18|GSE1|DROSHA|DROSHA	901	+	6.0453835	1.0060371	-1.0	-1.0
chr16	85642447	85642572	ENSG00000131149.18|GSE1|DROSHA|DROSHA	903	+	5.925729	1.0119493	-1.0	-1.0
chr16	85653976	85654206	ENSG00000131149.18|GSE1|DROSHA|DROSHA	961	+	5.609207	1.4038162	-1.0	-1.0
chr16	85614518	85614673	ENSG00000131149.18|GSE1|DROSHA|DROSHA	936	+	4.4607973	1.192849	-1.0	-1.0
chr16	85618138	85618243	ENSG00000131149.18|GSE1|DROSHA|DROSHA	904	+	5.9686265	1.0157728	-1.0	-1.0
chr16	85636222	85636407	ENSG00000131149.18|GSE1|DROSHA|DROSHA	925	+	5.286706	1.1275396	-1.0	-1.0
chr16	85640357	85640792	ENSG00000131149.18|GSE1|DROSHA|DROSHA	974	+	5.0956345	1.5836211	-1.0	-1.0
chr16	85641347	85641672	ENSG00000131149.18|GSE1|DROSHA|DROSHA	977	+	5.964415	1.6379392	-1.0	-1.0
chr16	85632318	85632433	ENSG00000131149.18|GSE1|DROSHA|DROSHA	902	+	5.945772	1.0105723	-1.0	-1.0
chr16	85636582	85636952	ENSG00000131149.18|GSE1|DROSHA|DROSHA	964	+	5.8428044	1.4481361	-1.0	-1.0
chr16	85641722	85642182	ENSG00000131149.18|GSE1|DROSHA|DROSHA	925	+	4.438241	1.1250082	-1.0	-1.0
chr16	85556948	85557083	ENSG00000131149.18|GSE1|DROSHA|DROSHA	903	+	6.007111	1.0122676	-1.0	-1.0
chr16	85612376	85612486	ENSG00000131149.18|GSE1|DROSHA|DROSHA	903	+	5.861467	1.012671	-1.0	-1.0
chr16	85642582	85647697	ENSG00000131149.18|GSE1|DROSHA|DROSHA	999	+	6.0605006	3.2068877	-1.0	-1.0
chr16	85615533	85615663	ENSG00000131149.18|GSE1|DROSHA|DROSHA	903	+	5.854477	1.012671	-1.0	-1.0
chr16	85653776	85653921	ENSG00000131149.18|GSE1|DROSHA|DROSHA	903	+	5.876416	1.0127711	-1.0	-1.0
chr16	85556833	85556933	ENSG00000131149.18|GSE1|DROSHA|DROSHA	901	+	6.0195456	1.0028179	-1.0	-1.0
chr16	85640257	85640357	ENSG00000131149.18|GSE1|DROSHA|DROSHA	902	+	5.869395	1.009576	-1.0	-1.0
chr16	85637832	85638312	ENSG00000131149.18|GSE1|DROSHA|DROSHA	946	+	4.9939423	1.2703569	-1.0	-1.0
chr16	85638412	85639217	ENSG00000131149.18|GSE1|DROSHA|DROSHA	960	+	4.7352242	1.4008598	-1.0	-1.0
chr16	85651011	85651186	ENSG00000131149.18|GSE1|DROSHA|DROSHA	927	+	3.4547534	1.1348364	-1.0	-1.0
chr16	85651186	85651366	ENSG00000131149.18|GSE1|DROSHA|DROSHA	905	+	4.912893	1.0203518	-1.0	-1.0
chr16	85651416	85651981	ENSG00000131149.18|GSE1|DROSHA|DROSHA	973	+	5.6623325	1.5674344	-1.0	-1.0
chr16	85627103	85627203	ENSG00000131149.18|GSE1|DROSHA|DROSHA	903	+	5.9047484	1.0129514	-1.0	-1.0
chr16	85652926	85653156	ENSG00000131149.18|GSE1|DROSHA|DROSHA	938	+	5.3845954	1.2055345	-1.0	-1.0
chr16	85649691	85649801	ENSG00000131149.18|GSE1|DROSHA|DROSHA	904	+	6.1153097	1.0191698	-1.0	-1.0
chr16	85617318	85617423	ENSG00000131149.18|GSE1|DROSHA|DROSHA	903	+	5.9819827	1.0116985	-1.0	-1.0
chr16	85594918	85595023	ENSG00000131149.18|GSE1|DROSHA|DROSHA	903	+	5.855147	1.0125308	-1.0	-1.0
chr16	85640817	85641327	ENSG00000131149.18|GSE1|DROSHA|DROSHA	933	+	4.935882	1.1754233	-1.0	-1.0
chr16	85642257	85642447	ENSG00000131149.18|GSE1|DROSHA|DROSHA	924	+	5.2946754	1.1199064	-1.0	-1.0
chr16	85647787	85648551	ENSG00000131149.18|GSE1|DROSHA|DROSHA	963	+	4.876569	1.4268597	-1.0	-1.0
chr16	85650231	85650341	ENSG00000131149.18|GSE1|DROSHA|DROSHA	903	+	5.879638	1.0146922	-1.0	-1.0
chr16	85639362	85639817	ENSG00000131149.18|GSE1|DROSHA|DROSHA	966	+	5.17586	1.4692311	-1.0	-1.0
chr16	85637042	85637777	ENSG00000131149.18|GSE1|DROSHA|DROSHA	942	+	4.0501075	1.2402631	-1.0	-1.0
chr16	85648796	85649006	ENSG00000131149.18|GSE1|DROSHA|DROSHA	911	+	5.4928155	1.0521352	-1.0	-1.0
chr16	85649101	85649576	ENSG00000131149.18|GSE1|DROSHA|DROSHA	925	+	4.377639	1.1221019	-1.0	-1.0
chr16	85615808	85615938	ENSG00000131149.18|GSE1|DROSHA|DROSHA	903	+	6.0133834	1.0141997	-1.0	-1.0
chr16	85594920	85595020	ENSG00000260417.1|AC092127.1|DROSHA|DROSHA	903	+	5.855147	1.0125308	-1.0	-1.0
chr16	85806726	85806841	ENSG00000131143.8|COX4I1|DROSHA|DROSHA	904	+	5.9927816	1.0166754	-1.0	-1.0
chr16	85804991	85805096	ENSG00000131143.8|COX4I1|DROSHA|DROSHA	903	+	6.0063086	1.0129514	-1.0	-1.0
chr16	87332533	87332678	ENSG00000131152.4|AC010531.1|DROSHA|DROSHA	910	-	5.2563257	1.0441657	-1.0	-1.0
chr16	87333173	87333273	ENSG00000131152.4|AC010531.1|DROSHA|DROSHA	902	-	5.869395	1.009576	-1.0	-1.0
chr16	87345170	87345280	ENSG00000103264.17|FBXO31|DROSHA|DROSHA	904	-	3.4465535	1.0189725	-1.0	-1.0
chr16	87360861	87361041	ENSG00000103264.17|FBXO31|DROSHA|DROSHA	944	-	3.0109959	1.2493601	-1.0	-1.0
chr16	87382950	87383250	ENSG00000103264.17|FBXO31|DROSHA|DROSHA	986	-	4.4120836	1.8502663	-1.0	-1.0
chr16	87360531	87360646	ENSG00000103264.17|FBXO31|DROSHA|DROSHA	906	-	6.235716	1.027201	-1.0	-1.0
chr16	87344760	87344935	ENSG00000103264.17|FBXO31|DROSHA|DROSHA	913	-	2.6221662	1.0605614	-1.0	-1.0
chr16	87348040	87348235	ENSG00000103264.17|FBXO31|DROSHA|DROSHA	978	-	5.463331	1.6539029	-1.0	-1.0
chr16	87332535	87332680	ENSG00000103264.17|FBXO31|DROSHA|DROSHA	911	-	5.450399	1.0489616	-1.0	-1.0
chr16	87383260	87383360	ENSG00000103264.17|FBXO31|DROSHA|DROSHA	904	-	6.082533	1.0185944	-1.0	-1.0
chr16	87490766	87490891	ENSG00000140948.11|ZCCHC14|DROSHA|DROSHA	905	-	6.12227	1.020931	-1.0	-1.0
chr16	87703612	87703717	ENSG00000104731.13|KLHDC4|DROSHA|DROSHA	939	-	6.488312	1.213435	-1.0	-1.0
chr16	87703757	87704022	ENSG00000104731.13|KLHDC4|DROSHA|DROSHA	903	-	5.4838185	1.0130486	-1.0	-1.0
chr16	87701312	87701467	ENSG00000104731.13|KLHDC4|DROSHA|DROSHA	903	-	6.043043	1.0134792	-1.0	-1.0
chr16	87703330	87703430	ENSG00000104731.13|KLHDC4|DROSHA|DROSHA	903	-	5.869395	1.0125308	-1.0	-1.0
chr16	87707811	87708061	ENSG00000104731.13|KLHDC4|DROSHA|DROSHA	964	-	5.633727	1.4483244	-1.0	-1.0
chr16	87707532	87707717	ENSG00000104731.13|KLHDC4|DROSHA|DROSHA	903	-	5.7530274	1.0149034	-1.0	-1.0
chr16	87701672	87701822	ENSG00000104731.13|KLHDC4|DROSHA|DROSHA	903	-	4.8155947	1.014552	-1.0	-1.0
chr16	87704607	87704982	ENSG00000104731.13|KLHDC4|DROSHA|DROSHA	971	-	5.023174	1.5355315	-1.0	-1.0
chr16	87705047	87707457	ENSG00000104731.13|KLHDC4|DROSHA|DROSHA	990	-	6.0883737	1.9867326	-1.0	-1.0
chr16	87708225	87708330	ENSG00000104731.13|KLHDC4|DROSHA|DROSHA	903	-	5.860904	1.0125065	-1.0	-1.0
chr16	87845300	87845470	ENSG00000103257.8|SLC7A5|DROSHA|DROSHA	921	-	4.414598	1.1046761	-1.0	-1.0
chr16	87845845	87845960	ENSG00000103257.8|SLC7A5|DROSHA|DROSHA	907	-	6.2203913	1.0324235	-1.0	-1.0
chr16	87869244	87869384	ENSG00000103257.8|SLC7A5|DROSHA|DROSHA	907	-	3.4944165	1.0317118	-1.0	-1.0
chr16	87835211	87835351	ENSG00000103257.8|SLC7A5|DROSHA|DROSHA	903	-	5.8857136	1.0123203	-1.0	-1.0
chr16	87847130	87847230	ENSG00000103257.8|SLC7A5|DROSHA|DROSHA	903	-	5.8524184	1.0125308	-1.0	-1.0
chr16	87923934	87924049	ENSG00000174990.4|CA5A|DROSHA|DROSHA	906	-	3.0468128	1.0284382	-1.0	-1.0
chr16	87922659	87922769	ENSG00000174990.4|CA5A|DROSHA|DROSHA	903	-	5.9105835	1.0121655	-1.0	-1.0
chr16	87908439	87908594	ENSG00000174990.4|CA5A|DROSHA|DROSHA	903	-	5.4718757	1.0121263	-1.0	-1.0
chr16	88495904	88496054	ENSG00000179588.8|ZFPM1|DROSHA|DROSHA	904	+	4.8317456	1.0159214	-1.0	-1.0
chr16	88496239	88496374	ENSG00000179588.8|ZFPM1|DROSHA|DROSHA	939	+	6.334051	1.213942	-1.0	-1.0
chr16	88517811	88517981	ENSG00000179588.8|ZFPM1|DROSHA|DROSHA	906	+	6.120175	1.0278084	-1.0	-1.0
chr16	88494544	88494739	ENSG00000179588.8|ZFPM1|DROSHA|DROSHA	904	+	5.9880347	1.0163999	-1.0	-1.0
chr16	88465553	88465768	ENSG00000179588.8|ZFPM1|DROSHA|DROSHA	903	+	4.9728427	1.0123076	-1.0	-1.0
chr16	88459783	88459893	ENSG00000179588.8|ZFPM1|DROSHA|DROSHA	903	+	6.0895233	1.0148324	-1.0	-1.0
chr16	88490454	88490574	ENSG00000179588.8|ZFPM1|DROSHA|DROSHA	903	+	5.9367175	1.0111253	-1.0	-1.0
chr16	88479293	88479393	ENSG00000179588.8|ZFPM1|DROSHA|DROSHA	903	+	5.860904	1.0124586	-1.0	-1.0
chr16	88486743	88486883	ENSG00000179588.8|ZFPM1|DROSHA|DROSHA	906	+	6.1753902	1.0287073	-1.0	-1.0
chr16	88506569	88506699	ENSG00000179588.8|ZFPM1|DROSHA|DROSHA	902	+	5.8730407	1.01051	-1.0	-1.0
chr16	88514695	88514795	ENSG00000179588.8|ZFPM1|DROSHA|DROSHA	903	+	5.8269005	1.0125308	-1.0	-1.0
chr16	88460933	88461288	ENSG00000179588.8|ZFPM1|DROSHA|DROSHA	926	+	5.9503956	1.1312066	-1.0	-1.0
chr16	88490689	88490789	ENSG00000179588.8|ZFPM1|DROSHA|DROSHA	903	+	5.9294252	1.0125308	-1.0	-1.0
chr16	88478793	88478968	ENSG00000179588.8|ZFPM1|DROSHA|DROSHA	903	+	5.8803825	1.0119947	-1.0	-1.0
chr16	88466713	88466833	ENSG00000179588.8|ZFPM1|DROSHA|DROSHA	903	+	6.101765	1.0139117	-1.0	-1.0
chr16	88480418	88480553	ENSG00000179588.8|ZFPM1|DROSHA|DROSHA	903	+	5.8725986	1.012671	-1.0	-1.0
chr16	88493549	88493669	ENSG00000179588.8|ZFPM1|DROSHA|DROSHA	904	+	4.189582	1.019658	-1.0	-1.0
chr16	88486413	88486683	ENSG00000179588.8|ZFPM1|DROSHA|DROSHA	969	+	6.6095123	1.5094056	-1.0	-1.0
chr16	88489909	88490019	ENSG00000179588.8|ZFPM1|DROSHA|DROSHA	903	+	6.336725	1.0118685	-1.0	-1.0
chr16	88497464	88497644	ENSG00000179588.8|ZFPM1|DROSHA|DROSHA	957	+	4.823878	1.3700613	-1.0	-1.0
chr16	88650674	88650839	ENSG00000051523.10|CYBA|DROSHA|DROSHA	906	-	3.0371115	1.0263177	-1.0	-1.0
chr16	88647061	88647161	ENSG00000051523.10|CYBA|DROSHA|DROSHA	903	-	4.2145696	1.0129514	-1.0	-1.0
chr16	88649939	88650179	ENSG00000051523.10|CYBA|DROSHA|DROSHA	922	-	3.360072	1.1097324	-1.0	-1.0
chr16	88650384	88650484	ENSG00000051523.10|CYBA|DROSHA|DROSHA	903	-	6.3460464	1.0129514	-1.0	-1.0
chr16	88654539	88654639	ENSG00000167508.11|MVD|DROSHA|DROSHA	903	-	5.860904	1.0125308	-1.0	-1.0
chr16	88658818	88658948	ENSG00000167508.11|MVD|DROSHA|DROSHA	904	-	6.1325665	1.0182415	-1.0	-1.0
chr16	88658679	88658783	ENSG00000167508.11|MVD|DROSHA|DROSHA	914	-	2.8080835	1.0652595	-1.0	-1.0
chr16	88652179	88652309	ENSG00000167508.11|MVD|DROSHA|DROSHA	932	-	3.8958802	1.1656542	-1.0	-1.0
chr16	88663430	88663600	ENSG00000260630.6|SNAI3-AS1|DROSHA|DROSHA	910	+	3.2215123	1.0435929	-1.0	-1.0
chr16	88663670	88663920	ENSG00000260630.6|SNAI3-AS1|DROSHA|DROSHA	966	+	3.696339	1.4729636	-1.0	-1.0
chr16	88731940	88732045	ENSG00000103335.21|PIEZO1|DROSHA|DROSHA	903	-	6.073899	1.012048	-1.0	-1.0
chr16	88761649	88761749	ENSG00000103335.21|PIEZO1|DROSHA|DROSHA	903	-	5.8183317	1.012482	-1.0	-1.0
chr16	88785110	88785210	ENSG00000103335.21|PIEZO1|DROSHA|DROSHA	903	-	5.8269005	1.0125308	-1.0	-1.0
chr16	88856460	88856565	ENSG00000141012.12|GALNS|DROSHA|DROSHA	903	-	6.047867	1.0127168	-1.0	-1.0
chr16	88826986	88827111	ENSG00000141012.12|GALNS|DROSHA|DROSHA	902	-	6.0231676	1.0109819	-1.0	-1.0
chr16	88829081	88829266	ENSG00000141012.12|GALNS|DROSHA|DROSHA	903	-	5.8633714	1.013235	-1.0	-1.0
chr16	88829826	88829931	ENSG00000141012.12|GALNS|DROSHA|DROSHA	903	-	5.8651495	1.0125065	-1.0	-1.0
chr16	88829306	88829436	ENSG00000141012.12|GALNS|DROSHA|DROSHA	902	-	5.9608707	1.0096515	-1.0	-1.0
chr16	88831831	88831976	ENSG00000141012.12|GALNS|DROSHA|DROSHA	903	-	5.91522	1.0125227	-1.0	-1.0
chr16	88828901	88829071	ENSG00000141012.12|GALNS|DROSHA|DROSHA	903	-	5.938267	1.0120683	-1.0	-1.0
chr16	88833946	88834046	ENSG00000141012.12|GALNS|DROSHA|DROSHA	903	-	5.835429	1.0125308	-1.0	-1.0
chr16	88830621	88831256	ENSG00000141012.12|GALNS|DROSHA|DROSHA	972	-	6.6784	1.5587006	-1.0	-1.0
chr16	89200318	89200468	ENSG00000259803.6|SLC22A31|DROSHA|DROSHA	960	-	2.586518	1.3980899	-1.0	-1.0
chr16	89200643	89201058	ENSG00000259803.6|SLC22A31|DROSHA|DROSHA	963	-	3.1780398	1.4339445	-1.0	-1.0
chr16	89199266	89199406	ENSG00000259803.6|SLC22A31|DROSHA|DROSHA	937	-	2.6762815	1.1978985	-1.0	-1.0
chr16	89199932	89200318	ENSG00000259803.6|SLC22A31|DROSHA|DROSHA	987	-	3.6008227	1.8957672	-1.0	-1.0
chr16	89233593	89233703	ENSG00000170100.13|ZNF778|DROSHA|DROSHA	903	+	5.869395	1.0115112	-1.0	-1.0
chr16	89400879	89400984	ENSG00000167522.14|ANKRD11|DROSHA|DROSHA	903	-	5.8269005	1.0125308	-1.0	-1.0
chr16	89295322	89295542	ENSG00000167522.14|ANKRD11|DROSHA|DROSHA	903	-	4.113728	1.011816	-1.0	-1.0
chr16	89303441	89303541	ENSG00000167522.14|ANKRD11|DROSHA|DROSHA	912	-	4.231127	1.0547844	-1.0	-1.0
chr16	89303296	89303401	ENSG00000167522.14|ANKRD11|DROSHA|DROSHA	904	-	4.1442585	1.0170622	-1.0	-1.0
chr16	89293242	89293362	ENSG00000167522.14|ANKRD11|DROSHA|DROSHA	903	-	5.9944735	1.0139117	-1.0	-1.0
chr16	89302736	89302851	ENSG00000167522.14|ANKRD11|DROSHA|DROSHA	905	-	6.0707464	1.0244899	-1.0	-1.0
chr16	89300445	89300575	ENSG00000167522.14|ANKRD11|DROSHA|DROSHA	903	-	6.0746827	1.0150193	-1.0	-1.0
chr16	89412054	89412174	ENSG00000167522.14|ANKRD11|DROSHA|DROSHA	902	-	5.957657	1.0108051	-1.0	-1.0
chr16	89489758	89489898	ENSG00000167522.14|ANKRD11|DROSHA|DROSHA	904	-	4.689729	1.0162051	-1.0	-1.0
chr16	89292842	89293172	ENSG00000167522.14|ANKRD11|DROSHA|DROSHA	921	-	3.4524353	1.1022307	-1.0	-1.0
chr16	89292217	89292322	ENSG00000167522.14|ANKRD11|DROSHA|DROSHA	905	-	4.1478267	1.0229454	-1.0	-1.0
chr16	89301746	89301856	ENSG00000167522.14|ANKRD11|DROSHA|DROSHA	905	-	6.149376	1.0218452	-1.0	-1.0
chr16	89301866	89302026	ENSG00000167522.14|ANKRD11|DROSHA|DROSHA	944	-	3.7298398	1.2517992	-1.0	-1.0
chr16	89489298	89489498	ENSG00000167522.14|ANKRD11|DROSHA|DROSHA	993	-	4.855852	2.1325197	-1.0	-1.0
chr16	89489553	89489713	ENSG00000167522.14|ANKRD11|DROSHA|DROSHA	913	-	4.391111	1.0624312	-1.0	-1.0
chr16	89397119	89397279	ENSG00000167522.14|ANKRD11|DROSHA|DROSHA	903	-	5.9113836	1.0136864	-1.0	-1.0
chr16	89294722	89294822	ENSG00000167522.14|ANKRD11|DROSHA|DROSHA	901	-	4.0595965	1.0040691	-1.0	-1.0
chr16	89294177	89294362	ENSG00000167522.14|ANKRD11|DROSHA|DROSHA	930	-	4.606817	1.1524267	-1.0	-1.0
chr16	89489963	89490188	ENSG00000167522.14|ANKRD11|DROSHA|DROSHA	928	-	4.914596	1.1430848	-1.0	-1.0
chr16	89400879	89400984	ENSG00000261574.1|AC092120.1|DROSHA|DROSHA	903	-	5.8269005	1.0125065	-1.0	-1.0
chr16	89397119	89397279	ENSG00000261574.1|AC092120.1|DROSHA|DROSHA	903	-	5.9113836	1.0136901	-1.0	-1.0
chr16	89412054	89412174	ENSG00000261574.1|AC092120.1|DROSHA|DROSHA	902	-	5.957657	1.0103072	-1.0	-1.0
chr16	89518721	89518851	ENSG00000197912.14|SPG7|DROSHA|DROSHA	902	+	3.3949935	1.0082966	-1.0	-1.0
chr16	89541446	89541576	ENSG00000197912.14|SPG7|DROSHA|DROSHA	903	+	3.142358	1.0154592	-1.0	-1.0
chr16	89518721	89518851	ENSG00000274627.1|AC092123.2|DROSHA|DROSHA	902	+	3.3949935	1.0087532	-1.0	-1.0
chr16	89720584	89720704	ENSG00000075399.13|VPS9D1|DROSHA|DROSHA	902	-	4.1896987	1.0109774	-1.0	-1.0
chr16	89717512	89717637	ENSG00000075399.13|VPS9D1|DROSHA|DROSHA	903	-	6.1275024	1.0146221	-1.0	-1.0
chr16	89721845	89721985	ENSG00000158805.11|ZNF276|DROSHA|DROSHA	958	+	3.9613287	1.3812091	-1.0	-1.0
chr16	89722035	89722170	ENSG00000158805.11|ZNF276|DROSHA|DROSHA	903	+	5.991385	1.0127608	-1.0	-1.0
chr16	89721693	89721845	ENSG00000158805.11|ZNF276|DROSHA|DROSHA	958	+	6.5568438	1.3774676	-1.0	-1.0
chr16	89722205	89722315	ENSG00000158805.11|ZNF276|DROSHA|DROSHA	903	+	5.9136295	1.0127411	-1.0	-1.0
chr16	89721543	89721643	ENSG00000158805.11|ZNF276|DROSHA|DROSHA	903	+	4.209545	1.0129514	-1.0	-1.0
chr16	89830089	89830189	ENSG00000204991.10|SPIRE2|DROSHA|DROSHA	901	+	3.3678083	1.0031445	-1.0	-1.0
chr16	89829699	89829804	ENSG00000204991.10|SPIRE2|DROSHA|DROSHA	912	+	5.2884636	1.055234	-1.0	-1.0
chr16	89853020	89853150	ENSG00000204991.10|SPIRE2|DROSHA|DROSHA	903	+	5.9312196	1.0126238	-1.0	-1.0
chr16	89835699	89835814	ENSG00000204991.10|SPIRE2|DROSHA|DROSHA	903	+	6.0249395	1.0128462	-1.0	-1.0
chr16	89828999	89829304	ENSG00000204991.10|SPIRE2|DROSHA|DROSHA	949	+	4.575677	1.2900292	-1.0	-1.0
chr16	89850660	89850775	ENSG00000204991.10|SPIRE2|DROSHA|DROSHA	906	+	6.24616	1.0281657	-1.0	-1.0
chr16	89832154	89832254	ENSG00000204991.10|SPIRE2|DROSHA|DROSHA	903	+	3.4122632	1.0129514	-1.0	-1.0
chr16	89833879	89833984	ENSG00000204991.10|SPIRE2|DROSHA|DROSHA	931	+	3.9368868	1.1641517	-1.0	-1.0
chr16	89851635	89851735	ENSG00000204991.10|SPIRE2|DROSHA|DROSHA	901	+	5.8864374	1.0026913	-1.0	-1.0
chr16	89835524	89835679	ENSG00000204991.10|SPIRE2|DROSHA|DROSHA	904	+	6.055131	1.0175738	-1.0	-1.0
chr16	89828794	89828914	ENSG00000204991.10|SPIRE2|DROSHA|DROSHA	909	+	2.769993	1.039568	-1.0	-1.0
chr16	89901059	89901199	ENSG00000141002.19|TCF25|DROSHA|DROSHA	904	+	3.0941436	1.0156333	-1.0	-1.0
chr16	89907377	89907557	ENSG00000141002.19|TCF25|DROSHA|DROSHA	903	+	5.9841475	1.0136187	-1.0	-1.0
chr16	89905286	89905426	ENSG00000141002.19|TCF25|DROSHA|DROSHA	903	+	5.999072	1.0133915	-1.0	-1.0
chr16	89906704	89906864	ENSG00000141002.19|TCF25|DROSHA|DROSHA	921	+	6.3409004	1.1024688	-1.0	-1.0
chr16	89906554	89906679	ENSG00000141002.19|TCF25|DROSHA|DROSHA	906	+	4.1826463	1.0276314	-1.0	-1.0
chr16	89910367	89910547	ENSG00000141002.19|TCF25|DROSHA|DROSHA	934	+	5.8280945	1.179347	-1.0	-1.0
chr16	89892300	89892455	ENSG00000141002.19|TCF25|DROSHA|DROSHA	909	+	3.1479146	1.0396923	-1.0	-1.0
chr16	89892785	89892895	ENSG00000141002.19|TCF25|DROSHA|DROSHA	904	+	6.2377462	1.0199151	-1.0	-1.0
chr16	89902724	89902829	ENSG00000141002.19|TCF25|DROSHA|DROSHA	902	+	5.9409943	1.0083878	-1.0	-1.0
chr16	89909882	89910082	ENSG00000141002.19|TCF25|DROSHA|DROSHA	982	+	5.3086305	1.7425114	-1.0	-1.0
chr16	89906894	89907034	ENSG00000141002.19|TCF25|DROSHA|DROSHA	907	+	5.6231017	1.0312407	-1.0	-1.0
chr16	89909682	89909852	ENSG00000141002.19|TCF25|DROSHA|DROSHA	909	+	2.907932	1.0409627	-1.0	-1.0
chr16	89908965	89909155	ENSG00000141002.19|TCF25|DROSHA|DROSHA	918	+	3.18285	1.0875105	-1.0	-1.0
chr16	89874109	89874254	ENSG00000141002.19|TCF25|DROSHA|DROSHA	907	+	6.336577	1.0325643	-1.0	-1.0
chr16	89907039	89907139	ENSG00000141002.19|TCF25|DROSHA|DROSHA	904	+	6.1726	1.0185944	-1.0	-1.0
chr16	89904282	89904397	ENSG00000141002.19|TCF25|DROSHA|DROSHA	903	+	4.121239	1.0110434	-1.0	-1.0
chr16	89907987	89908202	ENSG00000141002.19|TCF25|DROSHA|DROSHA	902	+	5.38364	1.0100121	-1.0	-1.0
chr16	89902949	89903139	ENSG00000141002.19|TCF25|DROSHA|DROSHA	903	+	4.146446	1.0125927	-1.0	-1.0
chr16	89906704	89906864	ENSG00000267048.1|AC092143.4|DROSHA|DROSHA	921	+	6.3409004	1.1020131	-1.0	-1.0
chr16	89909884	89910084	ENSG00000267048.1|AC092143.4|DROSHA|DROSHA	980	+	5.160476	1.7052631	-1.0	-1.0
chr16	89910359	89910544	ENSG00000267048.1|AC092143.4|DROSHA|DROSHA	939	+	5.960805	1.2164901	-1.0	-1.0
chr16	89906554	89906679	ENSG00000267048.1|AC092143.4|DROSHA|DROSHA	906	+	4.1826463	1.0276173	-1.0	-1.0
chr16	89909709	89909849	ENSG00000267048.1|AC092143.4|DROSHA|DROSHA	913	+	2.8953354	1.0589235	-1.0	-1.0
chr16	89908254	89908354	ENSG00000267048.1|AC092143.4|DROSHA|DROSHA	903	+	4.1785107	1.0125308	-1.0	-1.0
chr16	89907379	89907554	ENSG00000267048.1|AC092143.4|DROSHA|DROSHA	903	+	5.983505	1.015075	-1.0	-1.0
chr16	89906894	89907034	ENSG00000267048.1|AC092143.4|DROSHA|DROSHA	907	+	5.6231017	1.0309194	-1.0	-1.0
chr16	89908904	89909159	ENSG00000267048.1|AC092143.4|DROSHA|DROSHA	915	+	3.0139313	1.0680982	-1.0	-1.0
chr16	89907039	89907139	ENSG00000267048.1|AC092143.4|DROSHA|DROSHA	904	+	6.1726	1.0185944	-1.0	-1.0
chr16	89907989	89908204	ENSG00000267048.1|AC092143.4|DROSHA|DROSHA	903	+	5.3301787	1.0115385	-1.0	-1.0
chr16	89924457	89924567	ENSG00000198211.8|AC092143.1|DROSHA|DROSHA	903	+	5.9614787	1.0128242	-1.0	-1.0
chr16	89924458	89924563	ENSG00000258947.6|TUBB3|DROSHA|DROSHA	903	+	5.939064	1.0129514	-1.0	-1.0
chr16	89963867	89964062	ENSG00000140995.16|DEF8|DROSHA|DROSHA	940	+	6.4138722	1.2245514	-1.0	-1.0
chr17	382547	382722	ENSG00000181031.15|RPH3AL|DROSHA|DROSHA	942	-	4.3166094	1.2349088	-1.0	-1.0
chr17	381477	382127	ENSG00000181031.15|RPH3AL|DROSHA|DROSHA	973	-	6.596342	1.5643208	-1.0	-1.0
chr17	385407	385507	ENSG00000181031.15|RPH3AL|DROSHA|DROSHA	901	-	5.8864374	1.0031611	-1.0	-1.0
chr17	384237	384492	ENSG00000181031.15|RPH3AL|DROSHA|DROSHA	946	-	6.357146	1.264989	-1.0	-1.0
chr17	314341	314486	ENSG00000181031.15|RPH3AL|DROSHA|DROSHA	904	-	5.897819	1.0166008	-1.0	-1.0
chr17	385167	385322	ENSG00000181031.15|RPH3AL|DROSHA|DROSHA	904	-	4.271871	1.0176883	-1.0	-1.0
chr17	383927	384047	ENSG00000181031.15|RPH3AL|DROSHA|DROSHA	902	-	6.054194	1.0105767	-1.0	-1.0
chr17	315431	315606	ENSG00000181031.15|RPH3AL|DROSHA|DROSHA	903	-	5.9667645	1.0139306	-1.0	-1.0
chr17	305539	305829	ENSG00000181031.15|RPH3AL|DROSHA|DROSHA	960	-	6.51849	1.4029583	-1.0	-1.0
chr17	385942	386142	ENSG00000181031.15|RPH3AL|DROSHA|DROSHA	960	-	6.535512	1.3932343	-1.0	-1.0
chr17	306154	306309	ENSG00000181031.15|RPH3AL|DROSHA|DROSHA	904	-	6.1445293	1.0192406	-1.0	-1.0
chr17	380937	381472	ENSG00000181031.15|RPH3AL|DROSHA|DROSHA	956	-	6.446334	1.3531729	-1.0	-1.0
chr17	384517	384682	ENSG00000181031.15|RPH3AL|DROSHA|DROSHA	945	-	6.5666003	1.261581	-1.0	-1.0
chr17	379412	379512	ENSG00000181031.15|RPH3AL|DROSHA|DROSHA	901	-	6.2534823	1.0026913	-1.0	-1.0
chr17	382252	382477	ENSG00000181031.15|RPH3AL|DROSHA|DROSHA	978	-	5.9505906	1.6613252	-1.0	-1.0
chr17	379647	380472	ENSG00000181031.15|RPH3AL|DROSHA|DROSHA	994	-	6.5267587	2.2467942	-1.0	-1.0
chr17	384927	385027	ENSG00000181031.15|RPH3AL|DROSHA|DROSHA	900	-	5.8864374	1.0020212	-1.0	-1.0
chr17	314716	314906	ENSG00000181031.15|RPH3AL|DROSHA|DROSHA	906	-	6.2520986	1.0282954	-1.0	-1.0
chr17	385727	385902	ENSG00000181031.15|RPH3AL|DROSHA|DROSHA	973	-	6.3150206	1.5765214	-1.0	-1.0
chr17	380597	380932	ENSG00000181031.15|RPH3AL|DROSHA|DROSHA	956	-	6.624295	1.3611234	-1.0	-1.0
chr17	378902	379307	ENSG00000181031.15|RPH3AL|DROSHA|DROSHA	963	-	6.5592237	1.431117	-1.0	-1.0
chr17	382782	383672	ENSG00000181031.15|RPH3AL|DROSHA|DROSHA	950	-	6.2125416	1.3020896	-1.0	-1.0
chr17	891406	892296	ENSG00000167693.16|NXN|DROSHA|DROSHA	997	-	7.0357533	2.5546105	-1.0	-1.0
chr17	890991	891106	ENSG00000167693.16|NXN|DROSHA|DROSHA	903	-	5.9906836	1.0125308	-1.0	-1.0
chr17	892301	892531	ENSG00000167693.16|NXN|DROSHA|DROSHA	980	-	5.72248	1.7035359	-1.0	-1.0
chr17	1399662	1399842	ENSG00000108953.16|YWHAE|DROSHA|DROSHA	914	-	5.823072	1.0657966	-1.0	-1.0
chr17	1455550	1455650	ENSG00000167193.7|CRK|DROSHA|DROSHA	903	-	5.8524184	1.0125308	-1.0	-1.0
chr17	1561091	1561191	ENSG00000174238.14|PITPNA|DROSHA|DROSHA	903	-	5.843931	1.0125308	-1.0	-1.0
chr17	1561656	1561851	ENSG00000174238.14|PITPNA|DROSHA|DROSHA	961	-	6.1645722	1.4102278	-1.0	-1.0
chr17	1562141	1562426	ENSG00000174238.14|PITPNA|DROSHA|DROSHA	944	-	5.3540134	1.2534496	-1.0	-1.0
chr17	1713672	1713862	ENSG00000186594.14|MIR22HG|DROSHA|DROSHA	903	-	6.06101	1.0141205	-1.0	-1.0
chr17	1713432	1713552	ENSG00000186594.14|MIR22HG|DROSHA|DROSHA	901	-	6.2512064	1.0059314	-1.0	-1.0
chr17	1712657	1712852	ENSG00000186594.14|MIR22HG|DROSHA|DROSHA	903	-	5.8524184	1.0125308	-1.0	-1.0
chr17	1712872	1713012	ENSG00000186594.14|MIR22HG|DROSHA|DROSHA	904	-	6.1875515	1.0163364	-1.0	-1.0
chr17	1752890	1753075	ENSG00000167711.13|SERPINF2|DROSHA|DROSHA	918	+	2.866591	1.0871861	-1.0	-1.0
chr17	4893588	4893768	ENSG00000141503.15|MINK1|DROSHA|DROSHA	903	+	5.3575478	1.0131335	-1.0	-1.0
chr17	4947357	4947457	ENSG00000108518.7|PFN1|DROSHA|DROSHA	901	-	3.0100558	1.0023546	-1.0	-1.0
chr17	4948124	4948259	ENSG00000108518.7|PFN1|DROSHA|DROSHA	903	-	4.4947033	1.0124623	-1.0	-1.0
chr17	5282740	5282885	ENSG00000029725.16|RABEP1|DROSHA|DROSHA	902	+	6.0458994	1.0107293	-1.0	-1.0
chr17	6692885	6693030	ENSG00000141485.16|SLC13A5|DROSHA|DROSHA	904	-	3.4467182	1.01998	-1.0	-1.0
chr17	6711876	6712021	ENSG00000141485.16|SLC13A5|DROSHA|DROSHA	906	-	4.31057	1.026371	-1.0	-1.0
chr17	6690300	6690430	ENSG00000141485.16|SLC13A5|DROSHA|DROSHA	903	-	5.0176296	1.0130792	-1.0	-1.0
chr17	6690940	6691120	ENSG00000141485.16|SLC13A5|DROSHA|DROSHA	969	-	3.8057754	1.5085366	-1.0	-1.0
chr17	6704042	6704307	ENSG00000141485.16|SLC13A5|DROSHA|DROSHA	962	-	4.7029896	1.4166282	-1.0	-1.0
chr17	6691785	6691920	ENSG00000141485.16|SLC13A5|DROSHA|DROSHA	907	-	3.040226	1.0320822	-1.0	-1.0
chr17	6685082	6685182	ENSG00000141485.16|SLC13A5|DROSHA|DROSHA	903	-	6.040559	1.0125308	-1.0	-1.0
chr17	6691240	6691345	ENSG00000141485.16|SLC13A5|DROSHA|DROSHA	903	-	6.217089	1.0129514	-1.0	-1.0
chr17	6704437	6704562	ENSG00000141485.16|SLC13A5|DROSHA|DROSHA	903	-	6.017825	1.0128112	-1.0	-1.0
chr17	6706342	6706512	ENSG00000141485.16|SLC13A5|DROSHA|DROSHA	916	-	2.6982934	1.0780866	-1.0	-1.0
chr17	6862893	6863033	ENSG00000262943.7|ALOX12P2|DROSHA|DROSHA	903	+	5.9855123	1.0117218	-1.0	-1.0
chr17	6914187	6914292	ENSG00000262943.7|ALOX12P2|DROSHA|DROSHA	903	+	5.8269005	1.0125308	-1.0	-1.0
chr17	7102491	7102621	ENSG00000161944.16|ASGR2|DROSHA|DROSHA	902	-	3.4393413	1.010855	-1.0	-1.0
chr17	7111993	7112133	ENSG00000161944.16|ASGR2|DROSHA|DROSHA	907	-	6.4128327	1.0331389	-1.0	-1.0
chr17	7107706	7107816	ENSG00000161944.16|ASGR2|DROSHA|DROSHA	911	-	2.8698447	1.0500275	-1.0	-1.0
chr17	7112638	7112863	ENSG00000161944.16|ASGR2|DROSHA|DROSHA	904	-	5.7223268	1.0161992	-1.0	-1.0
chr17	7108582	7108752	ENSG00000161944.16|ASGR2|DROSHA|DROSHA	902	-	3.1453102	1.0093443	-1.0	-1.0
chr17	7110083	7110373	ENSG00000161944.16|ASGR2|DROSHA|DROSHA	906	-	5.505185	1.0257305	-1.0	-1.0
chr17	7175000	7175145	ENSG00000141505.11|ASGR1|DROSHA|DROSHA	903	-	5.9325786	1.011738	-1.0	-1.0
chr17	7175525	7175690	ENSG00000141505.11|ASGR1|DROSHA|DROSHA	902	-	5.9352875	1.0090405	-1.0	-1.0
chr17	7178200	7178320	ENSG00000141505.11|ASGR1|DROSHA|DROSHA	902	-	2.3286743	1.0106657	-1.0	-1.0
chr17	7178940	7179240	ENSG00000141505.11|ASGR1|DROSHA|DROSHA	990	-	3.0216343	1.9894267	-1.0	-1.0
chr17	7177765	7178115	ENSG00000141505.11|ASGR1|DROSHA|DROSHA	945	-	3.0572538	1.2578799	-1.0	-1.0
chr17	7238930	7239030	ENSG00000040633.12|PHF23|DROSHA|DROSHA	903	-	5.9129596	1.0129514	-1.0	-1.0
chr17	7243884	7244064	ENSG00000262526.2|AC120057.3|DROSHA|DROSHA	903	-	5.942865	1.0133054	-1.0	-1.0
chr17	7251682	7251792	ENSG00000175826.11|CTDNEP1|DROSHA|DROSHA	903	-	3.2137327	1.0128112	-1.0	-1.0
chr17	7243885	7244060	ENSG00000175826.11|CTDNEP1|DROSHA|DROSHA	903	-	5.9662523	1.0133915	-1.0	-1.0
chr17	7251798	7251961	ENSG00000175826.11|CTDNEP1|DROSHA|DROSHA	945	-	4.426577	1.262149	-1.0	-1.0
chr17	7251194	7251682	ENSG00000175826.11|CTDNEP1|DROSHA|DROSHA	968	-	3.2044675	1.4980063	-1.0	-1.0
chr17	7251153	7252028	ENSG00000262302.1|AC003688.1|DROSHA|DROSHA	958	-	3.5069523	1.3752214	-1.0	-1.0
chr17	7329115	7329255	ENSG00000215041.9|NEURL4|DROSHA|DROSHA	918	-	4.2378855	1.0838529	-1.0	-1.0
chr17	7406700	7406805	ENSG00000169992.9|NLGN2|DROSHA|DROSHA	903	+	3.458881	1.0129514	-1.0	-1.0
chr17	7406050	7406205	ENSG00000169992.9|NLGN2|DROSHA|DROSHA	903	+	6.214913	1.0131472	-1.0	-1.0
chr17	7408136	7408291	ENSG00000169992.9|NLGN2|DROSHA|DROSHA	939	+	3.9299748	1.2135675	-1.0	-1.0
chr17	7405063	7405178	ENSG00000169992.9|NLGN2|DROSHA|DROSHA	912	+	3.6603587	1.0546623	-1.0	-1.0
chr17	7407735	7407900	ENSG00000169992.9|NLGN2|DROSHA|DROSHA	910	+	2.9465902	1.0472707	-1.0	-1.0
chr17	7406290	7406565	ENSG00000169992.9|NLGN2|DROSHA|DROSHA	937	+	5.8994465	1.2008986	-1.0	-1.0
chr17	7405268	7405373	ENSG00000169992.9|NLGN2|DROSHA|DROSHA	903	+	3.4186518	1.0147868	-1.0	-1.0
chr17	7407295	7407445	ENSG00000169992.9|NLGN2|DROSHA|DROSHA	903	+	5.8424597	1.0117602	-1.0	-1.0
chr17	7408316	7408441	ENSG00000169992.9|NLGN2|DROSHA|DROSHA	930	+	4.015393	1.1579261	-1.0	-1.0
chr17	7478032	7478512	ENSG00000174282.11|ZBTB4|DROSHA|DROSHA	974	-	6.1461873	1.589498	-1.0	-1.0
chr17	7477812	7477977	ENSG00000174282.11|ZBTB4|DROSHA|DROSHA	904	-	5.5367203	1.016774	-1.0	-1.0
chr17	7477612	7477722	ENSG00000174282.11|ZBTB4|DROSHA|DROSHA	928	-	4.29981	1.1397415	-1.0	-1.0
chr17	7477352	7477547	ENSG00000174282.11|ZBTB4|DROSHA|DROSHA	982	-	6.104506	1.737413	-1.0	-1.0
chr17	7478547	7479067	ENSG00000174282.11|ZBTB4|DROSHA|DROSHA	963	-	5.2184076	1.4373455	-1.0	-1.0
chr17	7479082	7479202	ENSG00000174282.11|ZBTB4|DROSHA|DROSHA	903	-	5.8753734	1.0127832	-1.0	-1.0
chr17	7573649	7574234	ENSG00000277957.1|SENP3-EIF4A1|DROSHA|DROSHA	971	+	3.962351	1.5319372	-1.0	-1.0
chr17	7573494	7573634	ENSG00000277957.1|SENP3-EIF4A1|DROSHA|DROSHA	903	+	5.1347213	1.0116371	-1.0	-1.0
chr17	7572864	7573399	ENSG00000277957.1|SENP3-EIF4A1|DROSHA|DROSHA	962	+	3.693138	1.4234948	-1.0	-1.0
chr17	7573776	7573843	ENSG00000161960.14|EIF4A1|DROSHA|DROSHA	973	+	4.057185	1.5740651	-1.0	-1.0
chr17	7573843	7574233	ENSG00000161960.14|EIF4A1|DROSHA|DROSHA	956	+	3.8786623	1.3538224	-1.0	-1.0
chr17	7572864	7573229	ENSG00000161960.14|EIF4A1|DROSHA|DROSHA	968	+	3.6632793	1.4980873	-1.0	-1.0
chr17	7573239	7573399	ENSG00000161960.14|EIF4A1|DROSHA|DROSHA	951	+	4.13886	1.3121332	-1.0	-1.0
chr17	7573649	7574234	ENSG00000264772.6|AC016876.2|DROSHA|DROSHA	970	+	3.9635596	1.5240867	-1.0	-1.0
chr17	7573494	7573634	ENSG00000264772.6|AC016876.2|DROSHA|DROSHA	903	+	5.1347213	1.0111825	-1.0	-1.0
chr17	7572864	7573399	ENSG00000264772.6|AC016876.2|DROSHA|DROSHA	962	+	3.693138	1.4227039	-1.0	-1.0
chr17	8465495	8466195	ENSG00000166579.15|NDEL1|DROSHA|DROSHA	991	+	4.0005198	2.0553043	-1.0	-1.0
chr17	8462249	8462379	ENSG00000166579.15|NDEL1|DROSHA|DROSHA	904	+	6.062671	1.0179436	-1.0	-1.0
chr17	8465080	8465270	ENSG00000166579.15|NDEL1|DROSHA|DROSHA	905	+	6.201534	1.0201328	-1.0	-1.0
chr17	8463354	8463664	ENSG00000166579.15|NDEL1|DROSHA|DROSHA	990	+	4.983224	2.0003376	-1.0	-1.0
chr17	8464695	8464795	ENSG00000166579.15|NDEL1|DROSHA|DROSHA	903	+	6.091848	1.0125308	-1.0	-1.0
chr17	12081550	12082900	ENSG00000065559.14|MAP2K4|DROSHA|DROSHA	991	+	5.830321	2.058234	-1.0	-1.0
chr17	12082905	12083195	ENSG00000065559.14|MAP2K4|DROSHA|DROSHA	903	+	5.9430747	1.0139842	-1.0	-1.0
chr17	14304162	14304277	ENSG00000125430.8|HS3ST3B1|DROSHA|DROSHA	904	+	6.1780763	1.0156677	-1.0	-1.0
chr17	14302137	14302252	ENSG00000125430.8|HS3ST3B1|DROSHA|DROSHA	918	+	3.6684966	1.0838449	-1.0	-1.0
chr17	14304163	14304273	ENSG00000266709.1|AC005224.4|DROSHA|DROSHA	905	+	6.154154	1.0211319	-1.0	-1.0
chr17	14304278	14304378	ENSG00000266709.1|AC005224.4|DROSHA|DROSHA	903	+	5.880085	1.0129514	-1.0	-1.0
chr17	16381289	16381414	ENSG00000170315.13|UBB|DROSHA|DROSHA	904	+	6.0187716	1.0155625	-1.0	-1.0
chr17	17163096	17163286	ENSG00000133030.20|MPRIP|DROSHA|DROSHA	916	+	6.293326	1.0731761	-1.0	-1.0
chr17	17163341	17163521	ENSG00000133030.20|MPRIP|DROSHA|DROSHA	903	+	6.1552396	1.0112088	-1.0	-1.0
chr17	17681943	17682043	ENSG00000108557.18|RAI1|DROSHA|DROSHA	901	+	5.8864374	1.0034213	-1.0	-1.0
chr17	17821219	17821324	ENSG00000072310.16|SREBF1|DROSHA|DROSHA	904	-	5.866855	1.0155625	-1.0	-1.0
chr17	17824633	17824753	ENSG00000072310.16|SREBF1|DROSHA|DROSHA	903	-	5.911117	1.0128672	-1.0	-1.0
chr17	17826843	17826958	ENSG00000072310.16|SREBF1|DROSHA|DROSHA	904	-	6.017599	1.0171837	-1.0	-1.0
chr17	17822464	17822574	ENSG00000072310.16|SREBF1|DROSHA|DROSHA	903	-	5.9039235	1.0123796	-1.0	-1.0
chr17	17816093	17816206	ENSG00000072310.16|SREBF1|DROSHA|DROSHA	903	-	5.9859886	1.0122198	-1.0	-1.0
chr17	17813879	17814189	ENSG00000072310.16|SREBF1|DROSHA|DROSHA	995	-	5.0039344	2.2776349	-1.0	-1.0
chr17	19345822	19346945	ENSG00000108641.14|B9D1|DROSHA|DROSHA	973	-	6.4525046	1.5763434	-1.0	-1.0
chr17	19346945	19347120	ENSG00000108641.14|B9D1|DROSHA|DROSHA	904	-	6.2233577	1.0191305	-1.0	-1.0
chr17	19343534	19343794	ENSG00000108641.14|B9D1|DROSHA|DROSHA	946	-	5.631544	1.2652408	-1.0	-1.0
chr17	19345652	19345812	ENSG00000108641.14|B9D1|DROSHA|DROSHA	912	-	4.6696043	1.0556818	-1.0	-1.0
chr17	19345517	19345637	ENSG00000108641.14|B9D1|DROSHA|DROSHA	903	-	6.2499247	1.0145844	-1.0	-1.0
chr17	19343862	19345407	ENSG00000108641.14|B9D1|DROSHA|DROSHA	988	-	5.9753294	1.9333799	-1.0	-1.0
chr17	20983207	20983377	ENSG00000233098.8|CCDC144NL-AS1|DROSHA|DROSHA	903	+	6.03575	1.0127194	-1.0	-1.0
chr17	21041804	21041904	ENSG00000124422.11|USP22|DROSHA|DROSHA	903	-	5.888321	1.0129514	-1.0	-1.0
chr17	28644067	28644182	ENSG00000007202.14|KIAA0100|DROSHA|DROSHA	903	-	6.0298285	1.0129514	-1.0	-1.0
chr17	28746408	28746523	ENSG00000076604.14|TRAF4|DROSHA|DROSHA	903	+	6.2762165	1.0117799	-1.0	-1.0
chr17	28746218	28746323	ENSG00000076604.14|TRAF4|DROSHA|DROSHA	903	+	6.0818233	1.0127411	-1.0	-1.0
chr17	28744385	28744505	ENSG00000076604.14|TRAF4|DROSHA|DROSHA	902	+	6.1311398	1.010108	-1.0	-1.0
chr17	29054330	29054430	ENSG00000179761.11|PIPOX|DROSHA|DROSHA	903	+	5.899189	1.0129514	-1.0	-1.0
chr17	29116525	29116630	ENSG00000196535.15|MYO18A|DROSHA|DROSHA	903	-	2.5692835	1.0127411	-1.0	-1.0
chr17	29085158	29085543	ENSG00000196535.15|MYO18A|DROSHA|DROSHA	933	-	4.7449765	1.1741933	-1.0	-1.0
chr17	29117025	29117360	ENSG00000196535.15|MYO18A|DROSHA|DROSHA	908	-	4.8448353	1.0342033	-1.0	-1.0
chr17	29116660	29116980	ENSG00000196535.15|MYO18A|DROSHA|DROSHA	933	-	3.8154461	1.1755123	-1.0	-1.0
chr17	29116290	29116443	ENSG00000196535.15|MYO18A|DROSHA|DROSHA	904	-	5.9866657	1.0157732	-1.0	-1.0
chr17	29391052	29391292	ENSG00000266111.2|AC068025.2|DROSHA|DROSHA	961	+	6.465751	1.4069057	-1.0	-1.0
chr17	29390407	29390557	ENSG00000266111.2|AC068025.2|DROSHA|DROSHA	905	+	3.5386891	1.0211477	-1.0	-1.0
chr17	29391049	29391294	ENSG00000160551.11|TAOK1|DROSHA|DROSHA	959	+	6.44524	1.3892852	-1.0	-1.0
chr17	30117332	30117965	ENSG00000126653.17|NSRP1|DROSHA|DROSHA	996	+	4.600691	2.4377837	-1.0	-1.0
chr17	30118037	30118167	ENSG00000126653.17|NSRP1|DROSHA|DROSHA	933	+	4.3279943	1.174698	-1.0	-1.0
chr17	30118183	30118288	ENSG00000126653.17|NSRP1|DROSHA|DROSHA	903	+	5.860463	1.0126345	-1.0	-1.0
chr17	30116991	30117332	ENSG00000126653.17|NSRP1|DROSHA|DROSHA	999	+	5.701829	3.27807	-1.0	-1.0
chr17	30116863	30116991	ENSG00000126653.17|NSRP1|DROSHA|DROSHA	1000	+	5.430693	4.552429	-1.0	-1.0
chr17	30117078	30117172	ENSG00000283935.1|MIR423|DROSHA|DROSHA	999	+	7.566798	2.941555	-1.0	-1.0
chr17	30477716	30477826	ENSG00000108587.15|GOSR1|DROSHA|DROSHA	903	+	5.860463	1.0125065	-1.0	-1.0
chr17	30733538	30733653	ENSG00000264538.6|SUZ12P1|DROSHA|DROSHA	903	+	6.047557	1.0146972	-1.0	-1.0
chr17	30731820	30732080	ENSG00000264538.6|SUZ12P1|DROSHA|DROSHA	994	+	5.2577214	2.2051084	-1.0	-1.0
chr17	31095499	31095604	ENSG00000196712.17|NF1|DROSHA|DROSHA	903	+	5.835429	1.0125308	-1.0	-1.0
chr17	31560256	31560573	ENSG00000278546.1|AC003101.2|DROSHA|DROSHA	955	+	6.376397	1.3492298	-1.0	-1.0
chr17	31937297	31937457	ENSG00000178691.10|SUZ12|DROSHA|DROSHA	920	+	4.735849	1.095805	-1.0	-1.0
chr17	35731938	35732123	ENSG00000270885.1|RASL10B|DROSHA|DROSHA	904	+	6.14828	1.0161209	-1.0	-1.0
chr17	35731941	35732121	ENSG00000270647.5|TAF15|DROSHA|DROSHA	904	+	6.166255	1.0162046	-1.0	-1.0
chr17	35844686	35844881	ENSG00000270647.5|TAF15|DROSHA|DROSHA	903	+	5.995705	1.0122489	-1.0	-1.0
chr17	35844896	35845038	ENSG00000270647.5|TAF15|DROSHA|DROSHA	920	+	5.839939	1.0945007	-1.0	-1.0
chr17	35824152	35824252	ENSG00000270647.5|TAF15|DROSHA|DROSHA	901	+	6.032911	1.0034213	-1.0	-1.0
chr17	38405267	38405382	ENSG00000274211.4|SOCS7|DROSHA|DROSHA	903	+	5.8839974	1.012723	-1.0	-1.0
chr17	38603996	38604478	ENSG00000277363.4|SRCIN1|DROSHA|DROSHA	979	-	4.926194	1.6803035	-1.0	-1.0
chr17	38605037	38605592	ENSG00000277363.4|SRCIN1|DROSHA|DROSHA	981	-	5.1818156	1.7294	-1.0	-1.0
chr17	38605683	38605883	ENSG00000277363.4|SRCIN1|DROSHA|DROSHA	909	-	5.0435457	1.042873	-1.0	-1.0
chr17	38602701	38602801	ENSG00000277363.4|SRCIN1|DROSHA|DROSHA	903	-	3.3756647	1.0125308	-1.0	-1.0
chr17	38604478	38604593	ENSG00000277363.4|SRCIN1|DROSHA|DROSHA	959	-	4.498067	1.3875421	-1.0	-1.0
chr17	38604612	38604972	ENSG00000277363.4|SRCIN1|DROSHA|DROSHA	988	-	4.8107505	1.9089675	-1.0	-1.0
chr17	38603686	38603926	ENSG00000277363.4|SRCIN1|DROSHA|DROSHA	949	-	4.0805483	1.2911224	-1.0	-1.0
chr17	38602366	38602521	ENSG00000277363.4|SRCIN1|DROSHA|DROSHA	905	-	5.7145305	1.023247	-1.0	-1.0
chr17	38595636	38595771	ENSG00000277363.4|SRCIN1|DROSHA|DROSHA	903	-	5.880286	1.0111217	-1.0	-1.0
chr17	38728335	38728675	ENSG00000275023.4|MLLT6|DROSHA|DROSHA	940	+	5.6536846	1.2232784	-1.0	-1.0
chr17	38707630	38707762	ENSG00000275023.4|MLLT6|DROSHA|DROSHA	959	+	5.26741	1.3838993	-1.0	-1.0
chr17	38708405	38708515	ENSG00000275023.4|MLLT6|DROSHA|DROSHA	906	+	6.149888	1.0287848	-1.0	-1.0
chr17	38706221	38706321	ENSG00000275023.4|MLLT6|DROSHA|DROSHA	904	+	4.179524	1.0182899	-1.0	-1.0
chr17	38705576	38705736	ENSG00000275023.4|MLLT6|DROSHA|DROSHA	902	+	3.0393224	1.0081825	-1.0	-1.0
chr17	38746057	38746162	ENSG00000277258.4|PCGF2|DROSHA|DROSHA	904	-	5.8711395	1.0155625	-1.0	-1.0
chr17	38769473	38769658	ENSG00000276293.4|PIP4K2B|DROSHA|DROSHA	904	-	6.159461	1.0189441	-1.0	-1.0
chr17	38799370	38799735	ENSG00000276293.4|PIP4K2B|DROSHA|DROSHA	981	-	4.3436275	1.7140162	-1.0	-1.0
chr17	38870488	38870643	ENSG00000002834.17|LASP1|DROSHA|DROSHA	903	+	5.97199	1.0143838	-1.0	-1.0
chr17	38920084	38920224	ENSG00000002834.17|LASP1|DROSHA|DROSHA	903	+	4.11864	1.0118579	-1.0	-1.0
chr17	39462025	39462130	ENSG00000167258.13|CDK12|DROSHA|DROSHA	913	+	3.8423004	1.0587955	-1.0	-1.0
chr17	39700991	39701156	ENSG00000141736.13|ERBB2|DROSHA|DROSHA	904	+	6.0321016	1.0173417	-1.0	-1.0
chr17	39742850	39743005	ENSG00000141738.13|GRB7|DROSHA|DROSHA	907	+	5.080202	1.0327989	-1.0	-1.0
chr17	39740666	39740891	ENSG00000141738.13|GRB7|DROSHA|DROSHA	910	+	4.8577824	1.0459311	-1.0	-1.0
chr17	39738982	39739137	ENSG00000141738.13|GRB7|DROSHA|DROSHA	932	+	6.334539	1.1699846	-1.0	-1.0
chr17	39739717	39739847	ENSG00000141738.13|GRB7|DROSHA|DROSHA	903	+	6.0763803	1.0114396	-1.0	-1.0
chr17	39741441	39741541	ENSG00000141738.13|GRB7|DROSHA|DROSHA	903	+	6.0481052	1.0125308	-1.0	-1.0
chr17	39741131	39741231	ENSG00000141738.13|GRB7|DROSHA|DROSHA	903	+	6.071788	1.0125308	-1.0	-1.0
chr17	39924109	39924225	ENSG00000172057.9|ORMDL3|DROSHA|DROSHA	965	-	4.359648	1.4609495	-1.0	-1.0
chr17	39922135	39922270	ENSG00000172057.9|ORMDL3|DROSHA|DROSHA	956	-	6.3394265	1.360549	-1.0	-1.0
chr17	39927229	39927399	ENSG00000172057.9|ORMDL3|DROSHA|DROSHA	904	-	6.007958	1.0173615	-1.0	-1.0
chr17	39921995	39922095	ENSG00000172057.9|ORMDL3|DROSHA|DROSHA	903	-	2.9490938	1.0125308	-1.0	-1.0
chr17	39922460	39922560	ENSG00000172057.9|ORMDL3|DROSHA|DROSHA	901	-	3.404318	1.0039191	-1.0	-1.0
chr17	39921235	39921335	ENSG00000172057.9|ORMDL3|DROSHA|DROSHA	904	-	3.532672	1.0169086	-1.0	-1.0
chr17	39921525	39921880	ENSG00000172057.9|ORMDL3|DROSHA|DROSHA	985	-	4.122929	1.8337542	-1.0	-1.0
chr17	40122487	40122677	ENSG00000188895.11|MSL1|DROSHA|DROSHA	930	+	2.7159789	1.1578672	-1.0	-1.0
chr17	40122297	40122427	ENSG00000188895.11|MSL1|DROSHA|DROSHA	965	+	4.465835	1.453407	-1.0	-1.0
chr17	40122862	40123047	ENSG00000188895.11|MSL1|DROSHA|DROSHA	903	+	4.0865693	1.0113099	-1.0	-1.0
chr17	40177879	40178039	ENSG00000108352.11|RAPGEFL1|DROSHA|DROSHA	903	+	4.603998	1.0132643	-1.0	-1.0
chr17	40351636	40351821	ENSG00000131759.17|RARA|DROSHA|DROSHA	901	+	5.956981	1.0064906	-1.0	-1.0
chr17	41527517	41527632	ENSG00000171345.13|KRT19|DROSHA|DROSHA	901	-	6.1396227	1.0065467	-1.0	-1.0
chr17	41820439	41820634	ENSG00000141756.18|FKBP10|DROSHA|DROSHA	939	+	3.0598786	1.2119434	-1.0	-1.0
chr17	41819859	41819974	ENSG00000141756.18|FKBP10|DROSHA|DROSHA	907	+	2.5821946	1.0330949	-1.0	-1.0
chr17	42130410	42130520	ENSG00000108774.14|RAB5C|DROSHA|DROSHA	903	-	5.874613	1.0127411	-1.0	-1.0
chr17	42130411	42130521	ENSG00000267261.5|AC099811.2|DROSHA|DROSHA	903	-	5.874613	1.0127411	-1.0	-1.0
chr17	42275947	42276072	ENSG00000173757.9|STAT5B|DROSHA|DROSHA	903	-	5.297606	1.0152365	-1.0	-1.0
chr17	42275712	42275822	ENSG00000173757.9|STAT5B|DROSHA|DROSHA	907	-	6.208046	1.0291947	-1.0	-1.0
chr17	42784979	42785096	ENSG00000126562.16|WNK4|DROSHA|DROSHA	903	+	6.0013986	1.0150545	-1.0	-1.0
chr17	43169468	43169583	ENSG00000012048.20|BRCA1|DROSHA|DROSHA	901	-	5.840782	1.0063668	-1.0	-1.0
chr17	43169469	43169589	ENSG00000267002.2|AC060780.1|DROSHA|DROSHA	903	-	5.9109077	1.0114969	-1.0	-1.0
chr17	43232437	43232647	ENSG00000236383.8|LINC00854|DROSHA|DROSHA	928	-	3.7924337	1.1444637	-1.0	-1.0
chr17	43231807	43231912	ENSG00000236383.8|LINC00854|DROSHA|DROSHA	902	-	5.957657	1.0103493	-1.0	-1.0
chr17	43543079	43543189	ENSG00000175832.12|ETV4|DROSHA|DROSHA	905	-	4.188066	1.020256	-1.0	-1.0
chr17	43530241	43530366	ENSG00000175832.12|ETV4|DROSHA|DROSHA	902	-	5.21999	1.0076249	-1.0	-1.0
chr17	43545055	43545165	ENSG00000267747.1|AC068675.1|DROSHA|DROSHA	902	+	5.8876905	1.0084333	-1.0	-1.0
chr17	43545205	43545410	ENSG00000267747.1|AC068675.1|DROSHA|DROSHA	911	+	4.171212	1.0488387	-1.0	-1.0
chr17	43545520	43545685	ENSG00000267747.1|AC068675.1|DROSHA|DROSHA	903	+	4.3751326	1.0127411	-1.0	-1.0
chr17	44199862	44200017	ENSG00000087152.15|ATXN7L3|DROSHA|DROSHA	912	-	3.4502103	1.0539563	-1.0	-1.0
chr17	44324678	44324843	ENSG00000013306.15|SLC25A39|DROSHA|DROSHA	902	-	6.052707	1.0109007	-1.0	-1.0
chr17	45148571	45148726	ENSG00000186834.3|HEXIM1|DROSHA|DROSHA	904	+	6.3133936	1.0191166	-1.0	-1.0
chr17	46770318	46770493	ENSG00000108379.9|WNT3|DROSHA|DROSHA	945	-	4.393799	1.2575684	-1.0	-1.0
chr17	47649156	47649356	ENSG00000263766.5|AC025682.1|DROSHA|DROSHA	960	-	5.7264314	1.3994775	-1.0	-1.0
chr17	47694673	47695008	ENSG00000198933.9|TBKBP1|DROSHA|DROSHA	982	+	6.088028	1.7498518	-1.0	-1.0
chr17	47695618	47695833	ENSG00000198933.9|TBKBP1|DROSHA|DROSHA	912	+	4.757401	1.0563402	-1.0	-1.0
chr17	47694080	47694194	ENSG00000198933.9|TBKBP1|DROSHA|DROSHA	906	+	6.2945757	1.028922	-1.0	-1.0
chr17	47695328	47695503	ENSG00000198933.9|TBKBP1|DROSHA|DROSHA	903	+	5.9543543	1.01496	-1.0	-1.0
chr17	47945075	47945190	ENSG00000108439.10|PNPO|DROSHA|DROSHA	903	+	5.8183317	1.0118376	-1.0	-1.0
chr17	48037005	48037105	ENSG00000005243.9|COPZ2|DROSHA|DROSHA	903	-	5.8183317	1.0125308	-1.0	-1.0
chr17	48037250	48037666	ENSG00000005243.9|COPZ2|DROSHA|DROSHA	973	-	6.559938	1.5640246	-1.0	-1.0
chr17	48058894	48059004	ENSG00000082641.15|NFE2L1|DROSHA|DROSHA	903	+	3.3717048	1.0125308	-1.0	-1.0
chr17	48050626	48051211	ENSG00000082641.15|NFE2L1|DROSHA|DROSHA	972	+	3.7596421	1.5586563	-1.0	-1.0
chr17	48908777	48908912	ENSG00000248278.1|SUMO2P17|DROSHA|DROSHA	903	-	6.093151	1.0116912	-1.0	-1.0
chr17	50150497	50150612	ENSG00000108819.10|PPP1R9B|DROSHA|DROSHA	903	-	5.889602	1.0125308	-1.0	-1.0
chr17	50346705	50346850	ENSG00000015532.9|XYLT2|DROSHA|DROSHA	903	+	5.9795384	1.012671	-1.0	-1.0
chr17	50347060	50347175	ENSG00000015532.9|XYLT2|DROSHA|DROSHA	903	+	5.948633	1.0127411	-1.0	-1.0
chr17	50346320	50346420	ENSG00000015532.9|XYLT2|DROSHA|DROSHA	903	+	5.921181	1.0125308	-1.0	-1.0
chr17	50468828	50468958	ENSG00000167107.12|ACSF2|DROSHA|DROSHA	903	+	5.9569325	1.0133569	-1.0	-1.0
chr17	50467839	50467954	ENSG00000167107.12|ACSF2|DROSHA|DROSHA	903	+	6.0500765	1.014257	-1.0	-1.0
chr17	50468643	50468823	ENSG00000167107.12|ACSF2|DROSHA|DROSHA	905	+	6.0804954	1.0236504	-1.0	-1.0
chr17	50467269	50467379	ENSG00000167107.12|ACSF2|DROSHA|DROSHA	903	+	5.928387	1.0146922	-1.0	-1.0
chr17	50469905	50469968	ENSG00000167107.12|ACSF2|DROSHA|DROSHA	901	+	5.877902	1.0042934	-1.0	-1.0
chr17	50865403	50865503	ENSG00000141232.4|TOB1|DROSHA|DROSHA	902	-	5.957657	1.0108409	-1.0	-1.0
chr17	55295188	55295288	ENSG00000108924.13|HLF|DROSHA|DROSHA	901	+	4.145228	1.0043894	-1.0	-1.0
chr17	55272501	55272616	ENSG00000108924.13|HLF|DROSHA|DROSHA	907	+	3.3727112	1.0299672	-1.0	-1.0
chr17	55277251	55277541	ENSG00000108924.13|HLF|DROSHA|DROSHA	915	+	3.7629595	1.0728573	-1.0	-1.0
chr17	55392622	55392722	ENSG00000108960.7|MMD|DROSHA|DROSHA	908	-	4.2430987	1.0380524	-1.0	-1.0
chr17	57256416	57256533	ENSG00000153944.10|MSI2|DROSHA|DROSHA	978	+	6.652085	1.6568366	-1.0	-1.0
chr17	58001366	58001476	ENSG00000266086.1|AC015813.2|DROSHA|DROSHA	903	-	2.394004	1.0126151	-1.0	-1.0
chr17	58000716	58000956	ENSG00000266086.1|AC015813.2|DROSHA|DROSHA	960	-	2.83512	1.3985993	-1.0	-1.0
chr17	58000961	58001351	ENSG00000266086.1|AC015813.2|DROSHA|DROSHA	958	-	2.8860166	1.3780943	-1.0	-1.0
chr17	58006527	58006652	ENSG00000136450.12|SRSF1|DROSHA|DROSHA	908	-	2.8587744	1.033883	-1.0	-1.0
chr17	58090316	58090416	ENSG00000264364.2|DYNLL2|DROSHA|DROSHA	916	+	4.251505	1.0736318	-1.0	-1.0
chr17	59151801	59152516	ENSG00000182628.12|SKA2|DROSHA|DROSHA	975	-	5.2370415	1.6067426	-1.0	-1.0
chr17	59150477	59151768	ENSG00000182628.12|SKA2|DROSHA|DROSHA	996	-	5.449778	2.4505513	-1.0	-1.0
chr17	59150102	59150317	ENSG00000182628.12|SKA2|DROSHA|DROSHA	930	-	3.8080037	1.1570323	-1.0	-1.0
chr17	59137812	59137912	ENSG00000182628.12|SKA2|DROSHA|DROSHA	902	-	4.082562	1.0082791	-1.0	-1.0
chr17	59152781	59152911	ENSG00000182628.12|SKA2|DROSHA|DROSHA	904	-	6.1505456	1.0170375	-1.0	-1.0
chr17	59154526	59154955	ENSG00000182628.12|SKA2|DROSHA|DROSHA	975	-	6.570666	1.6057569	-1.0	-1.0
chr17	59153036	59153291	ENSG00000182628.12|SKA2|DROSHA|DROSHA	903	-	6.159164	1.0140824	-1.0	-1.0
chr17	59153336	59153526	ENSG00000182628.12|SKA2|DROSHA|DROSHA	936	-	5.2064424	1.1959869	-1.0	-1.0
chr17	59841299	59842255	ENSG00000062716.12|VMP1|DROSHA|DROSHA	1000	+	5.202888	5.3729625	-1.0	-1.0
chr17	59839659	59841289	ENSG00000062716.12|VMP1|DROSHA|DROSHA	1000	+	3.6522148	3.4797807	-1.0	-1.0
chr17	59838609	59838734	ENSG00000062716.12|VMP1|DROSHA|DROSHA	926	+	3.5762587	1.1293795	-1.0	-1.0
chr17	61397067	61397167	ENSG00000267280.5|TBX2-AS1|DROSHA|DROSHA	902	-	5.877902	1.0097307	-1.0	-1.0
chr17	61945699	61945854	ENSG00000108510.9|MED13|DROSHA|DROSHA	904	-	6.1163225	1.0156535	-1.0	-1.0
chr17	63842108	63842338	ENSG00000108604.15|SMARCD2|DROSHA|DROSHA	903	-	6.056332	1.0151244	-1.0	-1.0
chr17	64661552	64661652	ENSG00000108854.15|SMURF2|DROSHA|DROSHA	903	-	5.855147	1.0125308	-1.0	-1.0
chr17	65559443	65559496	ENSG00000168646.12|AXIN2|DROSHA|DROSHA	903	-	5.9047484	1.0129514	-1.0	-1.0
chr17	65530492	65530667	ENSG00000168646.12|AXIN2|DROSHA|DROSHA	904	-	6.0549293	1.0166404	-1.0	-1.0
chr17	65537133	65537263	ENSG00000168646.12|AXIN2|DROSHA|DROSHA	903	-	6.1007447	1.0143764	-1.0	-1.0
chr17	65559041	65559443	ENSG00000168646.12|AXIN2|DROSHA|DROSHA	954	-	5.23125	1.3394439	-1.0	-1.0
chr17	65537890	65538050	ENSG00000168646.12|AXIN2|DROSHA|DROSHA	934	-	5.2676363	1.1820996	-1.0	-1.0
chr17	65530672	65530802	ENSG00000168646.12|AXIN2|DROSHA|DROSHA	914	-	4.107167	1.0634086	-1.0	-1.0
chr17	65559041	65559586	ENSG00000266076.1|AC004805.1|DROSHA|DROSHA	964	-	5.6717534	1.4491067	-1.0	-1.0
chr17	65970253	65970393	ENSG00000154240.16|CEP112|DROSHA|DROSHA	903	-	5.9387784	1.0128003	-1.0	-1.0
chr17	65969718	65969968	ENSG00000154240.16|CEP112|DROSHA|DROSHA	903	-	5.9850993	1.0151072	-1.0	-1.0
chr17	67245187	67245302	ENSG00000198265.11|HELZ|DROSHA|DROSHA	908	-	3.1381807	1.03476	-1.0	-1.0
chr17	72122517	72122657	ENSG00000125398.5|SOX9|DROSHA|DROSHA	903	+	5.958587	1.0135114	-1.0	-1.0
chr17	72122347	72122492	ENSG00000125398.5|SOX9|DROSHA|DROSHA	935	+	5.336799	1.1840369	-1.0	-1.0
chr17	72121967	72122097	ENSG00000125398.5|SOX9|DROSHA|DROSHA	958	+	5.2713284	1.3780292	-1.0	-1.0
chr17	72754649	72754754	ENSG00000133195.11|SLC39A11|DROSHA|DROSHA	902	-	5.9744854	1.007983	-1.0	-1.0
chr17	72754764	72754924	ENSG00000133195.11|SLC39A11|DROSHA|DROSHA	940	-	4.9771404	1.2211074	-1.0	-1.0
chr17	74433862	74433977	ENSG00000170412.16|GPRC5C|DROSHA|DROSHA	903	+	5.916748	1.0118732	-1.0	-1.0
chr17	74431507	74431627	ENSG00000170412.16|GPRC5C|DROSHA|DROSHA	903	+	5.945988	1.0126748	-1.0	-1.0
chr17	74750057	74750162	ENSG00000109062.11|SLC9A3R1|DROSHA|DROSHA	903	+	5.9451427	1.012873	-1.0	-1.0
chr17	74764145	74764245	ENSG00000109062.11|SLC9A3R1|DROSHA|DROSHA	903	+	6.3338943	1.0129514	-1.0	-1.0
chr17	75492290	75492440	ENSG00000177728.16|TMEM94|DROSHA|DROSHA	903	+	5.8603544	1.0134062	-1.0	-1.0
chr17	75566338	75566448	ENSG00000073350.13|LLGL2|DROSHA|DROSHA	902	+	5.961507	1.0103875	-1.0	-1.0
chr17	75567003	75567143	ENSG00000073350.13|LLGL2|DROSHA|DROSHA	903	+	5.9609656	1.0138407	-1.0	-1.0
chr17	75566103	75566218	ENSG00000073350.13|LLGL2|DROSHA|DROSHA	905	+	6.1381903	1.0240973	-1.0	-1.0
chr17	75854920	75855025	ENSG00000132471.11|WBP2|DROSHA|DROSHA	902	-	6.0039454	1.0076829	-1.0	-1.0
chr17	75877404	75877514	ENSG00000132481.6|TRIM47|DROSHA|DROSHA	906	-	6.2971497	1.0287769	-1.0	-1.0
chr17	75895615	75895720	ENSG00000141569.10|TRIM65|DROSHA|DROSHA	904	-	5.901743	1.0157728	-1.0	-1.0
chr17	75895040	75895175	ENSG00000141569.10|TRIM65|DROSHA|DROSHA	905	-	6.2425356	1.0205871	-1.0	-1.0
chr17	75962080	75962325	ENSG00000161533.11|ACOX1|DROSHA|DROSHA	966	-	3.886701	1.4748148	-1.0	-1.0
chr17	76001022	76001137	ENSG00000250506.7|CDK3|DROSHA|DROSHA	903	+	5.905425	1.0128462	-1.0	-1.0
chr17	76001025	76001140	ENSG00000261408.6|TEN1-CDK3|DROSHA|DROSHA	903	+	5.9394736	1.0141518	-1.0	-1.0
chr17	76101713	76101813	ENSG00000182473.21|EXOC7|DROSHA|DROSHA	903	-	5.8269005	1.0125308	-1.0	-1.0
chr17	76383529	76383744	ENSG00000176170.13|SPHK1|DROSHA|DROSHA	905	+	3.6008372	1.0220153	-1.0	-1.0
chr17	76384017	76384277	ENSG00000176170.13|SPHK1|DROSHA|DROSHA	966	+	4.5776176	1.4746829	-1.0	-1.0
chr17	76383126	76383271	ENSG00000176170.13|SPHK1|DROSHA|DROSHA	912	+	4.1236296	1.0569621	-1.0	-1.0
chr17	76382568	76382738	ENSG00000176170.13|SPHK1|DROSHA|DROSHA	903	+	4.8349376	1.0152602	-1.0	-1.0
chr17	76382318	76382478	ENSG00000176170.13|SPHK1|DROSHA|DROSHA	925	+	6.396497	1.1267843	-1.0	-1.0
chr17	76383174	76383334	ENSG00000161542.16|PRPSAP1|DROSHA|DROSHA	902	-	5.671802	1.0085506	-1.0	-1.0
chr17	76499822	76499937	ENSG00000129667.12|RHBDF2|DROSHA|DROSHA	903	-	5.942297	1.0113329	-1.0	-1.0
chr17	76492483	76492598	ENSG00000129667.12|RHBDF2|DROSHA|DROSHA	902	-	4.0952854	1.0102625	-1.0	-1.0
chr17	76544115	76544220	ENSG00000161544.9|CYGB|DROSHA|DROSHA	903	-	5.891177	1.0127168	-1.0	-1.0
chr17	76682604	76682769	ENSG00000182534.13|MXRA7|DROSHA|DROSHA	909	-	6.2579117	1.0390642	-1.0	-1.0
chr17	77465806	77465916	ENSG00000184640.17|SEPT9|DROSHA|DROSHA	909	+	6.2839465	1.041381	-1.0	-1.0
chr17	77469150	77469260	ENSG00000184640.17|SEPT9|DROSHA|DROSHA	903	+	6.015967	1.014552	-1.0	-1.0
chr17	77371951	77372066	ENSG00000184640.17|SEPT9|DROSHA|DROSHA	903	+	5.846053	1.0125308	-1.0	-1.0
chr17	77499567	77499682	ENSG00000184640.17|SEPT9|DROSHA|DROSHA	919	+	2.3497424	1.0908277	-1.0	-1.0
chr17	77469005	77469140	ENSG00000184640.17|SEPT9|DROSHA|DROSHA	904	+	6.041148	1.0155007	-1.0	-1.0
chr17	77409300	77409410	ENSG00000184640.17|SEPT9|DROSHA|DROSHA	903	+	5.848451	1.0128112	-1.0	-1.0
chr17	77449536	77449651	ENSG00000184640.17|SEPT9|DROSHA|DROSHA	902	+	4.0784316	1.0100784	-1.0	-1.0
chr17	77403073	77403183	ENSG00000184640.17|SEPT9|DROSHA|DROSHA	903	+	5.8894925	1.0114806	-1.0	-1.0
chr17	77499897	77500007	ENSG00000184640.17|SEPT9|DROSHA|DROSHA	964	+	6.5712285	1.4404507	-1.0	-1.0
chr17	77355581	77355681	ENSG00000184640.17|SEPT9|DROSHA|DROSHA	903	+	5.843931	1.0125308	-1.0	-1.0
chr17	77403188	77403388	ENSG00000184640.17|SEPT9|DROSHA|DROSHA	903	+	5.9055514	1.0147209	-1.0	-1.0
chr17	77429641	77429796	ENSG00000184640.17|SEPT9|DROSHA|DROSHA	914	+	6.298513	1.0654458	-1.0	-1.0
chr17	77455999	77456244	ENSG00000184640.17|SEPT9|DROSHA|DROSHA	908	+	4.1240764	1.0371482	-1.0	-1.0
chr17	77373587	77373687	ENSG00000184640.17|SEPT9|DROSHA|DROSHA	901	+	5.877902	1.0042934	-1.0	-1.0
chr17	77356701	77356836	ENSG00000184640.17|SEPT9|DROSHA|DROSHA	903	+	6.0244265	1.0149623	-1.0	-1.0
chr17	77489564	77489804	ENSG00000184640.17|SEPT9|DROSHA|DROSHA	904	+	6.065993	1.0175151	-1.0	-1.0
chr17	77469350	77469455	ENSG00000184640.17|SEPT9|DROSHA|DROSHA	903	+	3.4388003	1.0127411	-1.0	-1.0
chr17	77458986	77459106	ENSG00000184640.17|SEPT9|DROSHA|DROSHA	904	+	5.663633	1.0169449	-1.0	-1.0
chr17	77469157	77469262	ENSG00000267263.1|AC111170.2|DROSHA|DROSHA	903	+	6.1202226	1.0125308	-1.0	-1.0
chr17	77469277	77469457	ENSG00000267263.1|AC111170.2|DROSHA|DROSHA	903	+	4.044626	1.0114069	-1.0	-1.0
chr17	78115104	78115259	ENSG00000141524.15|TMC6|DROSHA|DROSHA	904	-	6.1835237	1.0185828	-1.0	-1.0
chr17	78126861	78127020	ENSG00000141524.15|TMC6|DROSHA|DROSHA	938	-	3.1076484	1.2059662	-1.0	-1.0
chr17	78115264	78115419	ENSG00000141524.15|TMC6|DROSHA|DROSHA	935	-	6.07844	1.1854128	-1.0	-1.0
chr17	78114789	78115024	ENSG00000141524.15|TMC6|DROSHA|DROSHA	953	-	6.4336157	1.3252486	-1.0	-1.0
chr17	78127230	78127465	ENSG00000141524.15|TMC6|DROSHA|DROSHA	961	-	3.380379	1.413453	-1.0	-1.0
chr17	78127560	78128395	ENSG00000141524.15|TMC6|DROSHA|DROSHA	954	-	3.4591417	1.3340533	-1.0	-1.0
chr17	78115454	78115729	ENSG00000141524.15|TMC6|DROSHA|DROSHA	910	-	5.401194	1.0469998	-1.0	-1.0
chr17	78781687	78781967	ENSG00000108669.16|CYTH1|DROSHA|DROSHA	908	-	5.929548	1.0368587	-1.0	-1.0
chr17	78801958	78802163	ENSG00000055483.19|USP36|DROSHA|DROSHA	964	-	6.560226	1.4404141	-1.0	-1.0
chr17	78798046	78798236	ENSG00000055483.19|USP36|DROSHA|DROSHA	903	-	6.016027	1.0139339	-1.0	-1.0
chr17	78822604	78822734	ENSG00000055483.19|USP36|DROSHA|DROSHA	903	-	5.860412	1.0126548	-1.0	-1.0
chr17	79782145	79782245	ENSG00000173894.10|CBX2|DROSHA|DROSHA	903	+	5.855147	1.0125308	-1.0	-1.0
chr17	79779491	79779591	ENSG00000173894.10|CBX2|DROSHA|DROSHA	903	+	5.838203	1.0125163	-1.0	-1.0
chr17	79837562	79837687	ENSG00000141582.14|CBX4|DROSHA|DROSHA	903	-	6.112954	1.0126629	-1.0	-1.0
chr17	79838172	79838317	ENSG00000141582.14|CBX4|DROSHA|DROSHA	902	-	4.7444096	1.0108696	-1.0	-1.0
chr17	79838777	79838972	ENSG00000141582.14|CBX4|DROSHA|DROSHA	970	-	3.8792603	1.5266778	-1.0	-1.0
chr17	80262347	80262482	ENSG00000173821.19|RNF213|DROSHA|DROSHA	903	+	5.837877	1.0129133	-1.0	-1.0
chr17	80261152	80261332	ENSG00000173821.19|RNF213|DROSHA|DROSHA	902	+	6.164553	1.0086584	-1.0	-1.0
chr17	80545088	80545213	ENSG00000141564.13|RPTOR|DROSHA|DROSHA	902	+	5.9137907	1.007706	-1.0	-1.0
chr17	80858989	80859139	ENSG00000141564.13|RPTOR|DROSHA|DROSHA	903	+	5.8871503	1.0111103	-1.0	-1.0
chr17	81132458	81132613	ENSG00000181409.11|AATK|DROSHA|DROSHA	903	-	5.8790884	1.0148572	-1.0	-1.0
chr17	81125904	81126264	ENSG00000181409.11|AATK|DROSHA|DROSHA	988	-	5.8342466	1.9156315	-1.0	-1.0
chr17	81125629	81125744	ENSG00000181409.11|AATK|DROSHA|DROSHA	903	-	5.876621	1.012028	-1.0	-1.0
chr17	81125124	81125584	ENSG00000181409.11|AATK|DROSHA|DROSHA	928	-	6.102378	1.1407098	-1.0	-1.0
chr17	81125275	81125373	ENSG00000207736.1|MIR657|DROSHA|DROSHA	903	-	6.2263393	1.0129514	-1.0	-1.0
chr17	81166477	81166676	ENSG00000225180.7|AATK-AS1|DROSHA|DROSHA	976	+	5.8382254	1.6208494	-1.0	-1.0
chr17	81166347	81166452	ENSG00000225180.7|AATK-AS1|DROSHA|DROSHA	903	+	5.921181	1.0127411	-1.0	-1.0
chr17	81166904	81167034	ENSG00000225180.7|AATK-AS1|DROSHA|DROSHA	904	+	6.1870933	1.0166365	-1.0	-1.0
chr17	81701907	81702007	ENSG00000185359.12|HGS|DROSHA|DROSHA	903	+	6.036352	1.0129514	-1.0	-1.0
chr17	81712969	81713089	ENSG00000183048.11|SLC25A10|DROSHA|DROSHA	902	+	5.8750663	1.0105119	-1.0	-1.0
chr17	81714141	81714336	ENSG00000183048.11|SLC25A10|DROSHA|DROSHA	919	+	6.2487845	1.0925398	-1.0	-1.0
chr17	81714128	81714338	ENSG00000262660.1|AC139530.2|DROSHA|DROSHA	918	+	6.2097893	1.0846626	-1.0	-1.0
chr17	81712973	81713088	ENSG00000262660.1|AC139530.2|DROSHA|DROSHA	902	+	5.8736486	1.0083878	-1.0	-1.0
chr17	81868257	81868402	ENSG00000262413.1|AC145207.2|DROSHA|DROSHA	920	+	4.3711863	1.0958632	-1.0	-1.0
chr17	81868012	81868142	ENSG00000262413.1|AC145207.2|DROSHA|DROSHA	932	+	4.3378115	1.1685855	-1.0	-1.0
chr17	81870989	81871124	ENSG00000141522.11|ARHGDIA|DROSHA|DROSHA	908	-	4.204306	1.0340375	-1.0	-1.0
chr17	81905411	81905511	ENSG00000185813.10|PCYT2|DROSHA|DROSHA	909	-	6.2361703	1.0417305	-1.0	-1.0
chr17	81918414	81918519	ENSG00000187531.13|SIRT7|DROSHA|DROSHA	902	-	6.1054893	1.0078459	-1.0	-1.0
chr17	81927367	81927472	ENSG00000197063.10|MAFG|DROSHA|DROSHA	903	-	5.8493595	1.0127411	-1.0	-1.0
chr17	81918414	81918519	ENSG00000197063.10|MAFG|DROSHA|DROSHA	902	-	6.1054893	1.007976	-1.0	-1.0
chr17	81922034	81922179	ENSG00000197063.10|MAFG|DROSHA|DROSHA	903	-	5.888853	1.0127832	-1.0	-1.0
chr17	81934539	81934649	ENSG00000183010.16|PYCR1|DROSHA|DROSHA	903	-	5.8558936	1.012671	-1.0	-1.0
chr17	81936752	81936877	ENSG00000183010.16|PYCR1|DROSHA|DROSHA	906	-	3.0334013	1.0265485	-1.0	-1.0
chr17	81956089	81956189	ENSG00000185269.11|NOTUM|DROSHA|DROSHA	908	-	3.1519306	1.0349373	-1.0	-1.0
chr17	81960701	81960861	ENSG00000185269.11|NOTUM|DROSHA|DROSHA	907	-	2.2517703	1.0302892	-1.0	-1.0
chr17	81958583	81958858	ENSG00000185269.11|NOTUM|DROSHA|DROSHA	939	-	2.8849568	1.2170619	-1.0	-1.0
chr17	81957179	81957359	ENSG00000185269.11|NOTUM|DROSHA|DROSHA	954	-	3.4212773	1.333999	-1.0	-1.0
chr17	81958934	81959034	ENSG00000185269.11|NOTUM|DROSHA|DROSHA	904	-	2.648958	1.0185944	-1.0	-1.0
chr17	81955544	81956079	ENSG00000185269.11|NOTUM|DROSHA|DROSHA	979	-	3.5360932	1.6820024	-1.0	-1.0
chr17	81954313	81954428	ENSG00000185269.11|NOTUM|DROSHA|DROSHA	903	-	6.019699	1.0118642	-1.0	-1.0
chr17	81956189	81956544	ENSG00000185269.11|NOTUM|DROSHA|DROSHA	973	-	3.3429587	1.5627403	-1.0	-1.0
chr17	81959960	81960140	ENSG00000185269.11|NOTUM|DROSHA|DROSHA	906	-	2.573449	1.0255287	-1.0	-1.0
chr17	81957434	81957805	ENSG00000185269.11|NOTUM|DROSHA|DROSHA	962	-	3.82226	1.4250911	-1.0	-1.0
chr17	81961363	81961473	ENSG00000185269.11|NOTUM|DROSHA|DROSHA	901	-	5.9867573	1.0061699	-1.0	-1.0
chr17	82006999	82007184	ENSG00000169696.15|ASPSCR1|DROSHA|DROSHA	919	+	2.5833764	1.092638	-1.0	-1.0
chr17	82005544	82005739	ENSG00000169696.15|ASPSCR1|DROSHA|DROSHA	935	+	2.670751	1.1866419	-1.0	-1.0
chr17	82004344	82004569	ENSG00000169696.15|ASPSCR1|DROSHA|DROSHA	950	+	3.0375514	1.2983524	-1.0	-1.0
chr17	82007249	82007354	ENSG00000169696.15|ASPSCR1|DROSHA|DROSHA	903	+	2.8638463	1.0127411	-1.0	-1.0
chr17	81999851	81999961	ENSG00000169696.15|ASPSCR1|DROSHA|DROSHA	904	+	2.3845813	1.0167134	-1.0	-1.0
chr17	82008104	82008504	ENSG00000169696.15|ASPSCR1|DROSHA|DROSHA	982	+	3.1126924	1.7443367	-1.0	-1.0
chr17	82005754	82006554	ENSG00000169696.15|ASPSCR1|DROSHA|DROSHA	975	+	2.63873	1.6013956	-1.0	-1.0
chr17	82014868	82015103	ENSG00000169696.15|ASPSCR1|DROSHA|DROSHA	912	+	2.4957862	1.0547066	-1.0	-1.0
chr17	82015588	82015758	ENSG00000169696.15|ASPSCR1|DROSHA|DROSHA	928	+	2.9082737	1.1412593	-1.0	-1.0
chr17	82004664	82004899	ENSG00000169696.15|ASPSCR1|DROSHA|DROSHA	945	+	3.1025255	1.2604703	-1.0	-1.0
chr17	82014528	82014768	ENSG00000169696.15|ASPSCR1|DROSHA|DROSHA	907	+	2.6047578	1.0300937	-1.0	-1.0
chr17	82010988	82011088	ENSG00000169696.15|ASPSCR1|DROSHA|DROSHA	903	+	6.1569576	1.0129514	-1.0	-1.0
chr17	82015998	82016338	ENSG00000169696.15|ASPSCR1|DROSHA|DROSHA	907	+	2.878324	1.0293553	-1.0	-1.0
chr17	82008799	82009024	ENSG00000169696.15|ASPSCR1|DROSHA|DROSHA	903	+	2.7878819	1.0120037	-1.0	-1.0
chr17	81997031	81997321	ENSG00000169696.15|ASPSCR1|DROSHA|DROSHA	908	+	2.361619	1.0378098	-1.0	-1.0
chr17	81996225	81996419	ENSG00000169696.15|ASPSCR1|DROSHA|DROSHA	999	+	5.99688	2.85535	-1.0	-1.0
chr17	82008659	82008774	ENSG00000169696.15|ASPSCR1|DROSHA|DROSHA	903	+	2.515463	1.01142	-1.0	-1.0
chr17	82016353	82016548	ENSG00000169696.15|ASPSCR1|DROSHA|DROSHA	902	+	2.4216824	1.0097227	-1.0	-1.0
chr17	82013653	82013918	ENSG00000169696.15|ASPSCR1|DROSHA|DROSHA	924	+	2.4951034	1.1170651	-1.0	-1.0
chr17	82005114	82005509	ENSG00000169696.15|ASPSCR1|DROSHA|DROSHA	916	+	2.4254608	1.076343	-1.0	-1.0
chr17	82012881	82013050	ENSG00000169696.15|ASPSCR1|DROSHA|DROSHA	931	+	2.7865605	1.1601983	-1.0	-1.0
chr17	82007644	82007879	ENSG00000169696.15|ASPSCR1|DROSHA|DROSHA	905	+	2.9873984	1.02041	-1.0	-1.0
chr17	82009717	82009842	ENSG00000169696.15|ASPSCR1|DROSHA|DROSHA	907	+	2.501422	1.0319579	-1.0	-1.0
chr17	82009592	82009692	ENSG00000169696.15|ASPSCR1|DROSHA|DROSHA	903	+	2.712207	1.0125308	-1.0	-1.0
chr17	82012358	82012478	ENSG00000169696.15|ASPSCR1|DROSHA|DROSHA	904	+	2.6584907	1.0169108	-1.0	-1.0
chr17	82007364	82007619	ENSG00000169696.15|ASPSCR1|DROSHA|DROSHA	983	+	3.188406	1.7788966	-1.0	-1.0
chr17	82021484	82021869	ENSG00000169689.14|CENPX|DROSHA|DROSHA	906	-	5.40564	1.0286627	-1.0	-1.0
chr17	82022294	82022394	ENSG00000169689.14|CENPX|DROSHA|DROSHA	901	-	4.1197104	1.0035418	-1.0	-1.0
chr17	82021269	82021384	ENSG00000169689.14|CENPX|DROSHA|DROSHA	903	-	4.169057	1.014257	-1.0	-1.0
chr17	82020669	82020769	ENSG00000169689.14|CENPX|DROSHA|DROSHA	900	-	6.47256	1.0010456	-1.0	-1.0
chr17	82022539	82022638	ENSG00000169689.14|CENPX|DROSHA|DROSHA	912	-	4.2893786	1.053533	-1.0	-1.0
chr17	82031891	82031991	ENSG00000169750.8|RAC3|DROSHA|DROSHA	903	+	5.9129596	1.0129514	-1.0	-1.0
chr17	82050096	82050216	ENSG00000169733.11|RFNG|DROSHA|DROSHA	914	-	3.1781902	1.0652127	-1.0	-1.0
chr17	82048636	82048736	ENSG00000169733.11|RFNG|DROSHA|DROSHA	903	-	5.8524184	1.0125308	-1.0	-1.0
chr17	82051569	82051729	ENSG00000169727.12|GPS1|DROSHA|DROSHA	936	+	3.982484	1.1913046	-1.0	-1.0
chr17	82097490	82097527	ENSG00000169710.8|FASN|DROSHA|DROSHA	952	-	4.458684	1.3227178	-1.0	-1.0
chr17	82096786	82096876	ENSG00000169710.8|FASN|DROSHA|DROSHA	949	-	3.012071	1.292115	-1.0	-1.0
chr17	82091684	82091794	ENSG00000169710.8|FASN|DROSHA|DROSHA	924	-	3.1352777	1.1172551	-1.0	-1.0
chr17	82097907	82098052	ENSG00000169710.8|FASN|DROSHA|DROSHA	903	-	2.5595965	1.0137347	-1.0	-1.0
chr17	82097527	82097687	ENSG00000169710.8|FASN|DROSHA|DROSHA	930	-	2.6935225	1.1578842	-1.0	-1.0
chr17	82097717	82097897	ENSG00000169710.8|FASN|DROSHA|DROSHA	907	-	2.963796	1.0313867	-1.0	-1.0
chr17	82097046	82097257	ENSG00000169710.8|FASN|DROSHA|DROSHA	969	-	3.0374725	1.5070472	-1.0	-1.0
chr17	82096876	82097041	ENSG00000169710.8|FASN|DROSHA|DROSHA	981	-	3.4518256	1.7135633	-1.0	-1.0
chr17	82097389	82097490	ENSG00000169710.8|FASN|DROSHA|DROSHA	902	-	4.1552463	1.0109206	-1.0	-1.0
chr17	82095007	82095107	ENSG00000169710.8|FASN|DROSHA|DROSHA	903	-	3.37905	1.0125308	-1.0	-1.0
chr17	82096452	82096607	ENSG00000169710.8|FASN|DROSHA|DROSHA	966	-	3.220843	1.4705454	-1.0	-1.0
chr17	82229761	82230946	ENSG00000141526.16|SLC16A3|DROSHA|DROSHA	972	+	3.2969363	1.5528247	-1.0	-1.0
chr17	82235456	82235726	ENSG00000141526.16|SLC16A3|DROSHA|DROSHA	934	+	4.272388	1.1796687	-1.0	-1.0
chr17	82239916	82240026	ENSG00000141526.16|SLC16A3|DROSHA|DROSHA	921	+	3.2289455	1.102995	-1.0	-1.0
chr17	82241736	82241861	ENSG00000141526.16|SLC16A3|DROSHA|DROSHA	903	+	6.0975885	1.0127832	-1.0	-1.0
chr17	82240886	82241056	ENSG00000141526.16|SLC16A3|DROSHA|DROSHA	930	+	3.1573148	1.1565232	-1.0	-1.0
chr17	82232359	82232674	ENSG00000141526.16|SLC16A3|DROSHA|DROSHA	956	+	2.8809056	1.3613294	-1.0	-1.0
chr17	82234351	82234551	ENSG00000141526.16|SLC16A3|DROSHA|DROSHA	960	+	2.7815936	1.3969231	-1.0	-1.0
chr17	82239396	82239526	ENSG00000141526.16|SLC16A3|DROSHA|DROSHA	905	+	2.6869748	1.0243657	-1.0	-1.0
chr17	82231431	82231611	ENSG00000141526.16|SLC16A3|DROSHA|DROSHA	913	+	2.6364415	1.0610324	-1.0	-1.0
chr17	82232799	82233139	ENSG00000141526.16|SLC16A3|DROSHA|DROSHA	992	+	3.941199	2.1210551	-1.0	-1.0
chr17	82231926	82232026	ENSG00000141526.16|SLC16A3|DROSHA|DROSHA	926	+	2.8728254	1.1331812	-1.0	-1.0
chr17	82241226	82241336	ENSG00000141526.16|SLC16A3|DROSHA|DROSHA	908	+	5.6332707	1.0370239	-1.0	-1.0
chr17	82234751	82235366	ENSG00000141526.16|SLC16A3|DROSHA|DROSHA	962	+	3.1491735	1.4178878	-1.0	-1.0
chr17	82232086	82232216	ENSG00000141526.16|SLC16A3|DROSHA|DROSHA	911	+	2.727487	1.0528421	-1.0	-1.0
chr17	82240511	82240696	ENSG00000141526.16|SLC16A3|DROSHA|DROSHA	905	+	3.5332413	1.0221603	-1.0	-1.0
chr17	82229451	82229746	ENSG00000141526.16|SLC16A3|DROSHA|DROSHA	922	+	2.6340992	1.1081723	-1.0	-1.0
chr17	82234146	82234281	ENSG00000141526.16|SLC16A3|DROSHA|DROSHA	902	+	2.4790978	1.0076565	-1.0	-1.0
chr17	82240166	82240291	ENSG00000141526.16|SLC16A3|DROSHA|DROSHA	905	+	6.1161466	1.0219928	-1.0	-1.0
chr17	82241976	82242156	ENSG00000141526.16|SLC16A3|DROSHA|DROSHA	959	+	5.8789754	1.3838956	-1.0	-1.0
chr17	82272756	82272981	ENSG00000141551.14|CSNK1D|DROSHA|DROSHA	995	-	5.6250467	2.273582	-1.0	-1.0
chr17	82245753	82245853	ENSG00000141551.14|CSNK1D|DROSHA|DROSHA	903	-	5.899189	1.0129514	-1.0	-1.0
chr17	82253265	82253525	ENSG00000141551.14|CSNK1D|DROSHA|DROSHA	954	-	4.6079507	1.3331965	-1.0	-1.0
chr17	82440080	82440185	ENSG00000169660.15|HEXDC|DROSHA|DROSHA	904	+	5.9863653	1.0157728	-1.0	-1.0
chr17	82576402	82576537	ENSG00000141568.20|FOXK2|DROSHA|DROSHA	903	+	6.015007	1.0110664	-1.0	-1.0
chr17	82576612	82576732	ENSG00000141568.20|FOXK2|DROSHA|DROSHA	903	+	6.0337	1.014257	-1.0	-1.0
chr17	82576217	82576372	ENSG00000141568.20|FOXK2|DROSHA|DROSHA	917	+	5.040962	1.0827127	-1.0	-1.0
chr17	82577152	82577252	ENSG00000141568.20|FOXK2|DROSHA|DROSHA	903	+	5.838203	1.012482	-1.0	-1.0
chr17	82630203	82630303	ENSG00000141580.15|WDR45B|DROSHA|DROSHA	903	-	5.846716	1.0125308	-1.0	-1.0
chr17	82750456	82750561	ENSG00000167363.13|FN3K|DROSHA|DROSHA	903	+	5.891177	1.0127411	-1.0	-1.0
chr17	82751026	82751197	ENSG00000167363.13|FN3K|DROSHA|DROSHA	982	+	4.03925	1.7563957	-1.0	-1.0
chr17	82750816	82750936	ENSG00000167363.13|FN3K|DROSHA|DROSHA	903	+	5.8651996	1.0128112	-1.0	-1.0
chr17	82849059	82849999	ENSG00000141556.20|TBCD|DROSHA|DROSHA	1000	+	6.7911577	3.663318	-1.0	-1.0
chr17	82846794	82846949	ENSG00000141556.20|TBCD|DROSHA|DROSHA	903	+	6.276921	1.0138153	-1.0	-1.0
chr17	82846679	82846789	ENSG00000141556.20|TBCD|DROSHA|DROSHA	905	+	6.1822486	1.0212184	-1.0	-1.0
chr17	82850089	82853454	ENSG00000141556.20|TBCD|DROSHA|DROSHA	1000	+	7.6835637	3.3680236	-1.0	-1.0
chr17	82831819	82831979	ENSG00000141556.20|TBCD|DROSHA|DROSHA	902	+	5.9902716	1.010165	-1.0	-1.0
chr17	82848289	82848844	ENSG00000141556.20|TBCD|DROSHA|DROSHA	928	+	4.748193	1.1409937	-1.0	-1.0
chr17	82854004	82854199	ENSG00000141556.20|TBCD|DROSHA|DROSHA	903	+	6.1341076	1.012379	-1.0	-1.0
chr17	82854334	82854444	ENSG00000141556.20|TBCD|DROSHA|DROSHA	903	+	6.0556755	1.0146922	-1.0	-1.0
chr17	82854574	82854834	ENSG00000141556.20|TBCD|DROSHA|DROSHA	904	+	6.141465	1.0175362	-1.0	-1.0
chr17	82844129	82844334	ENSG00000141556.20|TBCD|DROSHA|DROSHA	948	+	3.7203486	1.281992	-1.0	-1.0
chr17	82858802	82858907	ENSG00000141556.20|TBCD|DROSHA|DROSHA	903	+	5.982144	1.0127411	-1.0	-1.0
chr17	82908061	82908161	ENSG00000141556.20|TBCD|DROSHA|DROSHA	903	+	5.860904	1.0124586	-1.0	-1.0
chr17	82844699	82844939	ENSG00000141556.20|TBCD|DROSHA|DROSHA	967	+	4.960503	1.4774181	-1.0	-1.0
chr17	82844359	82844604	ENSG00000141556.20|TBCD|DROSHA|DROSHA	958	+	6.3013287	1.3801692	-1.0	-1.0
chr17	82844939	82846674	ENSG00000141556.20|TBCD|DROSHA|DROSHA	969	+	4.7012296	1.5140634	-1.0	-1.0
chr17	82847954	82848234	ENSG00000141556.20|TBCD|DROSHA|DROSHA	976	+	6.565141	1.6285548	-1.0	-1.0
chr17	83051061	83051181	ENSG00000175711.8|B3GNTL1|DROSHA|DROSHA	911	-	4.326785	1.0487376	-1.0	-1.0
chr18	12013064	12013209	ENSG00000141401.11|IMPA2|DROSHA|DROSHA	930	+	4.940489	1.1562893	-1.0	-1.0
chr18	12420718	12420858	ENSG00000141391.13|PRELID3A|DROSHA|DROSHA	937	+	5.188032	1.2021354	-1.0	-1.0
chr18	14278482	14278667	ENSG00000283294.1|AP005212.5|DROSHA|DROSHA	903	+	3.5722625	1.0112858	-1.0	-1.0
chr18	23233591	23233886	ENSG00000134508.12|CABLES1|DROSHA|DROSHA	984	+	6.4178195	1.8004838	-1.0	-1.0
chr18	23228291	23228441	ENSG00000134508.12|CABLES1|DROSHA|DROSHA	904	+	6.0741525	1.0161989	-1.0	-1.0
chr18	23231866	23232091	ENSG00000134508.12|CABLES1|DROSHA|DROSHA	912	+	6.251643	1.0539707	-1.0	-1.0
chr18	23221631	23221946	ENSG00000134508.12|CABLES1|DROSHA|DROSHA	944	+	5.493624	1.251648	-1.0	-1.0
chr18	23216241	23216441	ENSG00000134508.12|CABLES1|DROSHA|DROSHA	953	+	6.412578	1.3237432	-1.0	-1.0
chr18	23216701	23221571	ENSG00000134508.12|CABLES1|DROSHA|DROSHA	1000	+	6.74054	3.556642	-1.0	-1.0
chr18	23231506	23231701	ENSG00000134508.12|CABLES1|DROSHA|DROSHA	969	+	6.58246	1.5062137	-1.0	-1.0
chr18	23232466	23232756	ENSG00000134508.12|CABLES1|DROSHA|DROSHA	971	+	5.2164397	1.5335236	-1.0	-1.0
chr18	23232801	23233481	ENSG00000134508.12|CABLES1|DROSHA|DROSHA	982	+	6.241936	1.7410612	-1.0	-1.0
chr18	23221986	23222106	ENSG00000134508.12|CABLES1|DROSHA|DROSHA	904	+	6.1650343	1.0192115	-1.0	-1.0
chr18	23232106	23232266	ENSG00000134508.12|CABLES1|DROSHA|DROSHA	903	+	5.9574995	1.0133318	-1.0	-1.0
chr18	23216511	23216676	ENSG00000134508.12|CABLES1|DROSHA|DROSHA	905	+	3.548795	1.021983	-1.0	-1.0
chr18	23222351	23222536	ENSG00000134508.12|CABLES1|DROSHA|DROSHA	906	+	4.6155233	1.024861	-1.0	-1.0
chr18	23215061	23215731	ENSG00000134508.12|CABLES1|DROSHA|DROSHA	950	+	5.6408453	1.2972147	-1.0	-1.0
chr18	23228056	23228176	ENSG00000134508.12|CABLES1|DROSHA|DROSHA	908	+	6.290147	1.0351306	-1.0	-1.0
chr18	23227101	23227286	ENSG00000134508.12|CABLES1|DROSHA|DROSHA	903	+	5.9517026	1.013235	-1.0	-1.0
chr18	23214621	23214796	ENSG00000134508.12|CABLES1|DROSHA|DROSHA	904	+	3.1722813	1.0195101	-1.0	-1.0
chr18	23231706	23231856	ENSG00000134508.12|CABLES1|DROSHA|DROSHA	903	+	5.829299	1.0133915	-1.0	-1.0
chr18	23214906	23215046	ENSG00000134508.12|CABLES1|DROSHA|DROSHA	945	+	4.0623217	1.2579385	-1.0	-1.0
chr18	23234096	23234226	ENSG00000134508.12|CABLES1|DROSHA|DROSHA	903	+	5.862425	1.0127025	-1.0	-1.0
chr18	32771158	32771258	ENSG00000228835.1|AC012123.1|DROSHA|DROSHA	903	+	4.1103935	1.0125308	-1.0	-1.0
chr18	32770612	32770857	ENSG00000228835.1|AC012123.1|DROSHA|DROSHA	973	+	4.1499515	1.5632727	-1.0	-1.0
chr18	32771553	32771748	ENSG00000228835.1|AC012123.1|DROSHA|DROSHA	969	+	4.5346184	1.5147461	-1.0	-1.0
chr18	47930127	47930227	ENSG00000175387.15|SMAD2|DROSHA|DROSHA	903	-	5.9047484	1.0129514	-1.0	-1.0
chr18	54358075	54358210	ENSG00000166845.13|C18orf54|DROSHA|DROSHA	905	+	6.142199	1.0220262	-1.0	-1.0
chr18	58323231	58323334	ENSG00000049759.17|NEDD4L|DROSHA|DROSHA	998	+	5.0007067	2.7660637	-1.0	-1.0
chr18	58044733	58044883	ENSG00000049759.17|NEDD4L|DROSHA|DROSHA	910	+	3.4082603	1.0438868	-1.0	-1.0
chr18	58321972	58322424	ENSG00000049759.17|NEDD4L|DROSHA|DROSHA	905	+	6.135395	1.0219568	-1.0	-1.0
chr18	58324894	58324995	ENSG00000049759.17|NEDD4L|DROSHA|DROSHA	903	+	5.8183317	1.0111045	-1.0	-1.0
chr18	58044973	58045071	ENSG00000049759.17|NEDD4L|DROSHA|DROSHA	902	+	6.3325624	1.0084264	-1.0	-1.0
chr18	58322486	58323226	ENSG00000049759.17|NEDD4L|DROSHA|DROSHA	1000	+	9.605933	9.309861	-1.0	-1.0
chr18	58316032	58316177	ENSG00000049759.17|NEDD4L|DROSHA|DROSHA	905	+	6.094511	1.0236404	-1.0	-1.0
chr18	58046018	58046208	ENSG00000049759.17|NEDD4L|DROSHA|DROSHA	969	+	3.236115	1.5069342	-1.0	-1.0
chr18	58045306	58045477	ENSG00000049759.17|NEDD4L|DROSHA|DROSHA	906	+	2.5193965	1.0271204	-1.0	-1.0
chr18	58045111	58045301	ENSG00000049759.17|NEDD4L|DROSHA|DROSHA	960	+	3.6011178	1.3991108	-1.0	-1.0
chr18	58323639	58323744	ENSG00000049759.17|NEDD4L|DROSHA|DROSHA	903	+	6.1006155	1.0125308	-1.0	-1.0
chr18	58325005	58325150	ENSG00000049759.17|NEDD4L|DROSHA|DROSHA	903	+	3.3129137	1.0115302	-1.0	-1.0
chr18	58322424	58322486	ENSG00000049759.17|NEDD4L|DROSHA|DROSHA	916	+	4.2562494	1.0737562	-1.0	-1.0
chr18	58044366	58044706	ENSG00000049759.17|NEDD4L|DROSHA|DROSHA	978	+	2.8249996	1.6642141	-1.0	-1.0
chr18	59328057	59328177	ENSG00000074695.5|LMAN1|DROSHA|DROSHA	904	-	5.9421496	1.0157728	-1.0	-1.0
chr18	69402230	69402330	ENSG00000206052.10|DOK6|DROSHA|DROSHA	904	+	5.907312	1.0175428	-1.0	-1.0
chr18	69402435	69402625	ENSG00000206052.10|DOK6|DROSHA|DROSHA	903	+	5.966264	1.0125424	-1.0	-1.0
chr18	76424068	76424618	ENSG00000101493.10|ZNF516|DROSHA|DROSHA	999	-	6.392142	2.8448524	-1.0	-1.0
chr18	76491079	76491279	ENSG00000101493.10|ZNF516|DROSHA|DROSHA	912	-	5.549221	1.0566784	-1.0	-1.0
chr18	76422548	76422658	ENSG00000101493.10|ZNF516|DROSHA|DROSHA	902	-	5.9069414	1.0106325	-1.0	-1.0
chr18	76424693	76425153	ENSG00000101493.10|ZNF516|DROSHA|DROSHA	993	-	5.5003057	2.179429	-1.0	-1.0
chr18	76425723	76425868	ENSG00000101493.10|ZNF516|DROSHA|DROSHA	904	-	6.079863	1.0179373	-1.0	-1.0
chr18	76494344	76494504	ENSG00000101493.10|ZNF516|DROSHA|DROSHA	903	-	6.0430727	1.0123612	-1.0	-1.0
chr18	76423293	76423758	ENSG00000101493.10|ZNF516|DROSHA|DROSHA	997	-	5.2449102	2.554923	-1.0	-1.0
chr18	76494554	76494694	ENSG00000101493.10|ZNF516|DROSHA|DROSHA	904	-	5.998104	1.0157728	-1.0	-1.0
chr18	76423783	76424023	ENSG00000101493.10|ZNF516|DROSHA|DROSHA	988	-	6.038847	1.924369	-1.0	-1.0
chr18	79145626	79145831	ENSG00000166377.19|ATP9B|DROSHA|DROSHA	987	+	6.818787	1.9012177	-1.0	-1.0
chr18	79144961	79145531	ENSG00000166377.19|ATP9B|DROSHA|DROSHA	994	+	6.6410775	2.1945722	-1.0	-1.0
chr18	79146156	79146801	ENSG00000166377.19|ATP9B|DROSHA|DROSHA	997	+	7.2503486	2.4715219	-1.0	-1.0
chr18	79145976	79146146	ENSG00000166377.19|ATP9B|DROSHA|DROSHA	903	+	6.0190153	1.0123574	-1.0	-1.0
chr18	79145626	79145831	ENSG00000279474.1|AC125437.2|DROSHA|DROSHA	987	+	6.818787	1.9012191	-1.0	-1.0
chr18	79144961	79145531	ENSG00000279474.1|AC125437.2|DROSHA|DROSHA	994	+	6.6410775	2.1943328	-1.0	-1.0
chr18	79146156	79146801	ENSG00000279474.1|AC125437.2|DROSHA|DROSHA	997	+	7.2503486	2.4713345	-1.0	-1.0
chr18	79145976	79146146	ENSG00000279474.1|AC125437.2|DROSHA|DROSHA	903	+	6.0190153	1.0123023	-1.0	-1.0
chr18	79918181	79918316	ENSG00000122490.18|PQLC1|DROSHA|DROSHA	903	-	5.9464345	1.0129327	-1.0	-1.0
chr18	79903349	79903479	ENSG00000122490.18|PQLC1|DROSHA|DROSHA	904	-	6.0599036	1.0158575	-1.0	-1.0
chr18	79918781	79918906	ENSG00000122490.18|PQLC1|DROSHA|DROSHA	903	-	6.0010414	1.0115758	-1.0	-1.0
chr18	79911598	79911718	ENSG00000122490.18|PQLC1|DROSHA|DROSHA	906	-	5.770587	1.0286685	-1.0	-1.0
chr18	79923145	79923280	ENSG00000122490.18|PQLC1|DROSHA|DROSHA	904	-	6.105684	1.0183966	-1.0	-1.0
chr18	79915213	79915368	ENSG00000122490.18|PQLC1|DROSHA|DROSHA	910	-	6.1463795	1.045037	-1.0	-1.0
chr18	79915731	79915956	ENSG00000122490.18|PQLC1|DROSHA|DROSHA	928	-	6.3785815	1.145488	-1.0	-1.0
chr18	79915961	79916156	ENSG00000122490.18|PQLC1|DROSHA|DROSHA	969	-	6.5766106	1.5113779	-1.0	-1.0
chr18	79964876	79965116	ENSG00000226742.3|HSBP1L1|DROSHA|DROSHA	904	+	5.960347	1.0172217	-1.0	-1.0
chr19	456447	456572	ENSG00000129946.10|SHC2|DROSHA|DROSHA	903	-	5.855011	1.012705	-1.0	-1.0
chr19	428116	428311	ENSG00000129946.10|SHC2|DROSHA|DROSHA	919	-	6.33287	1.0929219	-1.0	-1.0
chr19	428326	430591	ENSG00000129946.10|SHC2|DROSHA|DROSHA	976	-	6.2307386	1.6162702	-1.0	-1.0
chr19	427836	427971	ENSG00000129946.10|SHC2|DROSHA|DROSHA	903	-	5.997505	1.014257	-1.0	-1.0
chr19	460197	460347	ENSG00000129946.10|SHC2|DROSHA|DROSHA	903	-	6.098468	1.0145439	-1.0	-1.0
chr19	427086	427246	ENSG00000129946.10|SHC2|DROSHA|DROSHA	903	-	5.8977757	1.0129154	-1.0	-1.0
chr19	430767	430867	ENSG00000129946.10|SHC2|DROSHA|DROSHA	901	-	5.93539	1.0055732	-1.0	-1.0
chr19	456327	456427	ENSG00000129946.10|SHC2|DROSHA|DROSHA	901	-	5.8658752	1.0043894	-1.0	-1.0
chr19	427356	427576	ENSG00000129946.10|SHC2|DROSHA|DROSHA	967	-	6.5487876	1.4778897	-1.0	-1.0
chr19	577773	577878	ENSG00000172270.18|BSG|DROSHA|DROSHA	903	+	6.087674	1.0139103	-1.0	-1.0
chr19	580120	580265	ENSG00000172270.18|BSG|DROSHA|DROSHA	903	+	5.9066286	1.011682	-1.0	-1.0
chr19	573006	573336	ENSG00000172270.18|BSG|DROSHA|DROSHA	907	+	4.322675	1.0316234	-1.0	-1.0
chr19	577421	577541	ENSG00000172270.18|BSG|DROSHA|DROSHA	911	+	5.870781	1.0518801	-1.0	-1.0
chr19	575140	575212	ENSG00000172270.18|BSG|DROSHA|DROSHA	906	+	4.197007	1.0245745	-1.0	-1.0
chr19	577066	577166	ENSG00000172270.18|BSG|DROSHA|DROSHA	951	+	4.40269	1.3109454	-1.0	-1.0
chr19	579220	579355	ENSG00000172270.18|BSG|DROSHA|DROSHA	903	+	5.8576107	1.0127168	-1.0	-1.0
chr19	574696	574801	ENSG00000172270.18|BSG|DROSHA|DROSHA	903	+	3.4010127	1.0129514	-1.0	-1.0
chr19	575531	575686	ENSG00000172270.18|BSG|DROSHA|DROSHA	903	+	3.4219575	1.0145961	-1.0	-1.0
chr19	630254	630369	ENSG00000099821.13|POLRMT|DROSHA|DROSHA	903	-	6.089036	1.0127411	-1.0	-1.0
chr19	658499	658604	ENSG00000070423.17|RNF126|DROSHA|DROSHA	903	-	5.9598656	1.0124947	-1.0	-1.0
chr19	802333	802503	ENSG00000011304.19|PTBP1|DROSHA|DROSHA	938	+	4.920335	1.2110884	-1.0	-1.0
chr19	798590	798705	ENSG00000011304.19|PTBP1|DROSHA|DROSHA	904	+	6.037223	1.0159364	-1.0	-1.0
chr19	806183	806303	ENSG00000011304.19|PTBP1|DROSHA|DROSHA	903	+	6.132065	1.013014	-1.0	-1.0
chr19	803363	803473	ENSG00000011304.19|PTBP1|DROSHA|DROSHA	904	+	5.966942	1.0180994	-1.0	-1.0
chr19	802678	802783	ENSG00000011304.19|PTBP1|DROSHA|DROSHA	903	+	5.8785834	1.0127411	-1.0	-1.0
chr19	878840	879155	ENSG00000175221.14|MED16|DROSHA|DROSHA	995	-	6.0640173	2.3321843	-1.0	-1.0
chr19	878395	878585	ENSG00000175221.14|MED16|DROSHA|DROSHA	962	-	4.9967384	1.4251221	-1.0	-1.0
chr19	877530	877635	ENSG00000175221.14|MED16|DROSHA|DROSHA	903	-	5.8828263	1.0127411	-1.0	-1.0
chr19	877765	877945	ENSG00000175221.14|MED16|DROSHA|DROSHA	937	-	3.9805415	1.2033592	-1.0	-1.0
chr19	879155	879680	ENSG00000175221.14|MED16|DROSHA|DROSHA	985	-	5.2155166	1.82847	-1.0	-1.0
chr19	878105	878275	ENSG00000175221.14|MED16|DROSHA|DROSHA	903	-	6.0294614	1.0110874	-1.0	-1.0
chr19	879725	879936	ENSG00000175221.14|MED16|DROSHA|DROSHA	988	-	6.9131927	1.9385595	-1.0	-1.0
chr19	876619	876749	ENSG00000175221.14|MED16|DROSHA|DROSHA	907	-	5.5543017	1.031423	-1.0	-1.0
chr19	893483	893590	ENSG00000207507.1|RNU6-9|DROSHA|DROSHA	951	+	2.4417703	1.3115455	-1.0	-1.0
chr19	918933	919088	ENSG00000116014.9|KISS1R|DROSHA|DROSHA	902	+	5.955217	1.0104767	-1.0	-1.0
chr19	955007	955132	ENSG00000116017.10|ARID3A|DROSHA|DROSHA	912	+	3.625442	1.0557691	-1.0	-1.0
chr19	940662	940802	ENSG00000116017.10|ARID3A|DROSHA|DROSHA	903	+	5.86466	1.0126178	-1.0	-1.0
chr19	953807	953912	ENSG00000116017.10|ARID3A|DROSHA|DROSHA	903	+	5.843931	1.0125308	-1.0	-1.0
chr19	939797	939957	ENSG00000116017.10|ARID3A|DROSHA|DROSHA	905	+	3.9196038	1.0236437	-1.0	-1.0
chr19	942442	942567	ENSG00000116017.10|ARID3A|DROSHA|DROSHA	903	+	6.110297	1.0127577	-1.0	-1.0
chr19	941202	941307	ENSG00000116017.10|ARID3A|DROSHA|DROSHA	903	+	2.7036178	1.0129514	-1.0	-1.0
chr19	944287	944497	ENSG00000116017.10|ARID3A|DROSHA|DROSHA	981	+	4.0483	1.7276453	-1.0	-1.0
chr19	944897	945007	ENSG00000116017.10|ARID3A|DROSHA|DROSHA	904	+	5.894077	1.0165732	-1.0	-1.0
chr19	940497	940597	ENSG00000116017.10|ARID3A|DROSHA|DROSHA	903	+	4.07724	1.0125308	-1.0	-1.0
chr19	954032	954332	ENSG00000116017.10|ARID3A|DROSHA|DROSHA	974	+	4.8026543	1.5800458	-1.0	-1.0
chr19	953657	953787	ENSG00000116017.10|ARID3A|DROSHA|DROSHA	908	+	6.1869817	1.0346444	-1.0	-1.0
chr19	926699	926804	ENSG00000116017.10|ARID3A|DROSHA|DROSHA	903	+	5.88177	1.0114689	-1.0	-1.0
chr19	955372	955557	ENSG00000116017.10|ARID3A|DROSHA|DROSHA	903	+	5.9941125	1.0135257	-1.0	-1.0
chr19	933192	933447	ENSG00000116017.10|ARID3A|DROSHA|DROSHA	916	+	5.429967	1.0742091	-1.0	-1.0
chr19	940352	940452	ENSG00000116017.10|ARID3A|DROSHA|DROSHA	903	+	6.170724	1.0129514	-1.0	-1.0
chr19	954357	954482	ENSG00000116017.10|ARID3A|DROSHA|DROSHA	904	+	6.2150826	1.0157263	-1.0	-1.0
chr19	954882	955002	ENSG00000116017.10|ARID3A|DROSHA|DROSHA	908	+	6.318743	1.0370533	-1.0	-1.0
chr19	994980	995165	ENSG00000065268.10|WDR18|DROSHA|DROSHA	903	+	6.023297	1.0113071	-1.0	-1.0
chr19	992151	992341	ENSG00000065268.10|WDR18|DROSHA|DROSHA	903	+	5.5571074	1.012062	-1.0	-1.0
chr19	992471	992616	ENSG00000065268.10|WDR18|DROSHA|DROSHA	903	+	5.86576	1.0139117	-1.0	-1.0
chr19	991426	991954	ENSG00000065268.10|WDR18|DROSHA|DROSHA	996	+	6.9089007	2.4034126	-1.0	-1.0
chr19	1017013	1017113	ENSG00000182087.12|TMEM259|DROSHA|DROSHA	903	-	5.921181	1.0129514	-1.0	-1.0
chr19	1035176	1035366	ENSG00000064666.14|CNN2|DROSHA|DROSHA	908	+	4.4215508	1.0362707	-1.0	-1.0
chr19	1094884	1095049	ENSG00000099817.11|POLR2E|DROSHA|DROSHA	903	-	5.942361	1.0144435	-1.0	-1.0
chr19	1095174	1095279	ENSG00000099817.11|POLR2E|DROSHA|DROSHA	903	-	6.0087633	1.0127411	-1.0	-1.0
chr19	1104182	1104292	ENSG00000167468.16|GPX4|DROSHA|DROSHA	903	+	5.8810863	1.012671	-1.0	-1.0
chr19	1105862	1105997	ENSG00000167468.16|GPX4|DROSHA|DROSHA	903	+	5.9989734	1.0135772	-1.0	-1.0
chr19	1104934	1105064	ENSG00000167468.16|GPX4|DROSHA|DROSHA	904	+	5.895357	1.0166745	-1.0	-1.0
chr19	1104414	1104589	ENSG00000167468.16|GPX4|DROSHA|DROSHA	993	+	6.4491587	2.1704059	-1.0	-1.0
chr19	1172666	1172786	ENSG00000064932.15|SBNO2|DROSHA|DROSHA	903	-	5.8821745	1.0127832	-1.0	-1.0
chr19	1224307	1224482	ENSG00000118046.14|STK11|DROSHA|DROSHA	905	+	6.139085	1.0242702	-1.0	-1.0
chr19	1225857	1226022	ENSG00000118046.14|STK11|DROSHA|DROSHA	903	+	5.9682755	1.014382	-1.0	-1.0
chr19	1206124	1206238	ENSG00000118046.14|STK11|DROSHA|DROSHA	934	+	3.5507243	1.1787972	-1.0	-1.0
chr19	1253206	1253331	ENSG00000167470.12|MIDN|DROSHA|DROSHA	904	+	6.2018223	1.0195403	-1.0	-1.0
chr19	1253733	1253833	ENSG00000167470.12|MIDN|DROSHA|DROSHA	903	+	5.917753	1.0129514	-1.0	-1.0
chr19	1253923	1254082	ENSG00000167470.12|MIDN|DROSHA|DROSHA	904	+	6.0922036	1.0174333	-1.0	-1.0
chr19	1296028	1296133	ENSG00000099617.3|EFNA2|DROSHA|DROSHA	904	+	5.8894444	1.0157728	-1.0	-1.0
chr19	1413009	1413189	ENSG00000071626.16|DAZAP1|DROSHA|DROSHA	903	+	6.0514026	1.012681	-1.0	-1.0
chr19	1409187	1409577	ENSG00000071626.16|DAZAP1|DROSHA|DROSHA	954	+	3.6407897	1.3377546	-1.0	-1.0
chr19	1433407	1433507	ENSG00000071626.16|DAZAP1|DROSHA|DROSHA	903	+	5.8269005	1.0125308	-1.0	-1.0
chr19	1411439	1411569	ENSG00000071626.16|DAZAP1|DROSHA|DROSHA	910	+	3.0037105	1.0467182	-1.0	-1.0
chr19	1410079	1410184	ENSG00000071626.16|DAZAP1|DROSHA|DROSHA	910	+	2.7795305	1.0450182	-1.0	-1.0
chr19	1408162	1408437	ENSG00000071626.16|DAZAP1|DROSHA|DROSHA	926	+	2.8898134	1.1297069	-1.0	-1.0
chr19	1415414	1415514	ENSG00000071626.16|DAZAP1|DROSHA|DROSHA	903	+	5.9809437	1.0125308	-1.0	-1.0
chr19	1410549	1410744	ENSG00000071626.16|DAZAP1|DROSHA|DROSHA	949	+	5.2551513	1.2928349	-1.0	-1.0
chr19	1416204	1416354	ENSG00000071626.16|DAZAP1|DROSHA|DROSHA	933	+	4.740886	1.1737032	-1.0	-1.0
chr19	1408902	1409002	ENSG00000071626.16|DAZAP1|DROSHA|DROSHA	902	+	2.697653	1.009429	-1.0	-1.0
chr19	1411974	1412254	ENSG00000071626.16|DAZAP1|DROSHA|DROSHA	911	+	4.8999043	1.0493922	-1.0	-1.0
chr19	1412614	1412729	ENSG00000071626.16|DAZAP1|DROSHA|DROSHA	903	+	6.106648	1.0129514	-1.0	-1.0
chr19	1409868	1410033	ENSG00000071626.16|DAZAP1|DROSHA|DROSHA	912	+	4.388243	1.0579318	-1.0	-1.0
chr19	1410814	1411199	ENSG00000071626.16|DAZAP1|DROSHA|DROSHA	965	+	4.2679687	1.461549	-1.0	-1.0
chr19	1413504	1413604	ENSG00000071626.16|DAZAP1|DROSHA|DROSHA	903	+	6.091848	1.0125308	-1.0	-1.0
chr19	1409697	1409802	ENSG00000071626.16|DAZAP1|DROSHA|DROSHA	903	+	3.1330175	1.0149603	-1.0	-1.0
chr19	1413314	1413424	ENSG00000071626.16|DAZAP1|DROSHA|DROSHA	905	+	4.146513	1.0220416	-1.0	-1.0
chr19	1410364	1410549	ENSG00000071626.16|DAZAP1|DROSHA|DROSHA	936	+	2.960495	1.1907432	-1.0	-1.0
chr19	1412474	1412584	ENSG00000071626.16|DAZAP1|DROSHA|DROSHA	903	+	3.3955247	1.0129514	-1.0	-1.0
chr19	1591999	1592124	ENSG00000267059.2|AC005943.1|DROSHA|DROSHA	912	-	3.0822659	1.0533535	-1.0	-1.0
chr19	1592594	1592719	ENSG00000267059.2|AC005943.1|DROSHA|DROSHA	902	-	6.1567974	1.0100701	-1.0	-1.0
chr19	1585659	1585764	ENSG00000267059.2|AC005943.1|DROSHA|DROSHA	902	-	5.869403	1.0082638	-1.0	-1.0
chr19	1591999	1592124	ENSG00000071655.17|MBD3|DROSHA|DROSHA	912	-	3.0822659	1.0534781	-1.0	-1.0
chr19	1585665	1585765	ENSG00000071655.17|MBD3|DROSHA|DROSHA	902	-	5.877902	1.010425	-1.0	-1.0
chr19	1592596	1592716	ENSG00000071655.17|MBD3|DROSHA|DROSHA	903	-	6.1570063	1.0111302	-1.0	-1.0
chr19	1652081	1652226	ENSG00000071564.14|TCF3|DROSHA|DROSHA	903	-	6.158884	1.0150776	-1.0	-1.0
chr19	1627701	1627891	ENSG00000071564.14|TCF3|DROSHA|DROSHA	981	-	6.196128	1.7219478	-1.0	-1.0
chr19	1878097	1878217	ENSG00000129968.15|ABHD17A|DROSHA|DROSHA	904	-	4.2869525	1.0154974	-1.0	-1.0
chr19	1879532	1879642	ENSG00000129968.15|ABHD17A|DROSHA|DROSHA	903	-	6.1243715	1.0125146	-1.0	-1.0
chr19	1877667	1877832	ENSG00000129968.15|ABHD17A|DROSHA|DROSHA	904	-	6.0673075	1.0199537	-1.0	-1.0
chr19	1878397	1878572	ENSG00000129968.15|ABHD17A|DROSHA|DROSHA	904	-	6.2960052	1.0178082	-1.0	-1.0
chr19	1881854	1881959	ENSG00000129968.15|ABHD17A|DROSHA|DROSHA	903	-	5.857757	1.0127411	-1.0	-1.0
chr19	1884360	1884495	ENSG00000129968.15|ABHD17A|DROSHA|DROSHA	903	-	5.9627314	1.0138702	-1.0	-1.0
chr19	1883800	1884020	ENSG00000129968.15|ABHD17A|DROSHA|DROSHA	923	-	6.249754	1.1109911	-1.0	-1.0
chr19	1943043	1943293	ENSG00000133275.15|CSNK1G2|DROSHA|DROSHA	903	+	5.8986206	1.0126803	-1.0	-1.0
chr19	2015060	2015180	ENSG00000133243.8|BTBD2|DROSHA|DROSHA	903	-	6.299728	1.0145674	-1.0	-1.0
chr19	2014195	2014335	ENSG00000133243.8|BTBD2|DROSHA|DROSHA	903	-	5.876808	1.0127859	-1.0	-1.0
chr19	2013083	2013273	ENSG00000133243.8|BTBD2|DROSHA|DROSHA	903	-	6.0330486	1.0121158	-1.0	-1.0
chr19	2013756	2013880	ENSG00000133243.8|BTBD2|DROSHA|DROSHA	903	-	6.0040865	1.0122085	-1.0	-1.0
chr19	2013752	2013907	ENSG00000275468.1|AC004678.1|DROSHA|DROSHA	903	-	5.993661	1.0119808	-1.0	-1.0
chr19	2014192	2014327	ENSG00000275468.1|AC004678.1|DROSHA|DROSHA	903	-	5.867117	1.0127411	-1.0	-1.0
chr19	2049826	2049931	ENSG00000099875.14|MKNK2|DROSHA|DROSHA	902	-	5.906925	1.0091486	-1.0	-1.0
chr19	2135784	2136074	ENSG00000065000.15|AP3D1|DROSHA|DROSHA	913	-	3.4796057	1.0624714	-1.0	-1.0
chr19	2128366	2128541	ENSG00000065000.15|AP3D1|DROSHA|DROSHA	901	-	6.228378	1.0060983	-1.0	-1.0
chr19	2196917	2197017	ENSG00000104885.17|DOT1L|DROSHA|DROSHA	903	+	5.8183317	1.0125308	-1.0	-1.0
chr19	2229437	2229597	ENSG00000104885.17|DOT1L|DROSHA|DROSHA	903	+	4.592658	1.0151129	-1.0	-1.0
chr19	2201574	2201789	ENSG00000104885.17|DOT1L|DROSHA|DROSHA	954	+	3.8493483	1.3371353	-1.0	-1.0
chr19	2199052	2199162	ENSG00000104885.17|DOT1L|DROSHA|DROSHA	904	+	6.349906	1.0198596	-1.0	-1.0
chr19	2225787	2226162	ENSG00000104885.17|DOT1L|DROSHA|DROSHA	980	+	5.6435356	1.6992064	-1.0	-1.0
chr19	2194682	2194787	ENSG00000104885.17|DOT1L|DROSHA|DROSHA	903	+	5.8269005	1.0125065	-1.0	-1.0
chr19	2201349	2201464	ENSG00000104885.17|DOT1L|DROSHA|DROSHA	903	+	5.941407	1.0141518	-1.0	-1.0
chr19	2228492	2228792	ENSG00000104885.17|DOT1L|DROSHA|DROSHA	936	+	3.8571906	1.1920695	-1.0	-1.0
chr19	2228822	2228942	ENSG00000104885.17|DOT1L|DROSHA|DROSHA	903	+	5.921875	1.0150404	-1.0	-1.0
chr19	2190345	2190480	ENSG00000104885.17|DOT1L|DROSHA|DROSHA	903	+	5.882975	1.0136042	-1.0	-1.0
chr19	2227512	2227736	ENSG00000104885.17|DOT1L|DROSHA|DROSHA	966	+	3.515742	1.4632558	-1.0	-1.0
chr19	2197437	2197602	ENSG00000104885.17|DOT1L|DROSHA|DROSHA	903	+	5.976303	1.0144135	-1.0	-1.0
chr19	2229092	2229407	ENSG00000104885.17|DOT1L|DROSHA|DROSHA	920	+	4.7975273	1.0959197	-1.0	-1.0
chr19	2228962	2229082	ENSG00000104885.17|DOT1L|DROSHA|DROSHA	903	+	5.9420695	1.0128242	-1.0	-1.0
chr19	2201229	2201344	ENSG00000104885.17|DOT1L|DROSHA|DROSHA	904	+	6.386851	1.0180262	-1.0	-1.0
chr19	2200154	2200594	ENSG00000104885.17|DOT1L|DROSHA|DROSHA	939	+	5.938361	1.2124362	-1.0	-1.0
chr19	2269939	2270290	ENSG00000104904.12|OAZ1|DROSHA|DROSHA	998	+	6.1111546	2.6917722	-1.0	-1.0
chr19	2271970	2272070	ENSG00000104904.12|OAZ1|DROSHA|DROSHA	903	+	5.8909965	1.0129514	-1.0	-1.0
chr19	2270610	2271385	ENSG00000104904.12|OAZ1|DROSHA|DROSHA	978	+	4.33378	1.6606952	-1.0	-1.0
chr19	2270290	2270530	ENSG00000104904.12|OAZ1|DROSHA|DROSHA	955	+	3.758183	1.3481439	-1.0	-1.0
chr19	2271590	2271735	ENSG00000104904.12|OAZ1|DROSHA|DROSHA	903	+	5.9517136	1.0137856	-1.0	-1.0
chr19	2333674	2333799	ENSG00000273734.1|AC005258.1|DROSHA|DROSHA	903	+	5.895288	1.0116534	-1.0	-1.0
chr19	2271969	2272069	ENSG00000273734.1|AC005258.1|DROSHA|DROSHA	903	+	5.8909965	1.0129514	-1.0	-1.0
chr19	2270609	2271384	ENSG00000273734.1|AC005258.1|DROSHA|DROSHA	978	+	4.340335	1.6604735	-1.0	-1.0
chr19	2271589	2271734	ENSG00000273734.1|AC005258.1|DROSHA|DROSHA	903	+	5.9562974	1.0145987	-1.0	-1.0
chr19	2269939	2270529	ENSG00000273734.1|AC005258.1|DROSHA|DROSHA	996	+	5.441758	2.4322865	-1.0	-1.0
chr19	2338485	2338605	ENSG00000273734.1|AC005258.1|DROSHA|DROSHA	903	+	5.947603	1.0114446	-1.0	-1.0
chr19	2335671	2335826	ENSG00000273734.1|AC005258.1|DROSHA|DROSHA	902	+	6.016542	1.0073795	-1.0	-1.0
chr19	2333674	2333799	ENSG00000005206.16|SPPL2B|DROSHA|DROSHA	903	+	5.895288	1.0127168	-1.0	-1.0
chr19	2335671	2335826	ENSG00000005206.16|SPPL2B|DROSHA|DROSHA	902	+	6.016542	1.0071183	-1.0	-1.0
chr19	2425758	2425878	ENSG00000099800.7|TIMM13|DROSHA|DROSHA	904	-	6.065061	1.018625	-1.0	-1.0
chr19	2805906	2806006	ENSG00000172009.14|THOP1|DROSHA|DROSHA	903	+	6.043838	1.0129514	-1.0	-1.0
chr19	2806016	2806116	ENSG00000172009.14|THOP1|DROSHA|DROSHA	903	+	6.0588274	1.0125308	-1.0	-1.0
chr19	2926396	2926536	ENSG00000253392.2|AC119403.1|DROSHA|DROSHA	903	-	5.981268	1.0120138	-1.0	-1.0
chr19	3062213	3062343	ENSG00000104964.14|AES|DROSHA|DROSHA	906	-	3.542163	1.0261308	-1.0	-1.0
chr19	3694449	3694549	ENSG00000186111.9|PIP5K1C|DROSHA|DROSHA	903	-	5.9129596	1.0128899	-1.0	-1.0
chr19	3642939	3643219	ENSG00000186111.9|PIP5K1C|DROSHA|DROSHA	954	-	4.6980734	1.3375205	-1.0	-1.0
chr19	4059912	4060067	ENSG00000178951.8|ZBTB7A|DROSHA|DROSHA	927	-	4.632024	1.1365528	-1.0	-1.0
chr19	4063572	4063672	ENSG00000178951.8|ZBTB7A|DROSHA|DROSHA	903	-	5.855147	1.0125308	-1.0	-1.0
chr19	4059572	4059682	ENSG00000178951.8|ZBTB7A|DROSHA|DROSHA	903	-	5.9253635	1.0128112	-1.0	-1.0
chr19	4062737	4062877	ENSG00000178951.8|ZBTB7A|DROSHA|DROSHA	903	-	5.9810925	1.0129714	-1.0	-1.0
chr19	4064827	4064972	ENSG00000178951.8|ZBTB7A|DROSHA|DROSHA	911	-	4.198462	1.0494571	-1.0	-1.0
chr19	4066801	4066945	ENSG00000178951.8|ZBTB7A|DROSHA|DROSHA	903	-	6.09577	1.0149481	-1.0	-1.0
chr19	4064352	4064452	ENSG00000178951.8|ZBTB7A|DROSHA|DROSHA	903	-	4.183628	1.0125308	-1.0	-1.0
chr19	4059102	4059207	ENSG00000178951.8|ZBTB7A|DROSHA|DROSHA	903	-	5.891177	1.0112636	-1.0	-1.0
chr19	4066032	4066412	ENSG00000178951.8|ZBTB7A|DROSHA|DROSHA	936	-	4.453797	1.190933	-1.0	-1.0
chr19	4473282	4473472	ENSG00000167674.14|HDGFL2|DROSHA|DROSHA	903	+	5.927402	1.0136158	-1.0	-1.0
chr19	4474132	4474292	ENSG00000167674.14|HDGFL2|DROSHA|DROSHA	903	+	6.105504	1.0133208	-1.0	-1.0
chr19	4473857	4473972	ENSG00000167674.14|HDGFL2|DROSHA|DROSHA	902	+	5.8275356	1.0103402	-1.0	-1.0
chr19	5081026	5081176	ENSG00000127663.14|KDM4B|DROSHA|DROSHA	903	+	5.973979	1.0143784	-1.0	-1.0
chr19	5117305	5117480	ENSG00000127663.14|KDM4B|DROSHA|DROSHA	902	+	6.038263	1.0101106	-1.0	-1.0
chr19	5081436	5081611	ENSG00000127663.14|KDM4B|DROSHA|DROSHA	904	+	6.137625	1.0188293	-1.0	-1.0
chr19	5286099	5286209	ENSG00000105426.16|PTPRS|DROSHA|DROSHA	903	-	5.8839164	1.0116698	-1.0	-1.0
chr19	5691070	5691220	ENSG00000130255.12|RPL36|DROSHA|DROSHA	903	+	5.848175	1.0125308	-1.0	-1.0
chr19	5691450	5691550	ENSG00000130255.12|RPL36|DROSHA|DROSHA	901	+	4.0595965	1.0040476	-1.0	-1.0
chr19	5697887	5698072	ENSG00000196365.11|LONP1|DROSHA|DROSHA	903	-	5.5971766	1.0132148	-1.0	-1.0
chr19	6718537	6718637	ENSG00000125730.16|C3|DROSHA|DROSHA	903	-	5.9654517	1.0125308	-1.0	-1.0
chr19	6706532	6707027	ENSG00000125730.16|C3|DROSHA|DROSHA	954	-	3.3068058	1.3338224	-1.0	-1.0
chr19	6706177	6706437	ENSG00000125730.16|C3|DROSHA|DROSHA	961	-	3.3003628	1.4117846	-1.0	-1.0
chr19	6707959	6708059	ENSG00000125730.16|C3|DROSHA|DROSHA	902	-	3.444094	1.010425	-1.0	-1.0
chr19	6709489	6709604	ENSG00000125730.16|C3|DROSHA|DROSHA	932	-	4.784374	1.1660317	-1.0	-1.0
chr19	6745535	6745710	ENSG00000125733.17|TRIP10|DROSHA|DROSHA	930	+	3.259188	1.1574317	-1.0	-1.0
chr19	6745920	6746020	ENSG00000125733.17|TRIP10|DROSHA|DROSHA	901	+	6.0007863	1.0026276	-1.0	-1.0
chr19	6745280	6745380	ENSG00000125733.17|TRIP10|DROSHA|DROSHA	903	+	5.8909965	1.0129514	-1.0	-1.0
chr19	7597725	7597920	ENSG00000076826.9|CAMSAP3|DROSHA|DROSHA	903	+	6.214489	1.0119387	-1.0	-1.0
chr19	7615804	7615904	ENSG00000076826.9|CAMSAP3|DROSHA|DROSHA	901	+	4.065009	1.0034213	-1.0	-1.0
chr19	7596225	7596340	ENSG00000076826.9|CAMSAP3|DROSHA|DROSHA	902	+	5.959368	1.0095766	-1.0	-1.0
chr19	7598900	7599000	ENSG00000076826.9|CAMSAP3|DROSHA|DROSHA	902	+	5.877902	1.009429	-1.0	-1.0
chr19	7913456	7913576	ENSG00000076984.17|MAP2K7|DROSHA|DROSHA	913	+	4.0775976	1.0588175	-1.0	-1.0
chr19	7906122	7906262	ENSG00000076984.17|MAP2K7|DROSHA|DROSHA	903	+	5.929694	1.0123588	-1.0	-1.0
chr19	7908581	7908711	ENSG00000076984.17|MAP2K7|DROSHA|DROSHA	903	+	5.889282	1.012185	-1.0	-1.0
chr19	7907221	7907416	ENSG00000076984.17|MAP2K7|DROSHA|DROSHA	905	+	4.973964	1.0217437	-1.0	-1.0
chr19	8224824	8224934	ENSG00000090661.11|CERS4|DROSHA|DROSHA	903	+	5.8306036	1.0125308	-1.0	-1.0
chr19	8210383	8210503	ENSG00000090661.11|CERS4|DROSHA|DROSHA	903	+	5.9729366	1.012615	-1.0	-1.0
chr19	8466448	8466548	ENSG00000099783.11|HNRNPM|DROSHA|DROSHA	902	+	5.877902	1.010425	-1.0	-1.0
chr19	10113104	10113204	ENSG00000243207.6|PPAN-P2RY11|DROSHA|DROSHA	903	+	5.917753	1.0129514	-1.0	-1.0
chr19	10113105	10113205	ENSG00000244165.1|P2RY11|DROSHA|DROSHA	903	+	5.8743525	1.0125308	-1.0	-1.0
chr19	10116406	10116506	ENSG00000130811.11|EIF3G|DROSHA|DROSHA	904	-	3.4801128	1.0185944	-1.0	-1.0
chr19	10353311	10353411	ENSG00000105397.13|TYK2|DROSHA|DROSHA	903	-	6.0663495	1.0125308	-1.0	-1.0
chr19	10353887	10354002	ENSG00000105397.13|TYK2|DROSHA|DROSHA	903	-	5.9967413	1.0141518	-1.0	-1.0
chr19	10685927	10686042	ENSG00000129351.17|ILF3|DROSHA|DROSHA	904	+	5.894573	1.0156677	-1.0	-1.0
chr19	10796874	10797079	ENSG00000079805.16|DNM2|DROSHA|DROSHA	905	+	6.256182	1.0239342	-1.0	-1.0
chr19	11089735	11089835	ENSG00000130164.13|LDLR|DROSHA|DROSHA	903	+	5.835429	1.0125308	-1.0	-1.0
chr19	11232774	11232924	ENSG00000130158.13|DOCK6|DROSHA|DROSHA	903	-	5.968198	1.0117795	-1.0	-1.0
chr19	11231115	11231370	ENSG00000130158.13|DOCK6|DROSHA|DROSHA	907	-	4.594963	1.0306265	-1.0	-1.0
chr19	11231645	11232184	ENSG00000130158.13|DOCK6|DROSHA|DROSHA	970	-	4.4716372	1.523845	-1.0	-1.0
chr19	11229035	11229245	ENSG00000130158.13|DOCK6|DROSHA|DROSHA	956	-	5.1866727	1.3555719	-1.0	-1.0
chr19	12440363	12440478	ENSG00000268870.1|AC008758.5|DROSHA|DROSHA	903	-	5.8828263	1.0127411	-1.0	-1.0
chr19	12440377	12440482	ENSG00000180855.15|ZNF443|DROSHA|DROSHA	903	-	5.8785834	1.0127411	-1.0	-1.0
chr19	12440377	12440482	ENSG00000269755.1|AC008758.6|DROSHA|DROSHA	903	-	5.8785834	1.0127411	-1.0	-1.0
chr19	13150068	13150193	ENSG00000104915.14|STX10|DROSHA|DROSHA	903	-	5.8643327	1.0128813	-1.0	-1.0
chr19	13152129	13152259	ENSG00000160888.6|IER2|DROSHA|DROSHA	903	+	5.9481215	1.0127606	-1.0	-1.0
chr19	13152549	13152654	ENSG00000160888.6|IER2|DROSHA|DROSHA	902	+	6.0746064	1.0106852	-1.0	-1.0
chr19	13150717	13150817	ENSG00000160888.6|IER2|DROSHA|DROSHA	902	+	4.061166	1.00841	-1.0	-1.0
chr19	13154154	13154254	ENSG00000160888.6|IER2|DROSHA|DROSHA	903	+	6.0237265	1.0129514	-1.0	-1.0
chr19	13150887	13151772	ENSG00000160888.6|IER2|DROSHA|DROSHA	983	+	5.5371637	1.758368	-1.0	-1.0
chr19	13152899	13152999	ENSG00000160888.6|IER2|DROSHA|DROSHA	903	+	5.8524184	1.0125308	-1.0	-1.0
chr19	13834515	13835120	ENSG00000267519.5|AC020916.1|DROSHA|DROSHA	999	-	7.67411	3.0565882	-1.0	-1.0
chr19	13835200	13835410	ENSG00000267519.5|AC020916.1|DROSHA|DROSHA	933	-	6.374352	1.1757857	-1.0	-1.0
chr19	13835530	13836289	ENSG00000267519.5|AC020916.1|DROSHA|DROSHA	1000	-	7.719776	3.6742866	-1.0	-1.0
chr19	16853508	16853653	ENSG00000127511.9|SIN3B|DROSHA|DROSHA	904	+	6.268535	1.0162517	-1.0	-1.0
chr19	16853908	16854083	ENSG00000127511.9|SIN3B|DROSHA|DROSHA	903	+	6.113	1.0139835	-1.0	-1.0
chr19	17244257	17244387	ENSG00000160113.5|NR2F6|DROSHA|DROSHA	904	-	6.1776943	1.0182344	-1.0	-1.0
chr19	17245022	17245152	ENSG00000160113.5|NR2F6|DROSHA|DROSHA	903	-	6.0597444	1.0153552	-1.0	-1.0
chr19	17245025	17245155	ENSG00000269095.1|AC010646.1|DROSHA|DROSHA	904	-	6.0247803	1.0169623	-1.0	-1.0
chr19	17244260	17244385	ENSG00000269095.1|AC010646.1|DROSHA|DROSHA	905	-	6.198409	1.0244	-1.0	-1.0
chr19	18281109	18281244	ENSG00000130522.5|JUND|DROSHA|DROSHA	902	-	2.692384	1.010329	-1.0	-1.0
chr19	18367375	18367510	ENSG00000130517.13|PGPEP1|DROSHA|DROSHA	906	+	6.1888413	1.0267551	-1.0	-1.0
chr19	18389040	18389176	ENSG00000130513.6|GDF15|DROSHA|DROSHA	903	+	3.1026864	1.0121615	-1.0	-1.0
chr19	18434092	18434207	ENSG00000130511.15|SSBP4|DROSHA|DROSHA	904	+	4.122583	1.0158033	-1.0	-1.0
chr19	18419877	18420052	ENSG00000130511.15|SSBP4|DROSHA|DROSHA	903	+	6.0947313	1.015139	-1.0	-1.0
chr19	18426143	18426293	ENSG00000130511.15|SSBP4|DROSHA|DROSHA	904	+	6.0847344	1.016348	-1.0	-1.0
chr19	18437309	18437564	ENSG00000105655.18|ISYNA1|DROSHA|DROSHA	980	-	6.1937137	1.7075346	-1.0	-1.0
chr19	18437184	18437304	ENSG00000105655.18|ISYNA1|DROSHA|DROSHA	908	-	5.9386277	1.0365963	-1.0	-1.0
chr19	18436794	18436939	ENSG00000105655.18|ISYNA1|DROSHA|DROSHA	903	-	5.7641635	1.0152496	-1.0	-1.0
chr19	18541943	18542043	ENSG00000105701.15|FKBP8|DROSHA|DROSHA	903	-	5.9963737	1.0125308	-1.0	-1.0
chr19	18541738	18541868	ENSG00000105701.15|FKBP8|DROSHA|DROSHA	903	-	5.9019537	1.0149566	-1.0	-1.0
chr19	18605766	18605876	ENSG00000006016.10|CRLF1|DROSHA|DROSHA	904	-	6.1409345	1.0185642	-1.0	-1.0
chr19	18769183	18769283	ENSG00000105662.15|CRTC1|DROSHA|DROSHA	903	+	5.8269005	1.012482	-1.0	-1.0
chr19	18775421	18775581	ENSG00000105662.15|CRTC1|DROSHA|DROSHA	903	+	5.9800744	1.0113453	-1.0	-1.0
chr19	33796845	33796945	ENSG00000153885.14|KCTD15|DROSHA|DROSHA	912	+	4.231127	1.0543252	-1.0	-1.0
chr19	33797197	33797377	ENSG00000153885.14|KCTD15|DROSHA|DROSHA	904	+	3.3530927	1.0173767	-1.0	-1.0
chr19	34388729	34388829	ENSG00000105220.14|GPI|DROSHA|DROSHA	903	+	5.899189	1.0129514	-1.0	-1.0
chr19	34386884	34386984	ENSG00000105220.14|GPI|DROSHA|DROSHA	916	+	6.4512286	1.0782092	-1.0	-1.0
chr19	34389124	34390094	ENSG00000105220.14|GPI|DROSHA|DROSHA	984	+	4.562823	1.7934343	-1.0	-1.0
chr19	34387914	34388079	ENSG00000105220.14|GPI|DROSHA|DROSHA	903	+	4.5181327	1.0142202	-1.0	-1.0
chr19	34391249	34391349	ENSG00000105220.14|GPI|DROSHA|DROSHA	901	+	2.4471395	1.0038576	-1.0	-1.0
chr19	34390414	34390529	ENSG00000105220.14|GPI|DROSHA|DROSHA	902	+	5.865013	1.0098834	-1.0	-1.0
chr19	34392395	34392495	ENSG00000105220.14|GPI|DROSHA|DROSHA	903	+	5.917753	1.0129514	-1.0	-1.0
chr19	34383714	34383854	ENSG00000105220.14|GPI|DROSHA|DROSHA	916	+	3.6364756	1.0732918	-1.0	-1.0
chr19	35000541	35000871	ENSG00000089351.14|GRAMD1A|DROSHA|DROSHA	947	+	3.6217608	1.2779853	-1.0	-1.0
chr19	35005235	35005500	ENSG00000089351.14|GRAMD1A|DROSHA|DROSHA	938	+	6.3916273	1.209497	-1.0	-1.0
chr19	35012294	35012424	ENSG00000089351.14|GRAMD1A|DROSHA|DROSHA	903	+	5.8838305	1.0134872	-1.0	-1.0
chr19	35022223	35022338	ENSG00000089351.14|GRAMD1A|DROSHA|DROSHA	906	+	4.2088914	1.0264618	-1.0	-1.0
chr19	35000906	35001101	ENSG00000089351.14|GRAMD1A|DROSHA|DROSHA	950	+	3.2424564	1.2986333	-1.0	-1.0
chr19	35022468	35022788	ENSG00000089351.14|GRAMD1A|DROSHA|DROSHA	950	+	3.6782997	1.3017138	-1.0	-1.0
chr19	35013057	35013157	ENSG00000089351.14|GRAMD1A|DROSHA|DROSHA	913	+	6.268254	1.0584743	-1.0	-1.0
chr19	35013162	35013307	ENSG00000089351.14|GRAMD1A|DROSHA|DROSHA	936	+	3.8637514	1.1949323	-1.0	-1.0
chr19	35015688	35015793	ENSG00000089351.14|GRAMD1A|DROSHA|DROSHA	902	+	5.856158	1.0080736	-1.0	-1.0
chr19	35044492	35044597	ENSG00000105707.13|HPN|DROSHA|DROSHA	903	+	3.4805493	1.0127411	-1.0	-1.0
chr19	35044912	35045072	ENSG00000105707.13|HPN|DROSHA|DROSHA	905	+	5.4826474	1.0207218	-1.0	-1.0
chr19	35043392	35043502	ENSG00000105707.13|HPN|DROSHA|DROSHA	916	+	3.2506337	1.0752074	-1.0	-1.0
chr19	35045227	35045372	ENSG00000105707.13|HPN|DROSHA|DROSHA	905	+	6.039009	1.0228801	-1.0	-1.0
chr19	35043107	35043327	ENSG00000105707.13|HPN|DROSHA|DROSHA	953	+	6.408476	1.3248711	-1.0	-1.0
chr19	35066417	35066522	ENSG00000105707.13|HPN|DROSHA|DROSHA	901	+	3.4132433	1.0031316	-1.0	-1.0
chr19	35062177	35062367	ENSG00000105707.13|HPN|DROSHA|DROSHA	905	+	3.71563	1.0237917	-1.0	-1.0
chr19	36215226	36215406	ENSG00000167635.11|ZNF146|DROSHA|DROSHA	905	+	6.1955066	1.0203403	-1.0	-1.0
chr19	38649315	38649425	ENSG00000130402.11|ACTN4|DROSHA|DROSHA	903	+	6.0235767	1.0126548	-1.0	-1.0
chr19	38709586	38709711	ENSG00000130402.11|ACTN4|DROSHA|DROSHA	903	+	6.0833125	1.0138534	-1.0	-1.0
chr19	38710912	38711027	ENSG00000130402.11|ACTN4|DROSHA|DROSHA	903	+	5.8881783	1.0128462	-1.0	-1.0
chr19	38712616	38712721	ENSG00000130402.11|ACTN4|DROSHA|DROSHA	903	+	3.3756647	1.0125308	-1.0	-1.0
chr19	38647698	38647838	ENSG00000130402.11|ACTN4|DROSHA|DROSHA	971	+	4.540093	1.5306504	-1.0	-1.0
chr19	38843445	38843595	ENSG00000104824.16|HNRNPL|DROSHA|DROSHA	918	-	6.360841	1.0845381	-1.0	-1.0
chr19	38946034	38946224	ENSG00000269547.1|AC011455.3|DROSHA|DROSHA	955	-	5.082343	1.3430045	-1.0	-1.0
chr19	38948728	38948893	ENSG00000269547.1|AC011455.3|DROSHA|DROSHA	940	-	6.0365114	1.2233896	-1.0	-1.0
chr19	38946037	38946222	ENSG00000269190.5|FBXO17|DROSHA|DROSHA	958	-	5.1484632	1.3819503	-1.0	-1.0
chr19	38948728	38948893	ENSG00000269190.5|FBXO17|DROSHA|DROSHA	940	-	6.0365114	1.220451	-1.0	-1.0
chr19	38949753	38949868	ENSG00000269190.5|FBXO17|DROSHA|DROSHA	907	-	4.19166	1.0322995	-1.0	-1.0
chr19	39342731	39342871	ENSG00000179134.15|SAMD4B|DROSHA|DROSHA	903	+	5.947929	1.0122947	-1.0	-1.0
chr19	40265316	40265421	ENSG00000105221.16|AKT2|DROSHA|DROSHA	902	-	5.9763937	1.0082514	-1.0	-1.0
chr19	40284435	40284650	ENSG00000105221.16|AKT2|DROSHA|DROSHA	906	-	6.2695894	1.025652	-1.0	-1.0
chr19	40279824	40279959	ENSG00000105221.16|AKT2|DROSHA|DROSHA	903	-	6.0866604	1.014786	-1.0	-1.0
chr19	41265423	41265523	ENSG00000105323.16|HNRNPUL1|DROSHA|DROSHA	904	+	5.9234004	1.0185944	-1.0	-1.0
chr19	41264951	41265206	ENSG00000105323.16|HNRNPUL1|DROSHA|DROSHA	973	+	5.6732645	1.5683424	-1.0	-1.0
chr19	41353554	41353719	ENSG00000105329.9|TGFB1|DROSHA|DROSHA	954	-	5.7524643	1.3403839	-1.0	-1.0
chr19	41353754	41353899	ENSG00000105329.9|TGFB1|DROSHA|DROSHA	904	-	6.073511	1.0160785	-1.0	-1.0
chr19	41897073	41897258	ENSG00000076928.17|ARHGEF1|DROSHA|DROSHA	910	+	6.3679028	1.0433587	-1.0	-1.0
chr19	41897679	41897884	ENSG00000076928.17|ARHGEF1|DROSHA|DROSHA	902	+	3.9223166	1.0104901	-1.0	-1.0
chr19	42250802	42250957	ENSG00000268643.1|AC006486.1|DROSHA|DROSHA	903	-	3.938631	1.012671	-1.0	-1.0
chr19	42254212	42254332	ENSG00000268643.1|AC006486.1|DROSHA|DROSHA	903	-	6.225238	1.0130347	-1.0	-1.0
chr19	42251082	42251377	ENSG00000268643.1|AC006486.1|DROSHA|DROSHA	923	-	3.7540388	1.1140554	-1.0	-1.0
chr19	42253832	42253932	ENSG00000268643.1|AC006486.1|DROSHA|DROSHA	903	-	3.414747	1.0125308	-1.0	-1.0
chr19	42254337	42254512	ENSG00000268643.1|AC006486.1|DROSHA|DROSHA	939	-	3.3410845	1.2163563	-1.0	-1.0
chr19	42251992	42252112	ENSG00000268643.1|AC006486.1|DROSHA|DROSHA	904	-	4.1780787	1.019658	-1.0	-1.0
chr19	42253702	42253802	ENSG00000268643.1|AC006486.1|DROSHA|DROSHA	903	-	3.4497015	1.0125308	-1.0	-1.0
chr19	42254697	42254972	ENSG00000268643.1|AC006486.1|DROSHA|DROSHA	971	-	4.013958	1.5376012	-1.0	-1.0
chr19	42253552	42253682	ENSG00000268643.1|AC006486.1|DROSHA|DROSHA	903	-	3.1317627	1.0139309	-1.0	-1.0
chr19	42254517	42254662	ENSG00000268643.1|AC006486.1|DROSHA|DROSHA	979	-	4.6366053	1.6734418	-1.0	-1.0
chr19	42251632	42251822	ENSG00000268643.1|AC006486.1|DROSHA|DROSHA	972	-	4.7450294	1.5530587	-1.0	-1.0
chr19	42252127	42252512	ENSG00000268643.1|AC006486.1|DROSHA|DROSHA	922	-	3.6082408	1.1089281	-1.0	-1.0
chr19	42252517	42252637	ENSG00000268643.1|AC006486.1|DROSHA|DROSHA	910	-	3.8089895	1.0436422	-1.0	-1.0
chr19	42253705	42253805	ENSG00000105722.9|ERF|DROSHA|DROSHA	903	-	3.4754944	1.0129514	-1.0	-1.0
chr19	42251630	42251825	ENSG00000105722.9|ERF|DROSHA|DROSHA	969	-	4.6556787	1.5142848	-1.0	-1.0
chr19	42254695	42254977	ENSG00000105722.9|ERF|DROSHA|DROSHA	973	-	4.102539	1.5658414	-1.0	-1.0
chr19	42254536	42254635	ENSG00000105722.9|ERF|DROSHA|DROSHA	997	-	7.4268737	2.5891013	-1.0	-1.0
chr19	42252130	42252510	ENSG00000105722.9|ERF|DROSHA|DROSHA	923	-	3.638991	1.1147313	-1.0	-1.0
chr19	42252535	42252635	ENSG00000105722.9|ERF|DROSHA|DROSHA	903	-	3.356993	1.0125308	-1.0	-1.0
chr19	42251990	42252115	ENSG00000105722.9|ERF|DROSHA|DROSHA	904	-	4.1571717	1.0185764	-1.0	-1.0
chr19	42254209	42254514	ENSG00000105722.9|ERF|DROSHA|DROSHA	933	-	4.00798	1.1761866	-1.0	-1.0
chr19	42250855	42250955	ENSG00000105722.9|ERF|DROSHA|DROSHA	904	-	3.6059058	1.0185944	-1.0	-1.0
chr19	42251080	42251375	ENSG00000105722.9|ERF|DROSHA|DROSHA	925	-	3.7545245	1.1243186	-1.0	-1.0
chr19	42253555	42253685	ENSG00000105722.9|ERF|DROSHA|DROSHA	903	-	3.0694613	1.0126548	-1.0	-1.0
chr19	42284659	42284759	ENSG00000079432.7|CIC|DROSHA|DROSHA	903	+	5.8965383	1.0129514	-1.0	-1.0
chr19	42284369	42284654	ENSG00000079432.7|CIC|DROSHA|DROSHA	909	+	5.101206	1.0412823	-1.0	-1.0
chr19	42284951	42285266	ENSG00000079432.7|CIC|DROSHA|DROSHA	910	+	6.1671066	1.0472573	-1.0	-1.0
chr19	44811224	44811329	ENSG00000187244.10|BCAM|DROSHA|DROSHA	914	+	2.8084016	1.0644377	-1.0	-1.0
chr19	44820011	44820121	ENSG00000187244.10|BCAM|DROSHA|DROSHA	901	+	4.075215	1.0063169	-1.0	-1.0
chr19	44821295	44821400	ENSG00000187244.10|BCAM|DROSHA|DROSHA	907	+	2.7727141	1.0325159	-1.0	-1.0
chr19	44820266	44820441	ENSG00000187244.10|BCAM|DROSHA|DROSHA	946	+	4.1727543	1.2678034	-1.0	-1.0
chr19	44906534	44906729	ENSG00000130203.9|APOE|DROSHA|DROSHA	936	+	2.438773	1.1920123	-1.0	-1.0
chr19	45362226	45362336	ENSG00000104884.14|ERCC2|DROSHA|DROSHA	903	-	5.9728174	1.0146922	-1.0	-1.0
chr19	45363336	45363476	ENSG00000104884.14|ERCC2|DROSHA|DROSHA	903	-	5.9281445	1.0129899	-1.0	-1.0
chr19	45639104	45639206	ENSG00000125746.16|EML2|DROSHA|DROSHA	903	-	6.3887873	1.0127411	-1.0	-1.0
chr19	45768811	45768931	ENSG00000177045.7|SIX5|DROSHA|DROSHA	902	-	4.097418	1.0106302	-1.0	-1.0
chr19	45782427	45782547	ENSG00000104936.17|DMPK|DROSHA|DROSHA	948	-	6.3515673	1.2839724	-1.0	-1.0
chr19	45782430	45782580	ENSG00000268434.5|AC011530.1|DROSHA|DROSHA	962	-	6.531803	1.4153943	-1.0	-1.0
chr19	46020026	46020216	ENSG00000104983.8|CCDC61|DROSHA|DROSHA	903	+	5.83822	1.012557	-1.0	-1.0
chr19	46020506	46020661	ENSG00000104983.8|CCDC61|DROSHA|DROSHA	903	+	5.901298	1.0131196	-1.0	-1.0
chr19	46019586	46019901	ENSG00000104983.8|CCDC61|DROSHA|DROSHA	924	+	6.2848754	1.1217966	-1.0	-1.0
chr19	46018464	46018579	ENSG00000104983.8|CCDC61|DROSHA|DROSHA	903	+	5.855247	1.0125308	-1.0	-1.0
chr19	46021106	46021286	ENSG00000104983.8|CCDC61|DROSHA|DROSHA	941	+	6.0662346	1.2310673	-1.0	-1.0
chr19	46018616	46019586	ENSG00000104983.8|CCDC61|DROSHA|DROSHA	995	+	6.890259	2.3176382	-1.0	-1.0
chr19	46606387	46606487	ENSG00000160014.16|CALM3|DROSHA|DROSHA	903	+	4.209545	1.0129514	-1.0	-1.0
chr19	46606226	46606342	ENSG00000160014.16|CALM3|DROSHA|DROSHA	962	+	5.3308816	1.4238371	-1.0	-1.0
chr19	46610614	46610774	ENSG00000160014.16|CALM3|DROSHA|DROSHA	950	+	5.0768213	1.3017122	-1.0	-1.0
chr19	46608871	46608971	ENSG00000160014.16|CALM3|DROSHA|DROSHA	903	+	5.8827233	1.0125308	-1.0	-1.0
chr19	47002495	47002595	ENSG00000160007.18|ARHGAP35|DROSHA|DROSHA	902	+	5.8183317	1.0097579	-1.0	-1.0
chr19	47274657	47274802	ENSG00000257704.3|INAFM1|DROSHA|DROSHA	903	+	6.0041313	1.014434	-1.0	-1.0
chr19	48170779	48170914	ENSG00000185453.12|C19orf68|DROSHA|DROSHA	902	+	5.105954	1.0107653	-1.0	-1.0
chr19	48170949	48171059	ENSG00000185453.12|C19orf68|DROSHA|DROSHA	903	+	5.904749	1.0129514	-1.0	-1.0
chr19	48479822	48479987	ENSG00000105443.14|CYTH2|DROSHA|DROSHA	922	+	5.547173	1.1093241	-1.0	-1.0
chr19	48479712	48479812	ENSG00000105443.14|CYTH2|DROSHA|DROSHA	903	+	5.8269005	1.0125308	-1.0	-1.0
chr19	48992003	48992103	ENSG00000104812.14|GYS1|DROSHA|DROSHA	903	-	6.0063086	1.0129514	-1.0	-1.0
chr19	49104158	49104303	ENSG00000104852.14|SNRNP70|DROSHA|DROSHA	902	+	2.7806077	1.0099915	-1.0	-1.0
chr19	49102683	49102963	ENSG00000104852.14|SNRNP70|DROSHA|DROSHA	914	+	2.4071388	1.0679938	-1.0	-1.0
chr19	49103603	49103778	ENSG00000104852.14|SNRNP70|DROSHA|DROSHA	904	+	2.0939946	1.0180466	-1.0	-1.0
chr19	49107240	49107420	ENSG00000104852.14|SNRNP70|DROSHA|DROSHA	903	+	5.9831777	1.0141059	-1.0	-1.0
chr19	49104308	49104488	ENSG00000104852.14|SNRNP70|DROSHA|DROSHA	905	+	2.4748683	1.023565	-1.0	-1.0
chr19	49103053	49103188	ENSG00000104852.14|SNRNP70|DROSHA|DROSHA	929	+	2.9007583	1.1503009	-1.0	-1.0
chr19	49451567	49451677	ENSG00000104872.10|PIH1D1|DROSHA|DROSHA	903	-	6.1139016	1.0148324	-1.0	-1.0
chr19	49513050	49513150	ENSG00000104870.12|FCGRT|DROSHA|DROSHA	903	+	5.860904	1.012482	-1.0	-1.0
chr19	49525181	49525291	ENSG00000104870.12|FCGRT|DROSHA|DROSHA	917	+	3.1914613	1.082758	-1.0	-1.0
chr19	49592375	49592500	ENSG00000126464.13|PRR12|DROSHA|DROSHA	903	+	5.977402	1.012699	-1.0	-1.0
chr19	49595621	49595751	ENSG00000126464.13|PRR12|DROSHA|DROSHA	903	+	5.9398293	1.014552	-1.0	-1.0
chr19	49664324	49664442	ENSG00000126456.15|IRF3|DROSHA|DROSHA	903	-	5.9047484	1.0129514	-1.0	-1.0
chr19	49665157	49665322	ENSG00000126456.15|IRF3|DROSHA|DROSHA	910	-	6.372107	1.0477684	-1.0	-1.0
chr19	49664817	49665017	ENSG00000126456.15|IRF3|DROSHA|DROSHA	905	-	6.2275667	1.0218257	-1.0	-1.0
chr19	49687681	49687846	ENSG00000126457.21|PRMT1|DROSHA|DROSHA	903	+	5.887828	1.014434	-1.0	-1.0
chr19	49687311	49687471	ENSG00000126457.21|PRMT1|DROSHA|DROSHA	926	+	4.5080857	1.1288177	-1.0	-1.0
chr19	49686751	49686961	ENSG00000126457.21|PRMT1|DROSHA|DROSHA	918	+	3.141652	1.086955	-1.0	-1.0
chr19	49856320	49856425	ENSG00000104960.15|PTOV1|DROSHA|DROSHA	903	+	3.4365742	1.0114882	-1.0	-1.0
chr19	49855401	49855566	ENSG00000104960.15|PTOV1|DROSHA|DROSHA	908	+	4.1828394	1.0355632	-1.0	-1.0
chr19	49860375	49860490	ENSG00000104960.15|PTOV1|DROSHA|DROSHA	903	+	5.8474717	1.0126548	-1.0	-1.0
chr19	49921234	49921339	ENSG00000269179.1|AC011452.1|DROSHA|DROSHA	903	-	5.8524184	1.0125308	-1.0	-1.0
chr19	49921236	49921336	ENSG00000104951.15|IL4I1|DROSHA|DROSHA	903	-	5.8524184	1.0125308	-1.0	-1.0
chr19	49921236	49921336	ENSG00000213024.11|NUP62|DROSHA|DROSHA	903	-	5.8524184	1.0125308	-1.0	-1.0
chr19	51353290	51353415	ENSG00000105379.9|ETFB|DROSHA|DROSHA	938	-	3.30048	1.205888	-1.0	-1.0
chr19	51353290	51353415	ENSG00000269403.1|AC008750.8|DROSHA|DROSHA	938	-	3.30048	1.2063385	-1.0	-1.0
chr19	51692611	51692681	ENSG00000207550.1|MIR99B|DROSHA|DROSHA	969	+	6.5465975	1.5081377	-1.0	-1.0
chr19	51696010	51696245	ENSG00000182310.13|SPACA6|DROSHA|DROSHA	903	+	6.1381445	1.013711	-1.0	-1.0
chr19	51695065	51695235	ENSG00000182310.13|SPACA6|DROSHA|DROSHA	903	+	6.0885553	1.0141158	-1.0	-1.0
chr19	51694555	51694860	ENSG00000182310.13|SPACA6|DROSHA|DROSHA	938	+	6.331955	1.2086353	-1.0	-1.0
chr19	51693339	51694539	ENSG00000182310.13|SPACA6|DROSHA|DROSHA	990	+	6.6441274	2.0184038	-1.0	-1.0
chr19	53538491	53538606	ENSG00000130844.16|ZNF331|DROSHA|DROSHA	903	+	6.125146	1.0141518	-1.0	-1.0
chr19	53868368	53868473	ENSG00000179820.15|MYADM|DROSHA|DROSHA	903	+	5.9468994	1.0127411	-1.0	-1.0
chr19	53876137	53876292	ENSG00000179820.15|MYADM|DROSHA|DROSHA	903	+	2.8040776	1.0134912	-1.0	-1.0
chr19	53867407	53867552	ENSG00000179820.15|MYADM|DROSHA|DROSHA	903	+	6.089107	1.0121561	-1.0	-1.0
chr19	53868608	53868783	ENSG00000179820.15|MYADM|DROSHA|DROSHA	904	+	6.173441	1.017474	-1.0	-1.0
chr19	54174486	54174611	ENSG00000125505.16|MBOAT7|DROSHA|DROSHA	903	-	5.936022	1.0135647	-1.0	-1.0
chr19	54459223	54459323	ENSG00000167615.16|LENG8|DROSHA|DROSHA	905	+	2.729853	1.021079	-1.0	-1.0
chr19	54458838	54458943	ENSG00000167615.16|LENG8|DROSHA|DROSHA	910	+	3.699248	1.0462844	-1.0	-1.0
chr19	54459768	54459958	ENSG00000167615.16|LENG8|DROSHA|DROSHA	927	+	2.94833	1.1359079	-1.0	-1.0
chr19	54460108	54460208	ENSG00000167615.16|LENG8|DROSHA|DROSHA	904	+	2.709802	1.0185944	-1.0	-1.0
chr19	55621546	55621701	ENSG00000179922.5|ZNF784|DROSHA|DROSHA	904	-	6.1795816	1.0198319	-1.0	-1.0
chr19	55635360	55635545	ENSG00000213015.8|ZNF580|DROSHA|DROSHA	903	+	6.02058	1.0121654	-1.0	-1.0
chr19	55641268	55641378	ENSG00000213015.8|ZNF580|DROSHA|DROSHA	903	+	4.181948	1.0143925	-1.0	-1.0
chr19	55635732	55635832	ENSG00000213015.8|ZNF580|DROSHA|DROSHA	903	+	5.899189	1.0129514	-1.0	-1.0
chr19	55641268	55641378	ENSG00000171425.9|ZNF581|DROSHA|DROSHA	903	+	4.181948	1.0146922	-1.0	-1.0
chr19	55635732	55635832	ENSG00000171425.9|ZNF581|DROSHA|DROSHA	903	+	5.899189	1.0129514	-1.0	-1.0
chr19	55641268	55641378	ENSG00000173581.7|CCDC106|DROSHA|DROSHA	903	+	4.181948	1.0146922	-1.0	-1.0
chr19	55661317	55661417	ENSG00000063244.12|U2AF2|DROSHA|DROSHA	903	+	6.3014474	1.0125308	-1.0	-1.0
chr19	55669807	55671782	ENSG00000063244.12|U2AF2|DROSHA|DROSHA	996	+	6.049526	2.4378471	-1.0	-1.0
chr19	55662396	55662498	ENSG00000063244.12|U2AF2|DROSHA|DROSHA	902	+	4.082562	1.0109799	-1.0	-1.0
chr19	55668875	55668980	ENSG00000063244.12|U2AF2|DROSHA|DROSHA	903	+	6.055033	1.0154104	-1.0	-1.0
chr19	55670631	55670740	ENSG00000267096.1|AC008735.1|DROSHA|DROSHA	996	+	7.2283144	2.4304812	-1.0	-1.0
chr19	55671376	55671781	ENSG00000267096.1|AC008735.1|DROSHA|DROSHA	951	+	5.510219	1.3128909	-1.0	-1.0
chr19	55670740	55671376	ENSG00000267096.1|AC008735.1|DROSHA|DROSHA	988	+	5.862163	1.9314073	-1.0	-1.0
chr19	56114794	56114909	ENSG00000142409.5|ZNF787|DROSHA|DROSHA	904	-	6.003694	1.0156677	-1.0	-1.0
chr19	56120249	56120374	ENSG00000142409.5|ZNF787|DROSHA|DROSHA	903	-	5.899952	1.0125856	-1.0	-1.0
chr19	56120989	56121149	ENSG00000142409.5|ZNF787|DROSHA|DROSHA	903	-	6.0375338	1.0137694	-1.0	-1.0
chr19	56120814	56120969	ENSG00000142409.5|ZNF787|DROSHA|DROSHA	916	-	4.780472	1.0764164	-1.0	-1.0
chr19	56141592	56141726	ENSG00000167685.14|ZNF444|DROSHA|DROSHA	978	+	6.715296	1.6561389	-1.0	-1.0
chr19	56148304	56148414	ENSG00000167685.14|ZNF444|DROSHA|DROSHA	903	+	6.0413427	1.0129514	-1.0	-1.0
chr19	56834958	56835263	ENSG00000269699.5|ZIM2|DROSHA|DROSHA	946	-	3.1319356	1.267775	-1.0	-1.0
chr19	56814436	56814566	ENSG00000269699.5|ZIM2|DROSHA|DROSHA	912	-	2.8930237	1.057208	-1.0	-1.0
chr19	56811441	56811561	ENSG00000269699.5|ZIM2|DROSHA|DROSHA	913	-	3.6188757	1.0629808	-1.0	-1.0
chr19	56816831	56817001	ENSG00000269699.5|ZIM2|DROSHA|DROSHA	923	-	2.7578208	1.110767	-1.0	-1.0
chr19	56816341	56816476	ENSG00000269699.5|ZIM2|DROSHA|DROSHA	907	-	2.5665262	1.0294753	-1.0	-1.0
chr19	56815891	56816036	ENSG00000269699.5|ZIM2|DROSHA|DROSHA	906	-	2.6886287	1.0273521	-1.0	-1.0
chr19	56813846	56813971	ENSG00000269699.5|ZIM2|DROSHA|DROSHA	907	-	2.4972992	1.0332314	-1.0	-1.0
chr19	56839809	56839954	ENSG00000269699.5|ZIM2|DROSHA|DROSHA	910	-	3.7142537	1.0436352	-1.0	-1.0
chr19	56840591	56840691	ENSG00000269699.5|ZIM2|DROSHA|DROSHA	902	-	2.3218482	1.0095329	-1.0	-1.0
chr19	56835338	56835453	ENSG00000269699.5|ZIM2|DROSHA|DROSHA	903	-	3.0986066	1.0128112	-1.0	-1.0
chr19	56834958	56835263	ENSG00000198300.12|PEG3|DROSHA|DROSHA	946	-	3.1319356	1.267448	-1.0	-1.0
chr19	56811442	56811557	ENSG00000198300.12|PEG3|DROSHA|DROSHA	910	-	3.5953734	1.0449265	-1.0	-1.0
chr19	56814437	56814567	ENSG00000198300.12|PEG3|DROSHA|DROSHA	912	-	2.8878284	1.0569422	-1.0	-1.0
chr19	56839809	56839954	ENSG00000198300.12|PEG3|DROSHA|DROSHA	909	-	3.7142537	1.0431681	-1.0	-1.0
chr19	56813847	56813967	ENSG00000198300.12|PEG3|DROSHA|DROSHA	909	-	2.5169027	1.0407112	-1.0	-1.0
chr19	56816342	56816477	ENSG00000198300.12|PEG3|DROSHA|DROSHA	905	-	2.5233772	1.0212251	-1.0	-1.0
chr19	56816832	56817002	ENSG00000198300.12|PEG3|DROSHA|DROSHA	926	-	2.7840216	1.1314493	-1.0	-1.0
chr19	56815892	56816037	ENSG00000198300.12|PEG3|DROSHA|DROSHA	904	-	2.6456938	1.0177404	-1.0	-1.0
chr19	56840591	56840691	ENSG00000198300.12|PEG3|DROSHA|DROSHA	902	-	2.3218482	1.009576	-1.0	-1.0
chr19	56835338	56835453	ENSG00000198300.12|PEG3|DROSHA|DROSHA	903	-	3.0986066	1.0128112	-1.0	-1.0
chr19	58479726	58479961	ENSG00000083807.9|SLC27A5|DROSHA|DROSHA	911	-	4.973154	1.0518328	-1.0	-1.0
chr19	58546171	58546276	ENSG00000130726.11|TRIM28|DROSHA|DROSHA	903	+	5.8269005	1.012482	-1.0	-1.0
chr19	58559869	58559984	ENSG00000267858.5|MZF1-AS1|DROSHA|DROSHA	903	+	5.8640003	1.0127411	-1.0	-1.0
chr2	235477	235777	ENSG00000035115.21|SH3YL1|DROSHA|DROSHA	952	-	5.7712946	1.319235	-1.0	-1.0
chr2	236257	236562	ENSG00000035115.21|SH3YL1|DROSHA|DROSHA	906	-	5.1571984	1.0261655	-1.0	-1.0
chr2	234572	234692	ENSG00000035115.21|SH3YL1|DROSHA|DROSHA	903	-	5.8724117	1.0117632	-1.0	-1.0
chr2	264392	264541	ENSG00000035115.21|SH3YL1|DROSHA|DROSHA	991	-	5.7060146	2.0494792	-1.0	-1.0
chr2	264568	264673	ENSG00000035115.21|SH3YL1|DROSHA|DROSHA	905	-	6.078531	1.021913	-1.0	-1.0
chr2	235097	235477	ENSG00000035115.21|SH3YL1|DROSHA|DROSHA	994	-	7.051951	2.2252688	-1.0	-1.0
chr2	676624	676769	ENSG00000151353.14|TMEM18|DROSHA|DROSHA	903	-	6.1002326	1.012671	-1.0	-1.0
chr2	676797	677072	ENSG00000151353.14|TMEM18|DROSHA|DROSHA	932	-	6.377434	1.1677501	-1.0	-1.0
chr2	676249	676439	ENSG00000151353.14|TMEM18|DROSHA|DROSHA	950	-	6.1937623	1.3011101	-1.0	-1.0
chr2	3348889	3349949	ENSG00000032389.12|EIPR1|DROSHA|DROSHA	996	-	6.5744185	2.4474595	-1.0	-1.0
chr2	3348589	3348834	ENSG00000032389.12|EIPR1|DROSHA|DROSHA	903	-	5.8708596	1.0149391	-1.0	-1.0
chr2	3348294	3348584	ENSG00000032389.12|EIPR1|DROSHA|DROSHA	965	-	4.7357063	1.4498694	-1.0	-1.0
chr2	3347849	3348234	ENSG00000032389.12|EIPR1|DROSHA|DROSHA	914	-	5.1692977	1.0646881	-1.0	-1.0
chr2	3350294	3350439	ENSG00000032389.12|EIPR1|DROSHA|DROSHA	903	-	5.9196687	1.012699	-1.0	-1.0
chr2	3458181	3458286	ENSG00000171853.15|TRAPPC12|DROSHA|DROSHA	903	+	6.1671762	1.0127168	-1.0	-1.0
chr2	3472006	3472181	ENSG00000171853.15|TRAPPC12|DROSHA|DROSHA	902	+	5.9174643	1.0105175	-1.0	-1.0
chr2	3469951	3470101	ENSG00000171853.15|TRAPPC12|DROSHA|DROSHA	903	+	6.0235453	1.0125235	-1.0	-1.0
chr2	3470146	3470271	ENSG00000171853.15|TRAPPC12|DROSHA|DROSHA	902	+	6.1174726	1.0071249	-1.0	-1.0
chr2	3518487	3518702	ENSG00000182551.13|ADI1|DROSHA|DROSHA	983	-	6.560124	1.7672825	-1.0	-1.0
chr2	3519132	3519252	ENSG00000182551.13|ADI1|DROSHA|DROSHA	903	-	3.6129837	1.0119946	-1.0	-1.0
chr2	3518907	3519092	ENSG00000182551.13|ADI1|DROSHA|DROSHA	982	-	7.002794	1.7362062	-1.0	-1.0
chr2	10195570	10195685	ENSG00000284681.1|AC007240.1|DROSHA|DROSHA	903	+	6.003413	1.0140097	-1.0	-1.0
chr2	10192105	10192225	ENSG00000284681.1|AC007240.1|DROSHA|DROSHA	903	+	5.8612423	1.012615	-1.0	-1.0
chr2	10163345	10163455	ENSG00000284681.1|AC007240.1|DROSHA|DROSHA	903	+	5.9389677	1.0127411	-1.0	-1.0
chr2	10195570	10195685	ENSG00000163009.8|C2orf48|DROSHA|DROSHA	903	+	6.003413	1.0140097	-1.0	-1.0
chr2	10192105	10192225	ENSG00000163009.8|C2orf48|DROSHA|DROSHA	903	+	5.8612423	1.012615	-1.0	-1.0
chr2	10163345	10163455	ENSG00000163009.8|C2orf48|DROSHA|DROSHA	902	+	5.939951	1.0086339	-1.0	-1.0
chr2	10332690	10333120	ENSG00000115756.12|HPCAL1|DROSHA|DROSHA	987	+	5.5600677	1.8943478	-1.0	-1.0
chr2	10339760	10339870	ENSG00000115756.12|HPCAL1|DROSHA|DROSHA	903	+	5.906765	1.0126469	-1.0	-1.0
chr2	10341680	10341800	ENSG00000115756.12|HPCAL1|DROSHA|DROSHA	903	+	5.9643555	1.0128341	-1.0	-1.0
chr2	10333120	10333575	ENSG00000115756.12|HPCAL1|DROSHA|DROSHA	964	+	5.7448573	1.4482799	-1.0	-1.0
chr2	10310217	10310327	ENSG00000115756.12|HPCAL1|DROSHA|DROSHA	903	+	5.972047	1.014552	-1.0	-1.0
chr2	10338520	10338735	ENSG00000115756.12|HPCAL1|DROSHA|DROSHA	915	+	6.195848	1.0716424	-1.0	-1.0
chr2	10332505	10332685	ENSG00000115756.12|HPCAL1|DROSHA|DROSHA	906	+	4.5670223	1.0256943	-1.0	-1.0
chr2	10303043	10303177	ENSG00000115756.12|HPCAL1|DROSHA|DROSHA	905	+	6.041183	1.0206169	-1.0	-1.0
chr2	10333580	10333860	ENSG00000115756.12|HPCAL1|DROSHA|DROSHA	966	+	6.0488586	1.4685384	-1.0	-1.0
chr2	10334935	10337665	ENSG00000115756.12|HPCAL1|DROSHA|DROSHA	1000	+	6.60065	5.2059207	-1.0	-1.0
chr2	10333965	10334345	ENSG00000115756.12|HPCAL1|DROSHA|DROSHA	957	+	3.7999442	1.3698754	-1.0	-1.0
chr2	10337690	10338515	ENSG00000115756.12|HPCAL1|DROSHA|DROSHA	978	+	5.241634	1.6589668	-1.0	-1.0
chr2	10332045	10332235	ENSG00000115756.12|HPCAL1|DROSHA|DROSHA	943	+	6.428332	1.2419379	-1.0	-1.0
chr2	11183630	11183780	ENSG00000134318.13|ROCK2|DROSHA|DROSHA	902	-	6.0101256	1.0108885	-1.0	-1.0
chr2	11344115	11344245	ENSG00000134318.13|ROCK2|DROSHA|DROSHA	918	-	2.933459	1.0845984	-1.0	-1.0
chr2	11627984	11628134	ENSG00000196208.13|GREB1|DROSHA|DROSHA	917	+	5.4939256	1.0830346	-1.0	-1.0
chr2	11629499	11629614	ENSG00000196208.13|GREB1|DROSHA|DROSHA	903	+	5.9943857	1.014676	-1.0	-1.0
chr2	11483276	11483436	ENSG00000196208.13|GREB1|DROSHA|DROSHA	935	+	4.619522	1.185043	-1.0	-1.0
chr2	11589726	11589896	ENSG00000196208.13|GREB1|DROSHA|DROSHA	913	+	3.5570254	1.0629119	-1.0	-1.0
chr2	11580361	11580636	ENSG00000196208.13|GREB1|DROSHA|DROSHA	990	+	4.008611	2.002023	-1.0	-1.0
chr2	11581465	11581735	ENSG00000196208.13|GREB1|DROSHA|DROSHA	913	+	3.3834288	1.0596131	-1.0	-1.0
chr2	11596839	11597054	ENSG00000196208.13|GREB1|DROSHA|DROSHA	930	+	6.323169	1.1537281	-1.0	-1.0
chr2	11589456	11589651	ENSG00000196208.13|GREB1|DROSHA|DROSHA	915	+	2.8025815	1.0681975	-1.0	-1.0
chr2	17541174	17541319	ENSG00000163032.11|VSNL1|DROSHA|DROSHA	903	+	5.9849234	1.0149255	-1.0	-1.0
chr2	20051409	20051649	ENSG00000068697.6|LAPTM4A|DROSHA|DROSHA	964	-	2.8950152	1.4395217	-1.0	-1.0
chr2	20350596	20350726	ENSG00000055917.15|PUM2|DROSHA|DROSHA	921	-	2.5659206	1.1025882	-1.0	-1.0
chr2	20447398	20447588	ENSG00000143878.9|RHOB|DROSHA|DROSHA	944	+	3.0691545	1.2541083	-1.0	-1.0
chr2	20448558	20448693	ENSG00000143878.9|RHOB|DROSHA|DROSHA	909	+	2.334549	1.0419914	-1.0	-1.0
chr2	21020190	21020290	ENSG00000084674.14|APOB|DROSHA|DROSHA	902	-	2.5390973	1.010425	-1.0	-1.0
chr2	21043551	21043821	ENSG00000084674.14|APOB|DROSHA|DROSHA	929	-	2.2051306	1.1479187	-1.0	-1.0
chr2	27033054	27033159	ENSG00000119777.18|TMEM214|DROSHA|DROSHA	903	+	5.8493595	1.0127168	-1.0	-1.0
chr2	28393022	28393132	ENSG00000075426.11|FOSL2|DROSHA|DROSHA	930	+	5.456237	1.1528714	-1.0	-1.0
chr2	28751989	28752176	ENSG00000213639.9|PPP1CB|DROSHA|DROSHA	914	+	2.6161895	1.0644196	-1.0	-1.0
chr2	32010582	32010687	ENSG00000162959.13|MEMO1|DROSHA|DROSHA	902	-	4.098478	1.0105519	-1.0	-1.0
chr2	32010583	32010688	ENSG00000162961.13|DPY30|DROSHA|DROSHA	903	-	4.098478	1.0125308	-1.0	-1.0
chr2	32357811	32357971	ENSG00000115760.13|BIRC6|DROSHA|DROSHA	922	+	3.6275704	1.1104039	-1.0	-1.0
chr2	32618184	32618294	ENSG00000115760.13|BIRC6|DROSHA|DROSHA	903	+	5.838203	1.0114728	-1.0	-1.0
chr2	32357601	32357806	ENSG00000115760.13|BIRC6|DROSHA|DROSHA	933	+	3.840209	1.1709373	-1.0	-1.0
chr2	32357971	32358201	ENSG00000115760.13|BIRC6|DROSHA|DROSHA	979	+	4.371497	1.6869801	-1.0	-1.0
chr2	32478684	32478784	ENSG00000115760.13|BIRC6|DROSHA|DROSHA	903	+	5.8183317	1.0125308	-1.0	-1.0
chr2	36356255	36356445	ENSG00000150938.9|CRIM1|DROSHA|DROSHA	912	+	3.0029585	1.0547144	-1.0	-1.0
chr2	42260770	42260870	ENSG00000143924.18|EML4|DROSHA|DROSHA	903	+	5.925897	1.0129514	-1.0	-1.0
chr2	42179861	42180011	ENSG00000143924.18|EML4|DROSHA|DROSHA	905	+	6.2259865	1.0209428	-1.0	-1.0
chr2	42284482	42284627	ENSG00000143924.18|EML4|DROSHA|DROSHA	908	+	3.2115326	1.0366518	-1.0	-1.0
chr2	42332148	42332248	ENSG00000143924.18|EML4|DROSHA|DROSHA	901	+	2.7808497	1.0035418	-1.0	-1.0
chr2	42284252	42284392	ENSG00000143924.18|EML4|DROSHA|DROSHA	907	+	3.6484056	1.0302118	-1.0	-1.0
chr2	42332253	42332363	ENSG00000143924.18|EML4|DROSHA|DROSHA	905	+	2.9725502	1.0243267	-1.0	-1.0
chr2	42261843	42262038	ENSG00000143924.18|EML4|DROSHA|DROSHA	916	+	2.7805328	1.0742314	-1.0	-1.0
chr2	42257130	42257505	ENSG00000143924.18|EML4|DROSHA|DROSHA	952	+	5.1953816	1.3196552	-1.0	-1.0
chr2	42261713	42261818	ENSG00000143924.18|EML4|DROSHA|DROSHA	904	+	3.5946183	1.0169213	-1.0	-1.0
chr2	42265931	42266086	ENSG00000143924.18|EML4|DROSHA|DROSHA	962	+	3.1192012	1.4247986	-1.0	-1.0
chr2	43225792	43225892	ENSG00000152518.7|ZFP36L2|DROSHA|DROSHA	903	-	6.0040865	1.0115088	-1.0	-1.0
chr2	46699719	46699904	ENSG00000171150.7|SOCS5|DROSHA|DROSHA	903	+	6.0665054	1.0131583	-1.0	-1.0
chr2	46958692	46958877	ENSG00000068724.15|TTC7A|DROSHA|DROSHA	929	+	4.3339252	1.1495521	-1.0	-1.0
chr2	47007124	47007469	ENSG00000068724.15|TTC7A|DROSHA|DROSHA	922	+	5.318899	1.1056582	-1.0	-1.0
chr2	47006854	47007039	ENSG00000068724.15|TTC7A|DROSHA|DROSHA	904	+	4.4440584	1.018786	-1.0	-1.0
chr2	47176289	47176429	ENSG00000273269.2|STPG4|DROSHA|DROSHA	905	-	5.424925	1.0204908	-1.0	-1.0
chr2	47175704	47176244	ENSG00000273269.2|STPG4|DROSHA|DROSHA	959	-	3.403865	1.3846576	-1.0	-1.0
chr2	47175707	47175897	ENSG00000143933.16|CALM2|DROSHA|DROSHA	960	-	3.467698	1.3965659	-1.0	-1.0
chr2	47176290	47176430	ENSG00000143933.16|CALM2|DROSHA|DROSHA	905	-	5.4383574	1.0218228	-1.0	-1.0
chr2	47175907	47176235	ENSG00000143933.16|CALM2|DROSHA|DROSHA	966	-	3.5437477	1.4698492	-1.0	-1.0
chr2	47783959	47784059	ENSG00000116062.14|MSH6|DROSHA|DROSHA	903	+	5.8524184	1.0125308	-1.0	-1.0
chr2	47905335	47905480	ENSG00000138081.20|FBXO11|DROSHA|DROSHA	918	-	5.6801453	1.0850651	-1.0	-1.0
chr2	53970592	53970840	ENSG00000068878.14|PSME4|DROSHA|DROSHA	918	-	3.0621583	1.088335	-1.0	-1.0
chr2	54630974	54631084	ENSG00000115306.15|SPTBN1|DROSHA|DROSHA	905	+	6.176802	1.0216441	-1.0	-1.0
chr2	54557820	54558090	ENSG00000115306.15|SPTBN1|DROSHA|DROSHA	925	+	3.4197116	1.1229517	-1.0	-1.0
chr2	54642982	54643082	ENSG00000115306.15|SPTBN1|DROSHA|DROSHA	903	+	3.0562391	1.0125308	-1.0	-1.0
chr2	54558140	54558345	ENSG00000115306.15|SPTBN1|DROSHA|DROSHA	953	+	3.1921093	1.3265291	-1.0	-1.0
chr2	54663860	54664065	ENSG00000115306.15|SPTBN1|DROSHA|DROSHA	956	+	3.2126436	1.3531228	-1.0	-1.0
chr2	54558528	54558887	ENSG00000115306.15|SPTBN1|DROSHA|DROSHA	955	+	2.7173274	1.3455275	-1.0	-1.0
chr2	54558393	54558503	ENSG00000115306.15|SPTBN1|DROSHA|DROSHA	914	+	2.6525123	1.0642666	-1.0	-1.0
chr2	54663655	54663825	ENSG00000115306.15|SPTBN1|DROSHA|DROSHA	903	+	3.050045	1.014393	-1.0	-1.0
chr2	54664140	54664330	ENSG00000115306.15|SPTBN1|DROSHA|DROSHA	957	+	6.2480536	1.3692632	-1.0	-1.0
chr2	54456573	54456708	ENSG00000115306.15|SPTBN1|DROSHA|DROSHA	903	+	5.876462	1.0127411	-1.0	-1.0
chr2	54629906	54630026	ENSG00000115306.15|SPTBN1|DROSHA|DROSHA	949	+	4.692681	1.2896066	-1.0	-1.0
chr2	55294517	55295212	ENSG00000115355.15|CCDC88A|DROSHA|DROSHA	973	-	4.61327	1.5719669	-1.0	-1.0
chr2	55419531	55419726	ENSG00000115355.15|CCDC88A|DROSHA|DROSHA	982	-	3.9088883	1.7563707	-1.0	-1.0
chr2	55614605	55614710	ENSG00000275052.4|PPP4R3B|DROSHA|DROSHA	903	-	6.0804935	1.0127411	-1.0	-1.0
chr2	55617423	55617528	ENSG00000275052.4|PPP4R3B|DROSHA|DROSHA	904	-	6.257372	1.0157728	-1.0	-1.0
chr2	58191704	58191804	ENSG00000115392.11|FANCL|DROSHA|DROSHA	903	-	5.8183317	1.012482	-1.0	-1.0
chr2	61177672	61177837	ENSG00000173209.22|AHSA2|DROSHA|DROSHA	939	+	2.732425	1.2120724	-1.0	-1.0
chr2	61178027	61178152	ENSG00000173209.22|AHSA2|DROSHA|DROSHA	902	+	2.3050547	1.010765	-1.0	-1.0
chr2	61178722	61178837	ENSG00000173209.22|AHSA2|DROSHA|DROSHA	909	+	3.4582357	1.0418518	-1.0	-1.0
chr2	61178867	61179002	ENSG00000173209.22|AHSA2|DROSHA|DROSHA	903	+	2.2039573	1.0122176	-1.0	-1.0
chr2	61185676	61185951	ENSG00000173209.22|AHSA2|DROSHA|DROSHA	914	+	2.602384	1.0630822	-1.0	-1.0
chr2	61186236	61186336	ENSG00000173209.22|AHSA2|DROSHA|DROSHA	925	+	3.619656	1.1272668	-1.0	-1.0
chr2	61537866	61538141	ENSG00000082898.16|XPO1|DROSHA|DROSHA	978	-	2.81483	1.650519	-1.0	-1.0
chr2	61537127	61537422	ENSG00000082898.16|XPO1|DROSHA|DROSHA	932	-	2.9387574	1.1654873	-1.0	-1.0
chr2	61538156	61538283	ENSG00000082898.16|XPO1|DROSHA|DROSHA	913	-	3.2468157	1.0581439	-1.0	-1.0
chr2	61536929	61537084	ENSG00000082898.16|XPO1|DROSHA|DROSHA	928	-	4.244561	1.1449527	-1.0	-1.0
chr2	62224486	62224591	ENSG00000170340.10|B3GNT2|DROSHA|DROSHA	901	+	6.032911	1.0037575	-1.0	-1.0
chr2	62706082	62706182	ENSG00000115504.14|EHBP1|DROSHA|DROSHA	903	+	4.1090827	1.0124586	-1.0	-1.0
chr2	62705771	62706052	ENSG00000115504.14|EHBP1|DROSHA|DROSHA	943	+	2.5549352	1.24787	-1.0	-1.0
chr2	62725600	62725765	ENSG00000115504.14|EHBP1|DROSHA|DROSHA	903	+	6.098959	1.0130767	-1.0	-1.0
chr2	63841232	63841357	ENSG00000169764.15|UGP2|DROSHA|DROSHA	903	+	5.933961	1.0114267	-1.0	-1.0
chr2	65129491	65129596	ENSG00000138069.16|RAB1A|DROSHA|DROSHA	906	-	6.2069073	1.026435	-1.0	-1.0
chr2	65431996	65432146	ENSG00000198369.9|SPRED2|DROSHA|DROSHA	907	-	3.0297472	1.0325353	-1.0	-1.0
chr2	65344718	65344838	ENSG00000198369.9|SPRED2|DROSHA|DROSHA	904	-	6.12064	1.0171803	-1.0	-1.0
chr2	65431160	65431280	ENSG00000198369.9|SPRED2|DROSHA|DROSHA	903	-	2.7350981	1.012699	-1.0	-1.0
chr2	65310895	65311025	ENSG00000198369.9|SPRED2|DROSHA|DROSHA	903	-	6.0487704	1.0135171	-1.0	-1.0
chr2	69386743	69386938	ENSG00000198380.12|GFPT1|DROSHA|DROSHA	905	-	4.766499	1.0212364	-1.0	-1.0
chr2	71331875	71332020	ENSG00000075292.18|ZNF638|DROSHA|DROSHA	958	+	4.42326	1.379886	-1.0	-1.0
chr2	71332440	71332575	ENSG00000075292.18|ZNF638|DROSHA|DROSHA	935	+	4.743033	1.1874893	-1.0	-1.0
chr2	74439595	74439730	ENSG00000114993.16|RTKN|DROSHA|DROSHA	903	-	5.8864427	1.0144136	-1.0	-1.0
chr2	74442105	74442235	ENSG00000114993.16|RTKN|DROSHA|DROSHA	902	-	4.1069	1.0099998	-1.0	-1.0
chr2	74441805	74441925	ENSG00000114993.16|RTKN|DROSHA|DROSHA	903	-	4.110454	1.0112861	-1.0	-1.0
chr2	74481741	74481846	ENSG00000135637.13|CCDC142|DROSHA|DROSHA	902	-	6.0766325	1.0088692	-1.0	-1.0
chr2	74530006	74530106	ENSG00000115317.11|HTRA2|DROSHA|DROSHA	903	+	5.871819	1.0129514	-1.0	-1.0
chr2	75518080	75518208	ENSG00000115363.13|EVA1A|DROSHA|DROSHA	903	-	5.895579	1.0117172	-1.0	-1.0
chr2	75559874	75559979	ENSG00000115363.13|EVA1A|DROSHA|DROSHA	902	-	6.1579537	1.0078459	-1.0	-1.0
chr2	84971677	84971842	ENSG00000176407.17|KCMF1|DROSHA|DROSHA	904	+	6.206437	1.0166172	-1.0	-1.0
chr2	95159607	95159707	ENSG00000144026.11|ZNF514|DROSHA|DROSHA	986	-	6.9055257	1.8410742	-1.0	-1.0
chr2	95158999	95159254	ENSG00000144026.11|ZNF514|DROSHA|DROSHA	978	-	5.147531	1.6545005	-1.0	-1.0
chr2	95159319	95159607	ENSG00000144026.11|ZNF514|DROSHA|DROSHA	990	-	4.5019617	1.9892396	-1.0	-1.0
chr2	96637948	96638060	ENSG00000114982.17|KANSL3|DROSHA|DROSHA	904	-	6.2848587	1.0178432	-1.0	-1.0
chr2	96816404	96816589	ENSG00000168763.15|CNNM3|DROSHA|DROSHA	904	+	2.9772353	1.0171876	-1.0	-1.0
chr2	96816774	96816874	ENSG00000168763.15|CNNM3|DROSHA|DROSHA	902	+	4.1990585	1.008707	-1.0	-1.0
chr2	96867660	96867777	ENSG00000168758.10|SEMA4C|DROSHA|DROSHA	904	-	5.9937515	1.0160649	-1.0	-1.0
chr2	96869875	96869971	ENSG00000168758.10|SEMA4C|DROSHA|DROSHA	954	-	4.437663	1.3419602	-1.0	-1.0
chr2	96869638	96869758	ENSG00000168758.10|SEMA4C|DROSHA|DROSHA	903	-	5.9488573	1.0127411	-1.0	-1.0
chr2	96859765	96859870	ENSG00000168758.10|SEMA4C|DROSHA|DROSHA	902	-	5.838203	1.0109726	-1.0	-1.0
chr2	96868091	96868231	ENSG00000168758.10|SEMA4C|DROSHA|DROSHA	908	-	5.565078	1.0372258	-1.0	-1.0
chr2	96869138	96869363	ENSG00000168758.10|SEMA4C|DROSHA|DROSHA	968	-	6.622997	1.4986633	-1.0	-1.0
chr2	96866507	96866677	ENSG00000168758.10|SEMA4C|DROSHA|DROSHA	903	-	5.553822	1.0116677	-1.0	-1.0
chr2	96868633	96868738	ENSG00000168758.10|SEMA4C|DROSHA|DROSHA	903	-	5.982144	1.0127411	-1.0	-1.0
chr2	96868853	96869043	ENSG00000168758.10|SEMA4C|DROSHA|DROSHA	922	-	4.085446	1.1085883	-1.0	-1.0
chr2	97656507	97656627	ENSG00000115073.7|ACTR1B|DROSHA|DROSHA	904	-	6.0134616	1.0173314	-1.0	-1.0
chr2	98730428	98730653	ENSG00000071073.12|MGAT4A|DROSHA|DROSHA	965	-	4.709364	1.4618503	-1.0	-1.0
chr2	98730853	98731047	ENSG00000071073.12|MGAT4A|DROSHA|DROSHA	986	-	6.8423123	1.8461648	-1.0	-1.0
chr2	100820459	100820864	ENSG00000170485.16|NPAS2|DROSHA|DROSHA	924	+	3.458433	1.1169245	-1.0	-1.0
chr2	100820904	100821019	ENSG00000170485.16|NPAS2|DROSHA|DROSHA	908	+	3.6966922	1.0342548	-1.0	-1.0
chr2	100821024	100821144	ENSG00000170485.16|NPAS2|DROSHA|DROSHA	963	+	4.0116944	1.4365462	-1.0	-1.0
chr2	100820246	100820414	ENSG00000170485.16|NPAS2|DROSHA|DROSHA	929	+	6.325478	1.1469314	-1.0	-1.0
chr2	101034933	101035038	ENSG00000204634.12|TBC1D8|DROSHA|DROSHA	903	-	6.0047812	1.0127411	-1.0	-1.0
chr2	101034403	101034513	ENSG00000204634.12|TBC1D8|DROSHA|DROSHA	933	-	3.9421294	1.1716499	-1.0	-1.0
chr2	101150723	101150848	ENSG00000204634.12|TBC1D8|DROSHA|DROSHA	903	-	5.8628845	1.012615	-1.0	-1.0
chr2	101034238	101034398	ENSG00000204634.12|TBC1D8|DROSHA|DROSHA	919	-	4.160008	1.0895718	-1.0	-1.0
chr2	101699068	101699213	ENSG00000071054.16|MAP4K4|DROSHA|DROSHA	904	+	5.674639	1.0181196	-1.0	-1.0
chr2	101718543	101718738	ENSG00000071054.16|MAP4K4|DROSHA|DROSHA	918	+	3.7420213	1.0884974	-1.0	-1.0
chr2	101697922	101698057	ENSG00000071054.16|MAP4K4|DROSHA|DROSHA	937	+	3.358592	1.2012852	-1.0	-1.0
chr2	101869636	101869736	ENSG00000071054.16|MAP4K4|DROSHA|DROSHA	903	+	6.0138526	1.0129514	-1.0	-1.0
chr2	113890039	113890139	ENSG00000115091.11|ACTR3|DROSHA|DROSHA	903	+	5.8524184	1.0125308	-1.0	-1.0
chr2	118097045	118097150	ENSG00000125629.14|INSIG2|DROSHA|DROSHA	903	+	5.979156	1.0127411	-1.0	-1.0
chr2	118088876	118088986	ENSG00000125629.14|INSIG2|DROSHA|DROSHA	903	+	6.0102987	1.011584	-1.0	-1.0
chr2	118089101	118089201	ENSG00000125629.14|INSIG2|DROSHA|DROSHA	903	+	5.9011326	1.0124586	-1.0	-1.0
chr2	119433450	119433615	ENSG00000171227.6|TMEM37|DROSHA|DROSHA	941	+	4.741618	1.2270632	-1.0	-1.0
chr2	119432605	119432705	ENSG00000171227.6|TMEM37|DROSHA|DROSHA	903	+	5.846716	1.0125308	-1.0	-1.0
chr2	119432345	119432500	ENSG00000171227.6|TMEM37|DROSHA|DROSHA	910	+	2.997555	1.0439705	-1.0	-1.0
chr2	120102457	120102622	ENSG00000115109.13|EPB41L5|DROSHA|DROSHA	911	+	5.774066	1.052184	-1.0	-1.0
chr2	120103272	120103372	ENSG00000115109.13|EPB41L5|DROSHA|DROSHA	903	+	6.191433	1.0125308	-1.0	-1.0
chr2	127422619	127422834	ENSG00000115718.17|PROC|DROSHA|DROSHA	909	+	3.4616904	1.0412942	-1.0	-1.0
chr2	127426374	127426526	ENSG00000115718.17|PROC|DROSHA|DROSHA	910	+	4.222283	1.0460346	-1.0	-1.0
chr2	127421614	127421719	ENSG00000115718.17|PROC|DROSHA|DROSHA	901	+	4.089965	1.0064733	-1.0	-1.0
chr2	127420747	127420902	ENSG00000115718.17|PROC|DROSHA|DROSHA	944	+	3.9706059	1.253999	-1.0	-1.0
chr2	127418907	127419037	ENSG00000115718.17|PROC|DROSHA|DROSHA	903	+	5.9627166	1.014552	-1.0	-1.0
chr2	128027773	128027883	ENSG00000136715.17|SAP130|DROSHA|DROSHA	902	-	6.0451107	1.0102164	-1.0	-1.0
chr2	128303321	128303471	ENSG00000136720.6|HS6ST1|DROSHA|DROSHA	903	-	5.952521	1.0141461	-1.0	-1.0
chr2	130038076	130038211	ENSG00000180178.10|FAR2P1|DROSHA|DROSHA	903	-	6.02758	1.012513	-1.0	-1.0
chr2	130038351	130038451	ENSG00000180178.10|FAR2P1|DROSHA|DROSHA	903	-	6.051328	1.0125308	-1.0	-1.0
chr2	130037706	130037971	ENSG00000180178.10|FAR2P1|DROSHA|DROSHA	936	-	4.9050274	1.1913917	-1.0	-1.0
chr2	130036941	130037056	ENSG00000180178.10|FAR2P1|DROSHA|DROSHA	903	-	5.949029	1.0116247	-1.0	-1.0
chr2	130121007	130121292	ENSG00000196604.12|POTEF|DROSHA|DROSHA	1000	-	8.285716	3.7240145	-1.0	-1.0
chr2	130120544	130120867	ENSG00000196604.12|POTEF|DROSHA|DROSHA	1000	-	8.366494	4.0083475	-1.0	-1.0
chr2	130120349	130120519	ENSG00000196604.12|POTEF|DROSHA|DROSHA	903	-	6.012623	1.0111793	-1.0	-1.0
chr2	130161727	130161927	ENSG00000136699.19|SMPD4|DROSHA|DROSHA	968	-	3.5254984	1.4966936	-1.0	-1.0
chr2	130160129	130160314	ENSG00000136699.19|SMPD4|DROSHA|DROSHA	952	-	5.4451013	1.3163488	-1.0	-1.0
chr2	130163557	130164332	ENSG00000136699.19|SMPD4|DROSHA|DROSHA	999	-	5.217183	3.1721504	-1.0	-1.0
chr2	130162417	130163427	ENSG00000136699.19|SMPD4|DROSHA|DROSHA	987	-	4.366577	1.8802699	-1.0	-1.0
chr2	130159984	130160089	ENSG00000136699.19|SMPD4|DROSHA|DROSHA	903	-	6.4251785	1.0115108	-1.0	-1.0
chr2	130162012	130162407	ENSG00000136699.19|SMPD4|DROSHA|DROSHA	1000	-	5.7417374	4.146066	-1.0	-1.0
chr2	130185706	130185866	ENSG00000152082.13|MZT2B|DROSHA|DROSHA	903	+	5.853673	1.0125729	-1.0	-1.0
chr2	131511383	131511498	ENSG00000152117.17|AC073869.1|DROSHA|DROSHA	904	+	6.1306114	1.0166743	-1.0	-1.0
chr2	131510578	131510968	ENSG00000152117.17|AC073869.1|DROSHA|DROSHA	999	+	6.007471	3.1941571	-1.0	-1.0
chr2	131511268	131511378	ENSG00000152117.17|AC073869.1|DROSHA|DROSHA	904	+	4.2792196	1.0172896	-1.0	-1.0
chr2	131512053	131512168	ENSG00000152117.17|AC073869.1|DROSHA|DROSHA	903	+	6.0913277	1.0116681	-1.0	-1.0
chr2	131508608	131508748	ENSG00000152117.17|AC073869.1|DROSHA|DROSHA	908	+	4.510313	1.0378886	-1.0	-1.0
chr2	131509588	131510268	ENSG00000152117.17|AC073869.1|DROSHA|DROSHA	976	+	4.3020515	1.6239085	-1.0	-1.0
chr2	131510268	131510433	ENSG00000152117.17|AC073869.1|DROSHA|DROSHA	928	+	4.3035073	1.1431297	-1.0	-1.0
chr2	131512613	131512853	ENSG00000152117.17|AC073869.1|DROSHA|DROSHA	903	+	5.995566	1.0135254	-1.0	-1.0
chr2	131511053	131511263	ENSG00000152117.17|AC073869.1|DROSHA|DROSHA	933	+	3.4118624	1.172383	-1.0	-1.0
chr2	131508778	131509308	ENSG00000152117.17|AC073869.1|DROSHA|DROSHA	998	+	4.8489075	2.6873498	-1.0	-1.0
chr2	134120741	134120916	ENSG00000152127.8|MGAT5|DROSHA|DROSHA	939	+	4.386745	1.2132058	-1.0	-1.0
chr2	137975257	137975357	ENSG00000150540.13|HNMT|DROSHA|DROSHA	905	+	3.107985	1.0242918	-1.0	-1.0
chr2	137998024	137998124	ENSG00000150540.13|HNMT|DROSHA|DROSHA	903	+	5.838203	1.0124586	-1.0	-1.0
chr2	151828029	151828129	ENSG00000283228.1|AC068547.1|DROSHA|DROSHA	903	-	5.888321	1.0129514	-1.0	-1.0
chr2	152718002	152718302	ENSG00000177917.10|ARL6IP6|DROSHA|DROSHA	927	+	5.413786	1.1343046	-1.0	-1.0
chr2	158458079	158458234	ENSG00000144283.21|PKP4|DROSHA|DROSHA	911	+	5.039257	1.0501585	-1.0	-1.0
chr2	160493164	160493264	ENSG00000153250.19|RBMS1|DROSHA|DROSHA	903	-	5.943683	1.0125308	-1.0	-1.0
chr2	161160536	161160641	ENSG00000136560.13|TANK|DROSHA|DROSHA	903	+	5.9742894	1.0125308	-1.0	-1.0
chr2	161160953	161161073	ENSG00000136560.13|TANK|DROSHA|DROSHA	902	+	6.012292	1.0080467	-1.0	-1.0
chr2	170715833	170715973	ENSG00000204335.3|SP5|DROSHA|DROSHA	922	+	3.8275313	1.1066568	-1.0	-1.0
chr2	177212906	177213126	ENSG00000170144.20|HNRNPA3|DROSHA|DROSHA	991	+	4.2709694	2.048128	-1.0	-1.0
chr2	177263820	177263930	ENSG00000116044.15|NFE2L2|DROSHA|DROSHA	905	-	3.9403	1.0210651	-1.0	-1.0
chr2	177264205	177264330	ENSG00000116044.15|NFE2L2|DROSHA|DROSHA	914	-	2.612723	1.0645998	-1.0	-1.0
chr2	177263985	177264085	ENSG00000116044.15|NFE2L2|DROSHA|DROSHA	905	-	4.3084235	1.0219386	-1.0	-1.0
chr2	179124169	179124284	ENSG00000187231.13|SESTD1|DROSHA|DROSHA	905	-	4.6770916	1.0242317	-1.0	-1.0
chr2	183037780	183037920	ENSG00000061676.14|NCKAP1|DROSHA|DROSHA	904	-	6.1845694	1.0173883	-1.0	-1.0
chr2	187484864	187484987	ENSG00000003436.15|TFPI|DROSHA|DROSHA	905	-	2.343457	1.0206391	-1.0	-1.0
chr2	187538720	187538875	ENSG00000224063.5|AC007319.1|DROSHA|DROSHA	904	+	3.940782	1.0180203	-1.0	-1.0
chr2	187542955	187543075	ENSG00000224063.5|AC007319.1|DROSHA|DROSHA	923	+	3.9197683	1.1144576	-1.0	-1.0
chr2	187533085	187533195	ENSG00000224063.5|AC007319.1|DROSHA|DROSHA	902	+	3.7520473	1.0083996	-1.0	-1.0
chr2	187534800	187534900	ENSG00000224063.5|AC007319.1|DROSHA|DROSHA	903	+	5.9095054	1.0125308	-1.0	-1.0
chr2	187532665	187532840	ENSG00000224063.5|AC007319.1|DROSHA|DROSHA	913	+	3.240778	1.0584979	-1.0	-1.0
chr2	190649385	190649485	ENSG00000138386.16|NAB1|DROSHA|DROSHA	903	+	5.9129596	1.0129514	-1.0	-1.0
chr2	190649199	190649360	ENSG00000138386.16|NAB1|DROSHA|DROSHA	955	+	3.4205952	1.34939	-1.0	-1.0
chr2	190896878	190897013	ENSG00000115419.12|GLS|DROSHA|DROSHA	906	+	4.210412	1.0259653	-1.0	-1.0
chr2	195657914	195658063	ENSG00000196950.13|SLC39A10|DROSHA|DROSHA	942	+	4.5504737	1.2381462	-1.0	-1.0
chr2	195657764	195657884	ENSG00000196950.13|SLC39A10|DROSHA|DROSHA	902	+	3.413058	1.0089682	-1.0	-1.0
chr2	195658063	195658248	ENSG00000196950.13|SLC39A10|DROSHA|DROSHA	937	+	4.3686194	1.1978937	-1.0	-1.0
chr2	199458755	199458855	ENSG00000119042.16|SATB2|DROSHA|DROSHA	903	-	5.921181	1.0125697	-1.0	-1.0
chr2	200307047	200307152	ENSG00000196141.13|SPATS2L|DROSHA|DROSHA	903	+	5.9129596	1.0129514	-1.0	-1.0
chr2	201137091	201137296	ENSG00000003402.19|CFLAR|DROSHA|DROSHA	905	+	6.166898	1.022088	-1.0	-1.0
chr2	201137411	201137546	ENSG00000003402.19|CFLAR|DROSHA|DROSHA	903	+	5.9507093	1.012636	-1.0	-1.0
chr2	201136931	201137036	ENSG00000003402.19|CFLAR|DROSHA|DROSHA	902	+	5.906663	1.0089719	-1.0	-1.0
chr2	207530594	207530699	ENSG00000118260.14|CREB1|DROSHA|DROSHA	902	+	4.0779676	1.007268	-1.0	-1.0
chr2	207711784	207711929	ENSG00000163249.11|CCNYL1|DROSHA|DROSHA	932	+	3.3899722	1.1688533	-1.0	-1.0
chr2	207768790	207768900	ENSG00000163251.3|FZD5|DROSHA|DROSHA	905	-	3.2725391	1.0211654	-1.0	-1.0
chr2	207769314	207769429	ENSG00000163251.3|FZD5|DROSHA|DROSHA	915	-	2.9626102	1.0725558	-1.0	-1.0
chr2	207768605	207768770	ENSG00000163251.3|FZD5|DROSHA|DROSHA	906	-	3.128713	1.0247078	-1.0	-1.0
chr2	215392746	215392936	ENSG00000115414.18|FN1|DROSHA|DROSHA	958	-	3.016698	1.3801963	-1.0	-1.0
chr2	215435654	215435979	ENSG00000115414.18|FN1|DROSHA|DROSHA	977	-	1.831731	1.6329379	-1.0	-1.0
chr2	215435164	215435444	ENSG00000115414.18|FN1|DROSHA|DROSHA	966	-	3.1029315	1.4652786	-1.0	-1.0
chr2	215366633	215366783	ENSG00000115414.18|FN1|DROSHA|DROSHA	902	-	2.5100307	1.0087197	-1.0	-1.0
chr2	215391816	215392016	ENSG00000115414.18|FN1|DROSHA|DROSHA	977	-	2.4959073	1.6292056	-1.0	-1.0
chr2	215392041	215392391	ENSG00000115414.18|FN1|DROSHA|DROSHA	979	-	2.6173692	1.6713006	-1.0	-1.0
chr2	217839501	217839646	ENSG00000079308.16|TNS1|DROSHA|DROSHA	902	-	6.04067	1.0083162	-1.0	-1.0
chr2	217839916	217840036	ENSG00000079308.16|TNS1|DROSHA|DROSHA	903	-	5.9113173	1.0124922	-1.0	-1.0
chr2	217838836	217838976	ENSG00000079308.16|TNS1|DROSHA|DROSHA	903	-	5.904532	1.0114489	-1.0	-1.0
chr2	218401712	218402110	ENSG00000144579.7|CTDSP1|DROSHA|DROSHA	995	+	4.691921	2.3373866	-1.0	-1.0
chr2	218401166	218401586	ENSG00000144579.7|CTDSP1|DROSHA|DROSHA	986	+	3.81837	1.8629599	-1.0	-1.0
chr2	218402431	218403010	ENSG00000144579.7|CTDSP1|DROSHA|DROSHA	1000	+	8.265245	7.7150083	-1.0	-1.0
chr2	218401616	218401712	ENSG00000144579.7|CTDSP1|DROSHA|DROSHA	903	+	2.3857093	1.0129514	-1.0	-1.0
chr2	218403741	218403986	ENSG00000144579.7|CTDSP1|DROSHA|DROSHA	926	+	2.9608996	1.1285304	-1.0	-1.0
chr2	218403127	218403231	ENSG00000144579.7|CTDSP1|DROSHA|DROSHA	993	+	5.078969	2.1306894	-1.0	-1.0
chr2	218402110	218402210	ENSG00000144579.7|CTDSP1|DROSHA|DROSHA	902	+	2.317652	1.0088397	-1.0	-1.0
chr2	218400307	218400379	ENSG00000144579.7|CTDSP1|DROSHA|DROSHA	973	+	4.6686544	1.5749693	-1.0	-1.0
chr2	218400586	218400716	ENSG00000144579.7|CTDSP1|DROSHA|DROSHA	954	+	3.0048735	1.3384827	-1.0	-1.0
chr2	218404051	218404291	ENSG00000144579.7|CTDSP1|DROSHA|DROSHA	996	+	5.6736507	2.3485966	-1.0	-1.0
chr2	218404761	218405041	ENSG00000144579.7|CTDSP1|DROSHA|DROSHA	910	+	2.606416	1.0451082	-1.0	-1.0
chr2	218402215	218402348	ENSG00000144579.7|CTDSP1|DROSHA|DROSHA	984	+	3.8594437	1.8003149	-1.0	-1.0
chr2	218400953	218401061	ENSG00000144579.7|CTDSP1|DROSHA|DROSHA	1000	+	4.8058453	3.3388972	-1.0	-1.0
chr2	218405446	218405601	ENSG00000144579.7|CTDSP1|DROSHA|DROSHA	903	+	2.6461031	1.0124274	-1.0	-1.0
chr2	218404476	218404636	ENSG00000144579.7|CTDSP1|DROSHA|DROSHA	904	+	2.5393996	1.0195522	-1.0	-1.0
chr2	218400761	218400953	ENSG00000144579.7|CTDSP1|DROSHA|DROSHA	985	+	5.1304026	1.8368189	-1.0	-1.0
chr2	218403010	218403127	ENSG00000144579.7|CTDSP1|DROSHA|DROSHA	1000	+	4.828055	3.7223804	-1.0	-1.0
chr2	218400379	218400586	ENSG00000144579.7|CTDSP1|DROSHA|DROSHA	953	+	5.508911	1.3295751	-1.0	-1.0
chr2	218402348	218402431	ENSG00000144579.7|CTDSP1|DROSHA|DROSHA	1000	+	4.680303	3.571818	-1.0	-1.0
chr2	218403231	218403736	ENSG00000144579.7|CTDSP1|DROSHA|DROSHA	971	+	3.5274992	1.5320858	-1.0	-1.0
chr2	218400157	218400302	ENSG00000144579.7|CTDSP1|DROSHA|DROSHA	957	+	2.7797062	1.3651406	-1.0	-1.0
chr2	218399376	218399474	ENSG00000144579.7|CTDSP1|DROSHA|DROSHA	980	+	6.7349105	1.6932539	-1.0	-1.0
chr2	218401115	218401166	ENSG00000144579.7|CTDSP1|DROSHA|DROSHA	956	+	3.7993605	1.3548625	-1.0	-1.0
chr2	218405836	218405936	ENSG00000144579.7|CTDSP1|DROSHA|DROSHA	925	+	3.5919926	1.1263689	-1.0	-1.0
chr2	218399210	218399330	ENSG00000144579.7|CTDSP1|DROSHA|DROSHA	909	+	2.6399143	1.0415233	-1.0	-1.0
chr2	218402645	218402722	ENSG00000199121.4|MIR26B|DROSHA|DROSHA	999	+	7.764729	3.2672083	-1.0	-1.0
chr2	218782038	218782143	ENSG00000135929.8|CYP27A1|DROSHA|DROSHA	903	+	5.8785834	1.0127411	-1.0	-1.0
chr2	219178311	219178576	ENSG00000144567.10|RETREG2|DROSHA|DROSHA	971	+	6.607295	1.5400802	-1.0	-1.0
chr2	219234957	219235102	ENSG00000163516.13|ANKZF1|DROSHA|DROSHA	902	+	5.993396	1.0072109	-1.0	-1.0
chr2	219234592	219234692	ENSG00000163516.13|ANKZF1|DROSHA|DROSHA	903	+	4.128705	1.0125308	-1.0	-1.0
chr2	219570655	219570845	ENSG00000124006.14|OBSL1|DROSHA|DROSHA	928	-	2.367693	1.1428664	-1.0	-1.0
chr2	219571080	219571180	ENSG00000124006.14|OBSL1|DROSHA|DROSHA	903	-	2.3235948	1.0125308	-1.0	-1.0
chr2	222861742	222861842	ENSG00000123983.13|ACSL3|DROSHA|DROSHA	903	+	4.128705	1.0125308	-1.0	-1.0
chr2	226798763	226798863	ENSG00000169047.5|IRS1|DROSHA|DROSHA	903	-	6.2398586	1.0125308	-1.0	-1.0
chr2	226799148	226799278	ENSG00000169047.5|IRS1|DROSHA|DROSHA	903	-	4.1392093	1.0152818	-1.0	-1.0
chr2	226799413	226799523	ENSG00000169047.5|IRS1|DROSHA|DROSHA	913	-	3.4954216	1.0609018	-1.0	-1.0
chr2	229920918	229921058	ENSG00000153827.13|TRIP12|DROSHA|DROSHA	904	-	5.909586	1.0155625	-1.0	-1.0
chr2	229920398	229920503	ENSG00000153827.13|TRIP12|DROSHA|DROSHA	903	-	5.8409214	1.0127411	-1.0	-1.0
chr2	229921358	229921533	ENSG00000153827.13|TRIP12|DROSHA|DROSHA	910	-	6.341981	1.044741	-1.0	-1.0
chr2	231038949	231039049	ENSG00000204128.5|C2orf72|DROSHA|DROSHA	903	+	3.4283288	1.0129514	-1.0	-1.0
chr2	231039394	231039494	ENSG00000204128.5|C2orf72|DROSHA|DROSHA	903	+	4.1090827	1.012048	-1.0	-1.0
chr2	231037569	231037839	ENSG00000204128.5|C2orf72|DROSHA|DROSHA	964	+	3.0596883	1.4399346	-1.0	-1.0
chr2	231038199	231038804	ENSG00000204128.5|C2orf72|DROSHA|DROSHA	997	+	4.9991183	2.4773848	-1.0	-1.0
chr2	231037849	231038179	ENSG00000204128.5|C2orf72|DROSHA|DROSHA	913	+	2.537605	1.0604935	-1.0	-1.0
chr2	231463990	231464145	ENSG00000115053.15|NCL|DROSHA|DROSHA	903	-	6.202509	1.012236	-1.0	-1.0
chr2	231709386	231709491	ENSG00000187514.16|PTMA|DROSHA|DROSHA	904	+	5.0273027	1.0157728	-1.0	-1.0
chr2	231709191	231709296	ENSG00000187514.16|PTMA|DROSHA|DROSHA	902	+	4.269744	1.0094686	-1.0	-1.0
chr2	231708851	231708961	ENSG00000187514.16|PTMA|DROSHA|DROSHA	942	+	6.5328674	1.2374395	-1.0	-1.0
chr2	231709780	231709905	ENSG00000187514.16|PTMA|DROSHA|DROSHA	920	+	4.5303664	1.099205	-1.0	-1.0
chr2	231709011	231709131	ENSG00000187514.16|PTMA|DROSHA|DROSHA	904	+	5.2892504	1.0167518	-1.0	-1.0
chr2	234997058	234997218	ENSG00000130147.15|SH3BP4|DROSHA|DROSHA	903	+	5.8995585	1.0125161	-1.0	-1.0
chr2	235537474	235537584	ENSG00000157985.18|AGAP1|DROSHA|DROSHA	915	+	6.330969	1.0690062	-1.0	-1.0
chr2	235765203	235765398	ENSG00000157985.18|AGAP1|DROSHA|DROSHA	903	+	6.1508994	1.0152866	-1.0	-1.0
chr2	235523619	235523774	ENSG00000157985.18|AGAP1|DROSHA|DROSHA	904	+	6.056654	1.0177507	-1.0	-1.0
chr2	237585669	237585769	ENSG00000124839.12|RAB17|DROSHA|DROSHA	901	-	2.8293204	1.0027211	-1.0	-1.0
chr2	237575138	237575238	ENSG00000124839.12|RAB17|DROSHA|DROSHA	903	-	5.9011326	1.0124586	-1.0	-1.0
chr2	237578786	237578886	ENSG00000124839.12|RAB17|DROSHA|DROSHA	903	-	3.2122498	1.0125308	-1.0	-1.0
chr2	237578556	237578716	ENSG00000124839.12|RAB17|DROSHA|DROSHA	931	-	3.212491	1.1590446	-1.0	-1.0
chr2	237578071	237578171	ENSG00000124839.12|RAB17|DROSHA|DROSHA	900	-	4.1613884	1.0020052	-1.0	-1.0
chr2	237577941	237578046	ENSG00000124839.12|RAB17|DROSHA|DROSHA	903	-	5.896053	1.0127411	-1.0	-1.0
chr2	237575741	237575841	ENSG00000124839.12|RAB17|DROSHA|DROSHA	903	-	3.0204158	1.0125308	-1.0	-1.0
chr2	237575556	237575671	ENSG00000124839.12|RAB17|DROSHA|DROSHA	902	-	6.1587396	1.0101347	-1.0	-1.0
chr2	237574366	237574481	ENSG00000124839.12|RAB17|DROSHA|DROSHA	901	-	6.09571	1.0054914	-1.0	-1.0
chr2	237574521	237574656	ENSG00000124839.12|RAB17|DROSHA|DROSHA	903	-	5.921952	1.012671	-1.0	-1.0
chr2	237578411	237578551	ENSG00000124839.12|RAB17|DROSHA|DROSHA	943	-	5.784648	1.2476364	-1.0	-1.0
chr2	237582025	237582155	ENSG00000124839.12|RAB17|DROSHA|DROSHA	903	-	6.1482906	1.0135676	-1.0	-1.0
chr2	237576094	237576574	ENSG00000124839.12|RAB17|DROSHA|DROSHA	989	-	4.4393754	1.9573066	-1.0	-1.0
chr2	237583615	237583800	ENSG00000124839.12|RAB17|DROSHA|DROSHA	901	-	3.5195923	1.003746	-1.0	-1.0
chr2	237576835	237576935	ENSG00000124839.12|RAB17|DROSHA|DROSHA	903	-	3.1603181	1.0129514	-1.0	-1.0
chr2	237583930	237584030	ENSG00000124839.12|RAB17|DROSHA|DROSHA	903	-	3.4265306	1.0123385	-1.0	-1.0
chr2	237584775	237584880	ENSG00000124839.12|RAB17|DROSHA|DROSHA	903	-	3.600307	1.0147743	-1.0	-1.0
chr2	237598478	237598618	ENSG00000124839.12|RAB17|DROSHA|DROSHA	905	-	5.5390315	1.0218146	-1.0	-1.0
chr2	237717541	237717641	ENSG00000124831.18|LRRFIP1|DROSHA|DROSHA	901	+	5.8864374	1.0031611	-1.0	-1.0
chr2	238448313	238448413	ENSG00000065802.11|ASB1|DROSHA|DROSHA	903	+	6.0063086	1.0125697	-1.0	-1.0
chr2	239378448	239378603	ENSG00000068024.16|HDAC4|DROSHA|DROSHA	903	-	5.922864	1.0133767	-1.0	-1.0
chr2	239400048	239400208	ENSG00000068024.16|HDAC4|DROSHA|DROSHA	904	-	5.9797554	1.016664	-1.0	-1.0
chr2	239362543	239362658	ENSG00000068024.16|HDAC4|DROSHA|DROSHA	902	-	5.9825892	1.0095286	-1.0	-1.0
chr2	239363218	239363413	ENSG00000068024.16|HDAC4|DROSHA|DROSHA	903	-	5.9967313	1.0126226	-1.0	-1.0
chr2	239378618	239378718	ENSG00000068024.16|HDAC4|DROSHA|DROSHA	903	-	5.8965383	1.0129514	-1.0	-1.0
chr2	239372688	239372788	ENSG00000068024.16|HDAC4|DROSHA|DROSHA	902	-	5.877902	1.0097307	-1.0	-1.0
chr2	239367288	239367403	ENSG00000068024.16|HDAC4|DROSHA|DROSHA	903	-	5.8783493	1.0126548	-1.0	-1.0
chr2	239363673	239363843	ENSG00000068024.16|HDAC4|DROSHA|DROSHA	903	-	5.6097217	1.0122737	-1.0	-1.0
chr2	239363923	239367243	ENSG00000068024.16|HDAC4|DROSHA|DROSHA	1000	-	7.2563643	3.7664797	-1.0	-1.0
chr2	240626473	240626618	ENSG00000178623.11|GPR35|DROSHA|DROSHA	902	+	4.9615526	1.0076259	-1.0	-1.0
chr2	240623526	240623626	ENSG00000178623.11|GPR35|DROSHA|DROSHA	905	+	4.2300916	1.0242854	-1.0	-1.0
chr2	240624336	240624456	ENSG00000178623.11|GPR35|DROSHA|DROSHA	904	+	5.982971	1.0169104	-1.0	-1.0
chr2	240629622	240629742	ENSG00000178623.11|GPR35|DROSHA|DROSHA	903	+	5.974557	1.0151244	-1.0	-1.0
chr2	240624901	240625006	ENSG00000178623.11|GPR35|DROSHA|DROSHA	913	+	3.9057012	1.0593503	-1.0	-1.0
chr2	240625613	240625798	ENSG00000178623.11|GPR35|DROSHA|DROSHA	906	+	6.213514	1.028203	-1.0	-1.0
chr2	240623706	240623806	ENSG00000178623.11|GPR35|DROSHA|DROSHA	901	+	4.0959578	1.0032853	-1.0	-1.0
chr2	240873573	240873943	ENSG00000172482.4|AGXT|DROSHA|DROSHA	925	+	4.701181	1.122196	-1.0	-1.0
chr2	240876268	240876473	ENSG00000172482.4|AGXT|DROSHA|DROSHA	902	+	3.2746668	1.0109134	-1.0	-1.0
chr2	240876912	240877122	ENSG00000172482.4|AGXT|DROSHA|DROSHA	921	+	3.8411298	1.1014347	-1.0	-1.0
chr2	240876093	240876243	ENSG00000172482.4|AGXT|DROSHA|DROSHA	924	+	3.3235824	1.1164241	-1.0	-1.0
chr2	240961935	240962075	ENSG00000233392.5|AC104809.2|DROSHA|DROSHA	906	-	4.010283	1.0267571	-1.0	-1.0
chr2	240965406	240965536	ENSG00000233392.5|AC104809.2|DROSHA|DROSHA	933	-	3.3808172	1.1761818	-1.0	-1.0
chr2	240964571	240964751	ENSG00000233392.5|AC104809.2|DROSHA|DROSHA	935	-	3.2301924	1.1877043	-1.0	-1.0
chr2	240955739	240955839	ENSG00000233392.5|AC104809.2|DROSHA|DROSHA	904	-	5.9234004	1.0185944	-1.0	-1.0
chr2	240964961	240965361	ENSG00000233392.5|AC104809.2|DROSHA|DROSHA	939	-	3.3931592	1.2182117	-1.0	-1.0
chr2	240957361	240957471	ENSG00000233392.5|AC104809.2|DROSHA|DROSHA	905	-	6.1045537	1.0205499	-1.0	-1.0
chr2	240958547	240958647	ENSG00000233392.5|AC104809.2|DROSHA|DROSHA	907	-	6.240813	1.0327529	-1.0	-1.0
chr2	240966526	240967301	ENSG00000233392.5|AC104809.2|DROSHA|DROSHA	979	-	4.432128	1.6863906	-1.0	-1.0
chr2	240965826	240966306	ENSG00000233392.5|AC104809.2|DROSHA|DROSHA	950	-	3.907954	1.305168	-1.0	-1.0
chr2	240957847	240957947	ENSG00000233392.5|AC104809.2|DROSHA|DROSHA	903	-	6.0288653	1.0129514	-1.0	-1.0
chr2	240962765	240963050	ENSG00000233392.5|AC104809.2|DROSHA|DROSHA	948	-	4.6633673	1.2811044	-1.0	-1.0
chr2	240961390	240961565	ENSG00000233392.5|AC104809.2|DROSHA|DROSHA	903	-	3.4799123	1.0125308	-1.0	-1.0
chr2	241224135	241224305	ENSG00000146205.13|ANO7|DROSHA|DROSHA	903	+	6.0147953	1.0134234	-1.0	-1.0
chr2	241218451	241218701	ENSG00000146205.13|ANO7|DROSHA|DROSHA	986	+	5.861368	1.8394386	-1.0	-1.0
chr2	241272466	241272676	ENSG00000115677.16|HDLBP|DROSHA|DROSHA	918	-	2.412232	1.084736	-1.0	-1.0
chr2	241272041	241272161	ENSG00000115677.16|HDLBP|DROSHA|DROSHA	919	-	2.7707732	1.0939338	-1.0	-1.0
chr2	241269881	241269991	ENSG00000115677.16|HDLBP|DROSHA|DROSHA	903	-	5.91195	1.0128112	-1.0	-1.0
chr2	241316217	241316342	ENSG00000168385.17|SEPT2|DROSHA|DROSHA	905	+	3.606835	1.0241106	-1.0	-1.0
chr2	241499576	241499721	ENSG00000115694.14|STK25|DROSHA|DROSHA	902	-	5.9989514	1.0082954	-1.0	-1.0
chr2	241507761	241507891	ENSG00000115694.14|STK25|DROSHA|DROSHA	903	-	3.5056694	1.0142447	-1.0	-1.0
chr2	241508030	241508362	ENSG00000115694.14|STK25|DROSHA|DROSHA	974	-	3.7869694	1.591577	-1.0	-1.0
chr2	241507446	241507726	ENSG00000115694.14|STK25|DROSHA|DROSHA	922	-	5.314094	1.1079715	-1.0	-1.0
chr2	241561763	241561903	ENSG00000176720.5|BOK|DROSHA|DROSHA	903	+	5.928961	1.0126204	-1.0	-1.0
chr2	241562148	241562313	ENSG00000176720.5|BOK|DROSHA|DROSHA	909	+	6.3746166	1.0402002	-1.0	-1.0
chr2	241564961	241565146	ENSG00000176720.5|BOK|DROSHA|DROSHA	904	+	6.1964436	1.0198395	-1.0	-1.0
chr2	241563646	241563746	ENSG00000176720.5|BOK|DROSHA|DROSHA	903	+	5.8183317	1.0125308	-1.0	-1.0
chr2	241571293	241571393	ENSG00000176720.5|BOK|DROSHA|DROSHA	903	+	5.9129596	1.0129514	-1.0	-1.0
chr2	241562481	241562616	ENSG00000176720.5|BOK|DROSHA|DROSHA	902	+	5.998803	1.0101463	-1.0	-1.0
chr2	241564251	241564401	ENSG00000176720.5|BOK|DROSHA|DROSHA	903	+	5.966197	1.0138971	-1.0	-1.0
chr2	241560363	241560463	ENSG00000176720.5|BOK|DROSHA|DROSHA	903	+	5.9963737	1.012482	-1.0	-1.0
chr2	241570973	241571183	ENSG00000176720.5|BOK|DROSHA|DROSHA	979	+	6.703038	1.6769754	-1.0	-1.0
chr2	241559474	241559594	ENSG00000176720.5|BOK|DROSHA|DROSHA	904	+	5.896632	1.0156677	-1.0	-1.0
chr2	241652962	241653097	ENSG00000168397.16|ATG4B|DROSHA|DROSHA	903	+	3.5127401	1.0123966	-1.0	-1.0
chr2	241656334	241656484	ENSG00000168397.16|ATG4B|DROSHA|DROSHA	902	+	3.1474485	1.0091441	-1.0	-1.0
chr2	241652677	241652857	ENSG00000168397.16|ATG4B|DROSHA|DROSHA	904	+	6.078408	1.0188156	-1.0	-1.0
chr2	241671656	241671806	ENSG00000168397.16|ATG4B|DROSHA|DROSHA	903	+	2.8641882	1.014257	-1.0	-1.0
chr2	241654595	241654695	ENSG00000168397.16|ATG4B|DROSHA|DROSHA	901	+	5.829592	1.0036162	-1.0	-1.0
chr2	241654775	241654875	ENSG00000168397.16|ATG4B|DROSHA|DROSHA	904	+	5.907312	1.016982	-1.0	-1.0
chr2	241721510	241721625	ENSG00000168395.15|ING5|DROSHA|DROSHA	903	+	5.8994727	1.0146922	-1.0	-1.0
chr2	241702917	241703047	ENSG00000168395.15|ING5|DROSHA|DROSHA	903	+	5.9364367	1.0126629	-1.0	-1.0
chr2	241721945	241722150	ENSG00000168395.15|ING5|DROSHA|DROSHA	923	+	4.22958	1.1119051	-1.0	-1.0
chr2	241722460	241722590	ENSG00000168395.15|ING5|DROSHA|DROSHA	903	+	5.8768873	1.0126629	-1.0	-1.0
chr2	241753944	241754049	ENSG00000180902.17|D2HGDH|DROSHA|DROSHA	961	+	5.5092726	1.4079676	-1.0	-1.0
chr2	241768099	241768479	ENSG00000180902.17|D2HGDH|DROSHA|DROSHA	905	+	4.0538135	1.0223142	-1.0	-1.0
chr2	241752054	241752194	ENSG00000180902.17|D2HGDH|DROSHA|DROSHA	906	+	6.351107	1.0291867	-1.0	-1.0
chr2	241755699	241755829	ENSG00000180902.17|D2HGDH|DROSHA|DROSHA	902	+	5.9996314	1.0095668	-1.0	-1.0
chr2	241815628	241815733	ENSG00000204099.11|NEU4|DROSHA|DROSHA	902	+	4.0656576	1.0078459	-1.0	-1.0
chr2	241814663	241815023	ENSG00000204099.11|NEU4|DROSHA|DROSHA	909	+	4.6555	1.0392348	-1.0	-1.0
chr2	241810580	241810680	ENSG00000204099.11|NEU4|DROSHA|DROSHA	902	+	5.877902	1.009429	-1.0	-1.0
chr2	241813231	241813332	ENSG00000204099.11|NEU4|DROSHA|DROSHA	903	+	2.7924788	1.0129514	-1.0	-1.0
chr2	241812971	241813116	ENSG00000204099.11|NEU4|DROSHA|DROSHA	903	+	5.505933	1.0133224	-1.0	-1.0
chr2	241812266	241812506	ENSG00000204099.11|NEU4|DROSHA|DROSHA	952	+	4.6765456	1.3162925	-1.0	-1.0
chr2	241817013	241817123	ENSG00000204099.11|NEU4|DROSHA|DROSHA	903	+	6.196545	1.0153689	-1.0	-1.0
chr2	241811466	241811576	ENSG00000204099.11|NEU4|DROSHA|DROSHA	903	+	6.3325186	1.012353	-1.0	-1.0
chr2	241811671	241811861	ENSG00000204099.11|NEU4|DROSHA|DROSHA	960	+	4.3294625	1.3961751	-1.0	-1.0
chr2	241814228	241814473	ENSG00000204099.11|NEU4|DROSHA|DROSHA	972	+	4.8211713	1.558152	-1.0	-1.0
chr2	241811151	241811346	ENSG00000204099.11|NEU4|DROSHA|DROSHA	912	+	6.332351	1.0539848	-1.0	-1.0
chr2	241810931	241811126	ENSG00000204099.11|NEU4|DROSHA|DROSHA	903	+	5.141873	1.0144348	-1.0	-1.0
chr2	241812701	241812836	ENSG00000204099.11|NEU4|DROSHA|DROSHA	906	+	6.3299603	1.0279005	-1.0	-1.0
chr2	241809925	241810135	ENSG00000204099.11|NEU4|DROSHA|DROSHA	902	+	5.4647145	1.0108758	-1.0	-1.0
chr2	241809624	241809759	ENSG00000204099.11|NEU4|DROSHA|DROSHA	926	+	4.1023836	1.1292739	-1.0	-1.0
chr2	241812071	241812201	ENSG00000204099.11|NEU4|DROSHA|DROSHA	902	+	5.9402246	1.0078459	-1.0	-1.0
chr20	327839	327999	ENSG00000177732.8|SOX12|DROSHA|DROSHA	918	+	4.8030562	1.0855217	-1.0	-1.0
chr20	347674	347784	ENSG00000225377.5|NRSN2-AS1|DROSHA|DROSHA	903	-	6.005316	1.0128112	-1.0	-1.0
chr20	347134	347264	ENSG00000225377.5|NRSN2-AS1|DROSHA|DROSHA	903	-	5.8524184	1.0125308	-1.0	-1.0
chr20	382295	382420	ENSG00000101255.10|TRIB3|DROSHA|DROSHA	903	+	5.831165	1.0125308	-1.0	-1.0
chr20	381675	381850	ENSG00000101255.10|TRIB3|DROSHA|DROSHA	935	+	3.7821336	1.1890863	-1.0	-1.0
chr20	381245	381370	ENSG00000101255.10|TRIB3|DROSHA|DROSHA	911	+	3.7369556	1.049183	-1.0	-1.0
chr20	421031	421396	ENSG00000125826.20|RBCK1|DROSHA|DROSHA	980	+	4.769897	1.6982031	-1.0	-1.0
chr20	420870	421010	ENSG00000125826.20|RBCK1|DROSHA|DROSHA	920	+	4.3069534	1.0972335	-1.0	-1.0
chr20	421941	422211	ENSG00000125826.20|RBCK1|DROSHA|DROSHA	993	+	3.9534879	2.1443646	-1.0	-1.0
chr20	419731	420611	ENSG00000125826.20|RBCK1|DROSHA|DROSHA	954	+	2.9072368	1.3356694	-1.0	-1.0
chr20	421396	421541	ENSG00000125826.20|RBCK1|DROSHA|DROSHA	939	+	3.1505396	1.2144524	-1.0	-1.0
chr20	420631	420870	ENSG00000125826.20|RBCK1|DROSHA|DROSHA	996	+	5.49465	2.3787014	-1.0	-1.0
chr20	421556	421936	ENSG00000125826.20|RBCK1|DROSHA|DROSHA	983	+	4.3722873	1.7711874	-1.0	-1.0
chr20	462079	462224	ENSG00000125875.13|TBC1D20|DROSHA|DROSHA	903	-	6.04672	1.0109988	-1.0	-1.0
chr20	1184830	1184980	ENSG00000125895.5|TMEM74B|DROSHA|DROSHA	905	-	3.5745742	1.0231391	-1.0	-1.0
chr20	1184990	1185137	ENSG00000125895.5|TMEM74B|DROSHA|DROSHA	904	-	5.9948397	1.0156823	-1.0	-1.0
chr20	1185227	1185397	ENSG00000125895.5|TMEM74B|DROSHA|DROSHA	904	-	5.9742713	1.0157613	-1.0	-1.0
chr20	3163716	3163841	ENSG00000088899.14|LZTS3|DROSHA|DROSHA	903	-	5.8971486	1.0117285	-1.0	-1.0
chr20	3624827	3624937	ENSG00000088812.17|ATRN|DROSHA|DROSHA	903	+	4.1143036	1.012671	-1.0	-1.0
chr20	3471344	3471469	ENSG00000088812.17|ATRN|DROSHA|DROSHA	903	+	5.879599	1.012247	-1.0	-1.0
chr20	3760036	3760181	ENSG00000101220.17|C20orf27|DROSHA|DROSHA	957	-	6.4812856	1.3633183	-1.0	-1.0
chr20	3784985	3785085	ENSG00000125817.7|CENPB|DROSHA|DROSHA	903	-	5.843931	1.0125308	-1.0	-1.0
chr20	3916926	3917050	ENSG00000125779.21|PANK2|DROSHA|DROSHA	921	+	2.7092023	1.1039675	-1.0	-1.0
chr20	3917050	3917590	ENSG00000125779.21|PANK2|DROSHA|DROSHA	1000	+	5.945391	6.2847767	-1.0	-1.0
chr20	3917660	3918665	ENSG00000125779.21|PANK2|DROSHA|DROSHA	1000	+	5.4074435	4.6292005	-1.0	-1.0
chr20	3916774	3916926	ENSG00000125779.21|PANK2|DROSHA|DROSHA	944	+	3.6811354	1.2508122	-1.0	-1.0
chr20	3918670	3918796	ENSG00000125779.21|PANK2|DROSHA|DROSHA	955	+	3.2218974	1.3447315	-1.0	-1.0
chr20	3918796	3918966	ENSG00000125779.21|PANK2|DROSHA|DROSHA	913	+	2.9163904	1.0599684	-1.0	-1.0
chr20	3926013	3926203	ENSG00000125779.21|PANK2|DROSHA|DROSHA	905	+	6.2310786	1.0241501	-1.0	-1.0
chr20	3916504	3916714	ENSG00000125779.21|PANK2|DROSHA|DROSHA	903	+	5.77712	1.012935	-1.0	-1.0
chr20	3924033	3924223	ENSG00000125779.21|PANK2|DROSHA|DROSHA	918	+	6.2948003	1.0842171	-1.0	-1.0
chr20	3917493	3917571	ENSG00000199024.1|MIR103A2|DROSHA|DROSHA	992	+	7.292603	2.089124	-1.0	-1.0
chr20	5127035	5127149	ENSG00000101290.13|CDS2|DROSHA|DROSHA	927	+	4.6905794	1.1373737	-1.0	-1.0
chr20	17628157	17628262	ENSG00000125844.15|RRBP1|DROSHA|DROSHA	904	-	5.9817905	1.0157728	-1.0	-1.0
chr20	17626287	17626417	ENSG00000125844.15|RRBP1|DROSHA|DROSHA	903	-	5.859391	1.0122784	-1.0	-1.0
chr20	17680500	17680600	ENSG00000125844.15|RRBP1|DROSHA|DROSHA	903	-	4.093177	1.0125308	-1.0	-1.0
chr20	17680990	17681160	ENSG00000125844.15|RRBP1|DROSHA|DROSHA	956	-	6.5942917	1.3556274	-1.0	-1.0
chr20	17680200	17680340	ENSG00000125844.15|RRBP1|DROSHA|DROSHA	904	-	5.9763255	1.0184387	-1.0	-1.0
chr20	17615729	17615829	ENSG00000125844.15|RRBP1|DROSHA|DROSHA	903	-	6.0138526	1.0129514	-1.0	-1.0
chr20	17681655	17681945	ENSG00000125844.15|RRBP1|DROSHA|DROSHA	987	-	5.452136	1.8761237	-1.0	-1.0
chr20	17681165	17681640	ENSG00000125844.15|RRBP1|DROSHA|DROSHA	993	-	5.31463	2.1813781	-1.0	-1.0
chr20	17680880	17680985	ENSG00000125844.15|RRBP1|DROSHA|DROSHA	922	-	3.9581964	1.1070321	-1.0	-1.0
chr20	17680695	17680870	ENSG00000125844.15|RRBP1|DROSHA|DROSHA	931	-	3.1122046	1.1616299	-1.0	-1.0
chr20	17629492	17629627	ENSG00000125844.15|RRBP1|DROSHA|DROSHA	910	-	3.0467756	1.0470243	-1.0	-1.0
chr20	17633783	17633913	ENSG00000125844.15|RRBP1|DROSHA|DROSHA	905	-	4.3228416	1.0233163	-1.0	-1.0
chr20	18288634	18288734	ENSG00000125846.15|ZNF133|DROSHA|DROSHA	903	+	5.860904	1.0125308	-1.0	-1.0
chr20	22584221	22584356	ENSG00000125798.14|FOXA2|DROSHA|DROSHA	904	-	6.10311	1.0198091	-1.0	-1.0
chr20	22583714	22583814	ENSG00000125798.14|FOXA2|DROSHA|DROSHA	903	-	5.957657	1.0112301	-1.0	-1.0
chr20	22583715	22583815	ENSG00000283932.1|AL121722.1|DROSHA|DROSHA	903	-	5.907312	1.0131406	-1.0	-1.0
chr20	23375713	23375813	ENSG00000125814.17|NAPB|DROSHA|DROSHA	902	-	5.838203	1.0095208	-1.0	-1.0
chr20	23634624	23634724	ENSG00000101439.8|CST3|DROSHA|DROSHA	903	-	5.9129596	1.0129514	-1.0	-1.0
chr20	25221951	25222581	ENSG00000197586.12|ENTPD6|DROSHA|DROSHA	974	+	4.745474	1.5776166	-1.0	-1.0
chr20	25221343	25221648	ENSG00000197586.12|ENTPD6|DROSHA|DROSHA	908	+	3.3760266	1.0348327	-1.0	-1.0
chr20	25226218	25226323	ENSG00000197586.12|ENTPD6|DROSHA|DROSHA	902	+	6.0391865	1.007611	-1.0	-1.0
chr20	25494055	25494555	ENSG00000101004.14|NINL|DROSHA|DROSHA	939	-	6.2413397	1.2177149	-1.0	-1.0
chr20	25548533	25548668	ENSG00000101004.14|NINL|DROSHA|DROSHA	903	-	6.014054	1.0137237	-1.0	-1.0
chr20	25493860	25494030	ENSG00000101004.14|NINL|DROSHA|DROSHA	914	-	5.4605484	1.0641962	-1.0	-1.0
chr20	25548798	25548973	ENSG00000101004.14|NINL|DROSHA|DROSHA	903	-	6.074896	1.0122848	-1.0	-1.0
chr20	25695992	25696152	ENSG00000130684.13|ZNF337|DROSHA|DROSHA	943	-	4.206836	1.2405925	-1.0	-1.0
chr20	31722174	31722319	ENSG00000171552.12|BCL2L1|DROSHA|DROSHA	908	-	3.8072088	1.0359696	-1.0	-1.0
chr20	32434636	32434741	ENSG00000171456.16|ASXL1|DROSHA|DROSHA	901	+	3.0219872	1.0064387	-1.0	-1.0
chr20	32429742	32429842	ENSG00000171456.16|ASXL1|DROSHA|DROSHA	904	+	5.907312	1.0173017	-1.0	-1.0
chr20	32437306	32437406	ENSG00000171456.16|ASXL1|DROSHA|DROSHA	903	+	5.846716	1.0125308	-1.0	-1.0
chr20	32437741	32437846	ENSG00000171456.16|ASXL1|DROSHA|DROSHA	904	+	6.3536935	1.0185944	-1.0	-1.0
chr20	32454364	32454514	ENSG00000197183.14|NOL4L|DROSHA|DROSHA	909	-	3.0800388	1.0406339	-1.0	-1.0
chr20	32454949	32455049	ENSG00000197183.14|NOL4L|DROSHA|DROSHA	901	-	5.829592	1.0040433	-1.0	-1.0
chr20	32563521	32563701	ENSG00000197183.14|NOL4L|DROSHA|DROSHA	903	-	5.9658623	1.0143725	-1.0	-1.0
chr20	32583666	32583766	ENSG00000197183.14|NOL4L|DROSHA|DROSHA	903	-	5.9294252	1.0125308	-1.0	-1.0
chr20	32458735	32458850	ENSG00000197183.14|NOL4L|DROSHA|DROSHA	903	-	6.0237455	1.012636	-1.0	-1.0
chr20	32473124	32473224	ENSG00000197183.14|NOL4L|DROSHA|DROSHA	902	-	5.877902	1.008707	-1.0	-1.0
chr20	32568456	32568556	ENSG00000197183.14|NOL4L|DROSHA|DROSHA	903	-	6.091848	1.0125308	-1.0	-1.0
chr20	32560406	32560511	ENSG00000197183.14|NOL4L|DROSHA|DROSHA	902	-	5.902481	1.008225	-1.0	-1.0
chr20	32455854	32455974	ENSG00000197183.14|NOL4L|DROSHA|DROSHA	903	-	5.915295	1.0131543	-1.0	-1.0
chr20	32562421	32562911	ENSG00000197183.14|NOL4L|DROSHA|DROSHA	907	-	5.9965987	1.0309906	-1.0	-1.0
chr20	32562181	32562306	ENSG00000197183.14|NOL4L|DROSHA|DROSHA	904	-	6.2229285	1.0168312	-1.0	-1.0
chr20	32483092	32483217	ENSG00000197183.14|NOL4L|DROSHA|DROSHA	903	-	5.8884	1.0137517	-1.0	-1.0
chr20	32582824	32582939	ENSG00000228156.1|AL133343.2|DROSHA|DROSHA	903	+	5.8503056	1.0126548	-1.0	-1.0
chr20	32582835	32582940	ENSG00000204393.7|AL133343.1|DROSHA|DROSHA	903	+	5.8534927	1.0127411	-1.0	-1.0
chr20	32820328	32820458	ENSG00000101367.8|MAPRE1|DROSHA|DROSHA	903	+	5.984623	1.0133283	-1.0	-1.0
chr20	33020587	33020817	ENSG00000078898.6|BPIFB2|DROSHA|DROSHA	944	+	2.2857678	1.2537936	-1.0	-1.0
chr20	33012347	33012472	ENSG00000078898.6|BPIFB2|DROSHA|DROSHA	903	+	2.2985497	1.0144405	-1.0	-1.0
chr20	33014656	33014771	ENSG00000078898.6|BPIFB2|DROSHA|DROSHA	920	+	4.330443	1.0960317	-1.0	-1.0
chr20	33010688	33010888	ENSG00000078898.6|BPIFB2|DROSHA|DROSHA	960	+	3.0623775	1.400329	-1.0	-1.0
chr20	33009323	33009433	ENSG00000078898.6|BPIFB2|DROSHA|DROSHA	903	+	2.79512	1.0112566	-1.0	-1.0
chr20	33019940	33020040	ENSG00000078898.6|BPIFB2|DROSHA|DROSHA	903	+	2.269804	1.0129514	-1.0	-1.0
chr20	33008928	33009113	ENSG00000078898.6|BPIFB2|DROSHA|DROSHA	915	+	2.6256995	1.0725664	-1.0	-1.0
chr20	33016036	33016146	ENSG00000078898.6|BPIFB2|DROSHA|DROSHA	902	+	2.549567	1.0068526	-1.0	-1.0
chr20	33009483	33009693	ENSG00000078898.6|BPIFB2|DROSHA|DROSHA	945	+	2.8919723	1.2629586	-1.0	-1.0
chr20	33018370	33018560	ENSG00000078898.6|BPIFB2|DROSHA|DROSHA	916	+	2.8461607	1.0751606	-1.0	-1.0
chr20	33016856	33017021	ENSG00000078898.6|BPIFB2|DROSHA|DROSHA	914	+	2.6203382	1.0669291	-1.0	-1.0
chr20	33015621	33016011	ENSG00000078898.6|BPIFB2|DROSHA|DROSHA	986	+	4.0754323	1.8506298	-1.0	-1.0
chr20	33008380	33008485	ENSG00000078898.6|BPIFB2|DROSHA|DROSHA	903	+	4.1022353	1.0127411	-1.0	-1.0
chr20	33010038	33010338	ENSG00000078898.6|BPIFB2|DROSHA|DROSHA	913	+	2.6548934	1.060562	-1.0	-1.0
chr20	33018887	33019061	ENSG00000078898.6|BPIFB2|DROSHA|DROSHA	940	+	2.6235316	1.2219105	-1.0	-1.0
chr20	33012077	33012237	ENSG00000078898.6|BPIFB2|DROSHA|DROSHA	926	+	2.9608052	1.1312513	-1.0	-1.0
chr20	33016181	33016291	ENSG00000078898.6|BPIFB2|DROSHA|DROSHA	923	+	3.0126402	1.1146346	-1.0	-1.0
chr20	33015116	33015216	ENSG00000078898.6|BPIFB2|DROSHA|DROSHA	903	+	4.287983	1.0129514	-1.0	-1.0
chr20	33009893	33010038	ENSG00000078898.6|BPIFB2|DROSHA|DROSHA	907	+	2.5196538	1.0302609	-1.0	-1.0
chr20	33020090	33020275	ENSG00000078898.6|BPIFB2|DROSHA|DROSHA	906	+	2.560871	1.0247023	-1.0	-1.0
chr20	34073315	34073435	ENSG00000125970.11|RALY|DROSHA|DROSHA	904	+	6.0294576	1.0192062	-1.0	-1.0
chr20	34825099	34825224	ENSG00000198646.13|NCOA6|DROSHA|DROSHA	903	-	6.0759125	1.0115912	-1.0	-1.0
chr20	34824919	34825054	ENSG00000198646.13|NCOA6|DROSHA|DROSHA	903	-	5.885952	1.0128672	-1.0	-1.0
chr20	35004695	35004875	ENSG00000100991.11|TRPC4AP|DROSHA|DROSHA	909	-	3.4644716	1.0386838	-1.0	-1.0
chr20	35006183	35006293	ENSG00000100991.11|TRPC4AP|DROSHA|DROSHA	903	-	6.000305	1.0128112	-1.0	-1.0
chr20	35005893	35006138	ENSG00000100991.11|TRPC4AP|DROSHA|DROSHA	910	-	5.761475	1.0469397	-1.0	-1.0
chr20	35005235	35005335	ENSG00000100991.11|TRPC4AP|DROSHA|DROSHA	903	-	5.855147	1.0125308	-1.0	-1.0
chr20	35278170	35278290	ENSG00000261582.1|AL121753.1|DROSHA|DROSHA	946	-	6.0937786	1.2711003	-1.0	-1.0
chr20	35284420	35284595	ENSG00000242372.6|EIF6|DROSHA|DROSHA	906	-	2.5398953	1.026537	-1.0	-1.0
chr20	35618599	35618699	ENSG00000061656.9|SPAG4|DROSHA|DROSHA	902	+	5.838203	1.009429	-1.0	-1.0
chr20	35618130	35618270	ENSG00000061656.9|SPAG4|DROSHA|DROSHA	902	+	6.2652574	1.0070611	-1.0	-1.0
chr20	35663984	35664094	ENSG00000214078.12|CPNE1|DROSHA|DROSHA	903	-	3.03333	1.012482	-1.0	-1.0
chr20	35664683	35664783	ENSG00000214078.12|CPNE1|DROSHA|DROSHA	905	-	3.1409614	1.0236236	-1.0	-1.0
chr20	35663984	35664094	ENSG00000272897.5|AL109827.1|DROSHA|DROSHA	903	-	3.03333	1.012482	-1.0	-1.0
chr20	35663984	35664094	ENSG00000244462.7|RBM12|DROSHA|DROSHA	903	-	3.03333	1.0122774	-1.0	-1.0
chr20	35704066	35704211	ENSG00000131051.22|RBM39|DROSHA|DROSHA	938	-	5.6231804	1.2047365	-1.0	-1.0
chr20	35739327	35739487	ENSG00000131051.22|RBM39|DROSHA|DROSHA	909	-	2.2825637	1.0421722	-1.0	-1.0
chr20	36050401	36050931	ENSG00000260032.1|NORAD|DROSHA|DROSHA	949	-	2.5494006	1.2946805	-1.0	-1.0
chr20	36049486	36049781	ENSG00000260032.1|NORAD|DROSHA|DROSHA	923	-	2.3710454	1.1112798	-1.0	-1.0
chr20	36210328	36210433	ENSG00000088367.21|EPB41L1|DROSHA|DROSHA	903	+	5.9231215	1.0125308	-1.0	-1.0
chr20	36210133	36210263	ENSG00000088367.21|EPB41L1|DROSHA|DROSHA	903	+	6.1648955	1.0151128	-1.0	-1.0
chr20	36210028	36210128	ENSG00000088367.21|EPB41L1|DROSHA|DROSHA	900	+	6.2534823	1.0012164	-1.0	-1.0
chr20	36462984	36463084	ENSG00000080845.17|DLGAP4|DROSHA|DROSHA	902	+	3.018369	1.0088397	-1.0	-1.0
chr20	36549174	36549324	ENSG00000232907.7|DLGAP4-AS1|DROSHA|DROSHA	906	-	5.520489	1.0269407	-1.0	-1.0
chr20	36573915	36574055	ENSG00000118707.9|TGIF2|DROSHA|DROSHA	904	+	6.095229	1.016655	-1.0	-1.0
chr20	36573745	36573885	ENSG00000118707.9|TGIF2|DROSHA|DROSHA	903	+	5.787406	1.0141586	-1.0	-1.0
chr20	36574235	36574395	ENSG00000118707.9|TGIF2|DROSHA|DROSHA	962	+	6.331103	1.4253999	-1.0	-1.0
chr20	36574878	36575253	ENSG00000118707.9|TGIF2|DROSHA|DROSHA	926	+	4.9013095	1.1330773	-1.0	-1.0
chr20	36574875	36575250	ENSG00000259399.1|TGIF2-C20orf24|DROSHA|DROSHA	926	+	4.990706	1.1316211	-1.0	-1.0
chr20	36861193	36861293	ENSG00000149639.14|SOGA1|DROSHA|DROSHA	903	-	5.8524184	1.0125308	-1.0	-1.0
chr20	36862193	36862378	ENSG00000149639.14|SOGA1|DROSHA|DROSHA	942	-	4.2541122	1.2354867	-1.0	-1.0
chr20	36860798	36860898	ENSG00000149639.14|SOGA1|DROSHA|DROSHA	903	-	5.9963737	1.0125308	-1.0	-1.0
chr20	36856011	36856156	ENSG00000149639.14|SOGA1|DROSHA|DROSHA	905	-	5.70892	1.0229675	-1.0	-1.0
chr20	36862548	36862657	ENSG00000149639.14|SOGA1|DROSHA|DROSHA	902	-	5.9079313	1.0082514	-1.0	-1.0
chr20	37387667	37387772	ENSG00000197122.11|SRC|DROSHA|DROSHA	903	+	4.117893	1.0137861	-1.0	-1.0
chr20	37386477	37387202	ENSG00000197122.11|SRC|DROSHA|DROSHA	979	+	4.3208055	1.6823603	-1.0	-1.0
chr20	37388782	37388927	ENSG00000197122.11|SRC|DROSHA|DROSHA	934	+	3.5305107	1.1796211	-1.0	-1.0
chr20	37387202	37387487	ENSG00000197122.11|SRC|DROSHA|DROSHA	942	+	4.180697	1.2390466	-1.0	-1.0
chr20	37388147	37388302	ENSG00000197122.11|SRC|DROSHA|DROSHA	903	+	6.2013226	1.014115	-1.0	-1.0
chr20	37392497	37392597	ENSG00000197122.11|SRC|DROSHA|DROSHA	903	+	5.8269005	1.0125308	-1.0	-1.0
chr20	37392827	37392997	ENSG00000197122.11|SRC|DROSHA|DROSHA	903	+	6.0653343	1.0148541	-1.0	-1.0
chr20	37393582	37393687	ENSG00000197122.11|SRC|DROSHA|DROSHA	903	+	5.9227686	1.0127168	-1.0	-1.0
chr20	37386174	37386349	ENSG00000197122.11|SRC|DROSHA|DROSHA	905	+	3.4441931	1.023844	-1.0	-1.0
chr20	41175536	41175641	ENSG00000124181.14|PLCG1|DROSHA|DROSHA	902	+	5.971208	1.0084372	-1.0	-1.0
chr20	41167060	41167230	ENSG00000124181.14|PLCG1|DROSHA|DROSHA	946	+	3.2495513	1.2689344	-1.0	-1.0
chr20	41420962	41421077	ENSG00000124177.14|CHD6|DROSHA|DROSHA	902	-	5.9268293	1.0096697	-1.0	-1.0
chr20	43458619	43459152	ENSG00000124193.14|SRSF6|DROSHA|DROSHA	987	+	2.8704252	1.883367	-1.0	-1.0
chr20	43514412	43514547	ENSG00000185513.14|L3MBTL1|DROSHA|DROSHA	903	+	5.899789	1.0124311	-1.0	-1.0
chr20	44401269	44401434	ENSG00000101076.16|HNF4A|DROSHA|DROSHA	937	+	2.3340085	1.2034193	-1.0	-1.0
chr20	44412760	44412860	ENSG00000101076.16|HNF4A|DROSHA|DROSHA	903	+	5.9809437	1.0125308	-1.0	-1.0
chr20	44402644	44402744	ENSG00000101076.16|HNF4A|DROSHA|DROSHA	905	+	4.1808667	1.0240015	-1.0	-1.0
chr20	44401487	44401662	ENSG00000101076.16|HNF4A|DROSHA|DROSHA	961	+	3.8308396	1.4044507	-1.0	-1.0
chr20	44430797	44430907	ENSG00000101076.16|HNF4A|DROSHA|DROSHA	905	+	4.189806	1.0238408	-1.0	-1.0
chr20	44426224	44426324	ENSG00000101076.16|HNF4A|DROSHA|DROSHA	902	+	5.8658752	1.010829	-1.0	-1.0
chr20	44423511	44423611	ENSG00000101076.16|HNF4A|DROSHA|DROSHA	903	+	6.303221	1.0125308	-1.0	-1.0
chr20	46363854	46363984	ENSG00000080189.14|SLC35C2|DROSHA|DROSHA	903	-	5.9595118	1.0146922	-1.0	-1.0
chr20	47290049	47290174	ENSG00000101040.19|ZMYND8|DROSHA|DROSHA	903	-	5.9050655	1.0124791	-1.0	-1.0
chr20	47211042	47211242	ENSG00000101040.19|ZMYND8|DROSHA|DROSHA	903	-	5.899511	1.0119778	-1.0	-1.0
chr20	48932175	48932275	ENSG00000124198.8|ARFGEF2|DROSHA|DROSHA	903	+	5.8743525	1.0125308	-1.0	-1.0
chr20	48932945	48933065	ENSG00000124198.8|ARFGEF2|DROSHA|DROSHA	903	+	4.1294756	1.0117903	-1.0	-1.0
chr20	49187934	49188034	ENSG00000124214.19|STAU1|DROSHA|DROSHA	903	-	5.8183317	1.0125308	-1.0	-1.0
chr20	50153556	50153661	ENSG00000240849.10|TMEM189|DROSHA|DROSHA	945	-	5.352029	1.2608156	-1.0	-1.0
chr20	50310493	50310608	ENSG00000203999.8|LINC01270|DROSHA|DROSHA	902	+	5.9567175	1.0096391	-1.0	-1.0
chr20	50731997	50732102	ENSG00000124171.8|PARD6B|DROSHA|DROSHA	906	+	6.215911	1.029084	-1.0	-1.0
chr20	58651627	58651892	ENSG00000124222.22|STX16|DROSHA|DROSHA	911	+	2.3154898	1.0525453	-1.0	-1.0
chr20	58651387	58651532	ENSG00000124222.22|STX16|DROSHA|DROSHA	903	+	2.3920195	1.0134752	-1.0	-1.0
chr20	58651433	58651533	ENSG00000254995.4|STX16-NPEPL1|DROSHA|DROSHA	904	+	2.5547063	1.016982	-1.0	-1.0
chr20	58651628	58651903	ENSG00000254995.4|STX16-NPEPL1|DROSHA|DROSHA	910	+	2.288287	1.0471238	-1.0	-1.0
chr20	58692746	58692956	ENSG00000254995.4|STX16-NPEPL1|DROSHA|DROSHA	951	+	3.537548	1.3084905	-1.0	-1.0
chr20	58692356	58692496	ENSG00000254995.4|STX16-NPEPL1|DROSHA|DROSHA	908	+	2.789154	1.0345396	-1.0	-1.0
chr20	58692742	58692957	ENSG00000215440.11|NPEPL1|DROSHA|DROSHA	949	+	3.521576	1.2923914	-1.0	-1.0
chr20	58692345	58692495	ENSG00000215440.11|NPEPL1|DROSHA|DROSHA	907	+	2.8028922	1.0302901	-1.0	-1.0
chr20	58892332	58892506	ENSG00000087460.24|GNAS|DROSHA|DROSHA	994	+	4.7388897	2.2454205	-1.0	-1.0
chr20	58891676	58891865	ENSG00000087460.24|GNAS|DROSHA|DROSHA	916	+	2.2660482	1.074266	-1.0	-1.0
chr20	58892506	58892721	ENSG00000087460.24|GNAS|DROSHA|DROSHA	991	+	3.4342508	2.057939	-1.0	-1.0
chr20	58895167	58895267	ENSG00000087460.24|GNAS|DROSHA|DROSHA	903	+	6.00852	1.0125308	-1.0	-1.0
chr20	62048687	62048802	ENSG00000130699.18|TAF4|DROSHA|DROSHA	903	-	5.9305673	1.0125186	-1.0	-1.0
chr20	62054787	62054967	ENSG00000130699.18|TAF4|DROSHA|DROSHA	903	-	5.950914	1.0110524	-1.0	-1.0
chr20	62052672	62052812	ENSG00000130699.18|TAF4|DROSHA|DROSHA	906	-	6.287598	1.0259631	-1.0	-1.0
chr20	62051432	62051592	ENSG00000130699.18|TAF4|DROSHA|DROSHA	903	-	6.0432987	1.0145259	-1.0	-1.0
chr20	61981712	61981812	ENSG00000130699.18|TAF4|DROSHA|DROSHA	903	-	6.0040865	1.012048	-1.0	-1.0
chr20	62048512	62048617	ENSG00000130699.18|TAF4|DROSHA|DROSHA	903	-	5.8524184	1.0125308	-1.0	-1.0
chr20	62132456	62132561	ENSG00000149657.19|LSM14B|DROSHA|DROSHA	903	+	5.8409214	1.0127411	-1.0	-1.0
chr20	62134762	62134872	ENSG00000149657.19|LSM14B|DROSHA|DROSHA	903	+	3.3768468	1.0125308	-1.0	-1.0
chr20	62165829	62165929	ENSG00000184402.14|SS18L1|DROSHA|DROSHA	903	+	6.0138526	1.0129514	-1.0	-1.0
chr20	62149464	62149564	ENSG00000184402.14|SS18L1|DROSHA|DROSHA	900	+	6.0195456	1.0016131	-1.0	-1.0
chr20	62156540	62156655	ENSG00000184402.14|SS18L1|DROSHA|DROSHA	901	+	5.8864374	1.0029967	-1.0	-1.0
chr20	62160376	62160546	ENSG00000184402.14|SS18L1|DROSHA|DROSHA	918	+	4.020826	1.0841608	-1.0	-1.0
chr20	62169059	62169179	ENSG00000184402.14|SS18L1|DROSHA|DROSHA	903	+	5.981787	1.0132073	-1.0	-1.0
chr20	62147869	62147984	ENSG00000184402.14|SS18L1|DROSHA|DROSHA	903	+	5.895288	1.0110533	-1.0	-1.0
chr20	62316462	62316670	ENSG00000130702.15|LAMA5|DROSHA|DROSHA	930	-	4.2511826	1.1546794	-1.0	-1.0
chr20	62322449	62322589	ENSG00000130702.15|LAMA5|DROSHA|DROSHA	925	-	3.5609612	1.1270361	-1.0	-1.0
chr20	62364587	62364777	ENSG00000130702.15|LAMA5|DROSHA|DROSHA	903	-	6.1156926	1.011858	-1.0	-1.0
chr20	62358811	62359046	ENSG00000130702.15|LAMA5|DROSHA|DROSHA	924	-	4.220201	1.11778	-1.0	-1.0
chr20	62349728	62350623	ENSG00000130702.15|LAMA5|DROSHA|DROSHA	974	-	5.2164307	1.5834208	-1.0	-1.0
chr20	62331409	62331514	ENSG00000130702.15|LAMA5|DROSHA|DROSHA	902	-	4.0840755	1.008328	-1.0	-1.0
chr20	62354026	62354141	ENSG00000130702.15|LAMA5|DROSHA|DROSHA	902	-	6.048786	1.0105877	-1.0	-1.0
chr20	62323318	62323455	ENSG00000130702.15|LAMA5|DROSHA|DROSHA	955	-	3.5147424	1.3473244	-1.0	-1.0
chr20	62360766	62360941	ENSG00000130702.15|LAMA5|DROSHA|DROSHA	902	-	6.044354	1.0106694	-1.0	-1.0
chr20	62349388	62349493	ENSG00000130702.15|LAMA5|DROSHA|DROSHA	903	-	5.9294252	1.0125308	-1.0	-1.0
chr20	62350693	62350987	ENSG00000130702.15|LAMA5|DROSHA|DROSHA	944	-	4.249552	1.2521895	-1.0	-1.0
chr20	62359561	62359701	ENSG00000130702.15|LAMA5|DROSHA|DROSHA	902	-	6.1104283	1.0089824	-1.0	-1.0
chr20	62318992	62319107	ENSG00000130702.15|LAMA5|DROSHA|DROSHA	934	-	4.810979	1.1804485	-1.0	-1.0
chr20	62347638	62347738	ENSG00000130702.15|LAMA5|DROSHA|DROSHA	901	-	5.8864374	1.0031611	-1.0	-1.0
chr20	62362026	62362171	ENSG00000130702.15|LAMA5|DROSHA|DROSHA	903	-	6.092911	1.0125169	-1.0	-1.0
chr20	62331139	62331239	ENSG00000130702.15|LAMA5|DROSHA|DROSHA	903	-	5.869395	1.012482	-1.0	-1.0
chr20	62353731	62353831	ENSG00000130702.15|LAMA5|DROSHA|DROSHA	903	-	6.2263393	1.0129514	-1.0	-1.0
chr20	62355651	62355751	ENSG00000130702.15|LAMA5|DROSHA|DROSHA	903	-	5.860904	1.0125308	-1.0	-1.0
chr20	62352430	62352605	ENSG00000130702.15|LAMA5|DROSHA|DROSHA	918	-	4.7843976	1.0871408	-1.0	-1.0
chr20	62361341	62361521	ENSG00000130702.15|LAMA5|DROSHA|DROSHA	903	-	6.088678	1.0139655	-1.0	-1.0
chr20	62351112	62351212	ENSG00000130702.15|LAMA5|DROSHA|DROSHA	903	-	3.4497015	1.0125308	-1.0	-1.0
chr20	62359711	62359881	ENSG00000130702.15|LAMA5|DROSHA|DROSHA	972	-	6.604319	1.5600208	-1.0	-1.0
chr20	62351337	62351487	ENSG00000130702.15|LAMA5|DROSHA|DROSHA	912	-	3.830722	1.0537463	-1.0	-1.0
chr20	62324871	62325041	ENSG00000130702.15|LAMA5|DROSHA|DROSHA	911	-	2.2749739	1.0507635	-1.0	-1.0
chr20	62315522	62315717	ENSG00000130702.15|LAMA5|DROSHA|DROSHA	908	-	6.2532964	1.035902	-1.0	-1.0
chr20	62322758	62322928	ENSG00000130702.15|LAMA5|DROSHA|DROSHA	976	-	3.3268235	1.6186193	-1.0	-1.0
chr20	62361841	62362001	ENSG00000130702.15|LAMA5|DROSHA|DROSHA	911	-	3.6055484	1.049314	-1.0	-1.0
chr20	62347773	62347923	ENSG00000130702.15|LAMA5|DROSHA|DROSHA	902	-	6.0914536	1.0078931	-1.0	-1.0
chr20	62319112	62319297	ENSG00000130702.15|LAMA5|DROSHA|DROSHA	913	-	2.88939	1.0629376	-1.0	-1.0
chr20	62358686	62358791	ENSG00000130702.15|LAMA5|DROSHA|DROSHA	903	-	5.943885	1.0127411	-1.0	-1.0
chr20	62349543	62349698	ENSG00000130702.15|LAMA5|DROSHA|DROSHA	922	-	3.9518783	1.1101352	-1.0	-1.0
chr20	62648628	62648748	ENSG00000101187.15|SLCO4A1|DROSHA|DROSHA	903	+	5.8826914	1.0127411	-1.0	-1.0
chr20	62647223	62647408	ENSG00000101187.15|SLCO4A1|DROSHA|DROSHA	936	+	5.8693647	1.1954639	-1.0	-1.0
chr20	62666083	62666193	ENSG00000101187.15|SLCO4A1|DROSHA|DROSHA	903	+	5.867125	1.012671	-1.0	-1.0
chr20	62806700	62806890	ENSG00000060491.16|OGFR|DROSHA|DROSHA	903	+	6.036904	1.012671	-1.0	-1.0
chr20	62807195	62807335	ENSG00000060491.16|OGFR|DROSHA|DROSHA	903	+	6.095576	1.0135102	-1.0	-1.0
chr20	62830773	62830873	ENSG00000092758.15|COL9A3|DROSHA|DROSHA	903	+	5.9886613	1.0125308	-1.0	-1.0
chr20	62827294	62827489	ENSG00000092758.15|COL9A3|DROSHA|DROSHA	934	+	3.543802	1.1828728	-1.0	-1.0
chr20	62825090	62825315	ENSG00000092758.15|COL9A3|DROSHA|DROSHA	985	+	4.8950653	1.8232645	-1.0	-1.0
chr20	62937613	62937713	ENSG00000101191.16|DIDO1|DROSHA|DROSHA	903	-	5.871819	1.0129514	-1.0	-1.0
chr20	62926036	62926191	ENSG00000101191.16|DIDO1|DROSHA|DROSHA	920	-	3.0747147	1.0955108	-1.0	-1.0
chr20	62966727	62966997	ENSG00000101194.17|SLC17A9|DROSHA|DROSHA	967	+	3.4741971	1.4843879	-1.0	-1.0
chr20	62959395	62959500	ENSG00000101194.17|SLC17A9|DROSHA|DROSHA	904	+	6.0520625	1.0157728	-1.0	-1.0
chr20	62960185	62960350	ENSG00000101194.17|SLC17A9|DROSHA|DROSHA	941	+	3.376666	1.2319123	-1.0	-1.0
chr20	62952899	62953045	ENSG00000101194.17|SLC17A9|DROSHA|DROSHA	966	+	3.1164496	1.465652	-1.0	-1.0
chr20	62963053	62963198	ENSG00000101194.17|SLC17A9|DROSHA|DROSHA	903	+	2.0456457	1.013767	-1.0	-1.0
chr20	62956657	62956762	ENSG00000101194.17|SLC17A9|DROSHA|DROSHA	903	+	3.4302588	1.0149162	-1.0	-1.0
chr20	62955987	62956092	ENSG00000101194.17|SLC17A9|DROSHA|DROSHA	908	+	4.195486	1.0356843	-1.0	-1.0
chr20	62962028	62962278	ENSG00000101194.17|SLC17A9|DROSHA|DROSHA	953	+	3.0526617	1.3267244	-1.0	-1.0
chr20	62966305	62966450	ENSG00000101194.17|SLC17A9|DROSHA|DROSHA	903	+	3.2321641	1.0139242	-1.0	-1.0
chr20	62958060	62958160	ENSG00000101194.17|SLC17A9|DROSHA|DROSHA	919	+	4.3326297	1.0927159	-1.0	-1.0
chr20	62953947	62954067	ENSG00000101194.17|SLC17A9|DROSHA|DROSHA	904	+	6.026562	1.0172576	-1.0	-1.0
chr20	62968362	62968537	ENSG00000101194.17|SLC17A9|DROSHA|DROSHA	902	+	2.772596	1.0109438	-1.0	-1.0
chr20	62956287	62956397	ENSG00000101194.17|SLC17A9|DROSHA|DROSHA	910	+	3.473202	1.0470521	-1.0	-1.0
chr20	62957072	62957397	ENSG00000101194.17|SLC17A9|DROSHA|DROSHA	948	+	3.3756151	1.2868935	-1.0	-1.0
chr20	62959050	62959150	ENSG00000101194.17|SLC17A9|DROSHA|DROSHA	903	+	2.6263485	1.0123411	-1.0	-1.0
chr20	62953045	62953272	ENSG00000101194.17|SLC17A9|DROSHA|DROSHA	938	+	4.963201	1.2085235	-1.0	-1.0
chr20	62953297	62953412	ENSG00000101194.17|SLC17A9|DROSHA|DROSHA	901	+	2.6768205	1.0050678	-1.0	-1.0
chr20	62953607	62953812	ENSG00000101194.17|SLC17A9|DROSHA|DROSHA	923	+	6.2174573	1.1147736	-1.0	-1.0
chr20	62959960	62960100	ENSG00000101194.17|SLC17A9|DROSHA|DROSHA	907	+	3.1194887	1.0333592	-1.0	-1.0
chr20	62960395	62960503	ENSG00000101194.17|SLC17A9|DROSHA|DROSHA	905	+	6.354487	1.0216303	-1.0	-1.0
chr20	62961273	62961888	ENSG00000101194.17|SLC17A9|DROSHA|DROSHA	955	+	3.3390818	1.346142	-1.0	-1.0
chr20	62967537	62967672	ENSG00000101194.17|SLC17A9|DROSHA|DROSHA	903	+	5.9972258	1.0136065	-1.0	-1.0
chr20	62968762	62968872	ENSG00000101194.17|SLC17A9|DROSHA|DROSHA	903	+	5.969282	1.0125308	-1.0	-1.0
chr20	62960643	62961018	ENSG00000101194.17|SLC17A9|DROSHA|DROSHA	959	+	3.2509525	1.3822253	-1.0	-1.0
chr20	63283850	63283880	ENSG00000101199.12|ARFGAP1|DROSHA|DROSHA	949	+	3.1643474	1.2909272	-1.0	-1.0
chr20	63281772	63281947	ENSG00000101199.12|ARFGAP1|DROSHA|DROSHA	963	+	4.443211	1.4320276	-1.0	-1.0
chr20	63283543	63283850	ENSG00000101199.12|ARFGAP1|DROSHA|DROSHA	929	+	2.3889449	1.1458954	-1.0	-1.0
chr20	63286507	63286632	ENSG00000101199.12|ARFGAP1|DROSHA|DROSHA	903	+	6.091201	1.0125308	-1.0	-1.0
chr20	63281552	63281672	ENSG00000101199.12|ARFGAP1|DROSHA|DROSHA	903	+	4.1211257	1.0153099	-1.0	-1.0
chr20	63282953	63283523	ENSG00000101199.12|ARFGAP1|DROSHA|DROSHA	954	+	2.557611	1.3376158	-1.0	-1.0
chr20	63288123	63288228	ENSG00000101199.12|ARFGAP1|DROSHA|DROSHA	910	+	3.2848291	1.0454345	-1.0	-1.0
chr20	63283880	63284114	ENSG00000101199.12|ARFGAP1|DROSHA|DROSHA	997	+	3.423395	2.4684477	-1.0	-1.0
chr20	63284114	63284914	ENSG00000101199.12|ARFGAP1|DROSHA|DROSHA	987	+	3.1598203	1.8702676	-1.0	-1.0
chr20	63607332	63607517	ENSG00000101216.10|GMEB2|DROSHA|DROSHA	905	-	6.1666265	1.021388	-1.0	-1.0
chr20	63606752	63607302	ENSG00000101216.10|GMEB2|DROSHA|DROSHA	999	-	6.940117	3.0214825	-1.0	-1.0
chr20	63652901	63653041	ENSG00000197457.9|STMN3|DROSHA|DROSHA	902	-	5.8865314	1.0107138	-1.0	-1.0
chr20	63650669	63650779	ENSG00000197457.9|STMN3|DROSHA|DROSHA	901	-	5.8864374	1.0032748	-1.0	-1.0
chr20	63667553	63668743	ENSG00000258366.7|RTEL1|DROSHA|DROSHA	996	+	5.716644	2.3836725	-1.0	-1.0
chr20	63686872	63686972	ENSG00000258366.7|RTEL1|DROSHA|DROSHA	903	+	3.1041737	1.0125308	-1.0	-1.0
chr20	63681824	63681939	ENSG00000258366.7|RTEL1|DROSHA|DROSHA	903	+	5.861467	1.012671	-1.0	-1.0
chr20	63694118	63694218	ENSG00000258366.7|RTEL1|DROSHA|DROSHA	903	+	5.9294252	1.0125308	-1.0	-1.0
chr20	63693303	63693473	ENSG00000258366.7|RTEL1|DROSHA|DROSHA	917	+	4.846313	1.0810646	-1.0	-1.0
chr20	63692312	63692427	ENSG00000258366.7|RTEL1|DROSHA|DROSHA	903	+	5.9036636	1.0111444	-1.0	-1.0
chr20	63681824	63681939	ENSG00000026036.21|RTEL1-TNFRSF6B|DROSHA|DROSHA	903	+	5.861467	1.012671	-1.0	-1.0
chr20	63667553	63668743	ENSG00000026036.21|RTEL1-TNFRSF6B|DROSHA|DROSHA	996	+	5.716644	2.3836617	-1.0	-1.0
chr20	63692311	63692411	ENSG00000026036.21|RTEL1-TNFRSF6B|DROSHA|DROSHA	902	+	5.877902	1.0097579	-1.0	-1.0
chr20	63694118	63694223	ENSG00000026036.21|RTEL1-TNFRSF6B|DROSHA|DROSHA	902	+	5.9079313	1.007976	-1.0	-1.0
chr20	63693298	63693473	ENSG00000026036.21|RTEL1-TNFRSF6B|DROSHA|DROSHA	916	+	4.7931423	1.0776095	-1.0	-1.0
chr20	63704150	63704280	ENSG00000101246.19|ARFRP1|DROSHA|DROSHA	904	-	4.0004387	1.0185542	-1.0	-1.0
chr20	63707438	63707538	ENSG00000101246.19|ARFRP1|DROSHA|DROSHA	903	-	5.9963737	1.0125308	-1.0	-1.0
chr20	63699766	63700211	ENSG00000101246.19|ARFRP1|DROSHA|DROSHA	933	-	4.5092545	1.1713992	-1.0	-1.0
chr20	63700636	63700751	ENSG00000101246.19|ARFRP1|DROSHA|DROSHA	903	-	6.0935435	1.0128462	-1.0	-1.0
chr20	63703455	63703585	ENSG00000101246.19|ARFRP1|DROSHA|DROSHA	907	-	6.190611	1.0330309	-1.0	-1.0
chr20	63738987	63739092	ENSG00000273154.3|AL121845.3|DROSHA|DROSHA	903	+	3.4345276	1.0133646	-1.0	-1.0
chr20	63736520	63736685	ENSG00000273154.3|AL121845.3|DROSHA|DROSHA	903	+	6.0836577	1.0126331	-1.0	-1.0
chr20	63734125	63734325	ENSG00000273154.3|AL121845.3|DROSHA|DROSHA	987	+	5.787014	1.8723686	-1.0	-1.0
chr20	63734345	63734500	ENSG00000273154.3|AL121845.3|DROSHA|DROSHA	903	+	5.8528185	1.0122088	-1.0	-1.0
chr20	63734341	63734501	ENSG00000197114.11|ZGPAT|DROSHA|DROSHA	903	+	5.852801	1.0125892	-1.0	-1.0
chr20	63734126	63734326	ENSG00000197114.11|ZGPAT|DROSHA|DROSHA	987	+	5.7971673	1.8815805	-1.0	-1.0
chr20	63738877	63738977	ENSG00000203896.9|LIME1|DROSHA|DROSHA	900	+	2.6003747	1.0000191	-1.0	-1.0
chr20	63736547	63736682	ENSG00000203896.9|LIME1|DROSHA|DROSHA	903	+	6.0773664	1.0128913	-1.0	-1.0
chr20	63738987	63739092	ENSG00000203896.9|LIME1|DROSHA|DROSHA	903	+	3.4345276	1.0133963	-1.0	-1.0
chr20	63738986	63740331	ENSG00000273047.1|AL121845.2|DROSHA|DROSHA	946	+	3.5437562	1.2647794	-1.0	-1.0
chr20	63740038	63740242	ENSG00000125520.13|SLC2A4RG|DROSHA|DROSHA	961	+	3.848812	1.4100579	-1.0	-1.0
chr20	63739860	63740038	ENSG00000125520.13|SLC2A4RG|DROSHA|DROSHA	930	+	3.1252127	1.1550939	-1.0	-1.0
chr20	63815093	63816228	ENSG00000130584.10|ZBTB46|DROSHA|DROSHA	983	-	6.4685326	1.7796092	-1.0	-1.0
chr20	63885230	63885355	ENSG00000101150.17|TPD52L2|DROSHA|DROSHA	912	+	3.3345473	1.0537175	-1.0	-1.0
chr20	63878605	63878745	ENSG00000101150.17|TPD52L2|DROSHA|DROSHA	903	+	6.0035124	1.0138218	-1.0	-1.0
chr20	63882355	63882505	ENSG00000101150.17|TPD52L2|DROSHA|DROSHA	908	+	3.077532	1.0366483	-1.0	-1.0
chr20	63931337	63931464	ENSG00000101152.10|DNAJC5|DROSHA|DROSHA	904	+	6.172674	1.0181909	-1.0	-1.0
chr20	63920273	63920518	ENSG00000101152.10|DNAJC5|DROSHA|DROSHA	962	+	4.7284408	1.4221133	-1.0	-1.0
chr20	63942244	63942439	ENSG00000198276.15|UCKL1|DROSHA|DROSHA	933	-	2.889845	1.173829	-1.0	-1.0
chr20	63942517	63942877	ENSG00000198276.15|UCKL1|DROSHA|DROSHA	928	-	3.062902	1.1438413	-1.0	-1.0
chr20	63941609	63942079	ENSG00000198276.15|UCKL1|DROSHA|DROSHA	982	-	3.6880205	1.741807	-1.0	-1.0
chr20	63950645	63950758	ENSG00000198276.15|UCKL1|DROSHA|DROSHA	909	-	3.2304182	1.0430865	-1.0	-1.0
chr20	63952261	63952776	ENSG00000198276.15|UCKL1|DROSHA|DROSHA	960	-	4.6877522	1.3981199	-1.0	-1.0
chr20	63948224	63948475	ENSG00000198276.15|UCKL1|DROSHA|DROSHA	972	-	3.8684669	1.5572448	-1.0	-1.0
chr20	63943759	63944279	ENSG00000198276.15|UCKL1|DROSHA|DROSHA	932	-	2.975521	1.1671175	-1.0	-1.0
chr20	63950320	63950615	ENSG00000198276.15|UCKL1|DROSHA|DROSHA	965	-	3.6088147	1.4605296	-1.0	-1.0
chr20	63948510	63948650	ENSG00000198276.15|UCKL1|DROSHA|DROSHA	965	-	6.6301365	1.4548869	-1.0	-1.0
chr20	63955286	63955711	ENSG00000198276.15|UCKL1|DROSHA|DROSHA	918	-	3.3804631	1.087973	-1.0	-1.0
chr20	63951966	63952216	ENSG00000198276.15|UCKL1|DROSHA|DROSHA	929	-	3.8239057	1.1513231	-1.0	-1.0
chr20	63954641	63954836	ENSG00000198276.15|UCKL1|DROSHA|DROSHA	908	-	3.3060632	1.0379426	-1.0	-1.0
chr20	63942962	63943312	ENSG00000198276.15|UCKL1|DROSHA|DROSHA	914	-	2.6434367	1.0653201	-1.0	-1.0
chr20	63947713	63948224	ENSG00000198276.15|UCKL1|DROSHA|DROSHA	937	-	5.1228323	1.2002299	-1.0	-1.0
chr20	63955931	63956041	ENSG00000198276.15|UCKL1|DROSHA|DROSHA	907	-	3.9689274	1.0317929	-1.0	-1.0
chr20	63953966	63954301	ENSG00000198276.15|UCKL1|DROSHA|DROSHA	953	-	5.4930644	1.331634	-1.0	-1.0
chr20	63951341	63951766	ENSG00000198276.15|UCKL1|DROSHA|DROSHA	933	-	3.810593	1.1735505	-1.0	-1.0
chr20	63941254	63941604	ENSG00000198276.15|UCKL1|DROSHA|DROSHA	970	-	3.1663284	1.5293404	-1.0	-1.0
chr20	63955806	63955906	ENSG00000198276.15|UCKL1|DROSHA|DROSHA	903	-	5.9963737	1.0125308	-1.0	-1.0
chr20	63950758	63951103	ENSG00000198276.15|UCKL1|DROSHA|DROSHA	942	-	4.616306	1.2343234	-1.0	-1.0
chr20	63948655	63950315	ENSG00000198276.15|UCKL1|DROSHA|DROSHA	974	-	4.051296	1.5873275	-1.0	-1.0
chr20	63943317	63943647	ENSG00000198276.15|UCKL1|DROSHA|DROSHA	953	-	3.1611354	1.3323609	-1.0	-1.0
chr20	63947338	63947683	ENSG00000198276.15|UCKL1|DROSHA|DROSHA	911	-	4.772397	1.0497438	-1.0	-1.0
chr20	63941464	63941544	ENSG00000284433.1|MIR1914|DROSHA|DROSHA	969	-	3.5608196	1.5132569	-1.0	-1.0
chr20	63942630	63942726	ENSG00000207554.1|MIR647|DROSHA|DROSHA	943	-	3.1852198	1.2470676	-1.0	-1.0
chr20	63968567	63968692	ENSG00000196700.8|ZNF512B|DROSHA|DROSHA	903	-	6.068618	1.0137517	-1.0	-1.0
chr20	63957716	63957906	ENSG00000196700.8|ZNF512B|DROSHA|DROSHA	911	-	2.68008	1.0517719	-1.0	-1.0
chr20	63979206	63979316	ENSG00000130590.13|SAMD10|DROSHA|DROSHA	903	-	5.889405	1.0115296	-1.0	-1.0
chr20	64036966	64037571	ENSG00000196421.8|C20orf204|DROSHA|DROSHA	948	+	3.4333465	1.2853807	-1.0	-1.0
chr20	64036266	64036696	ENSG00000196421.8|C20orf204|DROSHA|DROSHA	992	+	4.6540914	2.0760906	-1.0	-1.0
chr20	64039308	64039408	ENSG00000196421.8|C20orf204|DROSHA|DROSHA	903	+	5.9294252	1.0125308	-1.0	-1.0
chr20	64054572	64054677	ENSG00000171703.16|TCEA2|DROSHA|DROSHA	904	+	5.9113455	1.0174663	-1.0	-1.0
chr20	64053982	64054147	ENSG00000171703.16|TCEA2|DROSHA|DROSHA	950	+	5.6588473	1.2975129	-1.0	-1.0
chr20	64056512	64056632	ENSG00000171703.16|TCEA2|DROSHA|DROSHA	906	+	6.2311625	1.0283831	-1.0	-1.0
chr20	64053377	64053732	ENSG00000171703.16|TCEA2|DROSHA|DROSHA	947	+	6.047025	1.2763467	-1.0	-1.0
chr20	64051292	64051432	ENSG00000171703.16|TCEA2|DROSHA|DROSHA	903	+	5.9303007	1.012636	-1.0	-1.0
chr20	64051917	64052102	ENSG00000171703.16|TCEA2|DROSHA|DROSHA	903	+	6.017006	1.0139183	-1.0	-1.0
chr20	64270490	64270690	ENSG00000203880.11|PCMTD2|DROSHA|DROSHA	937	+	6.396444	1.2004834	-1.0	-1.0
chr21	8401778	8401883	ENSG00000280441.2|FP236383.1|DROSHA|DROSHA	911	+	3.3056839	1.0527735	-1.0	-1.0
chr21	15064429	15064559	ENSG00000180530.10|NRIP1|DROSHA|DROSHA	904	-	5.973741	1.0174813	-1.0	-1.0
chr21	33569690	33569895	ENSG00000159140.19|SON|DROSHA|DROSHA	989	+	5.7682304	1.9504839	-1.0	-1.0
chr21	34073925	34074040	ENSG00000243927.5|MRPS6|DROSHA|DROSHA	902	+	5.9547353	1.0099988	-1.0	-1.0
chr21	34073925	34074040	ENSG00000198743.6|SLC5A3|DROSHA|DROSHA	902	+	5.9547353	1.0100619	-1.0	-1.0
chr21	34073925	34074040	ENSG00000272657.1|AP000317.2|DROSHA|DROSHA	902	+	5.9547353	1.0089012	-1.0	-1.0
chr21	38806330	38806440	ENSG00000157557.11|ETS2|DROSHA|DROSHA	904	+	6.217037	1.0165135	-1.0	-1.0
chr21	38806615	38806800	ENSG00000157557.11|ETS2|DROSHA|DROSHA	904	+	6.1037693	1.01819	-1.0	-1.0
chr21	41345344	41345454	ENSG00000183844.16|FAM3B|DROSHA|DROSHA	903	+	5.8850465	1.0146922	-1.0	-1.0
chr21	42974839	42975024	ENSG00000160199.14|PKNOX1|DROSHA|DROSHA	920	+	4.0092297	1.0967269	-1.0	-1.0
chr21	42975219	42975379	ENSG00000160199.14|PKNOX1|DROSHA|DROSHA	919	+	6.2183657	1.0933304	-1.0	-1.0
chr21	43107142	43107267	ENSG00000160201.11|U2AF1|DROSHA|DROSHA	903	-	5.929996	1.0127832	-1.0	-1.0
chr21	43743703	43743803	ENSG00000160209.18|PDXK|DROSHA|DROSHA	903	+	5.8269005	1.012482	-1.0	-1.0
chr21	43744182	43744337	ENSG00000160209.18|PDXK|DROSHA|DROSHA	930	+	2.8941321	1.1557664	-1.0	-1.0
chr21	43734183	43734333	ENSG00000160209.18|PDXK|DROSHA|DROSHA	904	+	5.030067	1.0179119	-1.0	-1.0
chr21	43884695	43884840	ENSG00000160216.18|AGPAT3|DROSHA|DROSHA	904	+	6.2929688	1.0180951	-1.0	-1.0
chr21	44315612	44315807	ENSG00000141959.16|PFKL|DROSHA|DROSHA	912	+	4.043718	1.0549873	-1.0	-1.0
chr21	44316944	44317044	ENSG00000141959.16|PFKL|DROSHA|DROSHA	903	+	5.860904	1.012482	-1.0	-1.0
chr21	44300720	44300820	ENSG00000141959.16|PFKL|DROSHA|DROSHA	903	+	5.8269005	1.0125308	-1.0	-1.0
chr21	44314112	44315262	ENSG00000141959.16|PFKL|DROSHA|DROSHA	985	+	4.2904415	1.8173819	-1.0	-1.0
chr21	44325565	44325770	ENSG00000141959.16|PFKL|DROSHA|DROSHA	953	+	4.4820757	1.3287034	-1.0	-1.0
chr21	44315497	44315607	ENSG00000141959.16|PFKL|DROSHA|DROSHA	903	+	4.1336207	1.0144893	-1.0	-1.0
chr21	44319560	44319945	ENSG00000141959.16|PFKL|DROSHA|DROSHA	947	+	4.6645765	1.2733029	-1.0	-1.0
chr21	44308084	44308264	ENSG00000141959.16|PFKL|DROSHA|DROSHA	904	+	6.1293197	1.015997	-1.0	-1.0
chr21	44306814	44306974	ENSG00000141959.16|PFKL|DROSHA|DROSHA	902	+	5.131379	1.0068736	-1.0	-1.0
chr21	44301545	44301700	ENSG00000141959.16|PFKL|DROSHA|DROSHA	903	+	5.3211966	1.0152758	-1.0	-1.0
chr21	44305447	44305547	ENSG00000141959.16|PFKL|DROSHA|DROSHA	903	+	5.9809437	1.0125308	-1.0	-1.0
chr21	44316027	44316252	ENSG00000141959.16|PFKL|DROSHA|DROSHA	952	+	3.6855788	1.3158168	-1.0	-1.0
chr21	44460137	44460402	ENSG00000160233.7|LRRC3|DROSHA|DROSHA	904	+	6.0735707	1.0196255	-1.0	-1.0
chr21	44461322	44461422	ENSG00000160233.7|LRRC3|DROSHA|DROSHA	903	+	5.8909965	1.0129514	-1.0	-1.0
chr21	44460752	44460852	ENSG00000160233.7|LRRC3|DROSHA|DROSHA	901	+	5.9498158	1.004643	-1.0	-1.0
chr21	44512756	44512931	ENSG00000235890.2|TSPEAR-AS1|DROSHA|DROSHA	911	+	5.4134946	1.0523126	-1.0	-1.0
chr21	44507129	44507284	ENSG00000235890.2|TSPEAR-AS1|DROSHA|DROSHA	903	+	4.366857	1.0154132	-1.0	-1.0
chr21	44861296	44861727	ENSG00000183255.11|PTTG1IP|DROSHA|DROSHA	1000	-	5.7298274	3.4382606	-1.0	-1.0
chr21	44858739	44858854	ENSG00000183255.11|PTTG1IP|DROSHA|DROSHA	902	-	6.1677203	1.0104822	-1.0	-1.0
chr21	44866456	44866631	ENSG00000183255.11|PTTG1IP|DROSHA|DROSHA	903	-	6.111113	1.0154152	-1.0	-1.0
chr21	44871946	44872106	ENSG00000183255.11|PTTG1IP|DROSHA|DROSHA	904	-	2.7058702	1.0185128	-1.0	-1.0
chr21	44861933	44864603	ENSG00000183255.11|PTTG1IP|DROSHA|DROSHA	1000	-	5.423432	3.623429	-1.0	-1.0
chr21	44871696	44871841	ENSG00000183255.11|PTTG1IP|DROSHA|DROSHA	906	-	3.1343648	1.0259377	-1.0	-1.0
chr21	44872506	44872741	ENSG00000183255.11|PTTG1IP|DROSHA|DROSHA	949	-	3.0591447	1.2940358	-1.0	-1.0
chr21	44861727	44861933	ENSG00000183255.11|PTTG1IP|DROSHA|DROSHA	989	-	3.8971994	1.9553807	-1.0	-1.0
chr21	44864628	44865363	ENSG00000183255.11|PTTG1IP|DROSHA|DROSHA	981	-	3.9806945	1.7162315	-1.0	-1.0
chr21	44872366	44872501	ENSG00000183255.11|PTTG1IP|DROSHA|DROSHA	937	-	3.9502058	1.2037734	-1.0	-1.0
chr21	44873152	44873257	ENSG00000183255.11|PTTG1IP|DROSHA|DROSHA	904	-	2.982491	1.018611	-1.0	-1.0
chr21	44858309	44858524	ENSG00000183255.11|PTTG1IP|DROSHA|DROSHA	903	-	6.036115	1.012819	-1.0	-1.0
chr21	44873302	44873482	ENSG00000183255.11|PTTG1IP|DROSHA|DROSHA	916	-	2.6031356	1.0782546	-1.0	-1.0
chr21	44867516	44867641	ENSG00000183255.11|PTTG1IP|DROSHA|DROSHA	904	-	3.392198	1.0173268	-1.0	-1.0
chr21	44865896	44866351	ENSG00000183255.11|PTTG1IP|DROSHA|DROSHA	955	-	3.5307667	1.3428257	-1.0	-1.0
chr21	44901835	44902015	ENSG00000160255.17|ITGB2|DROSHA|DROSHA	902	-	6.0912833	1.0100241	-1.0	-1.0
chr21	44902065	44902735	ENSG00000160255.17|ITGB2|DROSHA|DROSHA	999	-	7.6932898	2.845308	-1.0	-1.0
chr21	45074003	45074148	ENSG00000197381.15|ADARB1|DROSHA|DROSHA	921	+	3.3868656	1.1026336	-1.0	-1.0
chr21	45202746	45203321	ENSG00000197381.15|ADARB1|DROSHA|DROSHA	937	+	5.3378105	1.201966	-1.0	-1.0
chr21	45288284	45288624	ENSG00000215447.7|BX322557.1|DROSHA|DROSHA	912	+	4.869413	1.0539637	-1.0	-1.0
chr21	45508463	45508653	ENSG00000182871.14|COL18A1|DROSHA|DROSHA	923	+	6.3775477	1.1145736	-1.0	-1.0
chr21	45435243	45435423	ENSG00000182871.14|COL18A1|DROSHA|DROSHA	914	+	6.1645665	1.0631101	-1.0	-1.0
chr21	45458156	45458281	ENSG00000182871.14|COL18A1|DROSHA|DROSHA	906	+	6.2856793	1.0258881	-1.0	-1.0
chr21	45485906	45486006	ENSG00000182871.14|COL18A1|DROSHA|DROSHA	903	+	6.1082406	1.0125308	-1.0	-1.0
chr21	45456468	45456633	ENSG00000182871.14|COL18A1|DROSHA|DROSHA	903	+	5.9596615	1.011952	-1.0	-1.0
chr21	45444323	45444503	ENSG00000182871.14|COL18A1|DROSHA|DROSHA	928	+	4.7230663	1.142378	-1.0	-1.0
chr21	45506788	45506958	ENSG00000182871.14|COL18A1|DROSHA|DROSHA	944	+	5.25402	1.2489252	-1.0	-1.0
chr21	45488474	45488584	ENSG00000182871.14|COL18A1|DROSHA|DROSHA	905	+	6.346327	1.0210615	-1.0	-1.0
chr21	45431483	45431658	ENSG00000182871.14|COL18A1|DROSHA|DROSHA	903	+	6.085309	1.0154395	-1.0	-1.0
chr21	45475925	45476080	ENSG00000182871.14|COL18A1|DROSHA|DROSHA	905	+	3.8378053	1.0207409	-1.0	-1.0
chr21	45443078	45443258	ENSG00000182871.14|COL18A1|DROSHA|DROSHA	904	+	6.1082625	1.0163832	-1.0	-1.0
chr21	45443638	45443743	ENSG00000182871.14|COL18A1|DROSHA|DROSHA	903	+	5.8183317	1.0125308	-1.0	-1.0
chr21	45507223	45507423	ENSG00000182871.14|COL18A1|DROSHA|DROSHA	904	+	6.0788794	1.0188122	-1.0	-1.0
chr21	45493018	45493153	ENSG00000182871.14|COL18A1|DROSHA|DROSHA	904	+	6.029108	1.0161089	-1.0	-1.0
chr21	45431858	45431983	ENSG00000182871.14|COL18A1|DROSHA|DROSHA	920	+	5.490875	1.0991243	-1.0	-1.0
chr21	45449678	45449778	ENSG00000182871.14|COL18A1|DROSHA|DROSHA	922	+	6.5132318	1.1082349	-1.0	-1.0
chr21	45448703	45448848	ENSG00000182871.14|COL18A1|DROSHA|DROSHA	903	+	5.8758926	1.0127411	-1.0	-1.0
chr21	45453653	45453783	ENSG00000182871.14|COL18A1|DROSHA|DROSHA	903	+	5.860904	1.0125066	-1.0	-1.0
chr21	45474551	45474711	ENSG00000182871.14|COL18A1|DROSHA|DROSHA	904	+	3.6094654	1.0192869	-1.0	-1.0
chr21	45436848	45437078	ENSG00000182871.14|COL18A1|DROSHA|DROSHA	903	+	6.0008173	1.0130702	-1.0	-1.0
chr21	45431103	45431213	ENSG00000182871.14|COL18A1|DROSHA|DROSHA	902	+	6.4695973	1.0067725	-1.0	-1.0
chr21	45490041	45490196	ENSG00000182871.14|COL18A1|DROSHA|DROSHA	913	+	4.4955444	1.0598537	-1.0	-1.0
chr21	45450643	45450743	ENSG00000182871.14|COL18A1|DROSHA|DROSHA	902	+	5.8183317	1.0097579	-1.0	-1.0
chr21	45432723	45432823	ENSG00000182871.14|COL18A1|DROSHA|DROSHA	903	+	6.0663495	1.0125308	-1.0	-1.0
chr21	45427778	45427888	ENSG00000182871.14|COL18A1|DROSHA|DROSHA	903	+	6.1041346	1.0120988	-1.0	-1.0
chr21	45492863	45492968	ENSG00000182871.14|COL18A1|DROSHA|DROSHA	903	+	5.8688564	1.0127411	-1.0	-1.0
chr21	45425223	45425388	ENSG00000182871.14|COL18A1|DROSHA|DROSHA	901	+	3.4504118	1.006027	-1.0	-1.0
chr21	45491994	45492144	ENSG00000182871.14|COL18A1|DROSHA|DROSHA	921	+	4.0513973	1.1004512	-1.0	-1.0
chr21	45429883	45430173	ENSG00000182871.14|COL18A1|DROSHA|DROSHA	914	+	3.90364	1.0637672	-1.0	-1.0
chr21	45515370	45515490	ENSG00000173638.18|SLC19A1|DROSHA|DROSHA	902	-	5.9036326	1.0070131	-1.0	-1.0
chr21	46150700	46150850	ENSG00000160282.13|FTCD|DROSHA|DROSHA	903	-	2.2067275	1.0113096	-1.0	-1.0
chr21	46153770	46153950	ENSG00000160282.13|FTCD|DROSHA|DROSHA	914	-	2.7462156	1.0678082	-1.0	-1.0
chr21	46140672	46140942	ENSG00000160282.13|FTCD|DROSHA|DROSHA	924	-	2.8480835	1.1206385	-1.0	-1.0
chr21	46145578	46145817	ENSG00000160282.13|FTCD|DROSHA|DROSHA	996	-	4.597016	2.3645751	-1.0	-1.0
chr21	46155277	46155422	ENSG00000160282.13|FTCD|DROSHA|DROSHA	903	-	6.0417137	1.0143704	-1.0	-1.0
chr21	46140022	46140617	ENSG00000160282.13|FTCD|DROSHA|DROSHA	986	-	3.4623053	1.8472239	-1.0	-1.0
chr21	46144301	46144476	ENSG00000160282.13|FTCD|DROSHA|DROSHA	904	-	6.212299	1.0171808	-1.0	-1.0
chr21	46142268	46142393	ENSG00000160282.13|FTCD|DROSHA|DROSHA	903	-	5.959096	1.0126379	-1.0	-1.0
chr21	46153350	46153765	ENSG00000160282.13|FTCD|DROSHA|DROSHA	945	-	3.4542854	1.2608807	-1.0	-1.0
chr21	46153960	46154148	ENSG00000160282.13|FTCD|DROSHA|DROSHA	954	-	3.2497518	1.3380561	-1.0	-1.0
chr21	46139677	46139837	ENSG00000160282.13|FTCD|DROSHA|DROSHA	919	-	3.0119233	1.0935569	-1.0	-1.0
chr21	46145116	46145226	ENSG00000160282.13|FTCD|DROSHA|DROSHA	908	-	2.6055558	1.0361644	-1.0	-1.0
chr21	46139172	46139287	ENSG00000160282.13|FTCD|DROSHA|DROSHA	907	-	3.8193197	1.0322227	-1.0	-1.0
chr21	46151430	46151545	ENSG00000160282.13|FTCD|DROSHA|DROSHA	916	-	2.2785892	1.0759776	-1.0	-1.0
chr21	46150525	46150690	ENSG00000160282.13|FTCD|DROSHA|DROSHA	921	-	3.0898073	1.1027485	-1.0	-1.0
chr21	46144811	46145006	ENSG00000160282.13|FTCD|DROSHA|DROSHA	927	-	2.9892027	1.139328	-1.0	-1.0
chr21	46155047	46155197	ENSG00000160282.13|FTCD|DROSHA|DROSHA	903	-	6.0203347	1.0135772	-1.0	-1.0
chr21	46139362	46139462	ENSG00000160282.13|FTCD|DROSHA|DROSHA	902	-	2.6173499	1.007902	-1.0	-1.0
chr21	46136639	46136744	ENSG00000160282.13|FTCD|DROSHA|DROSHA	904	-	3.410427	1.0189505	-1.0	-1.0
chr21	46146455	46146565	ENSG00000160282.13|FTCD|DROSHA|DROSHA	902	-	2.3780553	1.0080843	-1.0	-1.0
chr21	46143066	46143401	ENSG00000160282.13|FTCD|DROSHA|DROSHA	991	-	3.7955728	2.0618598	-1.0	-1.0
chr21	46137694	46137799	ENSG00000160282.13|FTCD|DROSHA|DROSHA	903	-	5.869395	1.0125065	-1.0	-1.0
chr21	46219219	46219344	ENSG00000160285.14|LSS|DROSHA|DROSHA	903	-	5.986724	1.0141368	-1.0	-1.0
chr21	46190435	46190540	ENSG00000160285.14|LSS|DROSHA|DROSHA	904	-	2.6124291	1.0185944	-1.0	-1.0
chr21	46217584	46217714	ENSG00000160285.14|LSS|DROSHA|DROSHA	903	-	5.8775945	1.0111059	-1.0	-1.0
chr21	46217824	46217924	ENSG00000160285.14|LSS|DROSHA|DROSHA	903	-	6.00852	1.0125308	-1.0	-1.0
chr21	46561474	46561584	ENSG00000160305.17|DIP2A|DROSHA|DROSHA	903	+	5.923276	1.0125308	-1.0	-1.0
chr22	17825900	17826025	ENSG00000243156.7|MICAL3|DROSHA|DROSHA	903	-	5.947395	1.0142827	-1.0	-1.0
chr22	19942067	19942207	ENSG00000093010.13|COMT|DROSHA|DROSHA	905	+	4.5331173	1.0239311	-1.0	-1.0
chr22	19971570	19971715	ENSG00000099889.13|ARVCF|DROSHA|DROSHA	901	-	6.2424893	1.0043491	-1.0	-1.0
chr22	20032993	20033188	ENSG00000183597.15|TANGO2|DROSHA|DROSHA	946	+	6.3997583	1.2637242	-1.0	-1.0
chr22	20080935	20081045	ENSG00000128191.15|DGCR8|DROSHA|DROSHA	912	+	4.042537	1.0536032	-1.0	-1.0
chr22	20085686	20087191	ENSG00000128191.15|DGCR8|DROSHA|DROSHA	1000	+	6.005748	3.6383133	-1.0	-1.0
chr22	20081140	20081300	ENSG00000128191.15|DGCR8|DROSHA|DROSHA	903	+	6.219133	1.0122955	-1.0	-1.0
chr22	20080810	20080915	ENSG00000128191.15|DGCR8|DROSHA|DROSHA	903	+	5.866252	1.0127411	-1.0	-1.0
chr22	20087516	20087676	ENSG00000128191.15|DGCR8|DROSHA|DROSHA	916	+	6.1505384	1.0772085	-1.0	-1.0
chr22	20083635	20083735	ENSG00000128191.15|DGCR8|DROSHA|DROSHA	903	+	5.921181	1.0129514	-1.0	-1.0
chr22	20085465	20085686	ENSG00000128191.15|DGCR8|DROSHA|DROSHA	947	+	4.374992	1.277527	-1.0	-1.0
chr22	20085745	20085833	ENSG00000284140.1|MIR3618|DROSHA|DROSHA	970	+	6.672644	1.5195643	-1.0	-1.0
chr22	20086057	20086142	ENSG00000284464.1|MIR1306|DROSHA|DROSHA	999	+	5.9208117	3.2814543	-1.0	-1.0
chr22	20123422	20123692	ENSG00000099901.16|RANBP1|DROSHA|DROSHA	950	+	5.4614315	1.2991769	-1.0	-1.0
chr22	20124503	20124648	ENSG00000099901.16|RANBP1|DROSHA|DROSHA	913	+	4.5329304	1.0598844	-1.0	-1.0
chr22	20125043	20125198	ENSG00000099901.16|RANBP1|DROSHA|DROSHA	902	+	5.9053454	1.0104166	-1.0	-1.0
chr22	20123817	20123922	ENSG00000099901.16|RANBP1|DROSHA|DROSHA	902	+	4.3489647	1.0083	-1.0	-1.0
chr22	20117836	20117981	ENSG00000099901.16|RANBP1|DROSHA|DROSHA	903	+	5.9235005	1.0136042	-1.0	-1.0
chr22	20495432	20495547	ENSG00000099910.16|KLHL22|DROSHA|DROSHA	903	-	6.121775	1.0127411	-1.0	-1.0
chr22	21653071	21653336	ENSG00000207751.3|MIR130B|DROSHA|DROSHA	1000	+	7.4886966	3.5922458	-1.0	-1.0
chr22	21652331	21653061	ENSG00000207751.3|MIR130B|DROSHA|DROSHA	1000	+	7.3635316	3.9577777	-1.0	-1.0
chr22	21653341	21653461	ENSG00000207751.3|MIR130B|DROSHA|DROSHA	968	+	6.6736584	1.4881432	-1.0	-1.0
chr22	21653466	21653566	ENSG00000207751.3|MIR130B|DROSHA|DROSHA	916	+	4.350943	1.0737877	-1.0	-1.0
chr22	21653571	21654012	ENSG00000207751.3|MIR130B|DROSHA|DROSHA	964	+	5.9904113	1.4491248	-1.0	-1.0
chr22	21654242	21654382	ENSG00000207751.3|MIR130B|DROSHA|DROSHA	903	+	6.0051913	1.0111575	-1.0	-1.0
chr22	23792209	23792504	ENSG00000099956.18|SMARCB1|DROSHA|DROSHA	937	+	5.299536	1.1992643	-1.0	-1.0
chr22	24101882	24102037	ENSG00000099991.17|CABIN1|DROSHA|DROSHA	925	+	2.9205267	1.1264601	-1.0	-1.0
chr22	24102202	24102422	ENSG00000099991.17|CABIN1|DROSHA|DROSHA	914	+	4.5672917	1.066714	-1.0	-1.0
chr22	24100797	24100917	ENSG00000099991.17|CABIN1|DROSHA|DROSHA	903	+	5.9710326	1.0137435	-1.0	-1.0
chr22	24102052	24102192	ENSG00000099991.17|CABIN1|DROSHA|DROSHA	919	+	4.264466	1.0921538	-1.0	-1.0
chr22	24098357	24098462	ENSG00000099991.17|CABIN1|DROSHA|DROSHA	903	+	6.060429	1.0125308	-1.0	-1.0
chr22	24102557	24102852	ENSG00000099991.17|CABIN1|DROSHA|DROSHA	954	+	4.9163013	1.3369083	-1.0	-1.0
chr22	24101882	24102037	ENSG00000232545.1|AC253536.3|DROSHA|DROSHA	925	+	2.9205267	1.1262639	-1.0	-1.0
chr22	24102557	24102852	ENSG00000232545.1|AC253536.3|DROSHA|DROSHA	955	+	4.938947	1.3459961	-1.0	-1.0
chr22	24102231	24102402	ENSG00000232545.1|AC253536.3|DROSHA|DROSHA	912	+	4.112241	1.0551586	-1.0	-1.0
chr22	24102052	24102192	ENSG00000232545.1|AC253536.3|DROSHA|DROSHA	919	+	4.264466	1.0917459	-1.0	-1.0
chr22	24547970	24548070	ENSG00000138867.16|GUCD1|DROSHA|DROSHA	903	-	5.8183317	1.0125308	-1.0	-1.0
chr22	24592706	24592816	ENSG00000178026.12|LRRC75B|DROSHA|DROSHA	906	-	3.4415739	1.0245966	-1.0	-1.0
chr22	24592456	24592666	ENSG00000178026.12|LRRC75B|DROSHA|DROSHA	971	-	6.1379523	1.5305468	-1.0	-1.0
chr22	28884261	28884371	ENSG00000183579.15|ZNRF3|DROSHA|DROSHA	904	+	2.7497773	1.019588	-1.0	-1.0
chr22	29290550	29290680	ENSG00000182944.17|EWSR1|DROSHA|DROSHA	904	+	5.9019365	1.0162531	-1.0	-1.0
chr22	29580725	29580940	ENSG00000184117.11|NIPSNAP1|DROSHA|DROSHA	939	-	4.899514	1.2151581	-1.0	-1.0
chr22	29580590	29580720	ENSG00000184117.11|NIPSNAP1|DROSHA|DROSHA	903	-	6.1082573	1.0145698	-1.0	-1.0
chr22	31345856	31346001	ENSG00000100105.17|PATZ1|DROSHA|DROSHA	903	-	6.1938033	1.0126656	-1.0	-1.0
chr22	31345491	31345711	ENSG00000100105.17|PATZ1|DROSHA|DROSHA	933	-	3.3820112	1.171263	-1.0	-1.0
chr22	31944675	31944780	ENSG00000128245.14|YWHAH|DROSHA|DROSHA	902	+	5.877902	1.006811	-1.0	-1.0
chr22	32758778	32759758	ENSG00000185666.14|SYN3|DROSHA|DROSHA	1000	-	7.9296246	4.5585566	-1.0	-1.0
chr22	32766463	32766568	ENSG00000185666.14|SYN3|DROSHA|DROSHA	903	-	5.871819	1.0129514	-1.0	-1.0
chr22	32763658	32763908	ENSG00000185666.14|SYN3|DROSHA|DROSHA	972	-	6.6070585	1.5531737	-1.0	-1.0
chr22	32762003	32762118	ENSG00000185666.14|SYN3|DROSHA|DROSHA	903	-	5.8937874	1.0128462	-1.0	-1.0
chr22	32760173	32761998	ENSG00000185666.14|SYN3|DROSHA|DROSHA	994	-	5.6960135	2.2447135	-1.0	-1.0
chr22	32762618	32762748	ENSG00000185666.14|SYN3|DROSHA|DROSHA	902	-	5.987932	1.006564	-1.0	-1.0
chr22	32762773	32762888	ENSG00000185666.14|SYN3|DROSHA|DROSHA	903	-	5.886932	1.0127411	-1.0	-1.0
chr22	32758393	32758663	ENSG00000185666.14|SYN3|DROSHA|DROSHA	905	-	6.133435	1.0223963	-1.0	-1.0
chr22	32760028	32760128	ENSG00000185666.14|SYN3|DROSHA|DROSHA	965	-	6.717711	1.4509916	-1.0	-1.0
chr22	32756568	32756758	ENSG00000185666.14|SYN3|DROSHA|DROSHA	903	-	5.9602857	1.01369	-1.0	-1.0
chr22	32764903	32765078	ENSG00000185666.14|SYN3|DROSHA|DROSHA	947	-	6.408127	1.277487	-1.0	-1.0
chr22	32762158	32762568	ENSG00000185666.14|SYN3|DROSHA|DROSHA	968	-	6.4783964	1.5005457	-1.0	-1.0
chr22	35756154	35756254	ENSG00000100320.22|RBFOX2|DROSHA|DROSHA	903	-	6.191433	1.0125308	-1.0	-1.0
chr22	35756659	35756769	ENSG00000100320.22|RBFOX2|DROSHA|DROSHA	903	-	6.1975584	1.0146922	-1.0	-1.0
chr22	36237878	36238018	ENSG00000128335.13|APOL2|DROSHA|DROSHA	905	-	6.0227923	1.0227742	-1.0	-1.0
chr22	36236645	36236800	ENSG00000128335.13|APOL2|DROSHA|DROSHA	902	-	6.0950475	1.0090317	-1.0	-1.0
chr22	37508119	37508229	ENSG00000100065.14|CARD10|DROSHA|DROSHA	902	-	5.9011326	1.0094473	-1.0	-1.0
chr22	37568552	37568672	ENSG00000128283.6|CDC42EP1|DROSHA|DROSHA	903	+	6.0125504	1.012615	-1.0	-1.0
chr22	37561643	37561753	ENSG00000128283.6|CDC42EP1|DROSHA|DROSHA	903	+	6.043838	1.0129514	-1.0	-1.0
chr22	37560933	37561128	ENSG00000128283.6|CDC42EP1|DROSHA|DROSHA	968	+	6.542908	1.4901756	-1.0	-1.0
chr22	37611519	37611619	ENSG00000100083.18|GGA1|DROSHA|DROSHA	903	+	5.846716	1.0125308	-1.0	-1.0
chr22	37806377	37806827	ENSG00000189060.5|H1F0|DROSHA|DROSHA	961	+	2.8830402	1.4072521	-1.0	-1.0
chr22	37807122	37807222	ENSG00000189060.5|H1F0|DROSHA|DROSHA	902	+	1.718882	1.0088397	-1.0	-1.0
chr22	38293599	38293769	ENSG00000213923.11|CSNK1E|DROSHA|DROSHA	904	-	6.282124	1.0170892	-1.0	-1.0
chr22	38293599	38293769	ENSG00000283900.1|Z98749.3|DROSHA|DROSHA	904	-	6.282124	1.0169818	-1.0	-1.0
chr22	38505711	38505896	ENSG00000100201.20|DDX17|DROSHA|DROSHA	927	-	5.199189	1.1387237	-1.0	-1.0
chr22	38735774	38735879	ENSG00000100242.15|SUN2|DROSHA|DROSHA	903	-	5.975032	1.0125308	-1.0	-1.0
chr22	39243096	39243241	ENSG00000100311.16|PDGFB|DROSHA|DROSHA	903	-	6.020213	1.0125979	-1.0	-1.0
chr22	39243976	39244131	ENSG00000284633.1|AL031590.1|DROSHA|DROSHA	904	+	5.8976097	1.0157728	-1.0	-1.0
chr22	40951756	40951861	ENSG00000100387.8|RBX1|DROSHA|DROSHA	903	+	5.8744783	1.0127411	-1.0	-1.0
chr22	41092255	41092420	ENSG00000100393.12|EP300|DROSHA|DROSHA	904	+	2.8089392	1.0187305	-1.0	-1.0
chr22	41091830	41092040	ENSG00000100393.12|EP300|DROSHA|DROSHA	957	+	4.9786196	1.3659726	-1.0	-1.0
chr22	41092445	41092560	ENSG00000100393.12|EP300|DROSHA|DROSHA	903	+	3.1518764	1.0138657	-1.0	-1.0
chr22	41903155	41903935	ENSG00000198911.11|SREBF2|DROSHA|DROSHA	980	+	5.1160817	1.688302	-1.0	-1.0
chr22	41900019	41900498	ENSG00000198911.11|SREBF2|DROSHA|DROSHA	985	+	3.976202	1.8198915	-1.0	-1.0
chr22	41904554	41904709	ENSG00000198911.11|SREBF2|DROSHA|DROSHA	903	+	5.978421	1.0119233	-1.0	-1.0
chr22	41833843	41833948	ENSG00000198911.11|SREBF2|DROSHA|DROSHA	901	+	5.9626617	1.0063217	-1.0	-1.0
chr22	41904732	41904857	ENSG00000198911.11|SREBF2|DROSHA|DROSHA	992	+	6.988158	2.0977356	-1.0	-1.0
chr22	41900498	41902969	ENSG00000198911.11|SREBF2|DROSHA|DROSHA	1000	+	6.47858	4.97107	-1.0	-1.0
chr22	41906284	41906439	ENSG00000198911.11|SREBF2|DROSHA|DROSHA	903	+	4.094082	1.0125308	-1.0	-1.0
chr22	41904140	41904300	ENSG00000198911.11|SREBF2|DROSHA|DROSHA	906	+	5.2180767	1.0251727	-1.0	-1.0
chr22	41898778	41899043	ENSG00000198911.11|SREBF2|DROSHA|DROSHA	968	+	3.8877378	1.5004251	-1.0	-1.0
chr22	41905109	41905349	ENSG00000198911.11|SREBF2|DROSHA|DROSHA	938	+	4.8408794	1.208781	-1.0	-1.0
chr22	41902969	41903119	ENSG00000198911.11|SREBF2|DROSHA|DROSHA	917	+	2.8549566	1.0815742	-1.0	-1.0
chr22	41834083	41834183	ENSG00000198911.11|SREBF2|DROSHA|DROSHA	903	+	5.9047484	1.0129514	-1.0	-1.0
chr22	41899888	41900019	ENSG00000198911.11|SREBF2|DROSHA|DROSHA	965	+	6.0014553	1.4505907	-1.0	-1.0
chr22	41899578	41899878	ENSG00000198911.11|SREBF2|DROSHA|DROSHA	928	+	3.7018142	1.142611	-1.0	-1.0
chr22	41903990	41904095	ENSG00000198911.11|SREBF2|DROSHA|DROSHA	903	+	5.924396	1.0125308	-1.0	-1.0
chr22	42644235	42644375	ENSG00000100243.20|CYB5R3|DROSHA|DROSHA	903	-	6.140226	1.0153126	-1.0	-1.0
chr22	43014490	43014630	ENSG00000100266.18|PACSIN2|DROSHA|DROSHA	903	-	5.924133	1.0134465	-1.0	-1.0
chr22	44728444	44728559	ENSG00000186654.20|PRR5|DROSHA|DROSHA	903	+	5.8524184	1.0125308	-1.0	-1.0
chr22	44731029	44731154	ENSG00000186654.20|PRR5|DROSHA|DROSHA	903	+	5.952504	1.0129206	-1.0	-1.0
chr22	44728444	44728559	ENSG00000248405.10|PRR5-ARHGAP8|DROSHA|DROSHA	903	+	5.8524184	1.0125308	-1.0	-1.0
chr22	44731029	44731154	ENSG00000248405.10|PRR5-ARHGAP8|DROSHA|DROSHA	903	+	5.952504	1.0129206	-1.0	-1.0
chr22	45327946	45328136	ENSG00000100376.11|FAM118A|DROSHA|DROSHA	954	+	4.1365895	1.337763	-1.0	-1.0
chr22	46113455	46113700	ENSG00000197182.14|MIRLET7BHG|DROSHA|DROSHA	935	+	6.3379636	1.1900916	-1.0	-1.0
chr22	46112785	46113045	ENSG00000197182.14|MIRLET7BHG|DROSHA|DROSHA	977	+	6.6423635	1.6363751	-1.0	-1.0
chr22	46280297	46280402	ENSG00000075234.16|TTC38|DROSHA|DROSHA	903	+	5.9321837	1.0147564	-1.0	-1.0
chr22	46290564	46290744	ENSG00000075234.16|TTC38|DROSHA|DROSHA	922	+	4.4368176	1.1095985	-1.0	-1.0
chr22	46288024	46288209	ENSG00000075234.16|TTC38|DROSHA|DROSHA	903	+	6.0448694	1.0153999	-1.0	-1.0
chr22	46608455	46608570	ENSG00000075240.16|GRAMD4|DROSHA|DROSHA	903	+	5.876893	1.0141518	-1.0	-1.0
chr22	46606445	46607270	ENSG00000075240.16|GRAMD4|DROSHA|DROSHA	1000	+	7.5606556	4.7417216	-1.0	-1.0
chr22	46607290	46608330	ENSG00000075240.16|GRAMD4|DROSHA|DROSHA	994	+	6.72954	2.2113667	-1.0	-1.0
chr22	46604505	46604680	ENSG00000075240.16|GRAMD4|DROSHA|DROSHA	908	+	6.2426033	1.0366408	-1.0	-1.0
chr22	46613125	46613250	ENSG00000075240.16|GRAMD4|DROSHA|DROSHA	903	+	5.870066	1.012699	-1.0	-1.0
chr22	46590610	46590785	ENSG00000075240.16|GRAMD4|DROSHA|DROSHA	903	+	5.9973946	1.0148835	-1.0	-1.0
chr22	46605215	46605985	ENSG00000075240.16|GRAMD4|DROSHA|DROSHA	997	+	6.8319564	2.573693	-1.0	-1.0
chr22	46737643	46737758	ENSG00000100422.13|CERK|DROSHA|DROSHA	903	-	5.862139	1.0132676	-1.0	-1.0
chr22	47113833	47114013	ENSG00000054611.13|TBC1D22A|DROSHA|DROSHA	911	+	6.38746	1.0504249	-1.0	-1.0
chr22	47125008	47125118	ENSG00000054611.13|TBC1D22A|DROSHA|DROSHA	903	+	5.889013	1.0148324	-1.0	-1.0
chr22	47124263	47124458	ENSG00000054611.13|TBC1D22A|DROSHA|DROSHA	907	+	6.2316265	1.0306059	-1.0	-1.0
chr22	47114968	47115148	ENSG00000054611.13|TBC1D22A|DROSHA|DROSHA	903	+	4.8732038	1.011875	-1.0	-1.0
chr22	48720199	48720299	ENSG00000219438.8|FAM19A5|DROSHA|DROSHA	903	+	5.8183317	1.012482	-1.0	-1.0
chr22	49963784	49963889	ENSG00000198355.4|PIM3|DROSHA|DROSHA	903	+	5.855147	1.0125308	-1.0	-1.0
chr22	49963894	49964034	ENSG00000198355.4|PIM3|DROSHA|DROSHA	903	+	5.970742	1.0125027	-1.0	-1.0
chr22	49961976	49962231	ENSG00000198355.4|PIM3|DROSHA|DROSHA	909	+	5.2060304	1.0401685	-1.0	-1.0
chr22	50303042	50303142	ENSG00000196576.14|PLXNB2|DROSHA|DROSHA	903	-	5.869395	1.012482	-1.0	-1.0
chr22	50306587	50306712	ENSG00000196576.14|PLXNB2|DROSHA|DROSHA	903	-	6.130067	1.0150021	-1.0	-1.0
chr22	50284665	50284805	ENSG00000196576.14|PLXNB2|DROSHA|DROSHA	910	-	4.214021	1.0481528	-1.0	-1.0
chr22	50305922	50306037	ENSG00000196576.14|PLXNB2|DROSHA|DROSHA	905	-	6.173669	1.0216215	-1.0	-1.0
chr22	50291902	50292002	ENSG00000196576.14|PLXNB2|DROSHA|DROSHA	903	-	5.8269005	1.0125308	-1.0	-1.0
chr22	50300783	50300968	ENSG00000196576.14|PLXNB2|DROSHA|DROSHA	902	-	6.0269194	1.0081905	-1.0	-1.0
chr22	50285093	50285238	ENSG00000196576.14|PLXNB2|DROSHA|DROSHA	903	-	5.9379926	1.0112058	-1.0	-1.0
chr22	50302927	50303027	ENSG00000196576.14|PLXNB2|DROSHA|DROSHA	903	-	5.8965383	1.0129514	-1.0	-1.0
chr22	50432964	50433204	ENSG00000100239.15|PPP6R2|DROSHA|DROSHA	937	+	4.5815134	1.2004292	-1.0	-1.0
chr22	50434709	50434965	ENSG00000100239.15|PPP6R2|DROSHA|DROSHA	993	+	5.235494	2.186538	-1.0	-1.0
chr22	50393540	50393650	ENSG00000100239.15|PPP6R2|DROSHA|DROSHA	912	+	3.2815967	1.055429	-1.0	-1.0
chr22	50441394	50441524	ENSG00000100239.15|PPP6R2|DROSHA|DROSHA	905	+	4.1481967	1.0200628	-1.0	-1.0
chr22	50432744	50432959	ENSG00000100239.15|PPP6R2|DROSHA|DROSHA	976	+	3.859443	1.6187358	-1.0	-1.0
chr22	50393210	50393375	ENSG00000100239.15|PPP6R2|DROSHA|DROSHA	946	+	4.1970654	1.264739	-1.0	-1.0
chr22	50441809	50442019	ENSG00000100239.15|PPP6R2|DROSHA|DROSHA	970	+	4.0310855	1.5179218	-1.0	-1.0
chr22	50440424	50440529	ENSG00000100239.15|PPP6R2|DROSHA|DROSHA	904	+	5.927395	1.0185944	-1.0	-1.0
chr22	50432434	50432574	ENSG00000100239.15|PPP6R2|DROSHA|DROSHA	928	+	3.6787872	1.1401166	-1.0	-1.0
chr22	50435651	50435771	ENSG00000100239.15|PPP6R2|DROSHA|DROSHA	903	+	5.9533687	1.0127068	-1.0	-1.0
chr22	50441549	50441664	ENSG00000100239.15|PPP6R2|DROSHA|DROSHA	904	+	4.166334	1.01718	-1.0	-1.0
chr22	50443686	50443886	ENSG00000100239.15|PPP6R2|DROSHA|DROSHA	932	+	6.032707	1.1685001	-1.0	-1.0
chr22	50473046	50473216	ENSG00000100241.20|SBF1|DROSHA|DROSHA	903	-	5.9165335	1.0141579	-1.0	-1.0
chr22	50474506	50474706	ENSG00000100241.20|SBF1|DROSHA|DROSHA	904	-	6.2073226	1.0166736	-1.0	-1.0
chr22	50715753	50715898	ENSG00000251322.7|SHANK3|DROSHA|DROSHA	904	+	5.9676924	1.0157027	-1.0	-1.0
chr22	50727853	50728033	ENSG00000251322.7|SHANK3|DROSHA|DROSHA	911	+	3.9692335	1.0499556	-1.0	-1.0
chr22	50725663	50725768	ENSG00000251322.7|SHANK3|DROSHA|DROSHA	903	+	5.9047484	1.0129514	-1.0	-1.0
chr22	50714763	50714878	ENSG00000251322.7|SHANK3|DROSHA|DROSHA	903	+	5.930147	1.012636	-1.0	-1.0
chr22	50706452	50706552	ENSG00000251322.7|SHANK3|DROSHA|DROSHA	904	+	3.4376538	1.0185944	-1.0	-1.0
chr22	50728588	50728763	ENSG00000251322.7|SHANK3|DROSHA|DROSHA	923	+	3.562385	1.1144657	-1.0	-1.0
chr22	50728413	50728553	ENSG00000251322.7|SHANK3|DROSHA|DROSHA	951	+	3.9277487	1.313042	-1.0	-1.0
chr22	50710837	50711292	ENSG00000251322.7|SHANK3|DROSHA|DROSHA	931	+	4.8228607	1.158027	-1.0	-1.0
chr22	50714293	50714428	ENSG00000251322.7|SHANK3|DROSHA|DROSHA	903	+	5.964853	1.0127876	-1.0	-1.0
chr22	50729703	50729958	ENSG00000251322.7|SHANK3|DROSHA|DROSHA	987	+	4.720323	1.8963559	-1.0	-1.0
chr22	50729993	50730293	ENSG00000251322.7|SHANK3|DROSHA|DROSHA	936	+	2.927094	1.1968259	-1.0	-1.0
chr22	50730448	50730583	ENSG00000251322.7|SHANK3|DROSHA|DROSHA	907	+	5.528854	1.031435	-1.0	-1.0
chr22	50731465	50731720	ENSG00000251322.7|SHANK3|DROSHA|DROSHA	916	+	5.097361	1.0770233	-1.0	-1.0
chr22	50728803	50729193	ENSG00000251322.7|SHANK3|DROSHA|DROSHA	972	+	6.402051	1.5453472	-1.0	-1.0
chr22	50730323	50730423	ENSG00000251322.7|SHANK3|DROSHA|DROSHA	902	+	4.1143923	1.0095208	-1.0	-1.0
chr22	50729268	50729618	ENSG00000251322.7|SHANK3|DROSHA|DROSHA	963	+	3.871049	1.428235	-1.0	-1.0
chr22	50732170	50732285	ENSG00000251322.7|SHANK3|DROSHA|DROSHA	903	+	5.937467	1.012671	-1.0	-1.0
chr22	50728083	50728193	ENSG00000251322.7|SHANK3|DROSHA|DROSHA	917	+	4.273215	1.0791953	-1.0	-1.0
chr3	9397132	9397372	ENSG00000206573.8|THUMPD3-AS1|DROSHA|DROSHA	967	-	4.6628094	1.4807789	-1.0	-1.0
chr3	12839390	12839505	ENSG00000144713.12|RPL32|DROSHA|DROSHA	910	-	4.0198994	1.0454017	-1.0	-1.0
chr3	12967183	12967318	ENSG00000144711.13|IQSEC1|DROSHA|DROSHA	903	-	5.9006767	1.0127411	-1.0	-1.0
chr3	12966843	12967108	ENSG00000144711.13|IQSEC1|DROSHA|DROSHA	961	-	5.086647	1.4100951	-1.0	-1.0
chr3	12904467	12904572	ENSG00000144711.13|IQSEC1|DROSHA|DROSHA	903	-	5.8876905	1.0112767	-1.0	-1.0
chr3	13495584	13495684	ENSG00000163517.14|HDAC11|DROSHA|DROSHA	903	+	5.846716	1.0125308	-1.0	-1.0
chr3	15050962	15051062	ENSG00000131368.7|MRPS25|DROSHA|DROSHA	903	-	5.9732103	1.0125308	-1.0	-1.0
chr3	19947208	19947308	ENSG00000144566.10|RAB5A|DROSHA|DROSHA	903	+	6.0588274	1.0125308	-1.0	-1.0
chr3	24494442	24494582	ENSG00000151090.17|THRB|DROSHA|DROSHA	929	-	4.787345	1.14575	-1.0	-1.0
chr3	27374305	27374405	ENSG00000033867.16|SLC4A7|DROSHA|DROSHA	903	-	5.9095054	1.0125308	-1.0	-1.0
chr3	27376485	27376610	ENSG00000033867.16|SLC4A7|DROSHA|DROSHA	902	-	6.089773	1.0098692	-1.0	-1.0
chr3	27432534	27432639	ENSG00000033867.16|SLC4A7|DROSHA|DROSHA	903	-	5.9095054	1.0125308	-1.0	-1.0
chr3	33440200	33440310	ENSG00000153560.11|UBP1|DROSHA|DROSHA	903	-	2.7303734	1.012671	-1.0	-1.0
chr3	33439805	33439945	ENSG00000153560.11|UBP1|DROSHA|DROSHA	903	-	6.3254576	1.0127965	-1.0	-1.0
chr3	33826902	33827042	ENSG00000170248.13|PDCD6IP|DROSHA|DROSHA	904	+	6.175301	1.0185437	-1.0	-1.0
chr3	37861205	37861345	ENSG00000235257.8|ITGA9-AS1|DROSHA|DROSHA	903	-	6.03768	1.0127988	-1.0	-1.0
chr3	37861390	37861505	ENSG00000235257.8|ITGA9-AS1|DROSHA|DROSHA	902	-	5.963788	1.0103967	-1.0	-1.0
chr3	37860745	37861145	ENSG00000235257.8|ITGA9-AS1|DROSHA|DROSHA	970	-	6.3485417	1.518943	-1.0	-1.0
chr3	37862783	37862908	ENSG00000144677.14|CTDSPL|DROSHA|DROSHA	907	+	4.1897864	1.0328754	-1.0	-1.0
chr3	37968052	37968215	ENSG00000144677.14|CTDSPL|DROSHA|DROSHA	981	+	4.698893	1.7145374	-1.0	-1.0
chr3	37968215	37968432	ENSG00000144677.14|CTDSPL|DROSHA|DROSHA	988	+	6.567786	1.9257457	-1.0	-1.0
chr3	37968432	37970442	ENSG00000144677.14|CTDSPL|DROSHA|DROSHA	998	+	5.4438553	2.6581404	-1.0	-1.0
chr3	37970477	37971406	ENSG00000144677.14|CTDSPL|DROSHA|DROSHA	988	+	5.0358033	1.908024	-1.0	-1.0
chr3	37862154	37862278	ENSG00000144677.14|CTDSPL|DROSHA|DROSHA	910	+	6.04029	1.0465593	-1.0	-1.0
chr3	37862308	37862448	ENSG00000144677.14|CTDSPL|DROSHA|DROSHA	903	+	6.0220356	1.0139586	-1.0	-1.0
chr3	38122133	38122233	ENSG00000060971.17|ACAA1|DROSHA|DROSHA	914	-	4.2467484	1.0670595	-1.0	-1.0
chr3	38120773	38120908	ENSG00000060971.17|ACAA1|DROSHA|DROSHA	903	-	5.848893	1.012671	-1.0	-1.0
chr3	38120613	38120728	ENSG00000060971.17|ACAA1|DROSHA|DROSHA	903	-	5.9538193	1.012671	-1.0	-1.0
chr3	38454644	38454874	ENSG00000114739.13|ACVR2B|DROSHA|DROSHA	968	+	6.5618906	1.4950724	-1.0	-1.0
chr3	41199880	41199980	ENSG00000168036.16|CTNNB1|DROSHA|DROSHA	903	+	5.835429	1.0125308	-1.0	-1.0
chr3	42619119	42620344	ENSG00000114857.17|NKTR|DROSHA|DROSHA	998	+	4.163864	2.6436973	-1.0	-1.0
chr3	47415790	47416140	ENSG00000114650.18|SCAP|DROSHA|DROSHA	951	-	5.9754243	1.313552	-1.0	-1.0
chr3	47416195	47416425	ENSG00000114650.18|SCAP|DROSHA|DROSHA	962	-	5.4645095	1.4211242	-1.0	-1.0
chr3	47975600	47975760	ENSG00000047849.21|MAP4|DROSHA|DROSHA	904	-	6.257442	1.018795	-1.0	-1.0
chr3	48426553	48426653	ENSG00000164050.12|PLXNB1|DROSHA|DROSHA	901	-	2.613899	1.0045497	-1.0	-1.0
chr3	48423999	48424134	ENSG00000164050.12|PLXNB1|DROSHA|DROSHA	904	-	2.5942163	1.0191101	-1.0	-1.0
chr3	48427298	48427913	ENSG00000164050.12|PLXNB1|DROSHA|DROSHA	979	-	3.551963	1.6697328	-1.0	-1.0
chr3	48427983	48428098	ENSG00000164050.12|PLXNB1|DROSHA|DROSHA	903	-	2.408511	1.0133216	-1.0	-1.0
chr3	48428123	48429013	ENSG00000164050.12|PLXNB1|DROSHA|DROSHA	956	-	3.1827521	1.3539993	-1.0	-1.0
chr3	48429481	48429621	ENSG00000164050.12|PLXNB1|DROSHA|DROSHA	972	-	3.4899566	1.5461661	-1.0	-1.0
chr3	48429621	48430007	ENSG00000164050.12|PLXNB1|DROSHA|DROSHA	994	-	3.918439	2.2447114	-1.0	-1.0
chr3	48426148	48426298	ENSG00000164050.12|PLXNB1|DROSHA|DROSHA	920	-	3.0816312	1.0984329	-1.0	-1.0
chr3	48424742	48424857	ENSG00000164050.12|PLXNB1|DROSHA|DROSHA	924	-	3.478343	1.1195444	-1.0	-1.0
chr3	48423152	48423322	ENSG00000164050.12|PLXNB1|DROSHA|DROSHA	913	-	6.187677	1.0598499	-1.0	-1.0
chr3	48429018	48429252	ENSG00000164050.12|PLXNB1|DROSHA|DROSHA	969	-	2.6986582	1.5061148	-1.0	-1.0
chr3	48422947	48423152	ENSG00000164050.12|PLXNB1|DROSHA|DROSHA	948	-	4.8450284	1.2848833	-1.0	-1.0
chr3	48426883	48426983	ENSG00000164050.12|PLXNB1|DROSHA|DROSHA	924	-	6.5212593	1.1165459	-1.0	-1.0
chr3	48425583	48425733	ENSG00000164050.12|PLXNB1|DROSHA|DROSHA	954	-	3.2226167	1.3344105	-1.0	-1.0
chr3	48426358	48426463	ENSG00000164050.12|PLXNB1|DROSHA|DROSHA	903	-	2.5421374	1.0125308	-1.0	-1.0
chr3	48429287	48429481	ENSG00000164050.12|PLXNB1|DROSHA|DROSHA	950	-	2.923611	1.2996788	-1.0	-1.0
chr3	48549529	48549699	ENSG00000114268.11|PFKFB4|DROSHA|DROSHA	902	-	6.126186	1.0071605	-1.0	-1.0
chr3	48539410	48539660	ENSG00000114268.11|PFKFB4|DROSHA|DROSHA	955	-	3.8492134	1.3450873	-1.0	-1.0
chr3	48556548	48556680	ENSG00000114268.11|PFKFB4|DROSHA|DROSHA	904	-	6.153475	1.0174855	-1.0	-1.0
chr3	48634857	48635022	ENSG00000225697.12|SLC26A6|DROSHA|DROSHA	911	-	3.536226	1.0492611	-1.0	-1.0
chr3	48626955	48627755	ENSG00000225697.12|SLC26A6|DROSHA|DROSHA	996	-	4.043159	2.3768651	-1.0	-1.0
chr3	48631351	48631466	ENSG00000225697.12|SLC26A6|DROSHA|DROSHA	903	-	5.945124	1.0147973	-1.0	-1.0
chr3	48628739	48628929	ENSG00000225697.12|SLC26A6|DROSHA|DROSHA	901	-	6.0415316	1.0056523	-1.0	-1.0
chr3	48635032	48635162	ENSG00000225697.12|SLC26A6|DROSHA|DROSHA	926	-	2.94915	1.129666	-1.0	-1.0
chr3	48633851	48634096	ENSG00000225697.12|SLC26A6|DROSHA|DROSHA	923	-	2.9099782	1.1132987	-1.0	-1.0
chr3	48627760	48628155	ENSG00000225697.12|SLC26A6|DROSHA|DROSHA	978	-	4.096447	1.6632929	-1.0	-1.0
chr3	48634186	48634286	ENSG00000225697.12|SLC26A6|DROSHA|DROSHA	901	-	3.3862002	1.0041856	-1.0	-1.0
chr3	48629329	48629494	ENSG00000225697.12|SLC26A6|DROSHA|DROSHA	903	-	6.2511415	1.0127809	-1.0	-1.0
chr3	48633671	48633771	ENSG00000225697.12|SLC26A6|DROSHA|DROSHA	904	-	3.4866302	1.0188622	-1.0	-1.0
chr3	48927637	48927752	ENSG00000177479.19|ARIH2|DROSHA|DROSHA	903	+	5.8786526	1.0127411	-1.0	-1.0
chr3	49008060	49008255	ENSG00000178252.17|WDR6|DROSHA|DROSHA	929	+	4.041481	1.1469653	-1.0	-1.0
chr3	49013850	49013975	ENSG00000178252.17|WDR6|DROSHA|DROSHA	915	+	3.2426293	1.069594	-1.0	-1.0
chr3	49007659	49007804	ENSG00000178252.17|WDR6|DROSHA|DROSHA	903	+	5.5664563	1.0117143	-1.0	-1.0
chr3	49008398	49008538	ENSG00000178252.17|WDR6|DROSHA|DROSHA	924	+	6.3467903	1.1171155	-1.0	-1.0
chr3	49012320	49012645	ENSG00000178252.17|WDR6|DROSHA|DROSHA	928	+	2.8202693	1.1399567	-1.0	-1.0
chr3	49013090	49013455	ENSG00000178252.17|WDR6|DROSHA|DROSHA	979	+	3.2680354	1.6781907	-1.0	-1.0
chr3	49013495	49013645	ENSG00000178252.17|WDR6|DROSHA|DROSHA	907	+	3.1134317	1.032209	-1.0	-1.0
chr3	49007904	49008060	ENSG00000178252.17|WDR6|DROSHA|DROSHA	977	+	4.3985023	1.6392623	-1.0	-1.0
chr3	49020845	49021251	ENSG00000178149.16|DALRD3|DROSHA|DROSHA	1000	-	7.1562405	4.036094	-1.0	-1.0
chr3	49019296	49020845	ENSG00000178149.16|DALRD3|DROSHA|DROSHA	1000	-	7.7071543	4.3995085	-1.0	-1.0
chr3	49018462	49018576	ENSG00000178149.16|DALRD3|DROSHA|DROSHA	909	-	3.525606	1.0408618	-1.0	-1.0
chr3	49019096	49019286	ENSG00000178149.16|DALRD3|DROSHA|DROSHA	909	-	5.3430386	1.0407861	-1.0	-1.0
chr3	49018576	49019096	ENSG00000178149.16|DALRD3|DROSHA|DROSHA	964	-	6.391926	1.4406958	-1.0	-1.0
chr3	49021251	49021541	ENSG00000178149.16|DALRD3|DROSHA|DROSHA	995	-	5.68895	2.3250055	-1.0	-1.0
chr3	49020617	49020709	ENSG00000207605.3|MIR191|DROSHA|DROSHA	997	-	7.441876	2.501255	-1.0	-1.0
chr3	49686180	49686295	ENSG00000173531.15|MST1|DROSHA|DROSHA	902	-	2.4025874	1.00904	-1.0	-1.0
chr3	49717857	49718032	ENSG00000164068.15|RNF123|DROSHA|DROSHA	905	+	6.1891837	1.0218357	-1.0	-1.0
chr3	50215906	50216006	ENSG00000188338.14|SLC38A3|DROSHA|DROSHA	904	+	5.9339485	1.0185944	-1.0	-1.0
chr3	50270745	50270870	ENSG00000012171.19|SEMA3B|DROSHA|DROSHA	905	+	6.2676067	1.0213878	-1.0	-1.0
chr3	50276899	50277014	ENSG00000012171.19|SEMA3B|DROSHA|DROSHA	905	+	6.1566305	1.0222076	-1.0	-1.0
chr3	52268878	52269003	ENSG00000164091.11|WDR82|DROSHA|DROSHA	903	-	6.183842	1.0110625	-1.0	-1.0
chr3	52267811	52268138	ENSG00000164091.11|WDR82|DROSHA|DROSHA	907	-	4.571365	1.033222	-1.0	-1.0
chr3	52267486	52267671	ENSG00000164091.11|WDR82|DROSHA|DROSHA	935	-	4.205999	1.1903287	-1.0	-1.0
chr3	52256725	52256840	ENSG00000164091.11|WDR82|DROSHA|DROSHA	905	-	4.190316	1.0205457	-1.0	-1.0
chr3	52270323	52270668	ENSG00000164091.11|WDR82|DROSHA|DROSHA	966	-	5.681207	1.4696623	-1.0	-1.0
chr3	52267121	52267436	ENSG00000164091.11|WDR82|DROSHA|DROSHA	945	-	5.462793	1.2592195	-1.0	-1.0
chr3	52269793	52269898	ENSG00000164091.11|WDR82|DROSHA|DROSHA	903	-	6.043838	1.0129514	-1.0	-1.0
chr3	52268138	52268768	ENSG00000164091.11|WDR82|DROSHA|DROSHA	987	-	5.6720095	1.8858714	-1.0	-1.0
chr3	52290393	52290493	ENSG00000168237.17|GLYCTK|DROSHA|DROSHA	903	+	6.150071	1.0129514	-1.0	-1.0
chr3	52483544	52483654	ENSG00000010322.15|NISCH|DROSHA|DROSHA	908	+	4.2348685	1.0360682	-1.0	-1.0
chr3	52482914	52483099	ENSG00000010322.15|NISCH|DROSHA|DROSHA	931	+	3.6839294	1.1581076	-1.0	-1.0
chr3	52482424	52482544	ENSG00000010322.15|NISCH|DROSHA|DROSHA	903	+	6.001938	1.0133208	-1.0	-1.0
chr3	52480403	52480508	ENSG00000010322.15|NISCH|DROSHA|DROSHA	903	+	5.860904	1.0124947	-1.0	-1.0
chr3	52532694	52532844	ENSG00000168268.10|NT5DC2|DROSHA|DROSHA	922	-	3.9258645	1.1085526	-1.0	-1.0
chr3	52533064	52533499	ENSG00000168268.10|NT5DC2|DROSHA|DROSHA	911	-	4.078186	1.0492681	-1.0	-1.0
chr3	52532894	52533054	ENSG00000168268.10|NT5DC2|DROSHA|DROSHA	902	-	5.935435	1.0105091	-1.0	-1.0
chr3	52704758	52704868	ENSG00000016864.18|GLT8D1|DROSHA|DROSHA	903	-	5.8269005	1.0125146	-1.0	-1.0
chr3	52804179	52804689	ENSG00000162267.12|ITIH3|DROSHA|DROSHA	944	+	3.6549785	1.2554307	-1.0	-1.0
chr3	52803994	52804124	ENSG00000162267.12|ITIH3|DROSHA|DROSHA	919	+	3.823268	1.0927066	-1.0	-1.0
chr3	52797950	52798205	ENSG00000162267.12|ITIH3|DROSHA|DROSHA	966	+	4.8797755	1.4665842	-1.0	-1.0
chr3	52805040	52805250	ENSG00000162267.12|ITIH3|DROSHA|DROSHA	932	+	4.077102	1.1696802	-1.0	-1.0
chr3	52798210	52798400	ENSG00000162267.12|ITIH3|DROSHA|DROSHA	966	+	5.2174244	1.4674768	-1.0	-1.0
chr3	52796066	52796301	ENSG00000162267.12|ITIH3|DROSHA|DROSHA	957	+	5.4746413	1.3707322	-1.0	-1.0
chr3	52795642	52795742	ENSG00000162267.12|ITIH3|DROSHA|DROSHA	901	+	4.118164	1.0024952	-1.0	-1.0
chr3	52796361	52796466	ENSG00000162267.12|ITIH3|DROSHA|DROSHA	904	+	4.3969326	1.019223	-1.0	-1.0
chr3	52797717	52797816	ENSG00000162267.12|ITIH3|DROSHA|DROSHA	903	+	5.9095054	1.0125308	-1.0	-1.0
chr3	58141929	58142029	ENSG00000136068.14|FLNB|DROSHA|DROSHA	903	+	6.016163	1.0125308	-1.0	-1.0
chr3	58132077	58132652	ENSG00000136068.14|FLNB|DROSHA|DROSHA	994	+	3.9568102	2.255369	-1.0	-1.0
chr3	58132662	58132762	ENSG00000136068.14|FLNB|DROSHA|DROSHA	901	+	2.7305822	1.0034353	-1.0	-1.0
chr3	58131348	58131518	ENSG00000136068.14|FLNB|DROSHA|DROSHA	924	+	3.832429	1.116349	-1.0	-1.0
chr3	58131128	58131343	ENSG00000136068.14|FLNB|DROSHA|DROSHA	929	+	2.7155426	1.1499938	-1.0	-1.0
chr3	58131533	58131643	ENSG00000136068.14|FLNB|DROSHA|DROSHA	904	+	5.3234196	1.0174818	-1.0	-1.0
chr3	58009886	58010166	ENSG00000136068.14|FLNB|DROSHA|DROSHA	904	+	5.9123664	1.0173744	-1.0	-1.0
chr3	58131658	58131926	ENSG00000136068.14|FLNB|DROSHA|DROSHA	984	+	3.8476372	1.7938397	-1.0	-1.0
chr3	58132019	58132077	ENSG00000136068.14|FLNB|DROSHA|DROSHA	998	+	5.481244	2.7071142	-1.0	-1.0
chr3	58123447	58123597	ENSG00000136068.14|FLNB|DROSHA|DROSHA	903	+	5.9825673	1.0129707	-1.0	-1.0
chr3	61562892	61563027	ENSG00000144724.19|PTPRG|DROSHA|DROSHA	903	+	5.9736285	1.0136817	-1.0	-1.0
chr3	65592045	65592385	ENSG00000151276.23|MAGI1|DROSHA|DROSHA	954	-	4.4378576	1.3338858	-1.0	-1.0
chr3	65447854	65447999	ENSG00000151276.23|MAGI1|DROSHA|DROSHA	912	-	3.5133624	1.0556548	-1.0	-1.0
chr3	65592515	65592715	ENSG00000151276.23|MAGI1|DROSHA|DROSHA	953	-	5.2524953	1.3280059	-1.0	-1.0
chr3	71432220	71432365	ENSG00000114861.18|FOXP1|DROSHA|DROSHA	903	-	6.046748	1.0138696	-1.0	-1.0
chr3	71434900	71435275	ENSG00000114861.18|FOXP1|DROSHA|DROSHA	917	-	5.0963287	1.0797447	-1.0	-1.0
chr3	71436190	71436350	ENSG00000114861.18|FOXP1|DROSHA|DROSHA	904	-	5.3113146	1.0197035	-1.0	-1.0
chr3	79019141	79019261	ENSG00000169855.19|ROBO1|DROSHA|DROSHA	916	-	3.071548	1.0770575	-1.0	-1.0
chr3	100709969	100710169	ENSG00000114354.13|TFG|DROSHA|DROSHA	906	+	6.1994677	1.025517	-1.0	-1.0
chr3	100709866	100709969	ENSG00000114354.13|TFG|DROSHA|DROSHA	906	+	4.2199564	1.0251408	-1.0	-1.0
chr3	105367073	105367268	ENSG00000170017.12|ALCAM|DROSHA|DROSHA	924	+	5.4777074	1.116521	-1.0	-1.0
chr3	120642792	120642897	ENSG00000113924.11|HGD|DROSHA|DROSHA	903	-	6.1324415	1.0125308	-1.0	-1.0
chr3	120641131	120641231	ENSG00000113924.11|HGD|DROSHA|DROSHA	902	-	5.93539	1.0104455	-1.0	-1.0
chr3	123584887	123584987	ENSG00000206527.9|HACD2|DROSHA|DROSHA	903	-	5.880085	1.0129514	-1.0	-1.0
chr3	124887115	124887215	ENSG00000082781.11|ITGB5|DROSHA|DROSHA	908	-	3.6252356	1.0346497	-1.0	-1.0
chr3	125374663	125374893	ENSG00000163848.19|ZNF148|DROSHA|DROSHA	949	-	6.3347993	1.2915162	-1.0	-1.0
chr3	128495336	128495441	ENSG00000244300.2|GATA2-AS1|DROSHA|DROSHA	903	+	5.9266477	1.0127411	-1.0	-1.0
chr3	128497381	128497566	ENSG00000244300.2|GATA2-AS1|DROSHA|DROSHA	911	+	6.078106	1.0516667	-1.0	-1.0
chr3	128492556	128492696	ENSG00000244300.2|GATA2-AS1|DROSHA|DROSHA	903	+	5.8459077	1.0126601	-1.0	-1.0
chr3	129121485	129121680	ENSG00000172780.16|RAB43|DROSHA|DROSHA	924	-	4.1377683	1.1187197	-1.0	-1.0
chr3	129121514	129121684	ENSG00000261796.1|ISY1-RAB43|DROSHA|DROSHA	920	-	4.1259046	1.0973883	-1.0	-1.0
chr3	129577265	129577395	ENSG00000004399.12|PLXND1|DROSHA|DROSHA	903	-	5.919408	1.0146221	-1.0	-1.0
chr3	133748337	133748512	ENSG00000242337.5|TFP1|DROSHA|DROSHA	926	+	1.7428538	1.1319126	-1.0	-1.0
chr3	133746397	133746567	ENSG00000242337.5|TFP1|DROSHA|DROSHA	933	+	1.8635718	1.1750355	-1.0	-1.0
chr3	133748339	133748514	ENSG00000091513.14|TF|DROSHA|DROSHA	927	+	1.7399986	1.1359181	-1.0	-1.0
chr3	140942300	140942461	ENSG00000114120.11|SLC25A36|DROSHA|DROSHA	905	+	6.298158	1.0206877	-1.0	-1.0
chr3	146110339	146110444	ENSG00000152952.11|PLOD2|DROSHA|DROSHA	905	-	3.5013297	1.0214634	-1.0	-1.0
chr3	149221906	149222006	ENSG00000047457.13|CP|DROSHA|DROSHA	904	-	6.216508	1.0185944	-1.0	-1.0
chr3	160404504	160406579	ENSG00000113810.15|SMC4|DROSHA|DROSHA	998	+	5.395873	2.6294596	-1.0	-1.0
chr3	160411549	160411709	ENSG00000113810.15|SMC4|DROSHA|DROSHA	914	+	6.243794	1.0669119	-1.0	-1.0
chr3	160411444	160411544	ENSG00000113810.15|SMC4|DROSHA|DROSHA	908	+	6.4469056	1.034762	-1.0	-1.0
chr3	160407029	160407204	ENSG00000113810.15|SMC4|DROSHA|DROSHA	904	+	5.0519757	1.0186564	-1.0	-1.0
chr3	160410884	160411064	ENSG00000113810.15|SMC4|DROSHA|DROSHA	903	+	4.0462236	1.0137488	-1.0	-1.0
chr3	160410529	160410634	ENSG00000113810.15|SMC4|DROSHA|DROSHA	903	+	5.8771677	1.0127411	-1.0	-1.0
chr3	160411259	160411359	ENSG00000113810.15|SMC4|DROSHA|DROSHA	902	+	5.975648	1.0092517	-1.0	-1.0
chr3	160404587	160404685	ENSG00000207779.1|MIR15B|DROSHA|DROSHA	962	+	4.5060716	1.4179239	-1.0	-1.0
chr3	160404744	160404825	ENSG00000198987.1|MIR16-2|DROSHA|DROSHA	970	+	4.692842	1.5260928	-1.0	-1.0
chr3	160514831	160514931	ENSG00000186432.8|KPNA4|DROSHA|DROSHA	904	-	4.447366	1.0193377	-1.0	-1.0
chr3	160564685	160564795	ENSG00000186432.8|KPNA4|DROSHA|DROSHA	903	-	5.872535	1.0142015	-1.0	-1.0
chr3	168095558	168095663	ENSG00000173905.8|GOLIM4|DROSHA|DROSHA	902	-	5.9759007	1.0082638	-1.0	-1.0
chr3	169966973	169967073	ENSG00000008952.16|SEC62|DROSHA|DROSHA	903	+	5.880085	1.0129514	-1.0	-1.0
chr3	171810119	171810259	ENSG00000075651.15|PLD1|DROSHA|DROSHA	903	-	6.011345	1.0152725	-1.0	-1.0
chr3	172193283	172193433	ENSG00000075420.12|FNDC3B|DROSHA|DROSHA	919	+	4.2588305	1.0893416	-1.0	-1.0
chr3	172040136	172040301	ENSG00000075420.12|FNDC3B|DROSHA|DROSHA	903	+	3.26367	1.0122178	-1.0	-1.0
chr3	172193468	172193623	ENSG00000075420.12|FNDC3B|DROSHA|DROSHA	905	+	2.7980227	1.0205852	-1.0	-1.0
chr3	172040819	172041019	ENSG00000075420.12|FNDC3B|DROSHA|DROSHA	967	+	2.8505228	1.4783822	-1.0	-1.0
chr3	172040553	172040624	ENSG00000075420.12|FNDC3B|DROSHA|DROSHA	924	+	2.899338	1.1183918	-1.0	-1.0
chr3	172039861	172040071	ENSG00000075420.12|FNDC3B|DROSHA|DROSHA	902	+	2.9905815	1.0101093	-1.0	-1.0
chr3	172040624	172040749	ENSG00000075420.12|FNDC3B|DROSHA|DROSHA	905	+	2.244793	1.0229809	-1.0	-1.0
chr3	183956320	183956630	ENSG00000114770.16|ABCC5|DROSHA|DROSHA	939	-	6.3393664	1.2111675	-1.0	-1.0
chr3	183955590	183955825	ENSG00000114770.16|ABCC5|DROSHA|DROSHA	987	-	7.051102	1.8890762	-1.0	-1.0
chr3	184316973	184317078	ENSG00000114867.20|EIF4G1|DROSHA|DROSHA	902	+	5.9744854	1.007976	-1.0	-1.0
chr3	184315448	184315603	ENSG00000114867.20|EIF4G1|DROSHA|DROSHA	910	+	3.3754683	1.0440987	-1.0	-1.0
chr3	184334946	184335046	ENSG00000114867.20|EIF4G1|DROSHA|DROSHA	904	+	6.3656263	1.0185944	-1.0	-1.0
chr3	184315163	184315278	ENSG00000114867.20|EIF4G1|DROSHA|DROSHA	903	+	6.062211	1.0115074	-1.0	-1.0
chr3	184361787	184362007	ENSG00000163882.9|POLR2H|DROSHA|DROSHA	922	+	3.7877986	1.1082959	-1.0	-1.0
chr3	184362146	184362351	ENSG00000163882.9|POLR2H|DROSHA|DROSHA	971	+	3.635379	1.5446454	-1.0	-1.0
chr3	184362927	184363027	ENSG00000163882.9|POLR2H|DROSHA|DROSHA	903	+	4.146803	1.0121497	-1.0	-1.0
chr3	184362729	184362872	ENSG00000163882.9|POLR2H|DROSHA|DROSHA	966	+	4.728937	1.4683758	-1.0	-1.0
chr3	184362614	184362719	ENSG00000163882.9|POLR2H|DROSHA|DROSHA	901	+	6.2746263	1.0043894	-1.0	-1.0
chr3	186108292	186108456	ENSG00000244405.7|ETV5|DROSHA|DROSHA	951	-	6.399897	1.3075073	-1.0	-1.0
chr3	186108292	186108482	ENSG00000058866.14|DGKG|DROSHA|DROSHA	941	-	5.9241366	1.232561	-1.0	-1.0
chr3	186108627	186108742	ENSG00000058866.14|DGKG|DROSHA|DROSHA	902	-	5.9377213	1.0109242	-1.0	-1.0
chr3	186615264	186615364	ENSG00000145192.12|AHSG|DROSHA|DROSHA	901	+	4.139973	1.0034213	-1.0	-1.0
chr3	186617698	186617798	ENSG00000145192.12|AHSG|DROSHA|DROSHA	900	+	2.8529222	1.000157	-1.0	-1.0
chr3	186613639	186613754	ENSG00000145192.12|AHSG|DROSHA|DROSHA	938	+	4.2700486	1.2089975	-1.0	-1.0
chr3	186613172	186613272	ENSG00000145192.12|AHSG|DROSHA|DROSHA	902	+	1.6737036	1.0092517	-1.0	-1.0
chr3	186784717	186784847	ENSG00000156976.16|EIF4A2|DROSHA|DROSHA	902	+	2.300098	1.0071012	-1.0	-1.0
chr3	187743629	187743739	ENSG00000113916.17|BCL6|DROSHA|DROSHA	904	-	2.7582684	1.0165635	-1.0	-1.0
chr3	187739519	187739624	ENSG00000113916.17|BCL6|DROSHA|DROSHA	903	-	5.8628216	1.0135298	-1.0	-1.0
chr3	187737054	187737229	ENSG00000113916.17|BCL6|DROSHA|DROSHA	904	-	6.14049	1.0156415	-1.0	-1.0
chr3	187738904	187739004	ENSG00000113916.17|BCL6|DROSHA|DROSHA	901	-	6.032911	1.0043434	-1.0	-1.0
chr3	188688629	188688759	ENSG00000145012.13|LPP|DROSHA|DROSHA	903	+	6.0531964	1.0142804	-1.0	-1.0
chr3	194486260	194486375	ENSG00000133657.14|ATP13A3|DROSHA|DROSHA	902	-	5.8957357	1.0106139	-1.0	-1.0
chr3	194491416	194492131	ENSG00000233058.1|LINC00884|DROSHA|DROSHA	998	+	7.2837887	2.6588845	-1.0	-1.0
chr3	195635950	195636130	ENSG00000282206.1|AC233280.19|DROSHA|DROSHA	904	+	6.1289	1.0167587	-1.0	-1.0
chr3	195909014	195909179	ENSG00000061938.17|TNK2|DROSHA|DROSHA	909	-	5.580431	1.0398246	-1.0	-1.0
chr3	195908544	195908909	ENSG00000061938.17|TNK2|DROSHA|DROSHA	966	-	6.1810384	1.4650806	-1.0	-1.0
chr3	195909184	195909319	ENSG00000061938.17|TNK2|DROSHA|DROSHA	931	-	6.1712646	1.1613256	-1.0	-1.0
chr3	195895445	195895550	ENSG00000061938.17|TNK2|DROSHA|DROSHA	903	-	5.860904	1.012482	-1.0	-1.0
chr3	195909389	195909684	ENSG00000061938.17|TNK2|DROSHA|DROSHA	992	-	7.0472174	2.083088	-1.0	-1.0
chr3	196811303	196811458	ENSG00000180370.10|PAK2|DROSHA|DROSHA	923	+	3.7801404	1.1123909	-1.0	-1.0
chr3	196966066	196966166	ENSG00000119227.7|PIGZ|DROSHA|DROSHA	904	-	5.907312	1.0173017	-1.0	-1.0
chr3	196966576	196966686	ENSG00000119227.7|PIGZ|DROSHA|DROSHA	904	-	5.6019106	1.0185287	-1.0	-1.0
chr3	196967241	196967381	ENSG00000119227.7|PIGZ|DROSHA|DROSHA	903	-	6.06392	1.0145154	-1.0	-1.0
chr3	196968291	196968446	ENSG00000119227.7|PIGZ|DROSHA|DROSHA	909	-	2.967997	1.0387357	-1.0	-1.0
chr3	196965411	196965576	ENSG00000119227.7|PIGZ|DROSHA|DROSHA	905	-	4.701972	1.023453	-1.0	-1.0
chr3	196967456	196967556	ENSG00000119227.7|PIGZ|DROSHA|DROSHA	907	-	4.2430987	1.0305268	-1.0	-1.0
chr3	196966251	196966401	ENSG00000119227.7|PIGZ|DROSHA|DROSHA	902	-	5.696405	1.009781	-1.0	-1.0
chr3	196948685	196948915	ENSG00000119227.7|PIGZ|DROSHA|DROSHA	902	-	6.0311975	1.0097532	-1.0	-1.0
chr3	196965896	196966001	ENSG00000119227.7|PIGZ|DROSHA|DROSHA	902	-	5.8876905	1.0109799	-1.0	-1.0
chr3	196967696	196967891	ENSG00000119227.7|PIGZ|DROSHA|DROSHA	940	-	3.6824694	1.2196788	-1.0	-1.0
chr3	196967126	196967231	ENSG00000119227.7|PIGZ|DROSHA|DROSHA	903	-	5.938491	1.0127411	-1.0	-1.0
chr3	196951672	196951807	ENSG00000119227.7|PIGZ|DROSHA|DROSHA	902	-	6.0209103	1.0099926	-1.0	-1.0
chr3	197029010	197029110	ENSG00000163975.11|MELTF|DROSHA|DROSHA	904	-	5.907312	1.0181543	-1.0	-1.0
chr4	674074	674269	ENSG00000215375.6|MYL5|DROSHA|DROSHA	909	+	5.302137	1.0406597	-1.0	-1.0
chr4	725106	725229	ENSG00000185619.18|PCGF3|DROSHA|DROSHA	906	+	6.1348963	1.0255152	-1.0	-1.0
chr4	717915	718040	ENSG00000185619.18|PCGF3|DROSHA|DROSHA	903	+	5.8908668	1.0116336	-1.0	-1.0
chr4	721095	721260	ENSG00000185619.18|PCGF3|DROSHA|DROSHA	903	+	6.0803785	1.0148048	-1.0	-1.0
chr4	725234	726319	ENSG00000185619.18|PCGF3|DROSHA|DROSHA	998	+	6.535412	2.7279437	-1.0	-1.0
chr4	720000	720120	ENSG00000185619.18|PCGF3|DROSHA|DROSHA	903	+	5.8943825	1.0127289	-1.0	-1.0
chr4	721795	722160	ENSG00000185619.18|PCGF3|DROSHA|DROSHA	983	+	6.6824765	1.780622	-1.0	-1.0
chr4	720360	720520	ENSG00000185619.18|PCGF3|DROSHA|DROSHA	903	+	5.9599023	1.0132073	-1.0	-1.0
chr4	719535	719805	ENSG00000185619.18|PCGF3|DROSHA|DROSHA	937	+	6.302653	1.2006806	-1.0	-1.0
chr4	721445	721590	ENSG00000185619.18|PCGF3|DROSHA|DROSHA	904	+	4.1358376	1.0184984	-1.0	-1.0
chr4	726489	726614	ENSG00000185619.18|PCGF3|DROSHA|DROSHA	903	+	5.8956227	1.0143452	-1.0	-1.0
chr4	709445	709565	ENSG00000185619.18|PCGF3|DROSHA|DROSHA	903	+	5.8593287	1.0127411	-1.0	-1.0
chr4	724120	724225	ENSG00000185619.18|PCGF3|DROSHA|DROSHA	904	+	5.9339485	1.017852	-1.0	-1.0
chr4	723540	723760	ENSG00000185619.18|PCGF3|DROSHA|DROSHA	940	+	6.3998322	1.2225207	-1.0	-1.0
chr4	773220	773335	ENSG00000249592.5|AC139887.2|DROSHA|DROSHA	904	-	5.8945475	1.0155625	-1.0	-1.0
chr4	776750	776910	ENSG00000249592.5|AC139887.2|DROSHA|DROSHA	945	-	3.2734065	1.2626297	-1.0	-1.0
chr4	914934	915124	ENSG00000178950.16|GAK|DROSHA|DROSHA	963	-	6.6754594	1.4284937	-1.0	-1.0
chr4	907136	907316	ENSG00000178950.16|GAK|DROSHA|DROSHA	931	-	6.442739	1.1604047	-1.0	-1.0
chr4	910386	910511	ENSG00000178950.16|GAK|DROSHA|DROSHA	903	-	5.878122	1.0130994	-1.0	-1.0
chr4	910951	911091	ENSG00000178950.16|GAK|DROSHA|DROSHA	903	-	6.0178857	1.0129895	-1.0	-1.0
chr4	913716	913916	ENSG00000178950.16|GAK|DROSHA|DROSHA	974	-	6.7518916	1.5815841	-1.0	-1.0
chr4	914259	914509	ENSG00000178950.16|GAK|DROSHA|DROSHA	937	-	6.2962527	1.1978995	-1.0	-1.0
chr4	911211	911311	ENSG00000178950.16|GAK|DROSHA|DROSHA	901	-	5.829592	1.0036162	-1.0	-1.0
chr4	992970	993080	ENSG00000145217.13|SLC26A1|DROSHA|DROSHA	903	-	6.139708	1.011578	-1.0	-1.0
chr4	992135	992290	ENSG00000145217.13|SLC26A1|DROSHA|DROSHA	914	-	4.987217	1.0664212	-1.0	-1.0
chr4	1010639	1010759	ENSG00000127418.14|FGFRL1|DROSHA|DROSHA	903	+	5.859205	1.012636	-1.0	-1.0
chr4	1242793	1242893	ENSG00000159692.15|CTBP1|DROSHA|DROSHA	908	-	6.466829	1.0368707	-1.0	-1.0
chr4	1247033	1247133	ENSG00000159692.15|CTBP1|DROSHA|DROSHA	902	-	2.8492284	1.0104455	-1.0	-1.0
chr4	1243538	1243638	ENSG00000159692.15|CTBP1|DROSHA|DROSHA	916	-	4.350943	1.0761544	-1.0	-1.0
chr4	1222424	1222524	ENSG00000159692.15|CTBP1|DROSHA|DROSHA	903	-	5.860904	1.0124586	-1.0	-1.0
chr4	1244203	1244648	ENSG00000159692.15|CTBP1|DROSHA|DROSHA	954	-	5.030888	1.3398483	-1.0	-1.0
chr4	1244788	1244888	ENSG00000159692.15|CTBP1|DROSHA|DROSHA	903	-	5.855147	1.0125308	-1.0	-1.0
chr4	1245273	1245573	ENSG00000159692.15|CTBP1|DROSHA|DROSHA	965	-	4.86396	1.4601712	-1.0	-1.0
chr4	1229118	1229218	ENSG00000159692.15|CTBP1|DROSHA|DROSHA	903	-	5.8524184	1.0125308	-1.0	-1.0
chr4	1245783	1245908	ENSG00000159692.15|CTBP1|DROSHA|DROSHA	903	-	3.0846424	1.0126323	-1.0	-1.0
chr4	1223577	1223757	ENSG00000159692.15|CTBP1|DROSHA|DROSHA	924	-	3.5468266	1.1190499	-1.0	-1.0
chr4	1231269	1231449	ENSG00000159692.15|CTBP1|DROSHA|DROSHA	907	-	6.2872233	1.0297955	-1.0	-1.0
chr4	1245988	1246093	ENSG00000159692.15|CTBP1|DROSHA|DROSHA	904	-	6.2544527	1.0197102	-1.0	-1.0
chr4	1223009	1223174	ENSG00000159692.15|CTBP1|DROSHA|DROSHA	905	-	5.3648176	1.0223436	-1.0	-1.0
chr4	1248493	1248593	ENSG00000159692.15|CTBP1|DROSHA|DROSHA	903	-	5.869395	1.0125308	-1.0	-1.0
chr4	1247948	1248048	ENSG00000159692.15|CTBP1|DROSHA|DROSHA	903	-	5.9129596	1.0128899	-1.0	-1.0
chr4	1247833	1247938	ENSG00000159692.15|CTBP1|DROSHA|DROSHA	903	-	4.156806	1.0134248	-1.0	-1.0
chr4	1246743	1246843	ENSG00000159692.15|CTBP1|DROSHA|DROSHA	903	-	5.8965383	1.0129514	-1.0	-1.0
chr4	1295012	1295207	ENSG00000090316.15|MAEA|DROSHA|DROSHA	903	+	6.036536	1.0151625	-1.0	-1.0
chr4	1292357	1292507	ENSG00000090316.15|MAEA|DROSHA|DROSHA	903	+	6.098989	1.0154399	-1.0	-1.0
chr4	1295227	1296012	ENSG00000090316.15|MAEA|DROSHA|DROSHA	987	+	6.1939006	1.8745807	-1.0	-1.0
chr4	1297257	1297577	ENSG00000090316.15|MAEA|DROSHA|DROSHA	903	+	6.201433	1.011832	-1.0	-1.0
chr4	1316630	1316730	ENSG00000090316.15|MAEA|DROSHA|DROSHA	904	+	6.383441	1.0185944	-1.0	-1.0
chr4	1317635	1317735	ENSG00000090316.15|MAEA|DROSHA|DROSHA	903	+	5.880085	1.0129514	-1.0	-1.0
chr4	1294822	1294957	ENSG00000090316.15|MAEA|DROSHA|DROSHA	903	+	5.3815355	1.0110877	-1.0	-1.0
chr4	1293932	1294032	ENSG00000090316.15|MAEA|DROSHA|DROSHA	901	+	6.0195456	1.0024453	-1.0	-1.0
chr4	1318535	1318685	ENSG00000090316.15|MAEA|DROSHA|DROSHA	903	+	5.987351	1.0150033	-1.0	-1.0
chr4	1296262	1296972	ENSG00000090316.15|MAEA|DROSHA|DROSHA	999	+	6.1912684	2.9692082	-1.0	-1.0
chr4	1315820	1316060	ENSG00000090316.15|MAEA|DROSHA|DROSHA	969	+	4.822768	1.5109901	-1.0	-1.0
chr4	1794633	1794778	ENSG00000068078.17|FGFR3|DROSHA|DROSHA	914	+	3.4516032	1.0677981	-1.0	-1.0
chr4	1802025	1802913	ENSG00000068078.17|FGFR3|DROSHA|DROSHA	997	+	3.5656896	2.5142446	-1.0	-1.0
chr4	1795058	1795258	ENSG00000068078.17|FGFR3|DROSHA|DROSHA	948	+	5.5309777	1.2814145	-1.0	-1.0
chr4	1796843	1796948	ENSG00000068078.17|FGFR3|DROSHA|DROSHA	900	+	3.0213926	1.0010066	-1.0	-1.0
chr4	1795633	1795848	ENSG00000068078.17|FGFR3|DROSHA|DROSHA	954	+	6.220228	1.3365858	-1.0	-1.0
chr4	1803152	1803691	ENSG00000068078.17|FGFR3|DROSHA|DROSHA	1000	+	3.879458	3.3385904	-1.0	-1.0
chr4	1794043	1794218	ENSG00000068078.17|FGFR3|DROSHA|DROSHA	923	+	3.3650246	1.1127762	-1.0	-1.0
chr4	1793361	1793465	ENSG00000068078.17|FGFR3|DROSHA|DROSHA	919	+	2.9507215	1.092799	-1.0	-1.0
chr4	1799338	1799478	ENSG00000068078.17|FGFR3|DROSHA|DROSHA	943	+	3.3184402	1.2440019	-1.0	-1.0
chr4	1797373	1797543	ENSG00000068078.17|FGFR3|DROSHA|DROSHA	903	+	5.774499	1.0144913	-1.0	-1.0
chr4	1804226	1804329	ENSG00000068078.17|FGFR3|DROSHA|DROSHA	910	+	2.6578617	1.0439987	-1.0	-1.0
chr4	1802913	1803152	ENSG00000068078.17|FGFR3|DROSHA|DROSHA	989	+	3.1619098	1.9398181	-1.0	-1.0
chr4	1799108	1799248	ENSG00000068078.17|FGFR3|DROSHA|DROSHA	903	+	5.862297	1.012699	-1.0	-1.0
chr4	1803716	1803831	ENSG00000068078.17|FGFR3|DROSHA|DROSHA	915	+	2.2461944	1.0710019	-1.0	-1.0
chr4	1793645	1793832	ENSG00000068078.17|FGFR3|DROSHA|DROSHA	971	+	4.9512444	1.5397618	-1.0	-1.0
chr4	1797683	1798068	ENSG00000068078.17|FGFR3|DROSHA|DROSHA	971	+	5.4778943	1.5322955	-1.0	-1.0
chr4	1805094	1805199	ENSG00000068078.17|FGFR3|DROSHA|DROSHA	902	+	4.1013813	1.009629	-1.0	-1.0
chr4	1798073	1798173	ENSG00000068078.17|FGFR3|DROSHA|DROSHA	904	+	5.907312	1.0175428	-1.0	-1.0
chr4	1795998	1796098	ENSG00000068078.17|FGFR3|DROSHA|DROSHA	904	+	4.1745205	1.0185944	-1.0	-1.0
chr4	1803836	1804201	ENSG00000068078.17|FGFR3|DROSHA|DROSHA	957	+	2.7679968	1.3641542	-1.0	-1.0
chr4	1800152	1800932	ENSG00000068078.17|FGFR3|DROSHA|DROSHA	966	+	4.8535256	1.4639255	-1.0	-1.0
chr4	1793852	1794037	ENSG00000068078.17|FGFR3|DROSHA|DROSHA	904	+	2.7407093	1.0167066	-1.0	-1.0
chr4	1794893	1794993	ENSG00000068078.17|FGFR3|DROSHA|DROSHA	903	+	3.0370572	1.012048	-1.0	-1.0
chr4	1801207	1801312	ENSG00000068078.17|FGFR3|DROSHA|DROSHA	946	+	5.3522363	1.2713646	-1.0	-1.0
chr4	1796998	1797133	ENSG00000068078.17|FGFR3|DROSHA|DROSHA	910	+	3.017699	1.0475535	-1.0	-1.0
chr4	1871657	1871852	ENSG00000109685.17|NSD2|DROSHA|DROSHA	908	+	4.0718346	1.0341974	-1.0	-1.0
chr4	2256686	2256791	ENSG00000123933.16|MXD4|DROSHA|DROSHA	903	-	5.8183317	1.0110533	-1.0	-1.0
chr4	2793313	2793423	ENSG00000087266.15|SH3BP2|DROSHA|DROSHA	903	+	5.9738507	1.0128112	-1.0	-1.0
chr4	2934247	2934377	ENSG00000109736.14|MFSD10|DROSHA|DROSHA	905	-	6.14439	1.0215123	-1.0	-1.0
chr4	3445679	3445849	ENSG00000109758.8|HGFAC|DROSHA|DROSHA	937	+	3.5448177	1.2021623	-1.0	-1.0
chr4	3445454	3445574	ENSG00000109758.8|HGFAC|DROSHA|DROSHA	903	+	6.018563	1.0118916	-1.0	-1.0
chr4	3515668	3515798	ENSG00000163956.10|LRPAP1|DROSHA|DROSHA	903	-	6.0451546	1.01511	-1.0	-1.0
chr4	3768162	3768292	ENSG00000184160.7|ADRA2C|DROSHA|DROSHA	903	+	6.006506	1.0126892	-1.0	-1.0
chr4	6292447	6292547	ENSG00000109501.13|WFS1|DROSHA|DROSHA	903	+	5.880085	1.0129514	-1.0	-1.0
chr4	6693888	6693998	ENSG00000163993.6|S100P|DROSHA|DROSHA	903	+	6.0419044	1.0148324	-1.0	-1.0
chr4	6782941	6783041	ENSG00000170871.11|KIAA0232|DROSHA|DROSHA	903	+	5.8524184	1.0125308	-1.0	-1.0
chr4	8229486	8229676	ENSG00000125089.16|SH3TC1|DROSHA|DROSHA	908	+	6.2571254	1.0365	-1.0	-1.0
chr4	17810137	17810242	ENSG00000163257.10|DCAF16|DROSHA|DROSHA	902	-	5.920553	1.0066639	-1.0	-1.0
chr4	17809325	17809424	ENSG00000163257.10|DCAF16|DROSHA|DROSHA	903	-	5.846716	1.0125308	-1.0	-1.0
chr4	38664058	38664175	ENSG00000231160.9|KLF3-AS1|DROSHA|DROSHA	903	-	6.043088	1.0125146	-1.0	-1.0
chr4	38868397	38868546	ENSG00000197712.11|FAM114A1|DROSHA|DROSHA	997	+	5.2648683	2.4567633	-1.0	-1.0
chr4	38869956	38870056	ENSG00000197712.11|FAM114A1|DROSHA|DROSHA	903	+	5.907312	1.0131406	-1.0	-1.0
chr4	38868546	38868756	ENSG00000197712.11|FAM114A1|DROSHA|DROSHA	989	+	4.623654	1.9664466	-1.0	-1.0
chr4	38868886	38869221	ENSG00000197712.11|FAM114A1|DROSHA|DROSHA	947	+	4.7710996	1.2784139	-1.0	-1.0
chr4	38869671	38869776	ENSG00000197712.11|FAM114A1|DROSHA|DROSHA	903	+	5.9468994	1.0127411	-1.0	-1.0
chr4	38867834	38868397	ENSG00000197712.11|FAM114A1|DROSHA|DROSHA	1000	+	6.1597915	3.459945	-1.0	-1.0
chr4	39698540	39698745	ENSG00000078140.13|UBE2K|DROSHA|DROSHA	924	+	4.3415966	1.1176801	-1.0	-1.0
chr4	55546526	55546626	ENSG00000134852.14|CLOCK|DROSHA|DROSHA	903	-	5.835429	1.0125308	-1.0	-1.0
chr4	55546377	55546481	ENSG00000134852.14|CLOCK|DROSHA|DROSHA	901	-	6.2616615	1.0065274	-1.0	-1.0
chr4	73257779	73257984	ENSG00000132466.18|ANKRD17|DROSHA|DROSHA	958	-	4.2920513	1.374242	-1.0	-1.0
chr4	73258044	73258249	ENSG00000132466.18|ANKRD17|DROSHA|DROSHA	967	-	4.2763734	1.4785553	-1.0	-1.0
chr4	73099385	73099495	ENSG00000132466.18|ANKRD17|DROSHA|DROSHA	903	-	5.988815	1.012671	-1.0	-1.0
chr4	73436222	73436332	ENSG00000081051.7|AFP|DROSHA|DROSHA	903	+	1.6087059	1.0128112	-1.0	-1.0
chr4	77157806	77157981	ENSG00000138764.14|CCNG2|DROSHA|DROSHA	903	+	6.193849	1.0131793	-1.0	-1.0
chr4	82373715	82373955	ENSG00000138668.18|HNRNPD|DROSHA|DROSHA	949	-	2.8525174	1.289646	-1.0	-1.0
chr4	82840206	82840311	ENSG00000138674.16|SEC31A|DROSHA|DROSHA	903	-	5.9011326	1.0118634	-1.0	-1.0
chr4	99622871	99622971	ENSG00000138823.13|MTTP|DROSHA|DROSHA	903	+	5.957657	1.0110534	-1.0	-1.0
chr4	101346281	101346431	ENSG00000138814.16|PPP3CA|DROSHA|DROSHA	903	-	6.071507	1.0137511	-1.0	-1.0
chr4	102826944	102827059	ENSG00000109332.19|UBE2D3|DROSHA|DROSHA	904	-	6.0721836	1.0155625	-1.0	-1.0
chr4	102827122	102827397	ENSG00000109332.19|UBE2D3|DROSHA|DROSHA	962	-	3.2325506	1.4205607	-1.0	-1.0
chr4	106248671	106248771	ENSG00000145348.16|TBCK|DROSHA|DROSHA	904	-	6.053379	1.0180259	-1.0	-1.0
chr4	139176332	139176437	ENSG00000109381.19|ELF2|DROSHA|DROSHA	903	-	5.871819	1.0129514	-1.0	-1.0
chr4	143336796	143336921	ENSG00000109458.8|GAB1|DROSHA|DROSHA	931	+	6.412436	1.1623356	-1.0	-1.0
chr4	151174909	151175014	ENSG00000109686.17|SH3D19|DROSHA|DROSHA	903	-	5.8854113	1.0149667	-1.0	-1.0
chr4	151258520	151258695	ENSG00000109686.17|SH3D19|DROSHA|DROSHA	910	-	4.366967	1.0436207	-1.0	-1.0
chr4	165379598	165379713	ENSG00000109472.13|CPE|DROSHA|DROSHA	970	+	6.631907	1.5292592	-1.0	-1.0
chr4	165379016	165379141	ENSG00000109472.13|CPE|DROSHA|DROSHA	908	+	2.9456604	1.0344639	-1.0	-1.0
chr4	173331954	173332139	ENSG00000164104.11|HMGB2|DROSHA|DROSHA	923	-	2.3080735	1.1143243	-1.0	-1.0
chr5	1057235	1057385	ENSG00000113504.20|SLC12A7|DROSHA|DROSHA	903	-	5.8798237	1.011747	-1.0	-1.0
chr5	1078192	1078377	ENSG00000113504.20|SLC12A7|DROSHA|DROSHA	944	-	6.3670735	1.2487099	-1.0	-1.0
chr5	1066393	1066523	ENSG00000113504.20|SLC12A7|DROSHA|DROSHA	902	-	3.394776	1.0106256	-1.0	-1.0
chr5	1059024	1059124	ENSG00000113504.20|SLC12A7|DROSHA|DROSHA	903	-	6.0063086	1.0129514	-1.0	-1.0
chr5	1063466	1063671	ENSG00000113504.20|SLC12A7|DROSHA|DROSHA	905	-	6.083555	1.0210667	-1.0	-1.0
chr5	1067903	1068263	ENSG00000113504.20|SLC12A7|DROSHA|DROSHA	960	-	5.2273707	1.4010783	-1.0	-1.0
chr5	1073283	1073632	ENSG00000113504.20|SLC12A7|DROSHA|DROSHA	990	-	5.917091	2.012464	-1.0	-1.0
chr5	1053642	1053747	ENSG00000113504.20|SLC12A7|DROSHA|DROSHA	900	-	6.205346	1.0004301	-1.0	-1.0
chr5	1054167	1054312	ENSG00000113504.20|SLC12A7|DROSHA|DROSHA	903	-	5.9337516	1.0144764	-1.0	-1.0
chr5	1068518	1070123	ENSG00000113504.20|SLC12A7|DROSHA|DROSHA	989	-	5.679031	1.9471005	-1.0	-1.0
chr5	1077567	1077732	ENSG00000113504.20|SLC12A7|DROSHA|DROSHA	903	-	6.0581	1.0144736	-1.0	-1.0
chr5	1066688	1067373	ENSG00000113504.20|SLC12A7|DROSHA|DROSHA	978	-	5.835988	1.6508658	-1.0	-1.0
chr5	1056412	1056577	ENSG00000113504.20|SLC12A7|DROSHA|DROSHA	920	-	3.190666	1.0955921	-1.0	-1.0
chr5	1054047	1054147	ENSG00000113504.20|SLC12A7|DROSHA|DROSHA	903	-	5.860904	1.0125308	-1.0	-1.0
chr5	1056032	1056232	ENSG00000113504.20|SLC12A7|DROSHA|DROSHA	926	-	6.363166	1.132088	-1.0	-1.0
chr5	1054377	1054502	ENSG00000113504.20|SLC12A7|DROSHA|DROSHA	902	-	5.92194	1.0102792	-1.0	-1.0
chr5	1056601	1056701	ENSG00000113504.20|SLC12A7|DROSHA|DROSHA	901	-	4.1197104	1.0027211	-1.0	-1.0
chr5	1067373	1067873	ENSG00000113504.20|SLC12A7|DROSHA|DROSHA	985	-	5.0060797	1.81467	-1.0	-1.0
chr5	1053807	1053972	ENSG00000113504.20|SLC12A7|DROSHA|DROSHA	901	-	5.94703	1.0061507	-1.0	-1.0
chr5	1060766	1060866	ENSG00000113504.20|SLC12A7|DROSHA|DROSHA	903	-	5.855147	1.0125308	-1.0	-1.0
chr5	1065478	1066293	ENSG00000113504.20|SLC12A7|DROSHA|DROSHA	974	-	5.184316	1.5868506	-1.0	-1.0
chr5	1055287	1055462	ENSG00000113504.20|SLC12A7|DROSHA|DROSHA	940	-	4.1290874	1.2190082	-1.0	-1.0
chr5	1487296	1487446	ENSG00000153395.9|LPCAT1|DROSHA|DROSHA	903	-	5.9996314	1.011497	-1.0	-1.0
chr5	1480080	1480420	ENSG00000153395.9|LPCAT1|DROSHA|DROSHA	918	-	4.7836685	1.0855098	-1.0	-1.0
chr5	1485551	1485716	ENSG00000153395.9|LPCAT1|DROSHA|DROSHA	920	-	4.222808	1.0951062	-1.0	-1.0
chr5	1522825	1522965	ENSG00000153395.9|LPCAT1|DROSHA|DROSHA	903	-	4.1255665	1.0131221	-1.0	-1.0
chr5	1493168	1493283	ENSG00000153395.9|LPCAT1|DROSHA|DROSHA	903	-	5.9817877	1.0127411	-1.0	-1.0
chr5	1469225	1469340	ENSG00000153395.9|LPCAT1|DROSHA|DROSHA	904	-	5.967679	1.0157466	-1.0	-1.0
chr5	1481221	1481336	ENSG00000153395.9|LPCAT1|DROSHA|DROSHA	903	-	5.9848747	1.0125186	-1.0	-1.0
chr5	1470545	1470645	ENSG00000153395.9|LPCAT1|DROSHA|DROSHA	903	-	5.8269005	1.0125308	-1.0	-1.0
chr5	1479860	1479975	ENSG00000153395.9|LPCAT1|DROSHA|DROSHA	903	-	6.0389643	1.0140467	-1.0	-1.0
chr5	1485401	1485531	ENSG00000153395.9|LPCAT1|DROSHA|DROSHA	902	-	6.0383263	1.0088851	-1.0	-1.0
chr5	1467465	1467710	ENSG00000153395.9|LPCAT1|DROSHA|DROSHA	954	-	6.4460654	1.336206	-1.0	-1.0
chr5	1468155	1468255	ENSG00000153395.9|LPCAT1|DROSHA|DROSHA	903	-	5.9095054	1.0125308	-1.0	-1.0
chr5	1477040	1477170	ENSG00000153395.9|LPCAT1|DROSHA|DROSHA	902	-	5.9452763	1.0104153	-1.0	-1.0
chr5	14348507	14348762	ENSG00000038382.18|TRIO|DROSHA|DROSHA	949	+	5.1156225	1.2887181	-1.0	-1.0
chr5	14401954	14402054	ENSG00000038382.18|TRIO|DROSHA|DROSHA	903	+	5.8909965	1.0129514	-1.0	-1.0
chr5	14348982	14349112	ENSG00000038382.18|TRIO|DROSHA|DROSHA	903	+	6.1280184	1.011575	-1.0	-1.0
chr5	14348862	14348977	ENSG00000038382.18|TRIO|DROSHA|DROSHA	937	+	6.5290413	1.2039557	-1.0	-1.0
chr5	14349302	14349437	ENSG00000038382.18|TRIO|DROSHA|DROSHA	903	+	6.0412245	1.011085	-1.0	-1.0
chr5	14144347	14144457	ENSG00000038382.18|TRIO|DROSHA|DROSHA	903	+	5.843931	1.0125308	-1.0	-1.0
chr5	34190624	34190729	ENSG00000215158.9|AC138409.2|DROSHA|DROSHA	903	-	5.8744783	1.0127411	-1.0	-1.0
chr5	38908373	38908508	ENSG00000145623.12|OSMR|DROSHA|DROSHA	903	+	5.8681	1.0146221	-1.0	-1.0
chr5	38907808	38908368	ENSG00000145623.12|OSMR|DROSHA|DROSHA	954	+	5.4298215	1.3332232	-1.0	-1.0
chr5	42808247	42808347	ENSG00000250722.5|SELENOP|DROSHA|DROSHA	903	-	2.0822737	1.0125308	-1.0	-1.0
chr5	43290959	43291179	ENSG00000112972.14|HMGCS1|DROSHA|DROSHA	945	-	2.5423787	1.2624346	-1.0	-1.0
chr5	43312794	43312904	ENSG00000112972.14|HMGCS1|DROSHA|DROSHA	907	-	6.2059984	1.0299368	-1.0	-1.0
chr5	53486061	53486161	ENSG00000134363.11|FST|DROSHA|DROSHA	904	+	3.4344144	1.0179222	-1.0	-1.0
chr5	73892255	73892625	ENSG00000214944.9|ARHGEF28|DROSHA|DROSHA	986	+	4.1727586	1.8677487	-1.0	-1.0
chr5	74866567	74866682	ENSG00000198780.11|FAM169A|DROSHA|DROSHA	901	-	3.936411	1.0055002	-1.0	-1.0
chr5	75337395	75337530	ENSG00000113161.15|HMGCR|DROSHA|DROSHA	935	+	4.245425	1.1879839	-1.0	-1.0
chr5	80651174	80651329	ENSG00000228716.6|DHFR|DROSHA|DROSHA	909	-	5.744643	1.0386667	-1.0	-1.0
chr5	87268152	87268272	ENSG00000145715.14|RASA1|DROSHA|DROSHA	934	+	3.450138	1.1787949	-1.0	-1.0
chr5	93584506	93584641	ENSG00000175745.11|NR2F1|DROSHA|DROSHA	903	+	5.931306	1.0145578	-1.0	-1.0
chr5	95961609	95961714	ENSG00000118985.15|ELL2|DROSHA|DROSHA	904	-	2.464752	1.0155625	-1.0	-1.0
chr5	95959194	95959309	ENSG00000118985.15|ELL2|DROSHA|DROSHA	903	-	5.9627213	1.012636	-1.0	-1.0
chr5	95960764	95960884	ENSG00000118985.15|ELL2|DROSHA|DROSHA	908	-	3.7401705	1.0344124	-1.0	-1.0
chr5	95889790	95889920	ENSG00000118985.15|ELL2|DROSHA|DROSHA	903	-	5.860463	1.0125502	-1.0	-1.0
chr5	98928034	98928149	ENSG00000153922.10|CHD1|DROSHA|DROSHA	903	-	5.858728	1.012671	-1.0	-1.0
chr5	109689805	109689945	ENSG00000112893.9|MAN2A1|DROSHA|DROSHA	917	+	3.3900642	1.0791721	-1.0	-1.0
chr5	109689650	109689805	ENSG00000112893.9|MAN2A1|DROSHA|DROSHA	924	+	2.9700415	1.1207107	-1.0	-1.0
chr5	109851385	109851500	ENSG00000112893.9|MAN2A1|DROSHA|DROSHA	903	+	5.846716	1.0125308	-1.0	-1.0
chr5	109690135	109690310	ENSG00000112893.9|MAN2A1|DROSHA|DROSHA	924	+	3.387275	1.1177968	-1.0	-1.0
chr5	115544278	115544378	ENSG00000145780.7|FEM1C|DROSHA|DROSHA	902	-	5.8658752	1.0089344	-1.0	-1.0
chr5	122077934	122078034	ENSG00000113083.13|LOX|DROSHA|DROSHA	903	-	6.2031107	1.0129514	-1.0	-1.0
chr5	123604875	123605025	ENSG00000151292.17|CSNK1G3|DROSHA|DROSHA	903	+	6.116233	1.0117031	-1.0	-1.0
chr5	123512755	123512875	ENSG00000151292.17|CSNK1G3|DROSHA|DROSHA	903	+	5.8987684	1.012615	-1.0	-1.0
chr5	132830347	132830507	ENSG00000164403.14|SHROOM1|DROSHA|DROSHA	920	-	4.2165937	1.0950675	-1.0	-1.0
chr5	134004486	134004601	ENSG00000213585.10|VDAC1|DROSHA|DROSHA	902	-	5.9321136	1.0108912	-1.0	-1.0
chr5	134905259	134905359	ENSG00000279799.1|AC006077.2|DROSHA|DROSHA	901	+	5.8864374	1.0027821	-1.0	-1.0
chr5	137938519	137939059	ENSG00000031003.10|FAM13B|DROSHA|DROSHA	967	-	5.562445	1.4780352	-1.0	-1.0
chr5	139651421	139651526	ENSG00000171604.11|CXXC5|DROSHA|DROSHA	904	+	6.216131	1.0185944	-1.0	-1.0
chr5	139659276	139659421	ENSG00000171604.11|CXXC5|DROSHA|DROSHA	902	+	5.8972363	1.0107806	-1.0	-1.0
chr5	139651731	139651836	ENSG00000171604.11|CXXC5|DROSHA|DROSHA	902	+	5.883504	1.0106264	-1.0	-1.0
chr5	140113324	140113429	ENSG00000185129.5|PURA|DROSHA|DROSHA	903	+	5.98588	1.0127411	-1.0	-1.0
chr5	140113939	140114040	ENSG00000185129.5|PURA|DROSHA|DROSHA	904	+	4.1781893	1.019188	-1.0	-1.0
chr5	140114260	140114415	ENSG00000185129.5|PURA|DROSHA|DROSHA	924	+	4.771899	1.1213878	-1.0	-1.0
chr5	140265376	140265486	ENSG00000113068.9|PFDN1|DROSHA|DROSHA	903	-	6.0390706	1.0148324	-1.0	-1.0
chr5	140268046	140268146	ENSG00000113068.9|PFDN1|DROSHA|DROSHA	903	-	5.843931	1.0125308	-1.0	-1.0
chr5	140265821	140267936	ENSG00000113068.9|PFDN1|DROSHA|DROSHA	1000	-	6.8182535	4.373765	-1.0	-1.0
chr5	140265711	140265811	ENSG00000113068.9|PFDN1|DROSHA|DROSHA	903	-	5.8183317	1.0125308	-1.0	-1.0
chr5	141587935	141588115	ENSG00000131504.15|DIAPH1|DROSHA|DROSHA	962	-	6.246924	1.4172428	-1.0	-1.0
chr5	146480663	146480788	ENSG00000113649.11|TCERG1|DROSHA|DROSHA	902	+	6.090993	1.0072069	-1.0	-1.0
chr5	149430244	149430374	ENSG00000249669.9|CARMN|DROSHA|DROSHA	903	+	6.034267	1.0145036	-1.0	-1.0
chr5	149430379	149430654	ENSG00000249669.9|CARMN|DROSHA|DROSHA	964	+	6.290338	1.4453132	-1.0	-1.0
chr5	149430684	149430909	ENSG00000249669.9|CARMN|DROSHA|DROSHA	904	+	6.101185	1.0157495	-1.0	-1.0
chr5	149431364	149431469	ENSG00000249669.9|CARMN|DROSHA|DROSHA	903	+	5.8269005	1.0125308	-1.0	-1.0
chr5	149429039	149429414	ENSG00000249669.9|CARMN|DROSHA|DROSHA	915	+	6.1030965	1.0697584	-1.0	-1.0
chr5	150447701	150447801	ENSG00000164587.11|RPS14|DROSHA|DROSHA	903	-	6.1153135	1.0125308	-1.0	-1.0
chr5	150511886	150512036	ENSG00000070614.14|NDST1|DROSHA|DROSHA	903	+	5.9715433	1.0133895	-1.0	-1.0
chr5	150521107	150521277	ENSG00000070614.14|NDST1|DROSHA|DROSHA	915	+	4.2308035	1.0697566	-1.0	-1.0
chr5	151025339	151025474	ENSG00000211445.11|GPX3|DROSHA|DROSHA	956	+	4.4158816	1.3580836	-1.0	-1.0
chr5	154756652	154756797	ENSG00000155506.16|LARP1|DROSHA|DROSHA	947	+	6.18501	1.2772589	-1.0	-1.0
chr5	154757002	154757173	ENSG00000155506.16|LARP1|DROSHA|DROSHA	944	+	4.057626	1.251093	-1.0	-1.0
chr5	154757395	154757510	ENSG00000155506.16|LARP1|DROSHA|DROSHA	904	+	4.13373	1.0157529	-1.0	-1.0
chr5	154815066	154815186	ENSG00000155506.16|LARP1|DROSHA|DROSHA	904	+	4.1532507	1.0169786	-1.0	-1.0
chr5	157311072	157311217	ENSG00000055163.19|CYFIP2|DROSHA|DROSHA	903	+	5.896368	1.012622	-1.0	-1.0
chr5	160485298	160486903	ENSG00000253522.5|MIR3142HG|DROSHA|DROSHA	990	+	5.503102	1.9868348	-1.0	-1.0
chr5	160486908	160487426	ENSG00000253522.5|MIR3142HG|DROSHA|DROSHA	985	+	6.396048	1.8145472	-1.0	-1.0
chr5	160485351	160485450	ENSG00000283733.1|MIR146A|DROSHA|DROSHA	999	+	7.9805717	3.255581	-1.0	-1.0
chr5	168557104	168557209	ENSG00000120137.6|PANK3|DROSHA|DROSHA	903	-	6.013502	1.0112367	-1.0	-1.0
chr5	168550474	168550584	ENSG00000120137.6|PANK3|DROSHA|DROSHA	903	-	5.9515452	1.0117376	-1.0	-1.0
chr5	168559467	168561317	ENSG00000120137.6|PANK3|DROSHA|DROSHA	984	-	5.297686	1.7883159	-1.0	-1.0
chr5	168559157	168559382	ENSG00000120137.6|PANK3|DROSHA|DROSHA	903	-	5.8342214	1.0122544	-1.0	-1.0
chr5	171388516	171388706	ENSG00000181163.13|NPM1|DROSHA|DROSHA	964	+	3.6505399	1.4424907	-1.0	-1.0
chr5	171388146	171388336	ENSG00000181163.13|NPM1|DROSHA|DROSHA	921	+	3.173023	1.1003084	-1.0	-1.0
chr5	171861993	171862118	ENSG00000072803.17|FBXW11|DROSHA|DROSHA	903	-	5.9519978	1.0141518	-1.0	-1.0
chr5	172283610	172283860	ENSG00000168246.5|UBTD2|DROSHA|DROSHA	933	-	6.128753	1.1761028	-1.0	-1.0
chr5	173328197	173328332	ENSG00000113739.10|STC2|DROSHA|DROSHA	904	-	6.1027417	1.0186832	-1.0	-1.0
chr5	173317297	173317417	ENSG00000113739.10|STC2|DROSHA|DROSHA	903	-	5.87288	1.0147818	-1.0	-1.0
chr5	176527936	176528041	ENSG00000146083.11|RNF44|DROSHA|DROSHA	943	-	4.391048	1.2416182	-1.0	-1.0
chr5	176577055	176577200	ENSG00000074276.10|CDHR2|DROSHA|DROSHA	902	+	5.9210706	1.0100234	-1.0	-1.0
chr5	177090424	177090569	ENSG00000160867.14|FGFR4|DROSHA|DROSHA	917	+	2.7694457	1.0823267	-1.0	-1.0
chr5	177089955	177090060	ENSG00000160867.14|FGFR4|DROSHA|DROSHA	903	+	2.3367305	1.0129514	-1.0	-1.0
chr5	177089693	177089853	ENSG00000160867.14|FGFR4|DROSHA|DROSHA	956	+	3.4691353	1.3610003	-1.0	-1.0
chr5	177089579	177089693	ENSG00000160867.14|FGFR4|DROSHA|DROSHA	906	+	2.3980918	1.0245686	-1.0	-1.0
chr5	177459975	177460255	ENSG00000113758.13|DBN1|DROSHA|DROSHA	942	-	6.342574	1.2334851	-1.0	-1.0
chr5	178223754	178223854	ENSG00000175309.14|PHYKPL|DROSHA|DROSHA	903	-	5.8827233	1.0125308	-1.0	-1.0
chr5	178228399	178228519	ENSG00000175309.14|PHYKPL|DROSHA|DROSHA	902	-	5.871736	1.010791	-1.0	-1.0
chr5	178231913	178232023	ENSG00000175309.14|PHYKPL|DROSHA|DROSHA	943	-	6.4951506	1.2455403	-1.0	-1.0
chr5	179618413	179618593	ENSG00000169045.17|HNRNPH1|DROSHA|DROSHA	911	-	2.0222292	1.0508873	-1.0	-1.0
chr5	179622848	179623023	ENSG00000169045.17|HNRNPH1|DROSHA|DROSHA	904	-	2.0618556	1.0185755	-1.0	-1.0
chr5	179620674	179620869	ENSG00000169045.17|HNRNPH1|DROSHA|DROSHA	923	-	2.0069265	1.1125696	-1.0	-1.0
chr5	179618608	179619008	ENSG00000169045.17|HNRNPH1|DROSHA|DROSHA	942	-	2.2477129	1.2375869	-1.0	-1.0
chr5	179621109	179621264	ENSG00000169045.17|HNRNPH1|DROSHA|DROSHA	904	-	2.1819322	1.0161155	-1.0	-1.0
chr5	179619138	179620037	ENSG00000169045.17|HNRNPH1|DROSHA|DROSHA	998	-	3.097281	2.614232	-1.0	-1.0
chr5	179620037	179620674	ENSG00000169045.17|HNRNPH1|DROSHA|DROSHA	971	-	2.3839338	1.5358028	-1.0	-1.0
chr5	179804556	179804711	ENSG00000161013.16|MGAT4B|DROSHA|DROSHA	917	-	4.2585382	1.0807	-1.0	-1.0
chr5	179805155	179805380	ENSG00000161013.16|MGAT4B|DROSHA|DROSHA	903	-	6.0028644	1.013662	-1.0	-1.0
chr5	179803467	179803667	ENSG00000161013.16|MGAT4B|DROSHA|DROSHA	964	-	6.5410275	1.4401097	-1.0	-1.0
chr5	181224174	181224299	ENSG00000146063.19|TRIM41|DROSHA|DROSHA	902	+	3.7871644	1.0109413	-1.0	-1.0
chr5	181223879	181224054	ENSG00000146063.19|TRIM41|DROSHA|DROSHA	937	+	5.8748865	1.2029375	-1.0	-1.0
chr5	181223669	181223839	ENSG00000146063.19|TRIM41|DROSHA|DROSHA	932	+	4.5384135	1.1685917	-1.0	-1.0
chr5	181224449	181224574	ENSG00000146063.19|TRIM41|DROSHA|DROSHA	902	+	5.893885	1.0104222	-1.0	-1.0
chr6	2200766	2201371	ENSG00000112699.10|GMDS|DROSHA|DROSHA	999	-	5.968407	2.9844396	-1.0	-1.0
chr6	2201991	2202176	ENSG00000112699.10|GMDS|DROSHA|DROSHA	911	-	3.2367072	1.0513139	-1.0	-1.0
chr6	2201741	2201956	ENSG00000112699.10|GMDS|DROSHA|DROSHA	954	-	3.4317586	1.338317	-1.0	-1.0
chr6	1909181	1909281	ENSG00000112699.10|GMDS|DROSHA|DROSHA	903	-	5.991096	1.0125308	-1.0	-1.0
chr6	2109888	2109993	ENSG00000112699.10|GMDS|DROSHA|DROSHA	902	-	5.9182615	1.0094175	-1.0	-1.0
chr6	2200141	2200426	ENSG00000112699.10|GMDS|DROSHA|DROSHA	962	-	3.8502085	1.4214017	-1.0	-1.0
chr6	3319153	3319293	ENSG00000137266.14|SLC22A23|DROSHA|DROSHA	904	-	5.907312	1.0177972	-1.0	-1.0
chr6	3319018	3319128	ENSG00000137266.14|SLC22A23|DROSHA|DROSHA	903	-	5.8827233	1.0125308	-1.0	-1.0
chr6	3319313	3319413	ENSG00000137266.14|SLC22A23|DROSHA|DROSHA	903	-	5.8909965	1.0129514	-1.0	-1.0
chr6	3318798	3318938	ENSG00000137266.14|SLC22A23|DROSHA|DROSHA	903	-	5.94016	1.0149037	-1.0	-1.0
chr6	3313543	3313648	ENSG00000137266.14|SLC22A23|DROSHA|DROSHA	901	-	5.829592	1.0049814	-1.0	-1.0
chr6	3319623	3319723	ENSG00000137266.14|SLC22A23|DROSHA|DROSHA	903	-	5.860904	1.012482	-1.0	-1.0
chr6	3750406	3750516	ENSG00000168994.13|PXDC1|DROSHA|DROSHA	903	-	5.9470606	1.0116371	-1.0	-1.0
chr6	4133917	4134022	ENSG00000198721.12|ECI2|DROSHA|DROSHA	903	-	5.835429	1.0125308	-1.0	-1.0
chr6	5001130	5001750	ENSG00000124787.13|RPP40|DROSHA|DROSHA	980	-	6.6975427	1.7015258	-1.0	-1.0
chr6	5000631	5001093	ENSG00000124787.13|RPP40|DROSHA|DROSHA	1000	-	8.73962	4.9123583	-1.0	-1.0
chr6	5001775	5002200	ENSG00000124787.13|RPP40|DROSHA|DROSHA	996	-	7.1763034	2.37905	-1.0	-1.0
chr6	5084990	5085115	ENSG00000219607.3|PPP1R3G|DROSHA|DROSHA	904	+	6.0007906	1.0175838	-1.0	-1.0
chr6	5084790	5084945	ENSG00000219607.3|PPP1R3G|DROSHA|DROSHA	905	+	6.1806855	1.0222192	-1.0	-1.0
chr6	5086905	5087050	ENSG00000219607.3|PPP1R3G|DROSHA|DROSHA	903	+	5.9521923	1.0146424	-1.0	-1.0
chr6	7581009	7581129	ENSG00000096696.13|DSP|DROSHA|DROSHA	907	+	3.6855457	1.0302644	-1.0	-1.0
chr6	7583246	7583376	ENSG00000096696.13|DSP|DROSHA|DROSHA	950	+	4.803019	1.3045919	-1.0	-1.0
chr6	7583796	7583896	ENSG00000096696.13|DSP|DROSHA|DROSHA	916	+	2.9943018	1.0757005	-1.0	-1.0
chr6	7583901	7584061	ENSG00000096696.13|DSP|DROSHA|DROSHA	922	+	3.031115	1.1100994	-1.0	-1.0
chr6	7585416	7585596	ENSG00000096696.13|DSP|DROSHA|DROSHA	920	+	3.8657851	1.095259	-1.0	-1.0
chr6	7585116	7585271	ENSG00000096696.13|DSP|DROSHA|DROSHA	926	+	3.5868142	1.1301666	-1.0	-1.0
chr6	7580489	7580624	ENSG00000096696.13|DSP|DROSHA|DROSHA	905	+	6.166433	1.0207642	-1.0	-1.0
chr6	7582871	7583041	ENSG00000096696.13|DSP|DROSHA|DROSHA	928	+	3.4455957	1.1398674	-1.0	-1.0
chr6	7562651	7562751	ENSG00000096696.13|DSP|DROSHA|DROSHA	903	+	6.071788	1.0125308	-1.0	-1.0
chr6	7559225	7559350	ENSG00000096696.13|DSP|DROSHA|DROSHA	937	+	4.022035	1.1990436	-1.0	-1.0
chr6	7581299	7581399	ENSG00000096696.13|DSP|DROSHA|DROSHA	903	+	6.040559	1.0125308	-1.0	-1.0
chr6	7910147	7910332	ENSG00000239264.8|TXNDC5|DROSHA|DROSHA	905	-	6.2141805	1.0209079	-1.0	-1.0
chr6	7909578	7909713	ENSG00000239264.8|TXNDC5|DROSHA|DROSHA	903	-	5.9155183	1.0143621	-1.0	-1.0
chr6	7910148	7910333	ENSG00000259040.5|BLOC1S5-TXNDC5|DROSHA|DROSHA	910	-	6.206812	1.047918	-1.0	-1.0
chr6	7909578	7909713	ENSG00000259040.5|BLOC1S5-TXNDC5|DROSHA|DROSHA	903	-	5.9155183	1.014257	-1.0	-1.0
chr6	10887503	10887698	ENSG00000272162.1|AL024498.2|DROSHA|DROSHA	966	+	4.555265	1.4702035	-1.0	-1.0
chr6	10887505	10887700	ENSG00000153157.12|SYCP2L|DROSHA|DROSHA	966	+	4.556272	1.4713931	-1.0	-1.0
chr6	13575029	13575214	ENSG00000124523.15|SIRT5|DROSHA|DROSHA	903	+	6.1549425	1.0146885	-1.0	-1.0
chr6	13575334	13575454	ENSG00000124523.15|SIRT5|DROSHA|DROSHA	903	+	5.8588967	1.0126677	-1.0	-1.0
chr6	15248639	15248739	ENSG00000008083.13|JARID2|DROSHA|DROSHA	903	+	5.921181	1.0129514	-1.0	-1.0
chr6	16760431	16760796	ENSG00000124788.17|ATXN1|DROSHA|DROSHA	973	-	5.3791595	1.5738018	-1.0	-1.0
chr6	16760856	16760966	ENSG00000124788.17|ATXN1|DROSHA|DROSHA	904	-	5.9987564	1.0167134	-1.0	-1.0
chr6	16759731	16760426	ENSG00000124788.17|ATXN1|DROSHA|DROSHA	975	-	5.025999	1.5946403	-1.0	-1.0
chr6	17706691	17706791	ENSG00000124789.11|NUP153|DROSHA|DROSHA	903	-	5.835429	1.0125308	-1.0	-1.0
chr6	17788275	17788475	ENSG00000137177.19|KIF13A|DROSHA|DROSHA	962	-	4.982606	1.423619	-1.0	-1.0
chr6	24220793	24220893	ENSG00000146038.11|DCDC2|DROSHA|DROSHA	903	-	5.8269005	1.0125308	-1.0	-1.0
chr6	24221333	24221433	ENSG00000146038.11|DCDC2|DROSHA|DROSHA	903	-	5.8909965	1.0129514	-1.0	-1.0
chr6	26156893	26157083	ENSG00000168298.6|HIST1H1E|DROSHA|DROSHA	954	+	3.6998255	1.3363334	-1.0	-1.0
chr6	28923442	28923562	ENSG00000204713.10|TRIM27|DROSHA|DROSHA	903	-	5.9934115	1.012615	-1.0	-1.0
chr6	30325764	30325934	ENSG00000270604.5|HCG17|DROSHA|DROSHA	930	-	5.577869	1.1579986	-1.0	-1.0
chr6	30325772	30325932	ENSG00000231074.8|HCG18|DROSHA|DROSHA	935	-	5.79096	1.1845937	-1.0	-1.0
chr6	30602220	30602335	ENSG00000204569.9|PPP1R10|DROSHA|DROSHA	903	-	5.8827577	1.0127411	-1.0	-1.0
chr6	30720833	30720938	ENSG00000196230.12|TUBB|DROSHA|DROSHA	903	+	5.9227686	1.0127411	-1.0	-1.0
chr6	30721383	30721483	ENSG00000196230.12|TUBB|DROSHA|DROSHA	903	+	3.1078086	1.012482	-1.0	-1.0
chr6	30743198	30743508	ENSG00000137331.11|IER3|DROSHA|DROSHA	932	-	2.8413856	1.1684316	-1.0	-1.0
chr6	30743858	30743963	ENSG00000137331.11|IER3|DROSHA|DROSHA	903	-	6.125824	1.0127411	-1.0	-1.0
chr6	30743513	30743713	ENSG00000137331.11|IER3|DROSHA|DROSHA	922	-	3.6561186	1.1094401	-1.0	-1.0
chr6	31536300	31536430	ENSG00000198563.13|DDX39B|DROSHA|DROSHA	939	-	4.0822754	1.2123494	-1.0	-1.0
chr6	31536300	31536430	ENSG00000254870.5|ATP6V1G2-DDX39B|DROSHA|DROSHA	938	-	4.0822754	1.2102721	-1.0	-1.0
chr6	31735428	31735563	ENSG00000213719.8|CLIC1|DROSHA|DROSHA	904	-	6.06617	1.0170366	-1.0	-1.0
chr6	31736261	31736521	ENSG00000213719.8|CLIC1|DROSHA|DROSHA	932	-	2.5959582	1.1654406	-1.0	-1.0
chr6	31733835	31733950	ENSG00000213719.8|CLIC1|DROSHA|DROSHA	903	-	3.0705614	1.0113842	-1.0	-1.0
chr6	31927621	31927721	ENSG00000166278.14|C2|DROSHA|DROSHA	903	+	2.829846	1.0125308	-1.0	-1.0
chr6	31946631	31946731	ENSG00000244255.5|AL645922.1|DROSHA|DROSHA	902	+	5.838203	1.009429	-1.0	-1.0
chr6	31946846	31946946	ENSG00000244255.5|AL645922.1|DROSHA|DROSHA	908	+	4.3817515	1.0342269	-1.0	-1.0
chr6	31946842	31946942	ENSG00000243649.8|CFB|DROSHA|DROSHA	904	+	4.335634	1.0185944	-1.0	-1.0
chr6	31946632	31946732	ENSG00000243649.8|CFB|DROSHA|DROSHA	903	+	5.8827233	1.0129514	-1.0	-1.0
chr6	32189704	32189964	ENSG00000204304.11|PBX2|DROSHA|DROSHA	920	-	2.8722184	1.0995566	-1.0	-1.0
chr6	32970237	32970342	ENSG00000204256.12|BRD2|DROSHA|DROSHA	903	+	6.150071	1.0129514	-1.0	-1.0
chr6	32971032	32971187	ENSG00000204256.12|BRD2|DROSHA|DROSHA	917	+	3.3101661	1.0806599	-1.0	-1.0
chr6	32969692	32969937	ENSG00000204256.12|BRD2|DROSHA|DROSHA	913	+	4.2010975	1.0583149	-1.0	-1.0
chr6	32969362	32969497	ENSG00000204256.12|BRD2|DROSHA|DROSHA	913	+	4.2499	1.0610001	-1.0	-1.0
chr6	32969942	32970102	ENSG00000204256.12|BRD2|DROSHA|DROSHA	948	+	6.5594273	1.2825652	-1.0	-1.0
chr6	32970433	32970704	ENSG00000204256.12|BRD2|DROSHA|DROSHA	921	+	3.3651464	1.1026874	-1.0	-1.0
chr6	32970797	32970887	ENSG00000204256.12|BRD2|DROSHA|DROSHA	996	+	7.2753267	2.346805	-1.0	-1.0
chr6	32969224	32969329	ENSG00000204256.12|BRD2|DROSHA|DROSHA	903	+	6.063718	1.0127411	-1.0	-1.0
chr6	32970433	32970718	ENSG00000223837.2|AL645941.1|DROSHA|DROSHA	920	+	3.3554418	1.097875	-1.0	-1.0
chr6	32970231	32970346	ENSG00000223837.2|AL645941.1|DROSHA|DROSHA	903	+	6.1516094	1.014257	-1.0	-1.0
chr6	32970750	32970886	ENSG00000223837.2|AL645941.1|DROSHA|DROSHA	998	+	7.51666	2.6414654	-1.0	-1.0
chr6	33196369	33196469	ENSG00000204231.10|RXRB|DROSHA|DROSHA	903	-	5.9809437	1.0125308	-1.0	-1.0
chr6	33196029	33196179	ENSG00000204231.10|RXRB|DROSHA|DROSHA	903	-	5.997725	1.0133741	-1.0	-1.0
chr6	33201189	33201314	ENSG00000112473.17|SLC39A7|DROSHA|DROSHA	930	+	2.9084878	1.1526033	-1.0	-1.0
chr6	33200974	33201144	ENSG00000112473.17|SLC39A7|DROSHA|DROSHA	913	+	3.1130347	1.0628093	-1.0	-1.0
chr6	36130470	36130590	ENSG00000156711.16|MAPK13|DROSHA|DROSHA	903	+	5.888748	1.0140799	-1.0	-1.0
chr6	36679184	36679284	ENSG00000124762.13|CDKN1A|DROSHA|DROSHA	903	+	4.131198	1.0125308	-1.0	-1.0
chr6	37174413	37174533	ENSG00000137193.13|PIM1|DROSHA|DROSHA	907	+	3.530106	1.032409	-1.0	-1.0
chr6	37820231	37820361	ENSG00000156639.11|ZFAND3|DROSHA|DROSHA	903	+	4.1253815	1.0119832	-1.0	-1.0
chr6	41545435	41545595	ENSG00000234753.5|FOXP4-AS1|DROSHA|DROSHA	903	-	5.928431	1.0127919	-1.0	-1.0
chr6	41600323	41600428	ENSG00000137166.14|FOXP4|DROSHA|DROSHA	903	+	5.9324846	1.0143815	-1.0	-1.0
chr6	41552177	41552297	ENSG00000137166.14|FOXP4|DROSHA|DROSHA	902	+	5.8946323	1.0100737	-1.0	-1.0
chr6	41586712	41586937	ENSG00000137166.14|FOXP4|DROSHA|DROSHA	909	+	3.776802	1.0423051	-1.0	-1.0
chr6	41565744	41565844	ENSG00000137166.14|FOXP4|DROSHA|DROSHA	904	+	5.9234004	1.0185944	-1.0	-1.0
chr6	41578991	41579121	ENSG00000137166.14|FOXP4|DROSHA|DROSHA	902	+	5.869831	1.0101322	-1.0	-1.0
chr6	41780348	41780523	ENSG00000124593.15|AL365205.1|DROSHA|DROSHA	981	+	5.964915	1.7108141	-1.0	-1.0
chr6	42782336	42782496	ENSG00000112624.12|BICRAL|DROSHA|DROSHA	903	+	4.720808	1.0121212	-1.0	-1.0
chr6	42783086	42783191	ENSG00000112624.12|BICRAL|DROSHA|DROSHA	903	+	5.8183317	1.0111045	-1.0	-1.0
chr6	43017198	43017333	ENSG00000124702.17|KLHDC3|DROSHA|DROSHA	958	+	6.525745	1.3763824	-1.0	-1.0
chr6	43052497	43052597	ENSG00000044090.8|CUL7|DROSHA|DROSHA	901	-	5.829592	1.0036162	-1.0	-1.0
chr6	43060650	43060750	ENSG00000137171.14|KLC4|DROSHA|DROSHA	901	+	5.829592	1.005413	-1.0	-1.0
chr6	43060356	43060566	ENSG00000137171.14|KLC4|DROSHA|DROSHA	932	+	5.115134	1.1698709	-1.0	-1.0
chr6	43777966	43778311	ENSG00000112715.21|VEGFA|DROSHA|DROSHA	953	+	3.3090384	1.3256547	-1.0	-1.0
chr6	43781158	43781278	ENSG00000112715.21|VEGFA|DROSHA|DROSHA	903	+	5.838117	1.0126052	-1.0	-1.0
chr6	43777611	43777876	ENSG00000112715.21|VEGFA|DROSHA|DROSHA	937	+	2.8275602	1.1988968	-1.0	-1.0
chr6	43775991	43776111	ENSG00000112715.21|VEGFA|DROSHA|DROSHA	903	+	5.838203	1.0110028	-1.0	-1.0
chr6	43772971	43773166	ENSG00000112715.21|VEGFA|DROSHA|DROSHA	965	+	6.557631	1.4547516	-1.0	-1.0
chr6	43773421	43773576	ENSG00000112715.21|VEGFA|DROSHA|DROSHA	902	+	5.988699	1.0087066	-1.0	-1.0
chr6	43770793	43770948	ENSG00000112715.21|VEGFA|DROSHA|DROSHA	962	+	3.2455802	1.4186394	-1.0	-1.0
chr6	43770958	43771113	ENSG00000112715.21|VEGFA|DROSHA|DROSHA	935	+	4.592353	1.1845555	-1.0	-1.0
chr6	43778356	43778481	ENSG00000112715.21|VEGFA|DROSHA|DROSHA	901	+	2.8282933	1.0047517	-1.0	-1.0
chr6	43785148	43785248	ENSG00000112715.21|VEGFA|DROSHA|DROSHA	903	+	3.4656892	1.0125308	-1.0	-1.0
chr6	44073794	44073894	ENSG00000237686.6|AL109615.3|DROSHA|DROSHA	903	-	5.8827233	1.0127909	-1.0	-1.0
chr6	44252088	44252193	ENSG00000096384.19|HSP90AB1|DROSHA|DROSHA	903	+	2.3539033	1.0122643	-1.0	-1.0
chr6	44250435	44250599	ENSG00000096384.19|HSP90AB1|DROSHA|DROSHA	910	+	1.9242352	1.046304	-1.0	-1.0
chr6	44247400	44247515	ENSG00000096384.19|HSP90AB1|DROSHA|DROSHA	903	+	6.2971134	1.012636	-1.0	-1.0
chr6	44256754	44256859	ENSG00000157593.18|SLC35B2|DROSHA|DROSHA	903	-	3.4559178	1.0153142	-1.0	-1.0
chr6	52363106	52363271	ENSG00000170915.8|PAQR8|DROSHA|DROSHA	960	+	4.4228578	1.3948066	-1.0	-1.0
chr6	52403161	52403281	ENSG00000170915.8|PAQR8|DROSHA|DROSHA	903	+	6.056468	1.012636	-1.0	-1.0
chr6	52362836	52363106	ENSG00000170915.8|PAQR8|DROSHA|DROSHA	968	+	3.895309	1.4889892	-1.0	-1.0
chr6	52362299	52362445	ENSG00000170915.8|PAQR8|DROSHA|DROSHA	962	+	5.9407153	1.4244702	-1.0	-1.0
chr6	52362506	52362741	ENSG00000170915.8|PAQR8|DROSHA|DROSHA	979	+	5.5521517	1.6695037	-1.0	-1.0
chr6	52363109	52363274	ENSG00000096093.15|EFHC1|DROSHA|DROSHA	959	+	4.4584384	1.3849219	-1.0	-1.0
chr6	52362299	52362449	ENSG00000096093.15|EFHC1|DROSHA|DROSHA	958	+	5.718633	1.379969	-1.0	-1.0
chr6	52362839	52363104	ENSG00000096093.15|EFHC1|DROSHA|DROSHA	969	+	3.91046	1.503365	-1.0	-1.0
chr6	52362509	52362739	ENSG00000096093.15|EFHC1|DROSHA|DROSHA	981	+	5.618145	1.7218825	-1.0	-1.0
chr6	52403144	52403279	ENSG00000096093.15|EFHC1|DROSHA|DROSHA	903	+	6.1573544	1.0119786	-1.0	-1.0
chr6	63573628	63573733	ENSG00000112245.10|PTP4A1|DROSHA|DROSHA	903	+	3.1948009	1.0132296	-1.0	-1.0
chr6	63572834	63573094	ENSG00000112245.10|PTP4A1|DROSHA|DROSHA	912	+	2.9397874	1.056524	-1.0	-1.0
chr6	63527838	63527943	ENSG00000112245.10|PTP4A1|DROSHA|DROSHA	903	+	5.8785834	1.0127411	-1.0	-1.0
chr6	63573242	63573452	ENSG00000112245.10|PTP4A1|DROSHA|DROSHA	962	+	3.4051342	1.4226631	-1.0	-1.0
chr6	75254883	75254993	ENSG00000112697.15|TMEM30A|DROSHA|DROSHA	903	-	5.876964	1.0143417	-1.0	-1.0
chr6	83188873	83188973	ENSG00000013375.15|PGM3|DROSHA|DROSHA	901	-	5.8658752	1.0043894	-1.0	-1.0
chr6	85642376	85642481	ENSG00000135316.17|SYNCRIP|DROSHA|DROSHA	903	-	5.832524	1.0110533	-1.0	-1.0
chr6	85642561	85642736	ENSG00000135316.17|SYNCRIP|DROSHA|DROSHA	905	-	5.9233327	1.0201789	-1.0	-1.0
chr6	85642896	85643096	ENSG00000135316.17|SYNCRIP|DROSHA|DROSHA	998	-	4.57201	2.7359114	-1.0	-1.0
chr6	90544632	90544827	ENSG00000135341.17|MAP3K7|DROSHA|DROSHA	910	-	4.738375	1.044711	-1.0	-1.0
chr6	108562034	108562139	ENSG00000118689.14|FOXO3|DROSHA|DROSHA	903	+	5.8534927	1.0127168	-1.0	-1.0
chr6	110814013	110814113	ENSG00000155111.14|CDK19|DROSHA|DROSHA	903	-	5.9011326	1.0124586	-1.0	-1.0
chr6	110815008	110815298	ENSG00000155111.14|CDK19|DROSHA|DROSHA	959	-	4.7281466	1.3895457	-1.0	-1.0
chr6	110814544	110814754	ENSG00000155111.14|CDK19|DROSHA|DROSHA	949	-	4.2976418	1.2916776	-1.0	-1.0
chr6	110814884	110815008	ENSG00000155111.14|CDK19|DROSHA|DROSHA	956	-	5.5122776	1.3558239	-1.0	-1.0
chr6	110875927	110876027	ENSG00000123505.15|AMD1|DROSHA|DROSHA	903	+	5.8635106	1.0129514	-1.0	-1.0
chr6	128006055	128006330	ENSG00000152894.14|PTPRK|DROSHA|DROSHA	954	-	5.126071	1.3391119	-1.0	-1.0
chr6	127999264	127999364	ENSG00000152894.14|PTPRK|DROSHA|DROSHA	902	-	5.877902	1.008707	-1.0	-1.0
chr6	129619072	129619317	ENSG00000146376.10|ARHGAP18|DROSHA|DROSHA	969	-	5.35561	1.5046617	-1.0	-1.0
chr6	130880489	130880600	ENSG00000079819.18|EPB41L2|DROSHA|DROSHA	907	-	2.7324002	1.0315622	-1.0	-1.0
chr6	130880206	130880453	ENSG00000079819.18|EPB41L2|DROSHA|DROSHA	990	-	3.575163	2.0043619	-1.0	-1.0
chr6	130882960	130883075	ENSG00000079819.18|EPB41L2|DROSHA|DROSHA	903	-	5.989116	1.0112494	-1.0	-1.0
chr6	130878158	130878613	ENSG00000079819.18|EPB41L2|DROSHA|DROSHA	973	-	3.4319386	1.5626696	-1.0	-1.0
chr6	130878795	130880143	ENSG00000079819.18|EPB41L2|DROSHA|DROSHA	1000	-	4.353887	3.893137	-1.0	-1.0
chr6	130880143	130880206	ENSG00000079819.18|EPB41L2|DROSHA|DROSHA	999	-	7.696972	2.9509563	-1.0	-1.0
chr6	130955104	130955234	ENSG00000079819.18|EPB41L2|DROSHA|DROSHA	903	-	5.97678	1.0135227	-1.0	-1.0
chr6	131651709	131651819	ENSG00000154269.14|ENPP3|DROSHA|DROSHA	903	+	5.9647217	1.0128112	-1.0	-1.0
chr6	131948580	131948725	ENSG00000118523.5|CTGF|DROSHA|DROSHA	910	-	2.454633	1.0445216	-1.0	-1.0
chr6	131949195	131949335	ENSG00000118523.5|CTGF|DROSHA|DROSHA	915	-	2.9312887	1.0700594	-1.0	-1.0
chr6	131948300	131948440	ENSG00000118523.5|CTGF|DROSHA|DROSHA	916	-	2.9937017	1.0774846	-1.0	-1.0
chr6	142367695	142367795	ENSG00000112414.14|ADGRG6|DROSHA|DROSHA	903	+	5.899189	1.0129514	-1.0	-1.0
chr6	142440953	142441158	ENSG00000112414.14|ADGRG6|DROSHA|DROSHA	967	+	3.4000144	1.4804859	-1.0	-1.0
chr6	142441253	142441483	ENSG00000112414.14|ADGRG6|DROSHA|DROSHA	943	+	3.4879189	1.2434164	-1.0	-1.0
chr6	142944262	142944362	ENSG00000010818.9|HIVEP2|DROSHA|DROSHA	901	-	3.4221685	1.0026913	-1.0	-1.0
chr6	142943797	142943962	ENSG00000010818.9|HIVEP2|DROSHA|DROSHA	903	-	6.073314	1.0134745	-1.0	-1.0
chr6	142944632	142944800	ENSG00000010818.9|HIVEP2|DROSHA|DROSHA	969	-	4.0741854	1.5104468	-1.0	-1.0
chr6	144482208	144482313	ENSG00000152818.18|UTRN|DROSHA|DROSHA	904	+	3.4473946	1.0198405	-1.0	-1.0
chr6	144774289	144774364	ENSG00000152818.18|UTRN|DROSHA|DROSHA	910	+	4.227549	1.0453644	-1.0	-1.0
chr6	149317638	149317758	ENSG00000055208.18|TAB2|DROSHA|DROSHA	907	+	2.732502	1.0320004	-1.0	-1.0
chr6	149750285	149750395	ENSG00000120265.16|PCMT1|DROSHA|DROSHA	902	+	3.3847606	1.008158	-1.0	-1.0
chr6	151390924	151391024	ENSG00000181472.4|ZBTB2|DROSHA|DROSHA	903	-	5.869395	1.0125308	-1.0	-1.0
chr6	154733509	154733644	ENSG00000213079.9|SCAF8|DROSHA|DROSHA	903	+	5.989078	1.0128672	-1.0	-1.0
chr6	156778086	156778221	ENSG00000271551.2|AL355297.4|DROSHA|DROSHA	903	-	6.15514	1.0119622	-1.0	-1.0
chr6	157381767	157381867	ENSG00000175048.16|ZDHHC14|DROSHA|DROSHA	901	+	5.93539	1.0060033	-1.0	-1.0
chr6	158049709	158050114	ENSG00000078269.14|SYNJ2|DROSHA|DROSHA	944	+	5.123175	1.255201	-1.0	-1.0
chr6	158027941	158028101	ENSG00000078269.14|SYNJ2|DROSHA|DROSHA	903	+	5.9530296	1.013509	-1.0	-1.0
chr6	158048959	158049134	ENSG00000078269.14|SYNJ2|DROSHA|DROSHA	937	+	3.8716962	1.2026638	-1.0	-1.0
chr6	158048319	158048524	ENSG00000078269.14|SYNJ2|DROSHA|DROSHA	935	+	6.403735	1.1903169	-1.0	-1.0
chr6	157982158	157982348	ENSG00000078269.14|SYNJ2|DROSHA|DROSHA	967	+	5.5047374	1.4866891	-1.0	-1.0
chr6	158071336	158071441	ENSG00000078269.14|SYNJ2|DROSHA|DROSHA	903	+	5.843931	1.0125308	-1.0	-1.0
chr6	158627589	158627934	ENSG00000146433.8|TMEM181|DROSHA|DROSHA	929	+	3.2056415	1.1500031	-1.0	-1.0
chr6	158625939	158626079	ENSG00000146433.8|TMEM181|DROSHA|DROSHA	914	+	4.2028966	1.0633082	-1.0	-1.0
chr6	158572810	158573125	ENSG00000146433.8|TMEM181|DROSHA|DROSHA	949	+	3.2724626	1.2895293	-1.0	-1.0
chr6	158568450	158568550	ENSG00000146433.8|TMEM181|DROSHA|DROSHA	915	+	6.276414	1.07233	-1.0	-1.0
chr6	158566215	158566325	ENSG00000146433.8|TMEM181|DROSHA|DROSHA	904	+	4.1760964	1.0167134	-1.0	-1.0
chr6	158605762	158605862	ENSG00000146433.8|TMEM181|DROSHA|DROSHA	902	+	5.8658752	1.010829	-1.0	-1.0
chr6	158627999	158628124	ENSG00000146433.8|TMEM181|DROSHA|DROSHA	913	+	4.2403326	1.0589868	-1.0	-1.0
chr6	158631569	158631744	ENSG00000146433.8|TMEM181|DROSHA|DROSHA	902	+	5.130942	1.0079536	-1.0	-1.0
chr6	158567535	158567690	ENSG00000146433.8|TMEM181|DROSHA|DROSHA	961	+	4.214499	1.4111441	-1.0	-1.0
chr6	158632544	158632679	ENSG00000146433.8|TMEM181|DROSHA|DROSHA	908	+	4.2006283	1.036154	-1.0	-1.0
chr6	158635254	158635374	ENSG00000146433.8|TMEM181|DROSHA|DROSHA	903	+	6.1848364	1.012671	-1.0	-1.0
chr6	158626179	158626399	ENSG00000146433.8|TMEM181|DROSHA|DROSHA	922	+	3.358883	1.1075404	-1.0	-1.0
chr6	158568030	158568145	ENSG00000146433.8|TMEM181|DROSHA|DROSHA	902	+	5.915759	1.009608	-1.0	-1.0
chr6	158626529	158626629	ENSG00000146433.8|TMEM181|DROSHA|DROSHA	901	+	3.4784648	1.0027211	-1.0	-1.0
chr6	158629185	158629285	ENSG00000146433.8|TMEM181|DROSHA|DROSHA	904	+	3.5035617	1.0188622	-1.0	-1.0
chr6	158573953	158574058	ENSG00000146433.8|TMEM181|DROSHA|DROSHA	902	+	5.8876905	1.0085403	-1.0	-1.0
chr6	158566020	158566145	ENSG00000146433.8|TMEM181|DROSHA|DROSHA	903	+	2.788997	1.0116645	-1.0	-1.0
chr6	160134445	160134695	ENSG00000175003.12|SLC22A1|DROSHA|DROSHA	922	+	6.310536	1.1075754	-1.0	-1.0
chr6	166342428	166342538	ENSG00000198818.9|SFT2D1|DROSHA|DROSHA	904	-	3.4113235	1.0161008	-1.0	-1.0
chr6	166945129	166945229	ENSG00000249141.1|AL159163.1|DROSHA|DROSHA	902	-	4.2973857	1.0080653	-1.0	-1.0
chr6	166931774	166931969	ENSG00000249141.1|AL159163.1|DROSHA|DROSHA	951	-	4.5618143	1.3109378	-1.0	-1.0
chr6	166944219	166944794	ENSG00000249141.1|AL159163.1|DROSHA|DROSHA	950	-	3.6259427	1.3014588	-1.0	-1.0
chr6	166944804	166944999	ENSG00000249141.1|AL159163.1|DROSHA|DROSHA	999	-	6.1190596	2.853094	-1.0	-1.0
chr6	166955123	166955258	ENSG00000249141.1|AL159163.1|DROSHA|DROSHA	915	-	2.7457666	1.0689533	-1.0	-1.0
chr6	166933054	166933154	ENSG00000249141.1|AL159163.1|DROSHA|DROSHA	901	-	3.1137297	1.0064085	-1.0	-1.0
chr6	166946254	166946354	ENSG00000249141.1|AL159163.1|DROSHA|DROSHA	903	-	6.1452494	1.0125697	-1.0	-1.0
chr6	166931989	166932484	ENSG00000249141.1|AL159163.1|DROSHA|DROSHA	934	-	3.4569795	1.1783721	-1.0	-1.0
chr6	166955513	166956096	ENSG00000249141.1|AL159163.1|DROSHA|DROSHA	983	-	4.162526	1.7726109	-1.0	-1.0
chr6	166931309	166931604	ENSG00000249141.1|AL159163.1|DROSHA|DROSHA	954	-	4.1281548	1.3358144	-1.0	-1.0
chr6	166945938	166946038	ENSG00000026297.15|RNASET2|DROSHA|DROSHA	901	-	6.0642076	1.0028179	-1.0	-1.0
chr6	166956096	166956531	ENSG00000026297.15|RNASET2|DROSHA|DROSHA	934	-	2.469932	1.1774229	-1.0	-1.0
chr6	166933054	166933154	ENSG00000026297.15|RNASET2|DROSHA|DROSHA	902	-	3.1137297	1.0069858	-1.0	-1.0
chr6	166944803	166945003	ENSG00000026297.15|RNASET2|DROSHA|DROSHA	998	-	5.916855	2.7352223	-1.0	-1.0
chr6	166931773	166931968	ENSG00000026297.15|RNASET2|DROSHA|DROSHA	953	-	4.626723	1.3266057	-1.0	-1.0
chr6	166955120	166955255	ENSG00000026297.15|RNASET2|DROSHA|DROSHA	916	-	2.7616546	1.0736343	-1.0	-1.0
chr6	166945125	166945230	ENSG00000026297.15|RNASET2|DROSHA|DROSHA	901	-	4.297184	1.0064902	-1.0	-1.0
chr6	166955627	166956096	ENSG00000026297.15|RNASET2|DROSHA|DROSHA	986	-	4.069405	1.8667376	-1.0	-1.0
chr6	166931313	166931608	ENSG00000026297.15|RNASET2|DROSHA|DROSHA	956	-	4.228569	1.3605287	-1.0	-1.0
chr6	166955514	166955614	ENSG00000026297.15|RNASET2|DROSHA|DROSHA	965	-	6.52757	1.4528754	-1.0	-1.0
chr6	166952502	166952647	ENSG00000026297.15|RNASET2|DROSHA|DROSHA	927	-	4.283649	1.1364063	-1.0	-1.0
chr6	166932228	166932483	ENSG00000026297.15|RNASET2|DROSHA|DROSHA	921	-	2.8664074	1.1030031	-1.0	-1.0
chr6	166931983	166932178	ENSG00000026297.15|RNASET2|DROSHA|DROSHA	951	-	4.2566686	1.3104706	-1.0	-1.0
chr6	166944218	166944793	ENSG00000026297.15|RNASET2|DROSHA|DROSHA	953	-	3.6487753	1.3282574	-1.0	-1.0
chr6	166998248	166998378	ENSG00000227598.1|Z94721.1|DROSHA|DROSHA	902	-	6.012141	1.0107903	-1.0	-1.0
chr6	166998698	166998873	ENSG00000227598.1|Z94721.1|DROSHA|DROSHA	917	-	3.4430645	1.0799093	-1.0	-1.0
chr6	166998073	166998183	ENSG00000227598.1|Z94721.1|DROSHA|DROSHA	904	-	6.0496774	1.0185595	-1.0	-1.0
chr6	167825762	167826709	ENSG00000198221.8|AFDN-AS1|DROSHA|DROSHA	993	-	5.1521688	2.1863544	-1.0	-1.0
chr6	167907011	167907146	ENSG00000130396.20|AFDN|DROSHA|DROSHA	902	+	5.9035635	1.0080614	-1.0	-1.0
chr6	169667530	169667650	ENSG00000184465.15|WDR27|DROSHA|DROSHA	904	-	3.4427888	1.0175604	-1.0	-1.0
chr6	169649625	169649785	ENSG00000184465.15|WDR27|DROSHA|DROSHA	903	-	5.9641175	1.0125272	-1.0	-1.0
chr6	169666683	169666813	ENSG00000184465.15|WDR27|DROSHA|DROSHA	908	-	6.1033964	1.0338753	-1.0	-1.0
chr6	169725010	169725110	ENSG00000130024.14|PHF10|DROSHA|DROSHA	901	-	4.070419	1.0027211	-1.0	-1.0
chr6	169723046	169723306	ENSG00000130024.14|PHF10|DROSHA|DROSHA	932	-	3.8006458	1.1680934	-1.0	-1.0
chr6	169724055	169724660	ENSG00000130024.14|PHF10|DROSHA|DROSHA	996	-	4.2115393	2.3564305	-1.0	-1.0
chr6	169723844	169724055	ENSG00000130024.14|PHF10|DROSHA|DROSHA	966	-	3.1271172	1.4637171	-1.0	-1.0
chr6	169723411	169723806	ENSG00000130024.14|PHF10|DROSHA|DROSHA	973	-	4.6524644	1.5724263	-1.0	-1.0
chr6	170375808	170376373	ENSG00000112584.13|FAM120B|DROSHA|DROSHA	989	+	6.7722707	1.9636467	-1.0	-1.0
chr6	170377593	170379198	ENSG00000112584.13|FAM120B|DROSHA|DROSHA	999	+	6.485474	3.1780455	-1.0	-1.0
chr6	170398814	170398959	ENSG00000112584.13|FAM120B|DROSHA|DROSHA	903	+	5.434478	1.0127977	-1.0	-1.0
chr6	170374388	170374528	ENSG00000112584.13|FAM120B|DROSHA|DROSHA	903	+	6.0156636	1.0137215	-1.0	-1.0
chr6	170372593	170372693	ENSG00000112584.13|FAM120B|DROSHA|DROSHA	903	+	5.9987264	1.0125308	-1.0	-1.0
chr6	170376393	170377393	ENSG00000112584.13|FAM120B|DROSHA|DROSHA	1000	+	7.3301196	4.6232057	-1.0	-1.0
chr6	170374653	170374808	ENSG00000112584.13|FAM120B|DROSHA|DROSHA	906	+	3.7818928	1.0276464	-1.0	-1.0
chr6	170375548	170375808	ENSG00000112584.13|FAM120B|DROSHA|DROSHA	929	+	5.3852963	1.1505018	-1.0	-1.0
chr6	170400159	170400259	ENSG00000112584.13|FAM120B|DROSHA|DROSHA	903	+	5.8965383	1.0129514	-1.0	-1.0
chr6	170375338	170375478	ENSG00000112584.13|FAM120B|DROSHA|DROSHA	903	+	6.1025414	1.0119238	-1.0	-1.0
chr6	170379208	170379333	ENSG00000112584.13|FAM120B|DROSHA|DROSHA	903	+	6.1522613	1.01462	-1.0	-1.0
chr7	203000	203185	ENSG00000177706.8|FAM20C|DROSHA|DROSHA	986	+	6.4563603	1.84187	-1.0	-1.0
chr7	202815	202915	ENSG00000177706.8|FAM20C|DROSHA|DROSHA	903	+	5.8183317	1.0125308	-1.0	-1.0
chr7	216416	216541	ENSG00000177706.8|FAM20C|DROSHA|DROSHA	903	+	5.877143	1.0125372	-1.0	-1.0
chr7	231511	231626	ENSG00000177706.8|FAM20C|DROSHA|DROSHA	903	+	5.9048967	1.0132384	-1.0	-1.0
chr7	844092	844287	ENSG00000164828.17|SUN1|DROSHA|DROSHA	903	+	5.9227595	1.012255	-1.0	-1.0
chr7	879415	879525	ENSG00000164828.17|SUN1|DROSHA|DROSHA	903	+	4.1077385	1.0110352	-1.0	-1.0
chr7	845042	845177	ENSG00000164828.17|SUN1|DROSHA|DROSHA	903	+	5.895568	1.0142044	-1.0	-1.0
chr7	877860	878035	ENSG00000164828.17|SUN1|DROSHA|DROSHA	958	+	4.637791	1.3789359	-1.0	-1.0
chr7	879770	879895	ENSG00000164828.17|SUN1|DROSHA|DROSHA	903	+	5.998569	1.0125308	-1.0	-1.0
chr7	844542	844702	ENSG00000164828.17|SUN1|DROSHA|DROSHA	903	+	5.9281383	1.0137786	-1.0	-1.0
chr7	844307	844417	ENSG00000164828.17|SUN1|DROSHA|DROSHA	903	+	5.9215536	1.0146922	-1.0	-1.0
chr7	851669	851864	ENSG00000164828.17|SUN1|DROSHA|DROSHA	941	+	3.6418262	1.2305866	-1.0	-1.0
chr7	879417	879522	ENSG00000239857.6|GET4|DROSHA|DROSHA	903	+	4.1240444	1.0129514	-1.0	-1.0
chr7	879772	879892	ENSG00000239857.6|GET4|DROSHA|DROSHA	903	+	5.996542	1.012615	-1.0	-1.0
chr7	877904	878034	ENSG00000239857.6|GET4|DROSHA|DROSHA	970	+	4.9741716	1.5158892	-1.0	-1.0
chr7	969079	969179	ENSG00000240230.5|COX19|DROSHA|DROSHA	901	-	6.0642076	1.0031611	-1.0	-1.0
chr7	989116	989236	ENSG00000073067.13|CYP2W1|DROSHA|DROSHA	905	+	4.1889815	1.023623	-1.0	-1.0
chr7	988091	988196	ENSG00000073067.13|CYP2W1|DROSHA|DROSHA	903	+	4.3060465	1.0131682	-1.0	-1.0
chr7	1027597	1027862	ENSG00000146540.14|C7orf50|DROSHA|DROSHA	940	-	6.457165	1.2191489	-1.0	-1.0
chr7	1027877	1028062	ENSG00000146540.14|C7orf50|DROSHA|DROSHA	924	-	6.4145775	1.1210045	-1.0	-1.0
chr7	1026316	1026561	ENSG00000146540.14|C7orf50|DROSHA|DROSHA	903	-	6.193311	1.0125388	-1.0	-1.0
chr7	1017858	1018153	ENSG00000146540.14|C7orf50|DROSHA|DROSHA	974	-	6.507797	1.5920875	-1.0	-1.0
chr7	1006201	1006406	ENSG00000146540.14|C7orf50|DROSHA|DROSHA	954	-	6.5691667	1.3340622	-1.0	-1.0
chr7	1013743	1013863	ENSG00000146540.14|C7orf50|DROSHA|DROSHA	903	-	5.8965044	1.0123264	-1.0	-1.0
chr7	1022948	1023723	ENSG00000146540.14|C7orf50|DROSHA|DROSHA	990	-	5.363711	2.0030618	-1.0	-1.0
chr7	1093041	1093156	ENSG00000146540.14|C7orf50|DROSHA|DROSHA	903	-	5.863736	1.0114969	-1.0	-1.0
chr7	1025756	1025861	ENSG00000146540.14|C7orf50|DROSHA|DROSHA	902	-	6.4489202	1.0073743	-1.0	-1.0
chr7	1015173	1015273	ENSG00000146540.14|C7orf50|DROSHA|DROSHA	903	-	5.9294252	1.0125308	-1.0	-1.0
chr7	1025076	1025366	ENSG00000146540.14|C7orf50|DROSHA|DROSHA	924	-	5.4526153	1.1167922	-1.0	-1.0
chr7	1024093	1024501	ENSG00000146540.14|C7orf50|DROSHA|DROSHA	968	-	3.9926863	1.4970506	-1.0	-1.0
chr7	1023728	1024023	ENSG00000146540.14|C7orf50|DROSHA|DROSHA	973	-	5.3952937	1.5703102	-1.0	-1.0
chr7	1014683	1014878	ENSG00000146540.14|C7orf50|DROSHA|DROSHA	902	-	5.9904156	1.0107139	-1.0	-1.0
chr7	1095191	1095321	ENSG00000146540.14|C7orf50|DROSHA|DROSHA	902	-	5.9038095	1.0080487	-1.0	-1.0
chr7	1017338	1017473	ENSG00000146540.14|C7orf50|DROSHA|DROSHA	902	-	5.8850713	1.0095993	-1.0	-1.0
chr7	1016558	1016883	ENSG00000146540.14|C7orf50|DROSHA|DROSHA	954	-	6.8839707	1.3405119	-1.0	-1.0
chr7	1021478	1021803	ENSG00000146540.14|C7orf50|DROSHA|DROSHA	974	-	5.894092	1.5790905	-1.0	-1.0
chr7	1020198	1020353	ENSG00000146540.14|C7orf50|DROSHA|DROSHA	905	-	4.56358	1.023129	-1.0	-1.0
chr7	1026926	1027026	ENSG00000146540.14|C7orf50|DROSHA|DROSHA	900	-	5.8864374	1.0020212	-1.0	-1.0
chr7	1016888	1017093	ENSG00000146540.14|C7orf50|DROSHA|DROSHA	959	-	5.739239	1.3819675	-1.0	-1.0
chr7	1015773	1015893	ENSG00000146540.14|C7orf50|DROSHA|DROSHA	903	-	6.300913	1.0118873	-1.0	-1.0
chr7	1017633	1017828	ENSG00000146540.14|C7orf50|DROSHA|DROSHA	902	-	6.11508	1.0099354	-1.0	-1.0
chr7	1019868	1020168	ENSG00000146540.14|C7orf50|DROSHA|DROSHA	903	-	6.119939	1.0125105	-1.0	-1.0
chr7	1021843	1021998	ENSG00000146540.14|C7orf50|DROSHA|DROSHA	903	-	6.070608	1.012158	-1.0	-1.0
chr7	1017123	1017298	ENSG00000146540.14|C7orf50|DROSHA|DROSHA	903	-	4.8808084	1.0143458	-1.0	-1.0
chr7	1015923	1016153	ENSG00000146540.14|C7orf50|DROSHA|DROSHA	999	-	8.265409	3.0677114	-1.0	-1.0
chr7	1016203	1016308	ENSG00000146540.14|C7orf50|DROSHA|DROSHA	986	-	7.0781345	1.8570484	-1.0	-1.0
chr7	1020393	1020708	ENSG00000146540.14|C7orf50|DROSHA|DROSHA	905	-	6.2769666	1.0205518	-1.0	-1.0
chr7	1015428	1015733	ENSG00000146540.14|C7orf50|DROSHA|DROSHA	971	-	6.691077	1.5307033	-1.0	-1.0
chr7	1026156	1026301	ENSG00000146540.14|C7orf50|DROSHA|DROSHA	913	-	6.4204354	1.0621568	-1.0	-1.0
chr7	1024501	1024626	ENSG00000146540.14|C7orf50|DROSHA|DROSHA	950	-	6.524241	1.2986205	-1.0	-1.0
chr7	1025596	1025701	ENSG00000146540.14|C7orf50|DROSHA|DROSHA	903	-	6.111026	1.0127411	-1.0	-1.0
chr7	1025931	1026146	ENSG00000146540.14|C7orf50|DROSHA|DROSHA	969	-	6.0717945	1.5038583	-1.0	-1.0
chr7	1021083	1021273	ENSG00000146540.14|C7orf50|DROSHA|DROSHA	904	-	6.0835295	1.017283	-1.0	-1.0
chr7	1021998	1022898	ENSG00000146540.14|C7orf50|DROSHA|DROSHA	988	-	5.867154	1.9047105	-1.0	-1.0
chr7	1025376	1025521	ENSG00000146540.14|C7orf50|DROSHA|DROSHA	903	-	6.000032	1.0133448	-1.0	-1.0
chr7	1008091	1008266	ENSG00000146540.14|C7orf50|DROSHA|DROSHA	902	-	6.0084	1.0074173	-1.0	-1.0
chr7	1027362	1027587	ENSG00000146540.14|C7orf50|DROSHA|DROSHA	931	-	4.8012533	1.1606876	-1.0	-1.0
chr7	1018713	1018818	ENSG00000146540.14|C7orf50|DROSHA|DROSHA	903	-	6.0272083	1.0111151	-1.0	-1.0
chr7	1154491	1154696	ENSG00000178381.11|ZFAND2A|DROSHA|DROSHA	982	-	5.818176	1.7346957	-1.0	-1.0
chr7	1153911	1154126	ENSG00000178381.11|ZFAND2A|DROSHA|DROSHA	971	-	4.62396	1.5343344	-1.0	-1.0
chr7	1154151	1154426	ENSG00000178381.11|ZFAND2A|DROSHA|DROSHA	993	-	8.600244	2.180623	-1.0	-1.0
chr7	1434884	1435029	ENSG00000164877.18|MICALL2|DROSHA|DROSHA	903	-	5.9059486	1.0134736	-1.0	-1.0
chr7	1434729	1434829	ENSG00000164877.18|MICALL2|DROSHA|DROSHA	903	-	5.835429	1.0125308	-1.0	-1.0
chr7	1482138	1482277	ENSG00000164880.15|INTS1|DROSHA|DROSHA	904	-	4.1196895	1.0165702	-1.0	-1.0
chr7	1541435	1541570	ENSG00000198517.9|MAFK|DROSHA|DROSHA	903	+	6.0328593	1.0139585	-1.0	-1.0
chr7	1541575	1541675	ENSG00000198517.9|MAFK|DROSHA|DROSHA	903	+	5.8183317	1.0125308	-1.0	-1.0
chr7	1531248	1531363	ENSG00000198517.9|MAFK|DROSHA|DROSHA	903	+	5.8974147	1.0115749	-1.0	-1.0
chr7	2643988	2644218	ENSG00000136295.14|TTYH3|DROSHA|DROSHA	904	+	3.9590242	1.0191046	-1.0	-1.0
chr7	2640758	2640898	ENSG00000136295.14|TTYH3|DROSHA|DROSHA	905	+	6.074106	1.0216014	-1.0	-1.0
chr7	2638313	2638638	ENSG00000136295.14|TTYH3|DROSHA|DROSHA	938	+	3.3339195	1.2059273	-1.0	-1.0
chr7	2635003	2635278	ENSG00000136295.14|TTYH3|DROSHA|DROSHA	946	+	4.150123	1.2676417	-1.0	-1.0
chr7	2641353	2641468	ENSG00000136295.14|TTYH3|DROSHA|DROSHA	934	+	3.9422274	1.1835476	-1.0	-1.0
chr7	2645218	2645358	ENSG00000136295.14|TTYH3|DROSHA|DROSHA	936	+	4.930759	1.1968269	-1.0	-1.0
chr7	2664027	2664157	ENSG00000136295.14|TTYH3|DROSHA|DROSHA	902	+	2.9177725	1.010193	-1.0	-1.0
chr7	2640333	2640513	ENSG00000136295.14|TTYH3|DROSHA|DROSHA	954	+	3.4458473	1.3344024	-1.0	-1.0
chr7	2662777	2662897	ENSG00000136295.14|TTYH3|DROSHA|DROSHA	915	+	2.955573	1.0693129	-1.0	-1.0
chr7	2649988	2650098	ENSG00000136295.14|TTYH3|DROSHA|DROSHA	903	+	6.020106	1.0127411	-1.0	-1.0
chr7	2634508	2634738	ENSG00000136295.14|TTYH3|DROSHA|DROSHA	949	+	3.2349966	1.2903526	-1.0	-1.0
chr7	2633033	2633188	ENSG00000136295.14|TTYH3|DROSHA|DROSHA	907	+	5.3153024	1.0310565	-1.0	-1.0
chr7	2638908	2639008	ENSG00000136295.14|TTYH3|DROSHA|DROSHA	903	+	4.1065865	1.0125308	-1.0	-1.0
chr7	2639908	2640128	ENSG00000136295.14|TTYH3|DROSHA|DROSHA	907	+	5.674696	1.0304965	-1.0	-1.0
chr7	2635543	2635658	ENSG00000136295.14|TTYH3|DROSHA|DROSHA	904	+	6.069767	1.0156677	-1.0	-1.0
chr7	2633288	2633398	ENSG00000136295.14|TTYH3|DROSHA|DROSHA	904	+	3.6724792	1.0185758	-1.0	-1.0
chr7	2659575	2659735	ENSG00000136295.14|TTYH3|DROSHA|DROSHA	905	+	5.785006	1.0206403	-1.0	-1.0
chr7	2632080	2632225	ENSG00000136295.14|TTYH3|DROSHA|DROSHA	930	+	3.0352175	1.1554799	-1.0	-1.0
chr7	2659305	2659440	ENSG00000136295.14|TTYH3|DROSHA|DROSHA	903	+	5.946628	1.0146221	-1.0	-1.0
chr7	2641023	2641208	ENSG00000136295.14|TTYH3|DROSHA|DROSHA	907	+	4.1772413	1.0330262	-1.0	-1.0
chr7	2639158	2639293	ENSG00000136295.14|TTYH3|DROSHA|DROSHA	929	+	4.288945	1.1471038	-1.0	-1.0
chr7	2633568	2633668	ENSG00000136295.14|TTYH3|DROSHA|DROSHA	902	+	4.078728	1.0084264	-1.0	-1.0
chr7	2661280	2661380	ENSG00000136295.14|TTYH3|DROSHA|DROSHA	903	+	6.1606717	1.0125308	-1.0	-1.0
chr7	2637523	2637963	ENSG00000136295.14|TTYH3|DROSHA|DROSHA	939	+	5.0541067	1.2170072	-1.0	-1.0
chr7	2636343	2636498	ENSG00000136295.14|TTYH3|DROSHA|DROSHA	907	+	5.9338303	1.0333445	-1.0	-1.0
chr7	2660780	2660885	ENSG00000136295.14|TTYH3|DROSHA|DROSHA	904	+	5.913964	1.0157728	-1.0	-1.0
chr7	2638128	2638278	ENSG00000136295.14|TTYH3|DROSHA|DROSHA	917	+	6.135844	1.0798961	-1.0	-1.0
chr7	2648723	2648848	ENSG00000136295.14|TTYH3|DROSHA|DROSHA	903	+	6.0243897	1.0139871	-1.0	-1.0
chr7	2634343	2634488	ENSG00000136295.14|TTYH3|DROSHA|DROSHA	906	+	3.9837694	1.0289311	-1.0	-1.0
chr7	2636573	2636748	ENSG00000136295.14|TTYH3|DROSHA|DROSHA	924	+	3.8253167	1.1192244	-1.0	-1.0
chr7	2648893	2649198	ENSG00000136295.14|TTYH3|DROSHA|DROSHA	960	+	5.174578	1.4028251	-1.0	-1.0
chr7	4716938	4717753	ENSG00000164916.10|FOXK1|DROSHA|DROSHA	991	+	6.695885	2.0313969	-1.0	-1.0
chr7	4717848	4718028	ENSG00000164916.10|FOXK1|DROSHA|DROSHA	902	+	6.1597815	1.0096251	-1.0	-1.0
chr7	4790151	4790256	ENSG00000242802.6|AP5Z1|DROSHA|DROSHA	903	+	5.8493595	1.0127411	-1.0	-1.0
chr7	5420839	5420954	ENSG00000182095.14|TNRC18|DROSHA|DROSHA	922	-	3.88521	1.1098005	-1.0	-1.0
chr7	5419079	5419244	ENSG00000182095.14|TNRC18|DROSHA|DROSHA	904	-	6.121855	1.0183818	-1.0	-1.0
chr7	5323220	5323400	ENSG00000182095.14|TNRC18|DROSHA|DROSHA	963	-	5.2328544	1.4282483	-1.0	-1.0
chr7	5422524	5422734	ENSG00000182095.14|TNRC18|DROSHA|DROSHA	958	-	4.0763764	1.3732898	-1.0	-1.0
chr7	5419254	5419389	ENSG00000182095.14|TNRC18|DROSHA|DROSHA	903	-	2.6224961	1.0127451	-1.0	-1.0
chr7	5419544	5419724	ENSG00000182095.14|TNRC18|DROSHA|DROSHA	910	-	5.1163225	1.0469142	-1.0	-1.0
chr7	5529885	5529982	ENSG00000075624.13|ACTB|DROSHA|DROSHA	910	-	4.3647714	1.0435778	-1.0	-1.0
chr7	5530087	5530332	ENSG00000075624.13|ACTB|DROSHA|DROSHA	939	-	3.2249308	1.2154274	-1.0	-1.0
chr7	6421191	6421386	ENSG00000164535.14|DAGLB|DROSHA|DROSHA	953	-	6.499323	1.3274078	-1.0	-1.0
chr7	6656142	6656267	ENSG00000205903.6|ZNF316|DROSHA|DROSHA	911	+	6.3465962	1.0506786	-1.0	-1.0
chr7	25948656	25949403	ENSG00000270933.1|AC010719.1|DROSHA|DROSHA	998	-	5.895345	2.7719924	-1.0	-1.0
chr7	26200116	26200221	ENSG00000122566.20|HNRNPA2B1|DROSHA|DROSHA	905	-	3.3444242	1.0235379	-1.0	-1.0
chr7	26200236	26200426	ENSG00000122566.20|HNRNPA2B1|DROSHA|DROSHA	957	-	2.7410414	1.365065	-1.0	-1.0
chr7	26198301	26198436	ENSG00000122566.20|HNRNPA2B1|DROSHA|DROSHA	956	-	4.2038107	1.3556631	-1.0	-1.0
chr7	26199451	26199731	ENSG00000122566.20|HNRNPA2B1|DROSHA|DROSHA	973	-	3.0328038	1.56078	-1.0	-1.0
chr7	27117655	27117800	ENSG00000105997.22|HOXA3|DROSHA|DROSHA	903	-	5.983741	1.0142044	-1.0	-1.0
chr7	27113744	27113844	ENSG00000105997.22|HOXA3|DROSHA|DROSHA	903	-	5.869395	1.012482	-1.0	-1.0
chr7	32891600	32891845	ENSG00000170852.10|KBTBD2|DROSHA|DROSHA	946	-	6.4112077	1.2705356	-1.0	-1.0
chr7	43618836	43619366	ENSG00000106603.18|COA1|DROSHA|DROSHA	985	-	6.3363905	1.8345114	-1.0	-1.0
chr7	44760243	44760378	ENSG00000122515.14|ZMIZ2|DROSHA|DROSHA	904	+	5.9162893	1.015603	-1.0	-1.0
chr7	44797033	44797218	ENSG00000196262.13|PPIA|DROSHA|DROSHA	903	+	2.9290025	1.012636	-1.0	-1.0
chr7	44796793	44796988	ENSG00000196262.13|PPIA|DROSHA|DROSHA	940	+	3.1448925	1.2230587	-1.0	-1.0
chr7	45000413	45000598	ENSG00000136280.15|CCM2|DROSHA|DROSHA	908	+	6.1806526	1.0339165	-1.0	-1.0
chr7	45889331	45889466	ENSG00000146678.9|IGFBP1|DROSHA|DROSHA	906	+	2.8138976	1.0275413	-1.0	-1.0
chr7	45893394	45893494	ENSG00000146678.9|IGFBP1|DROSHA|DROSHA	903	+	2.1622248	1.0125308	-1.0	-1.0
chr7	45892959	45893249	ENSG00000146678.9|IGFBP1|DROSHA|DROSHA	955	+	2.6107135	1.3461118	-1.0	-1.0
chr7	47581513	47581613	ENSG00000136205.16|TNS3|DROSHA|DROSHA	901	-	5.9498158	1.004643	-1.0	-1.0
chr7	47367561	47367671	ENSG00000136205.16|TNS3|DROSHA|DROSHA	903	-	5.8586383	1.0126661	-1.0	-1.0
chr7	47580410	47580520	ENSG00000136205.16|TNS3|DROSHA|DROSHA	906	-	6.238963	1.0281769	-1.0	-1.0
chr7	47581160	47581415	ENSG00000136205.16|TNS3|DROSHA|DROSHA	939	-	4.674667	1.2132117	-1.0	-1.0
chr7	47367056	47367186	ENSG00000136205.16|TNS3|DROSHA|DROSHA	903	-	6.029355	1.0138218	-1.0	-1.0
chr7	47581631	47581866	ENSG00000136205.16|TNS3|DROSHA|DROSHA	919	-	4.397507	1.091646	-1.0	-1.0
chr7	65038775	65039075	ENSG00000234585.6|CCT6P3|DROSHA|DROSHA	994	+	6.1150494	2.2304614	-1.0	-1.0
chr7	65873790	65873985	ENSG00000196715.5|VKORC1L1|DROSHA|DROSHA	942	+	5.4417048	1.237258	-1.0	-1.0
chr7	72969284	72969399	ENSG00000155428.12|TRIM74|DROSHA|DROSHA	931	-	6.2549777	1.159276	-1.0	-1.0
chr7	72969083	72969284	ENSG00000155428.12|TRIM74|DROSHA|DROSHA	1000	-	8.616227	8.153509	-1.0	-1.0
chr7	73477592	73477707	ENSG00000009954.10|BAZ1B|DROSHA|DROSHA	903	-	5.8799067	1.0115799	-1.0	-1.0
chr7	73600850	73601175	ENSG00000009950.15|MLXIPL|DROSHA|DROSHA	910	-	2.925139	1.0447513	-1.0	-1.0
chr7	73595228	73595473	ENSG00000009950.15|MLXIPL|DROSHA|DROSHA	922	-	2.6234326	1.1090596	-1.0	-1.0
chr7	73599990	73600140	ENSG00000009950.15|MLXIPL|DROSHA|DROSHA	910	-	4.039017	1.0441409	-1.0	-1.0
chr7	73606829	73606939	ENSG00000009950.15|MLXIPL|DROSHA|DROSHA	902	-	2.6754448	1.0075283	-1.0	-1.0
chr7	73601340	73601440	ENSG00000009950.15|MLXIPL|DROSHA|DROSHA	902	-	4.1143923	1.0095208	-1.0	-1.0
chr7	73606174	73606279	ENSG00000009950.15|MLXIPL|DROSHA|DROSHA	921	-	2.9726176	1.1015666	-1.0	-1.0
chr7	73597261	73597461	ENSG00000009950.15|MLXIPL|DROSHA|DROSHA	954	-	2.4062917	1.3409127	-1.0	-1.0
chr7	73606973	73607120	ENSG00000009950.15|MLXIPL|DROSHA|DROSHA	937	-	2.4160469	1.2001829	-1.0	-1.0
chr7	74289879	74289994	ENSG00000106665.15|CLIP2|DROSHA|DROSHA	903	+	5.869337	1.014257	-1.0	-1.0
chr7	74454851	74454961	ENSG00000006704.10|GTF2IRD1|DROSHA|DROSHA	903	+	6.132505	1.0139439	-1.0	-1.0
chr7	75395277	75395383	ENSG00000205583.13|STAG3L1|DROSHA|DROSHA	908	+	6.227467	1.0368726	-1.0	-1.0
chr7	75396205	75396305	ENSG00000178809.11|TRIM73|DROSHA|DROSHA	903	+	6.091848	1.0125308	-1.0	-1.0
chr7	75395277	75395467	ENSG00000178809.11|TRIM73|DROSHA|DROSHA	923	+	6.3753242	1.111734	-1.0	-1.0
chr7	76549559	76549659	ENSG00000205485.13|AC004980.1|DROSHA|DROSHA	904	+	4.1644874	1.0185944	-1.0	-1.0
chr7	76560122	76560242	ENSG00000205485.13|AC004980.1|DROSHA|DROSHA	908	+	4.744228	1.0340562	-1.0	-1.0
chr7	77537274	77537634	ENSG00000127947.15|PTPN12|DROSHA|DROSHA	968	+	4.3402824	1.5011649	-1.0	-1.0
chr7	92134277	92134377	ENSG00000001630.15|CYP51A1|DROSHA|DROSHA	901	-	3.1150973	1.0041932	-1.0	-1.0
chr7	92134277	92134377	ENSG00000240720.7|LRRD1|DROSHA|DROSHA	901	-	3.1150973	1.0027336	-1.0	-1.0
chr7	94656434	94656591	ENSG00000242265.5|PEG10|DROSHA|DROSHA	905	+	2.0303159	1.0215212	-1.0	-1.0
chr7	99143815	99143915	ENSG00000198742.9|SMURF1|DROSHA|DROSHA	902	-	6.0118084	1.009429	-1.0	-1.0
chr7	100095386	100095546	ENSG00000166508.17|MCM7|DROSHA|DROSHA	912	-	4.4943643	1.0570812	-1.0	-1.0
chr7	100093291	100093396	ENSG00000166508.17|MCM7|DROSHA|DROSHA	990	-	5.0680804	1.9939814	-1.0	-1.0
chr7	100094172	100094272	ENSG00000166508.17|MCM7|DROSHA|DROSHA	926	-	3.4083328	1.1330603	-1.0	-1.0
chr7	100093401	100094172	ENSG00000166508.17|MCM7|DROSHA|DROSHA	1000	-	6.384845	3.904155	-1.0	-1.0
chr7	100094346	100094466	ENSG00000166508.17|MCM7|DROSHA|DROSHA	903	-	6.193632	1.0140799	-1.0	-1.0
chr7	100093559	100093643	ENSG00000207547.1|MIR25|DROSHA|DROSHA	998	-	5.8383174	2.6341915	-1.0	-1.0
chr7	100093767	100093847	ENSG00000207757.1|MIR93|DROSHA|DROSHA	1000	-	6.871188	5.190582	-1.0	-1.0
chr7	100093992	100094074	ENSG00000208036.1|MIR106B|DROSHA|DROSHA	994	-	5.359837	2.208656	-1.0	-1.0
chr7	100221264	100221364	ENSG00000239521.7|GATS|DROSHA|DROSHA	903	-	5.869395	1.012482	-1.0	-1.0
chr7	100220824	100220924	ENSG00000239521.7|GATS|DROSHA|DROSHA	903	-	5.880085	1.0129514	-1.0	-1.0
chr7	100351625	100351770	ENSG00000272752.6|STAG3L5P-PVRIG2P-PILRB|DROSHA|DROSHA	913	+	3.2375493	1.0591516	-1.0	-1.0
chr7	100351835	100351980	ENSG00000272752.6|STAG3L5P-PVRIG2P-PILRB|DROSHA|DROSHA	910	+	2.8484879	1.0461401	-1.0	-1.0
chr7	100351626	100351771	ENSG00000242294.6|STAG3L5P|DROSHA|DROSHA	913	+	3.259697	1.0629462	-1.0	-1.0
chr7	100430100	100430210	ENSG00000146834.13|MEPCE|DROSHA|DROSHA	903	+	5.8698277	1.012671	-1.0	-1.0
chr7	100429910	100430090	ENSG00000146834.13|MEPCE|DROSHA|DROSHA	956	+	4.7575526	1.3526505	-1.0	-1.0
chr7	100429513	100429630	ENSG00000146834.13|MEPCE|DROSHA|DROSHA	942	+	6.409681	1.2348231	-1.0	-1.0
chr7	100429675	100429830	ENSG00000146834.13|MEPCE|DROSHA|DROSHA	904	+	6.1074047	1.0198708	-1.0	-1.0
chr7	100567771	100567936	ENSG00000106351.12|AGFG2|DROSHA|DROSHA	937	+	4.635726	1.2020961	-1.0	-1.0
chr7	100539285	100539540	ENSG00000106351.12|AGFG2|DROSHA|DROSHA	929	+	2.5580173	1.1501843	-1.0	-1.0
chr7	100566291	100566451	ENSG00000106351.12|AGFG2|DROSHA|DROSHA	925	+	3.4050863	1.1249651	-1.0	-1.0
chr7	100539587	100540107	ENSG00000106351.12|AGFG2|DROSHA|DROSHA	978	+	4.5192704	1.6481419	-1.0	-1.0
chr7	100567391	100567501	ENSG00000106351.12|AGFG2|DROSHA|DROSHA	904	+	5.940311	1.0161358	-1.0	-1.0
chr7	100566986	100567131	ENSG00000106351.12|AGFG2|DROSHA|DROSHA	913	+	3.0949283	1.0597229	-1.0	-1.0
chr7	100565301	100565456	ENSG00000106351.12|AGFG2|DROSHA|DROSHA	906	+	4.0436053	1.0277106	-1.0	-1.0
chr7	100567591	100567691	ENSG00000106351.12|AGFG2|DROSHA|DROSHA	903	+	2.829846	1.0125308	-1.0	-1.0
chr7	100574381	100574646	ENSG00000077454.15|LRCH4|DROSHA|DROSHA	904	-	5.6278176	1.0176257	-1.0	-1.0
chr7	100574050	100574205	ENSG00000077454.15|LRCH4|DROSHA|DROSHA	907	-	4.783164	1.0312943	-1.0	-1.0
chr7	100575704	100575782	ENSG00000077454.15|LRCH4|DROSHA|DROSHA	994	-	7.0728245	2.23418	-1.0	-1.0
chr7	100574889	100575299	ENSG00000077454.15|LRCH4|DROSHA|DROSHA	989	-	5.412982	1.9526621	-1.0	-1.0
chr7	100574659	100574814	ENSG00000077454.15|LRCH4|DROSHA|DROSHA	930	-	3.6077747	1.1561581	-1.0	-1.0
chr7	100575304	100575699	ENSG00000077454.15|LRCH4|DROSHA|DROSHA	1000	-	8.153916	7.1619043	-1.0	-1.0
chr7	100576752	100576882	ENSG00000077454.15|LRCH4|DROSHA|DROSHA	906	-	6.2529407	1.028241	-1.0	-1.0
chr7	100576287	100576417	ENSG00000077454.15|LRCH4|DROSHA|DROSHA	903	-	5.96089	1.0142733	-1.0	-1.0
chr7	100574891	100575782	ENSG00000274272.1|AC069281.2|DROSHA|DROSHA	1000	-	7.041934	4.743969	-1.0	-1.0
chr7	100576753	100576883	ENSG00000274272.1|AC069281.2|DROSHA|DROSHA	906	-	6.2635193	1.0253562	-1.0	-1.0
chr7	100574381	100574816	ENSG00000274272.1|AC069281.2|DROSHA|DROSHA	923	-	4.6660013	1.1132807	-1.0	-1.0
chr7	100574051	100574206	ENSG00000274272.1|AC069281.2|DROSHA|DROSHA	906	-	4.778203	1.025485	-1.0	-1.0
chr7	100641556	100641676	ENSG00000106327.12|TFR2|DROSHA|DROSHA	904	-	6.23695	1.0185108	-1.0	-1.0
chr7	100632248	100632373	ENSG00000106327.12|TFR2|DROSHA|DROSHA	903	-	5.9729567	1.0129386	-1.0	-1.0
chr7	101138059	101138199	ENSG00000106366.8|SERPINE1|DROSHA|DROSHA	925	+	2.8274755	1.1273462	-1.0	-1.0
chr7	101128457	101128664	ENSG00000106366.8|SERPINE1|DROSHA|DROSHA	914	+	3.084697	1.0650516	-1.0	-1.0
chr7	101137884	101138024	ENSG00000106366.8|SERPINE1|DROSHA|DROSHA	916	+	3.4893556	1.075511	-1.0	-1.0
chr7	101816983	101817083	ENSG00000257923.9|CUX1|DROSHA|DROSHA	901	+	5.8864374	1.0027821	-1.0	-1.0
chr7	105014358	105014533	ENSG00000005483.20|KMT2E|DROSHA|DROSHA	903	+	5.9721904	1.0132451	-1.0	-1.0
chr7	128748572	128748707	ENSG00000128595.16|CALU|DROSHA|DROSHA	910	+	3.315378	1.0445275	-1.0	-1.0
chr7	129189246	129189351	ENSG00000128602.9|SMO|DROSHA|DROSHA	946	+	5.338833	1.2713968	-1.0	-1.0
chr7	129189101	129189231	ENSG00000128602.9|SMO|DROSHA|DROSHA	904	+	3.1979833	1.0155382	-1.0	-1.0
chr7	129188871	129189056	ENSG00000128602.9|SMO|DROSHA|DROSHA	958	+	3.3969007	1.3735086	-1.0	-1.0
chr7	130496612	130496752	ENSG00000106484.14|MEST|DROSHA|DROSHA	902	+	5.86904	1.0099455	-1.0	-1.0
chr7	130878578	130878688	ENSG00000226380.9|AC016831.1|DROSHA|DROSHA	902	-	5.9160647	1.0107704	-1.0	-1.0
chr7	130878113	130878323	ENSG00000226380.9|AC016831.1|DROSHA|DROSHA	929	-	6.2754455	1.1518016	-1.0	-1.0
chr7	130876808	130878068	ENSG00000226380.9|AC016831.1|DROSHA|DROSHA	995	-	6.663704	2.2611284	-1.0	-1.0
chr7	139363067	139363187	ENSG00000146963.17|LUC7L2|DROSHA|DROSHA	903	+	5.846493	1.0126238	-1.0	-1.0
chr7	139363071	139363176	ENSG00000269955.2|C7orf55-LUC7L2|DROSHA|DROSHA	904	+	5.909855	1.0157728	-1.0	-1.0
chr7	139703560	139703720	ENSG00000064393.15|HIPK2|DROSHA|DROSHA	903	-	6.00068	1.0137926	-1.0	-1.0
chr7	139561679	139561789	ENSG00000064393.15|HIPK2|DROSHA|DROSHA	944	-	5.014661	1.2502059	-1.0	-1.0
chr7	139778292	139778452	ENSG00000059377.16|TBXAS1|DROSHA|DROSHA	903	+	5.984113	1.0133933	-1.0	-1.0
chr7	139778016	139778135	ENSG00000059377.16|TBXAS1|DROSHA|DROSHA	903	+	5.874642	1.013027	-1.0	-1.0
chr7	150340819	150340984	ENSG00000106538.9|RARRES2|DROSHA|DROSHA	905	-	3.2321742	1.0226356	-1.0	-1.0
chr7	150339916	150340091	ENSG00000106538.9|RARRES2|DROSHA|DROSHA	912	-	6.3762574	1.0561266	-1.0	-1.0
chr7	150369596	150369796	ENSG00000284041.1|AC073111.3|DROSHA|DROSHA	939	+	6.424421	1.2175889	-1.0	-1.0
chr7	150369599	150369799	ENSG00000214022.11|REPIN1|DROSHA|DROSHA	939	+	6.4121003	1.2135371	-1.0	-1.0
chr7	151080486	151080761	ENSG00000164896.19|FASTK|DROSHA|DROSHA	976	-	4.250881	1.620753	-1.0	-1.0
chr7	151082559	151082724	ENSG00000164897.12|TMUB1|DROSHA|DROSHA	909	-	4.641185	1.0411439	-1.0	-1.0
chr7	151121173	151121273	ENSG00000133612.18|AGAP3|DROSHA|DROSHA	903	+	5.8524184	1.0125308	-1.0	-1.0
chr7	151121288	151121423	ENSG00000133612.18|AGAP3|DROSHA|DROSHA	903	+	6.051016	1.012795	-1.0	-1.0
chr7	151236422	151236527	ENSG00000033100.16|CHPF2|DROSHA|DROSHA	903	+	5.8183317	1.0125308	-1.0	-1.0
chr7	151236785	151236930	ENSG00000033100.16|CHPF2|DROSHA|DROSHA	903	+	6.055807	1.0135003	-1.0	-1.0
chr7	151238228	151238823	ENSG00000033100.16|CHPF2|DROSHA|DROSHA	990	+	5.4376616	1.9904749	-1.0	-1.0
chr7	151233693	151233858	ENSG00000033100.16|CHPF2|DROSHA|DROSHA	910	+	3.737464	1.046867	-1.0	-1.0
chr7	151232878	151233088	ENSG00000033100.16|CHPF2|DROSHA|DROSHA	934	+	3.9245741	1.1787703	-1.0	-1.0
chr7	151233118	151233223	ENSG00000033100.16|CHPF2|DROSHA|DROSHA	929	+	4.0482116	1.1511499	-1.0	-1.0
chr7	151238420	151238538	ENSG00000284191.1|MIR671|DROSHA|DROSHA	902	+	6.0376663	1.0105418	-1.0	-1.0
chr7	156616514	156616839	ENSG00000182648.11|LINC01006|DROSHA|DROSHA	913	-	6.27085	1.0628523	-1.0	-1.0
chr7	158562030	158562225	ENSG00000155093.17|PTPRN2|DROSHA|DROSHA	904	-	6.206532	1.0184435	-1.0	-1.0
chr7	157731282	157731692	ENSG00000155093.17|PTPRN2|DROSHA|DROSHA	993	-	6.5944867	2.1352916	-1.0	-1.0
chr7	158334547	158334737	ENSG00000155093.17|PTPRN2|DROSHA|DROSHA	903	-	6.1484885	1.0127596	-1.0	-1.0
chr7	158531560	158531765	ENSG00000155093.17|PTPRN2|DROSHA|DROSHA	955	-	6.457022	1.3430586	-1.0	-1.0
chr7	157733312	157733522	ENSG00000155093.17|PTPRN2|DROSHA|DROSHA	999	-	7.9017553	3.1538088	-1.0	-1.0
chr7	157866192	157866292	ENSG00000155093.17|PTPRN2|DROSHA|DROSHA	901	-	5.829592	1.0040433	-1.0	-1.0
chr7	158395812	158396287	ENSG00000155093.17|PTPRN2|DROSHA|DROSHA	943	-	5.2269425	1.2409242	-1.0	-1.0
chr7	158401927	158402077	ENSG00000155093.17|PTPRN2|DROSHA|DROSHA	923	-	4.6233563	1.1155707	-1.0	-1.0
chr7	158532850	158532950	ENSG00000155093.17|PTPRN2|DROSHA|DROSHA	903	-	5.871819	1.0129514	-1.0	-1.0
chr7	158543625	158543905	ENSG00000155093.17|PTPRN2|DROSHA|DROSHA	953	-	4.7941575	1.3256278	-1.0	-1.0
chr7	158365502	158365827	ENSG00000155093.17|PTPRN2|DROSHA|DROSHA	975	-	4.260584	1.6051593	-1.0	-1.0
chr7	158444227	158444407	ENSG00000155093.17|PTPRN2|DROSHA|DROSHA	903	-	4.572323	1.0110325	-1.0	-1.0
chr7	158540130	158540360	ENSG00000155093.17|PTPRN2|DROSHA|DROSHA	926	-	6.3240013	1.1305469	-1.0	-1.0
chr7	157745342	157745442	ENSG00000155093.17|PTPRN2|DROSHA|DROSHA	903	-	5.8183317	1.0125308	-1.0	-1.0
chr7	158543125	158543325	ENSG00000155093.17|PTPRN2|DROSHA|DROSHA	902	-	2.9373233	1.0107901	-1.0	-1.0
chr7	158551890	158556145	ENSG00000155093.17|PTPRN2|DROSHA|DROSHA	1000	-	7.078171	4.7480817	-1.0	-1.0
chr7	158458087	158458187	ENSG00000155093.17|PTPRN2|DROSHA|DROSHA	903	-	5.9011326	1.0112301	-1.0	-1.0
chr7	158277387	158277522	ENSG00000155093.17|PTPRN2|DROSHA|DROSHA	903	-	5.8809505	1.0119826	-1.0	-1.0
chr7	158023692	158023802	ENSG00000155093.17|PTPRN2|DROSHA|DROSHA	902	-	5.850173	1.0098146	-1.0	-1.0
chr7	157730992	157731222	ENSG00000155093.17|PTPRN2|DROSHA|DROSHA	939	-	6.3671184	1.2164655	-1.0	-1.0
chr7	157864787	157864982	ENSG00000155093.17|PTPRN2|DROSHA|DROSHA	903	-	6.0553293	1.0141654	-1.0	-1.0
chr7	158532980	158533160	ENSG00000155093.17|PTPRN2|DROSHA|DROSHA	903	-	5.9869747	1.0129309	-1.0	-1.0
chr7	158536320	158536420	ENSG00000155093.17|PTPRN2|DROSHA|DROSHA	902	-	5.9011326	1.007994	-1.0	-1.0
chr7	158562470	158562675	ENSG00000155093.17|PTPRN2|DROSHA|DROSHA	956	-	4.2608724	1.3606517	-1.0	-1.0
chr7	157731932	157732177	ENSG00000155093.17|PTPRN2|DROSHA|DROSHA	978	-	6.675642	1.6486433	-1.0	-1.0
chr7	158365282	158365427	ENSG00000155093.17|PTPRN2|DROSHA|DROSHA	940	-	4.0158734	1.2242185	-1.0	-1.0
chr7	158587290	158587485	ENSG00000155093.17|PTPRN2|DROSHA|DROSHA	954	-	5.5822883	1.3357952	-1.0	-1.0
chr7	158392897	158393102	ENSG00000155093.17|PTPRN2|DROSHA|DROSHA	906	-	6.222485	1.0283381	-1.0	-1.0
chr7	158400237	158400432	ENSG00000155093.17|PTPRN2|DROSHA|DROSHA	903	-	5.946731	1.0137868	-1.0	-1.0
chr7	158445777	158445887	ENSG00000155093.17|PTPRN2|DROSHA|DROSHA	902	-	5.9599195	1.008774	-1.0	-1.0
chr7	158586725	158586840	ENSG00000155093.17|PTPRN2|DROSHA|DROSHA	903	-	6.0482326	1.014257	-1.0	-1.0
chr7	157866732	157866852	ENSG00000155093.17|PTPRN2|DROSHA|DROSHA	903	-	6.2032266	1.0127411	-1.0	-1.0
chr7	158388247	158388352	ENSG00000155093.17|PTPRN2|DROSHA|DROSHA	903	-	5.860463	1.0125308	-1.0	-1.0
chr7	158556555	158556725	ENSG00000155093.17|PTPRN2|DROSHA|DROSHA	947	-	4.4578404	1.2790711	-1.0	-1.0
chr7	158378427	158378527	ENSG00000155093.17|PTPRN2|DROSHA|DROSHA	903	-	5.917753	1.0129514	-1.0	-1.0
chr7	158391547	158391682	ENSG00000155093.17|PTPRN2|DROSHA|DROSHA	960	-	6.3327093	1.3997426	-1.0	-1.0
chr7	158531155	158531265	ENSG00000155093.17|PTPRN2|DROSHA|DROSHA	902	-	6.111495	1.0066589	-1.0	-1.0
chr7	158390332	158390442	ENSG00000155093.17|PTPRN2|DROSHA|DROSHA	903	-	5.881698	1.0128112	-1.0	-1.0
chr7	158359947	158360092	ENSG00000155093.17|PTPRN2|DROSHA|DROSHA	906	-	3.4503212	1.0254802	-1.0	-1.0
chr7	158543345	158543585	ENSG00000155093.17|PTPRN2|DROSHA|DROSHA	918	-	3.6267755	1.0864651	-1.0	-1.0
chr7	158364792	158365017	ENSG00000155093.17|PTPRN2|DROSHA|DROSHA	913	-	6.3073783	1.0619301	-1.0	-1.0
chr7	158557385	158558045	ENSG00000155093.17|PTPRN2|DROSHA|DROSHA	964	-	5.4519286	1.4413303	-1.0	-1.0
chr7	158406582	158406697	ENSG00000155093.17|PTPRN2|DROSHA|DROSHA	902	-	5.1426864	1.0075388	-1.0	-1.0
chr7	157731772	157731892	ENSG00000155093.17|PTPRN2|DROSHA|DROSHA	903	-	6.008832	1.014003	-1.0	-1.0
chr7	158541610	158541915	ENSG00000155093.17|PTPRN2|DROSHA|DROSHA	964	-	5.7902093	1.4492708	-1.0	-1.0
chr7	158560965	158561065	ENSG00000155093.17|PTPRN2|DROSHA|DROSHA	903	-	6.4706907	1.0123641	-1.0	-1.0
chr7	158386527	158386642	ENSG00000155093.17|PTPRN2|DROSHA|DROSHA	902	-	5.879897	1.0107317	-1.0	-1.0
chr7	158465242	158465347	ENSG00000155093.17|PTPRN2|DROSHA|DROSHA	903	-	6.0493383	1.0125308	-1.0	-1.0
chr7	158540570	158540675	ENSG00000155093.17|PTPRN2|DROSHA|DROSHA	904	-	5.901743	1.0157728	-1.0	-1.0
chr7	157997777	157997912	ENSG00000155093.17|PTPRN2|DROSHA|DROSHA	903	-	5.8616037	1.012615	-1.0	-1.0
chr7	157821827	157821927	ENSG00000155093.17|PTPRN2|DROSHA|DROSHA	901	-	6.032911	1.0038825	-1.0	-1.0
chr7	158084587	158084722	ENSG00000155093.17|PTPRN2|DROSHA|DROSHA	903	-	6.007026	1.0149931	-1.0	-1.0
chr7	158405667	158405767	ENSG00000155093.17|PTPRN2|DROSHA|DROSHA	901	-	6.0642076	1.0028179	-1.0	-1.0
chr7	158564095	158564245	ENSG00000155093.17|PTPRN2|DROSHA|DROSHA	978	-	5.9810257	1.6544253	-1.0	-1.0
chr7	158556175	158556425	ENSG00000155093.17|PTPRN2|DROSHA|DROSHA	910	-	4.6937404	1.0445524	-1.0	-1.0
chr7	158558435	158558860	ENSG00000155093.17|PTPRN2|DROSHA|DROSHA	991	-	5.6514935	2.0393538	-1.0	-1.0
chr7	158565075	158565190	ENSG00000155093.17|PTPRN2|DROSHA|DROSHA	904	-	5.9230843	1.0156555	-1.0	-1.0
chr7	157876052	157876152	ENSG00000155093.17|PTPRN2|DROSHA|DROSHA	902	-	5.93539	1.0099182	-1.0	-1.0
chr7	158537040	158537185	ENSG00000155093.17|PTPRN2|DROSHA|DROSHA	903	-	5.9752827	1.0125475	-1.0	-1.0
chr7	158539880	158540050	ENSG00000155093.17|PTPRN2|DROSHA|DROSHA	904	-	6.1602182	1.0192292	-1.0	-1.0
chr7	158445182	158445342	ENSG00000155093.17|PTPRN2|DROSHA|DROSHA	904	-	6.036532	1.0159143	-1.0	-1.0
chr7	157896832	157897027	ENSG00000155093.17|PTPRN2|DROSHA|DROSHA	960	-	6.6217356	1.398439	-1.0	-1.0
chr7	158390667	158390777	ENSG00000155093.17|PTPRN2|DROSHA|DROSHA	903	-	5.861476	1.012671	-1.0	-1.0
chr7	158534510	158534615	ENSG00000155093.17|PTPRN2|DROSHA|DROSHA	902	-	6.067998	1.007488	-1.0	-1.0
chr7	158585880	158585995	ENSG00000155093.17|PTPRN2|DROSHA|DROSHA	903	-	5.989866	1.0127411	-1.0	-1.0
chr7	157732802	157732927	ENSG00000155093.17|PTPRN2|DROSHA|DROSHA	906	-	6.1945763	1.0274221	-1.0	-1.0
chr7	157863507	157863632	ENSG00000155093.17|PTPRN2|DROSHA|DROSHA	901	-	5.9669547	1.0062509	-1.0	-1.0
chr7	157853347	157853492	ENSG00000155093.17|PTPRN2|DROSHA|DROSHA	905	-	6.164559	1.0244104	-1.0	-1.0
chr7	157864407	157864597	ENSG00000155093.17|PTPRN2|DROSHA|DROSHA	903	-	5.938075	1.0120034	-1.0	-1.0
chr7	158451802	158451902	ENSG00000155093.17|PTPRN2|DROSHA|DROSHA	902	-	5.8658752	1.0095222	-1.0	-1.0
chr7	158564400	158564810	ENSG00000155093.17|PTPRN2|DROSHA|DROSHA	906	-	5.3656626	1.025833	-1.0	-1.0
chr7	158538190	158538445	ENSG00000155093.17|PTPRN2|DROSHA|DROSHA	958	-	4.923756	1.3774977	-1.0	-1.0
chr7	157819382	157819602	ENSG00000155093.17|PTPRN2|DROSHA|DROSHA	944	-	6.385	1.2489156	-1.0	-1.0
chr7	158394372	158395097	ENSG00000155093.17|PTPRN2|DROSHA|DROSHA	952	-	5.816374	1.3148254	-1.0	-1.0
chr7	158562230	158562440	ENSG00000155093.17|PTPRN2|DROSHA|DROSHA	970	-	6.229359	1.5179468	-1.0	-1.0
chr7	158447487	158447587	ENSG00000155093.17|PTPRN2|DROSHA|DROSHA	903	-	6.0312195	1.0129514	-1.0	-1.0
chr7	158416232	158416347	ENSG00000155093.17|PTPRN2|DROSHA|DROSHA	902	-	6.204941	1.0095929	-1.0	-1.0
chr7	158536755	158536855	ENSG00000155093.17|PTPRN2|DROSHA|DROSHA	903	-	6.016163	1.0125308	-1.0	-1.0
chr7	158360987	158361187	ENSG00000155093.17|PTPRN2|DROSHA|DROSHA	993	-	5.189004	2.170133	-1.0	-1.0
chr7	158446032	158446187	ENSG00000155093.17|PTPRN2|DROSHA|DROSHA	904	-	6.109655	1.018088	-1.0	-1.0
chr7	157734532	157734632	ENSG00000155093.17|PTPRN2|DROSHA|DROSHA	903	-	5.9095054	1.0125308	-1.0	-1.0
chr7	157733927	157734412	ENSG00000155093.17|PTPRN2|DROSHA|DROSHA	954	-	5.19056	1.3368024	-1.0	-1.0
chr7	158363872	158363982	ENSG00000155093.17|PTPRN2|DROSHA|DROSHA	903	-	5.9452577	1.0125308	-1.0	-1.0
chr7	158560145	158560350	ENSG00000155093.17|PTPRN2|DROSHA|DROSHA	925	-	4.5648265	1.1257898	-1.0	-1.0
chr7	158395592	158395722	ENSG00000155093.17|PTPRN2|DROSHA|DROSHA	903	-	6.0203733	1.0123099	-1.0	-1.0
chr7	157725437	157725632	ENSG00000155093.17|PTPRN2|DROSHA|DROSHA	975	-	6.623754	1.6065063	-1.0	-1.0
chr7	158279942	158280067	ENSG00000155093.17|PTPRN2|DROSHA|DROSHA	903	-	5.8821797	1.013716	-1.0	-1.0
chr7	157874112	157874277	ENSG00000155093.17|PTPRN2|DROSHA|DROSHA	903	-	6.2262335	1.0115557	-1.0	-1.0
chr7	158391227	158391397	ENSG00000155093.17|PTPRN2|DROSHA|DROSHA	903	-	5.927473	1.0128492	-1.0	-1.0
chr7	158393757	158393987	ENSG00000155093.17|PTPRN2|DROSHA|DROSHA	957	-	5.0381656	1.3705548	-1.0	-1.0
chr7	157811907	157812007	ENSG00000155093.17|PTPRN2|DROSHA|DROSHA	903	-	5.9011326	1.0121497	-1.0	-1.0
chr7	158587040	158587230	ENSG00000155093.17|PTPRN2|DROSHA|DROSHA	943	-	3.4890902	1.247717	-1.0	-1.0
chr7	158485107	158485237	ENSG00000155093.17|PTPRN2|DROSHA|DROSHA	903	-	5.9373493	1.0117488	-1.0	-1.0
chr7	158538510	158538795	ENSG00000155093.17|PTPRN2|DROSHA|DROSHA	924	-	5.3316097	1.1204158	-1.0	-1.0
chr7	158544290	158544410	ENSG00000155093.17|PTPRN2|DROSHA|DROSHA	903	-	5.8367395	1.0110533	-1.0	-1.0
chr7	157849542	157849642	ENSG00000155093.17|PTPRN2|DROSHA|DROSHA	903	-	5.943683	1.0125308	-1.0	-1.0
chr7	157864147	157864302	ENSG00000155093.17|PTPRN2|DROSHA|DROSHA	902	-	6.1553125	1.0108718	-1.0	-1.0
chr7	158315952	158316092	ENSG00000155093.17|PTPRN2|DROSHA|DROSHA	903	-	5.9937077	1.0110781	-1.0	-1.0
chr7	158341262	158341382	ENSG00000155093.17|PTPRN2|DROSHA|DROSHA	902	-	5.8445125	1.0074979	-1.0	-1.0
chr7	158348227	158348382	ENSG00000155093.17|PTPRN2|DROSHA|DROSHA	905	-	6.1195817	1.0238936	-1.0	-1.0
chr7	158410037	158410217	ENSG00000155093.17|PTPRN2|DROSHA|DROSHA	902	-	5.999099	1.0070673	-1.0	-1.0
chr7	158542845	158543105	ENSG00000155093.17|PTPRN2|DROSHA|DROSHA	935	-	3.8793447	1.1888247	-1.0	-1.0
chr7	157860072	157860432	ENSG00000155093.17|PTPRN2|DROSHA|DROSHA	903	-	6.206369	1.0143799	-1.0	-1.0
chr7	158402907	158403017	ENSG00000155093.17|PTPRN2|DROSHA|DROSHA	902	-	5.9590645	1.0093342	-1.0	-1.0
chr7	158404727	158404882	ENSG00000155093.17|PTPRN2|DROSHA|DROSHA	904	-	6.1957135	1.0193679	-1.0	-1.0
chr7	158561620	158561915	ENSG00000155093.17|PTPRN2|DROSHA|DROSHA	939	-	4.6591315	1.2165438	-1.0	-1.0
chr7	158431387	158431607	ENSG00000155093.17|PTPRN2|DROSHA|DROSHA	902	-	5.7716208	1.0072912	-1.0	-1.0
chr7	158006772	158006882	ENSG00000155093.17|PTPRN2|DROSHA|DROSHA	904	-	5.9022365	1.0165732	-1.0	-1.0
chr7	157818782	157818882	ENSG00000155093.17|PTPRN2|DROSHA|DROSHA	903	-	5.8743525	1.0125308	-1.0	-1.0
chr7	158559160	158560015	ENSG00000155093.17|PTPRN2|DROSHA|DROSHA	975	-	5.142403	1.5976766	-1.0	-1.0
chr7	158430677	158430787	ENSG00000155093.17|PTPRN2|DROSHA|DROSHA	903	-	5.887796	1.014552	-1.0	-1.0
chr7	158545895	158551775	ENSG00000155093.17|PTPRN2|DROSHA|DROSHA	1000	-	6.8091183	5.1509557	-1.0	-1.0
chr7	158270697	158270797	ENSG00000155093.17|PTPRN2|DROSHA|DROSHA	903	-	5.8743525	1.0125308	-1.0	-1.0
chr7	158395182	158395377	ENSG00000155093.17|PTPRN2|DROSHA|DROSHA	907	-	4.7427545	1.0334864	-1.0	-1.0
chr7	158544095	158544285	ENSG00000155093.17|PTPRN2|DROSHA|DROSHA	906	-	3.795396	1.0247943	-1.0	-1.0
chr7	158386857	158386977	ENSG00000155093.17|PTPRN2|DROSHA|DROSHA	903	-	5.925668	1.0152086	-1.0	-1.0
chr7	157826947	157827062	ENSG00000155093.17|PTPRN2|DROSHA|DROSHA	902	-	6.088659	1.0089556	-1.0	-1.0
chr7	158444682	158444877	ENSG00000155093.17|PTPRN2|DROSHA|DROSHA	931	-	6.3670626	1.1618448	-1.0	-1.0
chr7	158570140	158570620	ENSG00000155093.17|PTPRN2|DROSHA|DROSHA	904	-	4.827234	1.0197703	-1.0	-1.0
chr7	157861122	157861332	ENSG00000155093.17|PTPRN2|DROSHA|DROSHA	904	-	6.231295	1.0154954	-1.0	-1.0
chr7	158397757	158397867	ENSG00000155093.17|PTPRN2|DROSHA|DROSHA	930	-	6.4167295	1.1545601	-1.0	-1.0
chr7	158394007	158394342	ENSG00000155093.17|PTPRN2|DROSHA|DROSHA	903	-	6.267816	1.0145414	-1.0	-1.0
chr7	158545765	158545865	ENSG00000155093.17|PTPRN2|DROSHA|DROSHA	903	-	5.835429	1.0125308	-1.0	-1.0
chr7	158527070	158527220	ENSG00000155093.17|PTPRN2|DROSHA|DROSHA	903	-	6.0187554	1.0151055	-1.0	-1.0
chr7	158517675	158517890	ENSG00000155093.17|PTPRN2|DROSHA|DROSHA	919	-	6.254865	1.0933206	-1.0	-1.0
chr7	158408677	158408807	ENSG00000155093.17|PTPRN2|DROSHA|DROSHA	903	-	5.8761826	1.0112351	-1.0	-1.0
chr7	158429337	158429607	ENSG00000155093.17|PTPRN2|DROSHA|DROSHA	902	-	6.047959	1.0103797	-1.0	-1.0
chr7	157727817	157727947	ENSG00000155093.17|PTPRN2|DROSHA|DROSHA	944	-	5.538445	1.2554508	-1.0	-1.0
chr7	158561225	158561380	ENSG00000155093.17|PTPRN2|DROSHA|DROSHA	945	-	6.397868	1.2628758	-1.0	-1.0
chr7	158558925	158559060	ENSG00000155093.17|PTPRN2|DROSHA|DROSHA	906	-	6.161023	1.0280461	-1.0	-1.0
chr7	158569905	158570075	ENSG00000155093.17|PTPRN2|DROSHA|DROSHA	905	-	6.182073	1.0240166	-1.0	-1.0
chr7	158365857	158366177	ENSG00000155093.17|PTPRN2|DROSHA|DROSHA	947	-	5.112561	1.2732958	-1.0	-1.0
chr7	157857832	157858062	ENSG00000155093.17|PTPRN2|DROSHA|DROSHA	916	-	6.2344737	1.0757455	-1.0	-1.0
chr7	157785302	157785432	ENSG00000155093.17|PTPRN2|DROSHA|DROSHA	903	-	5.9187136	1.0133611	-1.0	-1.0
chr7	157791447	157791562	ENSG00000155093.17|PTPRN2|DROSHA|DROSHA	902	-	5.869549	1.0084372	-1.0	-1.0
chr7	157874362	157874487	ENSG00000155093.17|PTPRN2|DROSHA|DROSHA	902	-	6.031627	1.0100496	-1.0	-1.0
chr7	158397387	158397567	ENSG00000155093.17|PTPRN2|DROSHA|DROSHA	902	-	6.1056123	1.008622	-1.0	-1.0
chr7	157730252	157730417	ENSG00000155093.17|PTPRN2|DROSHA|DROSHA	903	-	6.025193	1.0145644	-1.0	-1.0
chr7	158391807	158391927	ENSG00000155093.17|PTPRN2|DROSHA|DROSHA	903	-	5.8583703	1.0117661	-1.0	-1.0
chr7	158569465	158569565	ENSG00000155093.17|PTPRN2|DROSHA|DROSHA	904	-	5.9234004	1.0185944	-1.0	-1.0
chr7	158425867	158425992	ENSG00000155093.17|PTPRN2|DROSHA|DROSHA	902	-	5.9011326	1.0105808	-1.0	-1.0
chr7	158478772	158478882	ENSG00000155093.17|PTPRN2|DROSHA|DROSHA	903	-	5.9778395	1.014552	-1.0	-1.0
chr7	157730682	157730972	ENSG00000155093.17|PTPRN2|DROSHA|DROSHA	928	-	5.9029646	1.1444484	-1.0	-1.0
chr7	158454957	158455152	ENSG00000155093.17|PTPRN2|DROSHA|DROSHA	923	-	6.3016176	1.1135051	-1.0	-1.0
chr7	158560570	158560905	ENSG00000155093.17|PTPRN2|DROSHA|DROSHA	976	-	5.526235	1.6124123	-1.0	-1.0
chr7	158454822	158454947	ENSG00000155093.17|PTPRN2|DROSHA|DROSHA	902	-	5.8631625	1.0105355	-1.0	-1.0
chr7	158539305	158539485	ENSG00000155093.17|PTPRN2|DROSHA|DROSHA	904	-	6.321931	1.0195729	-1.0	-1.0
chr7	158544675	158545640	ENSG00000155093.17|PTPRN2|DROSHA|DROSHA	974	-	5.1329646	1.5858707	-1.0	-1.0
chr7	158558050	158558240	ENSG00000155093.17|PTPRN2|DROSHA|DROSHA	973	-	5.3898573	1.5727507	-1.0	-1.0
chr7	158366192	158366447	ENSG00000155093.17|PTPRN2|DROSHA|DROSHA	926	-	3.9180799	1.1325316	-1.0	-1.0
chr7	157856517	157856667	ENSG00000155093.17|PTPRN2|DROSHA|DROSHA	902	-	6.1617045	1.0088264	-1.0	-1.0
chr7	158542475	158542830	ENSG00000155093.17|PTPRN2|DROSHA|DROSHA	975	-	5.430727	1.6101929	-1.0	-1.0
chr7	158563110	158563340	ENSG00000155093.17|PTPRN2|DROSHA|DROSHA	905	-	6.0304537	1.021663	-1.0	-1.0
chr7	157865702	157865967	ENSG00000155093.17|PTPRN2|DROSHA|DROSHA	934	-	5.200034	1.1811045	-1.0	-1.0
chr7	158569125	158569405	ENSG00000155093.17|PTPRN2|DROSHA|DROSHA	904	-	5.204772	1.0182052	-1.0	-1.0
chr7	158655600	158655790	ENSG00000146918.19|NCAPG2|DROSHA|DROSHA	920	-	4.739931	1.0958892	-1.0	-1.0
chr8	545143	545333	ENSG00000180190.11|TDRP|DROSHA|DROSHA	905	-	6.3547516	1.0238087	-1.0	-1.0
chr8	651117	651222	ENSG00000104714.13|ERICH1|DROSHA|DROSHA	903	-	5.860463	1.0125308	-1.0	-1.0
chr8	651467	651577	ENSG00000104714.13|ERICH1|DROSHA|DROSHA	903	-	5.9229226	1.0141547	-1.0	-1.0
chr8	658372	658542	ENSG00000104714.13|ERICH1|DROSHA|DROSHA	909	-	5.8089485	1.0389224	-1.0	-1.0
chr8	8385789	8385929	ENSG00000275342.4|PRAG1|DROSHA|DROSHA	918	-	3.6162293	1.0866827	-1.0	-1.0
chr8	8385999	8386144	ENSG00000275342.4|PRAG1|DROSHA|DROSHA	934	-	4.584628	1.1772815	-1.0	-1.0
chr8	8386370	8386498	ENSG00000275342.4|PRAG1|DROSHA|DROSHA	920	-	3.6713862	1.0973347	-1.0	-1.0
chr8	9772207	9772342	ENSG00000173273.15|TNKS|DROSHA|DROSHA	903	+	5.876731	1.0128312	-1.0	-1.0
chr8	11707890	11707990	ENSG00000136574.17|GATA4|DROSHA|DROSHA	903	+	5.9129596	1.0129514	-1.0	-1.0
chr8	11808317	11808416	ENSG00000079459.12|FDFT1|DROSHA|DROSHA	932	+	4.361421	1.1694508	-1.0	-1.0
chr8	11838572	11838672	ENSG00000079459.12|FDFT1|DROSHA|DROSHA	903	+	6.159013	1.0129514	-1.0	-1.0
chr8	11853328	11853428	ENSG00000164733.20|CTSB|DROSHA|DROSHA	903	-	2.1421056	1.0129514	-1.0	-1.0
chr8	12754035	12754150	ENSG00000154359.12|LONRF1|DROSHA|DROSHA	907	-	6.1846104	1.0295289	-1.0	-1.0
chr8	17554950	17555075	ENSG00000003989.17|SLC7A2|DROSHA|DROSHA	902	+	6.048359	1.0067123	-1.0	-1.0
chr8	17555092	17555287	ENSG00000003989.17|SLC7A2|DROSHA|DROSHA	934	+	5.9448285	1.181505	-1.0	-1.0
chr8	17554456	17554559	ENSG00000003989.17|SLC7A2|DROSHA|DROSHA	926	+	3.0337706	1.1286587	-1.0	-1.0
chr8	17907981	17908166	ENSG00000104760.16|FGL1|DROSHA|DROSHA	905	-	2.1967216	1.0216146	-1.0	-1.0
chr8	17902931	17903036	ENSG00000104760.16|FGL1|DROSHA|DROSHA	902	-	3.1723962	1.0108912	-1.0	-1.0
chr8	17941233	17941378	ENSG00000078674.17|PCM1|DROSHA|DROSHA	903	+	5.8588033	1.0127832	-1.0	-1.0
chr8	18003059	18003229	ENSG00000078674.17|PCM1|DROSHA|DROSHA	928	+	4.209547	1.1415116	-1.0	-1.0
chr8	17963042	17963162	ENSG00000078674.17|PCM1|DROSHA|DROSHA	903	+	5.838203	1.0114871	-1.0	-1.0
chr8	22057226	22057331	ENSG00000158856.18|DMTN|DROSHA|DROSHA	903	+	5.8269005	1.0125065	-1.0	-1.0
chr8	22063821	22063936	ENSG00000158856.18|DMTN|DROSHA|DROSHA	904	+	5.8894444	1.0157728	-1.0	-1.0
chr8	22388584	22388699	ENSG00000104635.13|SLC39A14|DROSHA|DROSHA	908	+	6.3847294	1.0341986	-1.0	-1.0
chr8	22566237	22566372	ENSG00000120896.13|SORBS3|DROSHA|DROSHA	915	+	2.8621545	1.070749	-1.0	-1.0
chr8	22564832	22564987	ENSG00000120896.13|SORBS3|DROSHA|DROSHA	950	+	6.4976225	1.303951	-1.0	-1.0
chr8	22560822	22560930	ENSG00000120896.13|SORBS3|DROSHA|DROSHA	902	+	4.10241	1.0068294	-1.0	-1.0
chr8	22565882	22566102	ENSG00000120896.13|SORBS3|DROSHA|DROSHA	934	+	3.7106676	1.1802244	-1.0	-1.0
chr8	25458198	25458378	ENSG00000104756.15|KCTD9|DROSHA|DROSHA	967	-	4.522962	1.4874511	-1.0	-1.0
chr8	25458054	25458189	ENSG00000104756.15|KCTD9|DROSHA|DROSHA	961	-	6.519627	1.4065696	-1.0	-1.0
chr8	28385982	28386097	ENSG00000214050.7|FBXO16|DROSHA|DROSHA	903	-	6.004821	1.014257	-1.0	-1.0
chr8	30812359	30812554	ENSG00000104695.12|PPP2CB|DROSHA|DROSHA	944	-	3.2886102	1.2555175	-1.0	-1.0
chr8	38420979	38421124	ENSG00000077782.19|FGFR1|DROSHA|DROSHA	924	-	3.4139156	1.1180457	-1.0	-1.0
chr8	38421429	38421549	ENSG00000077782.19|FGFR1|DROSHA|DROSHA	911	-	3.6903043	1.0518682	-1.0	-1.0
chr8	61664486	61664626	ENSG00000198363.17|ASPH|DROSHA|DROSHA	906	-	6.2072124	1.0247902	-1.0	-1.0
chr8	70403362	70403572	ENSG00000140396.12|NCOA2|DROSHA|DROSHA	913	-	3.5873466	1.0622369	-1.0	-1.0
chr8	70403212	70403322	ENSG00000140396.12|NCOA2|DROSHA|DROSHA	903	-	5.8558006	1.0126469	-1.0	-1.0
chr8	70402787	70403027	ENSG00000140396.12|NCOA2|DROSHA|DROSHA	979	-	6.656731	1.6716362	-1.0	-1.0
chr8	73746423	73746603	ENSG00000040341.17|STAU2|DROSHA|DROSHA	904	-	6.1330624	1.0194243	-1.0	-1.0
chr8	73745968	73746253	ENSG00000040341.17|STAU2|DROSHA|DROSHA	921	-	6.2642	1.1034262	-1.0	-1.0
chr8	73746423	73746603	ENSG00000258677.2|AC022826.2|DROSHA|DROSHA	904	-	6.1330624	1.0195936	-1.0	-1.0
chr8	73745968	73746253	ENSG00000258677.2|AC022826.2|DROSHA|DROSHA	921	-	6.2642	1.1040845	-1.0	-1.0
chr8	86342737	86342852	ENSG00000123124.13|WWP1|DROSHA|DROSHA	925	+	3.4686584	1.1239783	-1.0	-1.0
chr8	96230889	96230989	ENSG00000156467.9|UQCRB|DROSHA|DROSHA	901	-	6.032911	1.0040691	-1.0	-1.0
chr8	96494075	96494330	ENSG00000169439.11|SDC2|DROSHA|DROSHA	967	+	2.6021547	1.4767909	-1.0	-1.0
chr8	100951086	100951185	ENSG00000164924.17|YWHAZ|DROSHA|DROSHA	903	-	6.3338943	1.0129514	-1.0	-1.0
chr8	100952098	100952203	ENSG00000164924.17|YWHAZ|DROSHA|DROSHA	903	-	5.950591	1.0147564	-1.0	-1.0
chr8	100950557	100950677	ENSG00000164924.17|YWHAZ|DROSHA|DROSHA	903	-	4.1781006	1.0120786	-1.0	-1.0
chr8	100950797	100950908	ENSG00000164924.17|YWHAZ|DROSHA|DROSHA	903	-	5.912095	1.0126238	-1.0	-1.0
chr8	100952298	100952398	ENSG00000164924.17|YWHAZ|DROSHA|DROSHA	903	-	5.835429	1.0125308	-1.0	-1.0
chr8	101205227	101205327	ENSG00000120963.11|ZNF706|DROSHA|DROSHA	903	-	5.8524184	1.0125308	-1.0	-1.0
chr8	102411616	102411801	ENSG00000104517.12|UBR5|DROSHA|DROSHA	904	-	5.727669	1.0168629	-1.0	-1.0
chr8	102411361	102411526	ENSG00000104517.12|UBR5|DROSHA|DROSHA	903	-	6.025833	1.0122879	-1.0	-1.0
chr8	102412367	102412492	ENSG00000104517.12|UBR5|DROSHA|DROSHA	903	-	6.025365	1.0144235	-1.0	-1.0
chr8	102654375	102654525	ENSG00000155090.14|KLF10|DROSHA|DROSHA	906	-	6.1311536	1.026308	-1.0	-1.0
chr8	102655000	102655330	ENSG00000155090.14|KLF10|DROSHA|DROSHA	970	-	6.539737	1.527393	-1.0	-1.0
chr8	102654885	102654995	ENSG00000155090.14|KLF10|DROSHA|DROSHA	906	-	6.1542287	1.025557	-1.0	-1.0
chr8	102654665	102654815	ENSG00000155090.14|KLF10|DROSHA|DROSHA	915	-	4.438754	1.0704647	-1.0	-1.0
chr8	119240209	119240314	ENSG00000147676.13|MAL2|DROSHA|DROSHA	903	+	5.9266477	1.0127411	-1.0	-1.0
chr8	123328249	123328354	ENSG00000156802.12|ATAD2|DROSHA|DROSHA	904	-	6.1779547	1.0155625	-1.0	-1.0
chr8	124663299	124663484	ENSG00000170873.18|MTSS1|DROSHA|DROSHA	904	-	6.098874	1.0169497	-1.0	-1.0
chr8	124728028	124728203	ENSG00000170873.18|MTSS1|DROSHA|DROSHA	903	-	5.9268656	1.0125759	-1.0	-1.0
chr8	124998516	124998981	ENSG00000104549.11|SQLE|DROSHA|DROSHA	934	+	2.6732533	1.1809624	-1.0	-1.0
chr8	124999051	124999271	ENSG00000104549.11|SQLE|DROSHA|DROSHA	978	+	3.6455784	1.652393	-1.0	-1.0
chr8	127737673	127737818	ENSG00000136997.17|MYC|DROSHA|DROSHA	903	+	3.4141026	1.0125893	-1.0	-1.0
chr8	127736248	127736378	ENSG00000136997.17|MYC|DROSHA|DROSHA	932	+	3.645011	1.1703302	-1.0	-1.0
chr8	133264891	133264992	ENSG00000104419.14|NDRG1|DROSHA|DROSHA	902	-	5.922408	1.0102625	-1.0	-1.0
chr8	133237465	133237565	ENSG00000104419.14|NDRG1|DROSHA|DROSHA	903	-	6.2174854	1.012482	-1.0	-1.0
chr8	133295371	133295471	ENSG00000104419.14|NDRG1|DROSHA|DROSHA	903	-	5.917753	1.0129514	-1.0	-1.0
chr8	133296326	133296481	ENSG00000104419.14|NDRG1|DROSHA|DROSHA	903	-	6.098757	1.0126238	-1.0	-1.0
chr8	133296585	133296700	ENSG00000104419.14|NDRG1|DROSHA|DROSHA	903	-	3.402481	1.0127411	-1.0	-1.0
chr8	133259230	133259345	ENSG00000104419.14|NDRG1|DROSHA|DROSHA	905	-	4.271133	1.0244317	-1.0	-1.0
chr8	133273452	133273552	ENSG00000104419.14|NDRG1|DROSHA|DROSHA	902	-	5.9011326	1.007994	-1.0	-1.0
chr8	133237880	133237985	ENSG00000104419.14|NDRG1|DROSHA|DROSHA	917	-	3.7528129	1.0815804	-1.0	-1.0
chr8	133238235	133238335	ENSG00000104419.14|NDRG1|DROSHA|DROSHA	932	-	4.490917	1.1675094	-1.0	-1.0
chr8	133296861	133296976	ENSG00000104419.14|NDRG1|DROSHA|DROSHA	902	-	5.937821	1.0108002	-1.0	-1.0
chr8	140732458	140732848	ENSG00000169398.19|PTK2|DROSHA|DROSHA	972	-	6.408573	1.5455573	-1.0	-1.0
chr8	141000605	141000775	ENSG00000169398.19|PTK2|DROSHA|DROSHA	909	-	4.414572	1.0407043	-1.0	-1.0
chr8	140669863	140670048	ENSG00000169398.19|PTK2|DROSHA|DROSHA	965	-	5.985809	1.4589082	-1.0	-1.0
chr8	140732933	140733033	ENSG00000169398.19|PTK2|DROSHA|DROSHA	903	-	6.09897	1.0125308	-1.0	-1.0
chr8	140732563	140732653	ENSG00000254324.3|MIR151A|DROSHA|DROSHA	902	-	5.877902	1.009429	-1.0	-1.0
chr8	141402099	141402269	ENSG00000184489.11|PTP4A3|DROSHA|DROSHA	956	+	5.765658	1.3591659	-1.0	-1.0
chr8	141431961	141432281	ENSG00000184489.11|PTP4A3|DROSHA|DROSHA	904	+	6.0880947	1.0196596	-1.0	-1.0
chr8	141404689	141404789	ENSG00000184489.11|PTP4A3|DROSHA|DROSHA	903	+	5.9834065	1.0125308	-1.0	-1.0
chr8	141415744	141415849	ENSG00000184489.11|PTP4A3|DROSHA|DROSHA	903	+	5.860904	1.0125308	-1.0	-1.0
chr8	141413619	141413719	ENSG00000184489.11|PTP4A3|DROSHA|DROSHA	902	+	5.8183317	1.009576	-1.0	-1.0
chr8	141402864	141402984	ENSG00000184489.11|PTP4A3|DROSHA|DROSHA	914	+	4.2294164	1.0634259	-1.0	-1.0
chr8	141405729	141405839	ENSG00000184489.11|PTP4A3|DROSHA|DROSHA	903	+	5.9285574	1.0116208	-1.0	-1.0
chr8	141429339	141429584	ENSG00000184489.11|PTP4A3|DROSHA|DROSHA	903	+	5.9036794	1.0138763	-1.0	-1.0
chr8	141422540	141422730	ENSG00000184489.11|PTP4A3|DROSHA|DROSHA	907	+	6.2655344	1.0300568	-1.0	-1.0
chr8	141428284	141428499	ENSG00000184489.11|PTP4A3|DROSHA|DROSHA	938	+	6.412878	1.2090201	-1.0	-1.0
chr8	141428859	141429114	ENSG00000184489.11|PTP4A3|DROSHA|DROSHA	929	+	4.460534	1.1511444	-1.0	-1.0
chr8	141427824	141428104	ENSG00000184489.11|PTP4A3|DROSHA|DROSHA	923	+	6.016194	1.1155548	-1.0	-1.0
chr8	141413249	141413349	ENSG00000184489.11|PTP4A3|DROSHA|DROSHA	901	+	5.877902	1.0042934	-1.0	-1.0
chr8	141402369	141402474	ENSG00000184489.11|PTP4A3|DROSHA|DROSHA	903	+	5.860904	1.0125065	-1.0	-1.0
chr8	141411149	141411254	ENSG00000184489.11|PTP4A3|DROSHA|DROSHA	903	+	5.871819	1.0129514	-1.0	-1.0
chr8	141405949	141406099	ENSG00000184489.11|PTP4A3|DROSHA|DROSHA	902	+	6.1580544	1.0099928	-1.0	-1.0
chr8	141430059	141430409	ENSG00000184489.11|PTP4A3|DROSHA|DROSHA	981	+	6.649935	1.7165883	-1.0	-1.0
chr8	141415189	141415299	ENSG00000184489.11|PTP4A3|DROSHA|DROSHA	903	+	5.985272	1.0123254	-1.0	-1.0
chr8	141418619	141418719	ENSG00000184489.11|PTP4A3|DROSHA|DROSHA	903	+	5.843931	1.0125308	-1.0	-1.0
chr8	141430409	141430924	ENSG00000184489.11|PTP4A3|DROSHA|DROSHA	925	+	5.840701	1.1258272	-1.0	-1.0
chr8	142278003	142278183	ENSG00000171045.14|TSNARE1|DROSHA|DROSHA	903	-	6.004441	1.0132829	-1.0	-1.0
chr8	142277828	142277948	ENSG00000171045.14|TSNARE1|DROSHA|DROSHA	903	-	5.912525	1.0121921	-1.0	-1.0
chr8	142349832	142349997	ENSG00000171045.14|TSNARE1|DROSHA|DROSHA	933	-	6.359035	1.1708586	-1.0	-1.0
chr8	142277228	142277328	ENSG00000171045.14|TSNARE1|DROSHA|DROSHA	903	-	5.8524184	1.0125308	-1.0	-1.0
chr8	143261899	143262144	ENSG00000181638.17|ZFP41|DROSHA|DROSHA	971	+	6.73865	1.5392352	-1.0	-1.0
chr8	143261294	143261399	ENSG00000181638.17|ZFP41|DROSHA|DROSHA	903	+	5.9047484	1.0129514	-1.0	-1.0
chr8	143261915	143262145	ENSG00000264668.1|AC138696.1|DROSHA|DROSHA	972	+	6.7710915	1.5485611	-1.0	-1.0
chr8	143261295	143261400	ENSG00000264668.1|AC138696.1|DROSHA|DROSHA	903	+	5.9047484	1.0129514	-1.0	-1.0
chr8	143592821	143592942	ENSG00000104529.17|EEF1D|DROSHA|DROSHA	902	-	4.4824414	1.0104086	-1.0	-1.0
chr8	143596497	143596754	ENSG00000104529.17|EEF1D|DROSHA|DROSHA	985	-	4.171335	1.8220321	-1.0	-1.0
chr8	143593112	143593352	ENSG00000104529.17|EEF1D|DROSHA|DROSHA	906	-	4.488584	1.0259825	-1.0	-1.0
chr8	143596322	143596467	ENSG00000104529.17|EEF1D|DROSHA|DROSHA	974	-	5.1706963	1.5921378	-1.0	-1.0
chr8	143588699	143588827	ENSG00000104529.17|EEF1D|DROSHA|DROSHA	936	-	4.2917657	1.1922424	-1.0	-1.0
chr8	143595703	143595868	ENSG00000104529.17|EEF1D|DROSHA|DROSHA	918	-	4.623481	1.0853707	-1.0	-1.0
chr8	143594718	143594818	ENSG00000104529.17|EEF1D|DROSHA|DROSHA	920	-	4.401268	1.0968194	-1.0	-1.0
chr8	143595893	143596073	ENSG00000104529.17|EEF1D|DROSHA|DROSHA	904	-	3.345673	1.0168623	-1.0	-1.0
chr8	143591358	143591583	ENSG00000104529.17|EEF1D|DROSHA|DROSHA	912	-	3.573881	1.0565982	-1.0	-1.0
chr8	143593767	143593872	ENSG00000104529.17|EEF1D|DROSHA|DROSHA	902	-	2.7501836	1.0070454	-1.0	-1.0
chr8	143597049	143597224	ENSG00000104529.17|EEF1D|DROSHA|DROSHA	934	-	4.5097094	1.1779599	-1.0	-1.0
chr8	143696243	143696348	ENSG00000181097.5|AC105219.1|DROSHA|DROSHA	903	+	5.8493595	1.0127411	-1.0	-1.0
chr8	143696245	143696350	ENSG00000181135.15|ZNF707|DROSHA|DROSHA	903	+	5.8493595	1.0127411	-1.0	-1.0
chr8	143733392	143733662	ENSG00000180921.6|FAM83H|DROSHA|DROSHA	970	-	4.0761933	1.5285358	-1.0	-1.0
chr8	143733690	143733795	ENSG00000180921.6|FAM83H|DROSHA|DROSHA	903	-	3.5152106	1.0125065	-1.0	-1.0
chr8	143731432	143731582	ENSG00000180921.6|FAM83H|DROSHA|DROSHA	906	-	4.1758347	1.0291222	-1.0	-1.0
chr8	143732462	143732832	ENSG00000180921.6|FAM83H|DROSHA|DROSHA	925	-	5.9664383	1.1224707	-1.0	-1.0
chr8	143732127	143732227	ENSG00000180921.6|FAM83H|DROSHA|DROSHA	903	-	5.921181	1.0125308	-1.0	-1.0
chr8	143729983	143730133	ENSG00000180921.6|FAM83H|DROSHA|DROSHA	903	-	6.159634	1.0134382	-1.0	-1.0
chr8	143732972	143733352	ENSG00000180921.6|FAM83H|DROSHA|DROSHA	967	-	4.248237	1.4846694	-1.0	-1.0
chr8	143878258	143878437	ENSG00000261150.2|EPPK1|DROSHA|DROSHA	944	-	6.441569	1.2530098	-1.0	-1.0
chr8	143939590	143939690	ENSG00000178209.14|PLEC|DROSHA|DROSHA	903	-	5.8183317	1.0125308	-1.0	-1.0
chr8	143942396	143942521	ENSG00000178209.14|PLEC|DROSHA|DROSHA	903	-	6.0176926	1.0139117	-1.0	-1.0
chr8	143941425	143941545	ENSG00000178209.14|PLEC|DROSHA|DROSHA	903	-	5.9137635	1.013056	-1.0	-1.0
chr8	143940965	143941075	ENSG00000178209.14|PLEC|DROSHA|DROSHA	903	-	5.83968	1.0125308	-1.0	-1.0
chr8	143991364	143991479	ENSG00000178719.16|GRINA|DROSHA|DROSHA	914	+	3.502308	1.0629953	-1.0	-1.0
chr8	144095576	144095896	ENSG00000179091.4|CYC1|DROSHA|DROSHA	965	+	2.6163292	1.4567573	-1.0	-1.0
chr8	144095311	144095496	ENSG00000179091.4|CYC1|DROSHA|DROSHA	947	+	2.4708786	1.2771604	-1.0	-1.0
chr8	144233335	144233505	ENSG00000179832.17|MROH1|DROSHA|DROSHA	966	+	4.729944	1.4732431	-1.0	-1.0
chr8	144456106	144456206	ENSG00000187954.12|CYHR1|DROSHA|DROSHA	903	-	5.843931	1.0125308	-1.0	-1.0
chr8	144790469	144790569	ENSG00000161016.17|RPL8|DROSHA|DROSHA	903	-	5.8269005	1.0125308	-1.0	-1.0
chr9	706993	707128	ENSG00000107104.18|KANK1|DROSHA|DROSHA	903	+	5.9180098	1.0153465	-1.0	-1.0
chr9	711163	711298	ENSG00000107104.18|KANK1|DROSHA|DROSHA	903	+	6.179054	1.0152246	-1.0	-1.0
chr9	4740971	4741081	ENSG00000147853.16|AK3|DROSHA|DROSHA	904	-	4.192634	1.0192584	-1.0	-1.0
chr9	4851320	4851455	ENSG00000120158.11|RCL1|DROSHA|DROSHA	903	+	5.413849	1.0123992	-1.0	-1.0
chr9	4850410	4851070	ENSG00000120158.11|RCL1|DROSHA|DROSHA	992	+	5.4329967	2.0982888	-1.0	-1.0
chr9	4851070	4851240	ENSG00000120158.11|RCL1|DROSHA|DROSHA	919	+	5.8530903	1.0927941	-1.0	-1.0
chr9	4849550	4850405	ENSG00000120158.11|RCL1|DROSHA|DROSHA	990	+	5.976073	2.0124407	-1.0	-1.0
chr9	14846761	14846956	ENSG00000164946.19|FREM1|DROSHA|DROSHA	942	-	6.379718	1.2342597	-1.0	-1.0
chr9	19116384	19116484	ENSG00000147872.9|PLIN2|DROSHA|DROSHA	903	-	6.2907124	1.011577	-1.0	-1.0
chr9	19376289	19376388	ENSG00000137154.12|RPS6|DROSHA|DROSHA	903	-	2.5150297	1.0125308	-1.0	-1.0
chr9	35689958	35690138	ENSG00000198467.13|TPM2|DROSHA|DROSHA	957	-	5.3883057	1.3626753	-1.0	-1.0
chr9	35690858	35691020	ENSG00000198467.13|TPM2|DROSHA|DROSHA	993	-	6.5285	2.142358	-1.0	-1.0
chr9	35690413	35690848	ENSG00000198467.13|TPM2|DROSHA|DROSHA	968	-	3.7623274	1.4953405	-1.0	-1.0
chr9	38067671	38067791	ENSG00000255872.3|AL138752.2|DROSHA|DROSHA	901	-	5.877902	1.006031	-1.0	-1.0
chr9	38067671	38067791	ENSG00000107338.9|SHB|DROSHA|DROSHA	902	-	5.877902	1.0078318	-1.0	-1.0
chr9	38620254	38620424	ENSG00000180071.19|ANKRD18A|DROSHA|DROSHA	906	-	3.950652	1.026921	-1.0	-1.0
chr9	61983910	61984385	ENSG00000284471.1|CR769775.4|DROSHA|DROSHA	998	+	7.325898	2.6233714	-1.0	-1.0
chr9	72364745	72364855	ENSG00000107372.12|ZFAND5|DROSHA|DROSHA	902	-	6.088738	1.0087024	-1.0	-1.0
chr9	78031194	78031364	ENSG00000156052.10|GNAQ|DROSHA|DROSHA	938	-	4.983523	1.210913	-1.0	-1.0
chr9	81689111	81689256	ENSG00000196781.14|TLE1|DROSHA|DROSHA	903	-	5.473771	1.0124007	-1.0	-1.0
chr9	83979552	83979777	ENSG00000165119.20|HNRNPK|DROSHA|DROSHA	933	-	4.460527	1.1716458	-1.0	-1.0
chr9	83969790	83969985	ENSG00000165119.20|HNRNPK|DROSHA|DROSHA	905	-	6.069125	1.0214534	-1.0	-1.0
chr9	88388998	88389103	ENSG00000106723.16|SPIN1|DROSHA|DROSHA	903	+	5.860904	1.0125065	-1.0	-1.0
chr9	91421761	91421876	ENSG00000165030.3|NFIL3|DROSHA|DROSHA	903	-	5.8418055	1.0125308	-1.0	-1.0
chr9	92713562	92713797	ENSG00000185963.13|BICD2|DROSHA|DROSHA	987	-	6.7181416	1.8973558	-1.0	-1.0
chr9	92715092	92715207	ENSG00000185963.13|BICD2|DROSHA|DROSHA	903	-	5.899275	1.0129514	-1.0	-1.0
chr9	93210225	93210400	ENSG00000165238.16|WNK2|DROSHA|DROSHA	903	+	4.8815784	1.0147859	-1.0	-1.0
chr9	93297148	93297308	ENSG00000165238.16|WNK2|DROSHA|DROSHA	904	+	6.023315	1.0156443	-1.0	-1.0
chr9	93208695	93209015	ENSG00000165238.16|WNK2|DROSHA|DROSHA	992	+	7.4052606	2.122095	-1.0	-1.0
chr9	93209620	93209770	ENSG00000165238.16|WNK2|DROSHA|DROSHA	903	+	5.979792	1.0138583	-1.0	-1.0
chr9	93209090	93209250	ENSG00000165238.16|WNK2|DROSHA|DROSHA	903	+	5.849439	1.0126679	-1.0	-1.0
chr9	93208380	93208685	ENSG00000165238.16|WNK2|DROSHA|DROSHA	982	+	5.5963435	1.7441438	-1.0	-1.0
chr9	93246301	93246426	ENSG00000165238.16|WNK2|DROSHA|DROSHA	903	+	5.9514914	1.0138218	-1.0	-1.0
chr9	94178276	94179701	ENSG00000269946.1|AL158152.2|DROSHA|DROSHA	999	+	5.3098264	3.260683	-1.0	-1.0
chr9	94175586	94175701	ENSG00000269946.1|AL158152.2|DROSHA|DROSHA	907	+	3.9557009	1.0313413	-1.0	-1.0
chr9	94175746	94178261	ENSG00000269946.1|AL158152.2|DROSHA|DROSHA	1000	+	6.122404	4.174284	-1.0	-1.0
chr9	94166381	94166546	ENSG00000269946.1|AL158152.2|DROSHA|DROSHA	956	+	6.5168014	1.3604558	-1.0	-1.0
chr9	94166681	94166786	ENSG00000269946.1|AL158152.2|DROSHA|DROSHA	903	+	3.4881673	1.0127411	-1.0	-1.0
chr9	94166551	94166651	ENSG00000269946.1|AL158152.2|DROSHA|DROSHA	903	+	6.2263393	1.0129514	-1.0	-1.0
chr9	94166866	94167211	ENSG00000269946.1|AL158152.2|DROSHA|DROSHA	951	+	3.8824975	1.3071022	-1.0	-1.0
chr9	94175956	94176036	ENSG00000199165.3|MIRLET7A1|DROSHA|DROSHA	959	+	9.50017	1.3861207	-1.0	-1.0
chr9	94176346	94176433	ENSG00000199072.3|MIRLET7F1|DROSHA|DROSHA	1000	+	8.294017	3.5043092	-1.0	-1.0
chr9	94176457	94177887	ENSG00000269929.1|AL158152.1|DROSHA|DROSHA	1000	+	5.6342363	3.7164853	-1.0	-1.0
chr9	94178833	94178920	ENSG00000199133.3|MIRLET7D|DROSHA|DROSHA	970	+	6.551924	1.5175921	-1.0	-1.0
chr9	95082619	95083035	ENSG00000148120.16|C9orf3|DROSHA|DROSHA	990	+	4.1865706	2.0097878	-1.0	-1.0
chr9	95085929	95086114	ENSG00000148120.16|C9orf3|DROSHA|DROSHA	1000	+	8.501772	5.7637825	-1.0	-1.0
chr9	95086681	95087218	ENSG00000148120.16|C9orf3|DROSHA|DROSHA	983	+	4.852594	1.7629161	-1.0	-1.0
chr9	95081064	95081739	ENSG00000148120.16|C9orf3|DROSHA|DROSHA	963	+	4.5626907	1.4366235	-1.0	-1.0
chr9	95080894	95080994	ENSG00000148120.16|C9orf3|DROSHA|DROSHA	904	+	3.5216563	1.0185944	-1.0	-1.0
chr9	95081899	95082569	ENSG00000148120.16|C9orf3|DROSHA|DROSHA	983	+	5.3041854	1.7615583	-1.0	-1.0
chr9	95083450	95085929	ENSG00000148120.16|C9orf3|DROSHA|DROSHA	1000	+	5.952372	4.556516	-1.0	-1.0
chr9	95086119	95086681	ENSG00000148120.16|C9orf3|DROSHA|DROSHA	1000	+	7.8991814	6.6774607	-1.0	-1.0
chr9	95083035	95083300	ENSG00000148120.16|C9orf3|DROSHA|DROSHA	999	+	5.4289174	2.8539312	-1.0	-1.0
chr9	95085207	95085304	ENSG00000207563.1|MIR23B|DROSHA|DROSHA	918	+	6.3685365	1.0863179	-1.0	-1.0
chr9	95085444	95085541	ENSG00000207864.3|MIR27B|DROSHA|DROSHA	976	+	4.159092	1.622719	-1.0	-1.0
chr9	95086020	95086088	ENSG00000284459.1|MIR24-1|DROSHA|DROSHA	997	+	7.387401	2.5692194	-1.0	-1.0
chr9	96417249	96417359	ENSG00000165244.6|ZNF367|DROSHA|DROSHA	903	-	5.891177	1.0127168	-1.0	-1.0
chr9	96450803	96450933	ENSG00000130956.13|HABP4|DROSHA|DROSHA	920	+	5.0383506	1.0954257	-1.0	-1.0
chr9	97983739	97983839	ENSG00000136938.8|ANP32B|DROSHA|DROSHA	903	+	5.860904	1.0125308	-1.0	-1.0
chr9	97984069	97984169	ENSG00000136938.8|ANP32B|DROSHA|DROSHA	902	+	6.1414566	1.0092517	-1.0	-1.0
chr9	98015418	98015518	ENSG00000136938.8|ANP32B|DROSHA|DROSHA	903	+	6.016163	1.0125308	-1.0	-1.0
chr9	98796257	98796372	ENSG00000165138.17|ANKS6|DROSHA|DROSHA	903	-	6.0034513	1.0129514	-1.0	-1.0
chr9	107283730	107283860	ENSG00000119318.12|RAD23B|DROSHA|DROSHA	903	+	5.841432	1.0126796	-1.0	-1.0
chr9	108878024	108878144	ENSG00000070061.14|ELP1|DROSHA|DROSHA	903	-	6.062333	1.0139117	-1.0	-1.0
chr9	109041252	109041352	ENSG00000106771.12|TMEM245|DROSHA|DROSHA	903	-	5.9129596	1.0129514	-1.0	-1.0
chr9	109040802	109040927	ENSG00000106771.12|TMEM245|DROSHA|DROSHA	904	-	6.0891676	1.0156605	-1.0	-1.0
chr9	109046872	109047032	ENSG00000106771.12|TMEM245|DROSHA|DROSHA	904	-	3.2078881	1.0190041	-1.0	-1.0
chr9	109045017	109046862	ENSG00000106771.12|TMEM245|DROSHA|DROSHA	996	-	5.298561	2.422233	-1.0	-1.0
chr9	109040402	109040562	ENSG00000106771.12|TMEM245|DROSHA|DROSHA	903	-	6.1334043	1.012897	-1.0	-1.0
chr9	109042992	109043097	ENSG00000106771.12|TMEM245|DROSHA|DROSHA	903	-	5.835429	1.0125308	-1.0	-1.0
chr9	109043247	109043347	ENSG00000106771.12|TMEM245|DROSHA|DROSHA	903	-	5.835429	1.0125308	-1.0	-1.0
chr9	114060625	114060740	ENSG00000106927.11|AMBP|DROSHA|DROSHA	921	-	4.229149	1.104691	-1.0	-1.0
chr9	114078107	114078372	ENSG00000106927.11|AMBP|DROSHA|DROSHA	927	-	1.9941047	1.1340708	-1.0	-1.0
chr9	114077155	114077265	ENSG00000106927.11|AMBP|DROSHA|DROSHA	906	-	6.205045	1.0274087	-1.0	-1.0
chr9	114071131	114071286	ENSG00000106927.11|AMBP|DROSHA|DROSHA	903	-	6.0011015	1.0153837	-1.0	-1.0
chr9	114060775	114060905	ENSG00000106927.11|AMBP|DROSHA|DROSHA	923	-	4.06447	1.1148735	-1.0	-1.0
chr9	114156722	114156822	ENSG00000196739.14|COL27A1|DROSHA|DROSHA	903	+	5.8965383	1.0129514	-1.0	-1.0
chr9	114217506	114217606	ENSG00000196739.14|COL27A1|DROSHA|DROSHA	903	+	5.9654517	1.0125308	-1.0	-1.0
chr9	114205892	114206022	ENSG00000196739.14|COL27A1|DROSHA|DROSHA	907	+	3.3907087	1.0307931	-1.0	-1.0
chr9	114211056	114211241	ENSG00000196739.14|COL27A1|DROSHA|DROSHA	933	+	3.7575645	1.1735736	-1.0	-1.0
chr9	114156257	114156432	ENSG00000196739.14|COL27A1|DROSHA|DROSHA	960	+	5.821933	1.4014031	-1.0	-1.0
chr9	114206296	114208176	ENSG00000196739.14|COL27A1|DROSHA|DROSHA	995	+	4.888108	2.3085644	-1.0	-1.0
chr9	114216461	114216571	ENSG00000196739.14|COL27A1|DROSHA|DROSHA	904	+	6.0498824	1.01921	-1.0	-1.0
chr9	114208501	114209674	ENSG00000196739.14|COL27A1|DROSHA|DROSHA	999	+	5.5123205	2.8846064	-1.0	-1.0
chr9	114204592	114204697	ENSG00000196739.14|COL27A1|DROSHA|DROSHA	902	+	3.4056904	1.0089719	-1.0	-1.0
chr9	114204742	114204847	ENSG00000196739.14|COL27A1|DROSHA|DROSHA	901	+	5.949123	1.0056365	-1.0	-1.0
chr9	114209433	114209529	ENSG00000207726.3|MIR455|DROSHA|DROSHA	966	+	4.826375	1.4651408	-1.0	-1.0
chr9	123268226	123268386	ENSG00000165209.18|STRBP|DROSHA|DROSHA	903	-	6.0574455	1.012666	-1.0	-1.0
chr9	124258481	124258666	ENSG00000119408.16|NEK6|DROSHA|DROSHA	904	+	3.5312963	1.0164707	-1.0	-1.0
chr9	124276943	124277093	ENSG00000119408.16|NEK6|DROSHA|DROSHA	903	+	5.875766	1.0127832	-1.0	-1.0
chr9	124351361	124351481	ENSG00000119408.16|NEK6|DROSHA|DROSHA	903	+	5.835884	1.0125954	-1.0	-1.0
chr9	124497589	124497754	ENSG00000136931.9|NR5A1|DROSHA|DROSHA	902	-	4.6312566	1.0103078	-1.0	-1.0
chr9	124499289	124499399	ENSG00000136931.9|NR5A1|DROSHA|DROSHA	908	-	4.176228	1.0341964	-1.0	-1.0
chr9	124497389	124497489	ENSG00000136931.9|NR5A1|DROSHA|DROSHA	903	-	5.888321	1.0129514	-1.0	-1.0
chr9	124492613	124492733	ENSG00000136931.9|NR5A1|DROSHA|DROSHA	902	-	5.8935165	1.0096812	-1.0	-1.0
chr9	124492133	124492323	ENSG00000136931.9|NR5A1|DROSHA|DROSHA	905	-	6.1428804	1.0234209	-1.0	-1.0
chr9	127568964	127569074	ENSG00000136830.11|FAM129B|DROSHA|DROSHA	903	-	5.936598	1.0148324	-1.0	-1.0
chr9	128118452	128118693	ENSG00000234771.3|SLC25A25-AS1|DROSHA|DROSHA	964	-	6.5112944	1.4432181	-1.0	-1.0
chr9	128118242	128118372	ENSG00000234771.3|SLC25A25-AS1|DROSHA|DROSHA	903	-	5.8759446	1.0129514	-1.0	-1.0
chr9	128703534	128703644	ENSG00000160447.6|PKN3|DROSHA|DROSHA	909	+	6.226424	1.0405596	-1.0	-1.0
chr9	128703374	128703474	ENSG00000160447.6|PKN3|DROSHA|DROSHA	903	+	5.921181	1.0125697	-1.0	-1.0
chr9	128703264	128703364	ENSG00000160447.6|PKN3|DROSHA|DROSHA	903	+	6.2466545	1.0125308	-1.0	-1.0
chr9	129498143	129498308	ENSG00000204054.13|LINC00963|DROSHA|DROSHA	903	+	6.018605	1.0144833	-1.0	-1.0
chr9	129497088	129497238	ENSG00000204054.13|LINC00963|DROSHA|DROSHA	903	+	6.0306	1.0111768	-1.0	-1.0
chr9	129497338	129497483	ENSG00000204054.13|LINC00963|DROSHA|DROSHA	904	+	6.0223126	1.0198035	-1.0	-1.0
chr9	129610538	129610693	ENSG00000148335.14|NTMT1|DROSHA|DROSHA	903	+	5.9740176	1.0132464	-1.0	-1.0
chr9	131419863	131419968	ENSG00000130723.18|PRRC2B|DROSHA|DROSHA	903	+	5.921181	1.0129514	-1.0	-1.0
chr9	133347784	133347904	ENSG00000148297.15|MED22|DROSHA|DROSHA	903	-	5.835429	1.0125308	-1.0	-1.0
chr9	133375926	133376036	ENSG00000148248.13|SURF4|DROSHA|DROSHA	908	-	2.5844164	1.038202	-1.0	-1.0
chr9	133683702	133683817	ENSG00000123453.17|SARDH|DROSHA|DROSHA	903	-	6.020813	1.0141518	-1.0	-1.0
chr9	133681822	133681922	ENSG00000123453.17|SARDH|DROSHA|DROSHA	903	-	5.8965383	1.0129514	-1.0	-1.0
chr9	133732209	133732334	ENSG00000123453.17|SARDH|DROSHA|DROSHA	903	-	6.1841154	1.0128112	-1.0	-1.0
chr9	133709333	133709503	ENSG00000123453.17|SARDH|DROSHA|DROSHA	907	-	6.305728	1.0313084	-1.0	-1.0
chr9	133800159	133800324	ENSG00000160293.16|VAV2|DROSHA|DROSHA	903	-	5.8968697	1.012667	-1.0	-1.0
chr9	133892347	133892467	ENSG00000160293.16|VAV2|DROSHA|DROSHA	904	-	6.0326777	1.0176457	-1.0	-1.0
chr9	133892817	133892917	ENSG00000160293.16|VAV2|DROSHA|DROSHA	903	-	5.846716	1.0125308	-1.0	-1.0
chr9	133914562	133914722	ENSG00000160293.16|VAV2|DROSHA|DROSHA	903	-	4.997508	1.0127411	-1.0	-1.0
chr9	133919712	133919817	ENSG00000160293.16|VAV2|DROSHA|DROSHA	903	-	6.202063	1.0127411	-1.0	-1.0
chr9	133893747	133893847	ENSG00000160293.16|VAV2|DROSHA|DROSHA	903	-	5.835429	1.0125308	-1.0	-1.0
chr9	133856305	133856495	ENSG00000160293.16|VAV2|DROSHA|DROSHA	933	-	4.193231	1.1712828	-1.0	-1.0
chr9	133890252	133890357	ENSG00000160293.16|VAV2|DROSHA|DROSHA	903	-	5.8183317	1.0110533	-1.0	-1.0
chr9	133795424	133795584	ENSG00000160293.16|VAV2|DROSHA|DROSHA	904	-	6.187378	1.0160271	-1.0	-1.0
chr9	133793199	133793369	ENSG00000160293.16|VAV2|DROSHA|DROSHA	942	-	5.8829494	1.238963	-1.0	-1.0
chr9	133891872	133891982	ENSG00000160293.16|VAV2|DROSHA|DROSHA	904	-	6.1409082	1.0155814	-1.0	-1.0
chr9	133892652	133892752	ENSG00000160293.16|VAV2|DROSHA|DROSHA	903	-	5.888321	1.0129514	-1.0	-1.0
chr9	133959256	133959361	ENSG00000160293.16|VAV2|DROSHA|DROSHA	903	-	6.0148745	1.0127411	-1.0	-1.0
chr9	133786440	133786585	ENSG00000160293.16|VAV2|DROSHA|DROSHA	905	-	4.4238386	1.020968	-1.0	-1.0
chr9	133955211	133955441	ENSG00000160293.16|VAV2|DROSHA|DROSHA	903	-	6.086271	1.0135765	-1.0	-1.0
chr9	133804574	133804739	ENSG00000160293.16|VAV2|DROSHA|DROSHA	904	-	6.1501765	1.0192277	-1.0	-1.0
chr9	133990621	133990731	ENSG00000160293.16|VAV2|DROSHA|DROSHA	905	-	6.162836	1.0238215	-1.0	-1.0
chr9	133762463	133762668	ENSG00000160293.16|VAV2|DROSHA|DROSHA	947	-	5.272021	1.2778162	-1.0	-1.0
chr9	133846335	133846445	ENSG00000160293.16|VAV2|DROSHA|DROSHA	904	-	6.0457177	1.0167134	-1.0	-1.0
chr9	133893962	133894062	ENSG00000160293.16|VAV2|DROSHA|DROSHA	903	-	5.843931	1.0125308	-1.0	-1.0
chr9	133915547	133915652	ENSG00000160293.16|VAV2|DROSHA|DROSHA	903	-	6.0138526	1.0129514	-1.0	-1.0
chr9	133934667	133934772	ENSG00000160293.16|VAV2|DROSHA|DROSHA	903	-	5.878721	1.0127411	-1.0	-1.0
chr9	133926817	133926922	ENSG00000160293.16|VAV2|DROSHA|DROSHA	903	-	5.8702345	1.0127411	-1.0	-1.0
chr9	133983416	133983551	ENSG00000160293.16|VAV2|DROSHA|DROSHA	903	-	5.9938674	1.0136316	-1.0	-1.0
chr9	133889927	133890057	ENSG00000160293.16|VAV2|DROSHA|DROSHA	903	-	5.8598943	1.0125909	-1.0	-1.0
chr9	133854700	133854805	ENSG00000160293.16|VAV2|DROSHA|DROSHA	903	-	6.0635905	1.0127411	-1.0	-1.0
chr9	133931332	133931562	ENSG00000160293.16|VAV2|DROSHA|DROSHA	907	-	4.452463	1.0309236	-1.0	-1.0
chr9	133787670	133787895	ENSG00000160293.16|VAV2|DROSHA|DROSHA	949	-	4.34323	1.2966433	-1.0	-1.0
chr9	133885547	133885707	ENSG00000160293.16|VAV2|DROSHA|DROSHA	905	-	6.180098	1.0235306	-1.0	-1.0
chr9	133980781	133980941	ENSG00000160293.16|VAV2|DROSHA|DROSHA	903	-	6.0366645	1.0120755	-1.0	-1.0
chr9	133916907	133917032	ENSG00000160293.16|VAV2|DROSHA|DROSHA	903	-	5.9237804	1.012699	-1.0	-1.0
chr9	133849200	133849315	ENSG00000160293.16|VAV2|DROSHA|DROSHA	903	-	5.9079294	1.0126915	-1.0	-1.0
chr9	133805464	133805584	ENSG00000160293.16|VAV2|DROSHA|DROSHA	903	-	6.1102943	1.0134904	-1.0	-1.0
chr9	133956021	133956131	ENSG00000160293.16|VAV2|DROSHA|DROSHA	903	-	6.017845	1.0128112	-1.0	-1.0
chr9	133840285	133840460	ENSG00000160293.16|VAV2|DROSHA|DROSHA	906	-	5.0497766	1.0256076	-1.0	-1.0
chr9	133926457	133926582	ENSG00000160293.16|VAV2|DROSHA|DROSHA	904	-	6.0600615	1.0156326	-1.0	-1.0
chr9	133857080	133857335	ENSG00000160293.16|VAV2|DROSHA|DROSHA	903	-	6.1252737	1.0121838	-1.0	-1.0
chr9	133853915	133854050	ENSG00000160293.16|VAV2|DROSHA|DROSHA	903	-	5.8605895	1.0128462	-1.0	-1.0
chr9	133891122	133891307	ENSG00000160293.16|VAV2|DROSHA|DROSHA	905	-	6.127607	1.0219886	-1.0	-1.0
chr9	134152599	134152699	ENSG00000196363.9|WDR5|DROSHA|DROSHA	903	+	5.855147	1.0125308	-1.0	-1.0
chr9	134152724	134152834	ENSG00000196363.9|WDR5|DROSHA|DROSHA	903	+	6.001198	1.014552	-1.0	-1.0
chr9	134347999	134348124	ENSG00000186350.9|RXRA|DROSHA|DROSHA	904	+	5.8730083	1.0155625	-1.0	-1.0
chr9	134342649	134342749	ENSG00000186350.9|RXRA|DROSHA|DROSHA	903	+	5.9047484	1.0129514	-1.0	-1.0
chr9	134427615	134427755	ENSG00000186350.9|RXRA|DROSHA|DROSHA	903	+	5.8750935	1.0128462	-1.0	-1.0
chr9	134351919	134352024	ENSG00000186350.9|RXRA|DROSHA|DROSHA	903	+	5.884203	1.0129514	-1.0	-1.0
chr9	134352234	134352359	ENSG00000186350.9|RXRA|DROSHA|DROSHA	903	+	5.9469423	1.013418	-1.0	-1.0
chr9	134332579	134332714	ENSG00000186350.9|RXRA|DROSHA|DROSHA	947	+	5.4195356	1.2777802	-1.0	-1.0
chr9	134426395	134426495	ENSG00000186350.9|RXRA|DROSHA|DROSHA	903	+	5.899189	1.0132153	-1.0	-1.0
chr9	134337974	134338149	ENSG00000186350.9|RXRA|DROSHA|DROSHA	903	+	5.890422	1.0117191	-1.0	-1.0
chr9	134345309	134345419	ENSG00000186350.9|RXRA|DROSHA|DROSHA	903	+	5.875519	1.012671	-1.0	-1.0
chr9	134334829	134334929	ENSG00000186350.9|RXRA|DROSHA|DROSHA	902	+	5.9498158	1.0067954	-1.0	-1.0
chr9	134347159	134347279	ENSG00000186350.9|RXRA|DROSHA|DROSHA	903	+	5.851586	1.012699	-1.0	-1.0
chr9	134409779	134409879	ENSG00000186350.9|RXRA|DROSHA|DROSHA	903	+	5.860904	1.0125308	-1.0	-1.0
chr9	134425535	134425790	ENSG00000186350.9|RXRA|DROSHA|DROSHA	920	+	4.7878346	1.0971651	-1.0	-1.0
chr9	134349379	134349604	ENSG00000186350.9|RXRA|DROSHA|DROSHA	906	+	6.1667814	1.0258139	-1.0	-1.0
chr9	134416039	134416169	ENSG00000186350.9|RXRA|DROSHA|DROSHA	903	+	5.926675	1.0120939	-1.0	-1.0
chr9	136209575	136209680	ENSG00000165661.16|QSOX2|DROSHA|DROSHA	904	-	5.905737	1.0157728	-1.0	-1.0
chr9	136793058	136793183	ENSG00000244187.7|TMEM141|DROSHA|DROSHA	915	+	3.497932	1.0687833	-1.0	-1.0
chr9	136793058	136793283	ENSG00000272896.1|AL355987.3|DROSHA|DROSHA	912	+	4.0899806	1.054335	-1.0	-1.0
chr9	136806217	136806382	ENSG00000213213.13|CCDC183|DROSHA|DROSHA	940	+	6.423988	1.225098	-1.0	-1.0
chr9	136803641	136804091	ENSG00000213213.13|CCDC183|DROSHA|DROSHA	956	+	3.9714642	1.3525864	-1.0	-1.0
chr9	136804161	136804486	ENSG00000213213.13|CCDC183|DROSHA|DROSHA	932	+	3.5446436	1.1652176	-1.0	-1.0
chr9	136807352	136807522	ENSG00000213213.13|CCDC183|DROSHA|DROSHA	943	+	3.446535	1.2447597	-1.0	-1.0
chr9	136807066	136807280	ENSG00000213213.13|CCDC183|DROSHA|DROSHA	915	+	3.1023116	1.0719358	-1.0	-1.0
chr9	136803206	136803386	ENSG00000213213.13|CCDC183|DROSHA|DROSHA	914	+	2.9075198	1.0664012	-1.0	-1.0
chr9	136806217	136806382	ENSG00000273066.5|AL355987.4|DROSHA|DROSHA	943	+	6.434727	1.245338	-1.0	-1.0
chr9	136808324	136808559	ENSG00000273066.5|AL355987.4|DROSHA|DROSHA	917	+	2.9363859	1.0810882	-1.0	-1.0
chr9	136803206	136803386	ENSG00000273066.5|AL355987.4|DROSHA|DROSHA	914	+	2.9075198	1.0668621	-1.0	-1.0
chr9	136803641	136804091	ENSG00000273066.5|AL355987.4|DROSHA|DROSHA	956	+	3.9714642	1.3524097	-1.0	-1.0
chr9	136804161	136804486	ENSG00000273066.5|AL355987.4|DROSHA|DROSHA	932	+	3.5446436	1.1647223	-1.0	-1.0
chr9	136808164	136808309	ENSG00000273066.5|AL355987.4|DROSHA|DROSHA	922	+	2.9321847	1.1083574	-1.0	-1.0
chr9	136807066	136807526	ENSG00000273066.5|AL355987.4|DROSHA|DROSHA	928	+	3.2176063	1.1416512	-1.0	-1.0
chr9	136821741	136821846	ENSG00000272679.1|AL355987.2|DROSHA|DROSHA	903	+	5.835429	1.0125308	-1.0	-1.0
chr9	136806216	136806381	ENSG00000272679.1|AL355987.2|DROSHA|DROSHA	942	+	6.444754	1.2393792	-1.0	-1.0
chr9	136822091	136822206	ENSG00000272679.1|AL355987.2|DROSHA|DROSHA	903	+	5.9994097	1.012671	-1.0	-1.0
chr9	136821556	136821656	ENSG00000272679.1|AL355987.2|DROSHA|DROSHA	901	+	5.877902	1.0040691	-1.0	-1.0
chr9	136803641	136804091	ENSG00000272679.1|AL355987.2|DROSHA|DROSHA	956	+	3.9714642	1.3526304	-1.0	-1.0
chr9	136804161	136804486	ENSG00000272679.1|AL355987.2|DROSHA|DROSHA	932	+	3.5446436	1.1648633	-1.0	-1.0
chr9	136807026	136807526	ENSG00000272679.1|AL355987.2|DROSHA|DROSHA	926	+	3.2055316	1.1303285	-1.0	-1.0
chr9	136808166	136808311	ENSG00000272679.1|AL355987.2|DROSHA|DROSHA	922	+	2.9363968	1.1102989	-1.0	-1.0
chr9	136822311	136822416	ENSG00000272679.1|AL355987.2|DROSHA|DROSHA	902	+	5.877902	1.009068	-1.0	-1.0
chr9	136824099	136824199	ENSG00000272679.1|AL355987.2|DROSHA|DROSHA	904	+	6.0752597	1.0185944	-1.0	-1.0
chr9	136808326	136808561	ENSG00000272679.1|AL355987.2|DROSHA|DROSHA	917	+	2.8628051	1.081049	-1.0	-1.0
chr9	136803206	136803386	ENSG00000272679.1|AL355987.2|DROSHA|DROSHA	914	+	2.9075198	1.0666091	-1.0	-1.0
chr9	136821121	136821281	ENSG00000272679.1|AL355987.2|DROSHA|DROSHA	904	+	6.0749664	1.0174698	-1.0	-1.0
chr9	136824099	136824199	ENSG00000196642.18|RABL6|DROSHA|DROSHA	904	+	6.0752597	1.0185944	-1.0	-1.0
chr9	136821743	136821848	ENSG00000196642.18|RABL6|DROSHA|DROSHA	903	+	5.835429	1.0125308	-1.0	-1.0
chr9	136822091	136822206	ENSG00000196642.18|RABL6|DROSHA|DROSHA	902	+	5.9850364	1.0095645	-1.0	-1.0
chr9	136835385	136835570	ENSG00000196642.18|RABL6|DROSHA|DROSHA	905	+	5.732862	1.0232642	-1.0	-1.0
chr9	136831980	136832090	ENSG00000196642.18|RABL6|DROSHA|DROSHA	903	+	5.8702497	1.014552	-1.0	-1.0
chr9	136822311	136822416	ENSG00000196642.18|RABL6|DROSHA|DROSHA	902	+	5.877902	1.0066738	-1.0	-1.0
chr9	136808162	136808312	ENSG00000196642.18|RABL6|DROSHA|DROSHA	922	+	2.9337187	1.1075374	-1.0	-1.0
chr9	136808326	136808561	ENSG00000196642.18|RABL6|DROSHA|DROSHA	917	+	2.8628051	1.0810088	-1.0	-1.0
chr9	136821121	136821281	ENSG00000196642.18|RABL6|DROSHA|DROSHA	904	+	6.0749664	1.0173883	-1.0	-1.0
chr9	136848619	136848774	ENSG00000232434.2|C9orf172|DROSHA|DROSHA	909	+	4.2586236	1.0402539	-1.0	-1.0
chr9	136848269	136848384	ENSG00000232434.2|C9orf172|DROSHA|DROSHA	910	+	5.2720466	1.0436451	-1.0	-1.0
chr9	136849090	136849195	ENSG00000054148.17|PHPT1|DROSHA|DROSHA	904	+	4.2206535	1.0165862	-1.0	-1.0
chr9	136848915	136849085	ENSG00000054148.17|PHPT1|DROSHA|DROSHA	995	+	4.8897476	2.32293	-1.0	-1.0
chr9	136862738	136862888	ENSG00000107223.12|EDF1|DROSHA|DROSHA	906	-	4.172279	1.0250378	-1.0	-1.0
chr9	136887426	136887581	ENSG00000127191.17|TRAF2|DROSHA|DROSHA	907	+	3.8586416	1.0324849	-1.0	-1.0
chr9	136888431	136888791	ENSG00000127191.17|TRAF2|DROSHA|DROSHA	906	+	4.8334603	1.0255862	-1.0	-1.0
chr9	136886811	136887001	ENSG00000127191.17|TRAF2|DROSHA|DROSHA	945	+	4.152078	1.2583789	-1.0	-1.0
chr9	136887151	136887296	ENSG00000127191.17|TRAF2|DROSHA|DROSHA	916	+	3.44383	1.0762516	-1.0	-1.0
chr9	136886571	136886806	ENSG00000127191.17|TRAF2|DROSHA|DROSHA	990	+	5.2428517	1.9881706	-1.0	-1.0
chr9	136890617	136890727	ENSG00000127191.17|TRAF2|DROSHA|DROSHA	903	+	5.8452053	1.0127411	-1.0	-1.0
chr9	136889806	136890348	ENSG00000127191.17|TRAF2|DROSHA|DROSHA	962	+	4.513356	1.4150592	-1.0	-1.0
chr9	136890388	136890542	ENSG00000127191.17|TRAF2|DROSHA|DROSHA	903	+	5.9228096	1.0152043	-1.0	-1.0
chr9	137010307	137010487	ENSG00000107331.16|ABCA2|DROSHA|DROSHA	958	-	6.4800735	1.3786923	-1.0	-1.0
chr9	137044337	137044527	ENSG00000107281.9|NPDC1|DROSHA|DROSHA	905	-	6.179907	1.0202098	-1.0	-1.0
chr9	137048137	137048272	ENSG00000054179.11|ENTPD2|DROSHA|DROSHA	905	-	6.0892444	1.020764	-1.0	-1.0
chr9	137048322	137048442	ENSG00000054179.11|ENTPD2|DROSHA|DROSHA	932	-	3.9630325	1.1678628	-1.0	-1.0
chr9	137179112	137179217	ENSG00000176248.8|ANAPC2|DROSHA|DROSHA	903	-	5.8785834	1.0127411	-1.0	-1.0
chr9	137179522	137179627	ENSG00000176248.8|ANAPC2|DROSHA|DROSHA	904	-	5.927395	1.0185944	-1.0	-1.0
chr9	137179232	137179412	ENSG00000176248.8|ANAPC2|DROSHA|DROSHA	911	-	4.455328	1.0520469	-1.0	-1.0
chr9	137193860	137193965	ENSG00000176058.11|TPRN|DROSHA|DROSHA	904	-	6.150956	1.0155327	-1.0	-1.0
chr9	137194930	137195065	ENSG00000176058.11|TPRN|DROSHA|DROSHA	903	-	6.054852	1.0136817	-1.0	-1.0
chr9	137281492	137281592	ENSG00000198113.2|TOR4A|DROSHA|DROSHA	903	+	6.073899	1.0124586	-1.0	-1.0
chr9	137381571	137381741	ENSG00000187609.15|EXD3|DROSHA|DROSHA	903	-	5.959771	1.0134795	-1.0	-1.0
chr9	137382266	137382371	ENSG00000187609.15|EXD3|DROSHA|DROSHA	904	-	5.2558417	1.0188866	-1.0	-1.0
chr9	137379721	137379836	ENSG00000187609.15|EXD3|DROSHA|DROSHA	904	-	5.97958	1.0155445	-1.0	-1.0
chr9	137382816	137382956	ENSG00000187609.15|EXD3|DROSHA|DROSHA	903	-	5.913832	1.0128579	-1.0	-1.0
chr9	137382001	137382261	ENSG00000187609.15|EXD3|DROSHA|DROSHA	977	-	6.6969643	1.6438557	-1.0	-1.0
chr9	137430103	137430228	ENSG00000188747.8|NOXA1|DROSHA|DROSHA	903	+	5.9138803	1.0111153	-1.0	-1.0
chr9	137428721	137428876	ENSG00000188747.8|NOXA1|DROSHA|DROSHA	954	+	4.4596705	1.337095	-1.0	-1.0
chr9	137455634	137455799	ENSG00000165802.22|NSMF|DROSHA|DROSHA	939	-	2.7616231	1.2171257	-1.0	-1.0
chr9	137455939	137456109	ENSG00000165802.22|NSMF|DROSHA|DROSHA	905	-	3.7407773	1.02133	-1.0	-1.0
chr9	137450340	137450450	ENSG00000165802.22|NSMF|DROSHA|DROSHA	902	-	5.9395366	1.0093882	-1.0	-1.0
chr9	137455824	137455934	ENSG00000165802.22|NSMF|DROSHA|DROSHA	903	-	2.7850156	1.0125308	-1.0	-1.0
chr9	137454806	137454906	ENSG00000165802.22|NSMF|DROSHA|DROSHA	903	-	3.3949938	1.0125308	-1.0	-1.0
chr9	137455442	137455627	ENSG00000165802.22|NSMF|DROSHA|DROSHA	928	-	2.4900339	1.1420969	-1.0	-1.0
chr9	137455016	137455236	ENSG00000165802.22|NSMF|DROSHA|DROSHA	964	-	3.48507	1.4440385	-1.0	-1.0
chr9	137804917	137805342	ENSG00000181090.20|EHMT1|DROSHA|DROSHA	908	+	5.3294406	1.034065	-1.0	-1.0
chrM	576	647	ENSG00000210049.1|MT-TF|DROSHA|DROSHA	999	+	2.7224944	3.2846	-1.0	-1.0
chrM	822	1052	ENSG00000211459.2|MT-RNR1|DROSHA|DROSHA	981	+	0.9468806	1.7319291	-1.0	-1.0
chrM	1242	1601	ENSG00000211459.2|MT-RNR1|DROSHA|DROSHA	971	+	1.2682579	1.5393231	-1.0	-1.0
chrM	3055	3229	ENSG00000210082.2|MT-RNR2|DROSHA|DROSHA	984	+	1.0732906	1.7999462	-1.0	-1.0
chrM	2715	2910	ENSG00000210082.2|MT-RNR2|DROSHA|DROSHA	923	+	1.0024602	1.1109339	-1.0	-1.0
chrM	4262	4331	ENSG00000210100.1|MT-TI|DROSHA|DROSHA	903	+	1.9810975	1.0125308	-1.0	-1.0
chrM	4401	4469	ENSG00000210112.1|MT-TM|DROSHA|DROSHA	984	+	2.718266	1.7939758	-1.0	-1.0
chrM	14223	14328	ENSG00000198695.2|MT-ND6|DROSHA|DROSHA	904	-	1.8646343	1.0157728	-1.0	-1.0
chrX	281341	281521	ENSG00000182378.13|PLCXD1|DROSHA|DROSHA	929	+	3.31098	1.1458503	-1.0	-1.0
chrX	276699	276954	ENSG00000182378.13|PLCXD1|DROSHA|DROSHA	926	+	4.87091	1.1279727	-1.0	-1.0
chrX	280304	280464	ENSG00000182378.13|PLCXD1|DROSHA|DROSHA	903	+	5.96416	1.01299	-1.0	-1.0
chrX	276469	276634	ENSG00000182378.13|PLCXD1|DROSHA|DROSHA	904	+	4.149781	1.0190691	-1.0	-1.0
chrX	280014	280229	ENSG00000182378.13|PLCXD1|DROSHA|DROSHA	910	+	3.063598	1.047687	-1.0	-1.0
chrX	278164	278389	ENSG00000182378.13|PLCXD1|DROSHA|DROSHA	949	+	5.172126	1.2906966	-1.0	-1.0
chrX	281121	281191	ENSG00000182378.13|PLCXD1|DROSHA|DROSHA	989	+	4.9606028	1.9497241	-1.0	-1.0
chrX	283620	283733	ENSG00000182378.13|PLCXD1|DROSHA|DROSHA	908	+	4.1819286	1.038187	-1.0	-1.0
chrX	281191	281341	ENSG00000182378.13|PLCXD1|DROSHA|DROSHA	905	+	5.036413	1.0201702	-1.0	-1.0
chrX	341896	342011	ENSG00000167393.17|PPP2R3B|DROSHA|DROSHA	903	-	5.9040565	1.0127411	-1.0	-1.0
chrX	1399073	1399238	ENSG00000236871.7|LINC00106|DROSHA|DROSHA	914	+	3.1060443	1.0656536	-1.0	-1.0
chrX	1402845	1402975	ENSG00000236017.8|ASMTL-AS1|DROSHA|DROSHA	909	+	4.441647	1.0422618	-1.0	-1.0
chrX	1401768	1402053	ENSG00000236017.8|ASMTL-AS1|DROSHA|DROSHA	922	+	3.6031168	1.1078057	-1.0	-1.0
chrX	2487934	2488059	ENSG00000169084.13|DHRSX|DROSHA|DROSHA	903	-	5.8705983	1.0138614	-1.0	-1.0
chrX	2487943	2488058	ENSG00000214717.11|ZBED1|DROSHA|DROSHA	903	-	5.874461	1.0140264	-1.0	-1.0
chrX	2877613	2877768	ENSG00000056998.19|GYG2|DROSHA|DROSHA	902	+	4.9716096	1.0100311	-1.0	-1.0
chrX	20265410	20265555	ENSG00000177189.12|RPS6KA3|DROSHA|DROSHA	919	-	2.3419404	1.093108	-1.0	-1.0
chrX	20265800	20266530	ENSG00000177189.12|RPS6KA3|DROSHA|DROSHA	989	-	3.5789285	1.9526889	-1.0	-1.0
chrX	20266840	20267015	ENSG00000177189.12|RPS6KA3|DROSHA|DROSHA	933	-	2.5624602	1.1751726	-1.0	-1.0
chrX	20266563	20266743	ENSG00000177189.12|RPS6KA3|DROSHA|DROSHA	965	-	2.3643746	1.4536403	-1.0	-1.0
chrX	20209302	20209402	ENSG00000177189.12|RPS6KA3|DROSHA|DROSHA	901	-	3.0654294	1.0023822	-1.0	-1.0
chrX	20265160	20265340	ENSG00000177189.12|RPS6KA3|DROSHA|DROSHA	926	-	2.7441578	1.1306772	-1.0	-1.0
chrX	40145938	40146053	ENSG00000183337.16|BCOR|DROSHA|DROSHA	903	-	6.0360518	1.0127411	-1.0	-1.0
chrX	40588990	40589090	ENSG00000182220.14|ATP6AP2|DROSHA|DROSHA	903	+	5.888321	1.0129514	-1.0	-1.0
chrX	45746100	45746970	ENSG00000270069.1|MIR222HG|DROSHA|DROSHA	999	-	7.476199	3.1956017	-1.0	-1.0
chrX	45745660	45746095	ENSG00000270069.1|MIR222HG|DROSHA|DROSHA	935	-	5.6308894	1.1860808	-1.0	-1.0
chrX	45747035	45747265	ENSG00000270069.1|MIR222HG|DROSHA|DROSHA	991	-	7.0433106	2.0531428	-1.0	-1.0
chrX	45745260	45745465	ENSG00000270069.1|MIR222HG|DROSHA|DROSHA	903	-	5.881307	1.0126189	-1.0	-1.0
chrX	45746156	45746261	ENSG00000207870.1|MIR221|DROSHA|DROSHA	904	-	6.1554203	1.0156207	-1.0	-1.0
chrX	48957036	48957186	ENSG00000068308.13|OTUD5|DROSHA|DROSHA	921	-	4.795148	1.1048799	-1.0	-1.0
chrX	50013629	50013809	ENSG00000171365.15|CLCN5|DROSHA|DROSHA	903	+	6.144515	1.0149902	-1.0	-1.0
chrX	50003014	50003209	ENSG00000171365.15|CLCN5|DROSHA|DROSHA	905	+	6.175041	1.0217165	-1.0	-1.0
chrX	50003754	50003934	ENSG00000171365.15|CLCN5|DROSHA|DROSHA	903	+	5.8842554	1.0132033	-1.0	-1.0
chrX	50009299	50009449	ENSG00000171365.15|CLCN5|DROSHA|DROSHA	904	+	6.19005	1.0182421	-1.0	-1.0
chrX	50003379	50003539	ENSG00000171365.15|CLCN5|DROSHA|DROSHA	944	+	6.54851	1.2550514	-1.0	-1.0
chrX	50014804	50014909	ENSG00000171365.15|CLCN5|DROSHA|DROSHA	903	+	5.8524184	1.0125308	-1.0	-1.0
chrX	50009059	50009279	ENSG00000171365.15|CLCN5|DROSHA|DROSHA	942	+	6.4945893	1.236231	-1.0	-1.0
chrX	50008679	50008784	ENSG00000171365.15|CLCN5|DROSHA|DROSHA	901	+	5.8864374	1.0030563	-1.0	-1.0
chrX	50009464	50009719	ENSG00000171365.15|CLCN5|DROSHA|DROSHA	904	+	6.051555	1.0162506	-1.0	-1.0
chrX	50008804	50008994	ENSG00000171365.15|CLCN5|DROSHA|DROSHA	960	+	6.539273	1.3955209	-1.0	-1.0
chrX	53193110	53193225	ENSG00000126012.11|KDM5C|DROSHA|DROSHA	903	-	5.8493595	1.0127289	-1.0	-1.0
chrX	53555850	53557381	ENSG00000086758.15|HUWE1|DROSHA|DROSHA	995	-	6.3659587	2.3427367	-1.0	-1.0
chrX	53554920	53555360	ENSG00000086758.15|HUWE1|DROSHA|DROSHA	996	-	6.3320136	2.3981836	-1.0	-1.0
chrX	53554782	53554887	ENSG00000086758.15|HUWE1|DROSHA|DROSHA	916	-	5.3542185	1.073875	-1.0	-1.0
chrX	53555560	53555680	ENSG00000086758.15|HUWE1|DROSHA|DROSHA	903	-	6.0423603	1.0137743	-1.0	-1.0
chrX	53556222	53556341	ENSG00000271886.1|MIR98|DROSHA|DROSHA	980	-	6.706429	1.7069651	-1.0	-1.0
chrX	53557191	53557274	ENSG00000208012.1|MIRLET7F2|DROSHA|DROSHA	904	-	6.260433	1.0185944	-1.0	-1.0
chrX	71366519	71366829	ENSG00000147133.15|TAF1|DROSHA|DROSHA	904	+	3.7689097	1.0177008	-1.0	-1.0
chrX	71546111	71546336	ENSG00000147162.13|OGT|DROSHA|DROSHA	963	+	3.0708804	1.4308727	-1.0	-1.0
chrX	74288338	74288438	ENSG00000230590.9|FTX|DROSHA|DROSHA	902	-	5.8183317	1.0096781	-1.0	-1.0
chrX	74287873	74288058	ENSG00000230590.9|FTX|DROSHA|DROSHA	929	-	6.3703604	1.151778	-1.0	-1.0
chrX	74219349	74219489	ENSG00000230590.9|FTX|DROSHA|DROSHA	941	-	6.1697664	1.2261456	-1.0	-1.0
chrX	74285698	74285918	ENSG00000230590.9|FTX|DROSHA|DROSHA	923	-	6.2250504	1.1145172	-1.0	-1.0
chrX	74240074	74240179	ENSG00000230590.9|FTX|DROSHA|DROSHA	903	-	5.949443	1.0126418	-1.0	-1.0
chrX	74217044	74217214	ENSG00000230590.9|FTX|DROSHA|DROSHA	911	-	3.15032	1.0482488	-1.0	-1.0
chrX	74285338	74285468	ENSG00000230590.9|FTX|DROSHA|DROSHA	906	-	6.1232924	1.0284297	-1.0	-1.0
chrX	74210414	74210534	ENSG00000230590.9|FTX|DROSHA|DROSHA	913	-	4.246898	1.0601214	-1.0	-1.0
chrX	74217884	74218869	ENSG00000230590.9|FTX|DROSHA|DROSHA	977	-	3.8956199	1.6425232	-1.0	-1.0
chrX	74217629	74217729	ENSG00000230590.9|FTX|DROSHA|DROSHA	903	-	5.925897	1.0131406	-1.0	-1.0
chrX	74286238	74286343	ENSG00000230590.9|FTX|DROSHA|DROSHA	903	-	5.9321837	1.0148201	-1.0	-1.0
chrX	74288153	74288333	ENSG00000230590.9|FTX|DROSHA|DROSHA	917	-	4.523493	1.0818753	-1.0	-1.0
chrX	74286723	74287868	ENSG00000230590.9|FTX|DROSHA|DROSHA	991	-	5.976292	2.0600116	-1.0	-1.0
chrX	74288473	74288588	ENSG00000230590.9|FTX|DROSHA|DROSHA	903	-	5.924837	1.014257	-1.0	-1.0
chrX	74288898	74289098	ENSG00000230590.9|FTX|DROSHA|DROSHA	938	-	6.4003987	1.2051182	-1.0	-1.0
chrX	74217454	74217559	ENSG00000230590.9|FTX|DROSHA|DROSHA	903	-	6.023174	1.0133963	-1.0	-1.0
chrX	74210415	74210535	ENSG00000271533.1|Z83843.1|DROSHA|DROSHA	914	-	4.258163	1.066546	-1.0	-1.0
chrX	74287103	74287209	ENSG00000207820.1|MIR545|DROSHA|DROSHA	997	-	7.3362255	2.475351	-1.0	-1.0
chrX	78125530	78125640	ENSG00000102144.13|PGK1|DROSHA|DROSHA	900	+	6.493564	1.001142	-1.0	-1.0
chrX	85903688	85903873	ENSG00000188419.13|CHM|DROSHA|DROSHA	929	-	5.5601015	1.149197	-1.0	-1.0
chrX	85903423	85903608	ENSG00000188419.13|CHM|DROSHA|DROSHA	967	-	6.380392	1.479203	-1.0	-1.0
chrX	85903183	85903418	ENSG00000188419.13|CHM|DROSHA|DROSHA	903	-	5.9876304	1.0133407	-1.0	-1.0
chrX	108669089	108669299	ENSG00000188153.12|COL4A5|DROSHA|DROSHA	937	+	6.330119	1.2002321	-1.0	-1.0
chrX	110055219	110055359	ENSG00000157600.11|TMEM164|DROSHA|DROSHA	903	+	5.8581095	1.012636	-1.0	-1.0
chrX	118386467	118386592	ENSG00000131725.13|WDR44|DROSHA|DROSHA	903	+	5.8725986	1.012671	-1.0	-1.0
chrX	119418642	119418882	ENSG00000077713.18|SLC25A43|DROSHA|DROSHA	979	+	6.749499	1.683007	-1.0	-1.0
chrX	129522872	129522997	ENSG00000102038.15|SMARCA1|DROSHA|DROSHA	902	-	4.076515	1.0087681	-1.0	-1.0
chrX	129457793	129457903	ENSG00000102038.15|SMARCA1|DROSHA|DROSHA	903	-	5.9032865	1.0128112	-1.0	-1.0
chrX	129447921	129448031	ENSG00000102038.15|SMARCA1|DROSHA|DROSHA	902	-	3.4854288	1.0109466	-1.0	-1.0
chrX	132489025	132489125	ENSG00000076770.14|MBNL3|DROSHA|DROSHA	900	-	5.8864374	1.0020212	-1.0	-1.0
chrX	133985554	133985694	ENSG00000147257.13|GPC3|DROSHA|DROSHA	905	-	2.114511	1.0223323	-1.0	-1.0
chrX	139932460	139932615	ENSG00000101974.14|ATP11C|DROSHA|DROSHA	903	-	5.992228	1.0141518	-1.0	-1.0
chrX	139923963	139924068	ENSG00000101974.14|ATP11C|DROSHA|DROSHA	903	-	5.869395	1.0110533	-1.0	-1.0
chrX	139924173	139924363	ENSG00000101974.14|ATP11C|DROSHA|DROSHA	968	-	6.638876	1.4882973	-1.0	-1.0
chrX	149939743	149939868	ENSG00000235703.5|LINC00894|DROSHA|DROSHA	903	+	5.8268805	1.0110533	-1.0	-1.0
chrX	149940443	149940563	ENSG00000235703.5|LINC00894|DROSHA|DROSHA	903	+	5.855147	1.0125308	-1.0	-1.0
chrX	151957082	151957627	ENSG00000102287.18|GABRE|DROSHA|DROSHA	965	-	4.593088	1.4538548	-1.0	-1.0
chrX	151956172	151956282	ENSG00000102287.18|GABRE|DROSHA|DROSHA	903	-	5.846716	1.0125308	-1.0	-1.0
chrX	151956837	151956972	ENSG00000102287.18|GABRE|DROSHA|DROSHA	903	-	5.977047	1.013854	-1.0	-1.0
chrX	151957637	151959672	ENSG00000102287.18|GABRE|DROSHA|DROSHA	997	-	5.2675776	2.4623318	-1.0	-1.0
chrX	151974365	151974465	ENSG00000102287.18|GABRE|DROSHA|DROSHA	903	-	5.8524184	1.0125308	-1.0	-1.0
chrX	151973840	151973940	ENSG00000102287.18|GABRE|DROSHA|DROSHA	903	-	6.0481052	1.0125308	-1.0	-1.0
chrX	151956382	151956542	ENSG00000102287.18|GABRE|DROSHA|DROSHA	909	-	2.8545337	1.0421597	-1.0	-1.0
chrX	151959723	151959833	ENSG00000102287.18|GABRE|DROSHA|DROSHA	989	-	5.041677	1.9540343	-1.0	-1.0
chrX	151958577	151958658	ENSG00000284363.1|MIR224|DROSHA|DROSHA	998	-	7.454346	2.7412322	-1.0	-1.0
chrX	153644046	153644171	ENSG00000130829.17|DUSP9|DROSHA|DROSHA	923	+	4.5710154	1.1142905	-1.0	-1.0
chrX	153644201	153644986	ENSG00000130829.17|DUSP9|DROSHA|DROSHA	994	+	5.2953367	2.1961067	-1.0	-1.0
chrX	153648223	153648326	ENSG00000130829.17|DUSP9|DROSHA|DROSHA	922	+	3.3000112	1.1099671	-1.0	-1.0
chrX	153645726	153645871	ENSG00000130829.17|DUSP9|DROSHA|DROSHA	922	+	3.094031	1.1088079	-1.0	-1.0
chrX	153642491	153642606	ENSG00000130829.17|DUSP9|DROSHA|DROSHA	903	+	3.1115572	1.012705	-1.0	-1.0
chrX	153642611	153642781	ENSG00000130829.17|DUSP9|DROSHA|DROSHA	940	+	4.011399	1.2235101	-1.0	-1.0
chrX	153643506	153644046	ENSG00000130829.17|DUSP9|DROSHA|DROSHA	983	+	4.0179086	1.7770454	-1.0	-1.0
chrX	153647721	153647881	ENSG00000130829.17|DUSP9|DROSHA|DROSHA	943	+	4.148135	1.2467154	-1.0	-1.0
chrX	153645191	153645586	ENSG00000130829.17|DUSP9|DROSHA|DROSHA	958	+	3.546303	1.3734074	-1.0	-1.0
chrX	153646756	153646906	ENSG00000130829.17|DUSP9|DROSHA|DROSHA	903	+	5.9627514	1.0126446	-1.0	-1.0
chrX	153646446	153646741	ENSG00000130829.17|DUSP9|DROSHA|DROSHA	939	+	3.232953	1.2157788	-1.0	-1.0
chrX	153647280	153647385	ENSG00000130829.17|DUSP9|DROSHA|DROSHA	903	+	2.6107266	1.0119326	-1.0	-1.0
chrX	153642966	153643211	ENSG00000130829.17|DUSP9|DROSHA|DROSHA	996	+	6.9803348	2.368354	-1.0	-1.0
chrX	153643326	153643501	ENSG00000130829.17|DUSP9|DROSHA|DROSHA	908	+	3.0550733	1.0360214	-1.0	-1.0
chrX	153686310	153686450	ENSG00000130822.15|PNCK|DROSHA|DROSHA	903	-	5.846388	1.0116556	-1.0	-1.0
chrX	153674108	153674228	ENSG00000130822.15|PNCK|DROSHA|DROSHA	902	-	5.8738995	1.0102984	-1.0	-1.0
chrX	153686110	153686295	ENSG00000130822.15|PNCK|DROSHA|DROSHA	904	-	6.071266	1.0175565	-1.0	-1.0
chrX	153684775	153684895	ENSG00000130822.15|PNCK|DROSHA|DROSHA	904	-	6.1201997	1.0159423	-1.0	-1.0
chrX	153688098	153688253	ENSG00000130821.15|SLC6A8|DROSHA|DROSHA	933	+	2.92209	1.173253	-1.0	-1.0
chrX	153689924	153690054	ENSG00000130821.15|SLC6A8|DROSHA|DROSHA	905	+	4.164654	1.0225645	-1.0	-1.0
chrX	153694009	153694129	ENSG00000130821.15|SLC6A8|DROSHA|DROSHA	904	+	5.9023867	1.0173719	-1.0	-1.0
chrX	153691778	153691903	ENSG00000130821.15|SLC6A8|DROSHA|DROSHA	903	+	5.8830833	1.0120168	-1.0	-1.0
chrX	153690214	153690314	ENSG00000130821.15|SLC6A8|DROSHA|DROSHA	903	+	6.2310677	1.0129514	-1.0	-1.0
chrX	153692405	153692510	ENSG00000130821.15|SLC6A8|DROSHA|DROSHA	907	+	4.268227	1.032521	-1.0	-1.0
chrX	153691001	153691117	ENSG00000130821.15|SLC6A8|DROSHA|DROSHA	907	+	6.219466	1.0297995	-1.0	-1.0
chrX	153691117	153691357	ENSG00000130821.15|SLC6A8|DROSHA|DROSHA	963	+	3.4865496	1.4355993	-1.0	-1.0
chrX	153692535	153692655	ENSG00000130821.15|SLC6A8|DROSHA|DROSHA	903	+	5.925897	1.0129514	-1.0	-1.0
chrX	153695763	153695863	ENSG00000130821.15|SLC6A8|DROSHA|DROSHA	900	+	2.767037	1.0002276	-1.0	-1.0
chrX	153690652	153690803	ENSG00000130821.15|SLC6A8|DROSHA|DROSHA	994	+	6.1458683	2.213877	-1.0	-1.0
chrX	153688996	153689216	ENSG00000130821.15|SLC6A8|DROSHA|DROSHA	979	+	4.615399	1.675446	-1.0	-1.0
chrX	153970952	153971057	ENSG00000172534.13|HCFC1|DROSHA|DROSHA	902	-	4.0964775	1.0106152	-1.0	-1.0
chrX	153971097	153971277	ENSG00000172534.13|HCFC1|DROSHA|DROSHA	908	-	3.4163287	1.0371547	-1.0	-1.0
chrX	153971342	153971442	ENSG00000172534.13|HCFC1|DROSHA|DROSHA	904	-	4.424315	1.0185944	-1.0	-1.0
chrX	153971452	153971712	ENSG00000172534.13|HCFC1|DROSHA|DROSHA	922	-	5.113107	1.1051385	-1.0	-1.0
chrX	154356382	154356482	ENSG00000196924.14|FLNA|DROSHA|DROSHA	904	-	5.9153786	1.0185944	-1.0	-1.0
```
