## Supplementary File 2 - DEWSeq Binding Sites for "Improved discovery of RNA-binding protein binding sites in eCLIP data using DEWSeq": regions_windows100_steps5.bed

```
chr1	960835	960935	ENSG00000187961.13|KLHL17|DROSHA|DROSHA	901	+	3.030666	1.0024647	-1.0	-1.0
chr1	1053150	1053355	ENSG00000188157.14|AGRN|DROSHA|DROSHA	966	+	3.1979291	1.4628301	-1.0	-1.0
chr1	1052945	1053140	ENSG00000188157.14|AGRN|DROSHA|DROSHA	970	+	3.771073	1.5179539	-1.0	-1.0
chr1	1039209	1039379	ENSG00000188157.14|AGRN|DROSHA|DROSHA	943	+	3.6295252	1.2474078	-1.0	-1.0
chr1	1052360	1052495	ENSG00000188157.14|AGRN|DROSHA|DROSHA	925	+	3.1323571	1.1221635	-1.0	-1.0
chr1	1115405	1115545	ENSG00000131591.17|C1orf159|DROSHA|DROSHA	939	-	4.539015	1.2149576	-1.0	-1.0
chr1	1112421	1112591	ENSG00000131591.17|C1orf159|DROSHA|DROSHA	908	-	7.244964	1.0351455	-1.0	-1.0
chr1	1088006	1088206	ENSG00000131591.17|C1orf159|DROSHA|DROSHA	974	-	5.492046	1.5862567	-1.0	-1.0
chr1	1219782	1219912	ENSG00000078808.16|SDF4|DROSHA|DROSHA	907	-	7.123488	1.0296464	-1.0	-1.0
chr1	1219152	1219252	ENSG00000078808.16|SDF4|DROSHA|DROSHA	904	-	3.2220266	1.0156503	-1.0	-1.0
chr1	1257425	1257580	ENSG00000160087.20|UBE2J2|DROSHA|DROSHA	953	-	4.2202797	1.3279637	-1.0	-1.0
chr1	1307206	1307331	ENSG00000131584.18|ACAP3|DROSHA|DROSHA	908	-	3.3991709	1.0360119	-1.0	-1.0
chr1	1321616	1321796	ENSG00000127054.20|INTS11|DROSHA|DROSHA	984	-	6.9778333	1.7921172	-1.0	-1.0
chr1	1324442	1324580	ENSG00000127054.20|INTS11|DROSHA|DROSHA	957	-	3.4192352	1.3661469	-1.0	-1.0
chr1	1320718	1320963	ENSG00000127054.20|INTS11|DROSHA|DROSHA	949	-	3.032791	1.2906361	-1.0	-1.0
chr1	1318883	1318993	ENSG00000127054.20|INTS11|DROSHA|DROSHA	910	-	2.51761	1.0478278	-1.0	-1.0
chr1	1315586	1315697	ENSG00000127054.20|INTS11|DROSHA|DROSHA	933	-	2.7468991	1.1763716	-1.0	-1.0
chr1	1346273	1346498	ENSG00000107404.19|DVL1|DROSHA|DROSHA	959	-	4.1724305	1.38474	-1.0	-1.0
chr1	1344773	1345168	ENSG00000107404.19|DVL1|DROSHA|DROSHA	957	-	5.910916	1.3626553	-1.0	-1.0
chr1	1343208	1343318	ENSG00000107404.19|DVL1|DROSHA|DROSHA	906	-	3.4917855	1.0262438	-1.0	-1.0
chr1	1349065	1349180	ENSG00000107404.19|DVL1|DROSHA|DROSHA	905	-	2.2488286	1.0220506	-1.0	-1.0
chr1	1346113	1346223	ENSG00000107404.19|DVL1|DROSHA|DROSHA	950	-	5.0619235	1.305154	-1.0	-1.0
chr1	1348413	1348598	ENSG00000107404.19|DVL1|DROSHA|DROSHA	986	-	5.2902727	1.8587451	-1.0	-1.0
chr1	1347038	1347268	ENSG00000107404.19|DVL1|DROSHA|DROSHA	940	-	3.7357693	1.2249342	-1.0	-1.0
chr1	1626020	1626170	ENSG00000197530.12|MIB2|DROSHA|DROSHA	910	+	2.438923	1.0445815	-1.0	-1.0
chr1	1759383	1759548	ENSG00000008130.15|NADK|DROSHA|DROSHA	932	-	3.4436183	1.169957	-1.0	-1.0
chr1	1757670	1757870	ENSG00000008130.15|NADK|DROSHA|DROSHA	914	-	4.894764	1.0675917	-1.0	-1.0
chr1	1890401	1890711	ENSG00000078369.17|GNB1|DROSHA|DROSHA	950	-	2.8999264	1.2979834	-1.0	-1.0
chr1	2190648	2191038	ENSG00000162585.16|FAAP20|DROSHA|DROSHA	963	-	6.0951195	1.4298874	-1.0	-1.0
chr1	2240299	2240404	ENSG00000157933.9|SKI|DROSHA|DROSHA	905	+	7.1556735	1.0233514	-1.0	-1.0
chr1	2229930	2230050	ENSG00000157933.9|SKI|DROSHA|DROSHA	917	+	3.3283935	1.081106	-1.0	-1.0
chr1	2392008	2392318	ENSG00000157916.19|RER1|DROSHA|DROSHA	993	+	4.5140076	2.1620233	-1.0	-1.0
chr1	3502056	3502171	ENSG00000162591.15|MEGF6|DROSHA|DROSHA	909	-	7.076558	1.0401218	-1.0	-1.0
chr1	3722702	3723107	ENSG00000078900.14|TP73|DROSHA|DROSHA	985	+	6.86336	1.8235577	-1.0	-1.0
chr1	3824822	3825092	ENSG00000116198.12|CEP104|DROSHA|DROSHA	948	-	3.8214045	1.280633	-1.0	-1.0
chr1	7961662	7961792	ENSG00000116288.12|PARK7|DROSHA|DROSHA	953	+	7.3323526	1.3253465	-1.0	-1.0
chr1	8878579	8878754	ENSG00000074800.13|ENO1|DROSHA|DROSHA	963	-	2.170535	1.4358176	-1.0	-1.0
chr1	11012623	11012738	ENSG00000120948.16|TARDBP|DROSHA|DROSHA	905	+	3.292425	1.0241396	-1.0	-1.0
chr1	11012661	11012743	ENSG00000277726.4|AL109811.4|DROSHA|DROSHA	942	+	3.810453	1.2354803	-1.0	-1.0
chr1	12595391	12595581	ENSG00000162496.8|DHRS3|DROSHA|DROSHA	933	-	7.323177	1.1715242	-1.0	-1.0
chr1	15847888	15848003	ENSG00000065526.10|SPEN|DROSHA|DROSHA	913	+	2.4503489	1.0584198	-1.0	-1.0
chr1	19597374	19597484	ENSG00000173436.13|MINOS1|DROSHA|DROSHA	912	+	4.0565095	1.0553591	-1.0	-1.0
chr1	19596976	19597109	ENSG00000173436.13|MINOS1|DROSHA|DROSHA	944	+	2.7661674	1.2481579	-1.0	-1.0
chr1	19597374	19597484	ENSG00000270136.5|MINOS1-NBL1|DROSHA|DROSHA	912	+	4.0565095	1.0566587	-1.0	-1.0
chr1	19596978	19597109	ENSG00000270136.5|MINOS1-NBL1|DROSHA|DROSHA	945	+	2.7752852	1.2568314	-1.0	-1.0
chr1	21657017	21657377	ENSG00000076864.19|RAP1GAP|DROSHA|DROSHA	1000	-	6.8288484	3.451799	-1.0	-1.0
chr1	21851435	21851560	ENSG00000142798.17|HSPG2|DROSHA|DROSHA	917	-	7.2411084	1.0830083	-1.0	-1.0
chr1	22052868	22053058	ENSG00000070831.15|CDC42|DROSHA|DROSHA	928	+	3.1352446	1.1455483	-1.0	-1.0
chr1	25800773	25800933	ENSG00000162430.16|SELENON|DROSHA|DROSHA	908	+	7.1441474	1.0359008	-1.0	-1.0
chr1	25906153	25906323	ENSG00000117632.22|STMN1|DROSHA|DROSHA	957	-	3.3505297	1.3712238	-1.0	-1.0
chr1	26472632	26473017	ENSG00000198830.10|HMGN2|DROSHA|DROSHA	947	+	2.5942848	1.2747896	-1.0	-1.0
chr1	26473047	26473197	ENSG00000198830.10|HMGN2|DROSHA|DROSHA	923	+	2.4458838	1.1143103	-1.0	-1.0
chr1	26473340	26473440	ENSG00000198830.10|HMGN2|DROSHA|DROSHA	925	+	4.0785418	1.1269504	-1.0	-1.0
chr1	26696031	26696131	ENSG00000117713.18|ARID1A|DROSHA|DROSHA	921	+	2.8433268	1.1031835	-1.0	-1.0
chr1	26696406	26696506	ENSG00000117713.18|ARID1A|DROSHA|DROSHA	919	+	2.4876962	1.092305	-1.0	-1.0
chr1	27154572	27154672	ENSG00000090020.10|SLC9A1|DROSHA|DROSHA	952	-	5.0252624	1.3225214	-1.0	-1.0
chr1	29181344	29181645	ENSG00000116350.16|SRSF4|DROSHA|DROSHA	914	-	2.3332129	1.0630262	-1.0	-1.0
chr1	30907644	30907809	ENSG00000162512.15|SDC3|DROSHA|DROSHA	935	-	3.478598	1.1853449	-1.0	-1.0
chr1	31938186	31938262	ENSG00000184007.18|PTP4A2|DROSHA|DROSHA	923	-	3.1719916	1.1139362	-1.0	-1.0
chr1	31937464	31937679	ENSG00000184007.18|PTP4A2|DROSHA|DROSHA	910	-	2.998795	1.0467334	-1.0	-1.0
chr1	32335986	32336086	ENSG00000175130.6|MARCKSL1|DROSHA|DROSHA	931	-	4.1738935	1.1628182	-1.0	-1.0
chr1	32817187	32817372	ENSG00000134684.10|YARS|DROSHA|DROSHA	954	-	2.9774537	1.3379332	-1.0	-1.0
chr1	33355052	33355362	ENSG00000233246.1|AL513327.2|DROSHA|DROSHA	990	+	6.6236377	2.004205	-1.0	-1.0
chr1	35641356	35641566	ENSG00000126067.11|PSMB2|DROSHA|DROSHA	997	-	5.09929	2.4995596	-1.0	-1.0
chr1	36321828	36322063	ENSG00000214193.10|SH3D21|DROSHA|DROSHA	994	+	4.0110226	2.2340174	-1.0	-1.0
chr1	36322714	36323054	ENSG00000214193.10|SH3D21|DROSHA|DROSHA	953	+	3.4257584	1.3317846	-1.0	-1.0
chr1	36323634	36323764	ENSG00000214193.10|SH3D21|DROSHA|DROSHA	926	+	2.6103878	1.1335148	-1.0	-1.0
chr1	36322073	36322228	ENSG00000214193.10|SH3D21|DROSHA|DROSHA	924	+	3.2343814	1.1173378	-1.0	-1.0
chr1	36323733	36323848	ENSG00000116883.8|AL591845.1|DROSHA|DROSHA	947	+	4.4228864	1.2780511	-1.0	-1.0
chr1	39026317	39026402	ENSG00000168653.10|NDUFS5|DROSHA|DROSHA	941	+	2.9785516	1.231242	-1.0	-1.0
chr1	40374353	40374533	ENSG00000084070.11|SMAP2|DROSHA|DROSHA	927	+	3.4534736	1.1388699	-1.0	-1.0
chr1	40373966	40374081	ENSG00000084070.11|SMAP2|DROSHA|DROSHA	933	+	3.2245252	1.173959	-1.0	-1.0
chr1	40754121	40754221	ENSG00000066136.20|NFYC|DROSHA|DROSHA	919	+	4.0684443	1.0897167	-1.0	-1.0
chr1	40756931	40757111	ENSG00000066136.20|NFYC|DROSHA|DROSHA	954	+	4.5456643	1.3340474	-1.0	-1.0
chr1	40757676	40757776	ENSG00000066136.20|NFYC|DROSHA|DROSHA	908	+	7.0575976	1.037492	-1.0	-1.0
chr1	40757146	40757296	ENSG00000066136.20|NFYC|DROSHA|DROSHA	921	+	5.257135	1.1021022	-1.0	-1.0
chr1	40754231	40754361	ENSG00000066136.20|NFYC|DROSHA|DROSHA	961	+	5.0301924	1.4046693	-1.0	-1.0
chr1	42958688	42958898	ENSG00000117394.20|SLC2A1|DROSHA|DROSHA	954	-	3.1191726	1.339524	-1.0	-1.0
chr1	43583223	43583468	ENSG00000142949.16|PTPRF|DROSHA|DROSHA	983	+	7.552828	1.7769524	-1.0	-1.0
chr1	43587763	43587868	ENSG00000142949.16|PTPRF|DROSHA|DROSHA	905	+	7.0333247	1.0243399	-1.0	-1.0
chr1	46301745	46301970	ENSG00000132128.16|LRRC41|DROSHA|DROSHA	909	-	3.6871972	1.0413707	-1.0	-1.0
chr1	46302445	46302595	ENSG00000132128.16|LRRC41|DROSHA|DROSHA	931	-	3.7329473	1.1608815	-1.0	-1.0
chr1	46302895	46303123	ENSG00000132128.16|LRRC41|DROSHA|DROSHA	954	-	4.651247	1.3385825	-1.0	-1.0
chr1	46302290	46302395	ENSG00000132128.16|LRRC41|DROSHA|DROSHA	910	-	4.0070996	1.045929	-1.0	-1.0
chr1	46301990	46302105	ENSG00000132128.16|LRRC41|DROSHA|DROSHA	908	-	2.5689616	1.0350133	-1.0	-1.0
chr1	46301500	46301690	ENSG00000132128.16|LRRC41|DROSHA|DROSHA	960	-	5.26871	1.3967189	-1.0	-1.0
chr1	47231248	47231353	ENSG00000162367.11|TAL1|DROSHA|DROSHA	915	-	2.8134637	1.0715767	-1.0	-1.0
chr1	47225133	47225233	ENSG00000162367.11|TAL1|DROSHA|DROSHA	901	-	2.6461306	1.0064436	-1.0	-1.0
chr1	51729832	51729937	ENSG00000117859.18|OSBPL9|DROSHA|DROSHA	900	+	3.234783	1.0020914	-1.0	-1.0
chr1	53272692	53272922	ENSG00000157193.15|LRP8|DROSHA|DROSHA	984	-	3.6619945	1.808002	-1.0	-1.0
chr1	53273207	53273382	ENSG00000157193.15|LRP8|DROSHA|DROSHA	947	-	6.1017733	1.2756262	-1.0	-1.0
chr1	53272201	53272603	ENSG00000157193.15|LRP8|DROSHA|DROSHA	1000	-	6.8219705	4.628673	-1.0	-1.0
chr1	54405599	54405884	ENSG00000157216.15|SSBP3|DROSHA|DROSHA	989	-	4.0065126	1.9606535	-1.0	-1.0
chr1	54406202	54406337	ENSG00000157216.15|SSBP3|DROSHA|DROSHA	927	-	2.980279	1.1383637	-1.0	-1.0
chr1	54406002	54406202	ENSG00000157216.15|SSBP3|DROSHA|DROSHA	938	-	2.806577	1.2044314	-1.0	-1.0
chr1	67685175	67685435	ENSG00000116717.11|GADD45A|DROSHA|DROSHA	955	+	2.7872102	1.349525	-1.0	-1.0
chr1	71067513	71068318	ENSG00000132485.13|ZRANB2|DROSHA|DROSHA	998	-	4.0703816	2.7081306	-1.0	-1.0
chr1	71067212	71067513	ENSG00000132485.13|ZRANB2|DROSHA|DROSHA	991	-	2.581545	2.049754	-1.0	-1.0
chr1	71068798	71069263	ENSG00000132485.13|ZRANB2|DROSHA|DROSHA	963	-	2.6538534	1.4365228	-1.0	-1.0
chr1	71067630	71067716	ENSG00000207721.1|MIR186|DROSHA|DROSHA	1000	-	5.1245093	5.6289463	-1.0	-1.0
chr1	86914647	86914847	ENSG00000153936.16|HS2ST1|DROSHA|DROSHA	970	+	3.6424341	1.5244932	-1.0	-1.0
chr1	91387489	91387654	ENSG00000162669.15|HFM1|DROSHA|DROSHA	975	-	4.121876	1.5960727	-1.0	-1.0
chr1	92832371	92832476	ENSG00000122406.12|RPL5|DROSHA|DROSHA	913	+	3.282844	1.0585935	-1.0	-1.0
chr1	108877300	108877400	ENSG00000121957.12|GPSM2|DROSHA|DROSHA	913	+	4.043269	1.0611013	-1.0	-1.0
chr1	109100192	109100307	ENSG00000278249.1|SCARNA2|DROSHA|DROSHA	979	+	1.4450179	1.6726416	-1.0	-1.0
chr1	109100192	109100307	ENSG00000270066.3|AL356488.2|DROSHA|DROSHA	979	+	1.4450179	1.6697693	-1.0	-1.0
chr1	109426301	109426427	ENSG00000143106.12|PSMA5|DROSHA|DROSHA	971	-	3.5781076	1.533275	-1.0	-1.0
chr1	109984895	109985100	ENSG00000168710.17|AHCYL1|DROSHA|DROSHA	932	+	2.8184924	1.1647106	-1.0	-1.0
chr1	110407527	110407732	ENSG00000134248.13|LAMTOR5|DROSHA|DROSHA	982	-	3.5273886	1.7465239	-1.0	-1.0
chr1	116373703	116373833	ENSG00000163399.15|ATP1A1|DROSHA|DROSHA	909	+	7.2804384	1.040266	-1.0	-1.0
chr1	150974618	150974793	ENSG00000143418.19|CERS2|DROSHA|DROSHA	913	-	2.3862503	1.0609275	-1.0	-1.0
chr1	155273215	155273375	ENSG00000176444.18|CLK2|DROSHA|DROSHA	910	-	2.6263735	1.044472	-1.0	-1.0
chr1	155688485	155688710	ENSG00000163374.19|YY1AP1|DROSHA|DROSHA	923	-	2.973356	1.114451	-1.0	-1.0
chr1	156420336	156421471	ENSG00000125462.16|C1orf61|DROSHA|DROSHA	999	-	6.2542763	2.8366566	-1.0	-1.0
chr1	156420170	156420336	ENSG00000125462.16|C1orf61|DROSHA|DROSHA	1000	-	5.6224365	4.1277447	-1.0	-1.0
chr1	156419579	156420170	ENSG00000125462.16|C1orf61|DROSHA|DROSHA	992	-	4.93716	2.0952377	-1.0	-1.0
chr1	156418844	156418959	ENSG00000125462.16|C1orf61|DROSHA|DROSHA	901	-	7.1332245	1.0050563	-1.0	-1.0
chr1	156421554	156421724	ENSG00000125462.16|C1orf61|DROSHA|DROSHA	987	-	5.6465755	1.8845451	-1.0	-1.0
chr1	156417649	156417911	ENSG00000125462.16|C1orf61|DROSHA|DROSHA	998	-	8.02973	2.7034345	-1.0	-1.0
chr1	156420340	156420429	ENSG00000207933.3|MIR9-1|DROSHA|DROSHA	919	-	7.352402	1.0921268	-1.0	-1.0
chr1	167221763	167221908	ENSG00000143190.21|POU2F1|DROSHA|DROSHA	962	+	6.7418056	1.4201322	-1.0	-1.0
chr1	173865592	173865777	ENSG00000234741.7|GAS5|DROSHA|DROSHA	941	-	2.2605352	1.2301509	-1.0	-1.0
chr1	173866267	173866432	ENSG00000234741.7|GAS5|DROSHA|DROSHA	942	-	3.648133	1.2398396	-1.0	-1.0
chr1	173866826	173866990	ENSG00000234741.7|GAS5|DROSHA|DROSHA	969	-	2.228413	1.5122235	-1.0	-1.0
chr1	173866002	173866122	ENSG00000234741.7|GAS5|DROSHA|DROSHA	935	-	3.3026006	1.1879922	-1.0	-1.0
chr1	193059274	193059379	ENSG00000116750.13|UCHL5|DROSHA|DROSHA	905	-	3.1594977	1.0241961	-1.0	-1.0
chr1	198157396	198157501	ENSG00000151414.14|NEK7|DROSHA|DROSHA	902	+	3.209669	1.0104342	-1.0	-1.0
chr1	202807529	202807959	ENSG00000117139.16|KDM5B|DROSHA|DROSHA	979	-	4.1712093	1.6857988	-1.0	-1.0
chr1	205448087	205448677	ENSG00000186007.9|LEMD1|DROSHA|DROSHA	1000	-	7.19946	3.5209038	-1.0	-1.0
chr1	205449372	205449737	ENSG00000186007.9|LEMD1|DROSHA|DROSHA	995	-	6.75912	2.3180425	-1.0	-1.0
chr1	205749956	205750111	ENSG00000069275.12|NUCKS1|DROSHA|DROSHA	958	-	1.5138736	1.3724678	-1.0	-1.0
chr1	205749806	205749951	ENSG00000069275.12|NUCKS1|DROSHA|DROSHA	943	-	3.0980325	1.2415541	-1.0	-1.0
chr1	207801977	207802302	ENSG00000203709.11|C1orf132|DROSHA|DROSHA	946	-	7.30304	1.269735	-1.0	-1.0
chr1	207802342	207802512	ENSG00000203709.11|C1orf132|DROSHA|DROSHA	947	-	7.392369	1.272804	-1.0	-1.0
chr1	211260189	211260379	ENSG00000117625.13|RCOR3|DROSHA|DROSHA	937	+	2.927423	1.2021606	-1.0	-1.0
chr1	226975094	226975394	ENSG00000163050.16|COQ8A|DROSHA|DROSHA	957	+	5.689182	1.3646189	-1.0	-1.0
chr1	226977289	226977403	ENSG00000163050.16|COQ8A|DROSHA|DROSHA	945	+	4.2181654	1.2582567	-1.0	-1.0
chr1	226977523	226977638	ENSG00000163050.16|COQ8A|DROSHA|DROSHA	971	+	5.208686	1.5430121	-1.0	-1.0
chr1	226975514	226977239	ENSG00000163050.16|COQ8A|DROSHA|DROSHA	1000	+	7.219292	7.9500437	-1.0	-1.0
chr1	226974667	226974787	ENSG00000163050.16|COQ8A|DROSHA|DROSHA	925	+	4.1334276	1.1242137	-1.0	-1.0
chr1	226974122	226974222	ENSG00000163050.16|COQ8A|DROSHA|DROSHA	925	+	4.116712	1.1264051	-1.0	-1.0
chr1	226974859	226974964	ENSG00000163050.16|COQ8A|DROSHA|DROSHA	905	+	7.028037	1.0222907	-1.0	-1.0
chr1	227767323	227767863	ENSG00000143740.14|SNAP47|DROSHA|DROSHA	997	+	6.393873	2.5344923	-1.0	-1.0
chr1	228097077	228097182	ENSG00000143761.15|ARF1|DROSHA|DROSHA	923	+	2.5537672	1.1158583	-1.0	-1.0
chr1	228082659	228082839	ENSG00000143761.15|ARF1|DROSHA|DROSHA	921	+	3.1724863	1.1034293	-1.0	-1.0
chr1	228145236	228145356	ENSG00000143774.16|GUK1|DROSHA|DROSHA	929	+	3.543069	1.1492956	-1.0	-1.0
chr1	228142048	228142208	ENSG00000143774.16|GUK1|DROSHA|DROSHA	925	+	3.151632	1.1250015	-1.0	-1.0
chr1	228146676	228146806	ENSG00000143774.16|GUK1|DROSHA|DROSHA	949	+	3.839975	1.2899795	-1.0	-1.0
chr1	228146051	228146176	ENSG00000143774.16|GUK1|DROSHA|DROSHA	923	+	2.6937294	1.1117324	-1.0	-1.0
chr1	228142848	228142968	ENSG00000143774.16|GUK1|DROSHA|DROSHA	914	+	3.3452966	1.0657811	-1.0	-1.0
chr1	228142458	228142558	ENSG00000143774.16|GUK1|DROSHA|DROSHA	904	+	2.4790752	1.0191089	-1.0	-1.0
chr1	228145546	228145646	ENSG00000143774.16|GUK1|DROSHA|DROSHA	901	+	2.5388062	1.0025159	-1.0	-1.0
chr1	228144547	228144647	ENSG00000143774.16|GUK1|DROSHA|DROSHA	903	+	2.7434068	1.0137234	-1.0	-1.0
chr1	233614008	233614123	ENSG00000135750.14|KCNK1|DROSHA|DROSHA	923	+	7.2613087	1.1110424	-1.0	-1.0
chr1	244863146	244863511	ENSG00000153187.18|HNRNPU|DROSHA|DROSHA	993	-	2.884086	2.1517286	-1.0	-1.0
chr1	244862957	244863092	ENSG00000153187.18|HNRNPU|DROSHA|DROSHA	940	-	2.6935353	1.2204313	-1.0	-1.0
chr1	246428559	246429174	ENSG00000185420.18|SMYD3|DROSHA|DROSHA	1000	-	7.2038054	3.857065	-1.0	-1.0
chr1	247857861	247857966	ENSG00000162722.8|TRIM58|DROSHA|DROSHA	911	+	7.1333957	1.05088	-1.0	-1.0
chr10	931208	931328	ENSG00000107929.14|LARP4B|DROSHA|DROSHA	924	-	3.3415792	1.1210966	-1.0	-1.0
chr10	930923	931148	ENSG00000107929.14|LARP4B|DROSHA|DROSHA	952	-	3.759849	1.3158522	-1.0	-1.0
chr10	3124764	3124869	ENSG00000067057.16|PFKP|DROSHA|DROSHA	909	+	3.2816908	1.0418552	-1.0	-1.0
chr10	3124919	3125089	ENSG00000067057.16|PFKP|DROSHA|DROSHA	941	+	4.127306	1.2262737	-1.0	-1.0
chr10	7788133	7788258	ENSG00000165629.19|ATP5C1|DROSHA|DROSHA	911	+	7.1696167	1.050301	-1.0	-1.0
chr10	21535089	21535284	ENSG00000078403.16|MLLT10|DROSHA|DROSHA	971	+	3.4603865	1.5396976	-1.0	-1.0
chr10	22714307	22714472	ENSG00000150867.13|PIP4K2A|DROSHA|DROSHA	920	-	2.8059335	1.0985035	-1.0	-1.0
chr10	22713220	22713360	ENSG00000150867.13|PIP4K2A|DROSHA|DROSHA	912	-	2.882511	1.054499	-1.0	-1.0
chr10	43396635	43396770	ENSG00000169813.16|HNRNPF|DROSHA|DROSHA	914	-	4.2444277	1.0661037	-1.0	-1.0
chr10	43408459	43408649	ENSG00000169813.16|HNRNPF|DROSHA|DROSHA	926	-	2.903452	1.1280365	-1.0	-1.0
chr10	50622187	50622292	ENSG00000198964.13|SGMS1|DROSHA|DROSHA	922	-	3.631984	1.1086518	-1.0	-1.0
chr10	60778460	60778560	ENSG00000170312.15|CDK1|DROSHA|DROSHA	906	+	7.1186438	1.0272018	-1.0	-1.0
chr10	68074897	68075012	ENSG00000148634.15|HERC4|DROSHA|DROSHA	918	-	4.0708065	1.0882083	-1.0	-1.0
chr10	68074674	68074857	ENSG00000148634.15|HERC4|DROSHA|DROSHA	967	-	3.5379574	1.4846005	-1.0	-1.0
chr10	68332235	68332405	ENSG00000096746.17|HNRNPH3|DROSHA|DROSHA	943	+	2.7465792	1.2412674	-1.0	-1.0
chr10	71816392	71816547	ENSG00000197746.13|PSAP|DROSHA|DROSHA	907	-	2.4202528	1.0330911	-1.0	-1.0
chr10	71817107	71817297	ENSG00000197746.13|PSAP|DROSHA|DROSHA	937	-	2.6775923	1.2032259	-1.0	-1.0
chr10	71816567	71816802	ENSG00000197746.13|PSAP|DROSHA|DROSHA	910	-	2.042249	1.0481244	-1.0	-1.0
chr10	71834381	71834505	ENSG00000197746.13|PSAP|DROSHA|DROSHA	927	-	2.709803	1.1362544	-1.0	-1.0
chr10	71851181	71851306	ENSG00000197746.13|PSAP|DROSHA|DROSHA	983	-	4.5733595	1.7623117	-1.0	-1.0
chr10	72273919	72274054	ENSG00000168209.4|DDIT4|DROSHA|DROSHA	943	+	2.7554934	1.2477701	-1.0	-1.0
chr10	72275539	72275669	ENSG00000168209.4|DDIT4|DROSHA|DROSHA	903	+	1.7976317	1.0126406	-1.0	-1.0
chr10	73096765	73096920	ENSG00000122884.12|P4HA1|DROSHA|DROSHA	961	-	4.0229	1.4112066	-1.0	-1.0
chr10	73762346	73762466	ENSG00000176986.15|SEC24C|DROSHA|DROSHA	923	+	4.2213073	1.1120033	-1.0	-1.0
chr10	73817892	73817997	ENSG00000148660.20|CAMK2G|DROSHA|DROSHA	910	-	7.130328	1.0481186	-1.0	-1.0
chr10	73818418	73818728	ENSG00000148660.20|CAMK2G|DROSHA|DROSHA	999	-	6.7125034	2.8333797	-1.0	-1.0
chr10	79347488	79347603	ENSG00000108179.13|PPIF|DROSHA|DROSHA	914	+	4.0503664	1.0633416	-1.0	-1.0
chr10	95633144	95633309	ENSG00000059573.8|ALDH18A1|DROSHA|DROSHA	910	-	7.126902	1.045845	-1.0	-1.0
chr10	96586803	96586918	ENSG00000077147.14|TM9SF3|DROSHA|DROSHA	910	-	3.55293	1.0472708	-1.0	-1.0
chr10	101829547	101829712	ENSG00000120049.18|KCNIP2|DROSHA|DROSHA	999	-	8.206285	3.0886943	-1.0	-1.0
chr10	101830588	101830773	ENSG00000120049.18|KCNIP2|DROSHA|DROSHA	921	-	3.5058055	1.1028539	-1.0	-1.0
chr10	102114725	102114946	ENSG00000198728.10|LDB1|DROSHA|DROSHA	980	-	2.9259396	1.6961492	-1.0	-1.0
chr10	102436511	102436584	ENSG00000202569.4|MIR146B|DROSHA|DROSHA	987	+	5.4510274	1.8813198	-1.0	-1.0
chr10	104255080	104255270	ENSG00000148834.12|GSTO1|DROSHA|DROSHA	961	+	3.492368	1.407863	-1.0	-1.0
chr10	104254854	104254962	ENSG00000148834.12|GSTO1|DROSHA|DROSHA	957	+	3.5636942	1.3618296	-1.0	-1.0
chr10	110227243	110227365	ENSG00000119950.20|MXI1|DROSHA|DROSHA	908	+	7.305252	1.0363145	-1.0	-1.0
chr10	124418673	124418853	ENSG00000065154.11|OAT|DROSHA|DROSHA	923	-	3.5884547	1.1143552	-1.0	-1.0
chr10	133247050	133247430	ENSG00000166917.10|MIR202HG|DROSHA|DROSHA	994	-	7.1767554	2.1880639	-1.0	-1.0
chr10	133457644	133457769	ENSG00000214279.13|SCART1|DROSHA|DROSHA	914	+	2.6891088	1.066044	-1.0	-1.0
chr11	289593	289728	ENSG00000142102.15|PGGHG|DROSHA|DROSHA	944	+	3.9070332	1.2511139	-1.0	-1.0
chr11	291159	291479	ENSG00000142102.15|PGGHG|DROSHA|DROSHA	963	+	2.6747308	1.4354364	-1.0	-1.0
chr11	395494	395599	ENSG00000184363.9|PKP3|DROSHA|DROSHA	908	+	7.059915	1.0372303	-1.0	-1.0
chr11	394524	394659	ENSG00000184363.9|PKP3|DROSHA|DROSHA	916	+	4.065073	1.0776882	-1.0	-1.0
chr11	396364	396504	ENSG00000184363.9|PKP3|DROSHA|DROSHA	913	+	7.198755	1.0589359	-1.0	-1.0
chr11	432518	432708	ENSG00000185101.12|ANO9|DROSHA|DROSHA	952	-	3.158922	1.3177109	-1.0	-1.0
chr11	432958	433058	ENSG00000185101.12|ANO9|DROSHA|DROSHA	918	-	7.137773	1.0881537	-1.0	-1.0
chr11	432048	432463	ENSG00000185101.12|ANO9|DROSHA|DROSHA	980	-	4.292012	1.7080475	-1.0	-1.0
chr11	504582	504777	ENSG00000023191.16|RNH1|DROSHA|DROSHA	932	-	5.929663	1.1673878	-1.0	-1.0
chr11	567853	568330	ENSG00000247095.2|MIR210HG|DROSHA|DROSHA	1000	-	6.558038	12.35575	-1.0	-1.0
chr11	565984	566109	ENSG00000247095.2|MIR210HG|DROSHA|DROSHA	907	-	7.1704254	1.0323298	-1.0	-1.0
chr11	568330	568457	ENSG00000247095.2|MIR210HG|DROSHA|DROSHA	1000	-	9.0131645	4.752349	-1.0	-1.0
chr11	567019	567853	ENSG00000247095.2|MIR210HG|DROSHA|DROSHA	999	-	5.7965136	3.0262423	-1.0	-1.0
chr11	568088	568193	ENSG00000199038.1|MIR210|DROSHA|DROSHA	987	-	4.6637754	1.8798597	-1.0	-1.0
chr11	637312	637487	ENSG00000069696.6|DRD4|DROSHA|DROSHA	926	+	3.117012	1.1309974	-1.0	-1.0
chr11	747793	747893	ENSG00000177156.10|TALDO1|DROSHA|DROSHA	900	+	3.5451665	1.0009335	-1.0	-1.0
chr11	819920	820200	ENSG00000177666.16|PNPLA2|DROSHA|DROSHA	971	+	3.1432428	1.5330403	-1.0	-1.0
chr11	991442	991597	ENSG00000183020.13|AP2A2|DROSHA|DROSHA	946	+	4.5093265	1.2673919	-1.0	-1.0
chr11	991702	992007	ENSG00000183020.13|AP2A2|DROSHA|DROSHA	923	+	3.5209606	1.1150788	-1.0	-1.0
chr11	1478086	1478201	ENSG00000182208.13|MOB2|DROSHA|DROSHA	906	-	7.0587087	1.0261831	-1.0	-1.0
chr11	2390861	2391046	ENSG00000110651.11|CD81|DROSHA|DROSHA	939	+	3.459402	1.2124594	-1.0	-1.0
chr11	2699467	2699577	ENSG00000269821.1|KCNQ1OT1|DROSHA|DROSHA	913	-	3.2059376	1.062244	-1.0	-1.0
chr11	2699012	2699112	ENSG00000269821.1|KCNQ1OT1|DROSHA|DROSHA	900	-	3.2506278	1.0010157	-1.0	-1.0
chr11	5269930	5270030	ENSG00000196565.13|HBG2|DROSHA|DROSHA	913	-	3.2002969	1.0602963	-1.0	-1.0
chr11	5269715	5269870	ENSG00000196565.13|HBG2|DROSHA|DROSHA	977	-	3.3092725	1.6357622	-1.0	-1.0
chr11	10808704	10808839	ENSG00000110321.16|EIF4G2|DROSHA|DROSHA	919	-	1.5068519	1.0936968	-1.0	-1.0
chr11	12262663	12262923	ENSG00000133816.13|MICAL2|DROSHA|DROSHA	978	+	7.2120485	1.6527224	-1.0	-1.0
chr11	14499320	14499430	ENSG00000129083.12|COPB1|DROSHA|DROSHA	914	-	3.0954692	1.0646521	-1.0	-1.0
chr11	14499445	14499602	ENSG00000129083.12|COPB1|DROSHA|DROSHA	965	-	2.783132	1.4597546	-1.0	-1.0
chr11	14499320	14499430	ENSG00000256206.2|AC018523.2|DROSHA|DROSHA	912	-	3.0954692	1.0569454	-1.0	-1.0
chr11	14499445	14499660	ENSG00000256206.2|AC018523.2|DROSHA|DROSHA	960	-	2.6991968	1.3970635	-1.0	-1.0
chr11	17075721	17075916	ENSG00000110700.6|RPS13|DROSHA|DROSHA	991	-	2.5968592	2.062079	-1.0	-1.0
chr11	17075778	17075868	ENSG00000201403.1|SNORD14B|DROSHA|DROSHA	992	-	2.511828	2.110862	-1.0	-1.0
chr11	33258395	33258495	ENSG00000110422.11|HIPK3|DROSHA|DROSHA	909	+	2.9220269	1.0403475	-1.0	-1.0
chr11	58579145	58579245	ENSG00000186660.14|ZFP91|DROSHA|DROSHA	903	+	2.643847	1.0115108	-1.0	-1.0
chr11	61816148	61816261	ENSG00000149485.18|FADS1|DROSHA|DROSHA	994	-	5.124101	2.251888	-1.0	-1.0
chr11	61815001	61815101	ENSG00000149485.18|FADS1|DROSHA|DROSHA	913	-	7.1420493	1.0588224	-1.0	-1.0
chr11	61816261	61816441	ENSG00000149485.18|FADS1|DROSHA|DROSHA	984	-	6.0586686	1.7935888	-1.0	-1.0
chr11	61815811	61816148	ENSG00000149485.18|FADS1|DROSHA|DROSHA	979	-	5.1368213	1.6721531	-1.0	-1.0
chr11	61877683	61877798	ENSG00000221968.8|FADS3|DROSHA|DROSHA	906	-	7.1186438	1.0263339	-1.0	-1.0
chr11	61877173	61877368	ENSG00000221968.8|FADS3|DROSHA|DROSHA	926	-	2.594637	1.1310225	-1.0	-1.0
chr11	62533504	62533659	ENSG00000124942.13|AHNAK|DROSHA|DROSHA	936	-	3.031773	1.1971642	-1.0	-1.0
chr11	62525404	62525534	ENSG00000124942.13|AHNAK|DROSHA|DROSHA	912	-	2.503327	1.0557528	-1.0	-1.0
chr11	62516784	62517034	ENSG00000124942.13|AHNAK|DROSHA|DROSHA	917	-	2.6926835	1.0811908	-1.0	-1.0
chr11	62517324	62517659	ENSG00000124942.13|AHNAK|DROSHA|DROSHA	941	-	3.1538694	1.2288086	-1.0	-1.0
chr11	62527094	62527194	ENSG00000124942.13|AHNAK|DROSHA|DROSHA	902	-	2.3064587	1.0109824	-1.0	-1.0
chr11	62533194	62533339	ENSG00000124942.13|AHNAK|DROSHA|DROSHA	910	-	4.0544877	1.0436563	-1.0	-1.0
chr11	62518384	62518489	ENSG00000124942.13|AHNAK|DROSHA|DROSHA	902	-	2.6769016	1.0071609	-1.0	-1.0
chr11	62532764	62532954	ENSG00000124942.13|AHNAK|DROSHA|DROSHA	917	-	2.97785	1.0823351	-1.0	-1.0
chr11	62525774	62525929	ENSG00000124942.13|AHNAK|DROSHA|DROSHA	917	-	2.4548473	1.079798	-1.0	-1.0
chr11	62516299	62516409	ENSG00000124942.13|AHNAK|DROSHA|DROSHA	913	-	1.926668	1.0581094	-1.0	-1.0
chr11	63974606	63974794	ENSG00000176340.3|COX8A|DROSHA|DROSHA	923	+	2.453622	1.1149025	-1.0	-1.0
chr11	63974619	63974789	ENSG00000256100.1|AP000721.1|DROSHA|DROSHA	927	+	2.4679012	1.1343143	-1.0	-1.0
chr11	64186347	64186521	ENSG00000168439.16|STIP1|DROSHA|DROSHA	978	+	5.430324	1.6623554	-1.0	-1.0
chr11	64186566	64186736	ENSG00000168439.16|STIP1|DROSHA|DROSHA	925	+	2.934194	1.1252424	-1.0	-1.0
chr11	64235695	64235795	ENSG00000173511.9|VEGFB|DROSHA|DROSHA	903	+	2.6149635	1.0138863	-1.0	-1.0
chr11	64242060	64242213	ENSG00000173486.12|FKBP2|DROSHA|DROSHA	913	+	2.413333	1.061331	-1.0	-1.0
chr11	64241333	64241433	ENSG00000173486.12|FKBP2|DROSHA|DROSHA	908	+	4.013964	1.0352236	-1.0	-1.0
chr11	64305736	64306006	ENSG00000173153.13|ESRRA|DROSHA|DROSHA	989	+	4.3137684	1.9724215	-1.0	-1.0
chr11	64306526	64306721	ENSG00000173153.13|ESRRA|DROSHA|DROSHA	936	+	5.3448577	1.1910434	-1.0	-1.0
chr11	64317414	64317574	ENSG00000173113.6|TRMT112|DROSHA|DROSHA	921	-	2.9937432	1.1025405	-1.0	-1.0
chr11	64318187	64318312	ENSG00000126432.13|PRDX5|DROSHA|DROSHA	929	+	2.7501996	1.1464688	-1.0	-1.0
chr11	64355418	64355578	ENSG00000168071.21|CCDC88B|DROSHA|DROSHA	948	+	4.8520694	1.2859207	-1.0	-1.0
chr11	64354003	64354170	ENSG00000168071.21|CCDC88B|DROSHA|DROSHA	1000	+	8.392078	4.474108	-1.0	-1.0
chr11	64356898	64357018	ENSG00000168071.21|CCDC88B|DROSHA|DROSHA	910	+	7.065233	1.0433772	-1.0	-1.0
chr11	64351259	64351494	ENSG00000168071.21|CCDC88B|DROSHA|DROSHA	937	+	3.6390789	1.2006055	-1.0	-1.0
chr11	64355633	64355733	ENSG00000168071.21|CCDC88B|DROSHA|DROSHA	907	+	7.091076	1.0321825	-1.0	-1.0
chr11	64353898	64353998	ENSG00000168071.21|CCDC88B|DROSHA|DROSHA	908	+	7.1827	1.037455	-1.0	-1.0
chr11	64350985	64351090	ENSG00000168071.21|CCDC88B|DROSHA|DROSHA	909	+	3.085266	1.04128	-1.0	-1.0
chr11	64357188	64357378	ENSG00000168071.21|CCDC88B|DROSHA|DROSHA	957	+	7.3293886	1.3686765	-1.0	-1.0
chr11	64353068	64353193	ENSG00000168071.21|CCDC88B|DROSHA|DROSHA	906	+	3.348577	1.0276195	-1.0	-1.0
chr11	64354170	64355193	ENSG00000168071.21|CCDC88B|DROSHA|DROSHA	1000	+	7.813015	5.6483984	-1.0	-1.0
chr11	64356723	64356853	ENSG00000168071.21|CCDC88B|DROSHA|DROSHA	915	+	7.2737145	1.0690236	-1.0	-1.0
chr11	65423138	65423398	ENSG00000245532.7|NEAT1|DROSHA|DROSHA	980	+	1.5532104	1.7060727	-1.0	-1.0
chr11	65424838	65425213	ENSG00000245532.7|NEAT1|DROSHA|DROSHA	966	+	1.2716587	1.4646337	-1.0	-1.0
chr11	65426273	65426508	ENSG00000245532.7|NEAT1|DROSHA|DROSHA	955	+	1.2929564	1.3510029	-1.0	-1.0
chr11	65444658	65444783	ENSG00000245532.7|NEAT1|DROSHA|DROSHA	914	+	1.5967401	1.0672892	-1.0	-1.0
chr11	65425963	65426178	ENSG00000245532.7|NEAT1|DROSHA|DROSHA	966	+	1.2882127	1.4695301	-1.0	-1.0
chr11	65425228	65425328	ENSG00000245532.7|NEAT1|DROSHA|DROSHA	905	+	1.6036775	1.0234858	-1.0	-1.0
chr11	65422858	65423123	ENSG00000245532.7|NEAT1|DROSHA|DROSHA	998	+	1.9090793	2.7070022	-1.0	-1.0
chr11	65443983	65444128	ENSG00000245532.7|NEAT1|DROSHA|DROSHA	919	+	2.2123516	1.0896635	-1.0	-1.0
chr11	65423728	65424123	ENSG00000245532.7|NEAT1|DROSHA|DROSHA	993	+	1.699428	2.1405177	-1.0	-1.0
chr11	65423428	65423608	ENSG00000245532.7|NEAT1|DROSHA|DROSHA	910	+	1.3282851	1.0456932	-1.0	-1.0
chr11	65443263	65443363	ENSG00000245532.7|NEAT1|DROSHA|DROSHA	904	+	2.3063836	1.017157	-1.0	-1.0
chr11	65443508	65443643	ENSG00000245532.7|NEAT1|DROSHA|DROSHA	910	+	1.6732268	1.0468543	-1.0	-1.0
chr11	65423272	65423387	ENSG00000278144.1|NEAT1_1|DROSHA|DROSHA	968	+	1.726176	1.4938664	-1.0	-1.0
chr11	65423959	65424118	ENSG00000277599.1|NEAT1_3|DROSHA|DROSHA	961	+	1.6018883	1.4042225	-1.0	-1.0
chr11	65497901	65498011	ENSG00000251562.7|MALAT1|DROSHA|DROSHA	911	+	2.9427128	1.052313	-1.0	-1.0
chr11	65576137	65576297	ENSG00000173442.12|EHBP1L1|DROSHA|DROSHA	914	+	4.0365868	1.0631104	-1.0	-1.0
chr11	65899716	65899816	ENSG00000175592.8|FOSL1|DROSHA|DROSHA	901	-	7.038206	1.0057561	-1.0	-1.0
chr11	66289014	66289114	ENSG00000174851.15|YIF1A|DROSHA|DROSHA	907	-	3.2844923	1.0303499	-1.0	-1.0
chr11	66624037	66624182	ENSG00000248643.5|RBM14-RBM4|DROSHA|DROSHA	924	+	2.9955807	1.1218665	-1.0	-1.0
chr11	66626097	66626257	ENSG00000248643.5|RBM14-RBM4|DROSHA|DROSHA	909	+	3.1087372	1.0405401	-1.0	-1.0
chr11	66617082	66617377	ENSG00000248643.5|RBM14-RBM4|DROSHA|DROSHA	961	+	2.8821523	1.406794	-1.0	-1.0
chr11	66625697	66625927	ENSG00000248643.5|RBM14-RBM4|DROSHA|DROSHA	916	+	3.4482708	1.0759501	-1.0	-1.0
chr11	66623978	66624183	ENSG00000239306.4|RBM14|DROSHA|DROSHA	924	+	3.0813353	1.1175317	-1.0	-1.0
chr11	66625698	66625928	ENSG00000239306.4|RBM14|DROSHA|DROSHA	914	+	3.4289873	1.0654204	-1.0	-1.0
chr11	66617128	66617378	ENSG00000239306.4|RBM14|DROSHA|DROSHA	959	+	2.9054437	1.3858016	-1.0	-1.0
chr11	66626083	66626278	ENSG00000239306.4|RBM14|DROSHA|DROSHA	908	+	3.1407757	1.0364712	-1.0	-1.0
chr11	66745034	66745134	ENSG00000173715.15|C11orf80|DROSHA|DROSHA	903	+	3.592424	1.01398	-1.0	-1.0
chr11	67584438	67584573	ENSG00000084207.15|GSTP1|DROSHA|DROSHA	945	+	3.1505651	1.258848	-1.0	-1.0
chr11	70420785	70420965	ENSG00000085733.15|CTTN|DROSHA|DROSHA	920	+	2.6621418	1.0951362	-1.0	-1.0
chr11	71459056	71459576	ENSG00000172890.11|NADSYN1|DROSHA|DROSHA	992	+	6.630075	2.0937734	-1.0	-1.0
chr11	73377009	73377184	ENSG00000054967.12|RELT|DROSHA|DROSHA	910	+	3.161854	1.0461822	-1.0	-1.0
chr11	75335000	75335430	ENSG00000137486.16|ARRB1|DROSHA|DROSHA	986	-	5.0767403	1.8456075	-1.0	-1.0
chr11	75336250	75336445	ENSG00000137486.16|ARRB1|DROSHA|DROSHA	986	-	5.930724	1.8489946	-1.0	-1.0
chr11	75335495	75335690	ENSG00000137486.16|ARRB1|DROSHA|DROSHA	994	-	4.262252	2.2154167	-1.0	-1.0
chr11	78079728	78079865	ENSG00000259112.2|NDUFC2-KCTD14|DROSHA|DROSHA	954	-	3.6201768	1.334575	-1.0	-1.0
chr11	78079728	78079903	ENSG00000151366.12|NDUFC2|DROSHA|DROSHA	953	-	3.8932364	1.323813	-1.0	-1.0
chr11	83158247	83158447	ENSG00000165494.11|PCF11|DROSHA|DROSHA	960	+	2.8053281	1.4007797	-1.0	-1.0
chr11	86068700	86069035	ENSG00000073921.17|PICALM|DROSHA|DROSHA	964	-	2.3337066	1.4399136	-1.0	-1.0
chr11	93721592	93721752	ENSG00000166004.14|CEP295|DROSHA|DROSHA	921	+	1.6625803	1.1024984	-1.0	-1.0
chr11	93721592	93721752	ENSG00000254911.3|SCARNA9|DROSHA|DROSHA	923	+	1.6712366	1.1131914	-1.0	-1.0
chr11	95789473	95789663	ENSG00000077458.12|FAM76B|DROSHA|DROSHA	951	-	3.3593724	1.3105084	-1.0	-1.0
chr11	114439475	114439675	ENSG00000255663.1|AP002373.1|DROSHA|DROSHA	982	+	5.123628	1.7440542	-1.0	-1.0
chr11	114439475	114439670	ENSG00000076043.9|REXO2|DROSHA|DROSHA	983	+	5.178079	1.7802536	-1.0	-1.0
chr11	118401583	118401723	ENSG00000167283.7|ATP5L|DROSHA|DROSHA	973	+	3.993303	1.5642387	-1.0	-1.0
chr11	119101741	119101846	ENSG00000172269.18|DPAGT1|DROSHA|DROSHA	912	-	7.078715	1.0548079	-1.0	-1.0
chr11	123058014	123058229	ENSG00000109971.13|HSPA8|DROSHA|DROSHA	934	-	1.3260473	1.180735	-1.0	-1.0
chr11	125612601	125612716	ENSG00000134910.12|STT3A|DROSHA|DROSHA	907	+	3.2491436	1.0337431	-1.0	-1.0
chr12	582433	582578	ENSG00000171840.11|NINJ2|DROSHA|DROSHA	915	-	7.3631015	1.0719	-1.0	-1.0
chr12	582213	582393	ENSG00000171840.11|NINJ2|DROSHA|DROSHA	954	-	5.2539115	1.3329335	-1.0	-1.0
chr12	6510458	6510603	ENSG00000010292.12|NCAPD2|DROSHA|DROSHA	995	+	2.525686	2.2893603	-1.0	-1.0
chr12	6752978	6753118	ENSG00000089693.10|MLF2|DROSHA|DROSHA	925	-	3.6162934	1.1252733	-1.0	-1.0
chr12	6766374	6766484	ENSG00000159335.15|PTMS|DROSHA|DROSHA	925	+	4.1098547	1.1230075	-1.0	-1.0
chr12	6767580	6767775	ENSG00000159335.15|PTMS|DROSHA|DROSHA	917	+	3.3045719	1.080441	-1.0	-1.0
chr12	6867488	6867673	ENSG00000111669.14|TPI1|DROSHA|DROSHA	954	+	2.8760612	1.3381758	-1.0	-1.0
chr12	6915256	6915441	ENSG00000111674.8|ENO2|DROSHA|DROSHA	914	+	4.479267	1.0638722	-1.0	-1.0
chr12	6927722	6928307	ENSG00000111676.14|ATN1|DROSHA|DROSHA	993	+	3.9544916	2.1285863	-1.0	-1.0
chr12	6936466	6936586	ENSG00000111676.14|ATN1|DROSHA|DROSHA	917	+	2.44904	1.0828876	-1.0	-1.0
chr12	22046273	22046373	ENSG00000111726.12|CMAS|DROSHA|DROSHA	910	+	4.2025046	1.0477837	-1.0	-1.0
chr12	31325509	31325619	ENSG00000139146.13|FAM60A|DROSHA|DROSHA	911	-	7.1206894	1.0523434	-1.0	-1.0
chr12	49131220	49131397	ENSG00000123416.15|TUBA1B|DROSHA|DROSHA	995	-	2.9246013	2.342033	-1.0	-1.0
chr12	49265081	49265184	ENSG00000167553.15|TUBA1C|DROSHA|DROSHA	909	+	1.9602346	1.0404925	-1.0	-1.0
chr12	49741543	49741683	ENSG00000139644.12|TMBIM6|DROSHA|DROSHA	955	+	3.1636722	1.3461332	-1.0	-1.0
chr12	53452613	53452808	ENSG00000257379.1|AC023509.1|DROSHA|DROSHA	989	+	3.2244904	1.9486381	-1.0	-1.0
chr12	53452228	53452448	ENSG00000257379.1|AC023509.1|DROSHA|DROSHA	999	+	2.0256724	2.8769016	-1.0	-1.0
chr12	53452231	53452371	ENSG00000197111.15|PCBP2|DROSHA|DROSHA	996	+	1.7995458	2.452362	-1.0	-1.0
chr12	53452611	53452806	ENSG00000197111.15|PCBP2|DROSHA|DROSHA	989	+	3.2181268	1.9622784	-1.0	-1.0
chr12	54034084	54034219	ENSG00000198353.7|HOXC4|DROSHA|DROSHA	908	+	7.1432076	1.0348926	-1.0	-1.0
chr12	54034084	54034219	ENSG00000273046.1|AC012531.2|DROSHA|DROSHA	908	+	7.1432076	1.0366433	-1.0	-1.0
chr12	54034100	54034220	ENSG00000273049.1|AC012531.3|DROSHA|DROSHA	910	+	7.1382227	1.0475013	-1.0	-1.0
chr12	54034101	54034216	ENSG00000172789.3|HOXC5|DROSHA|DROSHA	913	+	7.1385975	1.059237	-1.0	-1.0
chr12	54285822	54285967	ENSG00000135486.17|HNRNPA1|DROSHA|DROSHA	906	+	1.6115663	1.0253069	-1.0	-1.0
chr12	54337135	54337510	ENSG00000258344.1|AC078778.2|DROSHA|DROSHA	991	+	5.316193	2.0506308	-1.0	-1.0
chr12	54285845	54285970	ENSG00000258344.1|AC078778.2|DROSHA|DROSHA	907	+	1.5780001	1.0335495	-1.0	-1.0
chr12	54337137	54337517	ENSG00000111481.9|COPZ1|DROSHA|DROSHA	991	+	5.2812667	2.0501466	-1.0	-1.0
chr12	54337215	54337314	ENSG00000199122.3|MIR148B|DROSHA|DROSHA	996	+	7.8493905	2.4235156	-1.0	-1.0
chr12	54418838	54418943	ENSG00000161638.10|ITGA5|DROSHA|DROSHA	904	-	2.9271488	1.0171394	-1.0	-1.0
chr12	55728895	55729070	ENSG00000135404.11|CD63|DROSHA|DROSHA	934	-	3.22285	1.1782837	-1.0	-1.0
chr12	56104656	56104761	ENSG00000257411.1|AC034102.2|DROSHA|DROSHA	920	+	4.0860333	1.098129	-1.0	-1.0
chr12	56104658	56104763	ENSG00000170515.13|PA2G4|DROSHA|DROSHA	921	+	4.066574	1.1000023	-1.0	-1.0
chr12	56645851	56646036	ENSG00000110955.8|ATP5B|DROSHA|DROSHA	949	-	2.9587686	1.2954931	-1.0	-1.0
chr12	56718340	56718495	ENSG00000196531.10|NACA|DROSHA|DROSHA	946	-	3.7599516	1.269515	-1.0	-1.0
chr12	57430774	57430939	ENSG00000179912.20|R3HDM2|DROSHA|DROSHA	948	-	2.9969828	1.2856065	-1.0	-1.0
chr12	57824114	57824214	ENSG00000175215.10|CTDSP2|DROSHA|DROSHA	900	-	7.038206	1.0018948	-1.0	-1.0
chr12	57824311	57824543	ENSG00000175215.10|CTDSP2|DROSHA|DROSHA	1000	-	7.560831	5.315713	-1.0	-1.0
chr12	57826198	57826323	ENSG00000175215.10|CTDSP2|DROSHA|DROSHA	927	-	4.2592015	1.1371379	-1.0	-1.0
chr12	57825958	57826168	ENSG00000175215.10|CTDSP2|DROSHA|DROSHA	937	-	2.8440585	1.2025021	-1.0	-1.0
chr12	57824543	57825913	ENSG00000175215.10|CTDSP2|DROSHA|DROSHA	999	-	6.0057774	2.9493103	-1.0	-1.0
chr12	57824608	57824692	ENSG00000207789.1|MIR26A2|DROSHA|DROSHA	925	-	7.4527016	1.1273968	-1.0	-1.0
chr12	62602751	62602835	ENSG00000257354.2|AC048341.2|DROSHA|DROSHA	988	+	7.556267	1.905495	-1.0	-1.0
chr12	62602835	62604305	ENSG00000257354.2|AC048341.2|DROSHA|DROSHA	1000	+	7.14072	6.207397	-1.0	-1.0
chr12	62603685	62603769	ENSG00000199179.3|MIRLET7I|DROSHA|DROSHA	1000	+	9.295737	5.9803524	-1.0	-1.0
chr12	62603908	62604308	ENSG00000275180.1|AC048341.3|DROSHA|DROSHA	999	+	6.4738264	3.1964664	-1.0	-1.0
chr12	68611106	68611221	ENSG00000127314.17|RAP1B|DROSHA|DROSHA	907	+	3.0604873	1.0309142	-1.0	-1.0
chr12	76083907	76084067	ENSG00000187109.13|NAP1L1|DROSHA|DROSHA	915	-	3.3998952	1.0727712	-1.0	-1.0
chr12	76084379	76084566	ENSG00000187109.13|NAP1L1|DROSHA|DROSHA	970	-	3.2656882	1.5253204	-1.0	-1.0
chr12	95858927	95859076	ENSG00000139343.10|SNRPF|DROSHA|DROSHA	998	+	5.2033195	2.7367868	-1.0	-1.0
chr12	98515576	98515721	ENSG00000120802.13|TMPO|DROSHA|DROSHA	910	+	2.7107503	1.0435733	-1.0	-1.0
chr12	106956340	106956460	ENSG00000151135.9|TMEM263|DROSHA|DROSHA	914	+	4.0262494	1.065426	-1.0	-1.0
chr12	108730561	108730786	ENSG00000110880.10|CORO1C|DROSHA|DROSHA	967	-	4.182408	1.4779557	-1.0	-1.0
chr12	108730843	108730983	ENSG00000110880.10|CORO1C|DROSHA|DROSHA	928	-	3.147109	1.1455631	-1.0	-1.0
chr12	108731153	108731303	ENSG00000110880.10|CORO1C|DROSHA|DROSHA	970	-	3.2507515	1.5241767	-1.0	-1.0
chr12	110281455	110281825	ENSG00000174437.16|ATP2A2|DROSHA|DROSHA	954	+	2.3645415	1.3333828	-1.0	-1.0
chr12	110742732	110742917	ENSG00000186298.11|PPP1CC|DROSHA|DROSHA	953	-	1.9645452	1.3305435	-1.0	-1.0
chr12	111597594	111597744	ENSG00000204842.14|ATXN2|DROSHA|DROSHA	934	-	2.4782717	1.1810304	-1.0	-1.0
chr12	111598581	111598691	ENSG00000204842.14|ATXN2|DROSHA|DROSHA	932	-	3.0893695	1.1693127	-1.0	-1.0
chr12	111597807	111597915	ENSG00000204842.14|ATXN2|DROSHA|DROSHA	915	-	2.9983315	1.0714284	-1.0	-1.0
chr12	120469556	120469736	ENSG00000111786.8|SRSF9|DROSHA|DROSHA	943	-	2.9170973	1.2440908	-1.0	-1.0
chr12	120903494	120903804	ENSG00000157837.15|SPPL3|DROSHA|DROSHA	932	-	3.3034017	1.1655544	-1.0	-1.0
chr12	121775210	121775345	ENSG00000188735.12|TMEM120B|DROSHA|DROSHA	913	+	7.1264586	1.0579985	-1.0	-1.0
chr12	122979507	122979632	ENSG00000111325.16|OGFOD2|DROSHA|DROSHA	909	+	3.5969505	1.0393686	-1.0	-1.0
chr12	122979507	122979632	ENSG00000256028.2|AC026362.1|DROSHA|DROSHA	908	+	3.5969505	1.0381624	-1.0	-1.0
chr12	123384208	123384388	ENSG00000183955.12|KMT5A|DROSHA|DROSHA	914	+	2.4658575	1.0651695	-1.0	-1.0
chr12	124539311	124539471	ENSG00000196498.13|NCOR2|DROSHA|DROSHA	911	-	6.40665	1.0509192	-1.0	-1.0
chr12	124914053	124914503	ENSG00000150991.14|UBC|DROSHA|DROSHA	965	-	3.093719	1.4601991	-1.0	-1.0
chr12	130872518	130872623	ENSG00000132341.11|RAN|DROSHA|DROSHA	908	+	3.085266	1.0379106	-1.0	-1.0
chr12	131037765	131038105	ENSG00000111452.12|ADGRD1|DROSHA|DROSHA	994	+	5.013732	2.1955814	-1.0	-1.0
chr12	131037555	131037750	ENSG00000111452.12|ADGRD1|DROSHA|DROSHA	993	+	5.759857	2.1617842	-1.0	-1.0
chr12	131036945	131037180	ENSG00000111452.12|ADGRD1|DROSHA|DROSHA	986	+	4.5941334	1.8670814	-1.0	-1.0
chr12	131917262	131917410	ENSG00000177169.9|ULK1|DROSHA|DROSHA	981	+	4.911086	1.7131675	-1.0	-1.0
chr12	132149624	132149779	ENSG00000184967.6|NOC4L|DROSHA|DROSHA	926	+	2.79091	1.1312932	-1.0	-1.0
chr12	132144482	132144597	ENSG00000184967.6|NOC4L|DROSHA|DROSHA	913	+	7.1800113	1.0583255	-1.0	-1.0
chr12	132148106	132148246	ENSG00000184967.6|NOC4L|DROSHA|DROSHA	913	+	7.0878143	1.0611973	-1.0	-1.0
chr12	132560235	132560580	ENSG00000112787.12|FBRSL1|DROSHA|DROSHA	990	+	6.7719207	2.0175014	-1.0	-1.0
chr12	132538058	132538163	ENSG00000112787.12|FBRSL1|DROSHA|DROSHA	907	+	7.171564	1.0326743	-1.0	-1.0
chr12	132550142	132550312	ENSG00000112787.12|FBRSL1|DROSHA|DROSHA	948	+	3.6262014	1.2816485	-1.0	-1.0
chr12	132530693	132530873	ENSG00000112787.12|FBRSL1|DROSHA|DROSHA	983	+	6.1937237	1.7792321	-1.0	-1.0
chr12	132563145	132563645	ENSG00000112787.12|FBRSL1|DROSHA|DROSHA	1000	+	5.946181	3.3350885	-1.0	-1.0
chr12	132562120	132562280	ENSG00000112787.12|FBRSL1|DROSHA|DROSHA	913	+	3.336965	1.0593246	-1.0	-1.0
chr12	132569221	132569401	ENSG00000112787.12|FBRSL1|DROSHA|DROSHA	935	+	3.7412374	1.1841047	-1.0	-1.0
chr12	132540293	132540443	ENSG00000112787.12|FBRSL1|DROSHA|DROSHA	918	+	3.1721182	1.0870129	-1.0	-1.0
chr12	132522367	132522467	ENSG00000112787.12|FBRSL1|DROSHA|DROSHA	905	+	7.028037	1.0224626	-1.0	-1.0
chr12	132550427	132550537	ENSG00000112787.12|FBRSL1|DROSHA|DROSHA	920	+	4.0738792	1.0954288	-1.0	-1.0
chr12	132562330	132562450	ENSG00000112787.12|FBRSL1|DROSHA|DROSHA	911	+	2.8500993	1.050986	-1.0	-1.0
chr12	132718260	132718485	ENSG00000247077.6|PGAM5|DROSHA|DROSHA	987	+	7.5536942	1.878259	-1.0	-1.0
chr12	132719186	132719286	ENSG00000247077.6|PGAM5|DROSHA|DROSHA	906	+	7.028037	1.0252063	-1.0	-1.0
chr12	132718505	132718761	ENSG00000247077.6|PGAM5|DROSHA|DROSHA	1000	+	6.4526134	8.690385	-1.0	-1.0
chr12	132828696	132828801	ENSG00000090615.14|GOLGA3|DROSHA|DROSHA	915	-	7.1099377	1.0731401	-1.0	-1.0
chr12	132828696	132828801	ENSG00000072609.17|CHFR|DROSHA|DROSHA	916	-	7.1099377	1.0755424	-1.0	-1.0
chr13	19959161	19959336	ENSG00000121741.16|ZMYM2|DROSHA|DROSHA	924	+	3.865885	1.1215675	-1.0	-1.0
chr13	27171239	27171444	ENSG00000152484.13|USP12|DROSHA|DROSHA	982	-	3.7879243	1.7435858	-1.0	-1.0
chr13	27170974	27171164	ENSG00000152484.13|USP12|DROSHA|DROSHA	941	-	3.6538796	1.2289759	-1.0	-1.0
chr13	41060664	41060779	ENSG00000120690.15|ELF1|DROSHA|DROSHA	909	-	2.4983063	1.039534	-1.0	-1.0
chr13	46553502	46553657	ENSG00000136141.14|LRCH1|DROSHA|DROSHA	945	+	6.826839	1.2619792	-1.0	-1.0
chr13	46553703	46553863	ENSG00000136141.14|LRCH1|DROSHA|DROSHA	978	+	4.5565977	1.6548864	-1.0	-1.0
chr13	50046777	50046877	ENSG00000231607.10|DLEU2|DROSHA|DROSHA	913	-	2.5966327	1.0627682	-1.0	-1.0
chr13	50048837	50049162	ENSG00000231607.10|DLEU2|DROSHA|DROSHA	999	-	8.158518	3.195858	-1.0	-1.0
chr13	50048537	50048697	ENSG00000231607.10|DLEU2|DROSHA|DROSHA	911	-	3.1604233	1.0508721	-1.0	-1.0
chr13	50048972	50049061	ENSG00000208006.1|MIR16-1|DROSHA|DROSHA	998	-	7.947023	2.608193	-1.0	-1.0
chr13	91353932	91354497	ENSG00000215417.12|MIR17HG|DROSHA|DROSHA	970	+	2.985587	1.519324	-1.0	-1.0
chr13	91353727	91353927	ENSG00000215417.12|MIR17HG|DROSHA|DROSHA	986	+	2.3272147	1.8551021	-1.0	-1.0
chr13	91349732	91352397	ENSG00000215417.12|MIR17HG|DROSHA|DROSHA	1000	+	5.9744635	8.440043	-1.0	-1.0
chr13	91347959	91349697	ENSG00000215417.12|MIR17HG|DROSHA|DROSHA	1000	+	3.7510529	4.3404417	-1.0	-1.0
chr13	91347819	91347954	ENSG00000215417.12|MIR17HG|DROSHA|DROSHA	999	+	3.933362	2.9501152	-1.0	-1.0
chr13	91353112	91353727	ENSG00000215417.12|MIR17HG|DROSHA|DROSHA	976	+	2.5307508	1.616895	-1.0	-1.0
chr13	91352402	91353002	ENSG00000215417.12|MIR17HG|DROSHA|DROSHA	999	+	3.4713557	3.0060287	-1.0	-1.0
chr13	91350604	91350688	ENSG00000284536.1|MIR17|DROSHA|DROSHA	1000	+	7.116044	10.206448	-1.0	-1.0
chr13	91350750	91350821	ENSG00000283815.1|MIR18A|DROSHA|DROSHA	1000	+	6.862206	15.8362665	-1.0	-1.0
chr13	91350890	91350972	ENSG00000284204.1|MIR19A|DROSHA|DROSHA	1000	+	6.5021563	10.6636915	-1.0	-1.0
chr13	91351064	91351135	ENSG00000283762.1|MIR20A|DROSHA|DROSHA	1000	+	6.3724957	5.913273	-1.0	-1.0
chr13	91351191	91351278	ENSG00000284375.1|MIR19B1|DROSHA|DROSHA	1000	+	11.603137	3.5540006	-1.0	-1.0
chr13	91351313	91351391	ENSG00000283705.1|MIR92A1|DROSHA|DROSHA	1000	+	12.160081	7.8305564	-1.0	-1.0
chr13	110661882	110662812	ENSG00000134905.16|CARS2|DROSHA|DROSHA	999	-	5.9019566	2.9900596	-1.0	-1.0
chr13	110914291	110914391	ENSG00000088448.14|ANKRD10|DROSHA|DROSHA	909	-	7.0575976	1.038777	-1.0	-1.0
chr13	112553121	112553301	ENSG00000126216.13|TUBGCP3|DROSHA|DROSHA	935	-	3.2275524	1.1893253	-1.0	-1.0
chr13	112726140	112726495	ENSG00000068650.18|ATP11A|DROSHA|DROSHA	997	+	7.3981876	2.4892445	-1.0	-1.0
chr13	113209033	113209138	ENSG00000139842.14|CUL4A|DROSHA|DROSHA	912	+	7.1001964	1.0572886	-1.0	-1.0
chr13	113209543	113209673	ENSG00000139842.14|CUL4A|DROSHA|DROSHA	982	+	4.973873	1.7565362	-1.0	-1.0
chr13	113490293	113490432	ENSG00000150401.14|DCUN1D2|DROSHA|DROSHA	913	-	3.1589217	1.0614971	-1.0	-1.0
chr13	113835687	113835787	ENSG00000183087.14|GAS6|DROSHA|DROSHA	906	-	7.0333247	1.0252063	-1.0	-1.0
chr13	113862920	113863020	ENSG00000183087.14|GAS6|DROSHA|DROSHA	909	-	7.076558	1.0394849	-1.0	-1.0
chr13	113838301	113838571	ENSG00000183087.14|GAS6|DROSHA|DROSHA	947	-	6.6779346	1.2782872	-1.0	-1.0
chr14	20343417	20343517	ENSG00000259001.3|AL355075.4|DROSHA|DROSHA	919	-	7.361943	1.0920484	-1.0	-1.0
chr14	23050384	23050579	ENSG00000139880.19|CDH24|DROSHA|DROSHA	977	-	5.2130375	1.6473978	-1.0	-1.0
chr14	23050144	23050344	ENSG00000139880.19|CDH24|DROSHA|DROSHA	983	-	5.582894	1.7643211	-1.0	-1.0
chr14	23321848	23322023	ENSG00000100836.10|PABPN1|DROSHA|DROSHA	910	+	2.7465744	1.0465429	-1.0	-1.0
chr14	23321468	23321603	ENSG00000100836.10|PABPN1|DROSHA|DROSHA	904	+	2.2084084	1.0192977	-1.0	-1.0
chr14	23321476	23321606	ENSG00000258643.5|BCL2L2-PABPN1|DROSHA|DROSHA	903	+	2.1696477	1.0110726	-1.0	-1.0
chr14	23321846	23322016	ENSG00000258643.5|BCL2L2-PABPN1|DROSHA|DROSHA	912	+	2.8015108	1.0579232	-1.0	-1.0
chr14	24435312	24435417	ENSG00000100441.9|KHNYN|DROSHA|DROSHA	910	+	7.1955914	1.0467253	-1.0	-1.0
chr14	24434967	24435072	ENSG00000100441.9|KHNYN|DROSHA|DROSHA	906	+	3.3345637	1.0288212	-1.0	-1.0
chr14	57268291	57268391	ENSG00000070367.15|EXOC5|DROSHA|DROSHA	900	-	7.038206	1.0018948	-1.0	-1.0
chr14	64504186	64504346	ENSG00000126804.13|ZBTB1|DROSHA|DROSHA	912	+	6.665519	1.0578524	-1.0	-1.0
chr14	76413886	76414291	ENSG00000119715.14|ESRRB|DROSHA|DROSHA	999	+	7.365089	3.039863	-1.0	-1.0
chr14	90397931	90398046	ENSG00000198668.10|CALM1|DROSHA|DROSHA	961	+	5.146204	1.4105008	-1.0	-1.0
chr14	100238282	100238457	ENSG00000258982.1|AL133523.1|DROSHA|DROSHA	932	-	2.9947693	1.1689254	-1.0	-1.0
chr14	100726851	100727001	ENSG00000185559.13|DLK1|DROSHA|DROSHA	951	+	3.1704562	1.3122952	-1.0	-1.0
chr14	101781499	101781679	ENSG00000078304.19|PPP2R5C|DROSHA|DROSHA	930	+	3.5102985	1.1542538	-1.0	-1.0
chr14	101761920	101762635	ENSG00000078304.19|PPP2R5C|DROSHA|DROSHA	995	+	3.6482384	2.3236775	-1.0	-1.0
chr14	101783354	101783644	ENSG00000078304.19|PPP2R5C|DROSHA|DROSHA	953	+	3.5341156	1.3244249	-1.0	-1.0
chr14	102086813	102086985	ENSG00000080824.18|HSP90AA1|DROSHA|DROSHA	972	-	2.5515044	1.5601537	-1.0	-1.0
chr14	102086528	102086693	ENSG00000080824.18|HSP90AA1|DROSHA|DROSHA	936	-	2.6631644	1.1965703	-1.0	-1.0
chr14	102140372	102140502	ENSG00000140153.17|WDR20|DROSHA|DROSHA	932	+	4.165159	1.1646805	-1.0	-1.0
chr14	105163668	105163898	ENSG00000257622.1|AL512356.1|DROSHA|DROSHA	965	-	6.1847744	1.4604964	-1.0	-1.0
chr14	105164848	105165318	ENSG00000257622.1|AL512356.1|DROSHA|DROSHA	979	-	6.6371894	1.6845807	-1.0	-1.0
chr14	105158543	105158733	ENSG00000257622.1|AL512356.1|DROSHA|DROSHA	967	-	5.654965	1.4836589	-1.0	-1.0
chr14	105161973	105163503	ENSG00000257622.1|AL512356.1|DROSHA|DROSHA	999	-	5.8940887	2.9034648	-1.0	-1.0
chr14	105158803	105160403	ENSG00000257622.1|AL512356.1|DROSHA|DROSHA	1000	-	7.0420675	4.335744	-1.0	-1.0
chr14	105161838	105161968	ENSG00000257622.1|AL512356.1|DROSHA|DROSHA	924	-	4.1064663	1.119002	-1.0	-1.0
chr14	105163898	105164468	ENSG00000257622.1|AL512356.1|DROSHA|DROSHA	995	-	5.5816083	2.3252313	-1.0	-1.0
chr14	105165643	105165873	ENSG00000257622.1|AL512356.1|DROSHA|DROSHA	952	-	4.5282307	1.317758	-1.0	-1.0
chr14	105166028	105166253	ENSG00000257622.1|AL512356.1|DROSHA|DROSHA	939	-	5.5978374	1.217498	-1.0	-1.0
chr14	105160438	105160698	ENSG00000257622.1|AL512356.1|DROSHA|DROSHA	918	-	7.274201	1.0850421	-1.0	-1.0
chr14	105167368	105167588	ENSG00000257622.1|AL512356.1|DROSHA|DROSHA	985	-	7.566828	1.8355262	-1.0	-1.0
chr14	105166868	105167228	ENSG00000257622.1|AL512356.1|DROSHA|DROSHA	980	-	5.7103734	1.7002487	-1.0	-1.0
chr14	105161473	105161788	ENSG00000257622.1|AL512356.1|DROSHA|DROSHA	975	-	5.5756397	1.6023155	-1.0	-1.0
chr14	105175193	105175298	ENSG00000257622.1|AL512356.1|DROSHA|DROSHA	909	-	7.1827	1.0419674	-1.0	-1.0
chr14	105166338	105166533	ENSG00000257622.1|AL512356.1|DROSHA|DROSHA	973	-	4.9200535	1.5607421	-1.0	-1.0
chr14	105163503	105163633	ENSG00000257622.1|AL512356.1|DROSHA|DROSHA	913	-	7.1521463	1.0613537	-1.0	-1.0
chr14	105161474	105161789	ENSG00000184916.8|JAG2|DROSHA|DROSHA	974	-	5.5128155	1.5911105	-1.0	-1.0
chr14	105166334	105166534	ENSG00000184916.8|JAG2|DROSHA|DROSHA	970	-	5.0170074	1.5235088	-1.0	-1.0
chr14	105167369	105167584	ENSG00000184916.8|JAG2|DROSHA|DROSHA	986	-	7.587119	1.8391826	-1.0	-1.0
chr14	105161834	105161969	ENSG00000184916.8|JAG2|DROSHA|DROSHA	925	-	4.107484	1.1250755	-1.0	-1.0
chr14	105163669	105163899	ENSG00000184916.8|JAG2|DROSHA|DROSHA	966	-	6.226375	1.4689201	-1.0	-1.0
chr14	105158544	105158729	ENSG00000184916.8|JAG2|DROSHA|DROSHA	968	-	5.6885886	1.4957093	-1.0	-1.0
chr14	105163899	105164469	ENSG00000184916.8|JAG2|DROSHA|DROSHA	995	-	5.568287	2.3310575	-1.0	-1.0
chr14	105164849	105165319	ENSG00000184916.8|JAG2|DROSHA|DROSHA	980	-	6.6363664	1.6928246	-1.0	-1.0
chr14	105158804	105160404	ENSG00000184916.8|JAG2|DROSHA|DROSHA	1000	-	7.048377	4.347242	-1.0	-1.0
chr14	105166029	105166254	ENSG00000184916.8|JAG2|DROSHA|DROSHA	937	-	5.630652	1.1983438	-1.0	-1.0
chr14	105166869	105167229	ENSG00000184916.8|JAG2|DROSHA|DROSHA	980	-	5.7116823	1.7064064	-1.0	-1.0
chr14	105160439	105160704	ENSG00000184916.8|JAG2|DROSHA|DROSHA	926	-	7.1822844	1.1288918	-1.0	-1.0
chr14	105161974	105163499	ENSG00000184916.8|JAG2|DROSHA|DROSHA	999	-	5.930692	2.899707	-1.0	-1.0
chr14	105163504	105163634	ENSG00000184916.8|JAG2|DROSHA|DROSHA	911	-	7.1422014	1.0516944	-1.0	-1.0
chr14	105165644	105165864	ENSG00000184916.8|JAG2|DROSHA|DROSHA	952	-	4.4889083	1.3221632	-1.0	-1.0
chr14	105175192	105175302	ENSG00000183828.14|NUDT14|DROSHA|DROSHA	911	-	7.1987185	1.0506322	-1.0	-1.0
chr14	105346848	105347688	ENSG00000179364.13|PACS2|DROSHA|DROSHA	1000	+	8.112877	4.1825995	-1.0	-1.0
chr14	105347703	105348368	ENSG00000179364.13|PACS2|DROSHA|DROSHA	995	+	7.096559	2.2760763	-1.0	-1.0
chr14	105346223	105346418	ENSG00000179364.13|PACS2|DROSHA|DROSHA	969	+	7.4389706	1.501796	-1.0	-1.0
chr14	105467096	105467192	ENSG00000182979.17|MTA1|DROSHA|DROSHA	910	+	4.0322886	1.0455043	-1.0	-1.0
chr15	22786874	22787059	ENSG00000170113.15|NIPA1|DROSHA|DROSHA	975	+	4.636264	1.5941966	-1.0	-1.0
chr15	22821493	22821848	ENSG00000170113.15|NIPA1|DROSHA|DROSHA	988	+	4.1943493	1.9203072	-1.0	-1.0
chr15	25438117	25438232	ENSG00000114062.18|UBE3A|DROSHA|DROSHA	909	-	3.710876	1.041969	-1.0	-1.0
chr15	34379167	34379297	ENSG00000175265.17|GOLGA8A|DROSHA|DROSHA	949	-	4.8135076	1.2892985	-1.0	-1.0
chr15	38484404	38484589	ENSG00000171262.11|FAM98B|DROSHA|DROSHA	951	+	3.3869112	1.3070828	-1.0	-1.0
chr15	43659079	43659184	ENSG00000166762.16|CATSPER2|DROSHA|DROSHA	909	-	7.1004124	1.0421042	-1.0	-1.0
chr15	43792883	43793073	ENSG00000140264.19|SERF2|DROSHA|DROSHA	937	+	2.391631	1.202993	-1.0	-1.0
chr15	43792261	43792461	ENSG00000140264.19|SERF2|DROSHA|DROSHA	975	+	2.4823234	1.5935448	-1.0	-1.0
chr15	44711476	44711613	ENSG00000166710.17|B2M|DROSHA|DROSHA	983	+	3.6211517	1.7623147	-1.0	-1.0
chr15	58749634	58749759	ENSG00000137845.14|ADAM10|DROSHA|DROSHA	950	-	3.3940148	1.303195	-1.0	-1.0
chr15	63157412	63157517	ENSG00000185088.13|RPS27L|DROSHA|DROSHA	910	-	7.116563	1.0447116	-1.0	-1.0
chr15	65791608	65791793	ENSG00000174485.15|DENND4A|DROSHA|DROSHA	932	-	2.7365758	1.165739	-1.0	-1.0
chr15	65792074	65792259	ENSG00000174485.15|DENND4A|DROSHA|DROSHA	952	-	7.4075937	1.3174033	-1.0	-1.0
chr15	66502854	66503014	ENSG00000174444.14|RPL4|DROSHA|DROSHA	920	-	2.7478905	1.0983539	-1.0	-1.0
chr15	66586683	66586793	ENSG00000259471.1|LINC01169|DROSHA|DROSHA	905	+	2.995155	1.0209305	-1.0	-1.0
chr15	70097584	70097699	ENSG00000140332.15|TLE3|DROSHA|DROSHA	904	-	7.1442986	1.0171698	-1.0	-1.0
chr15	70079093	70079253	ENSG00000140332.15|TLE3|DROSHA|DROSHA	947	-	5.660264	1.2757524	-1.0	-1.0
chr15	76311354	76311464	ENSG00000140374.15|ETFA|DROSHA|DROSHA	929	-	4.1494613	1.147757	-1.0	-1.0
chr15	79923006	79923236	ENSG00000180953.11|ST20|DROSHA|DROSHA	962	-	3.6196783	1.4217733	-1.0	-1.0
chr15	79923106	79923231	ENSG00000259332.3|ST20-MTHFS|DROSHA|DROSHA	955	-	3.7696335	1.3461176	-1.0	-1.0
chr15	90871990	90872090	ENSG00000140564.11|FURIN|DROSHA|DROSHA	910	+	4.029082	1.0433605	-1.0	-1.0
chr15	90871605	90871755	ENSG00000140564.11|FURIN|DROSHA|DROSHA	980	+	5.2614765	1.7020148	-1.0	-1.0
chr15	92883341	92883584	ENSG00000272888.5|LINC01578|DROSHA|DROSHA	922	+	2.551622	1.1059217	-1.0	-1.0
chr15	92882706	92882891	ENSG00000272888.5|LINC01578|DROSHA|DROSHA	947	+	3.1264467	1.27641	-1.0	-1.0
chr15	92883186	92883321	ENSG00000272888.5|LINC01578|DROSHA|DROSHA	932	+	2.686292	1.1688284	-1.0	-1.0
chr15	92883412	92883543	ENSG00000279765.3|AC013394.1|DROSHA|DROSHA	905	+	2.3061755	1.0234977	-1.0	-1.0
chr15	96282841	96282989	ENSG00000247809.7|NR2F2-AS1|DROSHA|DROSHA	999	-	3.7617645	2.8452094	-1.0	-1.0
chr16	152886	153004	ENSG00000130656.4|HBZ|DROSHA|DROSHA	996	+	5.971145	2.382571	-1.0	-1.0
chr16	154396	154503	ENSG00000130656.4|HBZ|DROSHA|DROSHA	939	+	3.1451628	1.2163408	-1.0	-1.0
chr16	152776	152876	ENSG00000130656.4|HBZ|DROSHA|DROSHA	951	+	3.6182988	1.3107903	-1.0	-1.0
chr16	154396	154516	ENSG00000206177.6|HBM|DROSHA|DROSHA	937	+	3.2688918	1.2001815	-1.0	-1.0
chr16	397741	397841	ENSG00000103202.12|NME4|DROSHA|DROSHA	970	+	4.420959	1.5249456	-1.0	-1.0
chr16	397403	397518	ENSG00000103202.12|NME4|DROSHA|DROSHA	915	+	4.0359807	1.0693471	-1.0	-1.0
chr16	551068	551298	ENSG00000103326.11|CAPN15|DROSHA|DROSHA	958	+	4.3366785	1.3722984	-1.0	-1.0
chr16	550783	551053	ENSG00000103326.11|CAPN15|DROSHA|DROSHA	935	+	4.278877	1.190233	-1.0	-1.0
chr16	543306	543481	ENSG00000103326.11|CAPN15|DROSHA|DROSHA	910	+	5.8150253	1.0465548	-1.0	-1.0
chr16	569279	569460	ENSG00000282907.1|Z98883.1|DROSHA|DROSHA	927	+	5.010005	1.1384504	-1.0	-1.0
chr16	569285	569465	ENSG00000257108.1|NHLRC4|DROSHA|DROSHA	931	+	5.3202558	1.1590248	-1.0	-1.0
chr16	569288	569463	ENSG00000007541.16|PIGQ|DROSHA|DROSHA	940	+	5.2747073	1.2218399	-1.0	-1.0
chr16	590778	590973	ENSG00000197562.9|RAB40C|DROSHA|DROSHA	916	+	3.5863645	1.0758811	-1.0	-1.0
chr16	794386	794621	ENSG00000127586.16|CHTF18|DROSHA|DROSHA	941	+	3.4066486	1.232717	-1.0	-1.0
chr16	791679	791829	ENSG00000127586.16|CHTF18|DROSHA|DROSHA	925	+	2.5674818	1.122359	-1.0	-1.0
chr16	794979	795131	ENSG00000127586.16|CHTF18|DROSHA|DROSHA	973	+	5.4891596	1.5684032	-1.0	-1.0
chr16	795546	795684	ENSG00000127586.16|CHTF18|DROSHA|DROSHA	926	+	3.6622453	1.128679	-1.0	-1.0
chr16	1311303	1311468	ENSG00000103275.19|UBE2I|DROSHA|DROSHA	924	+	3.8640368	1.1203516	-1.0	-1.0
chr16	1310723	1310838	ENSG00000103275.19|UBE2I|DROSHA|DROSHA	908	+	3.654529	1.0381552	-1.0	-1.0
chr16	1376031	1376156	ENSG00000059145.18|UNKL|DROSHA|DROSHA	909	-	2.4899685	1.0408673	-1.0	-1.0
chr16	1379181	1379361	ENSG00000059145.18|UNKL|DROSHA|DROSHA	919	-	2.9284375	1.0894856	-1.0	-1.0
chr16	1372361	1372551	ENSG00000059145.18|UNKL|DROSHA|DROSHA	952	-	3.6102126	1.3191355	-1.0	-1.0
chr16	1363814	1363934	ENSG00000059145.18|UNKL|DROSHA|DROSHA	907	-	3.5921192	1.0308843	-1.0	-1.0
chr16	1386815	1387500	ENSG00000059145.18|UNKL|DROSHA|DROSHA	1000	-	7.4224353	5.3847017	-1.0	-1.0
chr16	1387625	1387895	ENSG00000059145.18|UNKL|DROSHA|DROSHA	996	-	5.9186172	2.4145992	-1.0	-1.0
chr16	1374551	1374741	ENSG00000059145.18|UNKL|DROSHA|DROSHA	932	-	3.3006752	1.1675005	-1.0	-1.0
chr16	1377806	1377911	ENSG00000059145.18|UNKL|DROSHA|DROSHA	907	-	2.5697074	1.030544	-1.0	-1.0
chr16	1377336	1377556	ENSG00000059145.18|UNKL|DROSHA|DROSHA	956	-	3.4537165	1.3565093	-1.0	-1.0
chr16	1450090	1450225	ENSG00000103249.17|CLCN7|DROSHA|DROSHA	904	-	3.0260656	1.0192637	-1.0	-1.0
chr16	2005038	2005158	ENSG00000167962.13|ZNF598|DROSHA|DROSHA	916	-	4.0580344	1.0746008	-1.0	-1.0
chr16	2058013	2058143	ENSG00000103197.16|TSC2|DROSHA|DROSHA	938	+	6.1245184	1.209157	-1.0	-1.0
chr16	2085832	2085992	ENSG00000103197.16|TSC2|DROSHA|DROSHA	914	+	7.1690574	1.0646223	-1.0	-1.0
chr16	2159263	2159378	ENSG00000131653.12|TRAF7|DROSHA|DROSHA	903	+	7.0328217	1.0128582	-1.0	-1.0
chr16	2156013	2156123	ENSG00000131653.12|TRAF7|DROSHA|DROSHA	913	+	7.0827236	1.0588468	-1.0	-1.0
chr16	2230389	2230734	ENSG00000167967.15|E4F1|DROSHA|DROSHA	969	+	3.496428	1.5069818	-1.0	-1.0
chr16	2269603	2269783	ENSG00000260778.5|AC009065.4|DROSHA|DROSHA	970	+	4.8295403	1.5272459	-1.0	-1.0
chr16	2271228	2271408	ENSG00000260778.5|AC009065.4|DROSHA|DROSHA	982	+	5.2626724	1.7554567	-1.0	-1.0
chr16	2269023	2269153	ENSG00000260778.5|AC009065.4|DROSHA|DROSHA	912	+	7.238218	1.0542748	-1.0	-1.0
chr16	2768311	2768451	ENSG00000167978.16|SRRM2|DROSHA|DROSHA	919	+	2.377238	1.0926903	-1.0	-1.0
chr16	2770169	2770364	ENSG00000167978.16|SRRM2|DROSHA|DROSHA	945	+	1.9515324	1.2602721	-1.0	-1.0
chr16	2771017	2771367	ENSG00000167978.16|SRRM2|DROSHA|DROSHA	947	+	2.1749184	1.2737046	-1.0	-1.0
chr16	2817332	2817429	ENSG00000007038.10|PRSS21|DROSHA|DROSHA	994	+	4.4720216	2.2173584	-1.0	-1.0
chr16	2817664	2817854	ENSG00000007038.10|PRSS21|DROSHA|DROSHA	912	+	2.5106256	1.0549984	-1.0	-1.0
chr16	2819139	2819274	ENSG00000007038.10|PRSS21|DROSHA|DROSHA	943	+	3.8111558	1.2455311	-1.0	-1.0
chr16	3058812	3058995	ENSG00000261971.6|MMP25-AS1|DROSHA|DROSHA	995	-	6.794484	2.3331606	-1.0	-1.0
chr16	3057213	3057512	ENSG00000261971.6|MMP25-AS1|DROSHA|DROSHA	1000	-	6.0290995	3.3720534	-1.0	-1.0
chr16	3057064	3057213	ENSG00000261971.6|MMP25-AS1|DROSHA|DROSHA	951	-	4.831805	1.3117133	-1.0	-1.0
chr16	3056442	3056612	ENSG00000261971.6|MMP25-AS1|DROSHA|DROSHA	945	-	4.4401937	1.2623627	-1.0	-1.0
chr16	3053840	3055032	ENSG00000261971.6|MMP25-AS1|DROSHA|DROSHA	1000	-	7.480689	15.484098	-1.0	-1.0
chr16	3057927	3058242	ENSG00000261971.6|MMP25-AS1|DROSHA|DROSHA	973	-	5.9224243	1.5724344	-1.0	-1.0
chr16	3058470	3058702	ENSG00000261971.6|MMP25-AS1|DROSHA|DROSHA	961	-	5.6775866	1.4078865	-1.0	-1.0
chr16	4612618	4612738	ENSG00000153443.12|UBALD1|DROSHA|DROSHA	905	-	7.1556735	1.0235963	-1.0	-1.0
chr16	14303572	14303767	ENSG00000262454.3|MIR193BHG|DROSHA|DROSHA	966	+	7.2692966	1.4666373	-1.0	-1.0
chr16	14303997	14304282	ENSG00000262454.3|MIR193BHG|DROSHA|DROSHA	952	+	6.4215956	1.3215245	-1.0	-1.0
chr16	14303207	14303487	ENSG00000262454.3|MIR193BHG|DROSHA|DROSHA	976	+	7.450929	1.6223985	-1.0	-1.0
chr16	15154174	15154339	ENSG00000250251.6|PKD1P6|DROSHA|DROSHA	945	-	4.7401114	1.257208	-1.0	-1.0
chr16	15153934	15154129	ENSG00000250251.6|PKD1P6|DROSHA|DROSHA	957	-	4.0086675	1.3620178	-1.0	-1.0
chr16	15140834	15140934	ENSG00000250251.6|PKD1P6|DROSHA|DROSHA	927	-	3.6405191	1.1345961	-1.0	-1.0
chr16	15140934	15141134	ENSG00000250251.6|PKD1P6|DROSHA|DROSHA	982	-	4.006016	1.7538419	-1.0	-1.0
chr16	18801430	18801519	ENSG00000260342.2|AC138811.2|DROSHA|DROSHA	966	-	2.8254871	1.4714905	-1.0	-1.0
chr16	18801430	18801600	ENSG00000170540.14|ARL6IP1|DROSHA|DROSHA	983	-	2.9999404	1.7619166	-1.0	-1.0
chr16	19707536	19707671	ENSG00000103550.13|KNOP1|DROSHA|DROSHA	908	-	7.0730314	1.0383668	-1.0	-1.0
chr16	21507491	21507661	ENSG00000180747.15|SMG1P3|DROSHA|DROSHA	914	-	3.046162	1.0660977	-1.0	-1.0
chr16	23596207	23596307	ENSG00000004779.9|NDUFAB1|DROSHA|DROSHA	916	-	4.025312	1.0738565	-1.0	-1.0
chr16	28211470	28211580	ENSG00000169180.11|XPO6|DROSHA|DROSHA	916	-	3.1218097	1.0739369	-1.0	-1.0
chr16	28822840	28823035	ENSG00000275807.1|AC145285.7|DROSHA|DROSHA	987	-	6.2808247	1.8954294	-1.0	-1.0
chr16	28836887	28837092	ENSG00000168488.18|ATXN2L|DROSHA|DROSHA	952	+	2.7025886	1.3231364	-1.0	-1.0
chr16	28823558	28823753	ENSG00000168488.18|ATXN2L|DROSHA|DROSHA	953	+	5.3234577	1.327425	-1.0	-1.0
chr16	28823998	28824137	ENSG00000168488.18|ATXN2L|DROSHA|DROSHA	978	+	3.407335	1.6569102	-1.0	-1.0
chr16	28823773	28823873	ENSG00000168488.18|ATXN2L|DROSHA|DROSHA	909	+	7.2002378	1.0401087	-1.0	-1.0
chr16	28836167	28836267	ENSG00000168488.18|ATXN2L|DROSHA|DROSHA	901	+	2.270814	1.0043839	-1.0	-1.0
chr16	29810691	29810871	ENSG00000103495.13|MAZ|DROSHA|DROSHA	949	+	2.8688886	1.294912	-1.0	-1.0
chr16	29810692	29810872	ENSG00000280607.1|AC009133.5|DROSHA|DROSHA	947	+	2.8440537	1.2755266	-1.0	-1.0
chr16	30065707	30065822	ENSG00000149925.17|ALDOA|DROSHA|DROSHA	905	+	2.1488693	1.0207504	-1.0	-1.0
chr16	30194611	30194766	ENSG00000132207.17|SLX1A|DROSHA|DROSHA	910	+	3.2706213	1.0438504	-1.0	-1.0
chr16	30194611	30194766	ENSG00000213599.10|SLX1A-SULT1A3|DROSHA|DROSHA	909	+	3.2706213	1.0430658	-1.0	-1.0
chr16	30524310	30524410	ENSG00000169957.9|ZNF768|DROSHA|DROSHA	914	-	4.0393295	1.0647193	-1.0	-1.0
chr16	30526311	30526411	ENSG00000261459.1|AC002310.5|DROSHA|DROSHA	909	-	7.076558	1.042479	-1.0	-1.0
chr16	31186923	31187028	ENSG00000089280.18|FUS|DROSHA|DROSHA	910	+	1.9223864	1.0448483	-1.0	-1.0
chr16	31185148	31185318	ENSG00000089280.18|FUS|DROSHA|DROSHA	963	+	2.612184	1.4277508	-1.0	-1.0
chr16	31187888	31188028	ENSG00000089280.18|FUS|DROSHA|DROSHA	924	+	2.6805294	1.1175389	-1.0	-1.0
chr16	53131333	53131463	ENSG00000177200.16|CHD9|DROSHA|DROSHA	958	+	5.449673	1.3814394	-1.0	-1.0
chr16	69933335	69933470	ENSG00000198373.12|WWP2|DROSHA|DROSHA	912	+	7.1706643	1.05404	-1.0	-1.0
chr16	70399261	70399406	ENSG00000157350.12|ST3GAL2|DROSHA|DROSHA	915	-	3.2830129	1.0705149	-1.0	-1.0
chr16	74296819	74296964	ENSG00000103035.10|PSMD7|DROSHA|DROSHA	924	+	4.0938287	1.1210892	-1.0	-1.0
chr16	85624583	85625038	ENSG00000131149.18|GSE1|DROSHA|DROSHA	949	+	5.0816784	1.2904763	-1.0	-1.0
chr16	85613678	85613983	ENSG00000131149.18|GSE1|DROSHA|DROSHA	940	+	2.9393718	1.2241246	-1.0	-1.0
chr16	85641182	85641312	ENSG00000131149.18|GSE1|DROSHA|DROSHA	914	+	3.4953434	1.064836	-1.0	-1.0
chr16	85637032	85637132	ENSG00000131149.18|GSE1|DROSHA|DROSHA	900	+	3.572537	1.0004202	-1.0	-1.0
chr16	85633573	85633753	ENSG00000131149.18|GSE1|DROSHA|DROSHA	930	+	3.9499779	1.1570708	-1.0	-1.0
chr16	85640617	85640792	ENSG00000131149.18|GSE1|DROSHA|DROSHA	911	+	4.105242	1.0517654	-1.0	-1.0
chr16	85640407	85640562	ENSG00000131149.18|GSE1|DROSHA|DROSHA	942	+	3.6979878	1.2335352	-1.0	-1.0
chr16	85632873	85633248	ENSG00000131149.18|GSE1|DROSHA|DROSHA	957	+	3.5020614	1.361926	-1.0	-1.0
chr16	85650741	85650906	ENSG00000131149.18|GSE1|DROSHA|DROSHA	917	+	3.235587	1.0817273	-1.0	-1.0
chr16	85634812	85635387	ENSG00000131149.18|GSE1|DROSHA|DROSHA	982	+	4.960793	1.738866	-1.0	-1.0
chr16	85651051	85651416	ENSG00000131149.18|GSE1|DROSHA|DROSHA	975	+	3.8940606	1.6043125	-1.0	-1.0
chr16	85616463	85616563	ENSG00000131149.18|GSE1|DROSHA|DROSHA	907	+	3.9990187	1.0333678	-1.0	-1.0
chr16	85618153	85618268	ENSG00000131149.18|GSE1|DROSHA|DROSHA	929	+	3.5843282	1.1459346	-1.0	-1.0
chr16	85611826	85612041	ENSG00000131149.18|GSE1|DROSHA|DROSHA	975	+	3.8761299	1.599903	-1.0	-1.0
chr16	85612666	85612871	ENSG00000131149.18|GSE1|DROSHA|DROSHA	920	+	3.2234235	1.0955201	-1.0	-1.0
chr16	85617328	85617523	ENSG00000131149.18|GSE1|DROSHA|DROSHA	942	+	3.555773	1.2361089	-1.0	-1.0
chr16	85636337	85636497	ENSG00000131149.18|GSE1|DROSHA|DROSHA	923	+	3.7932003	1.1146291	-1.0	-1.0
chr16	85627153	85627268	ENSG00000131149.18|GSE1|DROSHA|DROSHA	904	+	2.975029	1.0166352	-1.0	-1.0
chr16	85566223	85566353	ENSG00000131149.18|GSE1|DROSHA|DROSHA	930	+	3.1512513	1.152604	-1.0	-1.0
chr16	85641382	85641542	ENSG00000131149.18|GSE1|DROSHA|DROSHA	941	+	6.2144184	1.2305042	-1.0	-1.0
chr16	85644372	85647452	ENSG00000131149.18|GSE1|DROSHA|DROSHA	1000	+	6.3199754	5.848357	-1.0	-1.0
chr16	85635437	85635627	ENSG00000131149.18|GSE1|DROSHA|DROSHA	954	+	4.14215	1.3411534	-1.0	-1.0
chr16	85649726	85649931	ENSG00000131149.18|GSE1|DROSHA|DROSHA	944	+	3.5055292	1.2550688	-1.0	-1.0
chr16	85594923	85595063	ENSG00000131149.18|GSE1|DROSHA|DROSHA	913	+	3.3225374	1.0583142	-1.0	-1.0
chr16	85638132	85638257	ENSG00000131149.18|GSE1|DROSHA|DROSHA	925	+	3.933815	1.1274992	-1.0	-1.0
chr16	85633333	85633448	ENSG00000131149.18|GSE1|DROSHA|DROSHA	911	+	7.159853	1.0491223	-1.0	-1.0
chr16	85653466	85653841	ENSG00000131149.18|GSE1|DROSHA|DROSHA	972	+	4.385714	1.5469042	-1.0	-1.0
chr16	85649151	85649301	ENSG00000131149.18|GSE1|DROSHA|DROSHA	919	+	4.965783	1.0925031	-1.0	-1.0
chr16	85634402	85634577	ENSG00000131149.18|GSE1|DROSHA|DROSHA	942	+	3.550641	1.2383573	-1.0	-1.0
chr16	85648392	85648527	ENSG00000131149.18|GSE1|DROSHA|DROSHA	908	+	7.0789227	1.0368835	-1.0	-1.0
chr16	85642517	85642617	ENSG00000131149.18|GSE1|DROSHA|DROSHA	905	+	7.0333247	1.0217633	-1.0	-1.0
chr16	85625668	85625863	ENSG00000131149.18|GSE1|DROSHA|DROSHA	928	+	3.3046908	1.1399873	-1.0	-1.0
chr16	85653861	85654121	ENSG00000131149.18|GSE1|DROSHA|DROSHA	934	+	3.5274394	1.1833214	-1.0	-1.0
chr16	85632083	85632198	ENSG00000131149.18|GSE1|DROSHA|DROSHA	920	+	6.737992	1.0988834	-1.0	-1.0
chr16	85642672	85642852	ENSG00000131149.18|GSE1|DROSHA|DROSHA	949	+	4.85235	1.2923795	-1.0	-1.0
chr16	85594358	85594468	ENSG00000131149.18|GSE1|DROSHA|DROSHA	909	+	7.143598	1.0405673	-1.0	-1.0
chr16	85593883	85593993	ENSG00000131149.18|GSE1|DROSHA|DROSHA	919	+	3.514067	1.0899625	-1.0	-1.0
chr16	85635877	85636162	ENSG00000131149.18|GSE1|DROSHA|DROSHA	928	+	4.36459	1.1424387	-1.0	-1.0
chr16	85587423	85587583	ENSG00000131149.18|GSE1|DROSHA|DROSHA	914	+	2.3673408	1.0649823	-1.0	-1.0
chr16	85638762	85639007	ENSG00000131149.18|GSE1|DROSHA|DROSHA	955	+	3.1814518	1.3468124	-1.0	-1.0
chr16	85615503	85615668	ENSG00000131149.18|GSE1|DROSHA|DROSHA	937	+	4.038426	1.2021052	-1.0	-1.0
chr16	85563468	85563568	ENSG00000131149.18|GSE1|DROSHA|DROSHA	907	+	2.4341426	1.0307155	-1.0	-1.0
chr16	85636587	85636817	ENSG00000131149.18|GSE1|DROSHA|DROSHA	966	+	4.6842017	1.4699373	-1.0	-1.0
chr16	85642027	85642212	ENSG00000131149.18|GSE1|DROSHA|DROSHA	934	+	6.052423	1.1780859	-1.0	-1.0
chr16	85630843	85630968	ENSG00000131149.18|GSE1|DROSHA|DROSHA	930	+	3.710851	1.1566664	-1.0	-1.0
chr16	85648751	85648896	ENSG00000131149.18|GSE1|DROSHA|DROSHA	948	+	3.7644	1.282226	-1.0	-1.0
chr16	85640807	85641107	ENSG00000131149.18|GSE1|DROSHA|DROSHA	957	+	4.480096	1.3673599	-1.0	-1.0
chr16	85647827	85648002	ENSG00000131149.18|GSE1|DROSHA|DROSHA	964	+	5.1010747	1.4421349	-1.0	-1.0
chr16	85640232	85640357	ENSG00000131149.18|GSE1|DROSHA|DROSHA	913	+	7.2648177	1.0590914	-1.0	-1.0
chr16	85582298	85582458	ENSG00000131149.18|GSE1|DROSHA|DROSHA	924	+	2.7490354	1.1167367	-1.0	-1.0
chr16	85614483	85614778	ENSG00000131149.18|GSE1|DROSHA|DROSHA	974	+	4.017521	1.582663	-1.0	-1.0
chr16	85570158	85570408	ENSG00000131149.18|GSE1|DROSHA|DROSHA	959	+	3.8356419	1.3860534	-1.0	-1.0
chr16	85651426	85652241	ENSG00000131149.18|GSE1|DROSHA|DROSHA	983	+	4.135686	1.7570541	-1.0	-1.0
chr16	85639377	85639727	ENSG00000131149.18|GSE1|DROSHA|DROSHA	930	+	3.7347903	1.1532094	-1.0	-1.0
chr16	85637182	85637492	ENSG00000131149.18|GSE1|DROSHA|DROSHA	941	+	3.8830495	1.2266334	-1.0	-1.0
chr16	85643292	85643452	ENSG00000131149.18|GSE1|DROSHA|DROSHA	942	+	7.338358	1.2363207	-1.0	-1.0
chr16	85606998	85607278	ENSG00000131149.18|GSE1|DROSHA|DROSHA	967	+	3.3703332	1.4763098	-1.0	-1.0
chr16	85639032	85639167	ENSG00000131149.18|GSE1|DROSHA|DROSHA	916	+	7.201662	1.0762312	-1.0	-1.0
chr16	85613181	85613331	ENSG00000131149.18|GSE1|DROSHA|DROSHA	919	+	3.365494	1.0898426	-1.0	-1.0
chr16	85649391	85649556	ENSG00000131149.18|GSE1|DROSHA|DROSHA	977	+	4.608928	1.6314104	-1.0	-1.0
chr16	85650301	85650451	ENSG00000131149.18|GSE1|DROSHA|DROSHA	919	+	3.5528824	1.0937165	-1.0	-1.0
chr16	85616693	85616793	ENSG00000131149.18|GSE1|DROSHA|DROSHA	902	+	3.5689116	1.0072534	-1.0	-1.0
chr16	85652311	85653136	ENSG00000131149.18|GSE1|DROSHA|DROSHA	989	+	4.192301	1.944433	-1.0	-1.0
chr16	85567313	85567453	ENSG00000131149.18|GSE1|DROSHA|DROSHA	933	+	3.8224425	1.1749645	-1.0	-1.0
chr16	85647467	85647657	ENSG00000131149.18|GSE1|DROSHA|DROSHA	944	+	3.690959	1.2482147	-1.0	-1.0
chr16	85643507	85643832	ENSG00000131149.18|GSE1|DROSHA|DROSHA	993	+	5.397989	2.170616	-1.0	-1.0
chr16	85630353	85630458	ENSG00000131149.18|GSE1|DROSHA|DROSHA	905	+	7.0333247	1.024215	-1.0	-1.0
chr16	85594013	85594213	ENSG00000131149.18|GSE1|DROSHA|DROSHA	969	+	3.3490875	1.5030545	-1.0	-1.0
chr16	85626668	85626863	ENSG00000131149.18|GSE1|DROSHA|DROSHA	911	+	4.118905	1.0508826	-1.0	-1.0
chr16	85612226	85612361	ENSG00000131149.18|GSE1|DROSHA|DROSHA	910	+	2.9193542	1.045003	-1.0	-1.0
chr16	85581043	85581228	ENSG00000131149.18|GSE1|DROSHA|DROSHA	951	+	3.1656609	1.3135166	-1.0	-1.0
chr16	85643887	85644167	ENSG00000131149.18|GSE1|DROSHA|DROSHA	959	+	4.726898	1.384786	-1.0	-1.0
chr16	85638437	85638587	ENSG00000131149.18|GSE1|DROSHA|DROSHA	968	+	5.628795	1.4932795	-1.0	-1.0
chr16	85637927	85638027	ENSG00000131149.18|GSE1|DROSHA|DROSHA	916	+	4.0030804	1.0736333	-1.0	-1.0
chr16	85453414	85453514	ENSG00000131149.18|GSE1|DROSHA|DROSHA	900	+	7.0230093	1.0004202	-1.0	-1.0
chr16	85612986	85613151	ENSG00000131149.18|GSE1|DROSHA|DROSHA	960	+	3.3880568	1.3984184	-1.0	-1.0
chr16	85569668	85569783	ENSG00000131149.18|GSE1|DROSHA|DROSHA	920	+	3.5333436	1.0988779	-1.0	-1.0
chr16	85649936	85650221	ENSG00000131149.18|GSE1|DROSHA|DROSHA	947	+	3.7531958	1.2742945	-1.0	-1.0
chr16	85621213	85621438	ENSG00000131149.18|GSE1|DROSHA|DROSHA	956	+	3.6566608	1.3606049	-1.0	-1.0
chr16	85639902	85640182	ENSG00000131149.18|GSE1|DROSHA|DROSHA	974	+	4.3987865	1.5827231	-1.0	-1.0
chr16	85556948	85557053	ENSG00000131149.18|GSE1|DROSHA|DROSHA	913	+	3.3738241	1.0595493	-1.0	-1.0
chr16	85642967	85643252	ENSG00000131149.18|GSE1|DROSHA|DROSHA	973	+	4.5058618	1.5719523	-1.0	-1.0
chr16	85610458	85610558	ENSG00000131149.18|GSE1|DROSHA|DROSHA	916	+	4.0213027	1.0756248	-1.0	-1.0
chr16	85611571	85611681	ENSG00000131149.18|GSE1|DROSHA|DROSHA	901	+	3.1190753	1.005619	-1.0	-1.0
chr16	85594925	85595060	ENSG00000260417.1|AC092127.1|DROSHA|DROSHA	917	+	3.3519552	1.0783304	-1.0	-1.0
chr16	85594010	85594220	ENSG00000260417.1|AC092127.1|DROSHA|DROSHA	965	+	3.3841813	1.4521109	-1.0	-1.0
chr16	85594355	85594470	ENSG00000260417.1|AC092127.1|DROSHA|DROSHA	911	+	7.109475	1.0526466	-1.0	-1.0
chr16	85593885	85593995	ENSG00000260417.1|AC092127.1|DROSHA|DROSHA	915	+	3.4976804	1.0714095	-1.0	-1.0
chr16	87706022	87706217	ENSG00000104731.13|KLHDC4|DROSHA|DROSHA	978	-	5.822003	1.6626978	-1.0	-1.0
chr16	87705892	87706017	ENSG00000104731.13|KLHDC4|DROSHA|DROSHA	912	-	7.081465	1.0569597	-1.0	-1.0
chr16	88460303	88460408	ENSG00000179588.8|ZFPM1|DROSHA|DROSHA	915	+	7.1703463	1.0710216	-1.0	-1.0
chr16	88470878	88471008	ENSG00000179588.8|ZFPM1|DROSHA|DROSHA	913	+	7.2120323	1.0597905	-1.0	-1.0
chr16	88497464	88497654	ENSG00000179588.8|ZFPM1|DROSHA|DROSHA	960	+	3.694087	1.4004953	-1.0	-1.0
chr16	88486468	88486623	ENSG00000179588.8|ZFPM1|DROSHA|DROSHA	909	+	7.1553545	1.0395685	-1.0	-1.0
chr16	88493329	88493614	ENSG00000179588.8|ZFPM1|DROSHA|DROSHA	908	+	4.898501	1.0357573	-1.0	-1.0
chr16	88466163	88466283	ENSG00000179588.8|ZFPM1|DROSHA|DROSHA	929	+	4.064007	1.1467813	-1.0	-1.0
chr16	88494759	88494869	ENSG00000179588.8|ZFPM1|DROSHA|DROSHA	909	+	7.1376743	1.0416964	-1.0	-1.0
chr16	88464083	88464188	ENSG00000179588.8|ZFPM1|DROSHA|DROSHA	900	+	7.0230093	1.0015085	-1.0	-1.0
chr16	88494594	88494739	ENSG00000179588.8|ZFPM1|DROSHA|DROSHA	928	+	4.205516	1.1422812	-1.0	-1.0
chr16	88456588	88456893	ENSG00000179588.8|ZFPM1|DROSHA|DROSHA	947	+	5.3071694	1.2750306	-1.0	-1.0
chr16	88476488	88476628	ENSG00000179588.8|ZFPM1|DROSHA|DROSHA	918	+	7.2809596	1.0877433	-1.0	-1.0
chr16	88453683	88453983	ENSG00000179588.8|ZFPM1|DROSHA|DROSHA	943	+	3.8454049	1.241045	-1.0	-1.0
chr16	88454243	88454393	ENSG00000179588.8|ZFPM1|DROSHA|DROSHA	942	+	3.992264	1.2394563	-1.0	-1.0
chr16	88455133	88455243	ENSG00000179588.8|ZFPM1|DROSHA|DROSHA	906	+	3.572537	1.0268602	-1.0	-1.0
chr16	88491504	88491609	ENSG00000179588.8|ZFPM1|DROSHA|DROSHA	912	+	7.0865054	1.0538242	-1.0	-1.0
chr16	88460928	88461353	ENSG00000179588.8|ZFPM1|DROSHA|DROSHA	972	+	4.0797143	1.5573516	-1.0	-1.0
chr16	88474203	88474313	ENSG00000179588.8|ZFPM1|DROSHA|DROSHA	918	+	4.050085	1.0885373	-1.0	-1.0
chr16	88478768	88478918	ENSG00000179588.8|ZFPM1|DROSHA|DROSHA	948	+	4.3221774	1.2848499	-1.0	-1.0
chr16	88456133	88456248	ENSG00000179588.8|ZFPM1|DROSHA|DROSHA	915	+	7.1092653	1.06914	-1.0	-1.0
chr16	88506244	88506394	ENSG00000179588.8|ZFPM1|DROSHA|DROSHA	928	+	3.6717637	1.141104	-1.0	-1.0
chr16	88499374	88499489	ENSG00000179588.8|ZFPM1|DROSHA|DROSHA	907	+	7.063171	1.0299428	-1.0	-1.0
chr16	88492984	88493089	ENSG00000179588.8|ZFPM1|DROSHA|DROSHA	904	+	3.5522878	1.0197487	-1.0	-1.0
chr16	88650955	88651060	ENSG00000051523.10|CYBA|DROSHA|DROSHA	901	-	3.232051	1.0031683	-1.0	-1.0
chr16	88652084	88652229	ENSG00000167508.11|MVD|DROSHA|DROSHA	934	-	3.2982068	1.1810418	-1.0	-1.0
chr16	88652284	88652404	ENSG00000167508.11|MVD|DROSHA|DROSHA	913	-	2.5226734	1.0628489	-1.0	-1.0
chr16	88663400	88663555	ENSG00000260630.6|SNAI3-AS1|DROSHA|DROSHA	930	+	3.5569992	1.1519986	-1.0	-1.0
chr16	88663735	88663840	ENSG00000260630.6|SNAI3-AS1|DROSHA|DROSHA	916	+	4.061003	1.0780797	-1.0	-1.0
chr16	88784584	88784734	ENSG00000103335.21|PIEZO1|DROSHA|DROSHA	919	-	3.2848854	1.0920979	-1.0	-1.0
chr16	88732170	88732285	ENSG00000103335.21|PIEZO1|DROSHA|DROSHA	916	-	3.967244	1.0778075	-1.0	-1.0
chr16	88761584	88761794	ENSG00000103335.21|PIEZO1|DROSHA|DROSHA	985	-	7.563226	1.8172867	-1.0	-1.0
chr16	88731910	88732045	ENSG00000103335.21|PIEZO1|DROSHA|DROSHA	913	-	2.4707112	1.0627725	-1.0	-1.0
chr16	88811838	88811938	ENSG00000198931.10|APRT|DROSHA|DROSHA	906	-	7.0626197	1.0276043	-1.0	-1.0
chr16	88976175	88976460	ENSG00000129993.14|CBFA2T3|DROSHA|DROSHA	958	-	3.1098232	1.3780485	-1.0	-1.0
chr16	88967555	88967660	ENSG00000129993.14|CBFA2T3|DROSHA|DROSHA	904	-	3.0594852	1.0180478	-1.0	-1.0
chr16	88975255	88975440	ENSG00000129993.14|CBFA2T3|DROSHA|DROSHA	942	-	2.8768044	1.2361158	-1.0	-1.0
chr16	88974400	88974610	ENSG00000129993.14|CBFA2T3|DROSHA|DROSHA	964	-	3.460967	1.4438084	-1.0	-1.0
chr16	88971990	88972115	ENSG00000129993.14|CBFA2T3|DROSHA|DROSHA	918	-	3.9089494	1.0847979	-1.0	-1.0
chr16	88886957	88887442	ENSG00000129993.14|CBFA2T3|DROSHA|DROSHA	976	-	4.335898	1.6189443	-1.0	-1.0
chr16	88954129	88954384	ENSG00000129993.14|CBFA2T3|DROSHA|DROSHA	927	-	3.6760077	1.1368257	-1.0	-1.0
chr16	88880126	88880306	ENSG00000129993.14|CBFA2T3|DROSHA|DROSHA	944	-	3.28445	1.2525432	-1.0	-1.0
chr16	88888622	88889352	ENSG00000129993.14|CBFA2T3|DROSHA|DROSHA	972	-	5.5313244	1.5480683	-1.0	-1.0
chr16	88967755	88967910	ENSG00000129993.14|CBFA2T3|DROSHA|DROSHA	921	-	2.8424668	1.1022683	-1.0	-1.0
chr16	88887442	88888522	ENSG00000129993.14|CBFA2T3|DROSHA|DROSHA	988	-	4.1943374	1.9175568	-1.0	-1.0
chr16	88968690	88968790	ENSG00000129993.14|CBFA2T3|DROSHA|DROSHA	912	-	7.0865054	1.0541904	-1.0	-1.0
chr16	88973760	88973905	ENSG00000129993.14|CBFA2T3|DROSHA|DROSHA	917	-	2.8007603	1.0803237	-1.0	-1.0
chr16	88966350	88966560	ENSG00000129993.14|CBFA2T3|DROSHA|DROSHA	971	-	3.5498369	1.5365603	-1.0	-1.0
chr16	88939305	88939410	ENSG00000129993.14|CBFA2T3|DROSHA|DROSHA	910	-	7.1614656	1.0476546	-1.0	-1.0
chr16	88968295	88968395	ENSG00000129993.14|CBFA2T3|DROSHA|DROSHA	911	-	4.0213027	1.0515018	-1.0	-1.0
chr16	88938635	88938770	ENSG00000129993.14|CBFA2T3|DROSHA|DROSHA	908	-	7.0922728	1.0375006	-1.0	-1.0
chr16	88966910	88967250	ENSG00000129993.14|CBFA2T3|DROSHA|DROSHA	932	-	3.6132653	1.1695653	-1.0	-1.0
chr16	88976520	88976656	ENSG00000129993.14|CBFA2T3|DROSHA|DROSHA	926	-	2.8068786	1.1291496	-1.0	-1.0
chr16	88893045	88893240	ENSG00000129993.14|CBFA2T3|DROSHA|DROSHA	947	-	4.093756	1.2790028	-1.0	-1.0
chr16	88889482	88889962	ENSG00000129993.14|CBFA2T3|DROSHA|DROSHA	990	-	4.7431235	2.020164	-1.0	-1.0
chr16	88972330	88972490	ENSG00000129993.14|CBFA2T3|DROSHA|DROSHA	928	-	3.303199	1.1417418	-1.0	-1.0
chr16	88940920	88941019	ENSG00000129993.14|CBFA2T3|DROSHA|DROSHA	900	-	3.5451665	1.0009335	-1.0	-1.0
chr16	88940425	88940535	ENSG00000129993.14|CBFA2T3|DROSHA|DROSHA	929	-	4.0104237	1.1488974	-1.0	-1.0
chr16	88952609	88952709	ENSG00000129993.14|CBFA2T3|DROSHA|DROSHA	903	-	2.643847	1.0148568	-1.0	-1.0
chr16	88957059	88957234	ENSG00000129993.14|CBFA2T3|DROSHA|DROSHA	912	-	3.2636924	1.0571448	-1.0	-1.0
chr16	88939760	88939865	ENSG00000129993.14|CBFA2T3|DROSHA|DROSHA	907	-	7.052447	1.032887	-1.0	-1.0
chr16	88974665	88975250	ENSG00000129993.14|CBFA2T3|DROSHA|DROSHA	966	-	3.8315296	1.4658626	-1.0	-1.0
chr16	88932080	88932275	ENSG00000129993.14|CBFA2T3|DROSHA|DROSHA	942	-	3.9437885	1.2344596	-1.0	-1.0
chr16	88886337	88886937	ENSG00000129993.14|CBFA2T3|DROSHA|DROSHA	964	-	4.3468175	1.4406639	-1.0	-1.0
chr16	88958750	88959040	ENSG00000129993.14|CBFA2T3|DROSHA|DROSHA	937	-	3.8265553	1.203832	-1.0	-1.0
chr16	88936280	88936380	ENSG00000129993.14|CBFA2T3|DROSHA|DROSHA	901	-	2.636384	1.0032669	-1.0	-1.0
chr16	88974155	88974275	ENSG00000129993.14|CBFA2T3|DROSHA|DROSHA	934	-	5.109043	1.1826475	-1.0	-1.0
chr16	88966165	88966275	ENSG00000129993.14|CBFA2T3|DROSHA|DROSHA	949	-	5.052851	1.2886143	-1.0	-1.0
chr16	88941290	88941400	ENSG00000129993.14|CBFA2T3|DROSHA|DROSHA	912	-	3.8231854	1.0570041	-1.0	-1.0
chr16	88961310	88961500	ENSG00000129993.14|CBFA2T3|DROSHA|DROSHA	965	-	3.8447146	1.4608293	-1.0	-1.0
chr16	88956954	88957054	ENSG00000129993.14|CBFA2T3|DROSHA|DROSHA	909	-	7.076558	1.0394849	-1.0	-1.0
chr16	88951564	88951664	ENSG00000129993.14|CBFA2T3|DROSHA|DROSHA	912	-	7.0865054	1.055281	-1.0	-1.0
chr16	88957379	88957584	ENSG00000129993.14|CBFA2T3|DROSHA|DROSHA	966	-	3.637945	1.4699047	-1.0	-1.0
chr16	88972705	88972875	ENSG00000129993.14|CBFA2T3|DROSHA|DROSHA	914	-	3.6268642	1.0662647	-1.0	-1.0
chr16	88896690	88896875	ENSG00000129993.14|CBFA2T3|DROSHA|DROSHA	940	-	4.339458	1.2239778	-1.0	-1.0
chr16	88890107	88891862	ENSG00000129993.14|CBFA2T3|DROSHA|DROSHA	976	-	4.094265	1.6168376	-1.0	-1.0
chr16	88939303	88939408	ENSG00000261226.1|AC092384.3|DROSHA|DROSHA	907	-	7.1534734	1.0316286	-1.0	-1.0
chr16	88938638	88938773	ENSG00000261226.1|AC092384.3|DROSHA|DROSHA	912	-	7.1275096	1.0532318	-1.0	-1.0
chr16	89301861	89301961	ENSG00000167522.14|ANKRD11|DROSHA|DROSHA	901	-	7.047829	1.0057561	-1.0	-1.0
chr16	89489538	89490148	ENSG00000167522.14|ANKRD11|DROSHA|DROSHA	953	-	3.5068378	1.3259783	-1.0	-1.0
chr16	89304446	89304546	ENSG00000167522.14|ANKRD11|DROSHA|DROSHA	914	-	4.0030804	1.0635191	-1.0	-1.0
chr16	89384424	89384629	ENSG00000167522.14|ANKRD11|DROSHA|DROSHA	965	-	3.0077527	1.4613277	-1.0	-1.0
chr16	89489288	89489493	ENSG00000167522.14|ANKRD11|DROSHA|DROSHA	998	-	4.4049506	2.7006953	-1.0	-1.0
chr16	89367492	89367597	ENSG00000167522.14|ANKRD11|DROSHA|DROSHA	913	-	4.0342903	1.0608616	-1.0	-1.0
chr16	89294017	89294117	ENSG00000167522.14|ANKRD11|DROSHA|DROSHA	918	-	7.256347	1.0840168	-1.0	-1.0
chr16	89304301	89304401	ENSG00000167522.14|ANKRD11|DROSHA|DROSHA	903	-	2.6269445	1.0129676	-1.0	-1.0
chr16	89294672	89294802	ENSG00000167522.14|ANKRD11|DROSHA|DROSHA	907	-	7.07539	1.0324833	-1.0	-1.0
chr16	89576386	89576571	ENSG00000178773.14|CPNE7|DROSHA|DROSHA	943	+	2.8552213	1.2472515	-1.0	-1.0
chr16	89587372	89587502	ENSG00000178773.14|CPNE7|DROSHA|DROSHA	908	+	3.5255783	1.0347435	-1.0	-1.0
chr16	89586896	89587031	ENSG00000178773.14|CPNE7|DROSHA|DROSHA	919	+	4.065265	1.0907897	-1.0	-1.0
chr16	89588252	89588512	ENSG00000178773.14|CPNE7|DROSHA|DROSHA	971	+	4.833136	1.5412858	-1.0	-1.0
chr16	89716999	89717129	ENSG00000261373.1|VPS9D1-AS1|DROSHA|DROSHA	922	+	3.5496662	1.105485	-1.0	-1.0
chr16	89874099	89874204	ENSG00000141002.19|TCF25|DROSHA|DROSHA	908	+	4.039812	1.0377029	-1.0	-1.0
chr16	89909672	89909847	ENSG00000141002.19|TCF25|DROSHA|DROSHA	914	+	2.7113316	1.0641646	-1.0	-1.0
chr16	89892300	89892480	ENSG00000141002.19|TCF25|DROSHA|DROSHA	920	+	2.825297	1.096855	-1.0	-1.0
chr16	89901069	89901199	ENSG00000141002.19|TCF25|DROSHA|DROSHA	917	+	2.812593	1.0807678	-1.0	-1.0
chr16	89902869	89902999	ENSG00000141002.19|TCF25|DROSHA|DROSHA	909	+	3.8842206	1.0431795	-1.0	-1.0
chr16	89909689	89909849	ENSG00000267048.1|AC092143.4|DROSHA|DROSHA	912	+	2.5775707	1.0560297	-1.0	-1.0
chr17	1562186	1562411	ENSG00000174238.14|PITPNA|DROSHA|DROSHA	976	-	5.608416	1.6170665	-1.0	-1.0
chr17	1561681	1561806	ENSG00000174238.14|PITPNA|DROSHA|DROSHA	922	-	2.8322208	1.1071253	-1.0	-1.0
chr17	2035380	2035480	ENSG00000108963.17|DPH1|DROSHA|DROSHA	906	+	7.028037	1.0252063	-1.0	-1.0
chr17	2329085	2329280	ENSG00000167721.10|TSR1|DROSHA|DROSHA	968	-	2.9042735	1.4892861	-1.0	-1.0
chr17	2329085	2329237	ENSG00000275084.3|SNORD91B|DROSHA|DROSHA	967	-	2.5371552	1.4803795	-1.0	-1.0
chr17	4947372	4947469	ENSG00000108518.7|PFN1|DROSHA|DROSHA	916	-	4.0030804	1.0736333	-1.0	-1.0
chr17	4948407	4948532	ENSG00000108518.7|PFN1|DROSHA|DROSHA	913	-	2.1686318	1.0626385	-1.0	-1.0
chr17	7251848	7252008	ENSG00000262302.1|AC003688.1|DROSHA|DROSHA	937	-	4.434379	1.1979706	-1.0	-1.0
chr17	7251473	7251723	ENSG00000262302.1|AC003688.1|DROSHA|DROSHA	999	-	3.6038857	2.827324	-1.0	-1.0
chr17	7251848	7251953	ENSG00000175826.11|CTDNEP1|DROSHA|DROSHA	907	-	4.0107293	1.0317125	-1.0	-1.0
chr17	7251474	7251682	ENSG00000175826.11|CTDNEP1|DROSHA|DROSHA	999	-	3.655495	3.048497	-1.0	-1.0
chr17	7307535	7307752	ENSG00000132507.17|EIF5A|DROSHA|DROSHA	956	+	3.1727865	1.3599428	-1.0	-1.0
chr17	7478382	7478502	ENSG00000174282.11|ZBTB4|DROSHA|DROSHA	913	-	7.087749	1.0601236	-1.0	-1.0
chr17	7573789	7573914	ENSG00000277957.1|SENP3-EIF4A1|DROSHA|DROSHA	906	+	2.6637459	1.0251428	-1.0	-1.0
chr17	7573609	7573724	ENSG00000277957.1|SENP3-EIF4A1|DROSHA|DROSHA	909	+	3.2061517	1.0391467	-1.0	-1.0
chr17	7572924	7573104	ENSG00000277957.1|SENP3-EIF4A1|DROSHA|DROSHA	905	+	3.4018497	1.022959	-1.0	-1.0
chr17	7573612	7573721	ENSG00000161960.14|EIF4A1|DROSHA|DROSHA	905	+	3.1829522	1.0205841	-1.0	-1.0
chr17	7572924	7573104	ENSG00000161960.14|EIF4A1|DROSHA|DROSHA	905	+	3.4018497	1.0214672	-1.0	-1.0
chr17	7573789	7573914	ENSG00000264772.6|AC016876.2|DROSHA|DROSHA	905	+	2.6534111	1.0226775	-1.0	-1.0
chr17	7573609	7573724	ENSG00000264772.6|AC016876.2|DROSHA|DROSHA	909	+	3.2061517	1.0386332	-1.0	-1.0
chr17	7572924	7573024	ENSG00000264772.6|AC016876.2|DROSHA|DROSHA	905	+	3.2477882	1.0241959	-1.0	-1.0
chr17	8204767	8204922	ENSG00000178999.12|AURKB|DROSHA|DROSHA	929	-	3.5319757	1.148223	-1.0	-1.0
chr17	8465610	8466120	ENSG00000166579.15|NDEL1|DROSHA|DROSHA	998	+	4.3945503	2.7516754	-1.0	-1.0
chr17	12081810	12082205	ENSG00000065559.14|MAP2K4|DROSHA|DROSHA	993	+	7.753336	2.171857	-1.0	-1.0
chr17	12081620	12081760	ENSG00000065559.14|MAP2K4|DROSHA|DROSHA	908	+	7.3474684	1.0364447	-1.0	-1.0
chr17	12081898	12081996	ENSG00000266297.1|MIR744|DROSHA|DROSHA	999	+	8.178767	3.0210433	-1.0	-1.0
chr17	16381027	16381184	ENSG00000170315.13|UBB|DROSHA|DROSHA	997	+	3.2705984	2.5188265	-1.0	-1.0
chr17	17816093	17816206	ENSG00000072310.16|SREBF1|DROSHA|DROSHA	966	-	3.569869	1.4724561	-1.0	-1.0
chr17	17813769	17814239	ENSG00000072310.16|SREBF1|DROSHA|DROSHA	997	-	5.194723	2.6001208	-1.0	-1.0
chr17	19062006	19062181	ENSG00000265185.5|SNORD3B-1|DROSHA|DROSHA	936	+	4.098449	1.1947862	-1.0	-1.0
chr17	19190059	19190245	ENSG00000264940.4|SNORD3C|DROSHA|DROSHA	971	-	2.3974764	1.5325352	-1.0	-1.0
chr17	28576739	28576944	ENSG00000258472.8|AC005726.2|DROSHA|DROSHA	970	-	3.217524	1.528992	-1.0	-1.0
chr17	28575424	28575614	ENSG00000258472.8|AC005726.2|DROSHA|DROSHA	952	-	3.0752416	1.316317	-1.0	-1.0
chr17	28576800	28576945	ENSG00000109107.13|ALDOC|DROSHA|DROSHA	969	-	3.2202332	1.5046012	-1.0	-1.0
chr17	28575425	28575615	ENSG00000109107.13|ALDOC|DROSHA|DROSHA	954	-	3.117151	1.3388945	-1.0	-1.0
chr17	28720549	28720616	ENSG00000238423.1|SNORD42B|DROSHA|DROSHA	990	+	2.422625	1.982112	-1.0	-1.0
chr17	28720568	28720673	ENSG00000198242.13|RPL23A|DROSHA|DROSHA	972	+	2.4124074	1.558557	-1.0	-1.0
chr17	28746418	28746563	ENSG00000076604.14|TRAF4|DROSHA|DROSHA	924	+	3.9885685	1.1173518	-1.0	-1.0
chr17	28745042	28745147	ENSG00000076604.14|TRAF4|DROSHA|DROSHA	931	+	4.2000027	1.159622	-1.0	-1.0
chr17	28745563	28745723	ENSG00000076604.14|TRAF4|DROSHA|DROSHA	910	+	3.0486953	1.0444878	-1.0	-1.0
chr17	28745978	28746138	ENSG00000076604.14|TRAF4|DROSHA|DROSHA	915	+	3.8277369	1.0713767	-1.0	-1.0
chr17	28861071	28861961	ENSG00000264066.6|AC024267.1|DROSHA|DROSHA	1000	-	6.53717	4.496799	-1.0	-1.0
chr17	28861368	28861440	ENSG00000284565.1|MIR451A|DROSHA|DROSHA	979	-	7.5151606	1.6834607	-1.0	-1.0
chr17	28861532	28861618	ENSG00000283819.1|MIR144|DROSHA|DROSHA	1000	-	7.3722706	6.723532	-1.0	-1.0
chr17	28861654	28861730	ENSG00000284085.1|MIR4732|DROSHA|DROSHA	1000	-	5.8831143	3.4452899	-1.0	-1.0
chr17	28897529	28897674	ENSG00000132589.15|FLOT2|DROSHA|DROSHA	922	-	3.4897087	1.1065885	-1.0	-1.0
chr17	29117290	29117400	ENSG00000196535.15|MYO18A|DROSHA|DROSHA	911	-	3.092429	1.0511566	-1.0	-1.0
chr17	29117700	29117815	ENSG00000196535.15|MYO18A|DROSHA|DROSHA	956	-	5.1023107	1.357831	-1.0	-1.0
chr17	29293656	29293771	ENSG00000108256.8|NUFIP2|DROSHA|DROSHA	904	-	2.7841961	1.0187598	-1.0	-1.0
chr17	29391037	29391297	ENSG00000266111.2|AC068025.2|DROSHA|DROSHA	987	+	4.181018	1.8752012	-1.0	-1.0
chr17	29390352	29390522	ENSG00000266111.2|AC068025.2|DROSHA|DROSHA	911	+	2.774746	1.04922	-1.0	-1.0
chr17	29390522	29390722	ENSG00000266111.2|AC068025.2|DROSHA|DROSHA	984	+	4.7755	1.7926551	-1.0	-1.0
chr17	29391034	29391299	ENSG00000160551.11|TAOK1|DROSHA|DROSHA	985	+	4.1364	1.8230534	-1.0	-1.0
chr17	29390599	29390729	ENSG00000160551.11|TAOK1|DROSHA|DROSHA	954	+	3.9764025	1.3379499	-1.0	-1.0
chr17	30116991	30117332	ENSG00000126653.17|NSRP1|DROSHA|DROSHA	1000	+	6.2429	3.883041	-1.0	-1.0
chr17	30117332	30117542	ENSG00000126653.17|NSRP1|DROSHA|DROSHA	1000	+	6.9617314	4.24412	-1.0	-1.0
chr17	30116863	30116991	ENSG00000126653.17|NSRP1|DROSHA|DROSHA	1000	+	4.8271074	6.313158	-1.0	-1.0
chr17	30117582	30117965	ENSG00000126653.17|NSRP1|DROSHA|DROSHA	929	+	2.8026445	1.147722	-1.0	-1.0
chr17	30117078	30117172	ENSG00000283935.1|MIR423|DROSHA|DROSHA	997	+	5.077563	2.4770446	-1.0	-1.0
chr17	38870503	38870603	ENSG00000002834.17|LASP1|DROSHA|DROSHA	904	+	3.9952836	1.0182588	-1.0	-1.0
chr17	38919884	38920004	ENSG00000002834.17|LASP1|DROSHA|DROSHA	910	+	2.335833	1.047283	-1.0	-1.0
chr17	39668162	39668282	ENSG00000141744.3|PNMT|DROSHA|DROSHA	908	+	5.324489	1.0381883	-1.0	-1.0
chr17	42275867	42276142	ENSG00000173757.9|STAT5B|DROSHA|DROSHA	949	-	2.8662817	1.2959548	-1.0	-1.0
chr17	44323487	44323612	ENSG00000013306.15|SLC25A39|DROSHA|DROSHA	922	-	3.7089515	1.105832	-1.0	-1.0
chr17	44324658	44324848	ENSG00000013306.15|SLC25A39|DROSHA|DROSHA	939	-	4.0038214	1.2112268	-1.0	-1.0
chr17	48050826	48051011	ENSG00000082641.15|NFE2L1|DROSHA|DROSHA	935	+	3.6896405	1.1880127	-1.0	-1.0
chr17	48578628	48578748	ENSG00000120093.11|HOXB3|DROSHA|DROSHA	905	-	7.061711	1.0231347	-1.0	-1.0
chr17	48577620	48577750	ENSG00000120093.11|HOXB3|DROSHA|DROSHA	959	-	5.1005383	1.3916733	-1.0	-1.0
chr17	48578878	48579278	ENSG00000120093.11|HOXB3|DROSHA|DROSHA	992	-	5.574111	2.1120005	-1.0	-1.0
chr17	48578463	48578618	ENSG00000120093.11|HOXB3|DROSHA|DROSHA	994	-	4.8789806	2.2134802	-1.0	-1.0
chr17	48577405	48577570	ENSG00000120093.11|HOXB3|DROSHA|DROSHA	935	-	4.0356026	1.1895267	-1.0	-1.0
chr17	48579417	48580417	ENSG00000120093.11|HOXB3|DROSHA|DROSHA	989	-	5.634448	1.9620273	-1.0	-1.0
chr17	48581347	48582227	ENSG00000120093.11|HOXB3|DROSHA|DROSHA	984	-	5.2602763	1.7950709	-1.0	-1.0
chr17	48580572	48580857	ENSG00000120093.11|HOXB3|DROSHA|DROSHA	963	-	6.577201	1.4362189	-1.0	-1.0
chr17	48577620	48577750	ENSG00000182742.5|HOXB4|DROSHA|DROSHA	960	-	5.1005383	1.3929267	-1.0	-1.0
chr17	48578392	48578617	ENSG00000182742.5|HOXB4|DROSHA|DROSHA	989	-	4.252706	1.966929	-1.0	-1.0
chr17	48579417	48580077	ENSG00000182742.5|HOXB4|DROSHA|DROSHA	988	-	5.4266043	1.9248224	-1.0	-1.0
chr17	48578617	48578747	ENSG00000182742.5|HOXB4|DROSHA|DROSHA	906	-	7.0996366	1.0273389	-1.0	-1.0
chr17	48578872	48579277	ENSG00000182742.5|HOXB4|DROSHA|DROSHA	992	-	5.5349317	2.0837078	-1.0	-1.0
chr17	48577405	48577570	ENSG00000182742.5|HOXB4|DROSHA|DROSHA	935	-	4.0356026	1.1901987	-1.0	-1.0
chr17	48579629	48580474	ENSG00000257178.5|AC103702.1|DROSHA|DROSHA	993	-	5.9508467	2.1340024	-1.0	-1.0
chr17	48581349	48582224	ENSG00000257178.5|AC103702.1|DROSHA|DROSHA	984	-	5.257534	1.8056905	-1.0	-1.0
chr17	48580574	48580854	ENSG00000257178.5|AC103702.1|DROSHA|DROSHA	966	-	6.6881814	1.4665463	-1.0	-1.0
chr17	49763688	49763823	ENSG00000121104.7|FAM117A|DROSHA|DROSHA	945	-	5.3842626	1.2620425	-1.0	-1.0
chr17	58327907	58328152	ENSG00000005379.15|TSPOAP1|DROSHA|DROSHA	948	-	5.7693663	1.2810427	-1.0	-1.0
chr17	58328362	58328527	ENSG00000005379.15|TSPOAP1|DROSHA|DROSHA	921	-	2.6342883	1.1039492	-1.0	-1.0
chr17	58328632	58328732	ENSG00000005379.15|TSPOAP1|DROSHA|DROSHA	906	-	7.1186438	1.0259911	-1.0	-1.0
chr17	58330883	58332503	ENSG00000265206.5|AC004687.1|DROSHA|DROSHA	1000	-	6.4411254	19.677984	-1.0	-1.0
chr17	58331231	58331318	ENSG00000284353.1|MIR142|DROSHA|DROSHA	1000	-	6.1608567	18.595	-1.0	-1.0
chr17	59154646	59154816	ENSG00000182628.12|SKA2|DROSHA|DROSHA	912	-	4.335881	1.0567017	-1.0	-1.0
chr17	59153666	59153766	ENSG00000182628.12|SKA2|DROSHA|DROSHA	907	-	7.0626197	1.029936	-1.0	-1.0
chr17	59151801	59151961	ENSG00000182628.12|SKA2|DROSHA|DROSHA	971	-	4.899772	1.5349559	-1.0	-1.0
chr17	59150652	59151768	ENSG00000182628.12|SKA2|DROSHA|DROSHA	998	-	4.95454	2.795098	-1.0	-1.0
chr17	59151135	59151221	ENSG00000207996.1|MIR301A|DROSHA|DROSHA	923	-	7.4006553	1.1111479	-1.0	-1.0
chr17	59840644	59841294	ENSG00000062716.12|VMP1|DROSHA|DROSHA	1000	+	3.0648406	3.703871	-1.0	-1.0
chr17	59841294	59842104	ENSG00000062716.12|VMP1|DROSHA|DROSHA	998	+	3.1610084	2.8068488	-1.0	-1.0
chr17	64505592	64505745	ENSG00000108654.13|DDX5|DROSHA|DROSHA	945	-	3.080778	1.2578636	-1.0	-1.0
chr17	75779268	75779373	ENSG00000132475.10|H3F3B|DROSHA|DROSHA	909	-	2.3376377	1.0386767	-1.0	-1.0
chr17	75779658	75779780	ENSG00000132475.10|H3F3B|DROSHA|DROSHA	939	-	1.930633	1.215003	-1.0	-1.0
chr17	76266189	76266409	ENSG00000185262.8|UBALD2|DROSHA|DROSHA	959	+	3.5363762	1.3850349	-1.0	-1.0
chr17	78120551	78120756	ENSG00000141524.15|TMC6|DROSHA|DROSHA	929	-	2.9173748	1.1483551	-1.0	-1.0
chr17	78114799	78115739	ENSG00000141524.15|TMC6|DROSHA|DROSHA	988	-	4.6151304	1.9047745	-1.0	-1.0
chr17	78119487	78119622	ENSG00000141524.15|TMC6|DROSHA|DROSHA	965	-	5.4156637	1.4590483	-1.0	-1.0
chr17	78127615	78128405	ENSG00000141524.15|TMC6|DROSHA|DROSHA	969	-	2.8179288	1.5124868	-1.0	-1.0
chr17	78122819	78122945	ENSG00000141524.15|TMC6|DROSHA|DROSHA	924	-	3.2809784	1.1192555	-1.0	-1.0
chr17	78127255	78127445	ENSG00000141524.15|TMC6|DROSHA|DROSHA	937	-	2.8572867	1.2007074	-1.0	-1.0
chr17	78124168	78124283	ENSG00000141524.15|TMC6|DROSHA|DROSHA	926	-	3.4768026	1.1288258	-1.0	-1.0
chr17	78121711	78122021	ENSG00000141524.15|TMC6|DROSHA|DROSHA	954	-	4.0130177	1.3328853	-1.0	-1.0
chr17	78117644	78117801	ENSG00000141524.15|TMC6|DROSHA|DROSHA	982	-	3.8196177	1.7442187	-1.0	-1.0
chr17	78115944	78116079	ENSG00000141524.15|TMC6|DROSHA|DROSHA	919	-	3.6382859	1.0919776	-1.0	-1.0
chr17	78126896	78127020	ENSG00000141524.15|TMC6|DROSHA|DROSHA	942	-	2.7190154	1.2340913	-1.0	-1.0
chr17	78186926	78187061	ENSG00000167900.11|TK1|DROSHA|DROSHA	920	-	3.5927436	1.0992726	-1.0	-1.0
chr17	78781867	78781967	ENSG00000108669.16|CYTH1|DROSHA|DROSHA	908	-	3.2816908	1.0366468	-1.0	-1.0
chr17	78802033	78802188	ENSG00000055483.19|USP36|DROSHA|DROSHA	936	-	6.12314	1.1945226	-1.0	-1.0
chr17	79838752	79838977	ENSG00000141582.14|CBX4|DROSHA|DROSHA	999	-	4.867682	3.0063143	-1.0	-1.0
chr17	80262152	80262287	ENSG00000173821.19|RNF213|DROSHA|DROSHA	922	+	3.4253852	1.1075814	-1.0	-1.0
chr17	81431004	81431109	ENSG00000266074.8|BAHCC1|DROSHA|DROSHA	917	+	7.268893	1.0808313	-1.0	-1.0
chr17	81918419	81918574	ENSG00000187531.13|SIRT7|DROSHA|DROSHA	907	-	2.70769	1.0323623	-1.0	-1.0
chr17	81922019	81922119	ENSG00000197063.10|MAFG|DROSHA|DROSHA	903	-	3.5486066	1.0141395	-1.0	-1.0
chr17	81918419	81918574	ENSG00000197063.10|MAFG|DROSHA|DROSHA	907	-	2.70769	1.0320265	-1.0	-1.0
chr17	81926772	81926912	ENSG00000197063.10|MAFG|DROSHA|DROSHA	913	-	4.042477	1.0598525	-1.0	-1.0
chr17	81955569	81955669	ENSG00000185269.11|NOTUM|DROSHA|DROSHA	954	-	5.0252624	1.3365718	-1.0	-1.0
chr17	82037601	82037711	ENSG00000169738.7|DCXR|DROSHA|DROSHA	908	-	7.138777	1.0365709	-1.0	-1.0
chr17	82096452	82096637	ENSG00000169710.8|FASN|DROSHA|DROSHA	931	-	2.3052173	1.1607221	-1.0	-1.0
chr17	82097912	82098077	ENSG00000169710.8|FASN|DROSHA|DROSHA	946	-	3.0375862	1.2676744	-1.0	-1.0
chr17	82096786	82096876	ENSG00000169710.8|FASN|DROSHA|DROSHA	924	-	2.699385	1.1207118	-1.0	-1.0
chr17	82096152	82096252	ENSG00000169710.8|FASN|DROSHA|DROSHA	900	-	2.7125473	1.0010157	-1.0	-1.0
chr17	82097527	82097867	ENSG00000169710.8|FASN|DROSHA|DROSHA	926	-	2.5391781	1.1325574	-1.0	-1.0
chr17	82096647	82096786	ENSG00000169710.8|FASN|DROSHA|DROSHA	953	-	4.3043165	1.3302464	-1.0	-1.0
chr17	82096951	82097257	ENSG00000169710.8|FASN|DROSHA|DROSHA	978	-	2.6152284	1.6525481	-1.0	-1.0
chr17	82097389	82097490	ENSG00000169710.8|FASN|DROSHA|DROSHA	907	-	2.427075	1.0313349	-1.0	-1.0
chr17	82090564	82090804	ENSG00000169710.8|FASN|DROSHA|DROSHA	921	-	2.6305943	1.101	-1.0	-1.0
chr17	82253345	82253525	ENSG00000141551.14|CSNK1D|DROSHA|DROSHA	988	-	7.1915994	1.9064932	-1.0	-1.0
chr17	82272766	82272976	ENSG00000141551.14|CSNK1D|DROSHA|DROSHA	999	-	4.2410865	3.1286047	-1.0	-1.0
chr17	82750646	82751197	ENSG00000167363.13|FN3K|DROSHA|DROSHA	991	+	3.488705	2.0637546	-1.0	-1.0
chr17	82844899	82845219	ENSG00000141556.20|TBCD|DROSHA|DROSHA	998	+	5.9733152	2.8103464	-1.0	-1.0
chr17	82851259	82852594	ENSG00000141556.20|TBCD|DROSHA|DROSHA	979	+	5.2077312	1.6707517	-1.0	-1.0
chr17	82849424	82851144	ENSG00000141556.20|TBCD|DROSHA|DROSHA	1000	+	7.4774218	13.0202	-1.0	-1.0
chr17	82849244	82849409	ENSG00000141556.20|TBCD|DROSHA|DROSHA	926	+	4.670847	1.1279062	-1.0	-1.0
chr17	82848474	82848619	ENSG00000141556.20|TBCD|DROSHA|DROSHA	934	+	4.230164	1.181263	-1.0	-1.0
chr17	82844124	82844334	ENSG00000141556.20|TBCD|DROSHA|DROSHA	997	+	4.4825163	2.4851692	-1.0	-1.0
chr17	82852689	82853014	ENSG00000141556.20|TBCD|DROSHA|DROSHA	991	+	4.9217033	2.0651772	-1.0	-1.0
chr18	3247790	3247890	ENSG00000101608.12|MYL12A|DROSHA|DROSHA	900	+	3.209669	1.0018948	-1.0	-1.0
chr18	3450247	3450347	ENSG00000177426.20|TGIF1|DROSHA|DROSHA	908	+	7.076558	1.0358154	-1.0	-1.0
chr18	9102664	9102844	ENSG00000178127.12|NDUFV2|DROSHA|DROSHA	918	+	2.7303782	1.086051	-1.0	-1.0
chr18	9102735	9102797	ENSG00000265257.5|AP005263.1|DROSHA|DROSHA	908	+	2.6579838	1.0345536	-1.0	-1.0
chr18	46098175	46098320	ENSG00000152234.15|ATP5A1|DROSHA|DROSHA	940	-	3.3779113	1.2235893	-1.0	-1.0
chr18	54224482	54224602	ENSG00000134046.11|MBD2|DROSHA|DROSHA	909	-	7.1827	1.0407702	-1.0	-1.0
chr18	58322486	58323226	ENSG00000049759.17|NEDD4L|DROSHA|DROSHA	1000	+	8.862589	10.383459	-1.0	-1.0
chr18	79145641	79145821	ENSG00000166377.19|ATP9B|DROSHA|DROSHA	918	+	7.283403	1.0885173	-1.0	-1.0
chr18	79146391	79146586	ENSG00000166377.19|ATP9B|DROSHA|DROSHA	988	+	7.71446	1.9291396	-1.0	-1.0
chr18	79144981	79145501	ENSG00000166377.19|ATP9B|DROSHA|DROSHA	986	+	6.9979467	1.8539957	-1.0	-1.0
chr18	79145981	79146121	ENSG00000166377.19|ATP9B|DROSHA|DROSHA	903	+	7.0488105	1.0151387	-1.0	-1.0
chr18	79145981	79146121	ENSG00000279474.1|AC125437.2|DROSHA|DROSHA	902	+	7.04021	1.0100108	-1.0	-1.0
chr18	79145641	79145816	ENSG00000279474.1|AC125437.2|DROSHA|DROSHA	915	+	7.287964	1.0696414	-1.0	-1.0
chr18	79144981	79145501	ENSG00000279474.1|AC125437.2|DROSHA|DROSHA	985	+	7.006409	1.8369209	-1.0	-1.0
chr18	79146391	79146586	ENSG00000279474.1|AC125437.2|DROSHA|DROSHA	988	+	7.71446	1.9295573	-1.0	-1.0
chr19	576966	577096	ENSG00000172270.18|BSG|DROSHA|DROSHA	930	+	2.9185815	1.1533349	-1.0	-1.0
chr19	572701	572841	ENSG00000172270.18|BSG|DROSHA|DROSHA	964	+	4.015432	1.44273	-1.0	-1.0
chr19	572564	572701	ENSG00000172270.18|BSG|DROSHA|DROSHA	999	+	3.706701	2.8971467	-1.0	-1.0
chr19	575446	575721	ENSG00000172270.18|BSG|DROSHA|DROSHA	956	+	4.212133	1.3554631	-1.0	-1.0
chr19	572896	573181	ENSG00000172270.18|BSG|DROSHA|DROSHA	925	+	3.4388292	1.1252424	-1.0	-1.0
chr19	797820	797950	ENSG00000011304.19|PTBP1|DROSHA|DROSHA	912	+	2.766714	1.0549742	-1.0	-1.0
chr19	798427	798545	ENSG00000011304.19|PTBP1|DROSHA|DROSHA	950	+	3.8137486	1.2987126	-1.0	-1.0
chr19	798085	798235	ENSG00000011304.19|PTBP1|DROSHA|DROSHA	945	+	4.021304	1.2612996	-1.0	-1.0
chr19	802308	802558	ENSG00000011304.19|PTBP1|DROSHA|DROSHA	973	+	3.6860387	1.5629748	-1.0	-1.0
chr19	805663	805793	ENSG00000011304.19|PTBP1|DROSHA|DROSHA	933	+	3.4968154	1.173801	-1.0	-1.0
chr19	862461	862621	ENSG00000197766.7|CFD|DROSHA|DROSHA	924	+	2.9679072	1.1168746	-1.0	-1.0
chr19	862776	862956	ENSG00000197766.7|CFD|DROSHA|DROSHA	936	+	3.056232	1.1954186	-1.0	-1.0
chr19	879240	879440	ENSG00000175221.14|MED16|DROSHA|DROSHA	982	-	5.6835933	1.7559963	-1.0	-1.0
chr19	877835	877935	ENSG00000175221.14|MED16|DROSHA|DROSHA	907	-	7.1780787	1.0317506	-1.0	-1.0
chr19	878400	878560	ENSG00000175221.14|MED16|DROSHA|DROSHA	932	-	3.045429	1.1704408	-1.0	-1.0
chr19	878885	879080	ENSG00000175221.14|MED16|DROSHA|DROSHA	959	-	3.5948918	1.389565	-1.0	-1.0
chr19	911667	911857	ENSG00000198858.9|R3HDM4|DROSHA|DROSHA	966	-	5.139993	1.4722135	-1.0	-1.0
chr19	912382	913086	ENSG00000198858.9|R3HDM4|DROSHA|DROSHA	971	-	3.2455227	1.5317565	-1.0	-1.0
chr19	911907	912337	ENSG00000198858.9|R3HDM4|DROSHA|DROSHA	997	-	4.0460186	2.4611316	-1.0	-1.0
chr19	918943	919178	ENSG00000116014.9|KISS1R|DROSHA|DROSHA	936	+	5.5263624	1.1958125	-1.0	-1.0
chr19	917286	917606	ENSG00000116014.9|KISS1R|DROSHA|DROSHA	997	+	6.2752213	2.4696264	-1.0	-1.0
chr19	932972	933152	ENSG00000116017.10|ARID3A|DROSHA|DROSHA	921	+	2.8756123	1.1016843	-1.0	-1.0
chr19	954962	955067	ENSG00000116017.10|ARID3A|DROSHA|DROSHA	908	+	3.1030354	1.0348579	-1.0	-1.0
chr19	974832	974967	ENSG00000116017.10|ARID3A|DROSHA|DROSHA	969	+	5.194488	1.510829	-1.0	-1.0
chr19	941782	941902	ENSG00000116017.10|ARID3A|DROSHA|DROSHA	912	+	3.0665874	1.0558858	-1.0	-1.0
chr19	974682	974782	ENSG00000116017.10|ARID3A|DROSHA|DROSHA	900	+	2.7226224	1.0017401	-1.0	-1.0
chr19	941152	941317	ENSG00000116017.10|ARID3A|DROSHA|DROSHA	964	+	4.125717	1.4402031	-1.0	-1.0
chr19	954107	954207	ENSG00000116017.10|ARID3A|DROSHA|DROSHA	902	+	3.209669	1.0085267	-1.0	-1.0
chr19	940357	940547	ENSG00000116017.10|ARID3A|DROSHA|DROSHA	929	+	3.220188	1.1469208	-1.0	-1.0
chr19	992691	992841	ENSG00000065268.10|WDR18|DROSHA|DROSHA	936	+	6.231778	1.1951288	-1.0	-1.0
chr19	991954	992069	ENSG00000065268.10|WDR18|DROSHA|DROSHA	964	+	5.136106	1.4416085	-1.0	-1.0
chr19	992151	992291	ENSG00000065268.10|WDR18|DROSHA|DROSHA	928	+	6.5784645	1.1405777	-1.0	-1.0
chr19	989971	990071	ENSG00000065268.10|WDR18|DROSHA|DROSHA	907	+	7.052447	1.0317591	-1.0	-1.0
chr19	991351	991954	ENSG00000065268.10|WDR18|DROSHA|DROSHA	1000	+	8.560469	8.458365	-1.0	-1.0
chr19	1010107	1010207	ENSG00000182087.12|TMEM259|DROSHA|DROSHA	916	-	7.1099377	1.0756248	-1.0	-1.0
chr19	1047769	1047899	ENSG00000064687.12|ABCA7|DROSHA|DROSHA	910	+	3.7330391	1.0450463	-1.0	-1.0
chr19	1104414	1104564	ENSG00000167468.16|GPX4|DROSHA|DROSHA	932	+	2.715857	1.1663772	-1.0	-1.0
chr19	1104654	1104829	ENSG00000167468.16|GPX4|DROSHA|DROSHA	922	+	2.7841454	1.1102877	-1.0	-1.0
chr19	1224322	1224447	ENSG00000118046.14|STK11|DROSHA|DROSHA	903	+	3.555911	1.0149475	-1.0	-1.0
chr19	1251260	1251390	ENSG00000167470.12|MIDN|DROSHA|DROSHA	920	+	3.4463778	1.0993973	-1.0	-1.0
chr19	1395011	1395111	ENSG00000115286.19|NDUFS7|DROSHA|DROSHA	904	+	2.7380202	1.0156667	-1.0	-1.0
chr19	1395126	1395266	ENSG00000115286.19|NDUFS7|DROSHA|DROSHA	922	+	3.2170453	1.1069167	-1.0	-1.0
chr19	1409157	1409567	ENSG00000071626.16|DAZAP1|DROSHA|DROSHA	985	+	3.666241	1.8163269	-1.0	-1.0
chr19	1425960	1426080	ENSG00000071626.16|DAZAP1|DROSHA|DROSHA	971	+	3.2596443	1.5347513	-1.0	-1.0
chr19	1410224	1410739	ENSG00000071626.16|DAZAP1|DROSHA|DROSHA	970	+	3.5388434	1.5244836	-1.0	-1.0
chr19	1408857	1409027	ENSG00000071626.16|DAZAP1|DROSHA|DROSHA	909	+	2.6775885	1.0411807	-1.0	-1.0
chr19	1407887	1408822	ENSG00000071626.16|DAZAP1|DROSHA|DROSHA	981	+	3.188477	1.7263063	-1.0	-1.0
chr19	1410819	1411324	ENSG00000071626.16|DAZAP1|DROSHA|DROSHA	940	+	3.044663	1.2191453	-1.0	-1.0
chr19	1412454	1412634	ENSG00000071626.16|DAZAP1|DROSHA|DROSHA	953	+	3.7784495	1.3281605	-1.0	-1.0
chr19	1413244	1413414	ENSG00000071626.16|DAZAP1|DROSHA|DROSHA	931	+	3.196826	1.1624923	-1.0	-1.0
chr19	1432757	1432942	ENSG00000071626.16|DAZAP1|DROSHA|DROSHA	948	+	3.8184078	1.2860289	-1.0	-1.0
chr19	1424806	1424961	ENSG00000071626.16|DAZAP1|DROSHA|DROSHA	912	+	2.3948977	1.0572399	-1.0	-1.0
chr19	1416014	1416134	ENSG00000071626.16|DAZAP1|DROSHA|DROSHA	922	+	3.2352448	1.1095527	-1.0	-1.0
chr19	1409888	1410079	ENSG00000071626.16|DAZAP1|DROSHA|DROSHA	963	+	2.8597429	1.4357606	-1.0	-1.0
chr19	1423901	1424046	ENSG00000071626.16|DAZAP1|DROSHA|DROSHA	906	+	2.4636781	1.0285614	-1.0	-1.0
chr19	1410079	1410179	ENSG00000071626.16|DAZAP1|DROSHA|DROSHA	903	+	2.4342906	1.0142543	-1.0	-1.0
chr19	1433617	1433732	ENSG00000071626.16|DAZAP1|DROSHA|DROSHA	915	+	4.1386633	1.0687251	-1.0	-1.0
chr19	1407643	1407802	ENSG00000071626.16|DAZAP1|DROSHA|DROSHA	959	+	2.4235313	1.3881261	-1.0	-1.0
chr19	1420451	1420761	ENSG00000071626.16|DAZAP1|DROSHA|DROSHA	933	+	4.0617294	1.1748751	-1.0	-1.0
chr19	1412144	1412394	ENSG00000071626.16|DAZAP1|DROSHA|DROSHA	982	+	3.811507	1.7524128	-1.0	-1.0
chr19	1418480	1418590	ENSG00000071626.16|DAZAP1|DROSHA|DROSHA	919	+	2.480378	1.0903615	-1.0	-1.0
chr19	1424436	1424641	ENSG00000071626.16|DAZAP1|DROSHA|DROSHA	959	+	2.6792874	1.3921678	-1.0	-1.0
chr19	1424076	1424196	ENSG00000071626.16|DAZAP1|DROSHA|DROSHA	919	+	3.0585752	1.0895772	-1.0	-1.0
chr19	1491166	1491271	ENSG00000115255.10|REEP6|DROSHA|DROSHA	909	+	7.0575976	1.0399035	-1.0	-1.0
chr19	1645985	1646155	ENSG00000071564.14|TCF3|DROSHA|DROSHA	926	-	3.4385102	1.1279596	-1.0	-1.0
chr19	1877682	1877792	ENSG00000129968.15|ABHD17A|DROSHA|DROSHA	913	-	3.6089733	1.0596459	-1.0	-1.0
chr19	1878397	1878567	ENSG00000129968.15|ABHD17A|DROSHA|DROSHA	921	-	2.777744	1.1019001	-1.0	-1.0
chr19	1883800	1884080	ENSG00000129968.15|ABHD17A|DROSHA|DROSHA	926	-	2.7856457	1.1281673	-1.0	-1.0
chr19	1885055	1885200	ENSG00000129968.15|ABHD17A|DROSHA|DROSHA	965	-	5.249634	1.4593223	-1.0	-1.0
chr19	1885230	1885351	ENSG00000129968.15|ABHD17A|DROSHA|DROSHA	970	-	3.2524772	1.5191343	-1.0	-1.0
chr19	1883559	1883794	ENSG00000129968.15|ABHD17A|DROSHA|DROSHA	943	-	2.884522	1.243007	-1.0	-1.0
chr19	1882409	1882584	ENSG00000129968.15|ABHD17A|DROSHA|DROSHA	916	-	3.6200123	1.0772358	-1.0	-1.0
chr19	1884325	1884470	ENSG00000129968.15|ABHD17A|DROSHA|DROSHA	925	-	3.3409138	1.1274297	-1.0	-1.0
chr19	1879532	1879722	ENSG00000129968.15|ABHD17A|DROSHA|DROSHA	935	-	2.8294828	1.1879946	-1.0	-1.0
chr19	1880530	1880725	ENSG00000129968.15|ABHD17A|DROSHA|DROSHA	955	-	5.0382113	1.3448462	-1.0	-1.0
chr19	1881894	1882074	ENSG00000129968.15|ABHD17A|DROSHA|DROSHA	917	-	3.0802798	1.0818307	-1.0	-1.0
chr19	1878042	1878227	ENSG00000129968.15|ABHD17A|DROSHA|DROSHA	951	-	3.442545	1.3085068	-1.0	-1.0
chr19	1880170	1880290	ENSG00000129968.15|ABHD17A|DROSHA|DROSHA	911	-	7.172047	1.0484132	-1.0	-1.0
chr19	2042980	2043090	ENSG00000099875.14|MKNK2|DROSHA|DROSHA	924	-	4.1704597	1.1165613	-1.0	-1.0
chr19	2046057	2046185	ENSG00000099875.14|MKNK2|DROSHA|DROSHA	925	-	3.6529996	1.1232637	-1.0	-1.0
chr19	2135784	2135974	ENSG00000065000.15|AP3D1|DROSHA|DROSHA	931	-	2.5820975	1.1600147	-1.0	-1.0
chr19	2200414	2200609	ENSG00000104885.17|DOT1L|DROSHA|DROSHA	982	+	5.104482	1.737825	-1.0	-1.0
chr19	2227602	2227702	ENSG00000104885.17|DOT1L|DROSHA|DROSHA	900	+	3.5317192	1.0004202	-1.0	-1.0
chr19	2197427	2197587	ENSG00000104885.17|DOT1L|DROSHA|DROSHA	923	+	2.9876182	1.1139203	-1.0	-1.0
chr19	2199939	2200374	ENSG00000104885.17|DOT1L|DROSHA|DROSHA	981	+	3.929556	1.7107171	-1.0	-1.0
chr19	2199752	2199883	ENSG00000104885.17|DOT1L|DROSHA|DROSHA	933	+	2.622269	1.1731329	-1.0	-1.0
chr19	2195617	2195752	ENSG00000104885.17|DOT1L|DROSHA|DROSHA	927	+	3.7285132	1.1383338	-1.0	-1.0
chr19	2199322	2199652	ENSG00000104885.17|DOT1L|DROSHA|DROSHA	939	+	4.5451074	1.2127421	-1.0	-1.0
chr19	2201504	2201759	ENSG00000104885.17|DOT1L|DROSHA|DROSHA	968	+	3.4050813	1.4988167	-1.0	-1.0
chr19	2198407	2198507	ENSG00000104885.17|DOT1L|DROSHA|DROSHA	907	+	2.6740909	1.0294904	-1.0	-1.0
chr19	2207955	2208075	ENSG00000104885.17|DOT1L|DROSHA|DROSHA	907	+	7.0414157	1.0298878	-1.0	-1.0
chr19	2248521	2248656	ENSG00000104897.9|SF3A2|DROSHA|DROSHA	919	+	3.0949836	1.0939188	-1.0	-1.0
chr19	2248181	2248511	ENSG00000104897.9|SF3A2|DROSHA|DROSHA	983	+	2.8552814	1.7639858	-1.0	-1.0
chr19	2248021	2248176	ENSG00000104897.9|SF3A2|DROSHA|DROSHA	924	+	2.365938	1.1218889	-1.0	-1.0
chr19	2272820	2273050	ENSG00000104904.12|OAZ1|DROSHA|DROSHA	959	+	1.9077384	1.3874153	-1.0	-1.0
chr19	2270290	2271790	ENSG00000104904.12|OAZ1|DROSHA|DROSHA	1000	+	2.902057	3.360984	-1.0	-1.0
chr19	2273075	2273285	ENSG00000104904.12|OAZ1|DROSHA|DROSHA	916	+	2.2198267	1.077614	-1.0	-1.0
chr19	2271950	2272155	ENSG00000104904.12|OAZ1|DROSHA|DROSHA	956	+	1.7644233	1.3598963	-1.0	-1.0
chr19	2269744	2270290	ENSG00000104904.12|OAZ1|DROSHA|DROSHA	1000	+	3.7620192	6.6209636	-1.0	-1.0
chr19	2272600	2272735	ENSG00000104904.12|OAZ1|DROSHA|DROSHA	950	+	2.1453981	1.299086	-1.0	-1.0
chr19	2272599	2272739	ENSG00000273734.1|AC005258.1|DROSHA|DROSHA	948	+	2.123655	1.2830724	-1.0	-1.0
chr19	2271949	2272154	ENSG00000273734.1|AC005258.1|DROSHA|DROSHA	955	+	1.7568365	1.3506474	-1.0	-1.0
chr19	2269744	2271794	ENSG00000273734.1|AC005258.1|DROSHA|DROSHA	1000	+	3.1395438	4.330802	-1.0	-1.0
chr19	2272824	2273284	ENSG00000273734.1|AC005258.1|DROSHA|DROSHA	948	+	1.9832084	1.2814778	-1.0	-1.0
chr19	2337667	2337767	ENSG00000005206.16|SPPL2B|DROSHA|DROSHA	915	+	4.0749035	1.0711751	-1.0	-1.0
chr19	3062238	3062423	ENSG00000104964.14|AES|DROSHA|DROSHA	935	-	2.4688914	1.1891247	-1.0	-1.0
chr19	3193898	3194018	ENSG00000125912.10|NCLN|DROSHA|DROSHA	906	+	3.4074159	1.0263367	-1.0	-1.0
chr19	3490976	3491161	ENSG00000129932.8|DOHH|DROSHA|DROSHA	961	-	3.5813766	1.4034652	-1.0	-1.0
chr19	3643571	3643671	ENSG00000186111.9|PIP5K1C|DROSHA|DROSHA	913	-	4.0393295	1.0601908	-1.0	-1.0
chr19	3642939	3643242	ENSG00000186111.9|PIP5K1C|DROSHA|DROSHA	1000	-	8.18786	6.147671	-1.0	-1.0
chr19	3698824	3699019	ENSG00000186111.9|PIP5K1C|DROSHA|DROSHA	995	-	7.769368	2.2623732	-1.0	-1.0
chr19	3682834	3683009	ENSG00000186111.9|PIP5K1C|DROSHA|DROSHA	923	-	3.252787	1.1139598	-1.0	-1.0
chr19	4066037	4066232	ENSG00000178951.8|ZBTB7A|DROSHA|DROSHA	995	-	7.8032365	2.316294	-1.0	-1.0
chr19	4121484	4121619	ENSG00000126934.13|MAP2K2|DROSHA|DROSHA	905	-	5.5352473	1.0213614	-1.0	-1.0
chr19	5129197	5129337	ENSG00000127663.14|KDM4B|DROSHA|DROSHA	925	+	3.7429562	1.1236608	-1.0	-1.0
chr19	5067604	5067759	ENSG00000127663.14|KDM4B|DROSHA|DROSHA	912	+	3.17722	1.054524	-1.0	-1.0
chr19	5094499	5094774	ENSG00000127663.14|KDM4B|DROSHA|DROSHA	966	+	4.515939	1.4677839	-1.0	-1.0
chr19	5123912	5124012	ENSG00000127663.14|KDM4B|DROSHA|DROSHA	905	+	7.028037	1.0224626	-1.0	-1.0
chr19	5690650	5690835	ENSG00000130255.12|RPL36|DROSHA|DROSHA	924	+	3.6071975	1.116433	-1.0	-1.0
chr19	6745535	6745700	ENSG00000125733.17|TRIP10|DROSHA|DROSHA	930	+	3.1904848	1.1530896	-1.0	-1.0
chr19	6745200	6745315	ENSG00000125733.17|TRIP10|DROSHA|DROSHA	926	+	3.680123	1.1279138	-1.0	-1.0
chr19	7450683	7450868	ENSG00000268861.6|AC008878.3|DROSHA|DROSHA	957	+	3.773233	1.3629742	-1.0	-1.0
chr19	7450683	7450868	ENSG00000104880.17|ARHGEF18|DROSHA|DROSHA	957	+	3.773233	1.3642834	-1.0	-1.0
chr19	7643444	7643559	ENSG00000076944.15|STXBP2|DROSHA|DROSHA	905	+	2.3580792	1.0218773	-1.0	-1.0
chr19	7643679	7643989	ENSG00000076944.15|STXBP2|DROSHA|DROSHA	931	+	2.6460502	1.1605725	-1.0	-1.0
chr19	7644348	7644518	ENSG00000076944.15|STXBP2|DROSHA|DROSHA	926	+	2.5088842	1.1299373	-1.0	-1.0
chr19	7913536	7913651	ENSG00000076984.17|MAP2K7|DROSHA|DROSHA	920	+	6.098212	1.0945888	-1.0	-1.0
chr19	7905498	7905603	ENSG00000076984.17|MAP2K7|DROSHA|DROSHA	917	+	4.043269	1.0794916	-1.0	-1.0
chr19	7987541	7987676	ENSG00000066044.14|ELAVL1|DROSHA|DROSHA	923	-	7.2876387	1.1140972	-1.0	-1.0
chr19	8005213	8005363	ENSG00000066044.14|ELAVL1|DROSHA|DROSHA	911	-	7.0914583	1.048684	-1.0	-1.0
chr19	9827891	9828026	ENSG00000198258.10|UBL5|DROSHA|DROSHA	941	+	3.021523	1.229944	-1.0	-1.0
chr19	10296338	10296633	ENSG00000105376.4|ICAM5|DROSHA|DROSHA	965	+	2.8822742	1.4513012	-1.0	-1.0
chr19	10295647	10296338	ENSG00000105376.4|ICAM5|DROSHA|DROSHA	985	+	2.9301236	1.819989	-1.0	-1.0
chr19	10352711	10352866	ENSG00000105397.13|TYK2|DROSHA|DROSHA	935	-	4.1655917	1.1890378	-1.0	-1.0
chr19	10810358	10810548	ENSG00000079805.16|DNM2|DROSHA|DROSHA	933	+	2.6671903	1.1750537	-1.0	-1.0
chr19	10817732	10817837	ENSG00000079805.16|DNM2|DROSHA|DROSHA	908	+	4.050542	1.0358682	-1.0	-1.0
chr19	10796889	10797019	ENSG00000079805.16|DNM2|DROSHA|DROSHA	920	+	2.8152325	1.0984261	-1.0	-1.0
chr19	10797708	10797808	ENSG00000079805.16|DNM2|DROSHA|DROSHA	906	+	7.028037	1.0252063	-1.0	-1.0
chr19	10796459	10796589	ENSG00000079805.16|DNM2|DROSHA|DROSHA	933	+	3.0740273	1.1757385	-1.0	-1.0
chr19	10872302	10872442	ENSG00000142453.11|CARM1|DROSHA|DROSHA	917	+	3.3853257	1.083492	-1.0	-1.0
chr19	12938577	12938757	ENSG00000179218.13|CALR|DROSHA|DROSHA	974	+	1.9826896	1.5864044	-1.0	-1.0
chr19	13152969	13153069	ENSG00000160888.6|IER2|DROSHA|DROSHA	906	+	2.5543764	1.0254601	-1.0	-1.0
chr19	13150552	13151627	ENSG00000160888.6|IER2|DROSHA|DROSHA	988	+	3.682588	1.9207163	-1.0	-1.0
chr19	13154424	13154534	ENSG00000160888.6|IER2|DROSHA|DROSHA	926	+	2.9420328	1.1313128	-1.0	-1.0
chr19	13152229	13152339	ENSG00000160888.6|IER2|DROSHA|DROSHA	912	+	7.090326	1.0548425	-1.0	-1.0
chr19	13835525	13836289	ENSG00000267519.5|AC020916.1|DROSHA|DROSHA	1000	-	6.9842887	10.9022045	-1.0	-1.0
chr19	13834515	13835130	ENSG00000267519.5|AC020916.1|DROSHA|DROSHA	1000	-	4.9276295	6.1673465	-1.0	-1.0
chr19	13835160	13835475	ENSG00000267519.5|AC020916.1|DROSHA|DROSHA	999	-	5.2643485	2.9262352	-1.0	-1.0
chr19	13836286	13836359	ENSG00000284387.1|MIR24-2|DROSHA|DROSHA	1000	-	6.8673024	5.2248363	-1.0	-1.0
chr19	13836439	13836517	ENSG00000207808.1|MIR27A|DROSHA|DROSHA	1000	-	9.606346	6.8733835	-1.0	-1.0
chr19	13836586	13836659	ENSG00000207980.1|MIR23A|DROSHA|DROSHA	999	-	8.303121	3.2235522	-1.0	-1.0
chr19	14090329	14090524	ENSG00000141858.11|SAMD1|DROSHA|DROSHA	967	-	3.279678	1.4791194	-1.0	-1.0
chr19	15331907	15332037	ENSG00000141867.17|BRD4|DROSHA|DROSHA	948	-	3.2922451	1.2799791	-1.0	-1.0
chr19	16076917	16077020	ENSG00000167460.14|TPM4|DROSHA|DROSHA	925	+	3.4180882	1.1262561	-1.0	-1.0
chr19	17210119	17210332	ENSG00000099331.13|MYO9B|DROSHA|DROSHA	969	+	4.0668755	1.5044463	-1.0	-1.0
chr19	17210380	17210442	ENSG00000099331.13|MYO9B|DROSHA|DROSHA	1000	+	5.7747884	7.440126	-1.0	-1.0
chr19	17209709	17209989	ENSG00000099331.13|MYO9B|DROSHA|DROSHA	994	+	4.401965	2.2192116	-1.0	-1.0
chr19	17210442	17210617	ENSG00000099331.13|MYO9B|DROSHA|DROSHA	1000	+	7.6172647	5.7933083	-1.0	-1.0
chr19	17403381	17403486	ENSG00000130303.12|BST2|DROSHA|DROSHA	909	-	3.317346	1.0394528	-1.0	-1.0
chr19	18001391	18001573	ENSG00000105643.9|ARRDC2|DROSHA|DROSHA	920	+	7.2947884	1.0965451	-1.0	-1.0
chr19	18001131	18001246	ENSG00000105643.9|ARRDC2|DROSHA|DROSHA	909	+	7.253888	1.0398746	-1.0	-1.0
chr19	18281354	18281454	ENSG00000130522.5|JUND|DROSHA|DROSHA	905	-	2.483219	1.0230802	-1.0	-1.0
chr19	18323017	18323122	ENSG00000130520.10|LSM4|DROSHA|DROSHA	944	-	4.5996313	1.255394	-1.0	-1.0
chr19	18434007	18434216	ENSG00000130511.15|SSBP4|DROSHA|DROSHA	943	+	2.7934537	1.243677	-1.0	-1.0
chr19	18437309	18437598	ENSG00000105655.18|ISYNA1|DROSHA|DROSHA	1000	-	3.742774	4.908409	-1.0	-1.0
chr19	18437743	18437883	ENSG00000105655.18|ISYNA1|DROSHA|DROSHA	931	-	2.357932	1.1611637	-1.0	-1.0
chr19	18437089	18437304	ENSG00000105655.18|ISYNA1|DROSHA|DROSHA	977	-	2.9790835	1.6339407	-1.0	-1.0
chr19	18436829	18437034	ENSG00000105655.18|ISYNA1|DROSHA|DROSHA	993	-	3.1038027	2.1664405	-1.0	-1.0
chr19	18919266	18919436	ENSG00000268193.5|AC002985.1|DROSHA|DROSHA	952	-	4.4251456	1.3193018	-1.0	-1.0
chr19	18919267	18919392	ENSG00000105669.13|COPE|DROSHA|DROSHA	942	-	3.3622606	1.23538	-1.0	-1.0
chr19	19628702	19628827	ENSG00000064547.13|LPAR2|DROSHA|DROSHA	908	-	3.5577552	1.0342674	-1.0	-1.0
chr19	22694843	22694958	ENSG00000268981.5|AC024563.1|DROSHA|DROSHA	949	-	4.904394	1.2892417	-1.0	-1.0
chr19	28427516	28427841	ENSG00000260725.1|AC005307.1|DROSHA|DROSHA	939	-	2.7297971	1.213946	-1.0	-1.0
chr19	28426866	28426986	ENSG00000260725.1|AC005307.1|DROSHA|DROSHA	913	-	2.9707658	1.0588477	-1.0	-1.0
chr19	33797232	33797372	ENSG00000153885.14|KCTD15|DROSHA|DROSHA	913	+	2.6054823	1.0585555	-1.0	-1.0
chr19	33796740	33796840	ENSG00000153885.14|KCTD15|DROSHA|DROSHA	914	+	4.0393295	1.0647193	-1.0	-1.0
chr19	34391164	34391359	ENSG00000105220.14|GPI|DROSHA|DROSHA	951	+	1.5318098	1.310503	-1.0	-1.0
chr19	34389569	34389944	ENSG00000105220.14|GPI|DROSHA|DROSHA	997	+	3.170174	2.5873275	-1.0	-1.0
chr19	34390559	34390694	ENSG00000105220.14|GPI|DROSHA|DROSHA	902	+	2.200706	1.0099099	-1.0	-1.0
chr19	34391514	34391624	ENSG00000105220.14|GPI|DROSHA|DROSHA	923	+	1.2935914	1.114531	-1.0	-1.0
chr19	34392475	34392575	ENSG00000105220.14|GPI|DROSHA|DROSHA	901	+	1.2556245	1.0039197	-1.0	-1.0
chr19	34390849	34391019	ENSG00000105220.14|GPI|DROSHA|DROSHA	935	+	3.496152	1.1854542	-1.0	-1.0
chr19	34428570	34428710	ENSG00000126261.12|UBA2|DROSHA|DROSHA	928	+	3.4428275	1.1409982	-1.0	-1.0
chr19	35648267	35648403	ENSG00000126267.8|COX6B1|DROSHA|DROSHA	973	+	3.8078353	1.5708002	-1.0	-1.0
chr19	38647648	38647823	ENSG00000130402.11|ACTN4|DROSHA|DROSHA	963	+	2.7518234	1.4334698	-1.0	-1.0
chr19	38849734	38850009	ENSG00000104824.16|HNRNPL|DROSHA|DROSHA	985	-	3.171077	1.8328282	-1.0	-1.0
chr19	39435847	39435948	ENSG00000105193.8|RPS16|DROSHA|DROSHA	915	-	1.835352	1.072022	-1.0	-1.0
chr19	39840656	39840787	ENSG00000105202.8|FBL|DROSHA|DROSHA	959	-	3.6054094	1.3840245	-1.0	-1.0
chr19	40280599	40280709	ENSG00000105221.16|AKT2|DROSHA|DROSHA	958	-	5.0890203	1.3716362	-1.0	-1.0
chr19	40348655	40348768	ENSG00000105223.19|PLD3|DROSHA|DROSHA	945	+	3.9855735	1.2588036	-1.0	-1.0
chr19	40463435	40463560	ENSG00000090013.9|BLVRB|DROSHA|DROSHA	908	-	3.0776978	1.0354738	-1.0	-1.0
chr19	40465609	40465804	ENSG00000090013.9|BLVRB|DROSHA|DROSHA	928	-	2.3166792	1.139726	-1.0	-1.0
chr19	40602107	40602292	ENSG00000090006.17|LTBP4|DROSHA|DROSHA	965	+	4.530344	1.4531602	-1.0	-1.0
chr19	41265221	41265321	ENSG00000105323.16|HNRNPUL1|DROSHA|DROSHA	907	+	7.1186438	1.0310279	-1.0	-1.0
chr19	41353634	41353789	ENSG00000105329.9|TGFB1|DROSHA|DROSHA	930	-	2.8880265	1.1565089	-1.0	-1.0
chr19	42254872	42254972	ENSG00000268643.1|AC006486.1|DROSHA|DROSHA	951	-	5.0538964	1.3113582	-1.0	-1.0
chr19	42254875	42254975	ENSG00000105722.9|ERF|DROSHA|DROSHA	951	-	5.0538964	1.309249	-1.0	-1.0
chr19	43590908	43591018	ENSG00000167378.8|IRGQ|DROSHA|DROSHA	913	-	7.1546445	1.0586938	-1.0	-1.0
chr19	43590910	43591015	ENSG00000268361.1|L34079.1|DROSHA|DROSHA	908	-	7.199991	1.0349668	-1.0	-1.0
chr19	44846324	44846439	ENSG00000130202.9|NECTIN2|DROSHA|DROSHA	910	+	3.2048588	1.0459852	-1.0	-1.0
chr19	45478535	45478685	ENSG00000012061.15|ERCC1|DROSHA|DROSHA	944	-	2.8107762	1.2552619	-1.0	-1.0
chr19	45638784	45639094	ENSG00000125746.16|EML2|DROSHA|DROSHA	998	-	6.102744	2.7012255	-1.0	-1.0
chr19	45639104	45639206	ENSG00000125746.16|EML2|DROSHA|DROSHA	986	-	4.6968155	1.8682594	-1.0	-1.0
chr19	45638993	45639087	ENSG00000284544.1|MIR330|DROSHA|DROSHA	991	-	7.6360044	2.0429678	-1.0	-1.0
chr19	45670819	45671209	ENSG00000010310.8|GIPR|DROSHA|DROSHA	957	+	3.7475598	1.364307	-1.0	-1.0
chr19	45675066	45675281	ENSG00000010310.8|GIPR|DROSHA|DROSHA	990	+	5.509059	1.997867	-1.0	-1.0
chr19	46018616	46019011	ENSG00000104983.8|CCDC61|DROSHA|DROSHA	992	+	7.2248907	2.0869305	-1.0	-1.0
chr19	46019011	46019386	ENSG00000104983.8|CCDC61|DROSHA|DROSHA	998	+	5.492399	2.6024306	-1.0	-1.0
chr19	46601315	46601435	ENSG00000160014.16|CALM3|DROSHA|DROSHA	918	+	3.1668537	1.0853813	-1.0	-1.0
chr19	46788219	46788429	ENSG00000105281.12|SLC1A5|DROSHA|DROSHA	929	-	2.8094447	1.1501765	-1.0	-1.0
chr19	47130886	47131001	ENSG00000142230.11|SAE1|DROSHA|DROSHA	925	+	2.8766594	1.1256533	-1.0	-1.0
chr19	47229141	47229241	ENSG00000105327.17|BBC3|DROSHA|DROSHA	902	-	2.8768356	1.0085311	-1.0	-1.0
chr19	47229731	47229881	ENSG00000105327.17|BBC3|DROSHA|DROSHA	920	-	3.0486407	1.0947787	-1.0	-1.0
chr19	47230111	47230461	ENSG00000105327.17|BBC3|DROSHA|DROSHA	966	-	3.3230267	1.4661916	-1.0	-1.0
chr19	47227969	47228144	ENSG00000105327.17|BBC3|DROSHA|DROSHA	958	-	4.178076	1.3804821	-1.0	-1.0
chr19	47228816	47228931	ENSG00000105327.17|BBC3|DROSHA|DROSHA	903	-	2.2568476	1.0116187	-1.0	-1.0
chr19	47227559	47227684	ENSG00000105327.17|BBC3|DROSHA|DROSHA	925	-	3.3400307	1.1257584	-1.0	-1.0
chr19	47226318	47226508	ENSG00000105327.17|BBC3|DROSHA|DROSHA	952	-	3.6990905	1.3155292	-1.0	-1.0
chr19	47274657	47274952	ENSG00000257704.3|INAFM1|DROSHA|DROSHA	929	+	3.4953735	1.1512852	-1.0	-1.0
chr19	49104378	49104488	ENSG00000104852.14|SNRNP70|DROSHA|DROSHA	934	+	2.8628333	1.1786495	-1.0	-1.0
chr19	49103533	49103783	ENSG00000104852.14|SNRNP70|DROSHA|DROSHA	964	+	2.7876773	1.4433657	-1.0	-1.0
chr19	49102668	49102913	ENSG00000104852.14|SNRNP70|DROSHA|DROSHA	924	+	2.5538936	1.1187317	-1.0	-1.0
chr19	49490854	49490994	ENSG00000142541.16|RPL13A|DROSHA|DROSHA	912	+	1.5360867	1.0546498	-1.0	-1.0
chr19	49665202	49665367	ENSG00000126456.15|IRF3|DROSHA|DROSHA	931	-	3.0052907	1.1620694	-1.0	-1.0
chr19	49664877	49665047	ENSG00000126456.15|IRF3|DROSHA|DROSHA	951	-	3.331076	1.3094503	-1.0	-1.0
chr19	49686756	49686956	ENSG00000126457.21|PRMT1|DROSHA|DROSHA	969	+	3.070266	1.5108128	-1.0	-1.0
chr19	49857290	49857475	ENSG00000104960.15|PTOV1|DROSHA|DROSHA	938	+	3.1655908	1.2059219	-1.0	-1.0
chr19	49856675	49856805	ENSG00000104960.15|PTOV1|DROSHA|DROSHA	930	+	3.0571113	1.1530098	-1.0	-1.0
chr19	50377433	50377593	ENSG00000131408.13|NR1H2|DROSHA|DROSHA	990	+	6.7140675	2.0041056	-1.0	-1.0
chr19	50376826	50377244	ENSG00000131408.13|NR1H2|DROSHA|DROSHA	1000	+	8.302165	4.6892886	-1.0	-1.0
chr19	50377244	50377328	ENSG00000131408.13|NR1H2|DROSHA|DROSHA	996	+	7.835189	2.384321	-1.0	-1.0
chr19	51366248	51366433	ENSG00000269403.1|AC008750.8|DROSHA|DROSHA	962	-	3.5299513	1.4145406	-1.0	-1.0
chr19	51366269	51366418	ENSG00000105379.9|ETFB|DROSHA|DROSHA	969	-	3.5039387	1.5049973	-1.0	-1.0
chr19	51695075	51695205	ENSG00000182310.13|SPACA6|DROSHA|DROSHA	914	+	2.5977676	1.0674183	-1.0	-1.0
chr19	51693339	51694534	ENSG00000182310.13|SPACA6|DROSHA|DROSHA	1000	+	5.208838	3.3961728	-1.0	-1.0
chr19	51694555	51694925	ENSG00000182310.13|SPACA6|DROSHA|DROSHA	980	+	4.5727324	1.7074041	-1.0	-1.0
chr19	54138293	54138408	ENSG00000088038.17|CNOT3|DROSHA|DROSHA	918	+	4.165079	1.0856228	-1.0	-1.0
chr19	54459213	54459398	ENSG00000167615.16|LENG8|DROSHA|DROSHA	930	+	3.2699566	1.1579038	-1.0	-1.0
chr19	54459583	54459718	ENSG00000167615.16|LENG8|DROSHA|DROSHA	935	+	3.2743182	1.187814	-1.0	-1.0
chr19	54461083	54461198	ENSG00000167615.16|LENG8|DROSHA|DROSHA	907	+	1.1482443	1.0322399	-1.0	-1.0
chr19	55027204	55027374	ENSG00000267265.5|AC011476.3|DROSHA|DROSHA	947	+	3.9674933	1.2745408	-1.0	-1.0
chr19	55113885	55114080	ENSG00000125503.12|PPP1R12C|DROSHA|DROSHA	919	-	3.296287	1.0905854	-1.0	-1.0
chr19	55345928	55346068	ENSG00000133247.13|KMT5C|DROSHA|DROSHA	909	+	3.4497857	1.0409302	-1.0	-1.0
chr19	55407651	55407777	ENSG00000108106.13|UBE2S|DROSHA|DROSHA	959	-	3.0814364	1.3846755	-1.0	-1.0
chr19	55670327	55670627	ENSG00000063244.12|U2AF2|DROSHA|DROSHA	1000	+	4.129727	6.219801	-1.0	-1.0
chr19	58544496	58544666	ENSG00000130726.11|TRIM28|DROSHA|DROSHA	922	+	2.6832154	1.1103756	-1.0	-1.0
chr19	58558492	58558612	ENSG00000130725.7|UBE2M|DROSHA|DROSHA	906	-	3.1388032	1.0278623	-1.0	-1.0
chr2	3348299	3348424	ENSG00000032389.12|EIPR1|DROSHA|DROSHA	916	-	7.141132	1.0765566	-1.0	-1.0
chr2	3351474	3351669	ENSG00000032389.12|EIPR1|DROSHA|DROSHA	970	-	7.447748	1.5263376	-1.0	-1.0
chr2	3349164	3349869	ENSG00000032389.12|EIPR1|DROSHA|DROSHA	1000	-	7.2057776	5.985854	-1.0	-1.0
chr2	9003165	9003270	ENSG00000143797.11|MBOAT2|DROSHA|DROSHA	905	-	7.047972	1.0244722	-1.0	-1.0
chr2	10335005	10335110	ENSG00000115756.12|HPCAL1|DROSHA|DROSHA	909	+	2.5789971	1.0391476	-1.0	-1.0
chr2	10335135	10335420	ENSG00000115756.12|HPCAL1|DROSHA|DROSHA	980	+	4.9211826	1.6889452	-1.0	-1.0
chr2	10337510	10337640	ENSG00000115756.12|HPCAL1|DROSHA|DROSHA	905	+	2.7242262	1.0236175	-1.0	-1.0
chr2	10332495	10332640	ENSG00000115756.12|HPCAL1|DROSHA|DROSHA	909	+	7.0689015	1.0399371	-1.0	-1.0
chr2	10335440	10337050	ENSG00000115756.12|HPCAL1|DROSHA|DROSHA	1000	+	7.0106754	13.640548	-1.0	-1.0
chr2	10337060	10337470	ENSG00000115756.12|HPCAL1|DROSHA|DROSHA	919	+	6.6491876	1.0915377	-1.0	-1.0
chr2	10812677	10812837	ENSG00000143870.12|PDIA6|DROSHA|DROSHA	947	-	2.7358716	1.2790643	-1.0	-1.0
chr2	20350204	20350301	ENSG00000055917.15|PUM2|DROSHA|DROSHA	921	-	3.6655495	1.1050011	-1.0	-1.0
chr2	20350381	20350591	ENSG00000055917.15|PUM2|DROSHA|DROSHA	975	-	4.765522	1.5954318	-1.0	-1.0
chr2	20350596	20350796	ENSG00000055917.15|PUM2|DROSHA|DROSHA	987	-	2.9214995	1.8804305	-1.0	-1.0
chr2	26034176	26034276	ENSG00000084733.10|RAB10|DROSHA|DROSHA	906	+	2.5678055	1.0252063	-1.0	-1.0
chr2	27071585	27071710	ENSG00000228474.5|OST4|DROSHA|DROSHA	910	-	7.1701107	1.0472671	-1.0	-1.0
chr2	28751884	28752129	ENSG00000213639.9|PPP1CB|DROSHA|DROSHA	980	+	2.4383373	1.6923784	-1.0	-1.0
chr2	32357826	32357926	ENSG00000115760.13|BIRC6|DROSHA|DROSHA	909	+	7.0575976	1.038777	-1.0	-1.0
chr2	32357981	32358176	ENSG00000115760.13|BIRC6|DROSHA|DROSHA	984	+	3.4328005	1.7950668	-1.0	-1.0
chr2	47175729	47176014	ENSG00000273269.2|STPG4|DROSHA|DROSHA	951	-	3.6126359	1.3105407	-1.0	-1.0
chr2	47175732	47176017	ENSG00000143933.16|CALM2|DROSHA|DROSHA	951	-	3.667433	1.3080989	-1.0	-1.0
chr2	47905280	47905465	ENSG00000138081.20|FBXO11|DROSHA|DROSHA	950	-	2.9031875	1.3002999	-1.0	-1.0
chr2	53970652	53970840	ENSG00000068878.14|PSME4|DROSHA|DROSHA	957	-	2.497711	1.3622315	-1.0	-1.0
chr2	55050394	55050544	ENSG00000115310.17|RTN4|DROSHA|DROSHA	918	-	2.4324827	1.0854547	-1.0	-1.0
chr2	61434228	61434333	ENSG00000115464.14|USP34|DROSHA|DROSHA	906	-	7.1556735	1.0246153	-1.0	-1.0
chr2	61537117	61537561	ENSG00000082898.16|XPO1|DROSHA|DROSHA	997	-	2.4998312	2.518667	-1.0	-1.0
chr2	61537746	61538283	ENSG00000082898.16|XPO1|DROSHA|DROSHA	995	-	2.39877	2.2803092	-1.0	-1.0
chr2	63840999	63841134	ENSG00000169764.15|UGP2|DROSHA|DROSHA	936	+	3.081757	1.191499	-1.0	-1.0
chr2	65431175	65431280	ENSG00000198369.9|SPRED2|DROSHA|DROSHA	906	-	2.6579838	1.024822	-1.0	-1.0
chr2	70675137	70675307	ENSG00000075340.22|ADD2|DROSHA|DROSHA	927	-	3.7122362	1.1357502	-1.0	-1.0
chr2	85544944	85545139	ENSG00000168906.12|MAT2A|DROSHA|DROSHA	953	+	3.2477007	1.3290733	-1.0	-1.0
chr2	95159489	95159607	ENSG00000144026.11|ZNF514|DROSHA|DROSHA	994	-	5.1986766	2.2328486	-1.0	-1.0
chr2	96869623	96869875	ENSG00000168758.10|SEMA4C|DROSHA|DROSHA	998	-	3.3314526	2.6518393	-1.0	-1.0
chr2	96869875	96869971	ENSG00000168758.10|SEMA4C|DROSHA|DROSHA	999	-	3.395867	3.016442	-1.0	-1.0
chr2	96869971	96870086	ENSG00000168758.10|SEMA4C|DROSHA|DROSHA	945	-	2.893567	1.2618731	-1.0	-1.0
chr2	96866457	96866930	ENSG00000168758.10|SEMA4C|DROSHA|DROSHA	966	-	3.268804	1.4624097	-1.0	-1.0
chr2	96868768	96869518	ENSG00000168758.10|SEMA4C|DROSHA|DROSHA	973	-	2.5960264	1.5662407	-1.0	-1.0
chr2	96867976	96868111	ENSG00000168758.10|SEMA4C|DROSHA|DROSHA	928	-	3.1168628	1.1440498	-1.0	-1.0
chr2	96868415	96868560	ENSG00000168758.10|SEMA4C|DROSHA|DROSHA	950	-	2.4582767	1.3038329	-1.0	-1.0
chr2	96868623	96868768	ENSG00000168758.10|SEMA4C|DROSHA|DROSHA	920	-	2.558414	1.0969924	-1.0	-1.0
chr2	96867190	96867310	ENSG00000168758.10|SEMA4C|DROSHA|DROSHA	910	-	2.9439719	1.0475434	-1.0	-1.0
chr2	96868131	96868415	ENSG00000168758.10|SEMA4C|DROSHA|DROSHA	933	-	2.6957903	1.1711191	-1.0	-1.0
chr2	96859810	96860045	ENSG00000168758.10|SEMA4C|DROSHA|DROSHA	971	-	3.4960098	1.5412068	-1.0	-1.0
chr2	96867510	96867777	ENSG00000168758.10|SEMA4C|DROSHA|DROSHA	967	-	3.564558	1.4794623	-1.0	-1.0
chr2	96866935	96867090	ENSG00000168758.10|SEMA4C|DROSHA|DROSHA	907	-	2.36942	1.0325807	-1.0	-1.0
chr2	96882563	96882703	ENSG00000168754.14|FAM178B|DROSHA|DROSHA	908	-	2.6524384	1.0373181	-1.0	-1.0
chr2	96893438	96893633	ENSG00000168754.14|FAM178B|DROSHA|DROSHA	952	-	2.5916767	1.3155216	-1.0	-1.0
chr2	96875911	96876021	ENSG00000168754.14|FAM178B|DROSHA|DROSHA	903	-	1.7204574	1.0121342	-1.0	-1.0
chr2	96878498	96878598	ENSG00000168754.14|FAM178B|DROSHA|DROSHA	908	-	2.6971962	1.038122	-1.0	-1.0
chr2	96895060	96895162	ENSG00000168754.14|FAM178B|DROSHA|DROSHA	998	-	3.1147861	2.7819102	-1.0	-1.0
chr2	96879448	96879623	ENSG00000168754.14|FAM178B|DROSHA|DROSHA	926	-	3.3259213	1.1296687	-1.0	-1.0
chr2	96880263	96880378	ENSG00000168754.14|FAM178B|DROSHA|DROSHA	922	-	3.029136	1.106283	-1.0	-1.0
chr2	96888763	96888953	ENSG00000168754.14|FAM178B|DROSHA|DROSHA	923	-	2.591949	1.1127585	-1.0	-1.0
chr2	96894156	96894956	ENSG00000168754.14|FAM178B|DROSHA|DROSHA	998	-	3.2043936	2.6588354	-1.0	-1.0
chr2	96879833	96879993	ENSG00000168754.14|FAM178B|DROSHA|DROSHA	919	-	3.2574978	1.0939226	-1.0	-1.0
chr2	96883993	96884103	ENSG00000168754.14|FAM178B|DROSHA|DROSHA	913	-	4.0164766	1.0616667	-1.0	-1.0
chr2	96883573	96883678	ENSG00000168754.14|FAM178B|DROSHA|DROSHA	903	-	2.9127464	1.0125488	-1.0	-1.0
chr2	96891898	96892043	ENSG00000168754.14|FAM178B|DROSHA|DROSHA	905	-	5.1379128	1.0244665	-1.0	-1.0
chr2	96883408	96883513	ENSG00000168754.14|FAM178B|DROSHA|DROSHA	909	-	2.7930055	1.040015	-1.0	-1.0
chr2	96893148	96893383	ENSG00000168754.14|FAM178B|DROSHA|DROSHA	974	-	3.2582045	1.5854878	-1.0	-1.0
chr2	96892668	96892793	ENSG00000168754.14|FAM178B|DROSHA|DROSHA	915	-	3.8308227	1.071934	-1.0	-1.0
chr2	96879153	96879268	ENSG00000168754.14|FAM178B|DROSHA|DROSHA	917	-	4.0763035	1.0816453	-1.0	-1.0
chr2	96885993	96886183	ENSG00000168754.14|FAM178B|DROSHA|DROSHA	910	-	2.3157363	1.0477582	-1.0	-1.0
chr2	97646039	97646184	ENSG00000135940.6|COX5B|DROSHA|DROSHA	927	+	3.538079	1.1394382	-1.0	-1.0
chr2	113890184	113890299	ENSG00000115091.11|ACTR3|DROSHA|DROSHA	908	+	2.9530904	1.0372293	-1.0	-1.0
chr2	130163692	130164202	ENSG00000136699.19|SMPD4|DROSHA|DROSHA	984	-	4.455652	1.7983013	-1.0	-1.0
chr2	130162162	130162402	ENSG00000136699.19|SMPD4|DROSHA|DROSHA	1000	-	5.4683094	6.084811	-1.0	-1.0
chr2	131281102	131281267	ENSG00000115762.16|PLEKHB2|DROSHA|DROSHA	906	+	1.9781656	1.0262282	-1.0	-1.0
chr2	131217632	131217902	ENSG00000115762.16|PLEKHB2|DROSHA|DROSHA	1000	+	5.6493287	5.820879	-1.0	-1.0
chr2	131299387	131299627	ENSG00000115762.16|PLEKHB2|DROSHA|DROSHA	975	+	3.5889583	1.5939635	-1.0	-1.0
chr2	131218027	131218382	ENSG00000115762.16|PLEKHB2|DROSHA|DROSHA	1000	+	5.378274	7.062152	-1.0	-1.0
chr2	131298892	131299082	ENSG00000115762.16|PLEKHB2|DROSHA|DROSHA	972	+	3.413634	1.5456003	-1.0	-1.0
chr2	131210282	131210422	ENSG00000115762.16|PLEKHB2|DROSHA|DROSHA	922	+	4.0871477	1.1058664	-1.0	-1.0
chr2	131210017	131210177	ENSG00000115762.16|PLEKHB2|DROSHA|DROSHA	931	+	3.5892088	1.1604596	-1.0	-1.0
chr2	131299147	131299302	ENSG00000115762.16|PLEKHB2|DROSHA|DROSHA	928	+	3.3862436	1.1427732	-1.0	-1.0
chr2	131218066	131218381	ENSG00000188219.14|POTEE|DROSHA|DROSHA	1000	+	5.3564563	7.5871468	-1.0	-1.0
chr2	131281102	131281267	ENSG00000231431.7|FAR2P4|DROSHA|DROSHA	906	+	1.9781656	1.0277456	-1.0	-1.0
chr2	131299146	131299301	ENSG00000231431.7|FAR2P4|DROSHA|DROSHA	928	+	3.3866696	1.1441958	-1.0	-1.0
chr2	131298891	131299086	ENSG00000231431.7|FAR2P4|DROSHA|DROSHA	969	+	3.403212	1.5030324	-1.0	-1.0
chr2	131299386	131299626	ENSG00000231431.7|FAR2P4|DROSHA|DROSHA	974	+	3.5794868	1.5794502	-1.0	-1.0
chr2	131508833	131509058	ENSG00000152117.17|AC073869.1|DROSHA|DROSHA	946	+	3.0611074	1.2663691	-1.0	-1.0
chr2	131509123	131509223	ENSG00000152117.17|AC073869.1|DROSHA|DROSHA	914	+	2.5943704	1.0658107	-1.0	-1.0
chr2	131510598	131510893	ENSG00000152117.17|AC073869.1|DROSHA|DROSHA	1000	+	6.282055	4.5600095	-1.0	-1.0
chr2	144516771	144516871	ENSG00000169554.18|ZEB2|DROSHA|DROSHA	905	-	2.6461306	1.0205222	-1.0	-1.0
chr2	148644807	148644942	ENSG00000135999.11|EPC2|DROSHA|DROSHA	941	+	4.463848	1.2274889	-1.0	-1.0
chr2	148881666	148881926	ENSG00000231079.7|AC105402.3|DROSHA|DROSHA	984	-	1.8146775	1.7840263	-1.0	-1.0
chr2	151827994	151828119	ENSG00000283228.1|AC068547.1|DROSHA|DROSHA	917	-	3.7870164	1.08292	-1.0	-1.0
chr2	151827995	151828120	ENSG00000162980.16|ARL5A|DROSHA|DROSHA	915	-	3.769657	1.0688242	-1.0	-1.0
chr2	158457058	158457213	ENSG00000144283.21|PKP4|DROSHA|DROSHA	947	+	2.2115693	1.2791682	-1.0	-1.0
chr2	158458074	158458274	ENSG00000144283.21|PKP4|DROSHA|DROSHA	954	+	4.343178	1.3329194	-1.0	-1.0
chr2	171160077	171160222	ENSG00000198586.13|TLK1|DROSHA|DROSHA	920	-	3.6251907	1.0964367	-1.0	-1.0
chr2	171522738	171523073	ENSG00000071967.11|CYBRD1|DROSHA|DROSHA	931	+	2.8774784	1.1590441	-1.0	-1.0
chr2	175181594	175181769	ENSG00000154518.9|ATP5G3|DROSHA|DROSHA	905	-	2.4538999	1.0229414	-1.0	-1.0
chr2	177212916	177213116	ENSG00000170144.20|HNRNPA3|DROSHA|DROSHA	974	+	3.0478442	1.5886201	-1.0	-1.0
chr2	177264205	177264305	ENSG00000116044.15|NFE2L2|DROSHA|DROSHA	902	-	2.6002588	1.0068126	-1.0	-1.0
chr2	183038216	183038431	ENSG00000061676.14|NCKAP1|DROSHA|DROSHA	965	-	3.0898373	1.4565737	-1.0	-1.0
chr2	195657463	195657583	ENSG00000196950.13|SLC39A10|DROSHA|DROSHA	913	+	3.302965	1.0610508	-1.0	-1.0
chr2	195657904	195658063	ENSG00000196950.13|SLC39A10|DROSHA|DROSHA	962	+	3.7101536	1.4198269	-1.0	-1.0
chr2	195657629	195657859	ENSG00000196950.13|SLC39A10|DROSHA|DROSHA	907	+	3.157567	1.0297791	-1.0	-1.0
chr2	199457803	199457908	ENSG00000119042.16|SATB2|DROSHA|DROSHA	918	-	7.137773	1.0845901	-1.0	-1.0
chr2	202276368	202276553	ENSG00000055044.10|NOP58|DROSHA|DROSHA	973	+	3.733831	1.5761609	-1.0	-1.0
chr2	202276430	202276518	ENSG00000212534.1|SNORD70|DROSHA|DROSHA	989	+	4.3208985	1.9576269	-1.0	-1.0
chr2	202278107	202278192	ENSG00000212309.1|SNORD70|DROSHA|DROSHA	911	+	2.4520936	1.0503801	-1.0	-1.0
chr2	207530179	207530279	ENSG00000118260.14|CREB1|DROSHA|DROSHA	905	+	3.2254803	1.0237144	-1.0	-1.0
chr2	218401166	218401276	ENSG00000144579.7|CTDSP1|DROSHA|DROSHA	960	+	5.1566863	1.3930072	-1.0	-1.0
chr2	218401712	218401847	ENSG00000144579.7|CTDSP1|DROSHA|DROSHA	907	+	7.0971007	1.0323802	-1.0	-1.0
chr2	218402348	218402431	ENSG00000144579.7|CTDSP1|DROSHA|DROSHA	939	+	3.723672	1.2129427	-1.0	-1.0
chr2	218400958	218401061	ENSG00000144579.7|CTDSP1|DROSHA|DROSHA	925	+	3.382759	1.1224334	-1.0	-1.0
chr2	218402431	218403010	ENSG00000144579.7|CTDSP1|DROSHA|DROSHA	999	+	6.3703003	3.1176636	-1.0	-1.0
chr2	218400157	218400302	ENSG00000144579.7|CTDSP1|DROSHA|DROSHA	974	+	3.6503127	1.5771047	-1.0	-1.0
chr2	219538336	219538541	ENSG00000072182.12|ASIC4|DROSHA|DROSHA	942	+	2.8813713	1.2366102	-1.0	-1.0
chr2	231456406	231456506	ENSG00000115053.15|NCL|DROSHA|DROSHA	916	-	2.5332603	1.0747672	-1.0	-1.0
chr2	231708871	231709126	ENSG00000187514.16|PTMA|DROSHA|DROSHA	942	+	3.9941185	1.2373551	-1.0	-1.0
chr2	235515874	235516009	ENSG00000157985.18|AGAP1|DROSHA|DROSHA	907	+	7.057269	1.0324159	-1.0	-1.0
chr2	239365453	239366413	ENSG00000068024.16|HDAC4|DROSHA|DROSHA	1000	-	8.1860895	9.745867	-1.0	-1.0
chr20	381695	381820	ENSG00000101255.10|TRIB3|DROSHA|DROSHA	912	+	2.8174894	1.0573329	-1.0	-1.0
chr20	382015	382185	ENSG00000101255.10|TRIB3|DROSHA|DROSHA	930	+	2.9244268	1.1544595	-1.0	-1.0
chr20	420341	420521	ENSG00000125826.20|RBCK1|DROSHA|DROSHA	922	+	3.130718	1.1085975	-1.0	-1.0
chr20	420890	420990	ENSG00000125826.20|RBCK1|DROSHA|DROSHA	923	+	4.0785418	1.1132306	-1.0	-1.0
chr20	421946	422121	ENSG00000125826.20|RBCK1|DROSHA|DROSHA	952	+	3.3057754	1.3173403	-1.0	-1.0
chr20	420766	420870	ENSG00000125826.20|RBCK1|DROSHA|DROSHA	909	+	2.7731018	1.0416617	-1.0	-1.0
chr20	1184545	1184645	ENSG00000125895.5|TMEM74B|DROSHA|DROSHA	911	-	2.375128	1.0521451	-1.0	-1.0
chr20	1184795	1185137	ENSG00000125895.5|TMEM74B|DROSHA|DROSHA	979	-	4.2406697	1.6711392	-1.0	-1.0
chr20	1185247	1185347	ENSG00000125895.5|TMEM74B|DROSHA|DROSHA	927	-	2.6129959	1.13645	-1.0	-1.0
chr20	2470658	2470813	ENSG00000256566.1|AL049650.1|DROSHA|DROSHA	951	-	2.9283829	1.3055439	-1.0	-1.0
chr20	2470687	2470817	ENSG00000125835.18|SNRPB|DROSHA|DROSHA	947	-	2.9055786	1.2782092	-1.0	-1.0
chr20	3916814	3916924	ENSG00000125779.21|PANK2|DROSHA|DROSHA	942	+	5.0321116	1.2386019	-1.0	-1.0
chr20	3917670	3918665	ENSG00000125779.21|PANK2|DROSHA|DROSHA	1000	+	4.961883	4.7788305	-1.0	-1.0
chr20	3916926	3917050	ENSG00000125779.21|PANK2|DROSHA|DROSHA	948	+	2.8030043	1.2839137	-1.0	-1.0
chr20	3918670	3918796	ENSG00000125779.21|PANK2|DROSHA|DROSHA	927	+	3.1141698	1.1360105	-1.0	-1.0
chr20	3917050	3917630	ENSG00000125779.21|PANK2|DROSHA|DROSHA	1000	+	5.4862285	9.977048	-1.0	-1.0
chr20	3918841	3919031	ENSG00000125779.21|PANK2|DROSHA|DROSHA	927	+	2.6801794	1.1360366	-1.0	-1.0
chr20	3917493	3917571	ENSG00000199024.1|MIR103A2|DROSHA|DROSHA	1000	+	6.8737383	12.078365	-1.0	-1.0
chr20	25867982	25868177	ENSG00000175170.14|FAM182B|DROSHA|DROSHA	988	-	3.5701747	1.9321545	-1.0	-1.0
chr20	25863606	25863821	ENSG00000175170.14|FAM182B|DROSHA|DROSHA	997	-	3.2249746	2.5801356	-1.0	-1.0
chr20	32579766	32579866	ENSG00000197183.14|NOL4L|DROSHA|DROSHA	910	-	4.129302	1.047445	-1.0	-1.0
chr20	32562576	32562856	ENSG00000197183.14|NOL4L|DROSHA|DROSHA	932	-	4.6989284	1.167452	-1.0	-1.0
chr20	32583116	32583321	ENSG00000197183.14|NOL4L|DROSHA|DROSHA	961	-	4.519169	1.4095703	-1.0	-1.0
chr20	32583976	32584191	ENSG00000197183.14|NOL4L|DROSHA|DROSHA	990	-	3.564179	1.9842534	-1.0	-1.0
chr20	32583581	32583681	ENSG00000197183.14|NOL4L|DROSHA|DROSHA	901	-	3.019298	1.0061976	-1.0	-1.0
chr20	32563401	32563506	ENSG00000197183.14|NOL4L|DROSHA|DROSHA	911	-	7.1333957	1.0490432	-1.0	-1.0
chr20	35664763	35664918	ENSG00000214078.12|CPNE1|DROSHA|DROSHA	938	-	3.1612506	1.206827	-1.0	-1.0
chr20	35664764	35664919	ENSG00000272897.5|AL109827.1|DROSHA|DROSHA	937	-	3.1734328	1.202096	-1.0	-1.0
chr20	35664764	35664919	ENSG00000244462.7|RBM12|DROSHA|DROSHA	937	-	3.1734328	1.203142	-1.0	-1.0
chr20	36050786	36050886	ENSG00000260032.1|NORAD|DROSHA|DROSHA	905	-	3.2377858	1.0232849	-1.0	-1.0
chr20	43458639	43459152	ENSG00000124193.14|SRSF6|DROSHA|DROSHA	965	+	2.407602	1.4565189	-1.0	-1.0
chr20	49278843	49278943	ENSG00000177410.12|ZFAS1|DROSHA|DROSHA	913	+	7.204639	1.0595987	-1.0	-1.0
chr20	58817406	58817611	ENSG00000268649.5|AL132655.2|DROSHA|DROSHA	932	-	7.3157144	1.1672498	-1.0	-1.0
chr20	58892332	58892506	ENSG00000087460.24|GNAS|DROSHA|DROSHA	982	+	3.363978	1.7474718	-1.0	-1.0
chr20	58892506	58892696	ENSG00000087460.24|GNAS|DROSHA|DROSHA	980	+	2.9705458	1.7054257	-1.0	-1.0
chr20	59032264	59032382	ENSG00000124172.9|ATP5E|DROSHA|DROSHA	927	-	4.80284	1.1343538	-1.0	-1.0
chr20	62048582	62048682	ENSG00000130699.18|TAF4|DROSHA|DROSHA	908	-	7.0626197	1.0347263	-1.0	-1.0
chr20	62048737	62048892	ENSG00000130699.18|TAF4|DROSHA|DROSHA	909	-	7.1136994	1.043211	-1.0	-1.0
chr20	62134612	62134772	ENSG00000149657.19|LSM14B|DROSHA|DROSHA	939	+	4.1256714	1.2162747	-1.0	-1.0
chr20	62151949	62152069	ENSG00000184402.14|SS18L1|DROSHA|DROSHA	921	+	2.973071	1.1024349	-1.0	-1.0
chr20	62160321	62160516	ENSG00000184402.14|SS18L1|DROSHA|DROSHA	971	+	3.2583308	1.5323097	-1.0	-1.0
chr20	62350133	62350233	ENSG00000130702.15|LAMA5|DROSHA|DROSHA	902	-	7.191257	1.0068733	-1.0	-1.0
chr20	62350673	62350778	ENSG00000130702.15|LAMA5|DROSHA|DROSHA	918	-	7.137773	1.0860497	-1.0	-1.0
chr20	62352520	62352690	ENSG00000130702.15|LAMA5|DROSHA|DROSHA	965	-	5.119043	1.4614513	-1.0	-1.0
chr20	62350278	62350523	ENSG00000130702.15|LAMA5|DROSHA|DROSHA	944	-	4.2957625	1.2508922	-1.0	-1.0
chr20	62322469	62322657	ENSG00000130702.15|LAMA5|DROSHA|DROSHA	941	-	3.386265	1.2314968	-1.0	-1.0
chr20	62322793	62322988	ENSG00000130702.15|LAMA5|DROSHA|DROSHA	936	-	3.0104764	1.1922673	-1.0	-1.0
chr20	62926001	62926201	ENSG00000101191.16|DIDO1|DROSHA|DROSHA	980	-	5.906204	1.688479	-1.0	-1.0
chr20	63283243	63283423	ENSG00000101199.12|ARFGAP1|DROSHA|DROSHA	924	+	2.0577252	1.1212382	-1.0	-1.0
chr20	63284449	63284624	ENSG00000101199.12|ARFGAP1|DROSHA|DROSHA	915	+	4.0791006	1.072639	-1.0	-1.0
chr20	63283880	63284040	ENSG00000101199.12|ARFGAP1|DROSHA|DROSHA	935	+	2.903283	1.1839584	-1.0	-1.0
chr20	63281432	63281537	ENSG00000101199.12|ARFGAP1|DROSHA|DROSHA	908	+	3.2539167	1.0350513	-1.0	-1.0
chr20	63289473	63289588	ENSG00000101199.12|ARFGAP1|DROSHA|DROSHA	909	+	7.118145	1.0419922	-1.0	-1.0
chr20	63521908	63522093	ENSG00000125534.9|PPDPF|DROSHA|DROSHA	914	+	2.278412	1.0632677	-1.0	-1.0
chr20	63520723	63520894	ENSG00000125534.9|PPDPF|DROSHA|DROSHA	999	+	3.2331872	3.209394	-1.0	-1.0
chr20	63606907	63607302	ENSG00000101216.10|GMEB2|DROSHA|DROSHA	1000	-	7.669707	4.532742	-1.0	-1.0
chr20	63667693	63667818	ENSG00000258366.7|RTEL1|DROSHA|DROSHA	913	+	4.0370746	1.0595603	-1.0	-1.0
chr20	63668443	63668758	ENSG00000258366.7|RTEL1|DROSHA|DROSHA	985	+	6.0104403	1.8155022	-1.0	-1.0
chr20	63667863	63668313	ENSG00000258366.7|RTEL1|DROSHA|DROSHA	1000	+	5.250691	3.8446188	-1.0	-1.0
chr20	63667693	63667818	ENSG00000026036.21|RTEL1-TNFRSF6B|DROSHA|DROSHA	914	+	4.0370746	1.0652462	-1.0	-1.0
chr20	63667863	63668303	ENSG00000026036.21|RTEL1-TNFRSF6B|DROSHA|DROSHA	1000	+	5.2749176	3.8855238	-1.0	-1.0
chr20	63668443	63668758	ENSG00000026036.21|RTEL1-TNFRSF6B|DROSHA|DROSHA	985	+	6.0104403	1.8158846	-1.0	-1.0
chr20	63707118	63707288	ENSG00000101246.19|ARFRP1|DROSHA|DROSHA	936	-	3.7662637	1.1960216	-1.0	-1.0
chr20	63920153	63920483	ENSG00000101152.10|DNAJC5|DROSHA|DROSHA	959	+	3.672773	1.384463	-1.0	-1.0
chr20	63944089	63944189	ENSG00000198276.15|UCKL1|DROSHA|DROSHA	900	-	3.572537	1.0004202	-1.0	-1.0
chr20	63941504	63941604	ENSG00000198276.15|UCKL1|DROSHA|DROSHA	925	-	4.082358	1.1242961	-1.0	-1.0
chr20	63957726	63957896	ENSG00000196700.8|ZNF512B|DROSHA|DROSHA	938	-	4.6483293	1.2067726	-1.0	-1.0
chr20	64270040	64270145	ENSG00000203880.11|PCMTD2|DROSHA|DROSHA	908	+	7.2002378	1.0377262	-1.0	-1.0
chr21	8217867	8218122	ENSG00000278996.1|FP671120.1|DROSHA|DROSHA	950	+	3.6043742	1.3037667	-1.0	-1.0
chr21	8218642	8218917	ENSG00000278996.1|FP671120.1|DROSHA|DROSHA	1000	+	4.4772	4.227825	-1.0	-1.0
chr21	8218307	8218502	ENSG00000278996.1|FP671120.1|DROSHA|DROSHA	972	+	7.4897656	1.5602317	-1.0	-1.0
chr21	8401683	8401903	ENSG00000280441.2|FP236383.1|DROSHA|DROSHA	1000	+	9.408119	7.3115807	-1.0	-1.0
chr21	13979906	13980066	ENSG00000215559.8|ANKRD20A11P|DROSHA|DROSHA	919	-	3.2581873	1.0906934	-1.0	-1.0
chr21	31659631	31659841	ENSG00000142168.14|SOD1|DROSHA|DROSHA	964	+	3.167237	1.4392089	-1.0	-1.0
chr21	34073860	34074065	ENSG00000243927.5|MRPS6|DROSHA|DROSHA	981	+	3.7197905	1.7243367	-1.0	-1.0
chr21	34073860	34074065	ENSG00000198743.6|SLC5A3|DROSHA|DROSHA	981	+	3.7197905	1.7265539	-1.0	-1.0
chr21	34073860	34074065	ENSG00000272657.1|AP000317.2|DROSHA|DROSHA	981	+	3.7197905	1.7263156	-1.0	-1.0
chr21	36320423	36320523	ENSG00000159256.12|MORC3|DROSHA|DROSHA	932	+	4.1994925	1.1668429	-1.0	-1.0
chr21	37073593	37073758	ENSG00000182670.13|TTC3|DROSHA|DROSHA	926	+	3.852189	1.1292554	-1.0	-1.0
chr21	37073473	37073588	ENSG00000182670.13|TTC3|DROSHA|DROSHA	958	+	4.084504	1.3786899	-1.0	-1.0
chr21	37367133	37367233	ENSG00000157540.19|DYRK1A|DROSHA|DROSHA	905	+	2.0875065	1.0200295	-1.0	-1.0
chr21	37368048	37368163	ENSG00000157540.19|DYRK1A|DROSHA|DROSHA	918	+	2.65125	1.08626	-1.0	-1.0
chr21	37367843	37367958	ENSG00000157540.19|DYRK1A|DROSHA|DROSHA	919	+	2.6662533	1.088901	-1.0	-1.0
chr21	37366795	37366925	ENSG00000157540.19|DYRK1A|DROSHA|DROSHA	927	+	2.6084752	1.1371372	-1.0	-1.0
chr21	42975119	42975234	ENSG00000160199.14|PKNOX1|DROSHA|DROSHA	913	+	3.126188	1.0621006	-1.0	-1.0
chr21	43744222	43744337	ENSG00000160209.18|PDXK|DROSHA|DROSHA	908	+	2.5120819	1.0378227	-1.0	-1.0
chr21	44314752	44314937	ENSG00000141959.16|PFKL|DROSHA|DROSHA	912	+	5.1105566	1.0565832	-1.0	-1.0
chr21	44314307	44314747	ENSG00000141959.16|PFKL|DROSHA|DROSHA	998	+	5.2815037	2.6375935	-1.0	-1.0
chr21	44315067	44315187	ENSG00000141959.16|PFKL|DROSHA|DROSHA	917	+	3.9049482	1.0820813	-1.0	-1.0
chr21	44313752	44313852	ENSG00000141959.16|PFKL|DROSHA|DROSHA	914	+	4.0070996	1.0676701	-1.0	-1.0
chr21	44862568	44862723	ENSG00000183255.11|PTTG1IP|DROSHA|DROSHA	939	-	3.8940132	1.2142606	-1.0	-1.0
chr21	44866196	44866316	ENSG00000183255.11|PTTG1IP|DROSHA|DROSHA	926	-	2.6515708	1.1298418	-1.0	-1.0
chr21	44859659	44859814	ENSG00000183255.11|PTTG1IP|DROSHA|DROSHA	922	-	3.4071882	1.1099488	-1.0	-1.0
chr21	44873297	44873472	ENSG00000183255.11|PTTG1IP|DROSHA|DROSHA	930	-	2.8616788	1.1545271	-1.0	-1.0
chr21	44861551	44861727	ENSG00000183255.11|PTTG1IP|DROSHA|DROSHA	969	-	3.3462272	1.5118673	-1.0	-1.0
chr21	44863523	44863718	ENSG00000183255.11|PTTG1IP|DROSHA|DROSHA	923	-	2.6024265	1.1157523	-1.0	-1.0
chr21	44862903	44863483	ENSG00000183255.11|PTTG1IP|DROSHA|DROSHA	1000	-	4.521094	4.128185	-1.0	-1.0
chr21	44861301	44861496	ENSG00000183255.11|PTTG1IP|DROSHA|DROSHA	944	-	3.0058284	1.2542799	-1.0	-1.0
chr21	44862023	44862313	ENSG00000183255.11|PTTG1IP|DROSHA|DROSHA	1000	-	4.1412783	3.6904745	-1.0	-1.0
chr21	44971364	44971519	ENSG00000160256.12|FAM207A|DROSHA|DROSHA	947	+	4.0414686	1.2757909	-1.0	-1.0
chr21	45073903	45074173	ENSG00000197381.15|ADARB1|DROSHA|DROSHA	962	+	3.4075851	1.4184657	-1.0	-1.0
chr21	45202786	45202906	ENSG00000197381.15|ADARB1|DROSHA|DROSHA	905	+	7.0333247	1.0241778	-1.0	-1.0
chr21	45490026	45490271	ENSG00000182871.14|COL18A1|DROSHA|DROSHA	961	+	4.2393827	1.4070199	-1.0	-1.0
chr21	45431473	45431653	ENSG00000182871.14|COL18A1|DROSHA|DROSHA	965	+	5.066539	1.4531674	-1.0	-1.0
chr21	45489164	45489359	ENSG00000182871.14|COL18A1|DROSHA|DROSHA	941	+	3.6950493	1.2279896	-1.0	-1.0
chr21	45492589	45492686	ENSG00000182871.14|COL18A1|DROSHA|DROSHA	921	+	4.061003	1.1037532	-1.0	-1.0
chr21	45411698	45411878	ENSG00000182871.14|COL18A1|DROSHA|DROSHA	941	+	6.1062984	1.2277263	-1.0	-1.0
chr21	45507148	45507588	ENSG00000182871.14|COL18A1|DROSHA|DROSHA	960	+	3.2422128	1.3947413	-1.0	-1.0
chr22	16610095	16610400	ENSG00000100181.22|TPTEP1|DROSHA|DROSHA	922	+	2.4576316	1.1101552	-1.0	-1.0
chr22	16610095	16610400	ENSG00000283633.1|AP000547.3|DROSHA|DROSHA	922	+	2.4576316	1.10805	-1.0	-1.0
chr22	19116830	19117010	ENSG00000070413.19|DGCR2|DROSHA|DROSHA	908	-	2.4142451	1.0367576	-1.0	-1.0
chr22	19117240	19117370	ENSG00000070413.19|DGCR2|DROSHA|DROSHA	913	-	2.8930173	1.0581776	-1.0	-1.0
chr22	19431443	19431613	ENSG00000242259.8|C22orf39|DROSHA|DROSHA	913	-	2.1360497	1.0618868	-1.0	-1.0
chr22	19431444	19431614	ENSG00000100084.14|HIRA|DROSHA|DROSHA	915	-	2.1433156	1.0692902	-1.0	-1.0
chr22	19719230	19719330	ENSG00000184702.18|SEPT5|DROSHA|DROSHA	906	+	3.5522878	1.0253673	-1.0	-1.0
chr22	19723724	19723849	ENSG00000184702.18|SEPT5|DROSHA|DROSHA	926	+	3.9209023	1.1337094	-1.0	-1.0
chr22	19718004	19718104	ENSG00000184702.18|SEPT5|DROSHA|DROSHA	905	+	7.028037	1.0208806	-1.0	-1.0
chr22	19723724	19723849	ENSG00000203618.5|GP1BB|DROSHA|DROSHA	929	+	3.9209023	1.1468406	-1.0	-1.0
chr22	19853070	19853265	ENSG00000185838.13|GNB1L|DROSHA|DROSHA	940	-	3.0022993	1.2192253	-1.0	-1.0
chr22	19853555	19853700	ENSG00000185838.13|GNB1L|DROSHA|DROSHA	930	-	3.8591113	1.1557125	-1.0	-1.0
chr22	19853071	19853266	ENSG00000215012.8|RTL10|DROSHA|DROSHA	938	-	2.9948802	1.2049053	-1.0	-1.0
chr22	19853556	19853696	ENSG00000215012.8|RTL10|DROSHA|DROSHA	933	-	3.8743045	1.1769066	-1.0	-1.0
chr22	19963344	19963371	ENSG00000093010.13|COMT|DROSHA|DROSHA	944	+	7.474108	1.2481785	-1.0	-1.0
chr22	19942012	19942192	ENSG00000093010.13|COMT|DROSHA|DROSHA	926	+	2.4983358	1.1305237	-1.0	-1.0
chr22	19961539	19961664	ENSG00000093010.13|COMT|DROSHA|DROSHA	908	+	7.114603	1.0349975	-1.0	-1.0
chr22	19962876	19963344	ENSG00000093010.13|COMT|DROSHA|DROSHA	999	+	5.802702	3.2451751	-1.0	-1.0
chr22	19964389	19964619	ENSG00000093010.13|COMT|DROSHA|DROSHA	999	+	4.7929983	2.9505768	-1.0	-1.0
chr22	19963565	19963759	ENSG00000093010.13|COMT|DROSHA|DROSHA	995	+	3.6841834	2.287865	-1.0	-1.0
chr22	19961874	19961979	ENSG00000093010.13|COMT|DROSHA|DROSHA	935	+	7.433843	1.1867275	-1.0	-1.0
chr22	19964109	19964239	ENSG00000093010.13|COMT|DROSHA|DROSHA	919	+	2.6403399	1.0903836	-1.0	-1.0
chr22	19962537	19962876	ENSG00000093010.13|COMT|DROSHA|DROSHA	942	+	3.061099	1.2386267	-1.0	-1.0
chr22	19963759	19964104	ENSG00000093010.13|COMT|DROSHA|DROSHA	998	+	5.2544684	2.695123	-1.0	-1.0
chr22	19961198	19961289	ENSG00000093010.13|COMT|DROSHA|DROSHA	928	+	2.6852684	1.1411074	-1.0	-1.0
chr22	19963371	19963565	ENSG00000093010.13|COMT|DROSHA|DROSHA	1000	+	6.086301	7.3998113	-1.0	-1.0
chr22	19986888	19987072	ENSG00000099889.13|ARVCF|DROSHA|DROSHA	918	-	3.8978477	1.0853168	-1.0	-1.0
chr22	19982486	19982586	ENSG00000099889.13|ARVCF|DROSHA|DROSHA	908	-	3.5889456	1.0373719	-1.0	-1.0
chr22	20064198	20064388	ENSG00000183597.15|TANGO2|DROSHA|DROSHA	988	+	7.501321	1.9220237	-1.0	-1.0
chr22	20032748	20033273	ENSG00000183597.15|TANGO2|DROSHA|DROSHA	987	+	5.2896256	1.8760449	-1.0	-1.0
chr22	20035708	20035878	ENSG00000183597.15|TANGO2|DROSHA|DROSHA	966	+	7.433246	1.4629782	-1.0	-1.0
chr22	20063983	20064153	ENSG00000183597.15|TANGO2|DROSHA|DROSHA	918	+	3.1899984	1.0860466	-1.0	-1.0
chr22	20033138	20033220	ENSG00000208023.3|MIR185|DROSHA|DROSHA	954	+	4.269211	1.3332721	-1.0	-1.0
chr22	20107955	20108095	ENSG00000128191.15|DGCR8|DROSHA|DROSHA	922	+	3.2822452	1.1058798	-1.0	-1.0
chr22	20088151	20088286	ENSG00000128191.15|DGCR8|DROSHA|DROSHA	911	+	2.6461153	1.051382	-1.0	-1.0
chr22	20080780	20081635	ENSG00000128191.15|DGCR8|DROSHA|DROSHA	966	+	3.4074516	1.4698938	-1.0	-1.0
chr22	20084605	20085040	ENSG00000128191.15|DGCR8|DROSHA|DROSHA	960	+	3.706528	1.4019113	-1.0	-1.0
chr22	20084285	20084435	ENSG00000128191.15|DGCR8|DROSHA|DROSHA	919	+	2.7215812	1.0891675	-1.0	-1.0
chr22	20083750	20083915	ENSG00000128191.15|DGCR8|DROSHA|DROSHA	913	+	3.587488	1.062911	-1.0	-1.0
chr22	20080383	20080563	ENSG00000128191.15|DGCR8|DROSHA|DROSHA	989	+	3.7642133	1.9611726	-1.0	-1.0
chr22	20088016	20088131	ENSG00000128191.15|DGCR8|DROSHA|DROSHA	930	+	3.2145948	1.1533802	-1.0	-1.0
chr22	20089743	20089963	ENSG00000128191.15|DGCR8|DROSHA|DROSHA	969	+	2.7471797	1.5115836	-1.0	-1.0
chr22	20080568	20080685	ENSG00000128191.15|DGCR8|DROSHA|DROSHA	975	+	3.1956804	1.5973364	-1.0	-1.0
chr22	20080231	20080383	ENSG00000128191.15|DGCR8|DROSHA|DROSHA	1000	+	4.591894	6.038933	-1.0	-1.0
chr22	20085060	20085686	ENSG00000128191.15|DGCR8|DROSHA|DROSHA	972	+	3.0768535	1.5461674	-1.0	-1.0
chr22	20087326	20087801	ENSG00000128191.15|DGCR8|DROSHA|DROSHA	977	+	3.1398497	1.640658	-1.0	-1.0
chr22	20083345	20083620	ENSG00000128191.15|DGCR8|DROSHA|DROSHA	950	+	4.51891	1.3035362	-1.0	-1.0
chr22	20085686	20087166	ENSG00000128191.15|DGCR8|DROSHA|DROSHA	1000	+	4.5482197	8.172517	-1.0	-1.0
chr22	20085745	20085833	ENSG00000284140.1|MIR3618|DROSHA|DROSHA	1000	+	5.2383204	4.6017156	-1.0	-1.0
chr22	20086057	20086142	ENSG00000284464.1|MIR1306|DROSHA|DROSHA	1000	+	4.1677275	6.8791733	-1.0	-1.0
chr22	20112290	20112395	ENSG00000099899.14|TRMT2A|DROSHA|DROSHA	911	-	7.1393685	1.0505518	-1.0	-1.0
chr22	20116647	20116767	ENSG00000099899.14|TRMT2A|DROSHA|DROSHA	903	-	7.145267	1.0130225	-1.0	-1.0
chr22	20122498	20122608	ENSG00000099901.16|RANBP1|DROSHA|DROSHA	912	+	3.1721797	1.0536007	-1.0	-1.0
chr22	20117786	20118126	ENSG00000099901.16|RANBP1|DROSHA|DROSHA	983	+	3.223865	1.7645243	-1.0	-1.0
chr22	20123337	20123732	ENSG00000099901.16|RANBP1|DROSHA|DROSHA	998	+	4.1637716	2.6289952	-1.0	-1.0
chr22	20124288	20124623	ENSG00000099901.16|RANBP1|DROSHA|DROSHA	981	+	3.1575367	1.7157435	-1.0	-1.0
chr22	20123807	20123992	ENSG00000099901.16|RANBP1|DROSHA|DROSHA	910	+	2.8633375	1.0473992	-1.0	-1.0
chr22	20124738	20125083	ENSG00000099901.16|RANBP1|DROSHA|DROSHA	950	+	3.5616424	1.2970742	-1.0	-1.0
chr22	20122712	20122922	ENSG00000099901.16|RANBP1|DROSHA|DROSHA	961	+	3.103396	1.4096315	-1.0	-1.0
chr22	20122922	20123337	ENSG00000099901.16|RANBP1|DROSHA|DROSHA	979	+	3.6901407	1.6677868	-1.0	-1.0
chr22	20133176	20133316	ENSG00000099904.15|ZDHHC8|DROSHA|DROSHA	909	+	7.113838	1.0431774	-1.0	-1.0
chr22	20858216	20858356	ENSG00000241973.10|PI4KA|DROSHA|DROSHA	921	-	3.1969786	1.1020696	-1.0	-1.0
chr22	20917510	20917630	ENSG00000099942.12|CRKL|DROSHA|DROSHA	920	+	4.053211	1.0966705	-1.0	-1.0
chr22	21629874	21630029	ENSG00000161179.13|YDJC|DROSHA|DROSHA	905	-	3.2379797	1.0229285	-1.0	-1.0
chr22	21642543	21642833	ENSG00000128228.4|SDF2L1|DROSHA|DROSHA	946	+	3.4364586	1.2678736	-1.0	-1.0
chr22	21644118	21644293	ENSG00000128228.4|SDF2L1|DROSHA|DROSHA	940	+	2.1913772	1.2236784	-1.0	-1.0
chr22	21642270	21642510	ENSG00000128228.4|SDF2L1|DROSHA|DROSHA	958	+	2.729779	1.3781496	-1.0	-1.0
chr22	21657162	21657357	ENSG00000207751.3|MIR130B|DROSHA|DROSHA	976	+	4.8204355	1.6237799	-1.0	-1.0
chr22	21653341	21653461	ENSG00000207751.3|MIR130B|DROSHA|DROSHA	1000	+	6.943277	3.9990456	-1.0	-1.0
chr22	21652269	21652331	ENSG00000207751.3|MIR130B|DROSHA|DROSHA	993	+	5.659555	2.1470914	-1.0	-1.0
chr22	21652331	21653336	ENSG00000207751.3|MIR130B|DROSHA|DROSHA	1000	+	6.3066564	3.780852	-1.0	-1.0
chr22	21656807	21656907	ENSG00000207751.3|MIR130B|DROSHA|DROSHA	906	+	7.0333247	1.0256048	-1.0	-1.0
chr22	21653466	21653906	ENSG00000207751.3|MIR130B|DROSHA|DROSHA	977	+	6.5999923	1.640643	-1.0	-1.0
chr22	21921319	21921419	ENSG00000100034.13|PPM1F|DROSHA|DROSHA	910	-	3.2785835	1.0455043	-1.0	-1.0
chr22	22558729	22558970	ENSG00000185686.17|PRAME|DROSHA|DROSHA	979	-	3.1749122	1.6795099	-1.0	-1.0
chr22	22557076	22557191	ENSG00000185686.17|PRAME|DROSHA|DROSHA	905	-	2.2816265	1.0245085	-1.0	-1.0
chr22	22557196	22557316	ENSG00000185686.17|PRAME|DROSHA|DROSHA	903	-	1.5860732	1.0146167	-1.0	-1.0
chr22	22558970	22559143	ENSG00000185686.17|PRAME|DROSHA|DROSHA	981	-	3.4373896	1.7232993	-1.0	-1.0
chr22	23894331	23894551	ENSG00000251357.4|AP000350.4|DROSHA|DROSHA	980	+	2.980507	1.7039105	-1.0	-1.0
chr22	23894806	23894911	ENSG00000251357.4|AP000350.4|DROSHA|DROSHA	921	+	4.082358	1.1042845	-1.0	-1.0
chr22	23894333	23894543	ENSG00000240972.1|MIF|DROSHA|DROSHA	982	+	2.985718	1.7349855	-1.0	-1.0
chr22	23894807	23894912	ENSG00000240972.1|MIF|DROSHA|DROSHA	919	+	4.082358	1.090957	-1.0	-1.0
chr22	24101872	24102022	ENSG00000099991.17|CABIN1|DROSHA|DROSHA	907	+	3.1379125	1.0323588	-1.0	-1.0
chr22	24102602	24102792	ENSG00000099991.17|CABIN1|DROSHA|DROSHA	927	+	3.2708194	1.1341889	-1.0	-1.0
chr22	24102117	24102227	ENSG00000099991.17|CABIN1|DROSHA|DROSHA	901	+	3.0484018	1.0062897	-1.0	-1.0
chr22	24101872	24102022	ENSG00000232545.1|AC253536.3|DROSHA|DROSHA	907	+	3.2577193	1.0337669	-1.0	-1.0
chr22	24102602	24102792	ENSG00000232545.1|AC253536.3|DROSHA|DROSHA	927	+	3.2708194	1.1346867	-1.0	-1.0
chr22	31624854	31624999	ENSG00000241878.11|PISD|DROSHA|DROSHA	934	-	7.3257504	1.1805751	-1.0	-1.0
chr22	31630371	31630476	ENSG00000241878.11|PISD|DROSHA|DROSHA	946	-	5.0289636	1.2713785	-1.0	-1.0
chr22	31944605	31944780	ENSG00000128245.14|YWHAH|DROSHA|DROSHA	924	+	2.7429705	1.1208032	-1.0	-1.0
chr22	38505901	38505950	ENSG00000100201.20|DDX17|DROSHA|DROSHA	917	-	3.3471584	1.0783823	-1.0	-1.0
chr22	38505766	38505896	ENSG00000100201.20|DDX17|DROSHA|DROSHA	992	-	7.7425046	2.100004	-1.0	-1.0
chr22	41091785	41091885	ENSG00000100393.12|EP300|DROSHA|DROSHA	908	+	3.263291	1.0338826	-1.0	-1.0
chr22	41903775	41903915	ENSG00000198911.11|SREBF2|DROSHA|DROSHA	924	+	3.3225162	1.1183847	-1.0	-1.0
chr22	41900024	41900498	ENSG00000198911.11|SREBF2|DROSHA|DROSHA	984	+	3.8084621	1.8034122	-1.0	-1.0
chr22	41900498	41902969	ENSG00000198911.11|SREBF2|DROSHA|DROSHA	1000	+	6.521647	7.900424	-1.0	-1.0
chr22	41903155	41903635	ENSG00000198911.11|SREBF2|DROSHA|DROSHA	987	+	3.7633867	1.8756515	-1.0	-1.0
chr22	41898768	41899043	ENSG00000198911.11|SREBF2|DROSHA|DROSHA	981	+	3.6555243	1.7225456	-1.0	-1.0
chr22	41899598	41899783	ENSG00000198911.11|SREBF2|DROSHA|DROSHA	938	+	3.163854	1.2104225	-1.0	-1.0
chr22	41833123	41833323	ENSG00000198911.11|SREBF2|DROSHA|DROSHA	926	+	2.5808852	1.1301984	-1.0	-1.0
chr22	41902989	41903155	ENSG00000198911.11|SREBF2|DROSHA|DROSHA	933	+	3.0543811	1.1732416	-1.0	-1.0
chr22	41904544	41904649	ENSG00000198911.11|SREBF2|DROSHA|DROSHA	905	+	2.7645752	1.0208166	-1.0	-1.0
chr22	41907179	41907279	ENSG00000198911.11|SREBF2|DROSHA|DROSHA	906	+	3.0878935	1.0252063	-1.0	-1.0
chr22	41905094	41905274	ENSG00000198911.11|SREBF2|DROSHA|DROSHA	917	+	3.006062	1.0788345	-1.0	-1.0
chr22	41904732	41904857	ENSG00000198911.11|SREBF2|DROSHA|DROSHA	960	+	2.9976623	1.4002386	-1.0	-1.0
chr22	41900943	41901012	ENSG00000207932.1|MIR33A|DROSHA|DROSHA	1000	+	8.66148	4.2023664	-1.0	-1.0
chr22	46112805	46112990	ENSG00000197182.14|MIRLET7BHG|DROSHA|DROSHA	908	+	7.0893974	1.036073	-1.0	-1.0
chr22	46606440	46607070	ENSG00000075240.16|GRAMD4|DROSHA|DROSHA	1000	+	8.392542	5.267716	-1.0	-1.0
chr22	46605750	46605985	ENSG00000075240.16|GRAMD4|DROSHA|DROSHA	1000	+	8.670589	4.4004183	-1.0	-1.0
chr22	46605550	46605730	ENSG00000075240.16|GRAMD4|DROSHA|DROSHA	980	+	6.161406	1.6893089	-1.0	-1.0
chr22	46607315	46607490	ENSG00000075240.16|GRAMD4|DROSHA|DROSHA	965	+	7.416111	1.4562805	-1.0	-1.0
chr22	49548007	49548142	ENSG00000188511.12|C22orf34|DROSHA|DROSHA	913	-	2.985483	1.0600297	-1.0	-1.0
chr22	49637937	49638067	ENSG00000188511.12|C22orf34|DROSHA|DROSHA	913	-	2.7693894	1.062497	-1.0	-1.0
chr22	49529647	49529752	ENSG00000188511.12|C22orf34|DROSHA|DROSHA	915	-	4.043269	1.0682353	-1.0	-1.0
chr22	49616792	49617127	ENSG00000188511.12|C22orf34|DROSHA|DROSHA	971	-	3.975885	1.5375036	-1.0	-1.0
chr22	49583292	49583402	ENSG00000188511.12|C22orf34|DROSHA|DROSHA	949	-	5.036665	1.2888831	-1.0	-1.0
chr22	49492047	49492222	ENSG00000188511.12|C22orf34|DROSHA|DROSHA	926	-	3.500721	1.1322728	-1.0	-1.0
chr22	49576267	49576547	ENSG00000188511.12|C22orf34|DROSHA|DROSHA	975	-	3.5509992	1.6010065	-1.0	-1.0
chr22	49629877	49630237	ENSG00000188511.12|C22orf34|DROSHA|DROSHA	944	-	3.9740946	1.2480215	-1.0	-1.0
chr22	49524452	49525872	ENSG00000188511.12|C22orf34|DROSHA|DROSHA	998	-	4.626004	2.749571	-1.0	-1.0
chr22	49639187	49639512	ENSG00000188511.12|C22orf34|DROSHA|DROSHA	979	-	3.6816607	1.6846449	-1.0	-1.0
chr22	49524127	49524312	ENSG00000188511.12|C22orf34|DROSHA|DROSHA	943	-	5.9832807	1.244542	-1.0	-1.0
chr22	49617862	49618422	ENSG00000188511.12|C22orf34|DROSHA|DROSHA	976	-	3.7196717	1.6225966	-1.0	-1.0
chr22	49552512	49552617	ENSG00000188511.12|C22orf34|DROSHA|DROSHA	905	-	7.028037	1.0222907	-1.0	-1.0
chr22	49643127	49643297	ENSG00000188511.12|C22orf34|DROSHA|DROSHA	919	-	2.813314	1.0937197	-1.0	-1.0
chr22	49525957	49526812	ENSG00000188511.12|C22orf34|DROSHA|DROSHA	993	-	4.440352	2.1408725	-1.0	-1.0
chr22	49532197	49532407	ENSG00000188511.12|C22orf34|DROSHA|DROSHA	990	-	4.265553	1.9871367	-1.0	-1.0
chr22	49613132	49613257	ENSG00000188511.12|C22orf34|DROSHA|DROSHA	925	-	3.0835626	1.1238345	-1.0	-1.0
chr22	49541707	49541862	ENSG00000188511.12|C22orf34|DROSHA|DROSHA	920	-	7.3810015	1.0970987	-1.0	-1.0
chr22	49529047	49529202	ENSG00000188511.12|C22orf34|DROSHA|DROSHA	928	-	3.1244028	1.1398269	-1.0	-1.0
chr22	49570652	49570757	ENSG00000188511.12|C22orf34|DROSHA|DROSHA	913	-	3.2412376	1.0611353	-1.0	-1.0
chr22	49600047	49600177	ENSG00000188511.12|C22orf34|DROSHA|DROSHA	924	-	3.3849235	1.1163944	-1.0	-1.0
chr22	49577207	49577342	ENSG00000188511.12|C22orf34|DROSHA|DROSHA	926	-	3.3529737	1.1319746	-1.0	-1.0
chr22	49627047	49627267	ENSG00000188511.12|C22orf34|DROSHA|DROSHA	956	-	3.2686467	1.3559123	-1.0	-1.0
chr22	49620266	49620491	ENSG00000188511.12|C22orf34|DROSHA|DROSHA	941	-	3.037096	1.225639	-1.0	-1.0
chr22	49530792	49531202	ENSG00000188511.12|C22orf34|DROSHA|DROSHA	975	-	4.302404	1.6074721	-1.0	-1.0
chr22	49640372	49640662	ENSG00000188511.12|C22orf34|DROSHA|DROSHA	955	-	4.1478705	1.347985	-1.0	-1.0
chr22	49627492	49627592	ENSG00000188511.12|C22orf34|DROSHA|DROSHA	903	-	2.5635893	1.0112907	-1.0	-1.0
chr22	49575822	49575987	ENSG00000188511.12|C22orf34|DROSHA|DROSHA	911	-	3.336076	1.0526085	-1.0	-1.0
chr22	49617302	49617612	ENSG00000188511.12|C22orf34|DROSHA|DROSHA	958	-	3.8469424	1.3756316	-1.0	-1.0
chr22	49647587	49647757	ENSG00000188511.12|C22orf34|DROSHA|DROSHA	947	-	3.1751692	1.2737433	-1.0	-1.0
chr22	49648062	49648212	ENSG00000188511.12|C22orf34|DROSHA|DROSHA	901	-	2.697417	1.0043432	-1.0	-1.0
chr22	49555957	49556072	ENSG00000188511.12|C22orf34|DROSHA|DROSHA	913	-	7.093351	1.0592445	-1.0	-1.0
chr22	49624971	49625181	ENSG00000188511.12|C22orf34|DROSHA|DROSHA	938	-	2.5990403	1.206917	-1.0	-1.0
chr22	49619991	49620111	ENSG00000188511.12|C22orf34|DROSHA|DROSHA	902	-	3.0225143	1.0066887	-1.0	-1.0
chr22	49622599	49622699	ENSG00000188511.12|C22orf34|DROSHA|DROSHA	906	-	3.062292	1.0277581	-1.0	-1.0
chr22	49491632	49491757	ENSG00000188511.12|C22orf34|DROSHA|DROSHA	919	-	3.4700809	1.0924096	-1.0	-1.0
chr22	49518462	49518567	ENSG00000188511.12|C22orf34|DROSHA|DROSHA	908	-	7.226751	1.0348654	-1.0	-1.0
chr22	49555737	49555882	ENSG00000188511.12|C22orf34|DROSHA|DROSHA	919	-	2.9587526	1.0889288	-1.0	-1.0
chr22	49623880	49623980	ENSG00000188511.12|C22orf34|DROSHA|DROSHA	905	-	2.4958193	1.0223862	-1.0	-1.0
chr22	49631192	49631377	ENSG00000188511.12|C22orf34|DROSHA|DROSHA	914	-	2.7147472	1.0657467	-1.0	-1.0
chr22	49623384	49623494	ENSG00000188511.12|C22orf34|DROSHA|DROSHA	920	-	3.6543212	1.0984182	-1.0	-1.0
chr22	49636712	49637132	ENSG00000188511.12|C22orf34|DROSHA|DROSHA	972	-	4.0121574	1.5530695	-1.0	-1.0
chr22	49646662	49646762	ENSG00000188511.12|C22orf34|DROSHA|DROSHA	901	-	3.0736904	1.0033772	-1.0	-1.0
chr22	49628647	49628817	ENSG00000188511.12|C22orf34|DROSHA|DROSHA	957	-	6.0692716	1.3688552	-1.0	-1.0
chr22	49533067	49533167	ENSG00000188511.12|C22orf34|DROSHA|DROSHA	909	-	7.1827	1.0398048	-1.0	-1.0
chr22	49637287	49637527	ENSG00000188511.12|C22orf34|DROSHA|DROSHA	983	-	3.0864081	1.7590605	-1.0	-1.0
chr22	49533497	49533692	ENSG00000188511.12|C22orf34|DROSHA|DROSHA	967	-	3.7361765	1.4875065	-1.0	-1.0
chr22	49526822	49528452	ENSG00000188511.12|C22orf34|DROSHA|DROSHA	1000	-	7.821844	15.308373	-1.0	-1.0
chr22	49627997	49628562	ENSG00000188511.12|C22orf34|DROSHA|DROSHA	941	-	3.4791913	1.2295724	-1.0	-1.0
chr22	49531517	49531837	ENSG00000188511.12|C22orf34|DROSHA|DROSHA	995	-	5.4096384	2.2727244	-1.0	-1.0
chr22	49634127	49634327	ENSG00000188511.12|C22orf34|DROSHA|DROSHA	927	-	3.496455	1.1393341	-1.0	-1.0
chr22	49623234	49623359	ENSG00000188511.12|C22orf34|DROSHA|DROSHA	917	-	3.2674737	1.0797464	-1.0	-1.0
chr22	49646992	49647102	ENSG00000188511.12|C22orf34|DROSHA|DROSHA	905	-	7.061711	1.0224571	-1.0	-1.0
chr22	49643917	49644132	ENSG00000188511.12|C22orf34|DROSHA|DROSHA	957	-	3.5283692	1.3635913	-1.0	-1.0
chr22	49627862	49627962	ENSG00000188511.12|C22orf34|DROSHA|DROSHA	905	-	3.2254803	1.0217633	-1.0	-1.0
chr22	49587367	49587602	ENSG00000188511.12|C22orf34|DROSHA|DROSHA	979	-	3.4959652	1.6681467	-1.0	-1.0
chr22	49534037	49534147	ENSG00000188511.12|C22orf34|DROSHA|DROSHA	923	-	4.0761847	1.1127168	-1.0	-1.0
chr22	49528457	49529002	ENSG00000188511.12|C22orf34|DROSHA|DROSHA	968	-	3.80995	1.4894388	-1.0	-1.0
chr22	49564317	49564417	ENSG00000188511.12|C22orf34|DROSHA|DROSHA	910	-	7.124056	1.0444901	-1.0	-1.0
chr22	49630892	49631027	ENSG00000188511.12|C22orf34|DROSHA|DROSHA	909	-	3.092101	1.0392599	-1.0	-1.0
chr22	49522487	49522677	ENSG00000188511.12|C22orf34|DROSHA|DROSHA	950	-	3.5311816	1.3037459	-1.0	-1.0
chr22	49632157	49632257	ENSG00000188511.12|C22orf34|DROSHA|DROSHA	909	-	4.035637	1.0411469	-1.0	-1.0
chr22	49618562	49618732	ENSG00000188511.12|C22orf34|DROSHA|DROSHA	912	-	3.5188255	1.0539013	-1.0	-1.0
chr22	49630237	49630637	ENSG00000188511.12|C22orf34|DROSHA|DROSHA	913	-	2.6936646	1.0582347	-1.0	-1.0
chr22	49532417	49532807	ENSG00000188511.12|C22orf34|DROSHA|DROSHA	947	-	5.7733493	1.2796344	-1.0	-1.0
chr22	49641062	49641187	ENSG00000188511.12|C22orf34|DROSHA|DROSHA	917	-	2.9580457	1.0822762	-1.0	-1.0
chr22	49638072	49638367	ENSG00000188511.12|C22orf34|DROSHA|DROSHA	980	-	4.3917875	1.6948601	-1.0	-1.0
chr22	49613131	49613256	ENSG00000235111.1|Z97192.3|DROSHA|DROSHA	923	-	3.1580977	1.1125782	-1.0	-1.0
chr22	49962146	49962286	ENSG00000198355.4|PIM3|DROSHA|DROSHA	933	+	3.6739013	1.1748796	-1.0	-1.0
chr22	49961821	49961931	ENSG00000198355.4|PIM3|DROSHA|DROSHA	915	+	2.7728422	1.0717518	-1.0	-1.0
chr22	50209796	50209896	ENSG00000073169.13|SELENOO|DROSHA|DROSHA	905	+	7.028037	1.0224626	-1.0	-1.0
chr22	50276318	50276428	ENSG00000196576.14|PLXNB2|DROSHA|DROSHA	905	-	3.451581	1.0236304	-1.0	-1.0
chr22	50432769	50432879	ENSG00000100239.15|PPP6R2|DROSHA|DROSHA	908	+	4.0030804	1.0380912	-1.0	-1.0
chr3	9943231	9943366	ENSG00000163703.17|CRELD1|DROSHA|DROSHA	941	+	3.2357442	1.2263943	-1.0	-1.0
chr3	13419616	13419731	ENSG00000132182.11|NUP210|DROSHA|DROSHA	912	-	7.0826163	1.0547923	-1.0	-1.0
chr3	15859169	15859314	ENSG00000206560.11|ANKRD28|DROSHA|DROSHA	927	-	2.5893025	1.1395422	-1.0	-1.0
chr3	15859571	15859681	ENSG00000206560.11|ANKRD28|DROSHA|DROSHA	911	-	2.5391545	1.0507427	-1.0	-1.0
chr3	20040062	20040252	ENSG00000114166.7|KAT2B|DROSHA|DROSHA	967	+	4.989747	1.4825468	-1.0	-1.0
chr3	20040800	20040960	ENSG00000114166.7|KAT2B|DROSHA|DROSHA	915	+	4.09242	1.06973	-1.0	-1.0
chr3	20040267	20040742	ENSG00000114166.7|KAT2B|DROSHA|DROSHA	998	+	4.526792	2.6924312	-1.0	-1.0
chr3	25664318	25664448	ENSG00000077097.15|TOP2B|DROSHA|DROSHA	913	-	4.6820107	1.0606389	-1.0	-1.0
chr3	33440095	33440225	ENSG00000153560.11|UBP1|DROSHA|DROSHA	911	-	3.953842	1.0514973	-1.0	-1.0
chr3	37968717	37968817	ENSG00000144677.14|CTDSPL|DROSHA|DROSHA	906	+	7.0626197	1.0276043	-1.0	-1.0
chr3	37968487	37968667	ENSG00000144677.14|CTDSPL|DROSHA|DROSHA	932	+	3.9965026	1.1704395	-1.0	-1.0
chr3	37969172	37969547	ENSG00000144677.14|CTDSPL|DROSHA|DROSHA	945	+	5.7326093	1.2569809	-1.0	-1.0
chr3	38454185	38454370	ENSG00000114739.13|ACVR2B|DROSHA|DROSHA	931	+	4.396613	1.1583375	-1.0	-1.0
chr3	38454949	38455159	ENSG00000114739.13|ACVR2B|DROSHA|DROSHA	960	+	6.037721	1.3944981	-1.0	-1.0
chr3	38454664	38454889	ENSG00000114739.13|ACVR2B|DROSHA|DROSHA	980	+	4.1231556	1.6948489	-1.0	-1.0
chr3	41199740	41200105	ENSG00000168036.16|CTNNB1|DROSHA|DROSHA	930	+	2.7574363	1.1579425	-1.0	-1.0
chr3	41199503	41199648	ENSG00000168036.16|CTNNB1|DROSHA|DROSHA	922	+	3.734716	1.1083299	-1.0	-1.0
chr3	42619639	42620024	ENSG00000114857.17|NKTR|DROSHA|DROSHA	1000	+	4.0294566	8.524013	-1.0	-1.0
chr3	42620084	42620224	ENSG00000114857.17|NKTR|DROSHA|DROSHA	902	+	2.4677076	1.0108583	-1.0	-1.0
chr3	45689425	45689535	ENSG00000211456.10|SACM1L|DROSHA|DROSHA	913	+	4.029873	1.0586803	-1.0	-1.0
chr3	47418522	47418627	ENSG00000114650.18|SCAP|DROSHA|DROSHA	952	-	5.0470257	1.3204002	-1.0	-1.0
chr3	47416235	47416460	ENSG00000114650.18|SCAP|DROSHA|DROSHA	984	-	4.1747866	1.7827533	-1.0	-1.0
chr3	47415910	47416150	ENSG00000114650.18|SCAP|DROSHA|DROSHA	995	-	6.889705	2.2770488	-1.0	-1.0
chr3	48539455	48539555	ENSG00000114268.11|PFKFB4|DROSHA|DROSHA	907	-	3.5984838	1.033014	-1.0	-1.0
chr3	48549524	48549704	ENSG00000114268.11|PFKFB4|DROSHA|DROSHA	942	-	3.1651378	1.2368541	-1.0	-1.0
chr3	48633631	48633746	ENSG00000225697.12|SLC26A6|DROSHA|DROSHA	917	-	4.0694547	1.0787029	-1.0	-1.0
chr3	48627695	48627870	ENSG00000225697.12|SLC26A6|DROSHA|DROSHA	918	-	3.2288578	1.0867376	-1.0	-1.0
chr3	48634927	48635157	ENSG00000225697.12|SLC26A6|DROSHA|DROSHA	983	-	5.2592115	1.7663423	-1.0	-1.0
chr3	48627020	48627305	ENSG00000225697.12|SLC26A6|DROSHA|DROSHA	999	-	4.1635065	2.932365	-1.0	-1.0
chr3	48633861	48634056	ENSG00000225697.12|SLC26A6|DROSHA|DROSHA	956	-	4.2567697	1.3610547	-1.0	-1.0
chr3	49019736	49020126	ENSG00000178149.16|DALRD3|DROSHA|DROSHA	1000	-	8.394507	4.631916	-1.0	-1.0
chr3	49020900	49021251	ENSG00000178149.16|DALRD3|DROSHA|DROSHA	997	-	6.9257355	2.5436532	-1.0	-1.0
chr3	49020166	49020845	ENSG00000178149.16|DALRD3|DROSHA|DROSHA	1000	-	8.295225	4.2915063	-1.0	-1.0
chr3	49018576	49018681	ENSG00000178149.16|DALRD3|DROSHA|DROSHA	909	-	7.3267	1.0415376	-1.0	-1.0
chr3	49021291	49021486	ENSG00000178149.16|DALRD3|DROSHA|DROSHA	921	-	3.5190487	1.1001183	-1.0	-1.0
chr3	49019371	49019481	ENSG00000178149.16|DALRD3|DROSHA|DROSHA	905	-	7.115683	1.0228696	-1.0	-1.0
chr3	49020617	49020709	ENSG00000207605.3|MIR191|DROSHA|DROSHA	1000	-	8.501539	3.5393937	-1.0	-1.0
chr3	49411844	49411944	ENSG00000067560.10|RHOA|DROSHA|DROSHA	900	-	2.4589694	1.0007414	-1.0	-1.0
chr3	51385246	51385461	ENSG00000145050.15|MANF|DROSHA|DROSHA	977	+	3.3715136	1.6307367	-1.0	-1.0
chr3	52267996	52268138	ENSG00000164091.11|WDR82|DROSHA|DROSHA	932	-	3.9116843	1.1682148	-1.0	-1.0
chr3	52268138	52268588	ENSG00000164091.11|WDR82|DROSHA|DROSHA	995	-	7.290816	2.2690957	-1.0	-1.0
chr3	52268277	52268361	ENSG00000199150.3|MIRLET7G|DROSHA|DROSHA	997	-	7.954006	2.54303	-1.0	-1.0
chr3	52706125	52706235	ENSG00000114902.13|SPCS1|DROSHA|DROSHA	912	+	7.0844	1.0576986	-1.0	-1.0
chr3	100709969	100710179	ENSG00000114354.13|TFG|DROSHA|DROSHA	954	+	4.040355	1.3372014	-1.0	-1.0
chr3	100709836	100709969	ENSG00000114354.13|TFG|DROSHA|DROSHA	997	+	4.7316456	2.59913	-1.0	-1.0
chr3	125374683	125374828	ENSG00000163848.19|ZNF148|DROSHA|DROSHA	928	-	3.127539	1.1449807	-1.0	-1.0
chr3	128494396	128494591	ENSG00000244300.2|GATA2-AS1|DROSHA|DROSHA	940	+	4.2406387	1.2203097	-1.0	-1.0
chr3	128492846	128493171	ENSG00000244300.2|GATA2-AS1|DROSHA|DROSHA	961	+	3.450246	1.409502	-1.0	-1.0
chr3	128497258	128497363	ENSG00000244300.2|GATA2-AS1|DROSHA|DROSHA	905	+	7.0333247	1.0219778	-1.0	-1.0
chr3	128496426	128496601	ENSG00000244300.2|GATA2-AS1|DROSHA|DROSHA	942	+	2.8553984	1.2388855	-1.0	-1.0
chr3	128493866	128494041	ENSG00000244300.2|GATA2-AS1|DROSHA|DROSHA	938	+	3.0745454	1.2088667	-1.0	-1.0
chr3	128497476	128497611	ENSG00000244300.2|GATA2-AS1|DROSHA|DROSHA	908	+	3.541223	1.0384665	-1.0	-1.0
chr3	128494121	128494311	ENSG00000244300.2|GATA2-AS1|DROSHA|DROSHA	936	+	4.245244	1.1929457	-1.0	-1.0
chr3	129183775	129183920	ENSG00000169714.16|CNBP|DROSHA|DROSHA	941	-	2.736919	1.2321233	-1.0	-1.0
chr3	140942285	140942410	ENSG00000114120.11|SLC25A36|DROSHA|DROSHA	907	+	7.1216583	1.0329847	-1.0	-1.0
chr3	143119855	143120090	ENSG00000175040.5|CHST2|DROSHA|DROSHA	941	+	4.2639847	1.2313358	-1.0	-1.0
chr3	160404504	160405449	ENSG00000113810.15|SMC4|DROSHA|DROSHA	1000	+	5.560673	4.373791	-1.0	-1.0
chr3	160405564	160406024	ENSG00000113810.15|SMC4|DROSHA|DROSHA	976	+	3.1532872	1.6157542	-1.0	-1.0
chr3	160404587	160404685	ENSG00000207779.1|MIR15B|DROSHA|DROSHA	985	+	5.4234962	1.8166752	-1.0	-1.0
chr3	160404744	160404825	ENSG00000198987.1|MIR16-2|DROSHA|DROSHA	1000	+	8.868984	4.6300116	-1.0	-1.0
chr3	160514841	160515081	ENSG00000186432.8|KPNA4|DROSHA|DROSHA	987	-	2.397613	1.8931376	-1.0	-1.0
chr3	160514906	160515081	ENSG00000238741.1|SCARNA7|DROSHA|DROSHA	985	-	1.4003175	1.8270851	-1.0	-1.0
chr3	183636048	183636220	ENSG00000114796.15|KLHL24|DROSHA|DROSHA	923	+	2.67366	1.1150285	-1.0	-1.0
chr3	184174823	184175008	ENSG00000161203.13|AP2M1|DROSHA|DROSHA	929	+	3.0560043	1.1484815	-1.0	-1.0
chr3	184362504	184362609	ENSG00000163882.9|POLR2H|DROSHA|DROSHA	926	+	2.5459108	1.1296885	-1.0	-1.0
chr3	184362724	184362872	ENSG00000163882.9|POLR2H|DROSHA|DROSHA	990	+	4.269838	2.0040543	-1.0	-1.0
chr3	184362146	184362331	ENSG00000163882.9|POLR2H|DROSHA|DROSHA	977	+	3.5011806	1.6345211	-1.0	-1.0
chr3	184362346	184362442	ENSG00000163882.9|POLR2H|DROSHA|DROSHA	907	+	2.8285115	1.0308152	-1.0	-1.0
chr3	187744909	187745024	ENSG00000113916.17|BCL6|DROSHA|DROSHA	911	-	2.70963	1.052825	-1.0	-1.0
chr3	194491351	194492096	ENSG00000233058.1|LINC00884|DROSHA|DROSHA	1000	+	8.085348	6.018433	-1.0	-1.0
chr3	195635995	195636100	ENSG00000282206.1|AC233280.19|DROSHA|DROSHA	907	+	3.2537446	1.0317857	-1.0	-1.0
chr3	195909389	195909639	ENSG00000061938.17|TNK2|DROSHA|DROSHA	971	-	4.474245	1.5374666	-1.0	-1.0
chr3	195908749	195908999	ENSG00000061938.17|TNK2|DROSHA|DROSHA	991	-	5.043115	2.0439072	-1.0	-1.0
chr3	195909164	195909369	ENSG00000061938.17|TNK2|DROSHA|DROSHA	951	-	3.1419775	1.306124	-1.0	-1.0
chr3	196250918	196251043	ENSG00000161217.11|PCYT1A|DROSHA|DROSHA	915	-	7.2127395	1.0704746	-1.0	-1.0
chr3	196251053	196251293	ENSG00000161217.11|PCYT1A|DROSHA|DROSHA	993	-	7.7573757	2.1592855	-1.0	-1.0
chr3	196250918	196251043	ENSG00000272741.1|AC069257.3|DROSHA|DROSHA	915	-	7.2127395	1.0710247	-1.0	-1.0
chr3	196251053	196251293	ENSG00000272741.1|AC069257.3|DROSHA|DROSHA	993	-	7.7573757	2.1611753	-1.0	-1.0
chr3	196811308	196811503	ENSG00000180370.10|PAK2|DROSHA|DROSHA	982	+	3.8461502	1.7351807	-1.0	-1.0
chr3	197297960	197298105	ENSG00000075711.20|DLG1|DROSHA|DROSHA	921	-	4.195657	1.1029729	-1.0	-1.0
chr4	53329	53444	ENSG00000272602.5|ZNF595|DROSHA|DROSHA	911	+	3.5480301	1.052765	-1.0	-1.0
chr4	725106	725216	ENSG00000185619.18|PCGF3|DROSHA|DROSHA	922	+	4.091609	1.1105368	-1.0	-1.0
chr4	723025	723270	ENSG00000185619.18|PCGF3|DROSHA|DROSHA	930	+	3.4392176	1.1550851	-1.0	-1.0
chr4	717800	717900	ENSG00000185619.18|PCGF3|DROSHA|DROSHA	912	+	3.9990187	1.055281	-1.0	-1.0
chr4	721105	721290	ENSG00000185619.18|PCGF3|DROSHA|DROSHA	915	+	7.174513	1.0699154	-1.0	-1.0
chr4	723410	723620	ENSG00000185619.18|PCGF3|DROSHA|DROSHA	972	+	3.9899669	1.5457424	-1.0	-1.0
chr4	721705	722090	ENSG00000185619.18|PCGF3|DROSHA|DROSHA	995	+	4.746079	2.2796082	-1.0	-1.0
chr4	725284	726234	ENSG00000185619.18|PCGF3|DROSHA|DROSHA	1000	+	7.6715384	8.071001	-1.0	-1.0
chr4	726969	727104	ENSG00000185619.18|PCGF3|DROSHA|DROSHA	914	+	7.1757154	1.0672162	-1.0	-1.0
chr4	715365	715535	ENSG00000185619.18|PCGF3|DROSHA|DROSHA	941	+	3.9312418	1.2289442	-1.0	-1.0
chr4	716830	716970	ENSG00000185619.18|PCGF3|DROSHA|DROSHA	912	+	7.1833262	1.057705	-1.0	-1.0
chr4	720220	720500	ENSG00000185619.18|PCGF3|DROSHA|DROSHA	975	+	4.3671618	1.6077847	-1.0	-1.0
chr4	721410	721635	ENSG00000185619.18|PCGF3|DROSHA|DROSHA	980	+	4.31659	1.6955832	-1.0	-1.0
chr4	723970	724310	ENSG00000185619.18|PCGF3|DROSHA|DROSHA	974	+	4.8920827	1.5934457	-1.0	-1.0
chr4	728444	728559	ENSG00000185619.18|PCGF3|DROSHA|DROSHA	917	+	5.076193	1.0801678	-1.0	-1.0
chr4	719555	719815	ENSG00000185619.18|PCGF3|DROSHA|DROSHA	962	+	4.267927	1.4147339	-1.0	-1.0
chr4	720835	720945	ENSG00000185619.18|PCGF3|DROSHA|DROSHA	956	+	5.084934	1.3580134	-1.0	-1.0
chr4	781097	781227	ENSG00000249592.5|AC139887.2|DROSHA|DROSHA	919	-	2.7497559	1.0921044	-1.0	-1.0
chr4	770190	770360	ENSG00000249592.5|AC139887.2|DROSHA|DROSHA	949	-	3.7502923	1.2960565	-1.0	-1.0
chr4	913746	913976	ENSG00000178950.16|GAK|DROSHA|DROSHA	989	-	7.7608356	1.9695323	-1.0	-1.0
chr4	914134	914764	ENSG00000178950.16|GAK|DROSHA|DROSHA	992	-	6.7233524	2.1092756	-1.0	-1.0
chr4	914779	915244	ENSG00000178950.16|GAK|DROSHA|DROSHA	970	-	5.1904488	1.5260453	-1.0	-1.0
chr4	868953	869083	ENSG00000178950.16|GAK|DROSHA|DROSHA	925	-	4.0879893	1.1268243	-1.0	-1.0
chr4	869148	869403	ENSG00000178950.16|GAK|DROSHA|DROSHA	967	-	4.346284	1.4858786	-1.0	-1.0
chr4	886312	886427	ENSG00000178950.16|GAK|DROSHA|DROSHA	923	-	4.277366	1.115121	-1.0	-1.0
chr4	910956	911126	ENSG00000178950.16|GAK|DROSHA|DROSHA	941	-	3.819419	1.2289253	-1.0	-1.0
chr4	1242478	1242608	ENSG00000159692.15|CTBP1|DROSHA|DROSHA	910	-	3.2089994	1.043595	-1.0	-1.0
chr4	1223592	1223692	ENSG00000159692.15|CTBP1|DROSHA|DROSHA	905	-	7.028037	1.0224626	-1.0	-1.0
chr4	1247528	1247648	ENSG00000159692.15|CTBP1|DROSHA|DROSHA	924	-	3.8624017	1.1209574	-1.0	-1.0
chr4	1248033	1248138	ENSG00000159692.15|CTBP1|DROSHA|DROSHA	913	-	4.043269	1.0627601	-1.0	-1.0
chr4	1245358	1245478	ENSG00000159692.15|CTBP1|DROSHA|DROSHA	925	-	2.828511	1.1251547	-1.0	-1.0
chr4	1244963	1245138	ENSG00000159692.15|CTBP1|DROSHA|DROSHA	930	-	3.1035223	1.1569538	-1.0	-1.0
chr4	1247158	1247273	ENSG00000159692.15|CTBP1|DROSHA|DROSHA	916	-	4.058929	1.0753889	-1.0	-1.0
chr4	1245783	1245903	ENSG00000159692.15|CTBP1|DROSHA|DROSHA	923	-	3.7041047	1.1161851	-1.0	-1.0
chr4	1246238	1246483	ENSG00000159692.15|CTBP1|DROSHA|DROSHA	931	-	4.930169	1.1622889	-1.0	-1.0
chr4	1244403	1244638	ENSG00000159692.15|CTBP1|DROSHA|DROSHA	950	-	3.7468555	1.2996249	-1.0	-1.0
chr4	1296277	1296632	ENSG00000090316.15|MAEA|DROSHA|DROSHA	995	+	5.04838	2.2666733	-1.0	-1.0
chr4	1295667	1295942	ENSG00000090316.15|MAEA|DROSHA|DROSHA	979	+	3.8205912	1.6882399	-1.0	-1.0
chr4	1803392	1803542	ENSG00000068078.17|FGFR3|DROSHA|DROSHA	948	+	4.0263143	1.2851663	-1.0	-1.0
chr4	1802030	1802255	ENSG00000068078.17|FGFR3|DROSHA|DROSHA	990	+	4.4530067	2.0153124	-1.0	-1.0
chr4	1871607	1871922	ENSG00000109685.17|NSD2|DROSHA|DROSHA	986	+	4.2229347	1.8594508	-1.0	-1.0
chr4	2409075	2409180	ENSG00000159733.13|ZFYVE28|DROSHA|DROSHA	921	-	3.6923466	1.1006811	-1.0	-1.0
chr4	2409295	2409410	ENSG00000159733.13|ZFYVE28|DROSHA|DROSHA	939	-	6.541108	1.2177502	-1.0	-1.0
chr4	2417105	2417280	ENSG00000159733.13|ZFYVE28|DROSHA|DROSHA	929	-	3.5582297	1.14981	-1.0	-1.0
chr4	2333158	2333273	ENSG00000159733.13|ZFYVE28|DROSHA|DROSHA	916	-	7.114131	1.0770967	-1.0	-1.0
chr4	2334393	2334498	ENSG00000159733.13|ZFYVE28|DROSHA|DROSHA	901	-	7.038206	1.0057561	-1.0	-1.0
chr4	2934162	2934272	ENSG00000109736.14|MFSD10|DROSHA|DROSHA	907	-	7.0458465	1.0332408	-1.0	-1.0
chr4	6782871	6782971	ENSG00000170871.11|KIAA0232|DROSHA|DROSHA	904	+	3.581969	1.0198703	-1.0	-1.0
chr4	38664601	38664841	ENSG00000109787.12|KLF3|DROSHA|DROSHA	980	+	3.8952734	1.7073972	-1.0	-1.0
chr4	38867834	38868104	ENSG00000197712.11|FAM114A1|DROSHA|DROSHA	999	+	5.6690164	2.923716	-1.0	-1.0
chr4	38868159	38868349	ENSG00000197712.11|FAM114A1|DROSHA|DROSHA	971	+	6.169547	1.5380887	-1.0	-1.0
chr4	38868407	38868546	ENSG00000197712.11|FAM114A1|DROSHA|DROSHA	946	+	4.1576004	1.269186	-1.0	-1.0
chr4	39698183	39698283	ENSG00000078140.13|UBE2K|DROSHA|DROSHA	901	+	2.5183778	1.0041066	-1.0	-1.0
chr4	55546357	55546462	ENSG00000134852.14|CLOCK|DROSHA|DROSHA	904	-	2.5622535	1.0185174	-1.0	-1.0
chr4	55636140	55636298	ENSG00000109255.11|NMU|DROSHA|DROSHA	966	-	3.042294	1.4643368	-1.0	-1.0
chr4	77075741	77075841	ENSG00000118816.9|CCNI|DROSHA|DROSHA	909	-	1.9450599	1.0418125	-1.0	-1.0
chr4	77157240	77157435	ENSG00000138764.14|CCNG2|DROSHA|DROSHA	942	+	3.1896067	1.2352542	-1.0	-1.0
chr4	82373765	82373980	ENSG00000138668.18|HNRNPD|DROSHA|DROSHA	963	-	2.013989	1.4315379	-1.0	-1.0
chr4	82428916	82429026	ENSG00000152795.17|HNRNPDL|DROSHA|DROSHA	920	-	2.6507287	1.099194	-1.0	-1.0
chr4	102827142	102827347	ENSG00000109332.19|UBE2D3|DROSHA|DROSHA	947	-	2.537953	1.2751257	-1.0	-1.0
chr4	102827426	102827591	ENSG00000109332.19|UBE2D3|DROSHA|DROSHA	937	-	2.7893913	1.2031153	-1.0	-1.0
chr4	139176362	139176552	ENSG00000109381.19|ELF2|DROSHA|DROSHA	932	-	2.9479258	1.1673305	-1.0	-1.0
chr4	139176577	139176907	ENSG00000109381.19|ELF2|DROSHA|DROSHA	936	-	2.7824018	1.1969906	-1.0	-1.0
chr4	139295731	139295866	ENSG00000109390.11|NDUFC1|DROSHA|DROSHA	924	-	3.2745879	1.1176872	-1.0	-1.0
chr4	173334043	173334183	ENSG00000164104.11|HMGB2|DROSHA|DROSHA	916	-	2.485421	1.0750982	-1.0	-1.0
chr4	173333682	173333947	ENSG00000164104.11|HMGB2|DROSHA|DROSHA	993	-	3.6988544	2.170994	-1.0	-1.0
chr5	1054017	1054227	ENSG00000113504.20|SLC12A7|DROSHA|DROSHA	989	-	8.809401	1.9485573	-1.0	-1.0
chr5	1801399	1801544	ENSG00000145494.11|NDUFS6|DROSHA|DROSHA	946	+	2.949006	1.2651306	-1.0	-1.0
chr5	21483069	21483179	ENSG00000183666.16|GUSBP1|DROSHA|DROSHA	909	+	3.085266	1.0397668	-1.0	-1.0
chr5	34191709	34191889	ENSG00000215158.9|AC138409.2|DROSHA|DROSHA	955	-	2.1514897	1.346607	-1.0	-1.0
chr5	34192484	34192679	ENSG00000215158.9|AC138409.2|DROSHA|DROSHA	936	-	2.575232	1.1921825	-1.0	-1.0
chr5	69167124	69167264	ENSG00000134057.14|CCNB1|DROSHA|DROSHA	912	+	2.8677783	1.0551875	-1.0	-1.0
chr5	75337300	75337480	ENSG00000113161.15|HMGCR|DROSHA|DROSHA	959	+	3.4112988	1.3835051	-1.0	-1.0
chr5	81750378	81750573	ENSG00000145687.16|SSBP2|DROSHA|DROSHA	971	-	4.235773	1.536621	-1.0	-1.0
chr5	86617928	86618130	ENSG00000127184.12|COX7C|DROSHA|DROSHA	930	+	2.4385662	1.1570386	-1.0	-1.0
chr5	98928374	98928529	ENSG00000153922.10|CHD1|DROSHA|DROSHA	959	-	3.7029686	1.3833098	-1.0	-1.0
chr5	98927979	98928114	ENSG00000153922.10|CHD1|DROSHA|DROSHA	911	-	2.658455	1.0492175	-1.0	-1.0
chr5	126777092	126777267	ENSG00000113368.11|LMNB1|DROSHA|DROSHA	937	+	4.788416	1.1993303	-1.0	-1.0
chr5	131165099	131165289	ENSG00000169567.11|HINT1|DROSHA|DROSHA	941	-	2.8651035	1.2281483	-1.0	-1.0
chr5	134176360	134176535	ENSG00000113558.18|SKP1|DROSHA|DROSHA	935	-	3.8682606	1.1849138	-1.0	-1.0
chr5	134176362	134176537	ENSG00000272772.1|AC104109.3|DROSHA|DROSHA	934	-	4.1913137	1.1800137	-1.0	-1.0
chr5	138352675	138352860	ENSG00000120733.13|KDM3B|DROSHA|DROSHA	919	+	3.2194667	1.0920268	-1.0	-1.0
chr5	138557013	138557398	ENSG00000113013.12|HSPA9|DROSHA|DROSHA	941	-	2.861136	1.2262859	-1.0	-1.0
chr5	138557546	138557856	ENSG00000113013.12|HSPA9|DROSHA|DROSHA	945	-	3.487716	1.2591455	-1.0	-1.0
chr5	139293817	139294097	ENSG00000015479.18|MATR3|DROSHA|DROSHA	959	+	3.645534	1.3863696	-1.0	-1.0
chr5	139294100	139294240	ENSG00000015479.18|MATR3|DROSHA|DROSHA	948	+	3.1934083	1.2867273	-1.0	-1.0
chr5	139293820	139294240	ENSG00000280987.4|MATR3|DROSHA|DROSHA	962	+	3.3598762	1.4185592	-1.0	-1.0
chr5	140266841	140267291	ENSG00000113068.9|PFDN1|DROSHA|DROSHA	1000	-	7.4208694	4.9351854	-1.0	-1.0
chr5	149731040	149731350	ENSG00000155846.16|PPARGC1B|DROSHA|DROSHA	930	+	3.8994741	1.1566167	-1.0	-1.0
chr5	149731895	149732325	ENSG00000155846.16|PPARGC1B|DROSHA|DROSHA	982	+	4.1854773	1.7526828	-1.0	-1.0
chr5	149730615	149730795	ENSG00000155846.16|PPARGC1B|DROSHA|DROSHA	938	+	6.0089936	1.2044404	-1.0	-1.0
chr5	149732495	149733290	ENSG00000155846.16|PPARGC1B|DROSHA|DROSHA	990	+	5.8973956	1.985041	-1.0	-1.0
chr5	149731570	149731785	ENSG00000155846.16|PPARGC1B|DROSHA|DROSHA	988	+	6.531436	1.9109885	-1.0	-1.0
chr5	154755819	154756144	ENSG00000155506.16|LARP1|DROSHA|DROSHA	953	+	3.113345	1.326091	-1.0	-1.0
chr5	154755579	154755799	ENSG00000155506.16|LARP1|DROSHA|DROSHA	946	+	2.8762689	1.270776	-1.0	-1.0
chr5	154757290	154757575	ENSG00000155506.16|LARP1|DROSHA|DROSHA	963	+	3.67978	1.4372145	-1.0	-1.0
chr5	154756547	154757173	ENSG00000155506.16|LARP1|DROSHA|DROSHA	990	+	3.8417275	2.0045946	-1.0	-1.0
chr5	154757173	154757290	ENSG00000155506.16|LARP1|DROSHA|DROSHA	923	+	3.3777416	1.1114901	-1.0	-1.0
chr5	154756410	154756522	ENSG00000155506.16|LARP1|DROSHA|DROSHA	999	+	8.107666	2.929535	-1.0	-1.0
chr5	154755340	154755574	ENSG00000155506.16|LARP1|DROSHA|DROSHA	991	+	2.9830997	2.0428421	-1.0	-1.0
chr5	154756213	154756408	ENSG00000155506.16|LARP1|DROSHA|DROSHA	914	+	2.694431	1.0630963	-1.0	-1.0
chr5	163459911	163460106	ENSG00000170584.10|NUDCD2|DROSHA|DROSHA	975	-	3.2660713	1.5968169	-1.0	-1.0
chr5	168560532	168561157	ENSG00000120137.6|PANK3|DROSHA|DROSHA	1000	-	6.6273503	4.3856654	-1.0	-1.0
chr5	168559387	168559487	ENSG00000120137.6|PANK3|DROSHA|DROSHA	904	-	2.385515	1.0196295	-1.0	-1.0
chr5	168560102	168560447	ENSG00000120137.6|PANK3|DROSHA|DROSHA	925	-	2.9237196	1.1221892	-1.0	-1.0
chr5	168559772	168559912	ENSG00000120137.6|PANK3|DROSHA|DROSHA	953	-	4.8253736	1.3256342	-1.0	-1.0
chr5	168560895	168560973	ENSG00000199035.2|MIR103A1|DROSHA|DROSHA	1000	-	9.297347	5.648592	-1.0	-1.0
chr5	171388006	171388331	ENSG00000181163.13|NPM1|DROSHA|DROSHA	968	+	3.4465683	1.4916031	-1.0	-1.0
chr5	171388511	171388706	ENSG00000181163.13|NPM1|DROSHA|DROSHA	960	+	3.7849135	1.3979154	-1.0	-1.0
chr5	177429367	177429562	ENSG00000198055.10|GRK6|DROSHA|DROSHA	965	+	3.7067952	1.4592179	-1.0	-1.0
chr5	177595811	177596006	ENSG00000184840.11|TMED9|DROSHA|DROSHA	955	+	2.6438937	1.3431548	-1.0	-1.0
chr5	177595661	177595781	ENSG00000184840.11|TMED9|DROSHA|DROSHA	911	+	2.975918	1.052296	-1.0	-1.0
chr5	177592157	177592392	ENSG00000184840.11|TMED9|DROSHA|DROSHA	996	+	3.2517526	2.3870552	-1.0	-1.0
chr5	178204511	178204676	ENSG00000197451.11|HNRNPAB|DROSHA|DROSHA	920	+	2.6748016	1.0954273	-1.0	-1.0
chr5	179623198	179623323	ENSG00000169045.17|HNRNPH1|DROSHA|DROSHA	908	-	2.3976953	1.0369128	-1.0	-1.0
chr5	179619178	179619833	ENSG00000169045.17|HNRNPH1|DROSHA|DROSHA	1000	-	2.9496427	3.4384854	-1.0	-1.0
chr5	179622848	179623013	ENSG00000169045.17|HNRNPH1|DROSHA|DROSHA	926	-	1.6667956	1.1312425	-1.0	-1.0
chr5	179618633	179618868	ENSG00000169045.17|HNRNPH1|DROSHA|DROSHA	962	-	3.222293	1.4167078	-1.0	-1.0
chr5	179698910	179699102	ENSG00000127022.14|CANX|DROSHA|DROSHA	984	+	2.9893672	1.7935507	-1.0	-1.0
chr5	179821550	179821707	ENSG00000161011.19|SQSTM1|DROSHA|DROSHA	964	+	2.8053796	1.4478843	-1.0	-1.0
chr5	179820998	179821098	ENSG00000161011.19|SQSTM1|DROSHA|DROSHA	905	+	2.8901536	1.0212842	-1.0	-1.0
chr5	179806661	179806831	ENSG00000161011.19|SQSTM1|DROSHA|DROSHA	969	+	7.4702315	1.5076039	-1.0	-1.0
chr5	179821762	179821957	ENSG00000161011.19|SQSTM1|DROSHA|DROSHA	934	+	2.5836132	1.1834905	-1.0	-1.0
chr5	179889744	179889874	ENSG00000197226.12|TBC1D9B|DROSHA|DROSHA	921	-	6.7259946	1.1034079	-1.0	-1.0
chr5	180494486	180494661	ENSG00000113300.11|CNOT6|DROSHA|DROSHA	923	+	2.5827394	1.115238	-1.0	-1.0
chr6	2971385	2971485	ENSG00000124570.17|SERPINB6|DROSHA|DROSHA	900	-	7.1511774	1.000016	-1.0	-1.0
chr6	3258933	3259038	ENSG00000180822.11|PSMG4|DROSHA|DROSHA	907	+	7.045461	1.0305882	-1.0	-1.0
chr6	4777142	4777312	ENSG00000153046.17|CDYL|DROSHA|DROSHA	918	+	2.636899	1.0880284	-1.0	-1.0
chr6	4776977	4777092	ENSG00000153046.17|CDYL|DROSHA|DROSHA	910	+	3.5884705	1.0439174	-1.0	-1.0
chr6	5000671	5001036	ENSG00000124787.13|RPP40|DROSHA|DROSHA	1000	-	7.4936466	3.3718004	-1.0	-1.0
chr6	15248854	15248959	ENSG00000008083.13|JARID2|DROSHA|DROSHA	990	+	3.3736343	2.0112796	-1.0	-1.0
chr6	15248354	15248554	ENSG00000008083.13|JARID2|DROSHA|DROSHA	997	+	3.52564	2.5011945	-1.0	-1.0
chr6	16129124	16129259	ENSG00000007944.14|MYLIP|DROSHA|DROSHA	974	+	3.972895	1.579805	-1.0	-1.0
chr6	20403070	20403170	ENSG00000112242.14|E2F3|DROSHA|DROSHA	900	+	7.0668964	1.0004202	-1.0	-1.0
chr6	26021678	26021808	ENSG00000278637.1|HIST1H4A|DROSHA|DROSHA	975	+	4.611523	1.6100454	-1.0	-1.0
chr6	26056311	26056428	ENSG00000187837.3|HIST1H1C|DROSHA|DROSHA	964	-	1.8666288	1.4404724	-1.0	-1.0
chr6	26103895	26104075	ENSG00000197061.4|HIST1H4C|DROSHA|DROSHA	939	+	4.302913	1.2128572	-1.0	-1.0
chr6	26188959	26189076	ENSG00000277157.1|HIST1H4D|DROSHA|DROSHA	957	-	5.1622906	1.364936	-1.0	-1.0
chr6	26204571	26204761	ENSG00000276966.2|HIST1H4E|DROSHA|DROSHA	943	+	3.0789292	1.2418063	-1.0	-1.0
chr6	26285373	26285573	ENSG00000158406.4|HIST1H4H|DROSHA|DROSHA	957	-	3.109401	1.3664291	-1.0	-1.0
chr6	27127052	27127282	ENSG00000124635.8|HIST1H2BJ|DROSHA|DROSHA	950	-	2.8465836	1.3052145	-1.0	-1.0
chr6	27126702	27126802	ENSG00000124635.8|HIST1H2BJ|DROSHA|DROSHA	903	-	2.3696496	1.0122864	-1.0	-1.0
chr6	27127347	27127507	ENSG00000124635.8|HIST1H2BJ|DROSHA|DROSHA	940	-	2.5535367	1.2211828	-1.0	-1.0
chr6	27133041	27133191	ENSG00000196787.3|HIST1H2AG|DROSHA|DROSHA	973	+	4.355508	1.5762138	-1.0	-1.0
chr6	27147208	27147343	ENSG00000274997.1|HIST1H2AH|DROSHA|DROSHA	918	+	3.4279716	1.0848234	-1.0	-1.0
chr6	27808198	27808303	ENSG00000196747.4|HIST1H2AI|DROSHA|DROSHA	968	+	5.2844205	1.4985869	-1.0	-1.0
chr6	29632681	29632782	ENSG00000204681.10|GABBR1|DROSHA|DROSHA	916	-	7.1099377	1.0744404	-1.0	-1.0
chr6	29632874	29632979	ENSG00000204681.10|GABBR1|DROSHA|DROSHA	922	-	2.7491152	1.1059384	-1.0	-1.0
chr6	31729901	31730046	ENSG00000213722.8|DDAH2|DROSHA|DROSHA	919	-	3.5187726	1.0934399	-1.0	-1.0
chr6	31736261	31736572	ENSG00000213719.8|CLIC1|DROSHA|DROSHA	1000	-	3.4210787	3.740946	-1.0	-1.0
chr6	31806824	31806934	ENSG00000204392.10|LSM2|DROSHA|DROSHA	916	-	4.0641217	1.0759068	-1.0	-1.0
chr6	31834962	31835072	ENSG00000204387.12|C6orf48|DROSHA|DROSHA	909	+	2.4925053	1.0398436	-1.0	-1.0
chr6	31835262	31835326	ENSG00000201823.1|SNORD48|DROSHA|DROSHA	924	+	2.6260982	1.1202668	-1.0	-1.0
chr6	32189764	32190049	ENSG00000204304.11|PBX2|DROSHA|DROSHA	929	-	2.5537665	1.1475484	-1.0	-1.0
chr6	32970237	32970337	ENSG00000204256.12|BRD2|DROSHA|DROSHA	919	+	7.1329756	1.0924208	-1.0	-1.0
chr6	32970797	32970887	ENSG00000204256.12|BRD2|DROSHA|DROSHA	914	+	7.260312	1.0640695	-1.0	-1.0
chr6	32969352	32969482	ENSG00000204256.12|BRD2|DROSHA|DROSHA	964	+	3.9266703	1.4408736	-1.0	-1.0
chr6	32970897	32971132	ENSG00000204256.12|BRD2|DROSHA|DROSHA	941	+	3.4618516	1.2285496	-1.0	-1.0
chr6	32970231	32970336	ENSG00000223837.2|AL645941.1|DROSHA|DROSHA	909	+	7.1827	1.0413208	-1.0	-1.0
chr6	32970750	32970886	ENSG00000223837.2|AL645941.1|DROSHA|DROSHA	969	+	7.4767547	1.5057114	-1.0	-1.0
chr6	33201074	33201174	ENSG00000112473.17|SLC39A7|DROSHA|DROSHA	904	+	2.4768436	1.0172122	-1.0	-1.0
chr6	33410699	33410814	ENSG00000112511.17|PHF1|DROSHA|DROSHA	905	+	7.2053905	1.0206035	-1.0	-1.0
chr6	34245230	34245335	ENSG00000137309.19|HMGA1|DROSHA|DROSHA	920	+	1.8180368	1.0968688	-1.0	-1.0
chr6	34245955	34246070	ENSG00000137309.19|HMGA1|DROSHA|DROSHA	902	+	2.157161	1.0094514	-1.0	-1.0
chr6	34696645	34696855	ENSG00000196821.9|C6orf106|DROSHA|DROSHA	975	-	2.9109178	1.59931	-1.0	-1.0
chr6	37170202	37170327	ENSG00000137193.13|PIM1|DROSHA|DROSHA	975	+	2.4345007	1.5993268	-1.0	-1.0
chr6	37174348	37174543	ENSG00000137193.13|PIM1|DROSHA|DROSHA	925	+	1.458824	1.1258354	-1.0	-1.0
chr6	37820131	37820271	ENSG00000156639.11|ZFAND3|DROSHA|DROSHA	926	+	4.1612015	1.1303922	-1.0	-1.0
chr6	38703040	38703141	ENSG00000124767.6|GLO1|DROSHA|DROSHA	901	-	2.3374946	1.0049447	-1.0	-1.0
chr6	42782351	42782471	ENSG00000112624.12|BICRAL|DROSHA|DROSHA	906	+	2.876378	1.0282273	-1.0	-1.0
chr6	43229330	43229484	ENSG00000112667.12|DNPH1|DROSHA|DROSHA	981	-	5.375937	1.7197043	-1.0	-1.0
chr6	43777676	43777806	ENSG00000112715.21|VEGFA|DROSHA|DROSHA	924	+	1.6566782	1.1189895	-1.0	-1.0
chr6	43771682	43771787	ENSG00000112715.21|VEGFA|DROSHA|DROSHA	924	+	3.6800957	1.1192212	-1.0	-1.0
chr6	43784278	43784383	ENSG00000112715.21|VEGFA|DROSHA|DROSHA	903	+	3.3809786	1.0134298	-1.0	-1.0
chr6	43779388	43779488	ENSG00000112715.21|VEGFA|DROSHA|DROSHA	908	+	3.068355	1.038122	-1.0	-1.0
chr6	43770183	43770353	ENSG00000112715.21|VEGFA|DROSHA|DROSHA	987	+	3.0730171	1.891337	-1.0	-1.0
chr6	43780998	43781103	ENSG00000112715.21|VEGFA|DROSHA|DROSHA	901	+	2.2102757	1.0047002	-1.0	-1.0
chr6	43783313	43783473	ENSG00000112715.21|VEGFA|DROSHA|DROSHA	922	+	2.5658908	1.1096225	-1.0	-1.0
chr6	43782153	43782303	ENSG00000112715.21|VEGFA|DROSHA|DROSHA	907	+	2.8196697	1.0309471	-1.0	-1.0
chr6	44223564	44223679	ENSG00000112759.16|SLC29A1|DROSHA|DROSHA	936	+	6.137003	1.1921017	-1.0	-1.0
chr6	44247465	44247620	ENSG00000096384.19|HSP90AB1|DROSHA|DROSHA	918	+	2.4923391	1.0842959	-1.0	-1.0
chr6	52362779	52362879	ENSG00000096093.15|EFHC1|DROSHA|DROSHA	901	+	3.0736904	1.005601	-1.0	-1.0
chr6	53347917	53348217	ENSG00000012660.13|ELOVL5|DROSHA|DROSHA	964	-	3.0568092	1.4404788	-1.0	-1.0
chr6	53348502	53348647	ENSG00000012660.13|ELOVL5|DROSHA|DROSHA	909	-	3.2082024	1.0422736	-1.0	-1.0
chr6	79077208	79077308	ENSG00000146247.13|PHIP|DROSHA|DROSHA	915	-	7.104983	1.0729977	-1.0	-1.0
chr6	85642886	85643096	ENSG00000135316.17|SYNCRIP|DROSHA|DROSHA	1000	-	3.6322389	4.419871	-1.0	-1.0
chr6	85642616	85642756	ENSG00000135316.17|SYNCRIP|DROSHA|DROSHA	919	-	3.5539322	1.0931268	-1.0	-1.0
chr6	90544662	90544857	ENSG00000135341.17|MAP3K7|DROSHA|DROSHA	955	-	5.7885356	1.3513331	-1.0	-1.0
chr6	109381906	109382076	ENSG00000135535.15|CD164|DROSHA|DROSHA	922	-	3.2630908	1.1070578	-1.0	-1.0
chr6	110815008	110815273	ENSG00000155111.14|CDK19|DROSHA|DROSHA	908	-	2.5959315	1.0348212	-1.0	-1.0
chr6	110815316	110815431	ENSG00000155111.14|CDK19|DROSHA|DROSHA	913	-	2.79287	1.0609711	-1.0	-1.0
chr6	110814909	110815008	ENSG00000155111.14|CDK19|DROSHA|DROSHA	911	-	4.025312	1.0515018	-1.0	-1.0
chr6	117675501	117675661	ENSG00000153989.7|NUS1|DROSHA|DROSHA	971	+	3.3936095	1.5404687	-1.0	-1.0
chr6	125301888	125302013	ENSG00000111906.17|HDDC2|DROSHA|DROSHA	921	-	3.2719514	1.0999469	-1.0	-1.0
chr6	130879810	130880143	ENSG00000079819.18|EPB41L2|DROSHA|DROSHA	999	-	5.2721767	3.152395	-1.0	-1.0
chr6	130879455	130879570	ENSG00000079819.18|EPB41L2|DROSHA|DROSHA	911	-	4.03184	1.051307	-1.0	-1.0
chr6	132815244	132815439	ENSG00000112306.7|RPS12|DROSHA|DROSHA	958	+	2.1506596	1.3734837	-1.0	-1.0
chr6	132815306	132815379	ENSG00000206754.1|SNORD101|DROSHA|DROSHA	968	+	2.168507	1.4972659	-1.0	-1.0
chr6	145814602	145814732	ENSG00000118496.4|FBXO30|DROSHA|DROSHA	925	-	3.351416	1.1241888	-1.0	-1.0
chr6	149317833	149317933	ENSG00000055208.18|TAB2|DROSHA|DROSHA	907	+	2.7434068	1.0315126	-1.0	-1.0
chr6	157150978	157151203	ENSG00000049618.22|ARID1B|DROSHA|DROSHA	998	+	6.171322	2.6920524	-1.0	-1.0
chr6	157823521	157823681	ENSG00000130340.15|SNX9|DROSHA|DROSHA	939	+	3.594094	1.2157804	-1.0	-1.0
chr6	158818742	158818882	ENSG00000092820.17|EZR|DROSHA|DROSHA	913	-	2.410456	1.0602053	-1.0	-1.0
chr6	159789509	159789624	ENSG00000120438.11|TCP1|DROSHA|DROSHA	905	-	3.2477882	1.0225836	-1.0	-1.0
chr6	160071033	160071183	ENSG00000197081.12|IGF2R|DROSHA|DROSHA	910	+	7.1437273	1.0470806	-1.0	-1.0
chr6	166342448	166342591	ENSG00000198818.9|SFT2D1|DROSHA|DROSHA	931	-	3.2307901	1.1621938	-1.0	-1.0
chr6	166944808	166944953	ENSG00000026297.15|RNASET2|DROSHA|DROSHA	915	-	2.7118745	1.0703629	-1.0	-1.0
chr6	166955822	166955972	ENSG00000026297.15|RNASET2|DROSHA|DROSHA	903	-	2.661241	1.0110747	-1.0	-1.0
chr6	166956426	166956621	ENSG00000026297.15|RNASET2|DROSHA|DROSHA	959	-	4.103783	1.3853668	-1.0	-1.0
chr6	166955873	166955973	ENSG00000249141.1|AL159163.1|DROSHA|DROSHA	900	-	2.5766187	1.0005625	-1.0	-1.0
chr6	166944814	166944949	ENSG00000249141.1|AL159163.1|DROSHA|DROSHA	914	-	2.723225	1.0640965	-1.0	-1.0
chr6	167826307	167826447	ENSG00000198221.8|AFDN-AS1|DROSHA|DROSHA	909	-	3.8542068	1.0414788	-1.0	-1.0
chr6	169724150	169724505	ENSG00000130024.14|PHF10|DROSHA|DROSHA	988	-	3.5427423	1.9174249	-1.0	-1.0
chr6	169723934	169724055	ENSG00000130024.14|PHF10|DROSHA|DROSHA	947	-	3.3987813	1.2733452	-1.0	-1.0
chr6	170377603	170377993	ENSG00000112584.13|FAM120B|DROSHA|DROSHA	997	+	7.257885	2.5698893	-1.0	-1.0
chr6	170376653	170376863	ENSG00000112584.13|FAM120B|DROSHA|DROSHA	965	+	7.400715	1.452933	-1.0	-1.0
chr6	170377043	170377373	ENSG00000112584.13|FAM120B|DROSHA|DROSHA	1000	+	7.716629	4.069193	-1.0	-1.0
chr6	170376868	170376968	ENSG00000112584.13|FAM120B|DROSHA|DROSHA	909	+	7.1827	1.0385835	-1.0	-1.0
chr6	170553129	170553329	ENSG00000008018.8|PSMB1|DROSHA|DROSHA	984	-	4.0827255	1.7898712	-1.0	-1.0
chr7	890409	890509	ENSG00000164828.17|SUN1|DROSHA|DROSHA	909	+	4.035637	1.0411469	-1.0	-1.0
chr7	877880	878055	ENSG00000164828.17|SUN1|DROSHA|DROSHA	942	+	3.293223	1.2341166	-1.0	-1.0
chr7	877405	877545	ENSG00000164828.17|SUN1|DROSHA|DROSHA	904	+	3.1388106	1.0167855	-1.0	-1.0
chr7	844587	844727	ENSG00000164828.17|SUN1|DROSHA|DROSHA	934	+	3.6226945	1.1790112	-1.0	-1.0
chr7	877635	877840	ENSG00000164828.17|SUN1|DROSHA|DROSHA	920	+	2.5029895	1.0946178	-1.0	-1.0
chr7	877445	877545	ENSG00000239857.6|GET4|DROSHA|DROSHA	902	+	2.7253332	1.0108029	-1.0	-1.0
chr7	890409	890509	ENSG00000239857.6|GET4|DROSHA|DROSHA	916	+	4.035637	1.0759261	-1.0	-1.0
chr7	877630	877840	ENSG00000239857.6|GET4|DROSHA|DROSHA	919	+	2.486537	1.091434	-1.0	-1.0
chr7	877904	878054	ENSG00000239857.6|GET4|DROSHA|DROSHA	946	+	3.4760914	1.266149	-1.0	-1.0
chr7	1025186	1025361	ENSG00000146540.14|C7orf50|DROSHA|DROSHA	928	-	4.0818796	1.1448117	-1.0	-1.0
chr7	1026486	1026681	ENSG00000146540.14|C7orf50|DROSHA|DROSHA	950	-	6.0936575	1.2975926	-1.0	-1.0
chr7	1027387	1027572	ENSG00000146540.14|C7orf50|DROSHA|DROSHA	945	-	3.6642346	1.2620212	-1.0	-1.0
chr7	1022463	1022983	ENSG00000146540.14|C7orf50|DROSHA|DROSHA	1000	-	6.349415	3.4832058	-1.0	-1.0
chr7	1015963	1016238	ENSG00000146540.14|C7orf50|DROSHA|DROSHA	1000	-	5.398947	3.6643546	-1.0	-1.0
chr7	1024946	1025061	ENSG00000146540.14|C7orf50|DROSHA|DROSHA	906	-	7.0414157	1.0273523	-1.0	-1.0
chr7	1006236	1006396	ENSG00000146540.14|C7orf50|DROSHA|DROSHA	928	-	3.8864312	1.1422801	-1.0	-1.0
chr7	1025926	1026101	ENSG00000146540.14|C7orf50|DROSHA|DROSHA	953	-	6.1119075	1.3280579	-1.0	-1.0
chr7	1028112	1028247	ENSG00000146540.14|C7orf50|DROSHA|DROSHA	945	-	4.1215496	1.2587636	-1.0	-1.0
chr7	1017973	1018078	ENSG00000146540.14|C7orf50|DROSHA|DROSHA	904	-	3.662707	1.0195494	-1.0	-1.0
chr7	1027707	1027807	ENSG00000146540.14|C7orf50|DROSHA|DROSHA	906	-	3.572537	1.0260081	-1.0	-1.0
chr7	1016238	1016943	ENSG00000146540.14|C7orf50|DROSHA|DROSHA	992	-	5.576557	2.0801146	-1.0	-1.0
chr7	1027877	1028032	ENSG00000146540.14|C7orf50|DROSHA|DROSHA	942	-	7.390796	1.2348936	-1.0	-1.0
chr7	1022263	1022433	ENSG00000146540.14|C7orf50|DROSHA|DROSHA	952	-	4.6958647	1.3207664	-1.0	-1.0
chr7	1024148	1024498	ENSG00000146540.14|C7orf50|DROSHA|DROSHA	977	-	5.2952056	1.6417296	-1.0	-1.0
chr7	1023033	1024028	ENSG00000146540.14|C7orf50|DROSHA|DROSHA	996	-	6.1335635	2.4466193	-1.0	-1.0
chr7	1021598	1021798	ENSG00000146540.14|C7orf50|DROSHA|DROSHA	998	-	5.239462	2.63783	-1.0	-1.0
chr7	1154221	1154416	ENSG00000178381.11|ZFAND2A|DROSHA|DROSHA	965	-	7.394292	1.4604995	-1.0	-1.0
chr7	1438379	1438599	ENSG00000164877.18|MICALL2|DROSHA|DROSHA	947	-	3.186355	1.2740843	-1.0	-1.0
chr7	1447413	1447513	ENSG00000164877.18|MICALL2|DROSHA|DROSHA	908	-	7.052447	1.0352236	-1.0	-1.0
chr7	1448956	1449076	ENSG00000164877.18|MICALL2|DROSHA|DROSHA	920	-	3.7077527	1.0954385	-1.0	-1.0
chr7	1453286	1453486	ENSG00000164877.18|MICALL2|DROSHA|DROSHA	941	-	4.1310463	1.2299105	-1.0	-1.0
chr7	1451156	1451351	ENSG00000164877.18|MICALL2|DROSHA|DROSHA	918	-	3.1788342	1.0866543	-1.0	-1.0
chr7	1434839	1435069	ENSG00000164877.18|MICALL2|DROSHA|DROSHA	957	-	3.1068876	1.3615422	-1.0	-1.0
chr7	1451586	1451776	ENSG00000164877.18|MICALL2|DROSHA|DROSHA	908	-	7.1631684	1.0378671	-1.0	-1.0
chr7	1457261	1457436	ENSG00000164877.18|MICALL2|DROSHA|DROSHA	913	-	3.844646	1.058603	-1.0	-1.0
chr7	1453491	1453676	ENSG00000164877.18|MICALL2|DROSHA|DROSHA	944	-	4.7787056	1.2534701	-1.0	-1.0
chr7	1458311	1458411	ENSG00000164877.18|MICALL2|DROSHA|DROSHA	905	-	7.028037	1.0224626	-1.0	-1.0
chr7	1454831	1455121	ENSG00000164877.18|MICALL2|DROSHA|DROSHA	940	-	3.592475	1.2201593	-1.0	-1.0
chr7	1449816	1450096	ENSG00000164877.18|MICALL2|DROSHA|DROSHA	928	-	3.8888679	1.1439209	-1.0	-1.0
chr7	1457761	1457956	ENSG00000164877.18|MICALL2|DROSHA|DROSHA	917	-	3.7909188	1.0817482	-1.0	-1.0
chr7	1442514	1442714	ENSG00000164877.18|MICALL2|DROSHA|DROSHA	986	-	3.960593	1.8495002	-1.0	-1.0
chr7	1447844	1447949	ENSG00000164877.18|MICALL2|DROSHA|DROSHA	908	-	3.4136777	1.035425	-1.0	-1.0
chr7	1452571	1452711	ENSG00000164877.18|MICALL2|DROSHA|DROSHA	935	-	4.1250563	1.1858679	-1.0	-1.0
chr7	1458516	1458656	ENSG00000164877.18|MICALL2|DROSHA|DROSHA	909	-	3.07407	1.040266	-1.0	-1.0
chr7	1458691	1458901	ENSG00000164877.18|MICALL2|DROSHA|DROSHA	918	-	5.4501586	1.0861022	-1.0	-1.0
chr7	1434669	1434829	ENSG00000164877.18|MICALL2|DROSHA|DROSHA	937	-	2.8408825	1.2000505	-1.0	-1.0
chr7	1439244	1439534	ENSG00000164877.18|MICALL2|DROSHA|DROSHA	927	-	3.531325	1.1364683	-1.0	-1.0
chr7	1442949	1443179	ENSG00000164877.18|MICALL2|DROSHA|DROSHA	986	-	5.9073796	1.8435215	-1.0	-1.0
chr7	1444304	1444644	ENSG00000164877.18|MICALL2|DROSHA|DROSHA	974	-	3.9597595	1.5803657	-1.0	-1.0
chr7	1445428	1445538	ENSG00000164877.18|MICALL2|DROSHA|DROSHA	919	-	7.3266134	1.092443	-1.0	-1.0
chr7	1451876	1452531	ENSG00000164877.18|MICALL2|DROSHA|DROSHA	973	-	4.6628094	1.564712	-1.0	-1.0
chr7	1452741	1453171	ENSG00000164877.18|MICALL2|DROSHA|DROSHA	994	-	4.6772404	2.2259135	-1.0	-1.0
chr7	1453861	1454101	ENSG00000164877.18|MICALL2|DROSHA|DROSHA	990	-	4.416615	2.0200732	-1.0	-1.0
chr7	1488437	1488567	ENSG00000164880.15|INTS1|DROSHA|DROSHA	910	-	4.0344605	1.0463681	-1.0	-1.0
chr7	1482133	1482277	ENSG00000164880.15|INTS1|DROSHA|DROSHA	915	-	2.7738764	1.0702331	-1.0	-1.0
chr7	1853464	1853739	ENSG00000002822.15|MAD1L1|DROSHA|DROSHA	925	-	3.1760929	1.1264588	-1.0	-1.0
chr7	1854499	1854749	ENSG00000002822.15|MAD1L1|DROSHA|DROSHA	943	-	4.995469	1.2468417	-1.0	-1.0
chr7	1854064	1854244	ENSG00000002822.15|MAD1L1|DROSHA|DROSHA	930	-	7.3380585	1.1571538	-1.0	-1.0
chr7	4716963	4717603	ENSG00000164916.10|FOXK1|DROSHA|DROSHA	984	+	4.514036	1.7981752	-1.0	-1.0
chr7	4789189	4789309	ENSG00000242802.6|AP5Z1|DROSHA|DROSHA	916	+	3.5417273	1.0759861	-1.0	-1.0
chr7	5529805	5529982	ENSG00000075624.13|ACTB|DROSHA|DROSHA	996	-	2.2008817	2.4441566	-1.0	-1.0
chr7	5529373	5529543	ENSG00000075624.13|ACTB|DROSHA|DROSHA	936	-	1.7651601	1.1927284	-1.0	-1.0
chr7	5529733	5529805	ENSG00000075624.13|ACTB|DROSHA|DROSHA	936	-	2.740475	1.192476	-1.0	-1.0
chr7	5529982	5530522	ENSG00000075624.13|ACTB|DROSHA|DROSHA	999	-	2.724933	3.1668584	-1.0	-1.0
chr7	5592822	5592982	ENSG00000075618.17|FSCN1|DROSHA|DROSHA	987	+	3.47235	1.8990495	-1.0	-1.0
chr7	6059025	6059200	ENSG00000086232.12|EIF2AK1|DROSHA|DROSHA	920	-	2.4129574	1.0987806	-1.0	-1.0
chr7	6656092	6656312	ENSG00000205903.6|ZNF316|DROSHA|DROSHA	958	+	3.2630067	1.3786447	-1.0	-1.0
chr7	10939989	10940194	ENSG00000189043.9|NDUFA4|DROSHA|DROSHA	979	-	3.6456814	1.6758213	-1.0	-1.0
chr7	23531888	23531988	ENSG00000164548.10|TRA2A|DROSHA|DROSHA	904	-	3.3020465	1.0171318	-1.0	-1.0
chr7	25948656	25949403	ENSG00000270933.1|AC010719.1|DROSHA|DROSHA	992	-	3.569408	2.097262	-1.0	-1.0
chr7	26199546	26199656	ENSG00000122566.20|HNRNPA2B1|DROSHA|DROSHA	920	-	2.0094707	1.0943234	-1.0	-1.0
chr7	26200646	26200821	ENSG00000122566.20|HNRNPA2B1|DROSHA|DROSHA	920	-	2.6846607	1.0945095	-1.0	-1.0
chr7	29884024	29884169	ENSG00000122574.10|WIPF3|DROSHA|DROSHA	916	+	3.3309984	1.076614	-1.0	-1.0
chr7	32728613	32728768	ENSG00000237004.3|ZNRF2P1|DROSHA|DROSHA	963	+	5.4283476	1.4262116	-1.0	-1.0
chr7	44796793	44797043	ENSG00000196262.13|PPIA|DROSHA|DROSHA	958	+	2.9508102	1.3813187	-1.0	-1.0
chr7	44847968	44848078	ENSG00000105968.18|H2AFV|DROSHA|DROSHA	994	-	3.5855951	2.23208	-1.0	-1.0
chr7	45000448	45000583	ENSG00000136280.15|CCM2|DROSHA|DROSHA	920	+	3.8655717	1.0969542	-1.0	-1.0
chr7	54759087	54759287	ENSG00000132432.13|SEC61G|DROSHA|DROSHA	992	-	4.043523	2.0926135	-1.0	-1.0
chr7	56106363	56106483	ENSG00000106153.12|CHCHD2|DROSHA|DROSHA	909	-	3.1174874	1.0429931	-1.0	-1.0
chr7	65038785	65039025	ENSG00000234585.6|CCT6P3|DROSHA|DROSHA	972	+	3.6689105	1.5491265	-1.0	-1.0
chr7	65873620	65873805	ENSG00000196715.5|VKORC1L1|DROSHA|DROSHA	965	+	3.8627956	1.4593816	-1.0	-1.0
chr7	65873341	65873466	ENSG00000196715.5|VKORC1L1|DROSHA|DROSHA	923	+	6.3490977	1.1119095	-1.0	-1.0
chr7	65873805	65873955	ENSG00000196715.5|VKORC1L1|DROSHA|DROSHA	921	+	3.4034019	1.1008655	-1.0	-1.0
chr7	72969093	72969284	ENSG00000155428.12|TRIM74|DROSHA|DROSHA	995	-	5.6246514	2.2849703	-1.0	-1.0
chr7	74191256	74191411	ENSG00000106682.14|EIF4H|DROSHA|DROSHA	924	+	3.8593647	1.1189183	-1.0	-1.0
chr7	74191046	74191206	ENSG00000106682.14|EIF4H|DROSHA|DROSHA	940	+	3.6700554	1.2254236	-1.0	-1.0
chr7	77537274	77537609	ENSG00000127947.15|PTPN12|DROSHA|DROSHA	986	+	2.912293	1.852909	-1.0	-1.0
chr7	92133912	92134027	ENSG00000001630.15|CYP51A1|DROSHA|DROSHA	909	-	7.067239	1.0418367	-1.0	-1.0
chr7	92133912	92134027	ENSG00000240720.7|LRRD1|DROSHA|DROSHA	909	-	7.067239	1.0408027	-1.0	-1.0
chr7	98881675	98881805	ENSG00000196367.12|TRRAP|DROSHA|DROSHA	923	+	1.6055417	1.1146468	-1.0	-1.0
chr7	99403785	99403970	ENSG00000106244.12|PDAP1|DROSHA|DROSHA	964	-	4.5665584	1.4479462	-1.0	-1.0
chr7	100095541	100095664	ENSG00000166508.17|MCM7|DROSHA|DROSHA	910	-	7.1459217	1.0468199	-1.0	-1.0
chr7	100093401	100094172	ENSG00000166508.17|MCM7|DROSHA|DROSHA	1000	-	7.2129273	5.872954	-1.0	-1.0
chr7	100094172	100094272	ENSG00000166508.17|MCM7|DROSHA|DROSHA	961	-	2.7213907	1.4089795	-1.0	-1.0
chr7	100093559	100093643	ENSG00000207547.1|MIR25|DROSHA|DROSHA	999	-	8.2468815	3.119391	-1.0	-1.0
chr7	100093767	100093847	ENSG00000207757.1|MIR93|DROSHA|DROSHA	1000	-	9.975749	8.835187	-1.0	-1.0
chr7	100093992	100094074	ENSG00000208036.1|MIR106B|DROSHA|DROSHA	999	-	8.13726	2.9508445	-1.0	-1.0
chr7	100478677	100478777	ENSG00000166925.8|TSC22D4|DROSHA|DROSHA	901	-	2.4811974	1.006091	-1.0	-1.0
chr7	100472656	100472756	ENSG00000166925.8|TSC22D4|DROSHA|DROSHA	915	-	4.017399	1.0718163	-1.0	-1.0
chr7	100573296	100573820	ENSG00000205307.11|SAP25|DROSHA|DROSHA	1000	-	4.681764	3.662285	-1.0	-1.0
chr7	100573296	100575782	ENSG00000274272.1|AC069281.2|DROSHA|DROSHA	1000	-	5.1340303	8.453288	-1.0	-1.0
chr7	100576237	100576323	ENSG00000274272.1|AC069281.2|DROSHA|DROSHA	949	-	2.7455177	1.2939694	-1.0	-1.0
chr7	100576323	100576503	ENSG00000274272.1|AC069281.2|DROSHA|DROSHA	998	-	7.4065247	2.6171842	-1.0	-1.0
chr7	100576693	100576983	ENSG00000274272.1|AC069281.2|DROSHA|DROSHA	999	-	3.5013058	2.85175	-1.0	-1.0
chr7	100575870	100576008	ENSG00000274272.1|AC069281.2|DROSHA|DROSHA	973	-	3.2654402	1.5608505	-1.0	-1.0
chr7	100577085	100577154	ENSG00000274272.1|AC069281.2|DROSHA|DROSHA	970	-	3.2684786	1.5275548	-1.0	-1.0
chr7	100577005	100577085	ENSG00000274272.1|AC069281.2|DROSHA|DROSHA	905	-	3.2843795	1.0209532	-1.0	-1.0
chr7	100577272	100577389	ENSG00000274272.1|AC069281.2|DROSHA|DROSHA	999	-	3.8836856	2.9545865	-1.0	-1.0
chr7	100577154	100577272	ENSG00000274272.1|AC069281.2|DROSHA|DROSHA	985	-	3.608818	1.823831	-1.0	-1.0
chr7	100576237	100576502	ENSG00000077454.15|LRCH4|DROSHA|DROSHA	998	-	5.4515414	2.6348817	-1.0	-1.0
chr7	100574659	100575299	ENSG00000077454.15|LRCH4|DROSHA|DROSHA	1000	-	4.116413	4.9870024	-1.0	-1.0
chr7	100574010	100574356	ENSG00000077454.15|LRCH4|DROSHA|DROSHA	1000	-	4.955807	4.6113663	-1.0	-1.0
chr7	100574356	100574659	ENSG00000077454.15|LRCH4|DROSHA|DROSHA	1000	-	6.0564985	6.630221	-1.0	-1.0
chr7	100575704	100575782	ENSG00000077454.15|LRCH4|DROSHA|DROSHA	1000	-	4.715836	6.551967	-1.0	-1.0
chr7	100575870	100576008	ENSG00000077454.15|LRCH4|DROSHA|DROSHA	973	-	3.2654402	1.561102	-1.0	-1.0
chr7	100575304	100575699	ENSG00000077454.15|LRCH4|DROSHA|DROSHA	1000	-	7.432	24.755747	-1.0	-1.0
chr7	100577497	100577602	ENSG00000077454.15|LRCH4|DROSHA|DROSHA	908	-	2.9192345	1.0385679	-1.0	-1.0
chr7	100576597	100577457	ENSG00000077454.15|LRCH4|DROSHA|DROSHA	993	-	3.5958781	2.1843703	-1.0	-1.0
chr7	100674913	100675103	ENSG00000172354.9|GNB2|DROSHA|DROSHA	950	+	5.3908052	1.3028595	-1.0	-1.0
chr7	101816173	101816273	ENSG00000257923.9|CUX1|DROSHA|DROSHA	912	+	4.0471144	1.0541375	-1.0	-1.0
chr7	106284652	106284757	ENSG00000105835.11|NAMPT|DROSHA|DROSHA	905	-	3.2477882	1.0206102	-1.0	-1.0
chr7	106284507	106284627	ENSG00000105835.11|NAMPT|DROSHA|DROSHA	939	-	3.3281682	1.2176125	-1.0	-1.0
chr7	107169764	107169954	ENSG00000105856.13|HBP1|DROSHA|DROSHA	924	+	4.3032374	1.118772	-1.0	-1.0
chr7	107169185	107169405	ENSG00000105856.13|HBP1|DROSHA|DROSHA	983	+	3.2483647	1.781313	-1.0	-1.0
chr7	107169075	107169180	ENSG00000105856.13|HBP1|DROSHA|DROSHA	916	+	3.1372323	1.0756354	-1.0	-1.0
chr7	107169415	107169719	ENSG00000105856.13|HBP1|DROSHA|DROSHA	977	+	3.3693998	1.6424252	-1.0	-1.0
chr7	128393588	128393693	ENSG00000106348.16|IMPDH1|DROSHA|DROSHA	903	-	3.230422	1.0137315	-1.0	-1.0
chr7	128406168	128406358	ENSG00000106348.16|IMPDH1|DROSHA|DROSHA	967	-	4.5730653	1.4832088	-1.0	-1.0
chr7	128739291	128739432	ENSG00000128595.16|CALU|DROSHA|DROSHA	974	+	3.019959	1.5802631	-1.0	-1.0
chr7	128862840	128863005	ENSG00000128524.4|ATP6V1F|DROSHA|DROSHA	962	+	3.5425804	1.4205556	-1.0	-1.0
chr7	131106324	131106424	ENSG00000231721.6|LINC-PINT|DROSHA|DROSHA	900	-	3.572537	1.0003974	-1.0	-1.0
chr7	139340719	139340834	ENSG00000164898.12|FMC1|DROSHA|DROSHA	903	+	1.8832237	1.011009	-1.0	-1.0
chr7	139340722	139340822	ENSG00000146963.17|LUC7L2|DROSHA|DROSHA	902	+	1.8316374	1.0085965	-1.0	-1.0
chr7	139359955	139360075	ENSG00000146963.17|LUC7L2|DROSHA|DROSHA	914	+	2.9382007	1.0675952	-1.0	-1.0
chr7	139359946	139360071	ENSG00000269955.2|C7orf55-LUC7L2|DROSHA|DROSHA	913	+	2.8495746	1.0613014	-1.0	-1.0
chr7	139360311	139360411	ENSG00000269955.2|C7orf55-LUC7L2|DROSHA|DROSHA	902	+	2.1875799	1.0099036	-1.0	-1.0
chr7	148883509	148884009	ENSG00000106462.10|EZH2|DROSHA|DROSHA	921	-	3.0172286	1.1045943	-1.0	-1.0
chr7	150953703	150953838	ENSG00000055118.14|KCNH2|DROSHA|DROSHA	919	-	3.8712702	1.091839	-1.0	-1.0
chr7	150953293	150953403	ENSG00000055118.14|KCNH2|DROSHA|DROSHA	908	-	2.6790133	1.0340666	-1.0	-1.0
chr7	151059569	151059754	ENSG00000164889.13|SLC4A2|DROSHA|DROSHA	942	+	2.926956	1.2391146	-1.0	-1.0
chr7	151082524	151082774	ENSG00000164897.12|TMUB1|DROSHA|DROSHA	944	-	2.918943	1.2502215	-1.0	-1.0
chr7	151083232	151083332	ENSG00000164897.12|TMUB1|DROSHA|DROSHA	904	-	3.0368838	1.0158771	-1.0	-1.0
chr7	151126476	151126586	ENSG00000133612.18|AGAP3|DROSHA|DROSHA	942	+	4.4727383	1.2365757	-1.0	-1.0
chr7	151087204	151087519	ENSG00000133612.18|AGAP3|DROSHA|DROSHA	957	+	3.2491503	1.3696544	-1.0	-1.0
chr7	151233763	151233928	ENSG00000033100.16|CHPF2|DROSHA|DROSHA	903	+	2.2610571	1.015359	-1.0	-1.0
chr7	151237172	151237373	ENSG00000033100.16|CHPF2|DROSHA|DROSHA	970	+	2.929122	1.5174348	-1.0	-1.0
chr7	151237408	151238827	ENSG00000033100.16|CHPF2|DROSHA|DROSHA	1000	+	4.5992393	3.6031935	-1.0	-1.0
chr7	151233353	151233503	ENSG00000033100.16|CHPF2|DROSHA|DROSHA	923	+	2.9718862	1.1134905	-1.0	-1.0
chr7	151236590	151236765	ENSG00000033100.16|CHPF2|DROSHA|DROSHA	980	+	6.520567	1.7057853	-1.0	-1.0
chr7	151238420	151238538	ENSG00000284191.1|MIR671|DROSHA|DROSHA	1000	+	8.750815	7.6649756	-1.0	-1.0
chr7	151240398	151240603	ENSG00000272661.1|AC021097.1|DROSHA|DROSHA	939	+	4.215891	1.2163764	-1.0	-1.0
chr7	151240613	151240838	ENSG00000272661.1|AC021097.1|DROSHA|DROSHA	991	+	3.661292	2.023761	-1.0	-1.0
chr7	151519183	151519303	ENSG00000106615.9|RHEB|DROSHA|DROSHA	962	-	4.0623307	1.4173121	-1.0	-1.0
chr7	151519056	151519183	ENSG00000106615.9|RHEB|DROSHA|DROSHA	943	-	2.9676406	1.2476405	-1.0	-1.0
chr7	152464445	152464590	ENSG00000261455.1|LINC01003|DROSHA|DROSHA	971	+	6.731593	1.5330193	-1.0	-1.0
chr7	155297830	155297980	ENSG00000186480.12|INSIG1|DROSHA|DROSHA	925	+	2.6598215	1.126064	-1.0	-1.0
chr7	158655615	158655765	ENSG00000146918.19|NCAPG2|DROSHA|DROSHA	913	-	3.075247	1.059917	-1.0	-1.0
chr7	158828411	158828596	ENSG00000117868.15|ESYT2|DROSHA|DROSHA	913	-	3.2072341	1.0625346	-1.0	-1.0
chr7	158829278	158829438	ENSG00000117868.15|ESYT2|DROSHA|DROSHA	925	-	2.6101263	1.1265218	-1.0	-1.0
chr7	158864025	158864135	ENSG00000126870.15|WDR60|DROSHA|DROSHA	916	+	7.1997333	1.0769212	-1.0	-1.0
chr8	11802690	11802900	ENSG00000079459.12|FDFT1|DROSHA|DROSHA	977	+	2.907489	1.6450356	-1.0	-1.0
chr8	23529272	23529377	ENSG00000147454.13|SLC25A37|DROSHA|DROSHA	913	+	7.262472	1.0586965	-1.0	-1.0
chr8	23528974	23529084	ENSG00000147454.13|SLC25A37|DROSHA|DROSHA	907	+	2.5804641	1.0310627	-1.0	-1.0
chr8	23572369	23572504	ENSG00000147454.13|SLC25A37|DROSHA|DROSHA	921	+	2.5152428	1.1002594	-1.0	-1.0
chr8	25457984	25458184	ENSG00000104756.15|KCTD9|DROSHA|DROSHA	995	-	5.885124	2.2696033	-1.0	-1.0
chr8	25458198	25458378	ENSG00000104756.15|KCTD9|DROSHA|DROSHA	976	-	3.068549	1.6168782	-1.0	-1.0
chr8	30811991	30812116	ENSG00000104695.12|PPP2CB|DROSHA|DROSHA	918	-	3.4165554	1.0841193	-1.0	-1.0
chr8	30812349	30812784	ENSG00000104695.12|PPP2CB|DROSHA|DROSHA	980	-	2.9667864	1.7073357	-1.0	-1.0
chr8	41659053	41660983	ENSG00000029534.19|ANK1|DROSHA|DROSHA	1000	-	5.5014787	5.141048	-1.0	-1.0
chr8	41661038	41661688	ENSG00000029534.19|ANK1|DROSHA|DROSHA	956	-	3.7897496	1.3592557	-1.0	-1.0
chr8	41655788	41656083	ENSG00000029534.19|ANK1|DROSHA|DROSHA	994	-	6.89027	2.2116542	-1.0	-1.0
chr8	41657758	41657873	ENSG00000029534.19|ANK1|DROSHA|DROSHA	912	-	4.059425	1.0534463	-1.0	-1.0
chr8	41658048	41658148	ENSG00000029534.19|ANK1|DROSHA|DROSHA	908	-	7.091076	1.0354805	-1.0	-1.0
chr8	41656173	41657203	ENSG00000029534.19|ANK1|DROSHA|DROSHA	990	-	4.4802637	2.0214343	-1.0	-1.0
chr8	51898625	51898810	ENSG00000168300.13|PCMTD1|DROSHA|DROSHA	972	-	6.937908	1.5552648	-1.0	-1.0
chr8	70402977	70403112	ENSG00000140396.12|NCOA2|DROSHA|DROSHA	926	-	7.3468184	1.1285944	-1.0	-1.0
chr8	73746233	73746578	ENSG00000040341.17|STAU2|DROSHA|DROSHA	965	-	4.2410507	1.4606415	-1.0	-1.0
chr8	73746233	73746578	ENSG00000258677.2|AC022826.2|DROSHA|DROSHA	965	-	4.2410507	1.4590608	-1.0	-1.0
chr8	73972041	73972206	ENSG00000154582.16|ELOC|DROSHA|DROSHA	953	-	3.9288323	1.3276157	-1.0	-1.0
chr8	97775831	97775946	ENSG00000104341.16|LAPTM4B|DROSHA|DROSHA	925	+	3.6539953	1.125345	-1.0	-1.0
chr8	99893638	99893748	ENSG00000164919.10|COX6C|DROSHA|DROSHA	944	-	3.7527635	1.2514354	-1.0	-1.0
chr8	100950996	100951185	ENSG00000164924.17|YWHAZ|DROSHA|DROSHA	945	-	2.9180722	1.2585384	-1.0	-1.0
chr8	100952083	100952413	ENSG00000164924.17|YWHAZ|DROSHA|DROSHA	946	-	4.484393	1.2706307	-1.0	-1.0
chr8	101205152	101205329	ENSG00000120963.11|ZNF706|DROSHA|DROSHA	998	-	3.6648822	2.7764566	-1.0	-1.0
chr8	101205519	101205694	ENSG00000120963.11|ZNF706|DROSHA|DROSHA	918	-	2.74589	1.0866495	-1.0	-1.0
chr8	101204847	101205117	ENSG00000120963.11|ZNF706|DROSHA|DROSHA	975	-	3.1554909	1.6049459	-1.0	-1.0
chr8	102411851	102412141	ENSG00000104517.12|UBR5|DROSHA|DROSHA	952	-	3.2132893	1.3217531	-1.0	-1.0
chr8	102411596	102411791	ENSG00000104517.12|UBR5|DROSHA|DROSHA	945	-	2.7471259	1.2561393	-1.0	-1.0
chr8	102411441	102411591	ENSG00000104517.12|UBR5|DROSHA|DROSHA	919	-	2.6129792	1.0917678	-1.0	-1.0
chr8	102654660	102654855	ENSG00000155090.14|KLF10|DROSHA|DROSHA	976	-	4.208463	1.6133733	-1.0	-1.0
chr8	102655115	102655420	ENSG00000155090.14|KLF10|DROSHA|DROSHA	948	-	4.108184	1.2866069	-1.0	-1.0
chr8	123182780	123182920	ENSG00000147689.16|FAM83A|DROSHA|DROSHA	922	+	3.2146306	1.1093074	-1.0	-1.0
chr8	124539107	124539237	ENSG00000147684.7|NDUFB9|DROSHA|DROSHA	914	+	7.0949836	1.0653092	-1.0	-1.0
chr8	124998501	124998771	ENSG00000104549.11|SQLE|DROSHA|DROSHA	945	+	3.439397	1.2578148	-1.0	-1.0
chr8	127736198	127736308	ENSG00000136997.17|MYC|DROSHA|DROSHA	906	+	3.1678038	1.0252044	-1.0	-1.0
chr8	127737628	127737823	ENSG00000136997.17|MYC|DROSHA|DROSHA	958	+	3.9577363	1.3772752	-1.0	-1.0
chr8	134804875	134804945	ENSG00000199153.1|MIR30D|DROSHA|DROSHA	999	-	6.11296	3.0942805	-1.0	-1.0
chr8	140732288	140732668	ENSG00000169398.19|PTK2|DROSHA|DROSHA	989	-	6.7033796	1.974035	-1.0	-1.0
chr8	140732563	140732653	ENSG00000254324.3|MIR151A|DROSHA|DROSHA	902	-	7.3057203	1.0109074	-1.0	-1.0
chr8	141432046	141432241	ENSG00000184489.11|PTP4A3|DROSHA|DROSHA	988	+	7.044345	1.9252701	-1.0	-1.0
chr8	141425195	141425310	ENSG00000184489.11|PTP4A3|DROSHA|DROSHA	910	+	3.9303293	1.0473981	-1.0	-1.0
chr8	141415699	141415879	ENSG00000184489.11|PTP4A3|DROSHA|DROSHA	984	+	6.485401	1.7829002	-1.0	-1.0
chr8	141420144	141420309	ENSG00000184489.11|PTP4A3|DROSHA|DROSHA	976	+	6.7412496	1.6108538	-1.0	-1.0
chr8	141422505	141422770	ENSG00000184489.11|PTP4A3|DROSHA|DROSHA	921	+	3.8936546	1.1027669	-1.0	-1.0
chr8	141430679	141430779	ENSG00000184489.11|PTP4A3|DROSHA|DROSHA	913	+	4.0070996	1.0585474	-1.0	-1.0
chr8	141426625	141426785	ENSG00000184489.11|PTP4A3|DROSHA|DROSHA	915	+	4.077573	1.0682541	-1.0	-1.0
chr8	143809933	143810033	ENSG00000180900.18|SCRIB|DROSHA|DROSHA	901	-	7.038206	1.0057561	-1.0	-1.0
chr8	143810113	143810238	ENSG00000180900.18|SCRIB|DROSHA|DROSHA	911	-	3.2339387	1.0493381	-1.0	-1.0
chr8	143805690	143805825	ENSG00000180900.18|SCRIB|DROSHA|DROSHA	928	-	4.1385045	1.1430776	-1.0	-1.0
chr8	143991264	143991554	ENSG00000178719.16|GRINA|DROSHA|DROSHA	977	+	3.5794673	1.6475625	-1.0	-1.0
chr8	144095061	144095226	ENSG00000179091.4|CYC1|DROSHA|DROSHA	918	+	3.011279	1.085434	-1.0	-1.0
chr8	144398132	144398301	ENSG00000071894.16|CPSF1|DROSHA|DROSHA	970	-	3.5755057	1.5199965	-1.0	-1.0
chr8	144456156	144456331	ENSG00000187954.12|CYHR1|DROSHA|DROSHA	911	-	7.1100087	1.0523595	-1.0	-1.0
chr8	144792281	144792386	ENSG00000161016.17|RPL8|DROSHA|DROSHA	917	-	2.9702034	1.0833344	-1.0	-1.0
chr9	4849550	4851515	ENSG00000120158.11|RCL1|DROSHA|DROSHA	1000	+	4.390903	4.688452	-1.0	-1.0
chr9	4851525	4851700	ENSG00000120158.11|RCL1|DROSHA|DROSHA	924	+	3.3758717	1.1190125	-1.0	-1.0
chr9	4850296	4850375	ENSG00000199065.3|MIR101-2|DROSHA|DROSHA	1000	+	4.9093213	3.5946941	-1.0	-1.0
chr9	32573015	32573135	ENSG00000165264.10|NDUFB6|DROSHA|DROSHA	917	-	4.062682	1.0787684	-1.0	-1.0
chr9	33817581	33817731	ENSG00000107341.4|UBE2R2|DROSHA|DROSHA	923	+	4.517719	1.1135086	-1.0	-1.0
chr9	35732074	35732179	ENSG00000137076.20|TLN1|DROSHA|DROSHA	910	-	3.265769	1.0446656	-1.0	-1.0
chr9	61983900	61984390	ENSG00000284471.1|CR769775.4|DROSHA|DROSHA	1000	+	9.128781	7.557588	-1.0	-1.0
chr9	78030624	78030734	ENSG00000156052.10|GNAQ|DROSHA|DROSHA	915	-	7.1918263	1.0690061	-1.0	-1.0
chr9	78031219	78031389	ENSG00000156052.10|GNAQ|DROSHA|DROSHA	911	-	2.4696832	1.0486583	-1.0	-1.0
chr9	83979807	83979907	ENSG00000165119.20|HNRNPK|DROSHA|DROSHA	941	-	5.0321116	1.2295887	-1.0	-1.0
chr9	83979582	83979777	ENSG00000165119.20|HNRNPK|DROSHA|DROSHA	981	-	4.8854523	1.7214909	-1.0	-1.0
chr9	83969495	83970120	ENSG00000165119.20|HNRNPK|DROSHA|DROSHA	987	-	4.813385	1.8888377	-1.0	-1.0
chr9	83969747	83969852	ENSG00000284179.1|MIR7-1|DROSHA|DROSHA	997	-	7.909502	2.5043154	-1.0	-1.0
chr9	94178471	94179546	ENSG00000269946.1|AL158152.2|DROSHA|DROSHA	1000	+	5.116978	6.358589	-1.0	-1.0
chr9	94175691	94177751	ENSG00000269946.1|AL158152.2|DROSHA|DROSHA	1000	+	4.493484	5.627136	-1.0	-1.0
chr9	94166871	94167086	ENSG00000269946.1|AL158152.2|DROSHA|DROSHA	983	+	4.099462	1.7742709	-1.0	-1.0
chr9	94177771	94178196	ENSG00000269946.1|AL158152.2|DROSHA|DROSHA	970	+	4.06989	1.5252038	-1.0	-1.0
chr9	94166288	94166381	ENSG00000269946.1|AL158152.2|DROSHA|DROSHA	991	+	7.689884	2.0521476	-1.0	-1.0
chr9	94175956	94176036	ENSG00000199165.3|MIRLET7A1|DROSHA|DROSHA	1000	+	8.017457	18.779058	-1.0	-1.0
chr9	94176346	94176433	ENSG00000199072.3|MIRLET7F1|DROSHA|DROSHA	1000	+	6.316237	3.4430134	-1.0	-1.0
chr9	94176457	94177752	ENSG00000269929.1|AL158152.1|DROSHA|DROSHA	997	+	3.7532997	2.5303152	-1.0	-1.0
chr9	94177777	94177887	ENSG00000269929.1|AL158152.1|DROSHA|DROSHA	914	+	4.940006	1.0668601	-1.0	-1.0
chr9	94178833	94178920	ENSG00000199133.3|MIRLET7D|DROSHA|DROSHA	992	+	4.365489	2.0741107	-1.0	-1.0
chr9	95084670	95084865	ENSG00000148120.16|C9orf3|DROSHA|DROSHA	909	+	7.1372104	1.0402521	-1.0	-1.0
chr9	95086279	95086464	ENSG00000148120.16|C9orf3|DROSHA|DROSHA	923	+	7.275731	1.1126858	-1.0	-1.0
chr9	95085825	95085929	ENSG00000148120.16|C9orf3|DROSHA|DROSHA	969	+	7.4888372	1.5151945	-1.0	-1.0
chr9	95085465	95085775	ENSG00000148120.16|C9orf3|DROSHA|DROSHA	995	+	6.8491516	2.3168163	-1.0	-1.0
chr9	95084985	95085160	ENSG00000148120.16|C9orf3|DROSHA|DROSHA	912	+	7.148366	1.0542212	-1.0	-1.0
chr9	97984444	97984591	ENSG00000136938.8|ANP32B|DROSHA|DROSHA	911	+	3.5089703	1.0489851	-1.0	-1.0
chr9	97983714	97983884	ENSG00000136938.8|ANP32B|DROSHA|DROSHA	923	+	4.087563	1.1123714	-1.0	-1.0
chr9	98056738	98056908	ENSG00000095380.10|NANS|DROSHA|DROSHA	958	+	3.4223104	1.3788909	-1.0	-1.0
chr9	98795586	98795706	ENSG00000165138.17|ANKS6|DROSHA|DROSHA	910	-	2.7517636	1.0456445	-1.0	-1.0
chr9	98795996	98796132	ENSG00000165138.17|ANKS6|DROSHA|DROSHA	1000	-	8.666761	4.0420837	-1.0	-1.0
chr9	98794701	98794821	ENSG00000165138.17|ANKS6|DROSHA|DROSHA	912	-	7.1662517	1.0532745	-1.0	-1.0
chr9	98796132	98796539	ENSG00000165138.17|ANKS6|DROSHA|DROSHA	1000	-	5.7603216	3.7992363	-1.0	-1.0
chr9	98795121	98795286	ENSG00000165138.17|ANKS6|DROSHA|DROSHA	913	-	2.5368161	1.0599339	-1.0	-1.0
chr9	98791856	98792376	ENSG00000165138.17|ANKS6|DROSHA|DROSHA	976	-	3.6237905	1.6131872	-1.0	-1.0
chr9	98795731	98795989	ENSG00000165138.17|ANKS6|DROSHA|DROSHA	914	-	2.216326	1.0665773	-1.0	-1.0
chr9	98836626	98836826	ENSG00000119514.6|GALNT12|DROSHA|DROSHA	992	+	4.4875174	2.0731554	-1.0	-1.0
chr9	99105123	99105298	ENSG00000106799.12|TGFBR1|DROSHA|DROSHA	936	+	4.9887714	1.1951029	-1.0	-1.0
chr9	109046297	109046467	ENSG00000106771.12|TMEM245|DROSHA|DROSHA	955	-	4.696501	1.3472824	-1.0	-1.0
chr9	109046047	109046272	ENSG00000106771.12|TMEM245|DROSHA|DROSHA	997	-	6.7358174	2.5083423	-1.0	-1.0
chr9	110256426	110256536	ENSG00000136810.12|TXN|DROSHA|DROSHA	915	-	2.968011	1.0701821	-1.0	-1.0
chr9	111896880	111897015	ENSG00000148154.9|UGCG|DROSHA|DROSHA	909	+	3.2838447	1.0406224	-1.0	-1.0
chr9	122159656	122159771	ENSG00000119421.6|NDUFA8|DROSHA|DROSHA	909	-	2.6786897	1.0412155	-1.0	-1.0
chr9	123267906	123268081	ENSG00000165209.18|STRBP|DROSHA|DROSHA	926	-	2.8447416	1.1321595	-1.0	-1.0
chr9	123929616	123929776	ENSG00000119522.16|DENND1A|DROSHA|DROSHA	969	-	5.8174796	1.5023546	-1.0	-1.0
chr9	123929898	123930038	ENSG00000119522.16|DENND1A|DROSHA|DROSHA	915	-	3.1572506	1.0721751	-1.0	-1.0
chr9	124770514	124770669	ENSG00000148200.16|NR6A1|DROSHA|DROSHA	935	-	3.759566	1.185816	-1.0	-1.0
chr9	125241154	125241274	ENSG00000044574.7|HSPA5|DROSHA|DROSHA	914	-	1.3942823	1.0643777	-1.0	-1.0
chr9	128232635	128232731	ENSG00000106976.20|DNM1|DROSHA|DROSHA	909	+	3.263291	1.038759	-1.0	-1.0
chr9	128232946	128233563	ENSG00000106976.20|DNM1|DROSHA|DROSHA	1000	+	4.2975335	3.6220596	-1.0	-1.0
chr9	128224414	128224874	ENSG00000106976.20|DNM1|DROSHA|DROSHA	956	+	4.0311418	1.3547901	-1.0	-1.0
chr9	128225354	128225454	ENSG00000106976.20|DNM1|DROSHA|DROSHA	900	+	3.6333182	1.0009671	-1.0	-1.0
chr9	128225569	128225724	ENSG00000106976.20|DNM1|DROSHA|DROSHA	936	+	4.0994363	1.1935226	-1.0	-1.0
chr9	128232731	128232901	ENSG00000106976.20|DNM1|DROSHA|DROSHA	963	+	3.86002	1.4320141	-1.0	-1.0
chr9	128233563	128233698	ENSG00000106976.20|DNM1|DROSHA|DROSHA	935	+	3.593795	1.1863785	-1.0	-1.0
chr9	128233718	128233918	ENSG00000106976.20|DNM1|DROSHA|DROSHA	955	+	3.2304688	1.3492284	-1.0	-1.0
chr9	128703399	128703699	ENSG00000160447.6|PKN3|DROSHA|DROSHA	967	+	4.656887	1.4768075	-1.0	-1.0
chr9	128821100	128821260	ENSG00000198917.12|SPOUT1|DROSHA|DROSHA	911	-	7.142743	1.0519879	-1.0	-1.0
chr9	131266095	131266195	ENSG00000126882.12|FAM78A|DROSHA|DROSHA	900	-	2.8634057	1.0015745	-1.0	-1.0
chr9	133261769	133261869	ENSG00000175164.13|ABO|DROSHA|DROSHA	912	-	7.1146793	1.0575051	-1.0	-1.0
chr9	133257246	133257408	ENSG00000175164.13|ABO|DROSHA|DROSHA	960	-	3.3756242	1.3955808	-1.0	-1.0
chr9	133257577	133257897	ENSG00000175164.13|ABO|DROSHA|DROSHA	939	-	2.7694645	1.2130071	-1.0	-1.0
chr9	133349386	133349491	ENSG00000148303.16|RPL7A|DROSHA|DROSHA	934	+	1.6325662	1.1817209	-1.0	-1.0
chr9	133349395	133349470	ENSG00000206611.1|SNORD24|DROSHA|DROSHA	901	+	1.512963	1.0033792	-1.0	-1.0
chr9	133375951	133376106	ENSG00000148248.13|SURF4|DROSHA|DROSHA	940	-	3.5498915	1.2250582	-1.0	-1.0
chr9	134425535	134425720	ENSG00000186350.9|RXRA|DROSHA|DROSHA	970	+	7.41529	1.5169972	-1.0	-1.0
chr9	135947600	135947830	ENSG00000130560.8|UBAC1|DROSHA|DROSHA	992	-	2.6818984	2.1022172	-1.0	-1.0
chr9	136354822	136354947	ENSG00000160360.12|GPSM1|DROSHA|DROSHA	908	+	7.155386	1.0376186	-1.0	-1.0
chr9	136355529	136355629	ENSG00000160360.12|GPSM1|DROSHA|DROSHA	900	+	7.038206	1.0018948	-1.0	-1.0
chr9	136344201	136344316	ENSG00000160360.12|GPSM1|DROSHA|DROSHA	904	+	7.09277	1.0155325	-1.0	-1.0
chr9	136528559	136528774	ENSG00000148400.9|NOTCH1|DROSHA|DROSHA	987	-	6.746939	1.8835046	-1.0	-1.0
chr9	136535599	136535784	ENSG00000148400.9|NOTCH1|DROSHA|DROSHA	931	-	4.548427	1.1640145	-1.0	-1.0
chr9	136668556	136668673	ENSG00000172889.15|EGFL7|DROSHA|DROSHA	934	+	2.42846	1.1814278	-1.0	-1.0
chr9	136670949	136671014	ENSG00000172889.15|EGFL7|DROSHA|DROSHA	1000	+	4.190373	3.8618495	-1.0	-1.0
chr9	136666872	136668240	ENSG00000172889.15|EGFL7|DROSHA|DROSHA	984	+	4.2566943	1.8076673	-1.0	-1.0
chr9	136669721	136669913	ENSG00000172889.15|EGFL7|DROSHA|DROSHA	989	+	3.7748587	1.9772602	-1.0	-1.0
chr9	136668748	136669458	ENSG00000172889.15|EGFL7|DROSHA|DROSHA	974	+	3.9320672	1.5917673	-1.0	-1.0
chr9	136672088	136672258	ENSG00000172889.15|EGFL7|DROSHA|DROSHA	963	+	3.8239386	1.4370037	-1.0	-1.0
chr9	136672283	136672673	ENSG00000172889.15|EGFL7|DROSHA|DROSHA	972	+	3.26	1.5582178	-1.0	-1.0
chr9	136668240	136668362	ENSG00000172889.15|EGFL7|DROSHA|DROSHA	930	+	3.0509715	1.1550958	-1.0	-1.0
chr9	136670330	136670949	ENSG00000172889.15|EGFL7|DROSHA|DROSHA	1000	+	5.7327433	13.498402	-1.0	-1.0
chr9	136670009	136670168	ENSG00000172889.15|EGFL7|DROSHA|DROSHA	1000	+	5.3022203	16.250317	-1.0	-1.0
chr9	136671925	136672055	ENSG00000172889.15|EGFL7|DROSHA|DROSHA	973	+	3.068807	1.5705166	-1.0	-1.0
chr9	136671014	136671925	ENSG00000172889.15|EGFL7|DROSHA|DROSHA	1000	+	5.419033	8.038717	-1.0	-1.0
chr9	136669605	136669721	ENSG00000172889.15|EGFL7|DROSHA|DROSHA	998	+	3.5039093	2.7390466	-1.0	-1.0
chr9	136663623	136663753	ENSG00000172889.15|EGFL7|DROSHA|DROSHA	923	+	3.3287497	1.1120745	-1.0	-1.0
chr9	136662956	136663061	ENSG00000172889.15|EGFL7|DROSHA|DROSHA	906	+	3.0677845	1.0280595	-1.0	-1.0
chr9	136665817	136666822	ENSG00000172889.15|EGFL7|DROSHA|DROSHA	991	+	3.2357717	2.050876	-1.0	-1.0
chr9	136664523	136664643	ENSG00000172889.15|EGFL7|DROSHA|DROSHA	912	+	3.8306308	1.0555868	-1.0	-1.0
chr9	136668362	136668556	ENSG00000172889.15|EGFL7|DROSHA|DROSHA	994	+	3.736829	2.2038388	-1.0	-1.0
chr9	136669913	136670009	ENSG00000172889.15|EGFL7|DROSHA|DROSHA	999	+	3.508851	3.0374568	-1.0	-1.0
chr9	136670168	136670330	ENSG00000172889.15|EGFL7|DROSHA|DROSHA	1000	+	5.803411	8.573979	-1.0	-1.0
chr9	136664785	136665787	ENSG00000172889.15|EGFL7|DROSHA|DROSHA	986	+	3.5817165	1.8552368	-1.0	-1.0
chr9	136720021	136720121	ENSG00000165716.10|FAM69B|DROSHA|DROSHA	911	+	4.0213027	1.0515108	-1.0	-1.0
chr9	136717941	136718101	ENSG00000165716.10|FAM69B|DROSHA|DROSHA	918	+	4.002795	1.0877206	-1.0	-1.0
chr9	136826031	136826141	ENSG00000272679.1|AL355987.2|DROSHA|DROSHA	904	+	3.4651349	1.0169206	-1.0	-1.0
chr9	136825414	136825624	ENSG00000272679.1|AL355987.2|DROSHA|DROSHA	969	+	3.2299318	1.5076787	-1.0	-1.0
chr9	136828046	136828181	ENSG00000272679.1|AL355987.2|DROSHA|DROSHA	906	+	2.8024995	1.0260384	-1.0	-1.0
chr9	136826296	136826401	ENSG00000272679.1|AL355987.2|DROSHA|DROSHA	918	+	2.4301934	1.0847387	-1.0	-1.0
chr9	136827236	136827371	ENSG00000272679.1|AL355987.2|DROSHA|DROSHA	916	+	3.3859785	1.0773177	-1.0	-1.0
chr9	136826031	136826141	ENSG00000196642.18|RABL6|DROSHA|DROSHA	905	+	3.4132464	1.0221697	-1.0	-1.0
chr9	136825414	136825624	ENSG00000196642.18|RABL6|DROSHA|DROSHA	969	+	3.2299318	1.5090506	-1.0	-1.0
chr9	136828046	136828181	ENSG00000196642.18|RABL6|DROSHA|DROSHA	904	+	2.8024995	1.0186934	-1.0	-1.0
chr9	136826296	136826401	ENSG00000196642.18|RABL6|DROSHA|DROSHA	919	+	2.4301934	1.0934577	-1.0	-1.0
chr9	136827236	136827371	ENSG00000196642.18|RABL6|DROSHA|DROSHA	917	+	3.3859785	1.0811197	-1.0	-1.0
chr9	136848920	136849085	ENSG00000054148.17|PHPT1|DROSHA|DROSHA	961	+	2.8884192	1.411552	-1.0	-1.0
chr9	136886596	136886781	ENSG00000127191.17|TRAF2|DROSHA|DROSHA	941	+	3.3414705	1.2264096	-1.0	-1.0
chr9	137010332	137010512	ENSG00000107331.16|ABCA2|DROSHA|DROSHA	956	-	4.6461287	1.3565036	-1.0	-1.0
chr9	137114028	137114178	ENSG00000176978.13|DPP7|DROSHA|DROSHA	975	-	4.77225	1.6042844	-1.0	-1.0
chr9	137179192	137179372	ENSG00000176248.8|ANAPC2|DROSHA|DROSHA	949	-	3.6788335	1.292141	-1.0	-1.0
chr9	137179532	137179697	ENSG00000176248.8|ANAPC2|DROSHA|DROSHA	964	-	4.382319	1.4490954	-1.0	-1.0
chr9	137178892	137179032	ENSG00000176248.8|ANAPC2|DROSHA|DROSHA	917	-	3.9612312	1.0830381	-1.0	-1.0
chr9	137241432	137241532	ENSG00000188229.5|TUBB4B|DROSHA|DROSHA	905	+	3.2477882	1.0209713	-1.0	-1.0
chr9	137428721	137428876	ENSG00000188747.8|NOXA1|DROSHA|DROSHA	999	+	4.849116	3.1829896	-1.0	-1.0
chr9	137551198	137551333	ENSG00000182154.7|MRPL41|DROSHA|DROSHA	957	+	4.2685905	1.3633475	-1.0	-1.0
chrM	576	647	ENSG00000210049.1|MT-TF|DROSHA|DROSHA	988	+	1.8440717	1.9321116	-1.0	-1.0
chrM	1412	1601	ENSG00000211459.2|MT-RNR1|DROSHA|DROSHA	977	+	1.4026814	1.6433594	-1.0	-1.0
chrM	3110	3229	ENSG00000210082.2|MT-RNR2|DROSHA|DROSHA	958	+	1.3378849	1.379054	-1.0	-1.0
chrM	4401	4469	ENSG00000210112.1|MT-TM|DROSHA|DROSHA	999	+	2.0200424	2.8654525	-1.0	-1.0
chrM	5825	5891	ENSG00000210144.1|MT-TY|DROSHA|DROSHA	947	-	1.6771103	1.2747029	-1.0	-1.0
chrM	9990	10058	ENSG00000210164.1|MT-TG|DROSHA|DROSHA	997	+	2.4427505	2.538086	-1.0	-1.0
chrM	14228	14338	ENSG00000198695.2|MT-ND6|DROSHA|DROSHA	906	-	1.181843	1.0291729	-1.0	-1.0
chrM	14443	14598	ENSG00000198695.2|MT-ND6|DROSHA|DROSHA	923	-	1.3032385	1.1135648	-1.0	-1.0
chrM	15955	16023	ENSG00000210196.2|MT-TP|DROSHA|DROSHA	987	-	2.2322607	1.8897418	-1.0	-1.0
chrX	283520	283733	ENSG00000182378.13|PLCXD1|DROSHA|DROSHA	961	+	4.900385	1.4107561	-1.0	-1.0
chrX	317596	317746	ENSG00000178605.13|GTPBP6|DROSHA|DROSHA	941	-	3.412772	1.2286303	-1.0	-1.0
chrX	11298653	11298903	ENSG00000047648.21|ARHGAP6|DROSHA|DROSHA	999	-	8.118928	2.9868217	-1.0	-1.0
chrX	16870182	16870317	ENSG00000102054.17|RBBP7|DROSHA|DROSHA	942	-	3.358476	1.2361758	-1.0	-1.0
chrX	20266055	20266300	ENSG00000177189.12|RPS6KA3|DROSHA|DROSHA	966	-	4.911408	1.4689381	-1.0	-1.0
chrX	20266845	20267038	ENSG00000177189.12|RPS6KA3|DROSHA|DROSHA	953	-	3.7995162	1.3266053	-1.0	-1.0
chrX	20266623	20266738	ENSG00000177189.12|RPS6KA3|DROSHA|DROSHA	907	-	4.1065807	1.0309157	-1.0	-1.0
chrX	40096034	40096189	ENSG00000183337.16|BCOR|DROSHA|DROSHA	925	-	3.5436058	1.1277552	-1.0	-1.0
chrX	40096889	40097054	ENSG00000183337.16|BCOR|DROSHA|DROSHA	951	-	4.822502	1.3120791	-1.0	-1.0
chrX	40096204	40096339	ENSG00000183337.16|BCOR|DROSHA|DROSHA	917	-	2.5408874	1.0794365	-1.0	-1.0
chrX	40096659	40096834	ENSG00000183337.16|BCOR|DROSHA|DROSHA	921	-	3.0204368	1.1015608	-1.0	-1.0
chrX	41334895	41335035	ENSG00000215301.9|DDX3X|DROSHA|DROSHA	913	+	2.7883942	1.0607072	-1.0	-1.0
chrX	41335040	41335235	ENSG00000215301.9|DDX3X|DROSHA|DROSHA	924	+	2.522718	1.1169091	-1.0	-1.0
chrX	48957336	48957776	ENSG00000068308.13|OTUD5|DROSHA|DROSHA	943	-	3.3760495	1.2433878	-1.0	-1.0
chrX	48956991	48957281	ENSG00000068308.13|OTUD5|DROSHA|DROSHA	993	-	3.412691	2.141269	-1.0	-1.0
chrX	53554925	53555380	ENSG00000086758.15|HUWE1|DROSHA|DROSHA	998	-	5.1921577	2.7235885	-1.0	-1.0
chrX	53555850	53556925	ENSG00000086758.15|HUWE1|DROSHA|DROSHA	995	-	5.975031	2.2679496	-1.0	-1.0
chrX	53555435	53555620	ENSG00000086758.15|HUWE1|DROSHA|DROSHA	961	-	6.5801487	1.4136384	-1.0	-1.0
chrX	53556990	53557381	ENSG00000086758.15|HUWE1|DROSHA|DROSHA	998	-	7.065421	2.7164247	-1.0	-1.0
chrX	53556222	53556341	ENSG00000271886.1|MIR98|DROSHA|DROSHA	998	-	7.9875374	2.7140222	-1.0	-1.0
chrX	53557191	53557274	ENSG00000208012.1|MIRLET7F2|DROSHA|DROSHA	908	-	7.3497233	1.0373719	-1.0	-1.0
chrX	66018823	66019193	ENSG00000274536.6|AL034397.3|DROSHA|DROSHA	993	+	5.3695893	2.178657	-1.0	-1.0
chrX	66018869	66018974	ENSG00000284567.1|MIR223|DROSHA|DROSHA	999	+	8.202677	3.1783428	-1.0	-1.0
chrX	71366494	71366719	ENSG00000147133.15|TAF1|DROSHA|DROSHA	968	+	3.4570308	1.4997529	-1.0	-1.0
chrX	73849766	73849921	ENSG00000229807.10|XIST|DROSHA|DROSHA	947	-	1.6434916	1.273175	-1.0	-1.0
chrX	73850531	73850756	ENSG00000229807.10|XIST|DROSHA|DROSHA	985	-	2.7743716	1.8253484	-1.0	-1.0
chrX	74218414	74218604	ENSG00000230590.9|FTX|DROSHA|DROSHA	970	-	4.2903023	1.5177977	-1.0	-1.0
chrX	74218104	74218309	ENSG00000230590.9|FTX|DROSHA|DROSHA	941	-	4.5392923	1.2315228	-1.0	-1.0
chrX	74287058	74287328	ENSG00000230590.9|FTX|DROSHA|DROSHA	995	-	7.710528	2.3320668	-1.0	-1.0
chrX	74286723	74286918	ENSG00000230590.9|FTX|DROSHA|DROSHA	920	-	2.5643127	1.099141	-1.0	-1.0
chrX	74287103	74287209	ENSG00000207820.1|MIR545|DROSHA|DROSHA	998	-	7.9992323	2.637267	-1.0	-1.0
chrX	78104173	78104363	ENSG00000102144.13|PGK1|DROSHA|DROSHA	986	+	5.320245	1.868934	-1.0	-1.0
chrX	110002630	110002765	ENSG00000157600.11|TMEM164|DROSHA|DROSHA	992	+	5.434061	2.0902092	-1.0	-1.0
chrX	110055034	110055994	ENSG00000157600.11|TMEM164|DROSHA|DROSHA	1000	+	5.180779	3.5663211	-1.0	-1.0
chrX	118386337	118386597	ENSG00000131725.13|WDR44|DROSHA|DROSHA	953	+	4.7992506	1.3247565	-1.0	-1.0
chrX	119646528	119646833	ENSG00000125354.22|SEPT6|DROSHA|DROSHA	939	-	5.4405146	1.2180445	-1.0	-1.0
chrX	119646963	119647073	ENSG00000125354.22|SEPT6|DROSHA|DROSHA	915	-	5.058893	1.068535	-1.0	-1.0
chrX	119871821	119872013	ENSG00000125356.6|NDUFA1|DROSHA|DROSHA	962	+	3.001789	1.4212317	-1.0	-1.0
chrX	134546547	134546632	ENSG00000223749.9|MIR503HG|DROSHA|DROSHA	987	-	7.528269	1.8958813	-1.0	-1.0
chrX	134546207	134546542	ENSG00000223749.9|MIR503HG|DROSHA|DROSHA	999	-	7.311266	3.0941226	-1.0	-1.0
chrX	134545738	134545878	ENSG00000223749.9|MIR503HG|DROSHA|DROSHA	988	-	6.3765078	1.9137924	-1.0	-1.0
chrX	134546613	134546711	ENSG00000284231.1|MIR424|DROSHA|DROSHA	999	-	8.255952	3.2021718	-1.0	-1.0
chrX	134796877	134797077	ENSG00000156504.16|FAM122B|DROSHA|DROSHA	960	-	4.5545645	1.4012761	-1.0	-1.0
chrX	139923638	139923903	ENSG00000101974.14|ATP11C|DROSHA|DROSHA	977	-	4.7043467	1.6414685	-1.0	-1.0
chrX	139923963	139924388	ENSG00000101974.14|ATP11C|DROSHA|DROSHA	996	-	5.2836957	2.4343164	-1.0	-1.0
chrX	149939738	149939838	ENSG00000235703.5|LINC00894|DROSHA|DROSHA	919	+	7.365922	1.0907304	-1.0	-1.0
chrX	151959102	151959617	ENSG00000102287.18|GABRE|DROSHA|DROSHA	999	-	4.583034	2.8488984	-1.0	-1.0
chrX	151957637	151959022	ENSG00000102287.18|GABRE|DROSHA|DROSHA	1000	-	3.876411	4.6868773	-1.0	-1.0
chrX	151957022	151957182	ENSG00000102287.18|GABRE|DROSHA|DROSHA	913	-	2.5766435	1.0583459	-1.0	-1.0
chrX	151959723	151959833	ENSG00000102287.18|GABRE|DROSHA|DROSHA	1000	-	8.893908	4.551077	-1.0	-1.0
chrX	151957222	151957552	ENSG00000102287.18|GABRE|DROSHA|DROSHA	976	-	2.1981177	1.6141809	-1.0	-1.0
chrX	151958577	151958658	ENSG00000284363.1|MIR224|DROSHA|DROSHA	1000	-	6.6546373	10.925706	-1.0	-1.0
chrX	153684720	153684825	ENSG00000130822.15|PNCK|DROSHA|DROSHA	905	-	7.028037	1.0229002	-1.0	-1.0
chrX	153674178	153674283	ENSG00000130822.15|PNCK|DROSHA|DROSHA	907	-	7.0764427	1.030386	-1.0	-1.0
chrX	153688098	153688368	ENSG00000130821.15|SLC6A8|DROSHA|DROSHA	987	+	2.055614	1.8773876	-1.0	-1.0
chrX	153689251	153689401	ENSG00000130821.15|SLC6A8|DROSHA|DROSHA	913	+	1.7179924	1.0584546	-1.0	-1.0
chrX	153690991	153691117	ENSG00000130821.15|SLC6A8|DROSHA|DROSHA	975	+	2.1213853	1.6083215	-1.0	-1.0
chrX	153692320	153692535	ENSG00000130821.15|SLC6A8|DROSHA|DROSHA	934	+	2.2175205	1.1774235	-1.0	-1.0
chrX	153691117	153691342	ENSG00000130821.15|SLC6A8|DROSHA|DROSHA	982	+	2.272245	1.7350457	-1.0	-1.0
chrX	153688921	153689241	ENSG00000130821.15|SLC6A8|DROSHA|DROSHA	994	+	2.2051244	2.2347863	-1.0	-1.0
chrX	153691603	153691918	ENSG00000130821.15|SLC6A8|DROSHA|DROSHA	953	+	2.7898731	1.3296286	-1.0	-1.0
chrX	153689466	153689599	ENSG00000130821.15|SLC6A8|DROSHA|DROSHA	993	+	2.738466	2.1726286	-1.0	-1.0
chrX	153688428	153688818	ENSG00000130821.15|SLC6A8|DROSHA|DROSHA	955	+	1.6983927	1.346075	-1.0	-1.0
chrX	153696128	153696228	ENSG00000130821.15|SLC6A8|DROSHA|DROSHA	909	+	1.4830245	1.0423787	-1.0	-1.0
chrX	153689864	153690214	ENSG00000130821.15|SLC6A8|DROSHA|DROSHA	933	+	1.8107281	1.1740853	-1.0	-1.0
chrX	153689599	153689854	ENSG00000130821.15|SLC6A8|DROSHA|DROSHA	986	+	2.5746717	1.846264	-1.0	-1.0
chrX	153692039	153692215	ENSG00000130821.15|SLC6A8|DROSHA|DROSHA	974	+	2.0368233	1.5903716	-1.0	-1.0
chrX	153690652	153690803	ENSG00000130821.15|SLC6A8|DROSHA|DROSHA	993	+	2.2652774	2.1273499	-1.0	-1.0
chrX	153794643	153794763	ENSG00000180879.13|SSR4|DROSHA|DROSHA	902	+	3.0383136	1.0098805	-1.0	-1.0
chrX	154355122	154355222	ENSG00000196924.14|FLNA|DROSHA|DROSHA	902	-	3.5853674	1.0109824	-1.0	-1.0
chrX	154356627	154356867	ENSG00000196924.14|FLNA|DROSHA|DROSHA	968	-	3.107923	1.4961431	-1.0	-1.0
chrX	154356097	154356247	ENSG00000196924.14|FLNA|DROSHA|DROSHA	923	-	2.788378	1.114325	-1.0	-1.0
```
