## Supplementary File 2 - DEWSeq Binding Sites for "Improved discovery of RNA-binding protein binding sites in eCLIP data using DEWSeq": regions_windows100_steps5.bed

```
chr1	956480	956610	ENSG00000188976.10|NOC2L|EFTUD2|EFTUD2	909	-	7.0379257	1.0426881	-1.0	-1.0
chr1	956765	956880	ENSG00000188976.10|NOC2L|EFTUD2|EFTUD2	904	-	6.898783	1.0189557	-1.0	-1.0
chr1	963253	963336	ENSG00000187961.13|KLHL17|EFTUD2|EFTUD2	910	+	6.9757495	1.0477096	-1.0	-1.0
chr1	962478	962628	ENSG00000187961.13|KLHL17|EFTUD2|EFTUD2	918	+	3.3037033	1.0849632	-1.0	-1.0
chr1	961195	961292	ENSG00000187961.13|KLHL17|EFTUD2|EFTUD2	906	+	3.9893174	1.0283902	-1.0	-1.0
chr1	960830	961005	ENSG00000187961.13|KLHL17|EFTUD2|EFTUD2	923	+	3.3602571	1.1152595	-1.0	-1.0
chr1	1035394	1035549	ENSG00000188157.14|AGRN|EFTUD2|EFTUD2	906	+	4.4816494	1.028273	-1.0	-1.0
chr1	1046735	1046819	ENSG00000188157.14|AGRN|EFTUD2|EFTUD2	958	+	4.50017	1.3804861	-1.0	-1.0
chr1	1046957	1047097	ENSG00000188157.14|AGRN|EFTUD2|EFTUD2	921	+	2.8926854	1.0998129	-1.0	-1.0
chr1	1045054	1045154	ENSG00000188157.14|AGRN|EFTUD2|EFTUD2	905	+	6.9196525	1.0227673	-1.0	-1.0
chr1	1045523	1045732	ENSG00000188157.14|AGRN|EFTUD2|EFTUD2	932	+	3.89648	1.170628	-1.0	-1.0
chr1	1043457	1043537	ENSG00000188157.14|AGRN|EFTUD2|EFTUD2	936	+	4.225432	1.1928047	-1.0	-1.0
chr1	1045876	1045963	ENSG00000188157.14|AGRN|EFTUD2|EFTUD2	950	+	4.3480663	1.2992321	-1.0	-1.0
chr1	1047225	1047335	ENSG00000188157.14|AGRN|EFTUD2|EFTUD2	904	+	2.7727	1.0185171	-1.0	-1.0
chr1	1042207	1042412	ENSG00000188157.14|AGRN|EFTUD2|EFTUD2	963	+	5.8168693	1.4266233	-1.0	-1.0
chr1	1048365	1048505	ENSG00000188157.14|AGRN|EFTUD2|EFTUD2	929	+	4.6993675	1.1490083	-1.0	-1.0
chr1	1050329	1050426	ENSG00000188157.14|AGRN|EFTUD2|EFTUD2	908	+	6.9479775	1.0338601	-1.0	-1.0
chr1	1051369	1051452	ENSG00000188157.14|AGRN|EFTUD2|EFTUD2	936	+	4.1537027	1.1960485	-1.0	-1.0
chr1	1043112	1043238	ENSG00000188157.14|AGRN|EFTUD2|EFTUD2	920	+	3.5105045	1.0945454	-1.0	-1.0
chr1	1051645	1051727	ENSG00000188157.14|AGRN|EFTUD2|EFTUD2	924	+	7.290774	1.1210939	-1.0	-1.0
chr1	1046088	1046159	ENSG00000188157.14|AGRN|EFTUD2|EFTUD2	967	+	4.5569615	1.4785367	-1.0	-1.0
chr1	1300068	1300157	ENSG00000131584.18|ACAP3|EFTUD2|EFTUD2	913	-	4.091449	1.0591798	-1.0	-1.0
chr1	1299191	1299376	ENSG00000131584.18|ACAP3|EFTUD2|EFTUD2	913	-	3.0647776	1.0584626	-1.0	-1.0
chr1	1307523	1307763	ENSG00000131584.18|ACAP3|EFTUD2|EFTUD2	971	-	6.838136	1.531042	-1.0	-1.0
chr1	1298047	1298265	ENSG00000131584.18|ACAP3|EFTUD2|EFTUD2	959	-	4.08328	1.3861187	-1.0	-1.0
chr1	1298891	1298991	ENSG00000131584.18|ACAP3|EFTUD2|EFTUD2	902	-	2.8809154	1.0088675	-1.0	-1.0
chr1	1315281	1315546	ENSG00000127054.20|INTS11|EFTUD2|EFTUD2	923	-	3.464314	1.1138328	-1.0	-1.0
chr1	1320758	1320968	ENSG00000127054.20|INTS11|EFTUD2|EFTUD2	963	-	5.6999135	1.4328146	-1.0	-1.0
chr1	1312425	1312585	ENSG00000127054.20|INTS11|EFTUD2|EFTUD2	907	-	7.019003	1.0305611	-1.0	-1.0
chr1	1339852	1340032	ENSG00000107404.19|DVL1|EFTUD2|EFTUD2	930	-	6.6444187	1.1573938	-1.0	-1.0
chr1	1354222	1354342	ENSG00000162576.16|MXRA8|EFTUD2|EFTUD2	903	-	3.1438806	1.0136915	-1.0	-1.0
chr1	1393244	1393374	ENSG00000221978.11|CCNL2|EFTUD2|EFTUD2	911	-	2.951933	1.0499055	-1.0	-1.0
chr1	1435861	1436036	ENSG00000179403.11|VWA1|EFTUD2|EFTUD2	947	+	5.3786883	1.2728518	-1.0	-1.0
chr1	1485836	1485941	ENSG00000160072.19|ATAD3B|EFTUD2|EFTUD2	901	+	6.875483	1.0057995	-1.0	-1.0
chr1	1512529	1512629	ENSG00000197785.13|ATAD3A|EFTUD2|EFTUD2	913	+	7.0188236	1.061023	-1.0	-1.0
chr1	1754170	1754325	ENSG00000008130.15|NADK|EFTUD2|EFTUD2	907	-	5.8817086	1.0315508	-1.0	-1.0
chr1	1756003	1756108	ENSG00000008130.15|NADK|EFTUD2|EFTUD2	901	-	3.929939	1.0031568	-1.0	-1.0
chr1	1890576	1890676	ENSG00000078369.17|GNB1|EFTUD2|EFTUD2	900	-	2.9555695	1.0011326	-1.0	-1.0
chr1	2144341	2144450	ENSG00000067606.16|PRKCZ|EFTUD2|EFTUD2	964	+	5.365986	1.4403325	-1.0	-1.0
chr1	2510417	2510722	ENSG00000157881.13|PANK4|EFTUD2|EFTUD2	951	-	7.342033	1.3071132	-1.0	-1.0
chr1	3478024	3478174	ENSG00000130762.14|ARHGEF16|EFTUD2|EFTUD2	914	+	3.248254	1.0634392	-1.0	-1.0
chr1	3465477	3465577	ENSG00000130762.14|ARHGEF16|EFTUD2|EFTUD2	903	+	6.944798	1.012466	-1.0	-1.0
chr1	3466193	3466408	ENSG00000130762.14|ARHGEF16|EFTUD2|EFTUD2	959	+	6.021906	1.3847325	-1.0	-1.0
chr1	3509245	3509365	ENSG00000162591.15|MEGF6|EFTUD2|EFTUD2	921	-	3.5617344	1.1046855	-1.0	-1.0
chr1	3625273	3625418	ENSG00000158109.14|TPRG1L|EFTUD2|EFTUD2	962	+	4.8892317	1.4165901	-1.0	-1.0
chr1	6209196	6209267	ENSG00000158286.12|RNF207|EFTUD2|EFTUD2	909	+	6.9530997	1.0388128	-1.0	-1.0
chr1	6451025	6451215	ENSG00000187017.15|ESPN|EFTUD2|EFTUD2	921	+	3.7744107	1.1044036	-1.0	-1.0
chr1	6651395	6651528	ENSG00000007923.15|DNAJC11|EFTUD2|EFTUD2	922	-	3.5575597	1.1059563	-1.0	-1.0
chr1	7771460	7771650	ENSG00000049245.12|VAMP3|EFTUD2|EFTUD2	912	+	6.951077	1.0542219	-1.0	-1.0
chr1	8025897	8026152	ENSG00000116285.12|ERRFI1|EFTUD2|EFTUD2	949	-	3.3121245	1.2884147	-1.0	-1.0
chr1	8355130	8355265	ENSG00000142599.17|RERE|EFTUD2|EFTUD2	902	-	3.0037265	1.0094635	-1.0	-1.0
chr1	8871616	8871896	ENSG00000074800.13|ENO1|EFTUD2|EFTUD2	936	-	3.0306642	1.1954781	-1.0	-1.0
chr1	8863115	8863225	ENSG00000074800.13|ENO1|EFTUD2|EFTUD2	918	-	4.5900393	1.0844885	-1.0	-1.0
chr1	8862729	8862886	ENSG00000074800.13|ENO1|EFTUD2|EFTUD2	944	-	3.8435757	1.2549281	-1.0	-1.0
chr1	8878432	8878572	ENSG00000074800.13|ENO1|EFTUD2|EFTUD2	909	-	2.5123518	1.0404974	-1.0	-1.0
chr1	11649652	11649842	ENSG00000116661.10|FBXO2|EFTUD2|EFTUD2	923	-	3.5138297	1.1148751	-1.0	-1.0
chr1	11908151	11908266	ENSG00000199347.1|RNU5E-1|EFTUD2|EFTUD2	1000	+	2.8447556	3.8358698	-1.0	-1.0
chr1	11909807	11909922	ENSG00000201801.1|RNU5E-4P|EFTUD2|EFTUD2	977	-	4.490333	1.642168	-1.0	-1.0
chr1	11934855	11935020	ENSG00000083444.16|PLOD1|EFTUD2|EFTUD2	963	+	5.6849537	1.4286246	-1.0	-1.0
chr1	16133686	16133859	ENSG00000142627.12|EPHA2|EFTUD2|EFTUD2	931	-	5.116097	1.1633326	-1.0	-1.0
chr1	16135549	16135649	ENSG00000142627.12|EPHA2|EFTUD2|EFTUD2	904	-	6.902185	1.0157671	-1.0	-1.0
chr1	16630434	16630534	ENSG00000215908.10|CROCCP2|EFTUD2|EFTUD2	900	-	2.745852	1.0007443	-1.0	-1.0
chr1	16631324	16631524	ENSG00000215908.10|CROCCP2|EFTUD2|EFTUD2	937	-	3.2060277	1.2039827	-1.0	-1.0
chr1	16632098	16632274	ENSG00000215908.10|CROCCP2|EFTUD2|EFTUD2	925	-	3.4979422	1.1240449	-1.0	-1.0
chr1	16631613	16631748	ENSG00000215908.10|CROCCP2|EFTUD2|EFTUD2	947	-	4.227765	1.2773359	-1.0	-1.0
chr1	16631529	16631613	ENSG00000215908.10|CROCCP2|EFTUD2|EFTUD2	912	-	2.9270394	1.0538683	-1.0	-1.0
chr1	16632961	16633094	ENSG00000215908.10|CROCCP2|EFTUD2|EFTUD2	917	-	3.8662016	1.0812999	-1.0	-1.0
chr1	16630729	16630904	ENSG00000215908.10|CROCCP2|EFTUD2|EFTUD2	908	-	2.7615054	1.0342696	-1.0	-1.0
chr1	16649525	16649606	ENSG00000186301.8|MST1P2|EFTUD2|EFTUD2	965	+	4.467161	1.4569371	-1.0	-1.0
chr1	16646515	16646596	ENSG00000186301.8|MST1P2|EFTUD2|EFTUD2	918	+	3.569468	1.0862721	-1.0	-1.0
chr1	17638699	17638814	ENSG00000074964.16|ARHGEF10L|EFTUD2|EFTUD2	908	+	3.6961408	1.0364622	-1.0	-1.0
chr1	17634562	17634834	ENSG00000074964.16|ARHGEF10L|EFTUD2|EFTUD2	915	+	2.9933562	1.0707841	-1.0	-1.0
chr1	17638438	17638561	ENSG00000074964.16|ARHGEF10L|EFTUD2|EFTUD2	914	+	3.3338778	1.0672565	-1.0	-1.0
chr1	17616237	17616367	ENSG00000074964.16|ARHGEF10L|EFTUD2|EFTUD2	921	+	3.6477444	1.1002806	-1.0	-1.0
chr1	17640307	17640497	ENSG00000074964.16|ARHGEF10L|EFTUD2|EFTUD2	922	+	3.03767	1.1097376	-1.0	-1.0
chr1	17619460	17619565	ENSG00000074964.16|ARHGEF10L|EFTUD2|EFTUD2	901	+	3.9505801	1.0033922	-1.0	-1.0
chr1	17626048	17626213	ENSG00000074964.16|ARHGEF10L|EFTUD2|EFTUD2	951	+	5.0305643	1.308149	-1.0	-1.0
chr1	18886233	18886348	ENSG00000159423.16|ALDH4A1|EFTUD2|EFTUD2	906	-	3.1718583	1.025076	-1.0	-1.0
chr1	18877047	18877202	ENSG00000159423.16|ALDH4A1|EFTUD2|EFTUD2	938	-	3.855278	1.2052877	-1.0	-1.0
chr1	18882877	18883052	ENSG00000159423.16|ALDH4A1|EFTUD2|EFTUD2	930	-	4.216373	1.1533755	-1.0	-1.0
chr1	18875513	18875683	ENSG00000159423.16|ALDH4A1|EFTUD2|EFTUD2	909	-	3.4603877	1.0402557	-1.0	-1.0
chr1	18877255	18877410	ENSG00000159423.16|ALDH4A1|EFTUD2|EFTUD2	956	-	4.2244554	1.3601426	-1.0	-1.0
chr1	18886233	18886348	ENSG00000255275.3|AL080251.1|EFTUD2|EFTUD2	905	-	3.1718583	1.0239055	-1.0	-1.0
chr1	18875518	18875638	ENSG00000255275.3|AL080251.1|EFTUD2|EFTUD2	912	-	3.43073	1.0558995	-1.0	-1.0
chr1	18877047	18877202	ENSG00000255275.3|AL080251.1|EFTUD2|EFTUD2	938	-	3.855278	1.2060909	-1.0	-1.0
chr1	18882877	18883052	ENSG00000255275.3|AL080251.1|EFTUD2|EFTUD2	930	-	4.216373	1.1518209	-1.0	-1.0
chr1	18877255	18877410	ENSG00000255275.3|AL080251.1|EFTUD2|EFTUD2	956	-	4.2244554	1.3607488	-1.0	-1.0
chr1	19239107	19239230	ENSG00000127463.14|EMC1|EFTUD2|EFTUD2	907	-	6.9185276	1.0302726	-1.0	-1.0
chr1	19251863	19251978	ENSG00000053372.4|MRTO4|EFTUD2|EFTUD2	909	+	7.0109925	1.0389833	-1.0	-1.0
chr1	23424341	23424564	ENSG00000204219.9|TCEA3|EFTUD2|EFTUD2	962	-	4.01226	1.4171544	-1.0	-1.0
chr1	23423796	23423921	ENSG00000204219.9|TCEA3|EFTUD2|EFTUD2	901	-	2.7674365	1.0049641	-1.0	-1.0
chr1	23743588	23743763	ENSG00000011007.12|ELOA|EFTUD2|EFTUD2	923	+	4.1580157	1.1113088	-1.0	-1.0
chr1	23796018	23796128	ENSG00000117308.14|GALE|EFTUD2|EFTUD2	905	-	6.903796	1.0216783	-1.0	-1.0
chr1	23796533	23796758	ENSG00000117308.14|GALE|EFTUD2|EFTUD2	953	-	5.2755375	1.332482	-1.0	-1.0
chr1	23800140	23800300	ENSG00000117308.14|GALE|EFTUD2|EFTUD2	912	-	3.6533122	1.054037	-1.0	-1.0
chr1	23798736	23798836	ENSG00000117308.14|GALE|EFTUD2|EFTUD2	900	-	4.061639	1.0004879	-1.0	-1.0
chr1	23796942	23797033	ENSG00000117308.14|GALE|EFTUD2|EFTUD2	905	-	7.0995317	1.0218666	-1.0	-1.0
chr1	23797557	23797682	ENSG00000117308.14|GALE|EFTUD2|EFTUD2	905	-	7.1089487	1.0231055	-1.0	-1.0
chr1	23800500	23800635	ENSG00000117308.14|GALE|EFTUD2|EFTUD2	904	-	3.9811685	1.0195543	-1.0	-1.0
chr1	23960048	23960183	ENSG00000189266.11|PNRC2|EFTUD2|EFTUD2	909	+	5.8485727	1.0393858	-1.0	-1.0
chr1	25823082	25823272	ENSG00000117640.17|MTFR1L|EFTUD2|EFTUD2	941	+	3.6251912	1.22818	-1.0	-1.0
chr1	25823085	25823275	ENSG00000255054.3|AL020996.2|EFTUD2|EFTUD2	943	+	3.6781995	1.2439318	-1.0	-1.0
chr1	26472987	26473205	ENSG00000198830.10|HMGN2|EFTUD2|EFTUD2	938	+	5.059179	1.2085061	-1.0	-1.0
chr1	26473440	26473625	ENSG00000198830.10|HMGN2|EFTUD2|EFTUD2	938	+	3.974904	1.2078018	-1.0	-1.0
chr1	26472627	26472967	ENSG00000198830.10|HMGN2|EFTUD2|EFTUD2	953	+	4.686853	1.3273728	-1.0	-1.0
chr1	26473725	26473825	ENSG00000198830.10|HMGN2|EFTUD2|EFTUD2	915	+	7.0267673	1.0717437	-1.0	-1.0
chr1	26473205	26473375	ENSG00000198830.10|HMGN2|EFTUD2|EFTUD2	950	+	4.955534	1.300968	-1.0	-1.0
chr1	26697540	26697670	ENSG00000117713.18|ARID1A|EFTUD2|EFTUD2	906	+	3.3680658	1.0280052	-1.0	-1.0
chr1	26945686	26945811	ENSG00000090273.13|NUDC|EFTUD2|EFTUD2	951	+	5.8770165	1.3059119	-1.0	-1.0
chr1	28505982	28506082	ENSG00000180198.15|RCC1|EFTUD2|EFTUD2	906	+	3.1754742	1.0246754	-1.0	-1.0
chr1	28508127	28508160	ENSG00000180198.15|RCC1|EFTUD2|EFTUD2	958	+	3.7167299	1.3775853	-1.0	-1.0
chr1	28508160	28508335	ENSG00000180198.15|RCC1|EFTUD2|EFTUD2	917	+	3.051415	1.0814998	-1.0	-1.0
chr1	28508030	28508265	ENSG00000242125.3|SNHG3|EFTUD2|EFTUD2	951	+	3.4185488	1.3138069	-1.0	-1.0
chr1	28581427	28581622	ENSG00000197989.13|SNHG12|EFTUD2|EFTUD2	954	-	3.59952	1.3331704	-1.0	-1.0
chr1	28737682	28737749	ENSG00000198492.15|YTHDF2|EFTUD2|EFTUD2	948	+	3.7991805	1.2844309	-1.0	-1.0
chr1	28887240	28887420	ENSG00000159023.19|EPB41|EFTUD2|EFTUD2	911	+	6.2641306	1.0497851	-1.0	-1.0
chr1	29181364	29181645	ENSG00000116350.16|SRSF4|EFTUD2|EFTUD2	944	-	4.00318	1.2507335	-1.0	-1.0
chr1	31497576	31497683	ENSG00000206981.1|RNU6-40P|EFTUD2|EFTUD2	985	-	8.66988	1.8379058	-1.0	-1.0
chr1	32329160	32329300	ENSG00000116478.11|HDAC1|EFTUD2|EFTUD2	944	+	4.300796	1.2484268	-1.0	-1.0
chr1	32361843	32361988	ENSG00000225828.1|FAM229A|EFTUD2|EFTUD2	935	-	3.767069	1.1866375	-1.0	-1.0
chr1	32378048	32378163	ENSG00000160058.18|BSDC1|EFTUD2|EFTUD2	922	-	4.8706775	1.1106242	-1.0	-1.0
chr1	32817698	32817838	ENSG00000116497.17|S100PBP|EFTUD2|EFTUD2	952	+	4.3119626	1.3173221	-1.0	-1.0
chr1	35191934	35192221	ENSG00000116560.10|SFPQ|EFTUD2|EFTUD2	946	-	3.9601579	1.2644697	-1.0	-1.0
chr1	35269090	35269240	ENSG00000146463.11|ZMYM4|EFTUD2|EFTUD2	925	+	3.8273017	1.1221839	-1.0	-1.0
chr1	36307963	36308103	ENSG00000214193.10|SH3D21|EFTUD2|EFTUD2	955	+	4.6706324	1.3434609	-1.0	-1.0
chr1	40161636	40161736	ENSG00000117000.8|RLF|EFTUD2|EFTUD2	915	+	7.0137167	1.0717437	-1.0	-1.0
chr1	40305768	40305868	ENSG00000049089.13|COL9A2|EFTUD2|EFTUD2	912	-	3.6541047	1.0560215	-1.0	-1.0
chr1	40310907	40311087	ENSG00000049089.13|COL9A2|EFTUD2|EFTUD2	929	-	4.698373	1.1478876	-1.0	-1.0
chr1	40304793	40304847	ENSG00000049089.13|COL9A2|EFTUD2|EFTUD2	936	-	4.299948	1.192709	-1.0	-1.0
chr1	40314099	40314199	ENSG00000049089.13|COL9A2|EFTUD2|EFTUD2	922	-	4.8767385	1.110681	-1.0	-1.0
chr1	40312353	40312479	ENSG00000049089.13|COL9A2|EFTUD2|EFTUD2	940	-	5.2303553	1.2188451	-1.0	-1.0
chr1	42929038	42929193	ENSG00000117394.20|SLC2A1|EFTUD2|EFTUD2	948	-	5.4467115	1.2804208	-1.0	-1.0
chr1	42958326	42958466	ENSG00000117394.20|SLC2A1|EFTUD2|EFTUD2	907	-	2.8693628	1.0298548	-1.0	-1.0
chr1	42958071	42958271	ENSG00000117394.20|SLC2A1|EFTUD2|EFTUD2	929	-	3.3744295	1.1499478	-1.0	-1.0
chr1	43619948	43620078	ENSG00000142949.16|PTPRF|EFTUD2|EFTUD2	908	+	6.9405766	1.0376028	-1.0	-1.0
chr1	43985400	43985516	ENSG00000117411.16|B4GALT2|EFTUD2|EFTUD2	963	+	4.72884	1.4376001	-1.0	-1.0
chr1	44645488	44645628	ENSG00000187147.17|RNF220|EFTUD2|EFTUD2	938	+	5.080941	1.2085809	-1.0	-1.0
chr1	44731054	44731170	ENSG00000200169.1|RNU5D-1|EFTUD2|EFTUD2	980	-	3.7374492	1.7012433	-1.0	-1.0
chr1	44777439	44777549	ENSG00000142937.11|RPS8|EFTUD2|EFTUD2	910	+	3.229141	1.0462755	-1.0	-1.0
chr1	44775925	44776040	ENSG00000142937.11|RPS8|EFTUD2|EFTUD2	903	+	2.852903	1.011637	-1.0	-1.0
chr1	45341343	45341468	ENSG00000132773.11|TOE1|EFTUD2|EFTUD2	940	+	7.2017145	1.2241409	-1.0	-1.0
chr1	45521454	45521584	ENSG00000117450.13|PRDX1|EFTUD2|EFTUD2	917	-	5.9130297	1.083459	-1.0	-1.0
chr1	45568177	45568467	ENSG00000117448.13|AKR1A1|EFTUD2|EFTUD2	936	+	5.3151813	1.1955518	-1.0	-1.0
chr1	45614181	45614291	ENSG00000132780.16|NASP|EFTUD2|EFTUD2	907	+	6.9364705	1.0325887	-1.0	-1.0
chr1	46260611	46260721	ENSG00000085999.11|RAD54L|EFTUD2|EFTUD2	961	+	5.3039894	1.4109359	-1.0	-1.0
chr1	48228919	48229089	ENSG00000117834.12|SLC5A9|EFTUD2|EFTUD2	920	+	3.3112562	1.0972683	-1.0	-1.0
chr1	52911676	52911722	ENSG00000121310.16|ECHDC2|EFTUD2|EFTUD2	926	-	4.8854246	1.1310874	-1.0	-1.0
chr1	52921402	52921587	ENSG00000121310.16|ECHDC2|EFTUD2|EFTUD2	915	-	3.0618193	1.0723553	-1.0	-1.0
chr1	52907741	52907861	ENSG00000121310.16|ECHDC2|EFTUD2|EFTUD2	907	-	2.6870356	1.032449	-1.0	-1.0
chr1	54871201	54871349	ENSG00000116133.11|DHCR24|EFTUD2|EFTUD2	949	-	4.2087984	1.2948531	-1.0	-1.0
chr1	54886668	54886883	ENSG00000116133.11|DHCR24|EFTUD2|EFTUD2	947	-	4.0510573	1.2729551	-1.0	-1.0
chr1	55040049	55040154	ENSG00000169174.10|PCSK9|EFTUD2|EFTUD2	902	+	6.942178	1.0107327	-1.0	-1.0
chr1	55052791	55052916	ENSG00000169174.10|PCSK9|EFTUD2|EFTUD2	930	+	4.9477396	1.1562378	-1.0	-1.0
chr1	62687981	62688176	ENSG00000116641.17|DOCK7|EFTUD2|EFTUD2	929	-	5.306651	1.1492465	-1.0	-1.0
chr1	67053574	67053774	ENSG00000116704.7|SLC35D1|EFTUD2|EFTUD2	918	-	6.5130663	1.0879042	-1.0	-1.0
chr1	67429832	67429982	ENSG00000142864.14|SERBP1|EFTUD2|EFTUD2	962	-	4.1202064	1.4241925	-1.0	-1.0
chr1	67429475	67429625	ENSG00000142864.14|SERBP1|EFTUD2|EFTUD2	915	-	5.95584	1.0721875	-1.0	-1.0
chr1	84505863	84506010	ENSG00000174021.10|GNG5|EFTUD2|EFTUD2	930	-	4.1302314	1.1523458	-1.0	-1.0
chr1	92832346	92832446	ENSG00000122406.12|RPL5|EFTUD2|EFTUD2	911	+	3.2590606	1.0514711	-1.0	-1.0
chr1	93908924	93909034	ENSG00000023909.9|GCLM|EFTUD2|EFTUD2	937	-	5.05761	1.1987308	-1.0	-1.0
chr1	94926463	94926563	ENSG00000117519.15|CNN3|EFTUD2|EFTUD2	903	-	6.881868	1.0118648	-1.0	-1.0
chr1	94926623	94926837	ENSG00000117519.15|CNN3|EFTUD2|EFTUD2	956	-	4.6253214	1.3606681	-1.0	-1.0
chr1	100266573	100266768	ENSG00000137996.12|RTCA|EFTUD2|EFTUD2	956	+	5.5529985	1.3531739	-1.0	-1.0
chr1	109426152	109426301	ENSG00000143106.12|PSMA5|EFTUD2|EFTUD2	941	-	4.8802257	1.2294586	-1.0	-1.0
chr1	109620283	109620463	ENSG00000116337.15|AMPD2|EFTUD2|EFTUD2	929	+	4.173576	1.1488546	-1.0	-1.0
chr1	109624839	109624939	ENSG00000116337.15|AMPD2|EFTUD2|EFTUD2	906	+	3.9833326	1.0266385	-1.0	-1.0
chr1	109628472	109628652	ENSG00000116337.15|AMPD2|EFTUD2|EFTUD2	928	+	4.6601477	1.1450204	-1.0	-1.0
chr1	109757285	109757470	ENSG00000198758.10|EPS8L3|EFTUD2|EFTUD2	915	-	3.512606	1.0702039	-1.0	-1.0
chr1	109758058	109758203	ENSG00000198758.10|EPS8L3|EFTUD2|EFTUD2	919	-	3.58072	1.0940417	-1.0	-1.0
chr1	109758666	109758771	ENSG00000198758.10|EPS8L3|EFTUD2|EFTUD2	914	-	3.321991	1.0678256	-1.0	-1.0
chr1	111448471	111448618	ENSG00000116455.13|WDR77|EFTUD2|EFTUD2	935	-	4.995949	1.1859373	-1.0	-1.0
chr1	112675344	112675514	ENSG00000155363.18|MOV10|EFTUD2|EFTUD2	921	+	5.7942944	1.102117	-1.0	-1.0
chr1	116373528	116373703	ENSG00000163399.15|ATP1A1|EFTUD2|EFTUD2	927	+	5.3186646	1.1339012	-1.0	-1.0
chr1	145994216	145994280	ENSG00000265972.5|TXNIP|EFTUD2|EFTUD2	911	-	4.0616093	1.0518479	-1.0	-1.0
chr1	145994780	145994950	ENSG00000265972.5|TXNIP|EFTUD2|EFTUD2	927	-	3.456302	1.1342714	-1.0	-1.0
chr1	145995041	145995143	ENSG00000265972.5|TXNIP|EFTUD2|EFTUD2	923	-	3.7735503	1.1127255	-1.0	-1.0
chr1	150629290	150629413	ENSG00000143420.18|ENSA|EFTUD2|EFTUD2	909	-	6.949942	1.0401207	-1.0	-1.0
chr1	150967476	150967711	ENSG00000143418.19|CERS2|EFTUD2|EFTUD2	923	-	4.549309	1.1148819	-1.0	-1.0
chr1	150974628	150974743	ENSG00000143418.19|CERS2|EFTUD2|EFTUD2	920	-	3.520286	1.0982158	-1.0	-1.0
chr1	151290007	151290121	ENSG00000143373.17|ZNF687|EFTUD2|EFTUD2	905	+	7.109536	1.020524	-1.0	-1.0
chr1	153941004	153941239	ENSG00000198837.9|DENND4B|EFTUD2|EFTUD2	943	-	4.6881633	1.2433093	-1.0	-1.0
chr1	153977013	153977169	ENSG00000143543.14|JTB|EFTUD2|EFTUD2	959	-	4.666861	1.3829359	-1.0	-1.0
chr1	154261704	154261819	ENSG00000143569.18|UBAP2L|EFTUD2|EFTUD2	917	+	4.816814	1.0802794	-1.0	-1.0
chr1	154967817	154967922	ENSG00000160691.18|SHC1|EFTUD2|EFTUD2	906	-	6.916541	1.0263755	-1.0	-1.0
chr1	154966231	154966318	ENSG00000160691.18|SHC1|EFTUD2|EFTUD2	913	-	7.0188236	1.0616462	-1.0	-1.0
chr1	155133780	155133935	ENSG00000169242.11|EFNA1|EFTUD2|EFTUD2	916	+	3.5846899	1.0776234	-1.0	-1.0
chr1	155318418	155318528	ENSG00000160752.14|FDPS|EFTUD2|EFTUD2	905	+	2.7884326	1.023793	-1.0	-1.0
chr1	155308877	155309052	ENSG00000160752.14|FDPS|EFTUD2|EFTUD2	907	+	2.7439642	1.0298601	-1.0	-1.0
chr1	155309837	155310087	ENSG00000160752.14|FDPS|EFTUD2|EFTUD2	940	+	3.391224	1.2185994	-1.0	-1.0
chr1	155318041	155318168	ENSG00000160752.14|FDPS|EFTUD2|EFTUD2	926	+	4.0418525	1.1291652	-1.0	-1.0
chr1	155688585	155688690	ENSG00000163374.19|YY1AP1|EFTUD2|EFTUD2	909	-	3.1357183	1.0407088	-1.0	-1.0
chr1	155915762	155915872	ENSG00000132680.10|KIAA0907|EFTUD2|EFTUD2	909	-	3.2925222	1.0428724	-1.0	-1.0
chr1	156744348	156744498	ENSG00000143321.18|HDGF|EFTUD2|EFTUD2	954	-	7.367692	1.3335432	-1.0	-1.0
chr1	160999747	160999857	ENSG00000158769.17|F11R|EFTUD2|EFTUD2	911	-	6.976591	1.051512	-1.0	-1.0
chr1	160999747	160999857	ENSG00000270149.5|AL591806.3|EFTUD2|EFTUD2	911	-	6.976591	1.0507677	-1.0	-1.0
chr1	161223402	161223607	ENSG00000158874.11|APOA2|EFTUD2|EFTUD2	966	-	3.6594105	1.4714535	-1.0	-1.0
chr1	161222522	161222912	ENSG00000158874.11|APOA2|EFTUD2|EFTUD2	928	-	2.681635	1.1428064	-1.0	-1.0
chr1	161223047	161223382	ENSG00000158874.11|APOA2|EFTUD2|EFTUD2	950	-	3.261038	1.2996163	-1.0	-1.0
chr1	161226201	161226301	ENSG00000158882.14|TOMM40L|EFTUD2|EFTUD2	901	+	6.9482226	1.0037334	-1.0	-1.0
chr1	169485417	169485557	ENSG00000117479.12|SLC19A2|EFTUD2|EFTUD2	952	-	4.1604257	1.3210073	-1.0	-1.0
chr1	171485735	171485890	ENSG00000117523.15|PRRC2C|EFTUD2|EFTUD2	930	+	7.197935	1.1569641	-1.0	-1.0
chr1	173477627	173477752	ENSG00000117592.8|PRDX6|EFTUD2|EFTUD2	911	+	7.1376057	1.0483224	-1.0	-1.0
chr1	173866796	173866901	ENSG00000234741.7|GAS5|EFTUD2|EFTUD2	915	-	7.107239	1.0692084	-1.0	-1.0
chr1	173864619	173864744	ENSG00000234741.7|GAS5|EFTUD2|EFTUD2	902	-	2.6558042	1.0093256	-1.0	-1.0
chr1	173864449	173864549	ENSG00000234741.7|GAS5|EFTUD2|EFTUD2	911	-	2.627643	1.0507809	-1.0	-1.0
chr1	173866412	173866622	ENSG00000234741.7|GAS5|EFTUD2|EFTUD2	943	-	4.7325535	1.247343	-1.0	-1.0
chr1	173865099	173865294	ENSG00000234741.7|GAS5|EFTUD2|EFTUD2	921	-	2.7090247	1.1032864	-1.0	-1.0
chr1	173865817	173865992	ENSG00000234741.7|GAS5|EFTUD2|EFTUD2	933	-	3.4113302	1.1741787	-1.0	-1.0
chr1	173866077	173866287	ENSG00000234741.7|GAS5|EFTUD2|EFTUD2	914	-	3.0665805	1.0672178	-1.0	-1.0
chr1	205526812	205526912	ENSG00000117266.15|CDK18|EFTUD2|EFTUD2	915	+	3.5612824	1.0696998	-1.0	-1.0
chr1	205749811	205749951	ENSG00000069275.12|NUCKS1|EFTUD2|EFTUD2	941	-	3.669064	1.2281553	-1.0	-1.0
chr1	210374153	210374267	ENSG00000200972.1|RNU5A-8P|EFTUD2|EFTUD2	986	-	3.7934825	1.8606752	-1.0	-1.0
chr1	211260194	211260354	ENSG00000117625.13|RCOR3|EFTUD2|EFTUD2	904	+	2.9950485	1.0168478	-1.0	-1.0
chr1	214281437	214281732	ENSG00000143499.13|SMYD2|EFTUD2|EFTUD2	940	+	4.2275124	1.2231302	-1.0	-1.0
chr1	223992942	223993042	ENSG00000185495.10|AC138393.1|EFTUD2|EFTUD2	920	+	4.839263	1.099056	-1.0	-1.0
chr1	223993047	223993207	ENSG00000185495.10|AC138393.1|EFTUD2|EFTUD2	940	+	4.1877584	1.2221895	-1.0	-1.0
chr1	225860717	225860917	ENSG00000196187.11|TMEM63A|EFTUD2|EFTUD2	958	-	4.201377	1.3729675	-1.0	-1.0
chr1	225871833	225871988	ENSG00000196187.11|TMEM63A|EFTUD2|EFTUD2	931	-	3.7836964	1.1635883	-1.0	-1.0
chr1	226983023	226983128	ENSG00000163050.16|COQ8A|EFTUD2|EFTUD2	909	+	7.0299954	1.041373	-1.0	-1.0
chr1	226983993	226984123	ENSG00000163050.16|COQ8A|EFTUD2|EFTUD2	914	+	4.1738544	1.0679903	-1.0	-1.0
chr1	226961602	226961707	ENSG00000163050.16|COQ8A|EFTUD2|EFTUD2	903	+	6.9223394	1.0116705	-1.0	-1.0
chr1	226983593	226983793	ENSG00000163050.16|COQ8A|EFTUD2|EFTUD2	946	+	3.6349664	1.2640861	-1.0	-1.0
chr1	228102438	228102683	ENSG00000143793.12|C1orf35|EFTUD2|EFTUD2	910	-	7.1146183	1.0481477	-1.0	-1.0
chr1	228102698	228102883	ENSG00000143793.12|C1orf35|EFTUD2|EFTUD2	942	-	4.0925446	1.2333504	-1.0	-1.0
chr1	228101948	228102128	ENSG00000143793.12|C1orf35|EFTUD2|EFTUD2	916	-	7.1459074	1.077224	-1.0	-1.0
chr1	228108886	228109061	ENSG00000162910.18|MRPL55|EFTUD2|EFTUD2	933	-	5.6653094	1.1717489	-1.0	-1.0
chr1	228108031	228108481	ENSG00000162910.18|MRPL55|EFTUD2|EFTUD2	957	-	4.8893895	1.3676555	-1.0	-1.0
chr1	228147232	228147342	ENSG00000143774.16|GUK1|EFTUD2|EFTUD2	910	+	4.030775	1.0439413	-1.0	-1.0
chr1	228405984	228406153	ENSG00000154370.15|TRIM11|EFTUD2|EFTUD2	909	-	7.0853596	1.0432813	-1.0	-1.0
chr1	229271370	229271655	ENSG00000168118.11|RAB4A|EFTUD2|EFTUD2	964	+	4.80876	1.4485345	-1.0	-1.0
chr1	230705737	230705927	ENSG00000135744.7|AGT|EFTUD2|EFTUD2	947	-	3.1001685	1.2739148	-1.0	-1.0
chr1	236542670	236542830	ENSG00000116977.18|LGALS8|EFTUD2|EFTUD2	925	+	3.5759246	1.1243802	-1.0	-1.0
chr1	244862957	244863077	ENSG00000153187.18|HNRNPU|EFTUD2|EFTUD2	919	-	4.6179223	1.0892624	-1.0	-1.0
chr1	244860212	244860342	ENSG00000153187.18|HNRNPU|EFTUD2|EFTUD2	920	-	3.5836735	1.0943815	-1.0	-1.0
chr1	247309564	247309684	ENSG00000162714.12|ZNF496|EFTUD2|EFTUD2	903	-	7.009197	1.0121776	-1.0	-1.0
chr1	248857423	248857988	ENSG00000171163.15|ZNF692|EFTUD2|EFTUD2	935	-	3.3904147	1.1901631	-1.0	-1.0
chr1	248858003	248858158	ENSG00000171163.15|ZNF692|EFTUD2|EFTUD2	931	-	3.7930772	1.1614686	-1.0	-1.0
chr10	1048618	1048903	ENSG00000067064.10|IDI1|EFTUD2|EFTUD2	930	-	3.0069404	1.155095	-1.0	-1.0
chr10	7717788	7717953	ENSG00000151655.18|ITIH2|EFTUD2|EFTUD2	946	+	3.9280765	1.2656182	-1.0	-1.0
chr10	13217268	13217375	ENSG00000272055.1|RNU6-6P|EFTUD2|EFTUD2	977	+	8.207214	1.6432273	-1.0	-1.0
chr10	21535294	21535394	ENSG00000078403.16|MLLT10|EFTUD2|EFTUD2	910	+	4.054224	1.0476402	-1.0	-1.0
chr10	21534804	21535289	ENSG00000078403.16|MLLT10|EFTUD2|EFTUD2	953	+	4.8361073	1.326306	-1.0	-1.0
chr10	28533748	28533883	ENSG00000095787.21|WAC|EFTUD2|EFTUD2	945	+	4.493836	1.2595096	-1.0	-1.0
chr10	32957894	32958064	ENSG00000150093.18|ITGB1|EFTUD2|EFTUD2	967	-	6.3617897	1.4779707	-1.0	-1.0
chr10	38010833	38010933	ENSG00000189180.15|ZNF33A|EFTUD2|EFTUD2	907	+	4.0013704	1.03159	-1.0	-1.0
chr10	38095633	38095738	ENSG00000075407.18|ZNF37A|EFTUD2|EFTUD2	953	+	3.862874	1.3263621	-1.0	-1.0
chr10	38094490	38094660	ENSG00000075407.18|ZNF37A|EFTUD2|EFTUD2	944	+	5.6875043	1.2551445	-1.0	-1.0
chr10	38095629	38095743	ENSG00000283930.1|AL117339.5|EFTUD2|EFTUD2	950	+	3.8079028	1.301343	-1.0	-1.0
chr10	38094490	38094660	ENSG00000283930.1|AL117339.5|EFTUD2|EFTUD2	944	+	5.6875043	1.2555275	-1.0	-1.0
chr10	42638317	42638442	ENSG00000196693.14|ZNF33B|EFTUD2|EFTUD2	908	-	6.9399137	1.0383847	-1.0	-1.0
chr10	43396293	43396455	ENSG00000169813.16|HNRNPF|EFTUD2|EFTUD2	958	-	6.2532835	1.3720931	-1.0	-1.0
chr10	44970219	44970409	ENSG00000107551.20|RASSF4|EFTUD2|EFTUD2	920	+	3.0350955	1.0990007	-1.0	-1.0
chr10	68332245	68332415	ENSG00000096746.17|HNRNPH3|EFTUD2|EFTUD2	930	+	3.0016747	1.1535335	-1.0	-1.0
chr10	72274399	72274524	ENSG00000168209.4|DDIT4|EFTUD2|EFTUD2	905	+	3.9064808	1.0239805	-1.0	-1.0
chr10	72274014	72274204	ENSG00000168209.4|DDIT4|EFTUD2|EFTUD2	947	+	3.6128213	1.2755165	-1.0	-1.0
chr10	77819750	77819890	ENSG00000151208.16|DLG5|EFTUD2|EFTUD2	933	-	4.246024	1.1761038	-1.0	-1.0
chr10	79293647	79293772	ENSG00000108175.16|ZMIZ1|EFTUD2|EFTUD2	911	+	3.7639027	1.0497999	-1.0	-1.0
chr10	79349704	79349874	ENSG00000108179.13|PPIF|EFTUD2|EFTUD2	920	+	3.4514098	1.097206	-1.0	-1.0
chr10	87060825	87060914	ENSG00000148672.8|GLUD1|EFTUD2|EFTUD2	950	-	4.367475	1.2999094	-1.0	-1.0
chr10	92692576	92692676	ENSG00000152804.10|HHEX|EFTUD2|EFTUD2	901	+	3.921633	1.0039197	-1.0	-1.0
chr10	92690347	92690587	ENSG00000152804.10|HHEX|EFTUD2|EFTUD2	929	+	3.5306811	1.145728	-1.0	-1.0
chr10	92690662	92690792	ENSG00000152804.10|HHEX|EFTUD2|EFTUD2	915	+	3.2708898	1.0719173	-1.0	-1.0
chr10	93601051	93601170	ENSG00000138207.13|RBP4|EFTUD2|EFTUD2	913	-	3.1490982	1.0625831	-1.0	-1.0
chr10	93600499	93600644	ENSG00000138207.13|RBP4|EFTUD2|EFTUD2	929	-	2.675883	1.1467888	-1.0	-1.0
chr10	93593692	93593792	ENSG00000138207.13|RBP4|EFTUD2|EFTUD2	906	-	3.1889656	1.0286402	-1.0	-1.0
chr10	95656445	95656630	ENSG00000059573.8|ALDH18A1|EFTUD2|EFTUD2	931	-	4.9868565	1.1627085	-1.0	-1.0
chr10	96112746	96112846	ENSG00000200728.1|RNU6-271P|EFTUD2|EFTUD2	973	+	7.701021	1.563878	-1.0	-1.0
chr10	97753182	97753422	ENSG00000155256.17|ZFYVE27|EFTUD2|EFTUD2	951	+	5.2417364	1.3082912	-1.0	-1.0
chr10	98429894	98430019	ENSG00000107521.18|HPS1|EFTUD2|EFTUD2	908	-	7.1474457	1.0340377	-1.0	-1.0
chr10	100347531	100347711	ENSG00000099194.5|SCD|EFTUD2|EFTUD2	944	+	3.7050204	1.2516726	-1.0	-1.0
chr10	100980389	100980489	ENSG00000095539.15|SEMA4G|EFTUD2|EFTUD2	901	+	3.1589885	1.0050029	-1.0	-1.0
chr10	100980997	100981097	ENSG00000095539.15|SEMA4G|EFTUD2|EFTUD2	918	+	3.5635583	1.0844585	-1.0	-1.0
chr10	100978705	100978848	ENSG00000095539.15|SEMA4G|EFTUD2|EFTUD2	914	+	3.3094347	1.0649176	-1.0	-1.0
chr10	100969552	100969757	ENSG00000095539.15|SEMA4G|EFTUD2|EFTUD2	946	+	3.3686154	1.2702243	-1.0	-1.0
chr10	100969934	100970074	ENSG00000095539.15|SEMA4G|EFTUD2|EFTUD2	907	+	2.7340298	1.0334717	-1.0	-1.0
chr10	100980693	100980818	ENSG00000095539.15|SEMA4G|EFTUD2|EFTUD2	910	+	3.4544408	1.0435289	-1.0	-1.0
chr10	101039174	101039279	ENSG00000107819.13|SFXN3|EFTUD2|EFTUD2	903	+	3.2207918	1.0114841	-1.0	-1.0
chr10	101783099	101783234	ENSG00000107833.10|NPM3|EFTUD2|EFTUD2	906	-	6.919001	1.0267478	-1.0	-1.0
chr10	103396179	103396279	ENSG00000173915.14|USMG5|EFTUD2|EFTUD2	901	-	6.875483	1.0054425	-1.0	-1.0
chr10	104255060	104255200	ENSG00000148834.12|GSTO1|EFTUD2|EFTUD2	912	+	7.1321993	1.0555525	-1.0	-1.0
chr10	110872103	110872233	ENSG00000150593.17|PDCD4|EFTUD2|EFTUD2	904	+	3.142298	1.0191547	-1.0	-1.0
chr10	112175460	112175599	ENSG00000119927.13|GPAM|EFTUD2|EFTUD2	905	-	6.9664884	1.0216439	-1.0	-1.0
chr10	119080427	119080557	ENSG00000107581.12|EIF3A|EFTUD2|EFTUD2	931	-	6.788689	1.164095	-1.0	-1.0
chr10	119178598	119178754	ENSG00000165672.6|PRDX3|EFTUD2|EFTUD2	952	-	4.020616	1.3142735	-1.0	-1.0
chr10	121927704	121927819	ENSG00000107669.17|ATE1|EFTUD2|EFTUD2	913	-	3.3821595	1.0587928	-1.0	-1.0
chr10	131901335	131901610	ENSG00000175470.18|PPP2R2D|EFTUD2|EFTUD2	951	+	3.8982997	1.3098463	-1.0	-1.0
chr10	131981418	131981760	ENSG00000176171.11|BNIP3|EFTUD2|EFTUD2	940	-	3.2961884	1.220975	-1.0	-1.0
chr10	133357757	133357882	ENSG00000148803.11|FUOM|EFTUD2|EFTUD2	910	-	7.012364	1.0448983	-1.0	-1.0
chr10	133401497	133401617	ENSG00000148824.18|MTG1|EFTUD2|EFTUD2	902	+	2.8011315	1.0075178	-1.0	-1.0
chr11	369994	370104	ENSG00000182272.11|B4GALNT4|EFTUD2|EFTUD2	907	+	6.986491	1.0317599	-1.0	-1.0
chr11	378262	378377	ENSG00000182272.11|B4GALNT4|EFTUD2|EFTUD2	905	+	2.9291632	1.0201911	-1.0	-1.0
chr11	450742	450857	ENSG00000174915.11|PTDSS2|EFTUD2|EFTUD2	908	+	7.0223045	1.0353893	-1.0	-1.0
chr11	501959	502094	ENSG00000023191.16|RNH1|EFTUD2|EFTUD2	905	-	6.914677	1.0244368	-1.0	-1.0
chr11	535142	535256	ENSG00000174775.16|HRAS|EFTUD2|EFTUD2	944	-	5.6275835	1.2550755	-1.0	-1.0
chr11	563318	563433	ENSG00000099849.14|RASSF7|EFTUD2|EFTUD2	912	+	3.709436	1.0575393	-1.0	-1.0
chr11	605724	605874	ENSG00000070047.11|PHRF1|EFTUD2|EFTUD2	934	+	3.88199	1.1792867	-1.0	-1.0
chr11	605300	605480	ENSG00000070047.11|PHRF1|EFTUD2|EFTUD2	943	+	6.990937	1.2451408	-1.0	-1.0
chr11	720746	720829	ENSG00000177106.14|EPS8L2|EFTUD2|EFTUD2	956	+	5.176419	1.3609713	-1.0	-1.0
chr11	720971	721131	ENSG00000177106.14|EPS8L2|EFTUD2|EFTUD2	958	+	3.6202443	1.3718303	-1.0	-1.0
chr11	706004	706104	ENSG00000177106.14|EPS8L2|EFTUD2|EFTUD2	900	+	3.5643384	1.0016936	-1.0	-1.0
chr11	722584	722672	ENSG00000177106.14|EPS8L2|EFTUD2|EFTUD2	924	+	3.0604663	1.1220182	-1.0	-1.0
chr11	706594	706699	ENSG00000177106.14|EPS8L2|EFTUD2|EFTUD2	901	+	2.828968	1.0026591	-1.0	-1.0
chr11	721669	721874	ENSG00000177106.14|EPS8L2|EFTUD2|EFTUD2	939	+	2.8753452	1.2173002	-1.0	-1.0
chr11	706318	706573	ENSG00000177106.14|EPS8L2|EFTUD2|EFTUD2	939	+	3.3255064	1.2142202	-1.0	-1.0
chr11	724829	725024	ENSG00000177106.14|EPS8L2|EFTUD2|EFTUD2	919	+	2.9698164	1.0931597	-1.0	-1.0
chr11	706813	706998	ENSG00000177106.14|EPS8L2|EFTUD2|EFTUD2	936	+	3.2227385	1.1931734	-1.0	-1.0
chr11	725574	725727	ENSG00000177106.14|EPS8L2|EFTUD2|EFTUD2	928	+	3.459784	1.1455736	-1.0	-1.0
chr11	721352	721564	ENSG00000177106.14|EPS8L2|EFTUD2|EFTUD2	919	+	4.0811114	1.0940652	-1.0	-1.0
chr11	720313	720488	ENSG00000177106.14|EPS8L2|EFTUD2|EFTUD2	948	+	5.9086537	1.2859191	-1.0	-1.0
chr11	799983	800118	ENSG00000177595.17|PIDD1|EFTUD2|EFTUD2	911	-	3.3305445	1.05099	-1.0	-1.0
chr11	803001	803206	ENSG00000177595.17|PIDD1|EFTUD2|EFTUD2	945	-	4.382374	1.2569915	-1.0	-1.0
chr11	803596	803726	ENSG00000177595.17|PIDD1|EFTUD2|EFTUD2	919	-	3.3954587	1.0888935	-1.0	-1.0
chr11	812648	812753	ENSG00000177600.8|RPLP2|EFTUD2|EFTUD2	910	+	6.975482	1.0457461	-1.0	-1.0
chr11	810036	810226	ENSG00000177600.8|RPLP2|EFTUD2|EFTUD2	945	+	3.6476479	1.2596173	-1.0	-1.0
chr11	823821	824046	ENSG00000177666.16|PNPLA2|EFTUD2|EFTUD2	958	+	4.360626	1.3797028	-1.0	-1.0
chr11	819925	820105	ENSG00000177666.16|PNPLA2|EFTUD2|EFTUD2	920	+	3.008854	1.0959163	-1.0	-1.0
chr11	822027	822167	ENSG00000177666.16|PNPLA2|EFTUD2|EFTUD2	915	+	3.2431142	1.0716864	-1.0	-1.0
chr11	833066	833171	ENSG00000177697.17|CD151|EFTUD2|EFTUD2	920	+	4.842436	1.0993214	-1.0	-1.0
chr11	993135	993260	ENSG00000183020.13|AP2A2|EFTUD2|EFTUD2	921	+	4.6791987	1.1019152	-1.0	-1.0
chr11	1309324	1309465	ENSG00000078902.15|TOLLIP|EFTUD2|EFTUD2	912	-	3.1434977	1.0569922	-1.0	-1.0
chr11	2137685	2138228	ENSG00000167244.18|IGF2|EFTUD2|EFTUD2	951	-	3.071936	1.3109856	-1.0	-1.0
chr11	2134639	2134744	ENSG00000167244.18|IGF2|EFTUD2|EFTUD2	906	-	2.4641542	1.0251803	-1.0	-1.0
chr11	2135239	2135366	ENSG00000167244.18|IGF2|EFTUD2|EFTUD2	929	-	2.7337117	1.1509624	-1.0	-1.0
chr11	2137455	2137660	ENSG00000167244.18|IGF2|EFTUD2|EFTUD2	913	-	2.5575407	1.061505	-1.0	-1.0
chr11	2136404	2136519	ENSG00000167244.18|IGF2|EFTUD2|EFTUD2	904	-	2.5198798	1.0157603	-1.0	-1.0
chr11	2135979	2136174	ENSG00000167244.18|IGF2|EFTUD2|EFTUD2	913	-	2.4830623	1.0590991	-1.0	-1.0
chr11	2137305	2137455	ENSG00000167244.18|IGF2|EFTUD2|EFTUD2	947	-	2.9175406	1.2740192	-1.0	-1.0
chr11	2137684	2138274	ENSG00000129965.14|INS-IGF2|EFTUD2|EFTUD2	951	-	3.0653448	1.311198	-1.0	-1.0
chr11	2137454	2137659	ENSG00000129965.14|INS-IGF2|EFTUD2|EFTUD2	914	-	2.56405	1.0638803	-1.0	-1.0
chr11	2135959	2136174	ENSG00000129965.14|INS-IGF2|EFTUD2|EFTUD2	912	-	2.4694915	1.0538065	-1.0	-1.0
chr11	2136404	2136519	ENSG00000129965.14|INS-IGF2|EFTUD2|EFTUD2	904	-	2.5198798	1.0158213	-1.0	-1.0
chr11	2134640	2134745	ENSG00000129965.14|INS-IGF2|EFTUD2|EFTUD2	906	-	2.4736419	1.028006	-1.0	-1.0
chr11	2135240	2135366	ENSG00000129965.14|INS-IGF2|EFTUD2|EFTUD2	930	-	2.7538078	1.1574914	-1.0	-1.0
chr11	2137254	2137454	ENSG00000129965.14|INS-IGF2|EFTUD2|EFTUD2	949	-	2.9617662	1.2955917	-1.0	-1.0
chr11	2992117	2992228	ENSG00000205531.12|NAP1L4|EFTUD2|EFTUD2	916	-	3.2032034	1.0767994	-1.0	-1.0
chr11	8682845	8682995	ENSG00000166441.12|RPL27A|EFTUD2|EFTUD2	909	+	7.0592513	1.0405207	-1.0	-1.0
chr11	10808084	10808173	ENSG00000110321.16|EIF4G2|EFTUD2|EFTUD2	912	-	2.9735334	1.0576648	-1.0	-1.0
chr11	10808173	10808308	ENSG00000110321.16|EIF4G2|EFTUD2|EFTUD2	931	-	3.8394568	1.1600997	-1.0	-1.0
chr11	10808403	10808518	ENSG00000110321.16|EIF4G2|EFTUD2|EFTUD2	913	-	3.3094754	1.0598682	-1.0	-1.0
chr11	17077428	17077623	ENSG00000110700.6|RPS13|EFTUD2|EFTUD2	943	-	3.6795433	1.2409838	-1.0	-1.0
chr11	18394916	18395041	ENSG00000134333.13|LDHA|EFTUD2|EFTUD2	901	+	2.9076602	1.0037657	-1.0	-1.0
chr11	46381774	46381924	ENSG00000110492.15|MDK|EFTUD2|EFTUD2	912	+	3.305105	1.0538858	-1.0	-1.0
chr11	46382766	46382866	ENSG00000110492.15|MDK|EFTUD2|EFTUD2	901	+	3.130535	1.0026367	-1.0	-1.0
chr11	46723518	46723643	ENSG00000180210.14|F2|EFTUD2|EFTUD2	917	+	3.2457497	1.080525	-1.0	-1.0
chr11	46719304	46719415	ENSG00000180210.14|F2|EFTUD2|EFTUD2	934	+	4.2934904	1.1799797	-1.0	-1.0
chr11	46728168	46728268	ENSG00000180210.14|F2|EFTUD2|EFTUD2	910	+	7.0187845	1.0463568	-1.0	-1.0
chr11	46720547	46720672	ENSG00000180210.14|F2|EFTUD2|EFTUD2	917	+	2.4889178	1.0814116	-1.0	-1.0
chr11	46722920	46723040	ENSG00000180210.14|F2|EFTUD2|EFTUD2	934	+	3.967033	1.1825421	-1.0	-1.0
chr11	46738926	46739031	ENSG00000180210.14|F2|EFTUD2|EFTUD2	906	+	3.1872935	1.024822	-1.0	-1.0
chr11	46720840	46721055	ENSG00000180210.14|F2|EFTUD2|EFTUD2	965	+	3.9666457	1.4538364	-1.0	-1.0
chr11	46723040	46723179	ENSG00000180210.14|F2|EFTUD2|EFTUD2	917	+	2.5950449	1.0809976	-1.0	-1.0
chr11	46726626	46726710	ENSG00000180210.14|F2|EFTUD2|EFTUD2	968	+	3.7967422	1.4902351	-1.0	-1.0
chr11	46726173	46726298	ENSG00000180210.14|F2|EFTUD2|EFTUD2	908	+	2.8454726	1.0368102	-1.0	-1.0
chr11	46726358	46726493	ENSG00000180210.14|F2|EFTUD2|EFTUD2	920	+	3.002148	1.0961506	-1.0	-1.0
chr11	46720522	46720547	ENSG00000180210.14|F2|EFTUD2|EFTUD2	929	+	2.9037776	1.1506978	-1.0	-1.0
chr11	57741684	57741844	ENSG00000211450.9|SELENOH|EFTUD2|EFTUD2	902	+	6.961353	1.007455	-1.0	-1.0
chr11	57741723	57741843	ENSG00000254462.1|TMX2-CTNND1|EFTUD2|EFTUD2	901	+	6.9442015	1.0041207	-1.0	-1.0
chr11	61280857	61280962	ENSG00000167992.12|VWCE|EFTUD2|EFTUD2	902	-	3.014395	1.0104647	-1.0	-1.0
chr11	61290927	61291037	ENSG00000167992.12|VWCE|EFTUD2|EFTUD2	902	-	3.340841	1.0103709	-1.0	-1.0
chr11	61290650	61290795	ENSG00000167992.12|VWCE|EFTUD2|EFTUD2	912	-	7.1727915	1.0569216	-1.0	-1.0
chr11	61280717	61280792	ENSG00000167992.12|VWCE|EFTUD2|EFTUD2	902	-	3.96085	1.0070517	-1.0	-1.0
chr11	61341514	61341669	ENSG00000149476.15|TKFC|EFTUD2|EFTUD2	933	+	3.3683538	1.1729171	-1.0	-1.0
chr11	61342829	61342959	ENSG00000149476.15|TKFC|EFTUD2|EFTUD2	938	+	4.13654	1.2102957	-1.0	-1.0
chr11	61345590	61345711	ENSG00000149476.15|TKFC|EFTUD2|EFTUD2	907	+	6.9304695	1.0336014	-1.0	-1.0
chr11	61343985	61344130	ENSG00000149476.15|TKFC|EFTUD2|EFTUD2	934	+	5.271726	1.1825862	-1.0	-1.0
chr11	61341729	61341864	ENSG00000149476.15|TKFC|EFTUD2|EFTUD2	919	+	3.2747016	1.0900981	-1.0	-1.0
chr11	61345329	61345494	ENSG00000149476.15|TKFC|EFTUD2|EFTUD2	939	+	4.2404885	1.2178109	-1.0	-1.0
chr11	61338130	61338270	ENSG00000149476.15|TKFC|EFTUD2|EFTUD2	920	+	7.2530026	1.097277	-1.0	-1.0
chr11	61343705	61343900	ENSG00000149476.15|TKFC|EFTUD2|EFTUD2	913	+	3.2727423	1.0621947	-1.0	-1.0
chr11	61421174	61421419	ENSG00000149532.15|CPSF7|EFTUD2|EFTUD2	962	-	5.670999	1.4202999	-1.0	-1.0
chr11	61778968	61779233	ENSG00000124920.13|MYRF|EFTUD2|EFTUD2	921	+	3.4294772	1.1004088	-1.0	-1.0
chr11	61784175	61784290	ENSG00000124920.13|MYRF|EFTUD2|EFTUD2	902	+	3.1946483	1.0092735	-1.0	-1.0
chr11	61783905	61784025	ENSG00000124920.13|MYRF|EFTUD2|EFTUD2	917	+	7.251806	1.0826044	-1.0	-1.0
chr11	61777494	61777605	ENSG00000124920.13|MYRF|EFTUD2|EFTUD2	911	+	7.054214	1.0509381	-1.0	-1.0
chr11	61810619	61810726	ENSG00000149485.18|FADS1|EFTUD2|EFTUD2	918	-	5.6570344	1.0883845	-1.0	-1.0
chr11	61967166	61967306	ENSG00000167996.15|FTH1|EFTUD2|EFTUD2	917	-	3.1811087	1.0832795	-1.0	-1.0
chr11	61964889	61964999	ENSG00000167996.15|FTH1|EFTUD2|EFTUD2	931	-	3.7958815	1.1582274	-1.0	-1.0
chr11	62571682	62571797	ENSG00000254772.9|EEF1G|EFTUD2|EFTUD2	918	-	6.4370756	1.0880802	-1.0	-1.0
chr11	62571682	62571797	ENSG00000255508.7|AP002990.1|EFTUD2|EFTUD2	918	-	6.4370756	1.0879773	-1.0	-1.0
chr11	62601022	62601122	ENSG00000149480.6|MTA2|EFTUD2|EFTUD2	910	-	4.01321	1.044836	-1.0	-1.0
chr11	62601275	62601422	ENSG00000149480.6|MTA2|EFTUD2|EFTUD2	966	-	4.4802856	1.4627589	-1.0	-1.0
chr11	62628643	62628763	ENSG00000089597.16|GANAB|EFTUD2|EFTUD2	911	-	3.2337115	1.0511391	-1.0	-1.0
chr11	62805193	62805323	ENSG00000162231.13|NXF1|EFTUD2|EFTUD2	952	-	7.3567243	1.3198707	-1.0	-1.0
chr11	62825117	62825267	ENSG00000162236.11|STX5|EFTUD2|EFTUD2	913	-	4.9453588	1.0593786	-1.0	-1.0
chr11	62854425	62854640	ENSG00000255717.6|SNHG1|EFTUD2|EFTUD2	947	-	3.5999398	1.2720387	-1.0	-1.0
chr11	62853448	62853688	ENSG00000255717.6|SNHG1|EFTUD2|EFTUD2	968	-	4.3712616	1.4916513	-1.0	-1.0
chr11	62855730	62855830	ENSG00000255717.6|SNHG1|EFTUD2|EFTUD2	902	-	2.7411537	1.0086962	-1.0	-1.0
chr11	62855085	62855235	ENSG00000255717.6|SNHG1|EFTUD2|EFTUD2	940	-	3.8910675	1.2189662	-1.0	-1.0
chr11	62853970	62854095	ENSG00000255717.6|SNHG1|EFTUD2|EFTUD2	923	-	3.1069334	1.1108353	-1.0	-1.0
chr11	62853800	62853930	ENSG00000255717.6|SNHG1|EFTUD2|EFTUD2	940	-	3.2673829	1.224146	-1.0	-1.0
chr11	62855370	62855500	ENSG00000255717.6|SNHG1|EFTUD2|EFTUD2	911	-	2.9432342	1.0503534	-1.0	-1.0
chr11	62854830	62855035	ENSG00000255717.6|SNHG1|EFTUD2|EFTUD2	930	-	3.2238228	1.1573074	-1.0	-1.0
chr11	62853038	62853218	ENSG00000255717.6|SNHG1|EFTUD2|EFTUD2	952	-	3.9069898	1.3183846	-1.0	-1.0
chr11	62885331	62885526	ENSG00000168003.16|SLC3A2|EFTUD2|EFTUD2	959	+	7.446662	1.3921292	-1.0	-1.0
chr11	63970469	63970576	ENSG00000207200.1|RNU6-45P|EFTUD2|EFTUD2	911	+	3.327425	1.0529727	-1.0	-1.0
chr11	64225333	64225448	ENSG00000149743.13|TRPT1|EFTUD2|EFTUD2	909	-	7.0262256	1.0426781	-1.0	-1.0
chr11	64242558	64242683	ENSG00000173486.12|FKBP2|EFTUD2|EFTUD2	960	+	5.312447	1.3996079	-1.0	-1.0
chr11	64243739	64243840	ENSG00000173486.12|FKBP2|EFTUD2|EFTUD2	914	+	4.0824323	1.0656071	-1.0	-1.0
chr11	64241700	64241895	ENSG00000173486.12|FKBP2|EFTUD2|EFTUD2	929	+	4.5211296	1.1464545	-1.0	-1.0
chr11	64242213	64242378	ENSG00000173486.12|FKBP2|EFTUD2|EFTUD2	964	+	5.0612516	1.4402561	-1.0	-1.0
chr11	64242040	64242213	ENSG00000173486.12|FKBP2|EFTUD2|EFTUD2	943	+	3.9927177	1.2469256	-1.0	-1.0
chr11	64243283	64243638	ENSG00000173486.12|FKBP2|EFTUD2|EFTUD2	963	+	6.009036	1.4295624	-1.0	-1.0
chr11	64767385	64767566	ENSG00000168066.20|SF1|EFTUD2|EFTUD2	949	-	4.439194	1.288389	-1.0	-1.0
chr11	64767079	64767191	ENSG00000168066.20|SF1|EFTUD2|EFTUD2	956	-	6.785171	1.3559792	-1.0	-1.0
chr11	64895442	64895542	ENSG00000110046.12|ATG2A|EFTUD2|EFTUD2	913	-	3.6328466	1.0603447	-1.0	-1.0
chr11	65057996	65058077	ENSG00000168060.15|NAALADL1|EFTUD2|EFTUD2	900	-	6.907814	1.0019203	-1.0	-1.0
chr11	65114808	65114913	ENSG00000149809.14|TM7SF2|EFTUD2|EFTUD2	921	+	3.579994	1.1010983	-1.0	-1.0
chr11	65132785	65132920	ENSG00000162298.18|SYVN1|EFTUD2|EFTUD2	925	-	4.799068	1.1277014	-1.0	-1.0
chr11	65132337	65132502	ENSG00000162298.18|SYVN1|EFTUD2|EFTUD2	929	-	3.715527	1.1495277	-1.0	-1.0
chr11	65551451	65551586	ENSG00000168056.15|LTBP3|EFTUD2|EFTUD2	911	-	3.0273461	1.050808	-1.0	-1.0
chr11	65624026	65624176	ENSG00000197136.4|PCNX3|EFTUD2|EFTUD2	946	+	5.5395746	1.2655916	-1.0	-1.0
chr11	65625510	65625645	ENSG00000197136.4|PCNX3|EFTUD2|EFTUD2	909	+	6.953126	1.04268	-1.0	-1.0
chr11	65662052	65662192	ENSG00000173039.18|RELA|EFTUD2|EFTUD2	922	-	5.3239946	1.1079597	-1.0	-1.0
chr11	65857878	65858043	ENSG00000172757.12|CFL1|EFTUD2|EFTUD2	906	-	6.919936	1.0283122	-1.0	-1.0
chr11	65863499	65863599	ENSG00000172732.11|MUS81|EFTUD2|EFTUD2	904	+	6.904737	1.0186518	-1.0	-1.0
chr11	66287455	66287630	ENSG00000174851.15|YIF1A|EFTUD2|EFTUD2	924	-	4.3485427	1.118246	-1.0	-1.0
chr11	66617127	66617287	ENSG00000248643.5|RBM14-RBM4|EFTUD2|EFTUD2	910	+	2.7013946	1.0469064	-1.0	-1.0
chr11	66617128	66617288	ENSG00000239306.4|RBM14|EFTUD2|EFTUD2	911	+	2.71885	1.0519692	-1.0	-1.0
chr11	66870892	66871051	ENSG00000173599.13|PC|EFTUD2|EFTUD2	948	-	5.737247	1.2858559	-1.0	-1.0
chr11	67283337	67283437	ENSG00000173020.10|GRK2|EFTUD2|EFTUD2	917	+	4.852313	1.0793903	-1.0	-1.0
chr11	67279900	67280035	ENSG00000173020.10|GRK2|EFTUD2|EFTUD2	924	+	4.094868	1.1175549	-1.0	-1.0
chr11	67282818	67283127	ENSG00000173020.10|GRK2|EFTUD2|EFTUD2	941	+	6.9493203	1.2299429	-1.0	-1.0
chr11	67280843	67280983	ENSG00000173020.10|GRK2|EFTUD2|EFTUD2	934	+	4.59905	1.1835028	-1.0	-1.0
chr11	67283147	67283247	ENSG00000173020.10|GRK2|EFTUD2|EFTUD2	901	+	3.9926562	1.0057362	-1.0	-1.0
chr11	67307123	67307253	ENSG00000172830.12|SSH3|EFTUD2|EFTUD2	910	+	7.0654325	1.0437658	-1.0	-1.0
chr11	67428974	67429159	ENSG00000175634.14|RPS6KB2|EFTUD2|EFTUD2	945	+	4.93185	1.2571571	-1.0	-1.0
chr11	68036138	68036238	ENSG00000110717.12|NDUFS8|EFTUD2|EFTUD2	903	+	6.896001	1.0113895	-1.0	-1.0
chr11	68050326	68050461	ENSG00000110719.9|TCIRG1|EFTUD2|EFTUD2	926	+	6.5250936	1.1294285	-1.0	-1.0
chr11	68120665	68120775	ENSG00000110721.11|CHKA|EFTUD2|EFTUD2	904	-	2.7015207	1.0175555	-1.0	-1.0
chr11	68438682	68438827	ENSG00000162337.11|LRP5|EFTUD2|EFTUD2	911	+	3.1126997	1.0522727	-1.0	-1.0
chr11	68460827	68460937	ENSG00000110075.14|PPP6R3|EFTUD2|EFTUD2	919	+	3.3385115	1.0926063	-1.0	-1.0
chr11	68460997	68461117	ENSG00000110075.14|PPP6R3|EFTUD2|EFTUD2	911	+	3.304261	1.0513982	-1.0	-1.0
chr11	70414652	70414807	ENSG00000085733.15|CTTN|EFTUD2|EFTUD2	959	+	4.2378993	1.3850118	-1.0	-1.0
chr11	72697649	72697774	ENSG00000186635.14|ARAP1|EFTUD2|EFTUD2	904	-	3.7065349	1.0195957	-1.0	-1.0
chr11	72693550	72693650	ENSG00000186635.14|ARAP1|EFTUD2|EFTUD2	924	-	4.867878	1.1190903	-1.0	-1.0
chr11	72698866	72699004	ENSG00000186635.14|ARAP1|EFTUD2|EFTUD2	957	-	6.6815305	1.3656875	-1.0	-1.0
chr11	72710587	72710697	ENSG00000186635.14|ARAP1|EFTUD2|EFTUD2	905	-	6.9151917	1.0231005	-1.0	-1.0
chr11	72697486	72697591	ENSG00000186635.14|ARAP1|EFTUD2|EFTUD2	914	-	6.9966307	1.0631189	-1.0	-1.0
chr11	72822996	72823131	ENSG00000168010.10|ATG16L2|EFTUD2|EFTUD2	902	+	7.003441	1.0104469	-1.0	-1.0
chr11	75351460	75351587	ENSG00000137486.16|ARRB1|EFTUD2|EFTUD2	937	-	3.6067555	1.1975986	-1.0	-1.0
chr11	75399577	75399669	ENSG00000149273.14|RPS3|EFTUD2|EFTUD2	953	+	4.093809	1.3276013	-1.0	-1.0
chr11	75399694	75399824	ENSG00000149273.14|RPS3|EFTUD2|EFTUD2	907	+	4.0938168	1.0311347	-1.0	-1.0
chr11	93741141	93741316	ENSG00000166012.16|TAF1D|EFTUD2|EFTUD2	963	-	3.8101978	1.4350835	-1.0	-1.0
chr11	96389702	96389843	ENSG00000149231.11|CCDC82|EFTUD2|EFTUD2	936	-	3.5560112	1.1948475	-1.0	-1.0
chr11	102347330	102347635	ENSG00000110330.8|BIRC2|EFTUD2|EFTUD2	942	+	3.8583403	1.2349501	-1.0	-1.0
chr11	102452366	102452523	ENSG00000152558.14|TMEM123|EFTUD2|EFTUD2	911	-	3.0114982	1.0509564	-1.0	-1.0
chr11	112226526	112226746	ENSG00000150787.7|PTS|EFTUD2|EFTUD2	969	+	5.895014	1.5060601	-1.0	-1.0
chr11	116830070	116830260	ENSG00000110245.11|APOC3|EFTUD2|EFTUD2	940	+	4.417558	1.2238103	-1.0	-1.0
chr11	116830637	116830737	ENSG00000110245.11|APOC3|EFTUD2|EFTUD2	902	+	2.9670784	1.0072742	-1.0	-1.0
chr11	116836426	116836551	ENSG00000118137.9|APOA1|EFTUD2|EFTUD2	907	-	3.2047892	1.0334449	-1.0	-1.0
chr11	116836851	116837000	ENSG00000118137.9|APOA1|EFTUD2|EFTUD2	938	-	4.2115326	1.2102752	-1.0	-1.0
chr11	119026206	119026386	ENSG00000137700.17|SLC37A4|EFTUD2|EFTUD2	906	-	6.919368	1.0271962	-1.0	-1.0
chr11	119029102	119029222	ENSG00000137700.17|SLC37A4|EFTUD2|EFTUD2	913	-	3.3057318	1.0612702	-1.0	-1.0
chr11	123061883	123062032	ENSG00000109971.13|HSPA8|EFTUD2|EFTUD2	921	-	7.120624	1.1024834	-1.0	-1.0
chr11	123061707	123061833	ENSG00000109971.13|HSPA8|EFTUD2|EFTUD2	920	-	4.709408	1.0963938	-1.0	-1.0
chr11	124922488	124922593	ENSG00000165478.6|HEPACAM|EFTUD2|EFTUD2	906	-	3.117693	1.0271372	-1.0	-1.0
chr11	129895211	129895326	ENSG00000170322.14|NFRKB|EFTUD2|EFTUD2	905	-	3.0732024	1.0227512	-1.0	-1.0
chr12	17503	17703	ENSG00000226210.3|AC215219.1|EFTUD2|EFTUD2	957	-	4.2883973	1.3623261	-1.0	-1.0
chr12	929763	929868	ENSG00000002016.17|RAD52|EFTUD2|EFTUD2	902	-	3.1315162	1.0067593	-1.0	-1.0
chr12	3012587	3012702	ENSG00000197905.8|TEAD4|EFTUD2|EFTUD2	925	+	4.8808947	1.1264696	-1.0	-1.0
chr12	6332908	6333065	ENSG00000067182.7|TNFRSF1A|EFTUD2|EFTUD2	963	-	5.7492757	1.4282781	-1.0	-1.0
chr12	6330441	6330631	ENSG00000067182.7|TNFRSF1A|EFTUD2|EFTUD2	956	-	7.434106	1.3537295	-1.0	-1.0
chr12	6535669	6535769	ENSG00000111640.14|GAPDH|EFTUD2|EFTUD2	906	+	3.185931	1.0283277	-1.0	-1.0
chr12	6536607	6536683	ENSG00000111640.14|GAPDH|EFTUD2|EFTUD2	962	+	4.319469	1.4210836	-1.0	-1.0
chr12	6536214	6536493	ENSG00000111640.14|GAPDH|EFTUD2|EFTUD2	914	+	3.2704563	1.0632005	-1.0	-1.0
chr12	6536783	6536913	ENSG00000111640.14|GAPDH|EFTUD2|EFTUD2	916	+	2.729184	1.078068	-1.0	-1.0
chr12	6537373	6537608	ENSG00000111640.14|GAPDH|EFTUD2|EFTUD2	959	+	3.8209374	1.3823209	-1.0	-1.0
chr12	6536953	6537133	ENSG00000111640.14|GAPDH|EFTUD2|EFTUD2	964	+	3.8098023	1.4406185	-1.0	-1.0
chr12	6535141	6535296	ENSG00000111640.14|GAPDH|EFTUD2|EFTUD2	927	+	3.1923132	1.1378632	-1.0	-1.0
chr12	6537996	6538096	ENSG00000111640.14|GAPDH|EFTUD2|EFTUD2	912	+	3.1064603	1.0549223	-1.0	-1.0
chr12	6534828	6535048	ENSG00000111640.14|GAPDH|EFTUD2|EFTUD2	944	+	3.257814	1.2524621	-1.0	-1.0
chr12	6748720	6748865	ENSG00000089693.10|MLF2|EFTUD2|EFTUD2	923	-	3.3217828	1.1128979	-1.0	-1.0
chr12	6833833	6833938	ENSG00000110811.19|P3H3|EFTUD2|EFTUD2	924	+	4.864439	1.1211426	-1.0	-1.0
chr12	6833598	6833788	ENSG00000110811.19|P3H3|EFTUD2|EFTUD2	963	+	6.5116305	1.4318575	-1.0	-1.0
chr12	6837219	6837364	ENSG00000110811.19|P3H3|EFTUD2|EFTUD2	909	+	7.0720644	1.0409802	-1.0	-1.0
chr12	6870147	6870264	ENSG00000111669.14|TPI1|EFTUD2|EFTUD2	949	+	7.3179955	1.2911116	-1.0	-1.0
chr12	6867961	6868061	ENSG00000111669.14|TPI1|EFTUD2|EFTUD2	904	+	3.0377476	1.0181879	-1.0	-1.0
chr12	6869183	6869257	ENSG00000111669.14|TPI1|EFTUD2|EFTUD2	975	+	5.8848596	1.599841	-1.0	-1.0
chr12	6868739	6868949	ENSG00000111669.14|TPI1|EFTUD2|EFTUD2	926	+	3.043941	1.1322964	-1.0	-1.0
chr12	6868564	6868704	ENSG00000111669.14|TPI1|EFTUD2|EFTUD2	916	+	3.807317	1.0778744	-1.0	-1.0
chr12	6868987	6869098	ENSG00000111669.14|TPI1|EFTUD2|EFTUD2	962	+	3.955133	1.4173427	-1.0	-1.0
chr12	6867681	6867911	ENSG00000111669.14|TPI1|EFTUD2|EFTUD2	932	+	3.9063978	1.165269	-1.0	-1.0
chr12	6916796	6916966	ENSG00000111674.8|ENO2|EFTUD2|EFTUD2	908	+	4.258314	1.034356	-1.0	-1.0
chr12	9072551	9072652	ENSG00000175899.14|A2M|EFTUD2|EFTUD2	909	-	3.2110498	1.0387437	-1.0	-1.0
chr12	9112536	9112638	ENSG00000175899.14|A2M|EFTUD2|EFTUD2	916	-	2.708556	1.0755974	-1.0	-1.0
chr12	9112211	9112341	ENSG00000175899.14|A2M|EFTUD2|EFTUD2	904	-	3.0999062	1.0175679	-1.0	-1.0
chr12	46364238	46364383	ENSG00000134294.13|SLC38A2|EFTUD2|EFTUD2	924	-	2.6672752	1.1173797	-1.0	-1.0
chr12	46372446	46372508	ENSG00000134294.13|SLC38A2|EFTUD2|EFTUD2	929	-	2.789203	1.1486151	-1.0	-1.0
chr12	46364543	46364653	ENSG00000134294.13|SLC38A2|EFTUD2|EFTUD2	919	-	2.604399	1.0940688	-1.0	-1.0
chr12	46363826	46363923	ENSG00000134294.13|SLC38A2|EFTUD2|EFTUD2	954	-	3.5553956	1.3341334	-1.0	-1.0
chr12	46366945	46367050	ENSG00000134294.13|SLC38A2|EFTUD2|EFTUD2	908	-	2.8674839	1.0376493	-1.0	-1.0
chr12	46372320	46372446	ENSG00000134294.13|SLC38A2|EFTUD2|EFTUD2	947	-	3.0810878	1.2769493	-1.0	-1.0
chr12	46367168	46367266	ENSG00000134294.13|SLC38A2|EFTUD2|EFTUD2	938	-	3.3189197	1.2095443	-1.0	-1.0
chr12	49041765	49041905	ENSG00000167548.14|KMT2D|EFTUD2|EFTUD2	924	-	4.0985026	1.11743	-1.0	-1.0
chr12	49044008	49044123	ENSG00000167548.14|KMT2D|EFTUD2|EFTUD2	912	-	7.111547	1.0546789	-1.0	-1.0
chr12	49059446	49059556	ENSG00000167548.14|KMT2D|EFTUD2|EFTUD2	907	-	6.9385357	1.03171	-1.0	-1.0
chr12	49044304	49044402	ENSG00000167548.14|KMT2D|EFTUD2|EFTUD2	923	-	4.8524847	1.1137594	-1.0	-1.0
chr12	49105757	49105857	ENSG00000139636.15|LMBR1L|EFTUD2|EFTUD2	902	-	3.0266836	1.0099382	-1.0	-1.0
chr12	49102951	49103080	ENSG00000139636.15|LMBR1L|EFTUD2|EFTUD2	949	-	4.0807595	1.2937554	-1.0	-1.0
chr12	49265184	49265294	ENSG00000167553.15|TUBA1C|EFTUD2|EFTUD2	925	+	3.7669046	1.1226752	-1.0	-1.0
chr12	49802912	49803092	ENSG00000167566.16|NCKAP5L|EFTUD2|EFTUD2	910	-	7.03439	1.044312	-1.0	-1.0
chr12	50085682	50085807	ENSG00000066117.14|SMARCD1|EFTUD2|EFTUD2	912	+	6.993309	1.0550159	-1.0	-1.0
chr12	50999228	50999353	ENSG00000110911.14|SLC11A2|EFTUD2|EFTUD2	907	-	6.942839	1.033063	-1.0	-1.0
chr12	52898525	52898690	ENSG00000170421.12|KRT8|EFTUD2|EFTUD2	907	-	3.956483	1.0324758	-1.0	-1.0
chr12	52950484	52950584	ENSG00000111057.10|KRT18|EFTUD2|EFTUD2	902	+	6.8728824	1.0093651	-1.0	-1.0
chr12	53006931	53007086	ENSG00000063046.17|EIF4B|EFTUD2|EFTUD2	943	+	4.7814054	1.2447917	-1.0	-1.0
chr12	53053440	53053595	ENSG00000111077.17|TNS2|EFTUD2|EFTUD2	935	+	4.3289437	1.1887532	-1.0	-1.0
chr12	53119015	53119115	ENSG00000167780.11|SOAT2|EFTUD2|EFTUD2	905	+	3.0725265	1.0218666	-1.0	-1.0
chr12	53297910	53298040	ENSG00000123349.13|PFDN5|EFTUD2|EFTUD2	908	+	6.9400167	1.0356044	-1.0	-1.0
chr12	53454919	53455099	ENSG00000257379.1|AC023509.1|EFTUD2|EFTUD2	938	+	5.041709	1.21	-1.0	-1.0
chr12	53452688	53452803	ENSG00000257379.1|AC023509.1|EFTUD2|EFTUD2	921	+	4.486964	1.1011372	-1.0	-1.0
chr12	53454919	53455099	ENSG00000197111.15|PCBP2|EFTUD2|EFTUD2	938	+	5.041709	1.21036	-1.0	-1.0
chr12	53452691	53452801	ENSG00000197111.15|PCBP2|EFTUD2|EFTUD2	915	+	4.3197207	1.0715716	-1.0	-1.0
chr12	54282300	54282405	ENSG00000258344.1|AC078778.2|EFTUD2|EFTUD2	903	+	3.946579	1.0111191	-1.0	-1.0
chr12	54282475	54282615	ENSG00000258344.1|AC078778.2|EFTUD2|EFTUD2	930	+	3.626194	1.1550469	-1.0	-1.0
chr12	54284165	54284275	ENSG00000258344.1|AC078778.2|EFTUD2|EFTUD2	906	+	3.0330968	1.0267901	-1.0	-1.0
chr12	54282040	54282140	ENSG00000258344.1|AC078778.2|EFTUD2|EFTUD2	903	+	6.899502	1.0113566	-1.0	-1.0
chr12	54282486	54282572	ENSG00000135486.17|HNRNPA1|EFTUD2|EFTUD2	946	+	4.3023624	1.2675412	-1.0	-1.0
chr12	54282300	54282393	ENSG00000135486.17|HNRNPA1|EFTUD2|EFTUD2	962	+	7.364127	1.4155613	-1.0	-1.0
chr12	56096866	56097031	ENSG00000065361.14|ERBB3|EFTUD2|EFTUD2	921	+	3.4583468	1.1008152	-1.0	-1.0
chr12	56095281	56095466	ENSG00000065361.14|ERBB3|EFTUD2|EFTUD2	941	+	3.592564	1.230674	-1.0	-1.0
chr12	56096392	56096577	ENSG00000065361.14|ERBB3|EFTUD2|EFTUD2	909	+	2.8559244	1.0412852	-1.0	-1.0
chr12	56097230	56097415	ENSG00000065361.14|ERBB3|EFTUD2|EFTUD2	964	+	4.705785	1.447763	-1.0	-1.0
chr12	56095071	56095226	ENSG00000065361.14|ERBB3|EFTUD2|EFTUD2	930	+	3.3197138	1.1555209	-1.0	-1.0
chr12	56087781	56088051	ENSG00000065361.14|ERBB3|EFTUD2|EFTUD2	937	+	3.6694126	1.1983364	-1.0	-1.0
chr12	56095806	56095947	ENSG00000065361.14|ERBB3|EFTUD2|EFTUD2	930	+	3.3252733	1.1535242	-1.0	-1.0
chr12	56104836	56104961	ENSG00000257411.1|AC034102.2|EFTUD2|EFTUD2	910	+	7.1289105	1.0463912	-1.0	-1.0
chr12	56116900	56117080	ENSG00000229117.8|RPL41|EFTUD2|EFTUD2	920	+	3.3779576	1.0993084	-1.0	-1.0
chr12	56158425	56158735	ENSG00000092841.18|MYL6|EFTUD2|EFTUD2	938	+	4.7827487	1.2054471	-1.0	-1.0
chr12	56158427	56158683	ENSG00000196465.10|MYL6B|EFTUD2|EFTUD2	947	+	5.7665806	1.2728695	-1.0	-1.0
chr12	56236781	56236886	ENSG00000139540.11|SLC39A5|EFTUD2|EFTUD2	904	+	3.0864544	1.0198091	-1.0	-1.0
chr12	56237011	56237131	ENSG00000139540.11|SLC39A5|EFTUD2|EFTUD2	920	+	3.3907719	1.0971451	-1.0	-1.0
chr12	56349509	56349588	ENSG00000170581.13|STAT2|EFTUD2|EFTUD2	916	-	3.344125	1.0775094	-1.0	-1.0
chr12	56645703	56645836	ENSG00000110955.8|ATP5B|EFTUD2|EFTUD2	927	-	3.552453	1.1354873	-1.0	-1.0
chr12	56642580	56642672	ENSG00000110955.8|ATP5B|EFTUD2|EFTUD2	918	-	7.236593	1.083558	-1.0	-1.0
chr12	57106052	57106167	ENSG00000166888.11|STAT6|EFTUD2|EFTUD2	929	-	4.522624	1.1478899	-1.0	-1.0
chr12	57098859	57099049	ENSG00000166888.11|STAT6|EFTUD2|EFTUD2	947	-	7.163765	1.2723504	-1.0	-1.0
chr12	57173990	57174140	ENSG00000123384.13|LRP1|EFTUD2|EFTUD2	926	+	4.1080384	1.1315271	-1.0	-1.0
chr12	57156935	57157035	ENSG00000123384.13|LRP1|EFTUD2|EFTUD2	921	+	4.8349147	1.1030538	-1.0	-1.0
chr12	57204751	57204951	ENSG00000123384.13|LRP1|EFTUD2|EFTUD2	925	+	3.3221436	1.1221685	-1.0	-1.0
chr12	57231535	57231755	ENSG00000182199.10|SHMT2|EFTUD2|EFTUD2	927	+	4.717301	1.1396481	-1.0	-1.0
chr12	57232280	57232475	ENSG00000182199.10|SHMT2|EFTUD2|EFTUD2	942	+	4.864014	1.2333301	-1.0	-1.0
chr12	57233348	57233588	ENSG00000182199.10|SHMT2|EFTUD2|EFTUD2	931	+	3.9183793	1.1602567	-1.0	-1.0
chr12	57232575	57232703	ENSG00000182199.10|SHMT2|EFTUD2|EFTUD2	984	+	8.589326	1.7944703	-1.0	-1.0
chr12	57512087	57512257	ENSG00000166986.14|MARS|EFTUD2|EFTUD2	917	+	3.317108	1.0807012	-1.0	-1.0
chr12	68611056	68611226	ENSG00000127314.17|RAP1B|EFTUD2|EFTUD2	928	+	3.4463496	1.1419139	-1.0	-1.0
chr12	69239706	69240066	ENSG00000111605.16|CPSF6|EFTUD2|EFTUD2	927	+	3.1935098	1.1392106	-1.0	-1.0
chr12	76030282	76030509	ENSG00000139289.13|PHLDA1|EFTUD2|EFTUD2	909	-	5.2294784	1.0392331	-1.0	-1.0
chr12	76084364	76084566	ENSG00000187109.13|NAP1L1|EFTUD2|EFTUD2	962	-	3.8615887	1.4249233	-1.0	-1.0
chr12	95995545	95995663	ENSG00000084110.10|HAL|EFTUD2|EFTUD2	920	-	4.9532523	1.0961652	-1.0	-1.0
chr12	97721715	97721822	ENSG00000206899.1|RNU6-36P|EFTUD2|EFTUD2	971	+	4.607915	1.5332322	-1.0	-1.0
chr12	98593710	98593875	ENSG00000075415.12|SLC25A3|EFTUD2|EFTUD2	953	+	4.6788244	1.3292615	-1.0	-1.0
chr12	103943316	103943416	ENSG00000166598.14|HSP90B1|EFTUD2|EFTUD2	902	+	3.1618173	1.0070517	-1.0	-1.0
chr12	106956080	106956195	ENSG00000151135.9|TMEM263|EFTUD2|EFTUD2	902	+	3.94343	1.0066977	-1.0	-1.0
chr12	108562691	108562906	ENSG00000136003.15|ISCU|EFTUD2|EFTUD2	957	+	4.3473363	1.365998	-1.0	-1.0
chr12	109560805	109561039	ENSG00000139428.11|MMAB|EFTUD2|EFTUD2	963	-	5.485576	1.4362143	-1.0	-1.0
chr12	109561683	109561803	ENSG00000139428.11|MMAB|EFTUD2|EFTUD2	907	-	7.240186	1.03064	-1.0	-1.0
chr12	112408283	112408458	ENSG00000089009.15|RPL6|EFTUD2|EFTUD2	938	-	3.5958083	1.2042106	-1.0	-1.0
chr12	118016927	118017047	ENSG00000111445.13|RFC5|EFTUD2|EFTUD2	906	+	6.913816	1.0282105	-1.0	-1.0
chr12	118136344	118136549	ENSG00000089220.4|PEBP1|EFTUD2|EFTUD2	954	+	4.3055906	1.3360112	-1.0	-1.0
chr12	120144448	120144633	ENSG00000089154.10|GCN1|EFTUD2|EFTUD2	954	-	6.5881357	1.3410661	-1.0	-1.0
chr12	120178480	120178624	ENSG00000089154.10|GCN1|EFTUD2|EFTUD2	924	-	5.5484886	1.116749	-1.0	-1.0
chr12	120198992	120199137	ENSG00000089157.15|RPLP0|EFTUD2|EFTUD2	918	-	3.766736	1.0836716	-1.0	-1.0
chr12	120198767	120198867	ENSG00000089157.15|RPLP0|EFTUD2|EFTUD2	907	-	3.9993224	1.031641	-1.0	-1.0
chr12	120199162	120199302	ENSG00000089157.15|RPLP0|EFTUD2|EFTUD2	905	-	2.9863112	1.0205103	-1.0	-1.0
chr12	120200877	120201097	ENSG00000089157.15|RPLP0|EFTUD2|EFTUD2	965	-	5.4314632	1.4583623	-1.0	-1.0
chr12	120903519	120903654	ENSG00000157837.15|SPPL3|EFTUD2|EFTUD2	906	-	7.0389614	1.0252994	-1.0	-1.0
chr12	121858713	121858813	ENSG00000158104.11|HPD|EFTUD2|EFTUD2	901	-	3.921633	1.0039197	-1.0	-1.0
chr12	121858489	121858686	ENSG00000158104.11|HPD|EFTUD2|EFTUD2	952	-	4.7805486	1.319652	-1.0	-1.0
chr12	121857602	121857762	ENSG00000158104.11|HPD|EFTUD2|EFTUD2	909	-	7.0442047	1.0397549	-1.0	-1.0
chr12	122981262	122981427	ENSG00000256028.2|AC026362.1|EFTUD2|EFTUD2	935	+	3.9027514	1.1870217	-1.0	-1.0
chr12	122982508	122982643	ENSG00000256028.2|AC026362.1|EFTUD2|EFTUD2	913	+	3.0419033	1.0617837	-1.0	-1.0
chr12	122981264	122981429	ENSG00000182196.13|ARL6IP4|EFTUD2|EFTUD2	936	+	3.9264426	1.1928633	-1.0	-1.0
chr12	122982512	122982642	ENSG00000182196.13|ARL6IP4|EFTUD2|EFTUD2	915	+	3.0406578	1.0696042	-1.0	-1.0
chr12	123510256	123510411	ENSG00000188026.12|RILPL1|EFTUD2|EFTUD2	928	-	6.7859206	1.1443704	-1.0	-1.0
chr12	124807627	124807737	ENSG00000073060.15|SCARB1|EFTUD2|EFTUD2	903	-	6.8863087	1.0110991	-1.0	-1.0
chr12	124811724	124811864	ENSG00000073060.15|SCARB1|EFTUD2|EFTUD2	931	-	3.547153	1.1607316	-1.0	-1.0
chr12	124914203	124914303	ENSG00000150991.14|UBC|EFTUD2|EFTUD2	908	-	3.282599	1.0355657	-1.0	-1.0
chr12	124914413	124914593	ENSG00000150991.14|UBC|EFTUD2|EFTUD2	920	-	2.920763	1.0971162	-1.0	-1.0
chr12	130872098	130872613	ENSG00000132341.11|RAN|EFTUD2|EFTUD2	942	+	3.6409874	1.2355554	-1.0	-1.0
chr12	130872913	130873023	ENSG00000132341.11|RAN|EFTUD2|EFTUD2	901	+	3.125761	1.0056822	-1.0	-1.0
chr12	130966547	130966647	ENSG00000111452.12|ADGRD1|EFTUD2|EFTUD2	909	+	3.7811966	1.0406255	-1.0	-1.0
chr12	131895844	131896149	ENSG00000177169.9|ULK1|EFTUD2|EFTUD2	943	+	4.4762106	1.2404224	-1.0	-1.0
chr12	131908276	131908391	ENSG00000177169.9|ULK1|EFTUD2|EFTUD2	915	+	7.183762	1.0706794	-1.0	-1.0
chr12	131915421	131915566	ENSG00000177169.9|ULK1|EFTUD2|EFTUD2	926	+	6.0327144	1.1336374	-1.0	-1.0
chr12	131909487	131909617	ENSG00000177169.9|ULK1|EFTUD2|EFTUD2	926	+	4.8023906	1.1299994	-1.0	-1.0
chr12	132570550	132570675	ENSG00000112787.12|FBRSL1|EFTUD2|EFTUD2	937	+	4.259098	1.2029314	-1.0	-1.0
chr12	132572727	132572922	ENSG00000112787.12|FBRSL1|EFTUD2|EFTUD2	931	+	4.00772	1.159898	-1.0	-1.0
chr12	132741302	132741418	ENSG00000176915.14|ANKLE2|EFTUD2|EFTUD2	910	-	6.997158	1.0468912	-1.0	-1.0
chr12	133037589	133037734	ENSG00000198040.10|ZNF84|EFTUD2|EFTUD2	938	+	6.817369	1.2082286	-1.0	-1.0
chr13	45340869	45341044	ENSG00000133112.16|TPT1|EFTUD2|EFTUD2	911	-	3.1396356	1.0517457	-1.0	-1.0
chr13	45340614	45340719	ENSG00000133112.16|TPT1|EFTUD2|EFTUD2	908	-	7.0435705	1.0350685	-1.0	-1.0
chr13	49691095	49691240	ENSG00000123179.13|EBPL|EFTUD2|EFTUD2	937	-	4.193546	1.2001489	-1.0	-1.0
chr13	51452062	51452327	ENSG00000102786.14|INTS6|EFTUD2|EFTUD2	929	-	4.0947833	1.1506684	-1.0	-1.0
chr13	72781456	72781566	ENSG00000083520.14|DIS3|EFTUD2|EFTUD2	902	-	3.939167	1.0101776	-1.0	-1.0
chr13	91347959	91348414	ENSG00000215417.12|MIR17HG|EFTUD2|EFTUD2	957	+	4.208921	1.3696798	-1.0	-1.0
chr13	91348909	91349124	ENSG00000215417.12|MIR17HG|EFTUD2|EFTUD2	942	+	3.997592	1.2351065	-1.0	-1.0
chr13	91348419	91348714	ENSG00000215417.12|MIR17HG|EFTUD2|EFTUD2	929	+	4.852283	1.1506529	-1.0	-1.0
chr13	91347849	91347954	ENSG00000215417.12|MIR17HG|EFTUD2|EFTUD2	927	+	3.858967	1.1384187	-1.0	-1.0
chr13	91350162	91350312	ENSG00000215417.12|MIR17HG|EFTUD2|EFTUD2	917	+	5.2034435	1.0830879	-1.0	-1.0
chr13	98002590	98002710	ENSG00000065150.18|IPO5|EFTUD2|EFTUD2	943	+	5.094968	1.2460763	-1.0	-1.0
chr13	98440836	98440991	ENSG00000152767.16|FARP1|EFTUD2|EFTUD2	912	+	2.8502119	1.0532309	-1.0	-1.0
chr13	98439196	98439401	ENSG00000152767.16|FARP1|EFTUD2|EFTUD2	963	+	6.7970634	1.427193	-1.0	-1.0
chr13	98446177	98446382	ENSG00000152767.16|FARP1|EFTUD2|EFTUD2	948	+	4.270931	1.2799969	-1.0	-1.0
chr13	110615939	110616124	ENSG00000213995.11|NAXD|EFTUD2|EFTUD2	918	+	6.0566235	1.0876465	-1.0	-1.0
chr13	111153991	111154156	ENSG00000102606.17|ARHGEF7|EFTUD2|EFTUD2	959	+	4.9971633	1.3886026	-1.0	-1.0
chr13	112833023	112833148	ENSG00000068650.18|ATP11A|EFTUD2|EFTUD2	904	+	6.8884044	1.017046	-1.0	-1.0
chr13	113085883	113086003	ENSG00000126217.20|MCF2L|EFTUD2|EFTUD2	936	+	4.1790085	1.1912578	-1.0	-1.0
chr13	113209832	113209977	ENSG00000139842.14|CUL4A|EFTUD2|EFTUD2	920	+	3.2398844	1.0973067	-1.0	-1.0
chr13	113209543	113209643	ENSG00000139842.14|CUL4A|EFTUD2|EFTUD2	911	+	4.0328255	1.0505377	-1.0	-1.0
chr13	114314643	114314778	ENSG00000198824.5|CHAMP1|EFTUD2|EFTUD2	909	+	7.130685	1.042087	-1.0	-1.0
chr14	20448777	20448967	ENSG00000092094.10|OSGEP|EFTUD2|EFTUD2	920	-	3.8063476	1.0990922	-1.0	-1.0
chr14	20459827	20459927	ENSG00000165782.10|TMEM55B|EFTUD2|EFTUD2	909	-	6.9530997	1.0399619	-1.0	-1.0
chr14	20459387	20459497	ENSG00000165782.10|TMEM55B|EFTUD2|EFTUD2	907	-	3.604634	1.0324669	-1.0	-1.0
chr14	20460022	20460192	ENSG00000165782.10|TMEM55B|EFTUD2|EFTUD2	930	-	7.2066145	1.1551176	-1.0	-1.0
chr14	20994893	20994993	ENSG00000165792.17|METTL17|EFTUD2|EFTUD2	909	+	3.075977	1.0401365	-1.0	-1.0
chr14	21020544	21020729	ENSG00000165795.23|NDRG2|EFTUD2|EFTUD2	934	-	3.851657	1.1781076	-1.0	-1.0
chr14	21018141	21018351	ENSG00000165795.23|NDRG2|EFTUD2|EFTUD2	951	-	7.4069257	1.3102157	-1.0	-1.0
chr14	21024910	21025055	ENSG00000165795.23|NDRG2|EFTUD2|EFTUD2	917	-	3.986645	1.0811391	-1.0	-1.0
chr14	21018521	21018796	ENSG00000165795.23|NDRG2|EFTUD2|EFTUD2	916	-	3.6195638	1.0771971	-1.0	-1.0
chr14	21075506	21075676	ENSG00000165801.9|ARHGEF40|EFTUD2|EFTUD2	931	+	3.469987	1.1598104	-1.0	-1.0
chr14	21078272	21078372	ENSG00000165801.9|ARHGEF40|EFTUD2|EFTUD2	953	+	4.40234	1.3271512	-1.0	-1.0
chr14	21269028	21269297	ENSG00000092199.17|HNRNPC|EFTUD2|EFTUD2	950	-	3.177716	1.2967113	-1.0	-1.0
chr14	21211260	21211425	ENSG00000092199.17|HNRNPC|EFTUD2|EFTUD2	947	-	3.6977422	1.2720003	-1.0	-1.0
chr14	22830226	22830391	ENSG00000172590.18|MRPL52|EFTUD2|EFTUD2	919	+	3.1535566	1.0931612	-1.0	-1.0
chr14	22829888	22830110	ENSG00000172590.18|MRPL52|EFTUD2|EFTUD2	948	+	3.5226684	1.2876223	-1.0	-1.0
chr14	22923877	22924002	ENSG00000100462.15|PRMT5|EFTUD2|EFTUD2	917	-	4.018126	1.0787175	-1.0	-1.0
chr14	22974078	22974243	ENSG00000259132.1|AL132780.3|EFTUD2|EFTUD2	915	-	3.0592422	1.06854	-1.0	-1.0
chr14	22981118	22981303	ENSG00000259132.1|AL132780.3|EFTUD2|EFTUD2	925	-	3.3288333	1.1255238	-1.0	-1.0
chr14	22978253	22978398	ENSG00000259132.1|AL132780.3|EFTUD2|EFTUD2	910	-	3.085307	1.0466232	-1.0	-1.0
chr14	22976328	22976688	ENSG00000259132.1|AL132780.3|EFTUD2|EFTUD2	938	-	3.322088	1.2093266	-1.0	-1.0
chr14	22974688	22975223	ENSG00000259132.1|AL132780.3|EFTUD2|EFTUD2	937	-	3.1266448	1.1995487	-1.0	-1.0
chr14	22976518	22976644	ENSG00000129474.15|AJUBA|EFTUD2|EFTUD2	915	-	3.0664177	1.0695146	-1.0	-1.0
chr14	22975023	22975223	ENSG00000129474.15|AJUBA|EFTUD2|EFTUD2	942	-	3.3685462	1.2355428	-1.0	-1.0
chr14	22974115	22974230	ENSG00000129474.15|AJUBA|EFTUD2|EFTUD2	914	-	2.9680314	1.0659229	-1.0	-1.0
chr14	22976455	22976518	ENSG00000129474.15|AJUBA|EFTUD2|EFTUD2	962	-	4.173699	1.4146658	-1.0	-1.0
chr14	22974689	22974889	ENSG00000129474.15|AJUBA|EFTUD2|EFTUD2	943	-	3.2280455	1.2474961	-1.0	-1.0
chr14	22974890	22974973	ENSG00000129474.15|AJUBA|EFTUD2|EFTUD2	947	-	3.3162136	1.2749473	-1.0	-1.0
chr14	22981131	22981260	ENSG00000129474.15|AJUBA|EFTUD2|EFTUD2	929	-	3.4126318	1.1471008	-1.0	-1.0
chr14	22976329	22976455	ENSG00000129474.15|AJUBA|EFTUD2|EFTUD2	916	-	2.894076	1.0739557	-1.0	-1.0
chr14	23069277	23069512	ENSG00000100813.14|ACIN1|EFTUD2|EFTUD2	911	-	2.4395998	1.0530237	-1.0	-1.0
chr14	23064209	23064359	ENSG00000100813.14|ACIN1|EFTUD2|EFTUD2	913	-	3.0827632	1.0621542	-1.0	-1.0
chr14	23322295	23322500	ENSG00000258643.5|BCL2L2-PABPN1|EFTUD2|EFTUD2	970	+	5.069929	1.5184747	-1.0	-1.0
chr14	23307086	23307236	ENSG00000258643.5|BCL2L2-PABPN1|EFTUD2|EFTUD2	910	+	3.3512964	1.0480144	-1.0	-1.0
chr14	23321841	23322046	ENSG00000258643.5|BCL2L2-PABPN1|EFTUD2|EFTUD2	936	+	3.1718163	1.1929516	-1.0	-1.0
chr14	23308309	23308424	ENSG00000258643.5|BCL2L2-PABPN1|EFTUD2|EFTUD2	909	+	3.1704922	1.0388937	-1.0	-1.0
chr14	23321551	23321681	ENSG00000258643.5|BCL2L2-PABPN1|EFTUD2|EFTUD2	908	+	2.3014092	1.0364404	-1.0	-1.0
chr14	23307087	23307232	ENSG00000129473.9|BCL2L2|EFTUD2|EFTUD2	911	+	3.3755088	1.0509851	-1.0	-1.0
chr14	23308309	23308424	ENSG00000129473.9|BCL2L2|EFTUD2|EFTUD2	908	+	3.1704922	1.0378515	-1.0	-1.0
chr14	23322295	23322500	ENSG00000100836.10|PABPN1|EFTUD2|EFTUD2	970	+	5.069929	1.5181533	-1.0	-1.0
chr14	23321548	23321678	ENSG00000100836.10|PABPN1|EFTUD2|EFTUD2	909	+	2.3135371	1.0413332	-1.0	-1.0
chr14	23321843	23322043	ENSG00000100836.10|PABPN1|EFTUD2|EFTUD2	937	+	3.1903272	1.2036749	-1.0	-1.0
chr14	23563783	23564053	ENSG00000213983.11|AP1G2|EFTUD2|EFTUD2	936	-	3.1937015	1.1956095	-1.0	-1.0
chr14	23565639	23565849	ENSG00000213983.11|AP1G2|EFTUD2|EFTUD2	961	-	3.8877923	1.4109439	-1.0	-1.0
chr14	23566397	23566552	ENSG00000213983.11|AP1G2|EFTUD2|EFTUD2	920	-	2.8434405	1.0950372	-1.0	-1.0
chr14	23565474	23565634	ENSG00000213983.11|AP1G2|EFTUD2|EFTUD2	917	-	2.8514292	1.0825797	-1.0	-1.0
chr14	23563448	23563628	ENSG00000213983.11|AP1G2|EFTUD2|EFTUD2	937	-	3.7176838	1.1999737	-1.0	-1.0
chr14	23561431	23561511	ENSG00000213983.11|AP1G2|EFTUD2|EFTUD2	915	-	4.0881495	1.0726361	-1.0	-1.0
chr14	23564979	23565109	ENSG00000213983.11|AP1G2|EFTUD2|EFTUD2	912	-	2.8996303	1.0551015	-1.0	-1.0
chr14	23639356	23639793	ENSG00000100867.14|DHRS2|EFTUD2|EFTUD2	950	+	3.0741668	1.2984383	-1.0	-1.0
chr14	23639004	23639178	ENSG00000100867.14|DHRS2|EFTUD2|EFTUD2	925	+	2.6330526	1.1261662	-1.0	-1.0
chr14	23639793	23640158	ENSG00000100867.14|DHRS2|EFTUD2|EFTUD2	955	+	3.2119596	1.346181	-1.0	-1.0
chr14	23643908	23644428	ENSG00000100867.14|DHRS2|EFTUD2|EFTUD2	941	+	3.0197632	1.2258298	-1.0	-1.0
chr14	23644513	23644713	ENSG00000100867.14|DHRS2|EFTUD2|EFTUD2	945	+	3.0737684	1.263465	-1.0	-1.0
chr14	23644848	23645043	ENSG00000100867.14|DHRS2|EFTUD2|EFTUD2	953	+	3.3965483	1.3312312	-1.0	-1.0
chr14	23643518	23643698	ENSG00000100867.14|DHRS2|EFTUD2|EFTUD2	913	+	2.6033845	1.0601258	-1.0	-1.0
chr14	23643698	23643883	ENSG00000100867.14|DHRS2|EFTUD2|EFTUD2	917	+	3.0219843	1.0808529	-1.0	-1.0
chr14	23643158	23643488	ENSG00000100867.14|DHRS2|EFTUD2|EFTUD2	961	+	3.8661144	1.4062152	-1.0	-1.0
chr14	24099642	24099837	ENSG00000100889.11|PCK2|EFTUD2|EFTUD2	943	+	3.5124326	1.2420187	-1.0	-1.0
chr14	24098382	24098487	ENSG00000100889.11|PCK2|EFTUD2|EFTUD2	906	+	3.0615954	1.0273302	-1.0	-1.0
chr14	24098678	24098798	ENSG00000100889.11|PCK2|EFTUD2|EFTUD2	913	+	3.2641504	1.0600994	-1.0	-1.0
chr14	24136341	24136451	ENSG00000092010.14|PSME1|EFTUD2|EFTUD2	963	+	7.474908	1.4334893	-1.0	-1.0
chr14	24138103	24138478	ENSG00000092010.14|PSME1|EFTUD2|EFTUD2	927	+	3.403647	1.1368445	-1.0	-1.0
chr14	24137431	24137519	ENSG00000092010.14|PSME1|EFTUD2|EFTUD2	965	+	5.415401	1.4529322	-1.0	-1.0
chr14	24136456	24136626	ENSG00000092010.14|PSME1|EFTUD2|EFTUD2	922	+	5.592142	1.1106169	-1.0	-1.0
chr14	24137565	24137690	ENSG00000092010.14|PSME1|EFTUD2|EFTUD2	906	+	6.9334764	1.0285816	-1.0	-1.0
chr14	24137167	24137327	ENSG00000092010.14|PSME1|EFTUD2|EFTUD2	939	+	3.9681637	1.2163486	-1.0	-1.0
chr14	24140733	24140883	ENSG00000100908.13|EMC9|EFTUD2|EFTUD2	928	-	3.755467	1.1404855	-1.0	-1.0
chr14	24145429	24145679	ENSG00000100911.15|PSME2|EFTUD2|EFTUD2	954	-	3.7751257	1.3384448	-1.0	-1.0
chr14	24144829	24145309	ENSG00000100911.15|PSME2|EFTUD2|EFTUD2	942	-	3.710068	1.2343092	-1.0	-1.0
chr14	24157744	24157894	ENSG00000092098.16|RNF31|EFTUD2|EFTUD2	935	+	4.4428167	1.1863071	-1.0	-1.0
chr14	24148122	24148252	ENSG00000092098.16|RNF31|EFTUD2|EFTUD2	950	+	4.1047683	1.2999413	-1.0	-1.0
chr14	24148527	24148641	ENSG00000092098.16|RNF31|EFTUD2|EFTUD2	907	+	6.91534	1.0296221	-1.0	-1.0
chr14	24157743	24157893	ENSG00000259529.1|AL136295.5|EFTUD2|EFTUD2	934	+	4.3065753	1.1803398	-1.0	-1.0
chr14	24187774	24187904	ENSG00000196497.16|IPO4|EFTUD2|EFTUD2	925	-	4.9585304	1.1232255	-1.0	-1.0
chr14	24183070	24183285	ENSG00000196497.16|IPO4|EFTUD2|EFTUD2	940	-	4.3561883	1.2251624	-1.0	-1.0
chr14	24181843	24181953	ENSG00000196497.16|IPO4|EFTUD2|EFTUD2	919	-	3.9506543	1.0928646	-1.0	-1.0
chr14	24188179	24188364	ENSG00000196497.16|IPO4|EFTUD2|EFTUD2	934	-	5.0530543	1.1827538	-1.0	-1.0
chr14	24186791	24186877	ENSG00000196497.16|IPO4|EFTUD2|EFTUD2	902	-	6.863825	1.0078031	-1.0	-1.0
chr14	24183310	24183510	ENSG00000196497.16|IPO4|EFTUD2|EFTUD2	957	-	5.146646	1.3644646	-1.0	-1.0
chr14	24183070	24183169	ENSG00000259522.3|AL136295.4|EFTUD2|EFTUD2	915	-	4.8421683	1.0721277	-1.0	-1.0
chr14	24188257	24188343	ENSG00000259522.3|AL136295.4|EFTUD2|EFTUD2	933	-	4.151764	1.1709385	-1.0	-1.0
chr14	24183169	24183249	ENSG00000259522.3|AL136295.4|EFTUD2|EFTUD2	921	-	3.6243582	1.102397	-1.0	-1.0
chr14	24187796	24187901	ENSG00000259522.3|AL136295.4|EFTUD2|EFTUD2	930	-	5.022153	1.1569252	-1.0	-1.0
chr14	24183355	24183455	ENSG00000259522.3|AL136295.4|EFTUD2|EFTUD2	977	-	8.203278	1.6432273	-1.0	-1.0
chr14	24181843	24181953	ENSG00000259522.3|AL136295.4|EFTUD2|EFTUD2	920	-	3.9506543	1.0943781	-1.0	-1.0
chr14	24213343	24213448	ENSG00000260669.2|AL096870.2|EFTUD2|EFTUD2	914	-	7.0133467	1.0632248	-1.0	-1.0
chr14	24268205	24268415	ENSG00000100949.14|RABGGTA|EFTUD2|EFTUD2	944	-	3.7233496	1.2488726	-1.0	-1.0
chr14	24268553	24268743	ENSG00000100949.14|RABGGTA|EFTUD2|EFTUD2	943	-	4.1240253	1.2440712	-1.0	-1.0
chr14	24292328	24292533	ENSG00000157379.13|DHRS1|EFTUD2|EFTUD2	925	-	4.266105	1.1270837	-1.0	-1.0
chr14	24303932	24304037	ENSG00000196943.12|NOP9|EFTUD2|EFTUD2	910	+	6.9546113	1.0446315	-1.0	-1.0
chr14	24432610	24432721	ENSG00000100441.9|KHNYN|EFTUD2|EFTUD2	912	+	4.055361	1.0535074	-1.0	-1.0
chr14	30559309	30559479	ENSG00000092140.14|G2E3|EFTUD2|EFTUD2	941	+	4.2374516	1.2301178	-1.0	-1.0
chr14	30875260	30875370	ENSG00000100473.15|COCH|EFTUD2|EFTUD2	933	+	6.42189	1.1752642	-1.0	-1.0
chr14	30875063	30875198	ENSG00000100473.15|COCH|EFTUD2|EFTUD2	932	+	4.9638834	1.1644988	-1.0	-1.0
chr14	35096633	35096708	ENSG00000092020.10|PPP2R3C|EFTUD2|EFTUD2	948	-	4.350651	1.2876328	-1.0	-1.0
chr14	35403591	35404116	ENSG00000100906.10|NFKBIA|EFTUD2|EFTUD2	940	-	3.6464784	1.2244201	-1.0	-1.0
chr14	35403319	35403430	ENSG00000100906.10|NFKBIA|EFTUD2|EFTUD2	936	-	3.443801	1.19568	-1.0	-1.0
chr14	35404140	35404417	ENSG00000100906.10|NFKBIA|EFTUD2|EFTUD2	966	-	5.172542	1.4635687	-1.0	-1.0
chr14	37594773	37594878	ENSG00000129514.5|FOXA1|EFTUD2|EFTUD2	905	-	6.9142914	1.02297	-1.0	-1.0
chr14	39102754	39103031	ENSG00000100934.14|SEC23A|EFTUD2|EFTUD2	943	-	3.8989797	1.2404264	-1.0	-1.0
chr14	39179246	39179323	ENSG00000100941.8|PNN|EFTUD2|EFTUD2	965	+	7.5871315	1.4589953	-1.0	-1.0
chr14	39177481	39177581	ENSG00000100941.8|PNN|EFTUD2|EFTUD2	903	+	6.881868	1.0118648	-1.0	-1.0
chr14	39175392	39175682	ENSG00000100941.8|PNN|EFTUD2|EFTUD2	964	+	4.9267364	1.4471858	-1.0	-1.0
chr14	45096217	45096412	ENSG00000185246.17|PRPF39|EFTUD2|EFTUD2	916	+	3.22646	1.0756755	-1.0	-1.0
chr14	49779644	49779859	ENSG00000165516.10|KLHDC2|EFTUD2|EFTUD2	917	+	3.1206417	1.0783397	-1.0	-1.0
chr14	52791251	52791376	ENSG00000100522.8|GNPNAT1|EFTUD2|EFTUD2	926	-	4.121436	1.1322969	-1.0	-1.0
chr14	53953455	53953580	ENSG00000125378.15|BMP4|EFTUD2|EFTUD2	925	-	3.7842934	1.1225554	-1.0	-1.0
chr14	53951727	53951917	ENSG00000125378.15|BMP4|EFTUD2|EFTUD2	948	-	4.258941	1.2836211	-1.0	-1.0
chr14	53956396	53956549	ENSG00000125378.15|BMP4|EFTUD2|EFTUD2	929	-	3.497685	1.1491991	-1.0	-1.0
chr14	53954692	53954872	ENSG00000125378.15|BMP4|EFTUD2|EFTUD2	925	-	3.225493	1.1269145	-1.0	-1.0
chr14	53956694	53956811	ENSG00000125378.15|BMP4|EFTUD2|EFTUD2	925	-	3.130505	1.1250201	-1.0	-1.0
chr14	54441020	54441185	ENSG00000100528.11|CNIH1|EFTUD2|EFTUD2	932	-	4.9759994	1.1703918	-1.0	-1.0
chr14	55051823	55051953	ENSG00000168175.14|MAPK1IP1L|EFTUD2|EFTUD2	909	+	4.526667	1.0418342	-1.0	-1.0
chr14	55129355	55129475	ENSG00000131981.15|LGALS3|EFTUD2|EFTUD2	912	+	7.188834	1.0561104	-1.0	-1.0
chr14	68909191	68909317	ENSG00000072110.13|ACTN1|EFTUD2|EFTUD2	907	-	6.97093	1.0323813	-1.0	-1.0
chr14	74295063	74295193	ENSG00000119688.20|ABCD4|EFTUD2|EFTUD2	918	-	3.046313	1.084211	-1.0	-1.0
chr14	88563581	88563693	ENSG00000100722.18|ZC3H14|EFTUD2|EFTUD2	910	+	6.9573374	1.0479943	-1.0	-1.0
chr14	88563169	88563289	ENSG00000100722.18|ZC3H14|EFTUD2|EFTUD2	925	+	4.8671436	1.1237341	-1.0	-1.0
chr14	91509860	91509970	ENSG00000100796.17|PPP4R3A|EFTUD2|EFTUD2	910	-	4.8519034	1.0477351	-1.0	-1.0
chr14	91509287	91509497	ENSG00000100796.17|PPP4R3A|EFTUD2|EFTUD2	927	-	3.9211693	1.1369034	-1.0	-1.0
chr14	94388370	94388559	ENSG00000197249.13|SERPINA1|EFTUD2|EFTUD2	934	-	3.017914	1.1801453	-1.0	-1.0
chr14	94379307	94379467	ENSG00000197249.13|SERPINA1|EFTUD2|EFTUD2	946	-	3.6856244	1.270225	-1.0	-1.0
chr14	94380705	94380835	ENSG00000197249.13|SERPINA1|EFTUD2|EFTUD2	934	-	3.8685427	1.1805874	-1.0	-1.0
chr14	94378645	94378805	ENSG00000197249.13|SERPINA1|EFTUD2|EFTUD2	914	-	3.19384	1.0669334	-1.0	-1.0
chr14	102049614	102049784	ENSG00000197102.10|DYNC1H1|EFTUD2|EFTUD2	923	+	3.9786575	1.1115986	-1.0	-1.0
chr14	102085707	102085757	ENSG00000080824.18|HSP90AA1|EFTUD2|EFTUD2	972	-	7.659892	1.5549335	-1.0	-1.0
chr14	102593325	102593460	ENSG00000089902.9|RCOR1|EFTUD2|EFTUD2	909	+	3.0286689	1.0389829	-1.0	-1.0
chr14	102923491	102923651	ENSG00000166126.10|AMN|EFTUD2|EFTUD2	917	+	4.862457	1.0791998	-1.0	-1.0
chr14	103102497	103102712	ENSG00000205436.7|EXOC3L4|EFTUD2|EFTUD2	922	+	2.8458884	1.1064515	-1.0	-1.0
chr14	103104801	103104986	ENSG00000205436.7|EXOC3L4|EFTUD2|EFTUD2	915	+	3.5086212	1.0729642	-1.0	-1.0
chr14	103105202	103105317	ENSG00000205436.7|EXOC3L4|EFTUD2|EFTUD2	906	+	6.9153376	1.0249	-1.0	-1.0
chr14	103102772	103102932	ENSG00000205436.7|EXOC3L4|EFTUD2|EFTUD2	948	+	3.5473034	1.2821584	-1.0	-1.0
chr14	103104052	103104202	ENSG00000205436.7|EXOC3L4|EFTUD2|EFTUD2	913	+	3.076591	1.0618945	-1.0	-1.0
chr14	103104511	103104781	ENSG00000205436.7|EXOC3L4|EFTUD2|EFTUD2	924	+	3.2591112	1.1170263	-1.0	-1.0
chr14	103103616	103103746	ENSG00000205436.7|EXOC3L4|EFTUD2|EFTUD2	906	+	2.8943822	1.0250394	-1.0	-1.0
chr14	103334677	103334797	ENSG00000100664.10|EIF5|EFTUD2|EFTUD2	926	+	5.8624845	1.1292671	-1.0	-1.0
chr14	103521111	103521211	ENSG00000166165.12|CKB|EFTUD2|EFTUD2	906	-	3.9973648	1.0287672	-1.0	-1.0
chr14	103521441	103521561	ENSG00000166165.12|CKB|EFTUD2|EFTUD2	911	-	4.034815	1.0515388	-1.0	-1.0
chr14	104792437	104792592	ENSG00000142208.15|AKT1|EFTUD2|EFTUD2	921	-	3.2797961	1.1030179	-1.0	-1.0
chr14	105438749	105438894	ENSG00000226174.6|TEX22|EFTUD2|EFTUD2	929	+	4.70552	1.1492261	-1.0	-1.0
chr14	105438749	105438894	ENSG00000182979.17|MTA1|EFTUD2|EFTUD2	929	+	4.70552	1.1488953	-1.0	-1.0
chr14	105460953	105461113	ENSG00000182979.17|MTA1|EFTUD2|EFTUD2	936	+	6.8888254	1.194631	-1.0	-1.0
chr14	105466736	105466836	ENSG00000182979.17|MTA1|EFTUD2|EFTUD2	901	+	2.6423347	1.0063198	-1.0	-1.0
chr15	22786864	22787014	ENSG00000170113.15|NIPA1|EFTUD2|EFTUD2	916	+	5.959936	1.0759711	-1.0	-1.0
chr15	24975497	24975682	ENSG00000214265.11|AC124312.1|EFTUD2|EFTUD2	927	+	3.4077237	1.1380415	-1.0	-1.0
chr15	24975509	24975679	ENSG00000128739.21|SNRPN|EFTUD2|EFTUD2	929	+	3.43498	1.1493767	-1.0	-1.0
chr15	24975509	24975679	ENSG00000273173.5|SNURF|EFTUD2|EFTUD2	929	+	3.43498	1.1488887	-1.0	-1.0
chr15	34359713	34360178	ENSG00000176454.13|LPCAT4|EFTUD2|EFTUD2	941	-	3.8840551	1.2309779	-1.0	-1.0
chr15	40383312	40383438	ENSG00000128944.13|KNSTRN|EFTUD2|EFTUD2	912	+	3.4674263	1.0546917	-1.0	-1.0
chr15	42273078	42273228	ENSG00000103978.15|TMEM87A|EFTUD2|EFTUD2	942	-	6.899506	1.234096	-1.0	-1.0
chr15	63157257	63157407	ENSG00000185088.13|RPS27L|EFTUD2|EFTUD2	916	-	3.2480927	1.0760033	-1.0	-1.0
chr15	64096247	64096347	ENSG00000028528.14|SNX1|EFTUD2|EFTUD2	907	+	6.92222	1.031446	-1.0	-1.0
chr15	64822089	64822274	ENSG00000140451.12|PIF1|EFTUD2|EFTUD2	922	-	3.260499	1.1104755	-1.0	-1.0
chr15	64822339	64822439	ENSG00000140451.12|PIF1|EFTUD2|EFTUD2	902	-	2.848369	1.0106678	-1.0	-1.0
chr15	65334865	65334970	ENSG00000174498.13|IGDCC3|EFTUD2|EFTUD2	919	-	3.5583067	1.0899975	-1.0	-1.0
chr15	65553080	65553187	ENSG00000207449.1|RNU6-19P|EFTUD2|EFTUD2	964	-	5.6547737	1.4453981	-1.0	-1.0
chr15	73632990	73633095	ENSG00000156642.16|NPTN|EFTUD2|EFTUD2	912	-	3.174309	1.0532715	-1.0	-1.0
chr15	75012791	75012926	ENSG00000198794.11|SCAMP5|EFTUD2|EFTUD2	939	+	5.06189	1.2111264	-1.0	-1.0
chr15	75358544	75358719	ENSG00000140400.16|MAN2C1|EFTUD2|EFTUD2	934	-	3.357818	1.1782895	-1.0	-1.0
chr15	75360244	75360344	ENSG00000140400.16|MAN2C1|EFTUD2|EFTUD2	908	-	4.0033135	1.0365182	-1.0	-1.0
chr15	75358314	75358444	ENSG00000140400.16|MAN2C1|EFTUD2|EFTUD2	911	-	3.3456385	1.0496391	-1.0	-1.0
chr15	75358099	75358264	ENSG00000140400.16|MAN2C1|EFTUD2|EFTUD2	906	-	2.9090328	1.0253601	-1.0	-1.0
chr15	75362547	75362647	ENSG00000140400.16|MAN2C1|EFTUD2|EFTUD2	902	-	6.8728824	1.0087312	-1.0	-1.0
chr15	76338514	76338649	ENSG00000159556.9|ISL2|EFTUD2|EFTUD2	907	+	6.96564	1.0298514	-1.0	-1.0
chr15	77070678	77070891	ENSG00000140391.14|TSPAN3|EFTUD2|EFTUD2	954	-	4.613216	1.3342959	-1.0	-1.0
chr15	78932708	78932808	ENSG00000103811.15|CTSH|EFTUD2|EFTUD2	900	-	3.1865842	1.0009903	-1.0	-1.0
chr15	78932508	78932608	ENSG00000103811.15|CTSH|EFTUD2|EFTUD2	906	-	3.0487103	1.0255471	-1.0	-1.0
chr15	82754793	82754973	ENSG00000250988.7|SNHG21|EFTUD2|EFTUD2	929	+	4.334914	1.1482245	-1.0	-1.0
chr15	82754793	82754973	ENSG00000252690.3|SCARNA15|EFTUD2|EFTUD2	929	+	4.334914	1.1470672	-1.0	-1.0
chr15	84647764	84648004	ENSG00000177082.12|WDR73|EFTUD2|EFTUD2	943	-	4.7552385	1.2466992	-1.0	-1.0
chr15	84648449	84648614	ENSG00000177082.12|WDR73|EFTUD2|EFTUD2	911	-	6.9716687	1.050745	-1.0	-1.0
chr15	84654090	84654190	ENSG00000177082.12|WDR73|EFTUD2|EFTUD2	921	-	4.82812	1.101995	-1.0	-1.0
chr15	85114068	85114188	ENSG00000073417.14|PDE8A|EFTUD2|EFTUD2	905	+	3.0532837	1.0227104	-1.0	-1.0
chr15	89804082	89804247	ENSG00000166825.13|ANPEP|EFTUD2|EFTUD2	923	-	4.639493	1.1148653	-1.0	-1.0
chr15	89814625	89814725	ENSG00000166825.13|ANPEP|EFTUD2|EFTUD2	904	-	3.1721742	1.0179983	-1.0	-1.0
chr15	89805848	89805969	ENSG00000166825.13|ANPEP|EFTUD2|EFTUD2	914	-	3.1192243	1.0670686	-1.0	-1.0
chr15	92883186	92883356	ENSG00000272888.5|LINC01578|EFTUD2|EFTUD2	909	+	3.005723	1.0387254	-1.0	-1.0
chr15	92883376	92883556	ENSG00000272888.5|LINC01578|EFTUD2|EFTUD2	941	+	4.4532323	1.2256066	-1.0	-1.0
chr15	92883412	92883543	ENSG00000279765.3|AC013394.1|EFTUD2|EFTUD2	940	+	4.6385765	1.2189386	-1.0	-1.0
chr15	101489058	101489248	ENSG00000140479.16|PCSK6|EFTUD2|EFTUD2	923	-	3.6033378	1.1117269	-1.0	-1.0
chr16	229081	229341	ENSG00000007392.16|LUC7L|EFTUD2|EFTUD2	956	-	3.4197114	1.3554554	-1.0	-1.0
chr16	373892	374004	ENSG00000129925.10|TMEM8A|EFTUD2|EFTUD2	903	-	7.0491524	1.0127231	-1.0	-1.0
chr16	397403	397503	ENSG00000103202.12|NME4|EFTUD2|EFTUD2	901	+	3.1270378	1.0057261	-1.0	-1.0
chr16	503097	503227	ENSG00000090565.15|RAB11FIP3|EFTUD2|EFTUD2	930	+	7.3149576	1.1541365	-1.0	-1.0
chr16	549893	550003	ENSG00000103326.11|CAPN15|EFTUD2|EFTUD2	924	+	4.8619313	1.1189547	-1.0	-1.0
chr16	551173	551301	ENSG00000103326.11|CAPN15|EFTUD2|EFTUD2	908	+	6.960499	1.0383221	-1.0	-1.0
chr16	528079	528329	ENSG00000103326.11|CAPN15|EFTUD2|EFTUD2	943	+	6.3879266	1.2463696	-1.0	-1.0
chr16	635913	636068	ENSG00000130731.15|METTL26|EFTUD2|EFTUD2	920	-	4.357149	1.094476	-1.0	-1.0
chr16	670557	670674	ENSG00000140983.13|RHOT2|EFTUD2|EFTUD2	970	+	5.500224	1.5207413	-1.0	-1.0
chr16	671357	671517	ENSG00000140983.13|RHOT2|EFTUD2|EFTUD2	912	+	6.5554214	1.0539216	-1.0	-1.0
chr16	670150	670250	ENSG00000140983.13|RHOT2|EFTUD2|EFTUD2	907	+	6.9479775	1.0292518	-1.0	-1.0
chr16	668360	668490	ENSG00000140983.13|RHOT2|EFTUD2|EFTUD2	917	+	3.2532196	1.0804679	-1.0	-1.0
chr16	672181	672253	ENSG00000140983.13|RHOT2|EFTUD2|EFTUD2	903	+	6.89332	1.0121667	-1.0	-1.0
chr16	669105	669400	ENSG00000140983.13|RHOT2|EFTUD2|EFTUD2	942	+	4.2742558	1.2336512	-1.0	-1.0
chr16	668640	668880	ENSG00000140983.13|RHOT2|EFTUD2|EFTUD2	952	+	4.0473557	1.323031	-1.0	-1.0
chr16	673168	673268	ENSG00000140983.13|RHOT2|EFTUD2|EFTUD2	908	+	6.939492	1.0374709	-1.0	-1.0
chr16	672403	672523	ENSG00000140983.13|RHOT2|EFTUD2|EFTUD2	932	+	4.828776	1.1678661	-1.0	-1.0
chr16	790924	791024	ENSG00000127586.16|CHTF18|EFTUD2|EFTUD2	911	+	4.040655	1.0491472	-1.0	-1.0
chr16	1352327	1352427	ENSG00000090581.9|GNPTG|EFTUD2|EFTUD2	915	+	7.0055714	1.0687767	-1.0	-1.0
chr16	1452144	1452249	ENSG00000103249.17|CLCN7|EFTUD2|EFTUD2	905	-	3.9950857	1.0239484	-1.0	-1.0
chr16	1450110	1450265	ENSG00000103249.17|CLCN7|EFTUD2|EFTUD2	925	-	4.7573867	1.1221595	-1.0	-1.0
chr16	1451461	1451596	ENSG00000103249.17|CLCN7|EFTUD2|EFTUD2	919	-	5.475483	1.0936531	-1.0	-1.0
chr16	1506304	1506459	ENSG00000100726.14|TELO2|EFTUD2|EFTUD2	922	+	3.435645	1.1067169	-1.0	-1.0
chr16	1506789	1506954	ENSG00000100726.14|TELO2|EFTUD2|EFTUD2	932	+	3.6846135	1.169318	-1.0	-1.0
chr16	1678361	1678566	ENSG00000206053.12|JPT2|EFTUD2|EFTUD2	948	+	5.3978186	1.2855815	-1.0	-1.0
chr16	1678364	1678569	ENSG00000261732.1|AL031708.1|EFTUD2|EFTUD2	952	+	5.319021	1.3177228	-1.0	-1.0
chr16	1766833	1766953	ENSG00000138834.12|MAPK8IP3|EFTUD2|EFTUD2	931	+	4.966827	1.1591301	-1.0	-1.0
chr16	1770975	1771105	ENSG00000103024.7|NME3|EFTUD2|EFTUD2	909	-	6.981881	1.0395766	-1.0	-1.0
chr16	1787350	1787455	ENSG00000095906.16|NUBP2|EFTUD2|EFTUD2	905	+	6.9029093	1.0226014	-1.0	-1.0
chr16	1941127	1941292	ENSG00000198736.11|MSRB1|EFTUD2|EFTUD2	945	-	6.650216	1.2635212	-1.0	-1.0
chr16	1964627	1964817	ENSG00000140988.15|RPS2|EFTUD2|EFTUD2	940	-	3.9611337	1.2245708	-1.0	-1.0
chr16	1962856	1963006	ENSG00000140988.15|RPS2|EFTUD2|EFTUD2	946	-	3.684553	1.2684127	-1.0	-1.0
chr16	1964122	1964512	ENSG00000140988.15|RPS2|EFTUD2|EFTUD2	961	-	4.1241536	1.4062573	-1.0	-1.0
chr16	2053526	2053666	ENSG00000103197.16|TSC2|EFTUD2|EFTUD2	917	+	5.103675	1.0798973	-1.0	-1.0
chr16	2096950	2097147	ENSG00000008710.19|PKD1|EFTUD2|EFTUD2	960	-	4.2474303	1.3936638	-1.0	-1.0
chr16	2112643	2112768	ENSG00000008710.19|PKD1|EFTUD2|EFTUD2	934	-	6.7229514	1.181971	-1.0	-1.0
chr16	2097241	2097318	ENSG00000008710.19|PKD1|EFTUD2|EFTUD2	964	-	7.47113	1.4383031	-1.0	-1.0
chr16	2116644	2116749	ENSG00000008710.19|PKD1|EFTUD2|EFTUD2	921	-	3.5908356	1.1020329	-1.0	-1.0
chr16	2112922	2113074	ENSG00000008710.19|PKD1|EFTUD2|EFTUD2	951	-	4.355485	1.31091	-1.0	-1.0
chr16	2528380	2528515	ENSG00000162066.14|AMDHD2|EFTUD2|EFTUD2	925	+	3.5732477	1.1253262	-1.0	-1.0
chr16	2527560	2527825	ENSG00000162066.14|AMDHD2|EFTUD2|EFTUD2	954	+	4.342241	1.3331131	-1.0	-1.0
chr16	2527395	2527495	ENSG00000162066.14|AMDHD2|EFTUD2|EFTUD2	908	+	3.9993224	1.0365186	-1.0	-1.0
chr16	2529060	2529310	ENSG00000162066.14|AMDHD2|EFTUD2|EFTUD2	941	+	3.3470666	1.2259895	-1.0	-1.0
chr16	2528660	2529040	ENSG00000162066.14|AMDHD2|EFTUD2|EFTUD2	953	+	3.9726653	1.327987	-1.0	-1.0
chr16	2527615	2527772	ENSG00000259784.1|AC093525.1|EFTUD2|EFTUD2	970	+	5.4427733	1.5175714	-1.0	-1.0
chr16	2760028	2760158	ENSG00000167978.16|SRRM2|EFTUD2|EFTUD2	908	+	2.3130465	1.0344392	-1.0	-1.0
chr16	2759883	2760028	ENSG00000167978.16|SRRM2|EFTUD2|EFTUD2	933	+	2.9742424	1.1746211	-1.0	-1.0
chr16	2768261	2768436	ENSG00000167978.16|SRRM2|EFTUD2|EFTUD2	953	+	3.211084	1.3283349	-1.0	-1.0
chr16	2770174	2770404	ENSG00000167978.16|SRRM2|EFTUD2|EFTUD2	947	+	3.0435894	1.2736696	-1.0	-1.0
chr16	2769244	2769479	ENSG00000167978.16|SRRM2|EFTUD2|EFTUD2	907	+	2.4494145	1.0299832	-1.0	-1.0
chr16	2974432	2974549	ENSG00000127564.16|PKMYT1|EFTUD2|EFTUD2	912	-	7.0537677	1.0559653	-1.0	-1.0
chr16	3021036	3021231	ENSG00000006327.13|TNFRSF12A|EFTUD2|EFTUD2	913	+	4.2237225	1.0624708	-1.0	-1.0
chr16	3020411	3020706	ENSG00000006327.13|TNFRSF12A|EFTUD2|EFTUD2	951	+	4.0662084	1.3114986	-1.0	-1.0
chr16	3020846	3021031	ENSG00000006327.13|TNFRSF12A|EFTUD2|EFTUD2	911	+	3.5598536	1.0492724	-1.0	-1.0
chr16	3021349	3021549	ENSG00000006327.13|TNFRSF12A|EFTUD2|EFTUD2	959	+	5.4595156	1.3919681	-1.0	-1.0
chr16	3026127	3026407	ENSG00000131652.13|THOC6|EFTUD2|EFTUD2	956	+	5.3415093	1.3559058	-1.0	-1.0
chr16	3067756	3067966	ENSG00000008517.16|IL32|EFTUD2|EFTUD2	913	+	4.214327	1.059269	-1.0	-1.0
chr16	3067376	3067551	ENSG00000008517.16|IL32|EFTUD2|EFTUD2	957	+	4.4850287	1.3631002	-1.0	-1.0
chr16	3458175	3458400	ENSG00000262621.4|AC025283.2|EFTUD2|EFTUD2	933	+	4.416217	1.1719344	-1.0	-1.0
chr16	3458181	3458401	ENSG00000122390.17|NAA60|EFTUD2|EFTUD2	935	+	4.4185257	1.1844811	-1.0	-1.0
chr16	3458181	3458401	ENSG00000263212.2|AC004224.2|EFTUD2|EFTUD2	935	+	4.4185257	1.184826	-1.0	-1.0
chr16	4351085	4351231	ENSG00000217930.7|PAM16|EFTUD2|EFTUD2	909	-	3.0475526	1.0387124	-1.0	-1.0
chr16	4351086	4351246	ENSG00000103426.12|CORO7-PAM16|EFTUD2|EFTUD2	908	-	3.0662217	1.0348909	-1.0	-1.0
chr16	4683932	4684087	ENSG00000102858.12|MGRN1|EFTUD2|EFTUD2	943	+	5.334243	1.2458185	-1.0	-1.0
chr16	4681206	4681311	ENSG00000102858.12|MGRN1|EFTUD2|EFTUD2	904	+	6.898949	1.0192844	-1.0	-1.0
chr16	4686303	4686458	ENSG00000102858.12|MGRN1|EFTUD2|EFTUD2	922	+	3.3022292	1.1093166	-1.0	-1.0
chr16	4801632	4801737	ENSG00000067836.12|ROGDI|EFTUD2|EFTUD2	913	-	7.177668	1.0615504	-1.0	-1.0
chr16	4801237	4801367	ENSG00000067836.12|ROGDI|EFTUD2|EFTUD2	915	-	3.497904	1.0688131	-1.0	-1.0
chr16	4802102	4802567	ENSG00000067836.12|ROGDI|EFTUD2|EFTUD2	932	-	5.2646165	1.1702609	-1.0	-1.0
chr16	4821428	4821543	ENSG00000140632.16|GLYR1|EFTUD2|EFTUD2	909	-	4.0151615	1.0424387	-1.0	-1.0
chr16	5028144	5028319	ENSG00000103174.11|NAGPA|EFTUD2|EFTUD2	923	-	3.5104938	1.1130899	-1.0	-1.0
chr16	8641184	8641289	ENSG00000067365.14|METTL22|EFTUD2|EFTUD2	920	+	4.970146	1.0976958	-1.0	-1.0
chr16	8641130	8641184	ENSG00000067365.14|METTL22|EFTUD2|EFTUD2	921	+	3.6432166	1.104686	-1.0	-1.0
chr16	8635079	8635167	ENSG00000067365.14|METTL22|EFTUD2|EFTUD2	935	+	3.857821	1.1884953	-1.0	-1.0
chr16	8868719	8868884	ENSG00000153048.10|CARHSP1|EFTUD2|EFTUD2	919	-	3.5117643	1.0936122	-1.0	-1.0
chr16	9092270	9092370	ENSG00000182831.11|C16orf72|EFTUD2|EFTUD2	922	+	4.8458595	1.1051902	-1.0	-1.0
chr16	10386124	10386269	ENSG00000166669.13|ATF7IP2|EFTUD2|EFTUD2	908	+	2.7692082	1.0352923	-1.0	-1.0
chr16	10386329	10386464	ENSG00000166669.13|ATF7IP2|EFTUD2|EFTUD2	917	+	3.3945506	1.0785649	-1.0	-1.0
chr16	11796952	11797102	ENSG00000122299.11|ZC3H7A|EFTUD2|EFTUD2	960	-	6.0887065	1.3979887	-1.0	-1.0
chr16	11851292	11851403	ENSG00000171490.12|RSL1D1|EFTUD2|EFTUD2	913	-	3.363554	1.0594491	-1.0	-1.0
chr16	14925093	14925278	ENSG00000183458.13|AC138932.1|EFTUD2|EFTUD2	932	+	3.9425917	1.1698258	-1.0	-1.0
chr16	14923131	14923301	ENSG00000183458.13|AC138932.1|EFTUD2|EFTUD2	909	+	2.8852532	1.0389732	-1.0	-1.0
chr16	14925093	14925278	ENSG00000183426.16|NPIPA1|EFTUD2|EFTUD2	932	+	3.9425917	1.1694736	-1.0	-1.0
chr16	14923149	14923299	ENSG00000183426.16|NPIPA1|EFTUD2|EFTUD2	910	+	2.9052367	1.0439935	-1.0	-1.0
chr16	14975350	14975515	ENSG00000179889.18|PDXDC1|EFTUD2|EFTUD2	934	+	4.9969077	1.1829382	-1.0	-1.0
chr16	15034553	15034693	ENSG00000179889.18|PDXDC1|EFTUD2|EFTUD2	918	+	3.4834647	1.0876448	-1.0	-1.0
chr16	15033399	15033534	ENSG00000179889.18|PDXDC1|EFTUD2|EFTUD2	923	+	3.3349204	1.1157237	-1.0	-1.0
chr16	15055787	15055890	ENSG00000157045.8|NTAN1|EFTUD2|EFTUD2	963	-	7.449688	1.4376752	-1.0	-1.0
chr16	15650299	15650464	ENSG00000072864.14|NDE1|EFTUD2|EFTUD2	906	+	3.873465	1.0246	-1.0	-1.0
chr16	16190014	16190139	ENSG00000091262.15|ABCC6|EFTUD2|EFTUD2	923	-	3.6396577	1.113919	-1.0	-1.0
chr16	16154794	16154872	ENSG00000091262.15|ABCC6|EFTUD2|EFTUD2	921	-	4.8920407	1.1048411	-1.0	-1.0
chr16	16184740	16184940	ENSG00000091262.15|ABCC6|EFTUD2|EFTUD2	930	-	3.2899175	1.1549292	-1.0	-1.0
chr16	16186979	16187123	ENSG00000091262.15|ABCC6|EFTUD2|EFTUD2	928	-	3.352963	1.1433256	-1.0	-1.0
chr16	18347146	18347259	ENSG00000205746.9|AC126755.1|EFTUD2|EFTUD2	906	-	3.190628	1.0281106	-1.0	-1.0
chr16	18790091	18790331	ENSG00000134419.15|RPS15A|EFTUD2|EFTUD2	954	-	4.2809296	1.3396633	-1.0	-1.0
chr16	18790093	18790328	ENSG00000260342.2|AC138811.2|EFTUD2|EFTUD2	955	-	4.312583	1.3456953	-1.0	-1.0
chr16	19524088	19524298	ENSG00000103540.16|CCP110|EFTUD2|EFTUD2	971	+	7.2105823	1.5415188	-1.0	-1.0
chr16	22315208	22315328	ENSG00000058600.15|POLR3E|EFTUD2|EFTUD2	942	+	5.0668616	1.234196	-1.0	-1.0
chr16	22309519	22309664	ENSG00000058600.15|POLR3E|EFTUD2|EFTUD2	911	+	7.0372868	1.048214	-1.0	-1.0
chr16	22317039	22317114	ENSG00000058600.15|POLR3E|EFTUD2|EFTUD2	910	+	2.976	1.0476376	-1.0	-1.0
chr16	22313957	22314057	ENSG00000058600.15|POLR3E|EFTUD2|EFTUD2	915	+	7.0137167	1.0706741	-1.0	-1.0
chr16	22325765	22325865	ENSG00000058600.15|POLR3E|EFTUD2|EFTUD2	901	+	3.2469084	1.0040685	-1.0	-1.0
chr16	22316686	22316980	ENSG00000058600.15|POLR3E|EFTUD2|EFTUD2	952	+	4.762744	1.3152659	-1.0	-1.0
chr16	22316483	22316600	ENSG00000058600.15|POLR3E|EFTUD2|EFTUD2	919	+	4.091082	1.0889934	-1.0	-1.0
chr16	22322931	22323081	ENSG00000058600.15|POLR3E|EFTUD2|EFTUD2	951	+	5.0349035	1.3141111	-1.0	-1.0
chr16	22322711	22322826	ENSG00000058600.15|POLR3E|EFTUD2|EFTUD2	902	+	3.3962162	1.0080053	-1.0	-1.0
chr16	22324116	22324286	ENSG00000058600.15|POLR3E|EFTUD2|EFTUD2	913	+	4.0398207	1.0618184	-1.0	-1.0
chr16	22326225	22326495	ENSG00000058600.15|POLR3E|EFTUD2|EFTUD2	967	+	4.8991203	1.4873707	-1.0	-1.0
chr16	22324413	22324502	ENSG00000058600.15|POLR3E|EFTUD2|EFTUD2	965	+	7.527288	1.4610416	-1.0	-1.0
chr16	22317206	22317316	ENSG00000058600.15|POLR3E|EFTUD2|EFTUD2	908	+	4.8677907	1.0338814	-1.0	-1.0
chr16	22324920	22325130	ENSG00000058600.15|POLR3E|EFTUD2|EFTUD2	953	+	7.3576083	1.3284938	-1.0	-1.0
chr16	22324750	22324900	ENSG00000058600.15|POLR3E|EFTUD2|EFTUD2	911	+	5.8655186	1.0523515	-1.0	-1.0
chr16	22325204	22325354	ENSG00000058600.15|POLR3E|EFTUD2|EFTUD2	927	+	2.9797025	1.1388907	-1.0	-1.0
chr16	22328415	22328695	ENSG00000058600.15|POLR3E|EFTUD2|EFTUD2	926	+	3.5153146	1.1322387	-1.0	-1.0
chr16	22325624	22325760	ENSG00000058600.15|POLR3E|EFTUD2|EFTUD2	924	+	2.9348948	1.1197847	-1.0	-1.0
chr16	22314128	22314253	ENSG00000058600.15|POLR3E|EFTUD2|EFTUD2	912	+	7.04198	1.0574765	-1.0	-1.0
chr16	23510203	23510303	ENSG00000103365.15|GGA2|EFTUD2|EFTUD2	901	-	3.1215684	1.0043678	-1.0	-1.0
chr16	23479491	23479764	ENSG00000103365.15|GGA2|EFTUD2|EFTUD2	924	-	3.481414	1.1187862	-1.0	-1.0
chr16	23557821	23557946	ENSG00000103353.15|UBFD1|EFTUD2|EFTUD2	919	+	3.556463	1.0916404	-1.0	-1.0
chr16	23595923	23596122	ENSG00000004779.9|NDUFAB1|EFTUD2|EFTUD2	938	-	4.2883306	1.2095027	-1.0	-1.0
chr16	23689392	23689493	ENSG00000166851.14|PLK1|EFTUD2|EFTUD2	959	+	5.2021613	1.3856583	-1.0	-1.0
chr16	24729846	24730021	ENSG00000090905.18|TNRC6A|EFTUD2|EFTUD2	944	+	3.535275	1.2530189	-1.0	-1.0
chr16	25015051	25015208	ENSG00000140750.16|ARHGAP17|EFTUD2|EFTUD2	950	-	4.427846	1.3038338	-1.0	-1.0
chr16	28211262	28211365	ENSG00000169180.11|XPO6|EFTUD2|EFTUD2	904	-	3.9711504	1.0169798	-1.0	-1.0
chr16	28834211	28834328	ENSG00000168488.18|ATXN2L|EFTUD2|EFTUD2	981	+	5.557108	1.7162924	-1.0	-1.0
chr16	28832937	28833037	ENSG00000168488.18|ATXN2L|EFTUD2|EFTUD2	901	+	3.921633	1.0039197	-1.0	-1.0
chr16	28836037	28836382	ENSG00000168488.18|ATXN2L|EFTUD2|EFTUD2	939	+	3.0544932	1.2127081	-1.0	-1.0
chr16	28833354	28833438	ENSG00000168488.18|ATXN2L|EFTUD2|EFTUD2	965	+	4.495347	1.4610416	-1.0	-1.0
chr16	28823558	28823943	ENSG00000168488.18|ATXN2L|EFTUD2|EFTUD2	928	+	3.9474351	1.1410332	-1.0	-1.0
chr16	28833508	28833668	ENSG00000168488.18|ATXN2L|EFTUD2|EFTUD2	951	+	4.1734614	1.307003	-1.0	-1.0
chr16	28825858	28825963	ENSG00000168488.18|ATXN2L|EFTUD2|EFTUD2	902	+	2.9940228	1.0065687	-1.0	-1.0
chr16	28835391	28835546	ENSG00000168488.18|ATXN2L|EFTUD2|EFTUD2	903	+	3.94816	1.0142058	-1.0	-1.0
chr16	28829517	28829617	ENSG00000168488.18|ATXN2L|EFTUD2|EFTUD2	902	+	2.866011	1.0094873	-1.0	-1.0
chr16	28834941	28835041	ENSG00000168488.18|ATXN2L|EFTUD2|EFTUD2	917	+	7.0347414	1.0789609	-1.0	-1.0
chr16	28834415	28834505	ENSG00000168488.18|ATXN2L|EFTUD2|EFTUD2	927	+	3.6661692	1.1393367	-1.0	-1.0
chr16	28834693	28834851	ENSG00000168488.18|ATXN2L|EFTUD2|EFTUD2	975	+	7.1915374	1.5964183	-1.0	-1.0
chr16	28845785	28845911	ENSG00000178952.10|TUFM|EFTUD2|EFTUD2	904	-	6.895978	1.0183922	-1.0	-1.0
chr16	28864268	28864383	ENSG00000178188.14|SH2B1|EFTUD2|EFTUD2	911	+	3.1820035	1.0498046	-1.0	-1.0
chr16	28879005	28879110	ENSG00000196296.13|ATP2A1|EFTUD2|EFTUD2	901	+	3.1341977	1.0065001	-1.0	-1.0
chr16	29697101	29697201	ENSG00000103485.17|QPRT|EFTUD2|EFTUD2	905	+	3.0409975	1.0229934	-1.0	-1.0
chr16	29804017	29804232	ENSG00000079616.12|KIF22|EFTUD2|EFTUD2	918	+	3.1712155	1.0842835	-1.0	-1.0
chr16	29799558	29799658	ENSG00000079616.12|KIF22|EFTUD2|EFTUD2	906	+	6.91349	1.0250107	-1.0	-1.0
chr16	29804667	29804852	ENSG00000079616.12|KIF22|EFTUD2|EFTUD2	921	+	3.1255317	1.103006	-1.0	-1.0
chr16	29805002	29805142	ENSG00000079616.12|KIF22|EFTUD2|EFTUD2	911	+	3.3476024	1.0503681	-1.0	-1.0
chr16	29808766	29808871	ENSG00000280607.1|AC009133.5|EFTUD2|EFTUD2	903	+	7.0893354	1.0135145	-1.0	-1.0
chr16	29808769	29808869	ENSG00000103495.13|MAZ|EFTUD2|EFTUD2	903	+	7.0893354	1.0118648	-1.0	-1.0
chr16	29995225	29995360	ENSG00000149929.15|HIRIP3|EFTUD2|EFTUD2	905	-	6.9357605	1.0220213	-1.0	-1.0
chr16	30070014	30070139	ENSG00000149925.17|ALDOA|EFTUD2|EFTUD2	936	+	3.0621514	1.1923631	-1.0	-1.0
chr16	30067658	30067793	ENSG00000149925.17|ALDOA|EFTUD2|EFTUD2	907	+	3.139937	1.0305319	-1.0	-1.0
chr16	30069095	30069260	ENSG00000149925.17|ALDOA|EFTUD2|EFTUD2	913	+	3.6976328	1.0622919	-1.0	-1.0
chr16	30066244	30066404	ENSG00000149925.17|ALDOA|EFTUD2|EFTUD2	931	+	3.790638	1.1600713	-1.0	-1.0
chr16	30067068	30067228	ENSG00000149925.17|ALDOA|EFTUD2|EFTUD2	919	+	3.1487815	1.0904381	-1.0	-1.0
chr16	30067348	30067453	ENSG00000149925.17|ALDOA|EFTUD2|EFTUD2	909	+	2.6174555	1.0411966	-1.0	-1.0
chr16	30068503	30068643	ENSG00000149925.17|ALDOA|EFTUD2|EFTUD2	917	+	3.783675	1.0831649	-1.0	-1.0
chr16	30065927	30066077	ENSG00000149925.17|ALDOA|EFTUD2|EFTUD2	912	+	2.669046	1.0568279	-1.0	-1.0
chr16	30194606	30194786	ENSG00000132207.17|SLX1A|EFTUD2|EFTUD2	906	+	3.3767183	1.0274614	-1.0	-1.0
chr16	30194606	30194786	ENSG00000213599.10|SLX1A-SULT1A3|EFTUD2|EFTUD2	906	+	3.3767183	1.0275065	-1.0	-1.0
chr16	30664516	30664711	ENSG00000156860.15|FBRS|EFTUD2|EFTUD2	940	+	4.387988	1.2222109	-1.0	-1.0
chr16	30665079	30665204	ENSG00000156860.15|FBRS|EFTUD2|EFTUD2	923	+	4.712201	1.1130028	-1.0	-1.0
chr16	30661303	30661333	ENSG00000156860.15|FBRS|EFTUD2|EFTUD2	962	+	7.39711	1.4178039	-1.0	-1.0
chr16	30661215	30661303	ENSG00000156860.15|FBRS|EFTUD2|EFTUD2	946	+	3.878551	1.266476	-1.0	-1.0
chr16	30667000	30667105	ENSG00000156860.15|FBRS|EFTUD2|EFTUD2	903	+	6.8863087	1.0114311	-1.0	-1.0
chr16	30666806	30666911	ENSG00000156860.15|FBRS|EFTUD2|EFTUD2	905	+	7.091745	1.0244291	-1.0	-1.0
chr16	30664920	30665034	ENSG00000156860.15|FBRS|EFTUD2|EFTUD2	910	+	7.009673	1.0437938	-1.0	-1.0
chr16	30753297	30753393	ENSG00000156873.15|PHKG2|EFTUD2|EFTUD2	939	+	5.0789247	1.2170063	-1.0	-1.0
chr16	31109767	31110092	ENSG00000103507.13|BCKDK|EFTUD2|EFTUD2	929	+	3.9293787	1.1465564	-1.0	-1.0
chr16	31110124	31110204	ENSG00000103507.13|BCKDK|EFTUD2|EFTUD2	927	+	5.02319	1.1382922	-1.0	-1.0
chr16	31110480	31111000	ENSG00000103507.13|BCKDK|EFTUD2|EFTUD2	932	+	4.0870748	1.1677473	-1.0	-1.0
chr16	31180227	31180482	ENSG00000089280.18|FUS|EFTUD2|EFTUD2	936	+	3.2757912	1.1914101	-1.0	-1.0
chr16	31185128	31185323	ENSG00000089280.18|FUS|EFTUD2|EFTUD2	949	+	3.0445127	1.2928525	-1.0	-1.0
chr16	31191115	31191305	ENSG00000089280.18|FUS|EFTUD2|EFTUD2	921	+	3.1480753	1.1017379	-1.0	-1.0
chr16	31190215	31190315	ENSG00000089280.18|FUS|EFTUD2|EFTUD2	907	+	2.6959739	1.0332662	-1.0	-1.0
chr16	31190842	31190957	ENSG00000089280.18|FUS|EFTUD2|EFTUD2	949	+	3.8309326	1.2915999	-1.0	-1.0
chr16	31184102	31184207	ENSG00000089280.18|FUS|EFTUD2|EFTUD2	909	+	7.124653	1.0401989	-1.0	-1.0
chr16	31496711	31496846	ENSG00000140688.16|C16orf58|EFTUD2|EFTUD2	923	-	3.6384451	1.110933	-1.0	-1.0
chr16	31493072	31493287	ENSG00000140688.16|C16orf58|EFTUD2|EFTUD2	914	-	3.1063194	1.066571	-1.0	-1.0
chr16	31706695	31706885	ENSG00000131797.12|CLUHP3|EFTUD2|EFTUD2	919	+	3.2751126	1.0923896	-1.0	-1.0
chr16	31705472	31705597	ENSG00000131797.12|CLUHP3|EFTUD2|EFTUD2	912	+	6.973515	1.0546337	-1.0	-1.0
chr16	46922426	46922526	ENSG00000166123.13|GPT2|EFTUD2|EFTUD2	923	+	4.8549275	1.1113461	-1.0	-1.0
chr16	46924544	46924669	ENSG00000166123.13|GPT2|EFTUD2|EFTUD2	902	+	3.0412908	1.0089624	-1.0	-1.0
chr16	46973208	46973494	ENSG00000069345.11|DNAJA2|EFTUD2|EFTUD2	929	-	5.1089597	1.1475368	-1.0	-1.0
chr16	50506261	50506436	ENSG00000260573.2|AC007493.1|EFTUD2|EFTUD2	915	+	3.1852663	1.068383	-1.0	-1.0
chr16	50630333	50630438	ENSG00000140807.6|NKD1|EFTUD2|EFTUD2	926	+	4.9041567	1.1284332	-1.0	-1.0
chr16	50621708	50621858	ENSG00000140807.6|NKD1|EFTUD2|EFTUD2	943	+	3.019664	1.2425748	-1.0	-1.0
chr16	50625580	50625710	ENSG00000140807.6|NKD1|EFTUD2|EFTUD2	953	+	4.321075	1.329112	-1.0	-1.0
chr16	50630633	50630825	ENSG00000140807.6|NKD1|EFTUD2|EFTUD2	927	+	3.214542	1.1384732	-1.0	-1.0
chr16	50548578	50548716	ENSG00000140807.6|NKD1|EFTUD2|EFTUD2	924	+	2.6991625	1.1211665	-1.0	-1.0
chr16	50621903	50622098	ENSG00000140807.6|NKD1|EFTUD2|EFTUD2	908	+	2.9663942	1.0371472	-1.0	-1.0
chr16	57462860	57463005	ENSG00000102978.12|POLR2C|EFTUD2|EFTUD2	924	+	4.190841	1.1196666	-1.0	-1.0
chr16	57470159	57470259	ENSG00000102978.12|POLR2C|EFTUD2|EFTUD2	909	+	6.9419937	1.0397604	-1.0	-1.0
chr16	57760128	57760263	ENSG00000140859.15|KIFC3|EFTUD2|EFTUD2	921	-	3.5630465	1.1037441	-1.0	-1.0
chr16	57765284	57765384	ENSG00000140859.15|KIFC3|EFTUD2|EFTUD2	903	-	6.89075	1.0124272	-1.0	-1.0
chr16	58516131	58516271	ENSG00000103037.11|SETD6|EFTUD2|EFTUD2	963	+	7.2334905	1.4285959	-1.0	-1.0
chr16	58515848	58515968	ENSG00000103037.11|SETD6|EFTUD2|EFTUD2	915	+	3.6965165	1.072137	-1.0	-1.0
chr16	66751386	66751484	ENSG00000135720.12|DYNC1LI2|EFTUD2|EFTUD2	924	-	3.630429	1.1220182	-1.0	-1.0
chr16	66830692	66830842	ENSG00000159593.14|NAE1|EFTUD2|EFTUD2	940	-	4.561177	1.2228991	-1.0	-1.0
chr16	66942250	66942360	ENSG00000172831.11|CES2|EFTUD2|EFTUD2	907	+	6.9989843	1.0320385	-1.0	-1.0
chr16	67144696	67144833	ENSG00000125149.11|C16orf70|EFTUD2|EFTUD2	922	+	3.1404862	1.1053376	-1.0	-1.0
chr16	67144932	67145072	ENSG00000125149.11|C16orf70|EFTUD2|EFTUD2	943	+	7.267311	1.2433534	-1.0	-1.0
chr16	67179293	67179398	ENSG00000196123.12|KIAA0895L|EFTUD2|EFTUD2	905	-	3.0383465	1.0244191	-1.0	-1.0
chr16	67192333	67192548	ENSG00000205250.8|E2F4|EFTUD2|EFTUD2	957	+	6.045627	1.3643473	-1.0	-1.0
chr16	67192858	67193003	ENSG00000205250.8|E2F4|EFTUD2|EFTUD2	918	+	3.129972	1.0887898	-1.0	-1.0
chr16	67193515	67193645	ENSG00000205250.8|E2F4|EFTUD2|EFTUD2	936	+	4.41455	1.1965293	-1.0	-1.0
chr16	67202533	67202626	ENSG00000102890.14|ELMO3|EFTUD2|EFTUD2	913	+	7.1709256	1.061023	-1.0	-1.0
chr16	67659226	67659421	ENSG00000102977.13|ACD|EFTUD2|EFTUD2	921	-	3.6297758	1.1050798	-1.0	-1.0
chr16	67881410	67881533	ENSG00000038358.14|EDC4|EFTUD2|EFTUD2	907	+	3.188219	1.0296926	-1.0	-1.0
chr16	67881533	67881667	ENSG00000038358.14|EDC4|EFTUD2|EFTUD2	963	+	7.454398	1.4339604	-1.0	-1.0
chr16	67942566	67942711	ENSG00000213398.7|LCAT|EFTUD2|EFTUD2	924	-	3.373978	1.121134	-1.0	-1.0
chr16	67950858	67951008	ENSG00000124067.16|SLC12A4|EFTUD2|EFTUD2	913	-	2.9144933	1.0596634	-1.0	-1.0
chr16	67949635	67949775	ENSG00000124067.16|SLC12A4|EFTUD2|EFTUD2	925	-	3.3371572	1.1247119	-1.0	-1.0
chr16	67947445	67947668	ENSG00000124067.16|SLC12A4|EFTUD2|EFTUD2	974	-	5.987974	1.5905463	-1.0	-1.0
chr16	67954642	67954742	ENSG00000124067.16|SLC12A4|EFTUD2|EFTUD2	912	-	3.2442956	1.05386	-1.0	-1.0
chr16	67957796	67957897	ENSG00000124067.16|SLC12A4|EFTUD2|EFTUD2	957	-	4.1464367	1.3617595	-1.0	-1.0
chr16	67945213	67945373	ENSG00000124067.16|SLC12A4|EFTUD2|EFTUD2	920	-	3.0685437	1.098122	-1.0	-1.0
chr16	67950663	67950828	ENSG00000124067.16|SLC12A4|EFTUD2|EFTUD2	906	-	2.8702407	1.0263988	-1.0	-1.0
chr16	67945648	67945758	ENSG00000124067.16|SLC12A4|EFTUD2|EFTUD2	928	-	3.6491146	1.1455076	-1.0	-1.0
chr16	67957668	67957796	ENSG00000124067.16|SLC12A4|EFTUD2|EFTUD2	910	-	3.107989	1.0449096	-1.0	-1.0
chr16	67946638	67946936	ENSG00000124067.16|SLC12A4|EFTUD2|EFTUD2	943	-	4.0985107	1.2446383	-1.0	-1.0
chr16	67952037	67952142	ENSG00000124067.16|SLC12A4|EFTUD2|EFTUD2	901	-	3.1224189	1.0041842	-1.0	-1.0
chr16	67951308	67951408	ENSG00000124067.16|SLC12A4|EFTUD2|EFTUD2	905	-	6.9725375	1.020879	-1.0	-1.0
chr16	67946457	67946612	ENSG00000124067.16|SLC12A4|EFTUD2|EFTUD2	912	-	2.975543	1.0555161	-1.0	-1.0
chr16	67950493	67950648	ENSG00000124067.16|SLC12A4|EFTUD2|EFTUD2	934	-	3.3793852	1.1827437	-1.0	-1.0
chr16	67949858	67950328	ENSG00000124067.16|SLC12A4|EFTUD2|EFTUD2	955	-	3.9926417	1.3508126	-1.0	-1.0
chr16	67947105	67947325	ENSG00000124067.16|SLC12A4|EFTUD2|EFTUD2	919	-	3.4149	1.0888675	-1.0	-1.0
chr16	67946082	67946170	ENSG00000124067.16|SLC12A4|EFTUD2|EFTUD2	979	-	8.391302	1.6868857	-1.0	-1.0
chr16	68023355	68023465	ENSG00000167264.17|DUS2|EFTUD2|EFTUD2	910	+	3.7514482	1.0434959	-1.0	-1.0
chr16	68232650	68232795	ENSG00000103067.13|ESRP2|EFTUD2|EFTUD2	939	-	6.3500814	1.2153418	-1.0	-1.0
chr16	68355883	68355993	ENSG00000132600.16|PRMT7|EFTUD2|EFTUD2	928	+	5.0102954	1.1434122	-1.0	-1.0
chr16	69132346	69132451	ENSG00000168802.12|CHTF8|EFTUD2|EFTUD2	900	-	7.081852	1.0010781	-1.0	-1.0
chr16	69385445	69385565	ENSG00000132604.10|TERF2|EFTUD2|EFTUD2	951	-	5.1340556	1.3060851	-1.0	-1.0
chr16	69424942	69425112	ENSG00000103018.16|CYB5B|EFTUD2|EFTUD2	923	+	4.9451103	1.1162385	-1.0	-1.0
chr16	69566404	69566524	ENSG00000102908.20|NFAT5|EFTUD2|EFTUD2	908	+	2.8171668	1.0341028	-1.0	-1.0
chr16	69762436	69762601	ENSG00000198373.12|WWP2|EFTUD2|EFTUD2	926	+	4.2464914	1.1302929	-1.0	-1.0
chr16	70565270	70565367	ENSG00000189091.12|SF3B3|EFTUD2|EFTUD2	959	+	5.180686	1.3876407	-1.0	-1.0
chr16	70679704	70679785	ENSG00000132613.14|MTSS1L|EFTUD2|EFTUD2	921	-	3.579994	1.1007607	-1.0	-1.0
chr16	70678064	70678251	ENSG00000132613.14|MTSS1L|EFTUD2|EFTUD2	932	-	3.2892308	1.1651405	-1.0	-1.0
chr16	70679438	70679626	ENSG00000132613.14|MTSS1L|EFTUD2|EFTUD2	925	-	3.2415712	1.1226566	-1.0	-1.0
chr16	70685095	70685205	ENSG00000132613.14|MTSS1L|EFTUD2|EFTUD2	904	-	6.9003687	1.0155395	-1.0	-1.0
chr16	70676763	70676878	ENSG00000132613.14|MTSS1L|EFTUD2|EFTUD2	905	-	3.992664	1.0207326	-1.0	-1.0
chr16	70678643	70678768	ENSG00000132613.14|MTSS1L|EFTUD2|EFTUD2	923	-	3.5314572	1.1114588	-1.0	-1.0
chr16	70680055	70680540	ENSG00000132613.14|MTSS1L|EFTUD2|EFTUD2	945	-	3.4502828	1.2591395	-1.0	-1.0
chr16	70674180	70674285	ENSG00000132613.14|MTSS1L|EFTUD2|EFTUD2	920	-	3.5790634	1.0986853	-1.0	-1.0
chr16	70680550	70680793	ENSG00000132613.14|MTSS1L|EFTUD2|EFTUD2	947	-	3.278951	1.2757227	-1.0	-1.0
chr16	70679103	70679213	ENSG00000132613.14|MTSS1L|EFTUD2|EFTUD2	906	-	2.688158	1.0254306	-1.0	-1.0
chr16	70681620	70681735	ENSG00000132613.14|MTSS1L|EFTUD2|EFTUD2	910	-	6.968284	1.0476199	-1.0	-1.0
chr16	70685390	70685722	ENSG00000132613.14|MTSS1L|EFTUD2|EFTUD2	966	-	4.192626	1.4691072	-1.0	-1.0
chr16	70677899	70678034	ENSG00000132613.14|MTSS1L|EFTUD2|EFTUD2	914	-	2.7059839	1.0649729	-1.0	-1.0
chr16	70679877	70679970	ENSG00000132613.14|MTSS1L|EFTUD2|EFTUD2	960	-	4.28494	1.4007032	-1.0	-1.0
chr16	71846119	71846219	ENSG00000224470.7|ATXN1L|EFTUD2|EFTUD2	903	+	6.881868	1.0132381	-1.0	-1.0
chr16	71846119	71846219	ENSG00000182149.20|IST1|EFTUD2|EFTUD2	903	+	6.881868	1.0112667	-1.0	-1.0
chr16	74915799	74915899	ENSG00000103091.14|WDR59|EFTUD2|EFTUD2	903	-	3.0266836	1.0115042	-1.0	-1.0
chr16	74915979	74916169	ENSG00000103091.14|WDR59|EFTUD2|EFTUD2	940	-	3.729224	1.2207309	-1.0	-1.0
chr16	75114971	75115071	ENSG00000166816.13|LDHD|EFTUD2|EFTUD2	904	-	6.936588	1.0161375	-1.0	-1.0
chr16	81678628	81678818	ENSG00000153815.16|CMIP|EFTUD2|EFTUD2	962	+	5.2904005	1.414719	-1.0	-1.0
chr16	81699801	81699931	ENSG00000153815.16|CMIP|EFTUD2|EFTUD2	910	+	3.346565	1.0467246	-1.0	-1.0
chr16	84060531	84060641	ENSG00000140943.16|MBTPS1|EFTUD2|EFTUD2	910	-	6.9593425	1.0456306	-1.0	-1.0
chr16	84180654	84180889	ENSG00000103168.16|TAF1C|EFTUD2|EFTUD2	941	-	3.3172135	1.2321495	-1.0	-1.0
chr16	85663654	85663764	ENSG00000131149.18|GSE1|EFTUD2|EFTUD2	909	+	3.008831	1.039365	-1.0	-1.0
chr16	87383245	87383404	ENSG00000103264.17|FBXO31|EFTUD2|EFTUD2	958	-	4.748866	1.3794341	-1.0	-1.0
chr16	87346975	87347080	ENSG00000103264.17|FBXO31|EFTUD2|EFTUD2	906	-	3.9833326	1.0283005	-1.0	-1.0
chr16	87336037	87336154	ENSG00000103264.17|FBXO31|EFTUD2|EFTUD2	921	-	3.6364489	1.1049505	-1.0	-1.0
chr16	87343386	87343597	ENSG00000103264.17|FBXO31|EFTUD2|EFTUD2	946	-	4.0477805	1.2686042	-1.0	-1.0
chr16	87342951	87343081	ENSG00000103264.17|FBXO31|EFTUD2|EFTUD2	914	-	3.080127	1.0661329	-1.0	-1.0
chr16	87840498	87840693	ENSG00000103257.8|SLC7A5|EFTUD2|EFTUD2	925	-	4.733206	1.1238645	-1.0	-1.0
chr16	87838922	87839067	ENSG00000103257.8|SLC7A5|EFTUD2|EFTUD2	913	-	6.535084	1.0621367	-1.0	-1.0
chr16	87839482	87839612	ENSG00000103257.8|SLC7A5|EFTUD2|EFTUD2	934	-	4.37955	1.1773441	-1.0	-1.0
chr16	88648114	88648239	ENSG00000051523.10|CYBA|EFTUD2|EFTUD2	913	-	3.3582845	1.0618528	-1.0	-1.0
chr16	88646966	88647161	ENSG00000051523.10|CYBA|EFTUD2|EFTUD2	954	-	4.3134727	1.3337446	-1.0	-1.0
chr16	88650074	88650174	ENSG00000051523.10|CYBA|EFTUD2|EFTUD2	904	-	2.8929946	1.0191174	-1.0	-1.0
chr16	88650474	88650594	ENSG00000051523.10|CYBA|EFTUD2|EFTUD2	906	-	3.274665	1.0288452	-1.0	-1.0
chr16	88655983	88656123	ENSG00000167508.11|MVD|EFTUD2|EFTUD2	911	-	3.0844169	1.0514063	-1.0	-1.0
chr16	88654514	88654691	ENSG00000167508.11|MVD|EFTUD2|EFTUD2	911	-	3.1527963	1.0491644	-1.0	-1.0
chr16	88655730	88655833	ENSG00000167508.11|MVD|EFTUD2|EFTUD2	922	-	3.2520595	1.1097741	-1.0	-1.0
chr16	88657575	88657720	ENSG00000167508.11|MVD|EFTUD2|EFTUD2	911	-	2.6038458	1.0528004	-1.0	-1.0
chr16	88655527	88655652	ENSG00000167508.11|MVD|EFTUD2|EFTUD2	903	-	3.4763181	1.013854	-1.0	-1.0
chr16	88657860	88657965	ENSG00000167508.11|MVD|EFTUD2|EFTUD2	908	-	2.9100559	1.037004	-1.0	-1.0
chr16	88662711	88662907	ENSG00000167508.11|MVD|EFTUD2|EFTUD2	927	-	2.9818628	1.1352344	-1.0	-1.0
chr16	88662907	88663010	ENSG00000167508.11|MVD|EFTUD2|EFTUD2	980	-	5.2049274	1.7012433	-1.0	-1.0
chr16	88656283	88656413	ENSG00000167508.11|MVD|EFTUD2|EFTUD2	908	-	3.1953566	1.0343205	-1.0	-1.0
chr16	88714452	88714607	ENSG00000174177.12|CTU2|EFTUD2|EFTUD2	911	+	7.0040245	1.0491521	-1.0	-1.0
chr16	88735053	88735134	ENSG00000103335.21|PIEZO1|EFTUD2|EFTUD2	913	-	7.0188236	1.0613564	-1.0	-1.0
chr16	88719426	88719601	ENSG00000103335.21|PIEZO1|EFTUD2|EFTUD2	957	-	4.944046	1.3647639	-1.0	-1.0
chr16	88804667	88804761	ENSG00000167513.8|CDT1|EFTUD2|EFTUD2	913	+	7.1709256	1.061023	-1.0	-1.0
chr16	88804164	88804264	ENSG00000167513.8|CDT1|EFTUD2|EFTUD2	903	+	6.9363627	1.011335	-1.0	-1.0
chr16	89490003	89490113	ENSG00000167522.14|ANKRD11|EFTUD2|EFTUD2	907	-	3.9858387	1.0297154	-1.0	-1.0
chr16	89274957	89275087	ENSG00000167522.14|ANKRD11|EFTUD2|EFTUD2	957	-	6.9980326	1.3706356	-1.0	-1.0
chr16	89561741	89561876	ENSG00000167526.13|RPL13|EFTUD2|EFTUD2	925	+	3.642179	1.1277419	-1.0	-1.0
chr16	89560791	89560936	ENSG00000167526.13|RPL13|EFTUD2|EFTUD2	909	+	2.7745745	1.0426087	-1.0	-1.0
chr16	89562211	89562331	ENSG00000167526.13|RPL13|EFTUD2|EFTUD2	923	+	3.8556175	1.1117033	-1.0	-1.0
chr16	89561051	89561221	ENSG00000167526.13|RPL13|EFTUD2|EFTUD2	918	+	3.3579764	1.0871072	-1.0	-1.0
chr16	89647071	89647221	ENSG00000131165.14|CHMP1A|EFTUD2|EFTUD2	934	-	4.665336	1.1789057	-1.0	-1.0
chr16	89723168	89723308	ENSG00000158805.11|ZNF276|EFTUD2|EFTUD2	907	+	3.3524935	1.0293555	-1.0	-1.0
chr16	89721845	89721995	ENSG00000158805.11|ZNF276|EFTUD2|EFTUD2	947	+	4.502626	1.278906	-1.0	-1.0
chr16	89746451	89746583	ENSG00000187741.14|FANCA|EFTUD2|EFTUD2	937	-	5.357439	1.2041006	-1.0	-1.0
chr16	89791787	89791977	ENSG00000187741.14|FANCA|EFTUD2|EFTUD2	930	-	3.4467802	1.1545666	-1.0	-1.0
chr16	89816076	89816176	ENSG00000187741.14|FANCA|EFTUD2|EFTUD2	901	-	6.896001	1.0046877	-1.0	-1.0
chr16	89863670	89863785	ENSG00000204991.10|SPIRE2|EFTUD2|EFTUD2	907	+	7.137705	1.030033	-1.0	-1.0
chr16	89855674	89855854	ENSG00000204991.10|SPIRE2|EFTUD2|EFTUD2	906	+	6.5756335	1.025797	-1.0	-1.0
chr16	89860855	89861045	ENSG00000204991.10|SPIRE2|EFTUD2|EFTUD2	919	+	2.9942746	1.0924306	-1.0	-1.0
chr16	89874094	89874204	ENSG00000141002.19|TCF25|EFTUD2|EFTUD2	907	+	6.9239364	1.029591	-1.0	-1.0
chr16	89906354	89906454	ENSG00000141002.19|TCF25|EFTUD2|EFTUD2	907	+	3.1911047	1.0313646	-1.0	-1.0
chr16	89905146	89905276	ENSG00000141002.19|TCF25|EFTUD2|EFTUD2	926	+	5.132487	1.1323084	-1.0	-1.0
chr16	89900734	89900904	ENSG00000141002.19|TCF25|EFTUD2|EFTUD2	907	+	2.98162	1.033823	-1.0	-1.0
chr16	89905291	89905391	ENSG00000141002.19|TCF25|EFTUD2|EFTUD2	902	+	3.9425008	1.010542	-1.0	-1.0
chr16	89892275	89892490	ENSG00000141002.19|TCF25|EFTUD2|EFTUD2	934	+	3.1488028	1.1776539	-1.0	-1.0
chr16	89906354	89906454	ENSG00000267048.1|AC092143.4|EFTUD2|EFTUD2	907	+	3.1911047	1.0316739	-1.0	-1.0
chr16	89949054	89949404	ENSG00000140995.16|DEF8|EFTUD2|EFTUD2	936	+	5.4479346	1.1932557	-1.0	-1.0
chr17	1399927	1400052	ENSG00000108953.16|YWHAE|EFTUD2|EFTUD2	923	-	3.5335302	1.114266	-1.0	-1.0
chr17	1742908	1743025	ENSG00000167711.13|SERPINF2|EFTUD2|EFTUD2	906	+	2.908501	1.0262889	-1.0	-1.0
chr17	1745213	1745332	ENSG00000167711.13|SERPINF2|EFTUD2|EFTUD2	977	+	6.250486	1.6432273	-1.0	-1.0
chr17	1743136	1743271	ENSG00000167711.13|SERPINF2|EFTUD2|EFTUD2	905	+	3.0214415	1.0200734	-1.0	-1.0
chr17	1745058	1745174	ENSG00000167711.13|SERPINF2|EFTUD2|EFTUD2	977	+	5.893269	1.6469692	-1.0	-1.0
chr17	1745405	1745570	ENSG00000167711.13|SERPINF2|EFTUD2|EFTUD2	965	+	6.488897	1.4536575	-1.0	-1.0
chr17	2372542	2372657	ENSG00000141258.12|SGSM2|EFTUD2|EFTUD2	908	+	3.197703	1.0344456	-1.0	-1.0
chr17	2693760	2693880	ENSG00000132361.16|CLUH|EFTUD2|EFTUD2	906	-	6.9079275	1.0249472	-1.0	-1.0
chr17	4675884	4676014	ENSG00000141456.14|PELP1|EFTUD2|EFTUD2	911	-	6.971406	1.0523671	-1.0	-1.0
chr17	4710744	4710889	ENSG00000141480.17|ARRB2|EFTUD2|EFTUD2	932	+	4.407863	1.1667426	-1.0	-1.0
chr17	4716291	4716416	ENSG00000141480.17|ARRB2|EFTUD2|EFTUD2	905	+	7.0105896	1.0220262	-1.0	-1.0
chr17	4717271	4717379	ENSG00000141480.17|ARRB2|EFTUD2|EFTUD2	937	+	4.0383034	1.1996005	-1.0	-1.0
chr17	4717570	4717730	ENSG00000141480.17|ARRB2|EFTUD2|EFTUD2	930	+	3.628636	1.1553948	-1.0	-1.0
chr17	4717435	4717535	ENSG00000141480.17|ARRB2|EFTUD2|EFTUD2	903	+	6.9803605	1.0145841	-1.0	-1.0
chr17	4808108	4808208	ENSG00000129219.13|PLD2|EFTUD2|EFTUD2	901	+	6.863825	1.0054425	-1.0	-1.0
chr17	4894386	4894511	ENSG00000141503.15|MINK1|EFTUD2|EFTUD2	910	+	2.772758	1.0450634	-1.0	-1.0
chr17	4885990	4886090	ENSG00000141503.15|MINK1|EFTUD2|EFTUD2	905	+	6.910972	1.0224031	-1.0	-1.0
chr17	4937896	4938022	ENSG00000108528.13|SLC25A11|EFTUD2|EFTUD2	945	-	3.9426994	1.2626793	-1.0	-1.0
chr17	4947824	4948014	ENSG00000108518.7|PFN1|EFTUD2|EFTUD2	927	-	4.927135	1.1359842	-1.0	-1.0
chr17	4947342	4947442	ENSG00000108518.7|PFN1|EFTUD2|EFTUD2	901	-	6.952814	1.0058243	-1.0	-1.0
chr17	4948094	4948262	ENSG00000108518.7|PFN1|EFTUD2|EFTUD2	955	-	3.7879078	1.3496697	-1.0	-1.0
chr17	5000100	5000210	ENSG00000129250.11|KIF1C|EFTUD2|EFTUD2	903	+	3.9432871	1.0142442	-1.0	-1.0
chr17	5003916	5003997	ENSG00000129250.11|KIF1C|EFTUD2|EFTUD2	915	+	7.0217695	1.0687767	-1.0	-1.0
chr17	4998761	4998876	ENSG00000129250.11|KIF1C|EFTUD2|EFTUD2	909	+	3.214499	1.0406199	-1.0	-1.0
chr17	5000627	5000771	ENSG00000129250.11|KIF1C|EFTUD2|EFTUD2	964	+	6.3036222	1.4448177	-1.0	-1.0
chr17	5002129	5002234	ENSG00000129250.11|KIF1C|EFTUD2|EFTUD2	901	+	6.9306507	1.0061314	-1.0	-1.0
chr17	4998156	4998371	ENSG00000129250.11|KIF1C|EFTUD2|EFTUD2	964	+	5.569744	1.4381671	-1.0	-1.0
chr17	6691170	6691320	ENSG00000141485.16|SLC13A5|EFTUD2|EFTUD2	923	-	3.4900627	1.1107816	-1.0	-1.0
chr17	6690940	6691060	ENSG00000141485.16|SLC13A5|EFTUD2|EFTUD2	925	-	3.0014336	1.1251692	-1.0	-1.0
chr17	7012751	7012906	ENSG00000219200.11|RNASEK|EFTUD2|EFTUD2	908	+	7.009013	1.0385468	-1.0	-1.0
chr17	7012761	7012906	ENSG00000161939.19|RNASEK-C17orf49|EFTUD2|EFTUD2	909	+	7.018066	1.0398331	-1.0	-1.0
chr17	7107731	7107856	ENSG00000161944.16|ASGR2|EFTUD2|EFTUD2	911	-	2.929668	1.0525936	-1.0	-1.0
chr17	7108557	7108692	ENSG00000161944.16|ASGR2|EFTUD2|EFTUD2	945	-	3.3567553	1.2621412	-1.0	-1.0
chr17	7177030	7177235	ENSG00000141505.11|ASGR1|EFTUD2|EFTUD2	943	-	2.9708	1.2429378	-1.0	-1.0
chr17	7173835	7173960	ENSG00000141505.11|ASGR1|EFTUD2|EFTUD2	923	-	3.0137343	1.1113333	-1.0	-1.0
chr17	7178180	7178415	ENSG00000141505.11|ASGR1|EFTUD2|EFTUD2	917	-	2.7209983	1.0833386	-1.0	-1.0
chr17	7178995	7179195	ENSG00000141505.11|ASGR1|EFTUD2|EFTUD2	928	-	2.6756506	1.1397191	-1.0	-1.0
chr17	7177990	7178115	ENSG00000141505.11|ASGR1|EFTUD2|EFTUD2	903	-	2.398751	1.0113263	-1.0	-1.0
chr17	7176901	7176980	ENSG00000141505.11|ASGR1|EFTUD2|EFTUD2	971	-	3.9135742	1.5310284	-1.0	-1.0
chr17	7174067	7174137	ENSG00000141505.11|ASGR1|EFTUD2|EFTUD2	974	-	4.77065	1.5810331	-1.0	-1.0
chr17	7174460	7174625	ENSG00000141505.11|ASGR1|EFTUD2|EFTUD2	921	-	3.0720527	1.1031533	-1.0	-1.0
chr17	7224051	7224191	ENSG00000072778.19|ACADVL|EFTUD2|EFTUD2	916	+	3.055453	1.0745859	-1.0	-1.0
chr17	7222246	7222441	ENSG00000072778.19|ACADVL|EFTUD2|EFTUD2	924	+	2.978584	1.1168736	-1.0	-1.0
chr17	7220130	7220360	ENSG00000072778.19|ACADVL|EFTUD2|EFTUD2	946	+	4.177493	1.2683489	-1.0	-1.0
chr17	7224691	7224846	ENSG00000072778.19|ACADVL|EFTUD2|EFTUD2	942	+	5.605804	1.2341369	-1.0	-1.0
chr17	7223861	7223971	ENSG00000072778.19|ACADVL|EFTUD2|EFTUD2	912	+	4.3847966	1.0565687	-1.0	-1.0
chr17	7221005	7221115	ENSG00000072778.19|ACADVL|EFTUD2|EFTUD2	910	+	6.9848285	1.0468659	-1.0	-1.0
chr17	7223721	7223851	ENSG00000072778.19|ACADVL|EFTUD2|EFTUD2	927	+	3.4050674	1.1349181	-1.0	-1.0
chr17	7224221	7224366	ENSG00000072778.19|ACADVL|EFTUD2|EFTUD2	934	+	4.172126	1.1798933	-1.0	-1.0
chr17	7229459	7229609	ENSG00000004975.11|DVL2|EFTUD2|EFTUD2	921	-	4.044348	1.1045519	-1.0	-1.0
chr17	7229239	7229424	ENSG00000004975.11|DVL2|EFTUD2|EFTUD2	946	-	4.7034006	1.2685224	-1.0	-1.0
chr17	7311454	7311619	ENSG00000132507.17|EIF5A|EFTUD2|EFTUD2	936	+	4.2822657	1.1913501	-1.0	-1.0
chr17	7313698	7313803	ENSG00000132522.15|GPS2|EFTUD2|EFTUD2	912	-	4.0558167	1.0550992	-1.0	-1.0
chr17	7324980	7325120	ENSG00000215041.9|NEURL4|EFTUD2|EFTUD2	933	-	4.8227773	1.1717116	-1.0	-1.0
chr17	7573539	7573704	ENSG00000277957.1|SENP3-EIF4A1|EFTUD2|EFTUD2	921	+	3.4393895	1.1007832	-1.0	-1.0
chr17	7577487	7577568	ENSG00000277957.1|SENP3-EIF4A1|EFTUD2|EFTUD2	967	+	5.507982	1.4757034	-1.0	-1.0
chr17	7572864	7573119	ENSG00000277957.1|SENP3-EIF4A1|EFTUD2|EFTUD2	939	+	3.338433	1.2144984	-1.0	-1.0
chr17	7573799	7573969	ENSG00000277957.1|SENP3-EIF4A1|EFTUD2|EFTUD2	936	+	3.7993903	1.1967647	-1.0	-1.0
chr17	7573547	7573712	ENSG00000161960.14|EIF4A1|EFTUD2|EFTUD2	919	+	3.4610603	1.0921578	-1.0	-1.0
chr17	7573843	7573968	ENSG00000161960.14|EIF4A1|EFTUD2|EFTUD2	907	+	3.1123939	1.0297678	-1.0	-1.0
chr17	7572864	7573119	ENSG00000161960.14|EIF4A1|EFTUD2|EFTUD2	939	+	3.338433	1.2147628	-1.0	-1.0
chr17	7577453	7577598	ENSG00000161960.14|EIF4A1|EFTUD2|EFTUD2	949	+	4.15405	1.2910452	-1.0	-1.0
chr17	7577683	7577803	ENSG00000161960.14|EIF4A1|EFTUD2|EFTUD2	923	+	4.054516	1.1139346	-1.0	-1.0
chr17	7577487	7577568	ENSG00000264772.6|AC016876.2|EFTUD2|EFTUD2	967	+	5.507982	1.4757034	-1.0	-1.0
chr17	7573539	7573704	ENSG00000264772.6|AC016876.2|EFTUD2|EFTUD2	921	+	3.4393895	1.1009197	-1.0	-1.0
chr17	7572864	7573119	ENSG00000264772.6|AC016876.2|EFTUD2|EFTUD2	939	+	3.338433	1.2150872	-1.0	-1.0
chr17	7573799	7573969	ENSG00000264772.6|AC016876.2|EFTUD2|EFTUD2	936	+	3.7993903	1.1964495	-1.0	-1.0
chr17	7577683	7577803	ENSG00000264772.6|AC016876.2|EFTUD2|EFTUD2	923	+	4.054516	1.110887	-1.0	-1.0
chr17	7627233	7627578	ENSG00000141504.11|SAT2|EFTUD2|EFTUD2	943	-	3.9077017	1.2436906	-1.0	-1.0
chr17	7676272	7676381	ENSG00000141510.16|TP53|EFTUD2|EFTUD2	921	-	4.8458595	1.1026611	-1.0	-1.0
chr17	7851549	7851647	ENSG00000132510.10|KDM6B|EFTUD2|EFTUD2	907	+	6.93341	1.0330147	-1.0	-1.0
chr17	8257968	8258068	ENSG00000178921.13|PFAS|EFTUD2|EFTUD2	901	+	6.875483	1.0054425	-1.0	-1.0
chr17	8436093	8436258	ENSG00000166579.15|NDEL1|EFTUD2|EFTUD2	917	+	3.7473772	1.0823205	-1.0	-1.0
chr17	8436268	8436408	ENSG00000166579.15|NDEL1|EFTUD2|EFTUD2	941	+	6.041772	1.2257752	-1.0	-1.0
chr17	16440253	16440473	ENSG00000175061.17|LRRC75A-AS1|EFTUD2|EFTUD2	925	+	3.3617187	1.1268599	-1.0	-1.0
chr17	16439056	16439331	ENSG00000175061.17|LRRC75A-AS1|EFTUD2|EFTUD2	959	+	4.453553	1.3891195	-1.0	-1.0
chr17	16439346	16439521	ENSG00000175061.17|LRRC75A-AS1|EFTUD2|EFTUD2	949	+	3.1094058	1.2884511	-1.0	-1.0
chr17	17813209	17813354	ENSG00000072310.16|SREBF1|EFTUD2|EFTUD2	905	-	3.1733305	1.0205015	-1.0	-1.0
chr17	17836553	17836693	ENSG00000072310.16|SREBF1|EFTUD2|EFTUD2	906	-	3.2280977	1.0267596	-1.0	-1.0
chr17	17817082	17817277	ENSG00000072310.16|SREBF1|EFTUD2|EFTUD2	949	-	4.0419846	1.2966403	-1.0	-1.0
chr17	17814364	17814614	ENSG00000072310.16|SREBF1|EFTUD2|EFTUD2	916	-	4.9236107	1.078144	-1.0	-1.0
chr17	17814704	17814839	ENSG00000072310.16|SREBF1|EFTUD2|EFTUD2	911	-	3.3915353	1.0510123	-1.0	-1.0
chr17	17819234	17819319	ENSG00000072310.16|SREBF1|EFTUD2|EFTUD2	960	-	7.2930875	1.3928828	-1.0	-1.0
chr17	17816088	17816206	ENSG00000072310.16|SREBF1|EFTUD2|EFTUD2	954	-	4.536314	1.3382411	-1.0	-1.0
chr17	17819892	17820167	ENSG00000072310.16|SREBF1|EFTUD2|EFTUD2	958	-	4.4097795	1.3769468	-1.0	-1.0
chr17	17818817	17819007	ENSG00000072310.16|SREBF1|EFTUD2|EFTUD2	910	-	3.0107841	1.0460979	-1.0	-1.0
chr17	18235519	18235674	ENSG00000131899.10|LLGL1|EFTUD2|EFTUD2	908	+	6.9948745	1.0378252	-1.0	-1.0
chr17	19555739	19555864	ENSG00000142494.13|SLC47A1|EFTUD2|EFTUD2	935	+	3.7657876	1.1843733	-1.0	-1.0
chr17	19555879	19556049	ENSG00000142494.13|SLC47A1|EFTUD2|EFTUD2	931	+	3.3676355	1.163105	-1.0	-1.0
chr17	21298936	21299096	ENSG00000034152.18|MAP2K3|EFTUD2|EFTUD2	904	+	3.9874322	1.0184112	-1.0	-1.0
chr17	28662342	28662462	ENSG00000109111.14|SUPT6H|EFTUD2|EFTUD2	904	+	3.0698	1.0168425	-1.0	-1.0
chr17	28746038	28746178	ENSG00000076604.14|TRAF4|EFTUD2|EFTUD2	915	+	3.1452153	1.072274	-1.0	-1.0
chr17	28744255	28744605	ENSG00000076604.14|TRAF4|EFTUD2|EFTUD2	970	+	4.3725567	1.5296092	-1.0	-1.0
chr17	28747887	28748077	ENSG00000076604.14|TRAF4|EFTUD2|EFTUD2	952	+	4.917465	1.3219988	-1.0	-1.0
chr17	28747082	28747242	ENSG00000076604.14|TRAF4|EFTUD2|EFTUD2	924	+	3.7840362	1.1193317	-1.0	-1.0
chr17	28748178	28748261	ENSG00000076604.14|TRAF4|EFTUD2|EFTUD2	982	+	8.543406	1.7430388	-1.0	-1.0
chr17	28746852	28747022	ENSG00000076604.14|TRAF4|EFTUD2|EFTUD2	942	+	5.6369376	1.2396235	-1.0	-1.0
chr17	28748423	28748510	ENSG00000076604.14|TRAF4|EFTUD2|EFTUD2	963	+	4.650205	1.4282786	-1.0	-1.0
chr17	28747267	28747367	ENSG00000076604.14|TRAF4|EFTUD2|EFTUD2	903	+	6.89075	1.0119636	-1.0	-1.0
chr17	30709836	30710006	ENSG00000264538.6|SUZ12P1|EFTUD2|EFTUD2	951	+	7.3106833	1.3063545	-1.0	-1.0
chr17	31523549	31523704	ENSG00000131242.17|RAB11FIP4|EFTUD2|EFTUD2	908	+	7.0538287	1.0385206	-1.0	-1.0
chr17	31937247	31937372	ENSG00000178691.10|SUZ12|EFTUD2|EFTUD2	925	+	4.9081373	1.1244603	-1.0	-1.0
chr17	32928297	32928402	ENSG00000006042.11|TMEM98|EFTUD2|EFTUD2	903	+	3.9522777	1.0154477	-1.0	-1.0
chr17	35809599	35809724	ENSG00000270647.5|TAF15|EFTUD2|EFTUD2	922	+	3.1947842	1.1065977	-1.0	-1.0
chr17	36514958	36515103	ENSG00000278259.4|MYO19|EFTUD2|EFTUD2	902	-	4.9200377	1.0092161	-1.0	-1.0
chr17	38709079	38709214	ENSG00000275023.4|MLLT6|EFTUD2|EFTUD2	903	+	2.9278636	1.0124347	-1.0	-1.0
chr17	38719297	38719427	ENSG00000275023.4|MLLT6|EFTUD2|EFTUD2	909	+	3.3423026	1.0414283	-1.0	-1.0
chr17	38722227	38722387	ENSG00000275023.4|MLLT6|EFTUD2|EFTUD2	940	+	3.4531534	1.2238897	-1.0	-1.0
chr17	38712789	38712929	ENSG00000275023.4|MLLT6|EFTUD2|EFTUD2	924	+	4.308269	1.1215081	-1.0	-1.0
chr17	38719583	38719749	ENSG00000275023.4|MLLT6|EFTUD2|EFTUD2	941	+	3.791095	1.2302346	-1.0	-1.0
chr17	38721917	38722207	ENSG00000275023.4|MLLT6|EFTUD2|EFTUD2	921	+	3.1636698	1.1030083	-1.0	-1.0
chr17	38707570	38707762	ENSG00000275023.4|MLLT6|EFTUD2|EFTUD2	920	+	3.10479	1.0946904	-1.0	-1.0
chr17	38709361	38709461	ENSG00000275023.4|MLLT6|EFTUD2|EFTUD2	917	+	4.852313	1.0793903	-1.0	-1.0
chr17	38715736	38715916	ENSG00000275023.4|MLLT6|EFTUD2|EFTUD2	926	+	2.7657323	1.1311878	-1.0	-1.0
chr17	38722823	38722998	ENSG00000275023.4|MLLT6|EFTUD2|EFTUD2	923	+	3.6117334	1.115287	-1.0	-1.0
chr17	38717884	38718104	ENSG00000275023.4|MLLT6|EFTUD2|EFTUD2	948	+	3.550328	1.2830523	-1.0	-1.0
chr17	39658505	39658640	ENSG00000131748.15|STARD3|EFTUD2|EFTUD2	914	+	3.4346867	1.0637556	-1.0	-1.0
chr17	39716610	39716735	ENSG00000141736.13|ERBB2|EFTUD2|EFTUD2	909	+	3.3456743	1.041924	-1.0	-1.0
chr17	39716409	39716549	ENSG00000141736.13|ERBB2|EFTUD2|EFTUD2	928	+	4.438245	1.1403143	-1.0	-1.0
chr17	39715536	39715739	ENSG00000141736.13|ERBB2|EFTUD2|EFTUD2	948	+	4.884928	1.2869818	-1.0	-1.0
chr17	39725433	39725568	ENSG00000141736.13|ERBB2|EFTUD2|EFTUD2	914	+	3.7886937	1.0652755	-1.0	-1.0
chr17	39725878	39725983	ENSG00000141736.13|ERBB2|EFTUD2|EFTUD2	901	+	3.927936	1.0028508	-1.0	-1.0
chr17	39742710	39742905	ENSG00000141738.13|GRB7|EFTUD2|EFTUD2	924	+	3.412982	1.120811	-1.0	-1.0
chr17	39743239	39743424	ENSG00000141738.13|GRB7|EFTUD2|EFTUD2	941	+	3.9625192	1.2284634	-1.0	-1.0
chr17	39745788	39745912	ENSG00000141738.13|GRB7|EFTUD2|EFTUD2	961	+	5.1706753	1.4081426	-1.0	-1.0
chr17	39744984	39745174	ENSG00000141738.13|GRB7|EFTUD2|EFTUD2	926	+	3.7385035	1.1310476	-1.0	-1.0
chr17	39745538	39745727	ENSG00000141738.13|GRB7|EFTUD2|EFTUD2	971	+	5.274111	1.5347446	-1.0	-1.0
chr17	39743967	39744069	ENSG00000141738.13|GRB7|EFTUD2|EFTUD2	905	+	3.5640435	1.0218704	-1.0	-1.0
chr17	39742456	39742565	ENSG00000141738.13|GRB7|EFTUD2|EFTUD2	907	+	7.138349	1.0317639	-1.0	-1.0
chr17	39743054	39743174	ENSG00000141738.13|GRB7|EFTUD2|EFTUD2	969	+	5.4900045	1.5067347	-1.0	-1.0
chr17	39743489	39743594	ENSG00000141738.13|GRB7|EFTUD2|EFTUD2	902	+	3.9649906	1.0094655	-1.0	-1.0
chr17	39744443	39744543	ENSG00000141738.13|GRB7|EFTUD2|EFTUD2	902	+	3.2255974	1.0083323	-1.0	-1.0
chr17	39745323	39745421	ENSG00000141738.13|GRB7|EFTUD2|EFTUD2	921	+	3.0467799	1.0997804	-1.0	-1.0
chr17	39924225	39924340	ENSG00000172057.9|ORMDL3|EFTUD2|EFTUD2	962	-	7.4201593	1.425829	-1.0	-1.0
chr17	40028674	40028825	ENSG00000008838.19|MED24|EFTUD2|EFTUD2	933	-	3.8026347	1.176826	-1.0	-1.0
chr17	40131584	40131739	ENSG00000188895.11|MSL1|EFTUD2|EFTUD2	963	+	5.095295	1.4364028	-1.0	-1.0
chr17	41689984	41690089	ENSG00000173812.10|EIF1|EFTUD2|EFTUD2	914	+	2.8547583	1.0661304	-1.0	-1.0
chr17	41689409	41689664	ENSG00000173812.10|EIF1|EFTUD2|EFTUD2	952	+	3.8662384	1.3197155	-1.0	-1.0
chr17	41689044	41689319	ENSG00000173812.10|EIF1|EFTUD2|EFTUD2	948	+	3.928974	1.2864475	-1.0	-1.0
chr17	41819399	41819524	ENSG00000141756.18|FKBP10|EFTUD2|EFTUD2	946	+	2.9379253	1.271592	-1.0	-1.0
chr17	41835717	41835927	ENSG00000141698.16|NT5C3B|EFTUD2|EFTUD2	958	-	6.4191694	1.3761853	-1.0	-1.0
chr17	41906333	41906478	ENSG00000131473.16|ACLY|EFTUD2|EFTUD2	919	-	4.10141	1.0888561	-1.0	-1.0
chr17	41909378	41909483	ENSG00000131473.16|ACLY|EFTUD2|EFTUD2	909	-	7.1437893	1.0424522	-1.0	-1.0
chr17	42114264	42114374	ENSG00000108773.10|KAT2A|EFTUD2|EFTUD2	918	-	7.2119665	1.0853577	-1.0	-1.0
chr17	42202212	42202332	ENSG00000173757.9|STAT5B|EFTUD2|EFTUD2	903	-	6.8944283	1.013597	-1.0	-1.0
chr17	42477742	42477892	ENSG00000033627.16|ATP6V0A1|EFTUD2|EFTUD2	931	+	7.192101	1.1626291	-1.0	-1.0
chr17	42565311	42565456	ENSG00000068120.14|COASY|EFTUD2|EFTUD2	963	+	5.600055	1.4351665	-1.0	-1.0
chr17	42564319	42564524	ENSG00000068120.14|COASY|EFTUD2|EFTUD2	931	+	3.3037653	1.1581405	-1.0	-1.0
chr17	42565805	42565905	ENSG00000068120.14|COASY|EFTUD2|EFTUD2	905	+	7.0995317	1.0214207	-1.0	-1.0
chr17	42564898	42564982	ENSG00000068120.14|COASY|EFTUD2|EFTUD2	915	+	7.0137167	1.0687093	-1.0	-1.0
chr17	42563274	42563374	ENSG00000068120.14|COASY|EFTUD2|EFTUD2	900	+	2.9574103	1.0009257	-1.0	-1.0
chr17	42564544	42564671	ENSG00000068120.14|COASY|EFTUD2|EFTUD2	939	+	5.053277	1.2113413	-1.0	-1.0
chr17	42567368	42567498	ENSG00000108788.11|MLX|EFTUD2|EFTUD2	914	+	6.4931235	1.0661223	-1.0	-1.0
chr17	42839009	42839114	ENSG00000131467.10|PSME3|EFTUD2|EFTUD2	905	+	6.9132013	1.0238764	-1.0	-1.0
chr17	42998458	42998568	ENSG00000131469.12|RPL27|EFTUD2|EFTUD2	915	+	3.431498	1.0687655	-1.0	-1.0
chr17	43125770	43125880	ENSG00000198496.10|NBR2|EFTUD2|EFTUD2	907	+	3.1375728	1.0337131	-1.0	-1.0
chr17	43529952	43530082	ENSG00000175832.12|ETV4|EFTUD2|EFTUD2	904	-	2.5288432	1.0164403	-1.0	-1.0
chr17	44092527	44092675	ENSG00000108840.15|HDAC5|EFTUD2|EFTUD2	946	-	7.277763	1.2662156	-1.0	-1.0
chr17	44195041	44195171	ENSG00000087152.15|ATXN7L3|EFTUD2|EFTUD2	904	-	6.6032147	1.0186093	-1.0	-1.0
chr17	44195293	44195413	ENSG00000087152.15|ATXN7L3|EFTUD2|EFTUD2	961	-	7.3524213	1.4115351	-1.0	-1.0
chr17	44320676	44320871	ENSG00000013306.15|SLC25A39|EFTUD2|EFTUD2	948	-	4.4206376	1.2869911	-1.0	-1.0
chr17	44320921	44321136	ENSG00000013306.15|SLC25A39|EFTUD2|EFTUD2	956	-	4.2351294	1.3546151	-1.0	-1.0
chr17	44323343	44323477	ENSG00000013306.15|SLC25A39|EFTUD2|EFTUD2	975	-	6.9347253	1.6047633	-1.0	-1.0
chr17	44320456	44320616	ENSG00000013306.15|SLC25A39|EFTUD2|EFTUD2	917	-	4.1543164	1.0794333	-1.0	-1.0
chr17	44324553	44324743	ENSG00000013306.15|SLC25A39|EFTUD2|EFTUD2	945	-	4.4158773	1.2564402	-1.0	-1.0
chr17	44934617	44934681	ENSG00000278223.1|MIR6783|EFTUD2|EFTUD2	901	-	6.875483	1.0050908	-1.0	-1.0
chr17	44935421	44935521	ENSG00000186185.13|KIF18B|EFTUD2|EFTUD2	910	-	4.0191245	1.0465671	-1.0	-1.0
chr17	44935120	44935258	ENSG00000186185.13|KIF18B|EFTUD2|EFTUD2	905	-	6.9566116	1.0209353	-1.0	-1.0
chr17	44934617	44934727	ENSG00000186185.13|KIF18B|EFTUD2|EFTUD2	930	-	4.92899	1.1529852	-1.0	-1.0
chr17	45137412	45137587	ENSG00000181513.14|ACBD4|EFTUD2|EFTUD2	924	+	3.608639	1.1181927	-1.0	-1.0
chr17	45397813	45397913	ENSG00000159314.11|ARHGAP27|EFTUD2|EFTUD2	903	-	6.881868	1.0118648	-1.0	-1.0
chr17	45396585	45396667	ENSG00000159314.11|ARHGAP27|EFTUD2|EFTUD2	960	-	7.30849	1.4007032	-1.0	-1.0
chr17	45404334	45404434	ENSG00000159314.11|ARHGAP27|EFTUD2|EFTUD2	919	-	3.5601945	1.0939658	-1.0	-1.0
chr17	46031910	46032080	ENSG00000120071.13|KANSL1|EFTUD2|EFTUD2	939	-	5.8995967	1.2146397	-1.0	-1.0
chr17	47945540	47945720	ENSG00000108439.10|PNPO|EFTUD2|EFTUD2	942	+	4.5678124	1.2370964	-1.0	-1.0
chr17	47945612	47945717	ENSG00000263798.2|AC018521.1|EFTUD2|EFTUD2	929	+	4.932025	1.1504846	-1.0	-1.0
chr17	48051628	48051753	ENSG00000082641.15|NFE2L1|EFTUD2|EFTUD2	913	+	4.062952	1.06056	-1.0	-1.0
chr17	48892874	48893024	ENSG00000159199.13|ATP5G1|EFTUD2|EFTUD2	915	+	4.2756386	1.0727011	-1.0	-1.0
chr17	48910880	48911020	ENSG00000159202.17|UBE2Z|EFTUD2|EFTUD2	911	+	3.1083333	1.0491065	-1.0	-1.0
chr17	48999184	48999289	ENSG00000159217.9|IGF2BP1|EFTUD2|EFTUD2	909	+	2.9983892	1.0389353	-1.0	-1.0
chr17	49031973	49032138	ENSG00000159217.9|IGF2BP1|EFTUD2|EFTUD2	946	+	4.28352	1.2657795	-1.0	-1.0
chr17	50462619	50462734	ENSG00000167107.12|ACSF2|EFTUD2|EFTUD2	917	+	6.6089883	1.0830523	-1.0	-1.0
chr17	50463251	50463394	ENSG00000167107.12|ACSF2|EFTUD2|EFTUD2	953	+	6.323977	1.3288953	-1.0	-1.0
chr17	50461686	50461911	ENSG00000167107.12|ACSF2|EFTUD2|EFTUD2	919	+	5.934291	1.0893983	-1.0	-1.0
chr17	50461421	50461536	ENSG00000167107.12|ACSF2|EFTUD2|EFTUD2	911	+	7.0079975	1.0505455	-1.0	-1.0
chr17	50482520	50482625	ENSG00000136444.9|RSAD1|EFTUD2|EFTUD2	907	+	6.938415	1.0325365	-1.0	-1.0
chr17	50484533	50484642	ENSG00000136444.9|RSAD1|EFTUD2|EFTUD2	903	+	7.063164	1.0131673	-1.0	-1.0
chr17	50719831	50719966	ENSG00000108848.15|LUC7L3|EFTUD2|EFTUD2	943	+	3.947264	1.2420822	-1.0	-1.0
chr17	50865678	50865833	ENSG00000141232.4|TOB1|EFTUD2|EFTUD2	915	-	4.7064652	1.0721382	-1.0	-1.0
chr17	50865913	50866057	ENSG00000141232.4|TOB1|EFTUD2|EFTUD2	955	-	5.43635	1.3479013	-1.0	-1.0
chr17	51120164	51120269	ENSG00000008294.20|SPAG9|EFTUD2|EFTUD2	906	-	4.030431	1.0270776	-1.0	-1.0
chr17	57114636	57114751	ENSG00000121057.12|AKAP1|EFTUD2|EFTUD2	910	+	7.053634	1.0448018	-1.0	-1.0
chr17	57116261	57116416	ENSG00000121057.12|AKAP1|EFTUD2|EFTUD2	966	+	7.5266457	1.4653242	-1.0	-1.0
chr17	57675141	57675256	ENSG00000153944.10|MSI2|EFTUD2|EFTUD2	914	+	3.3806045	1.0635202	-1.0	-1.0
chr17	57987884	57988078	ENSG00000136451.8|VEZF1|EFTUD2|EFTUD2	958	-	4.51171	1.3752533	-1.0	-1.0
chr17	58006747	58006857	ENSG00000136450.12|SRSF1|EFTUD2|EFTUD2	901	-	2.8557234	1.0022501	-1.0	-1.0
chr17	58363239	58363349	ENSG00000108375.12|RNF43|EFTUD2|EFTUD2	904	-	6.9189973	1.0172508	-1.0	-1.0
chr17	58504623	58504723	ENSG00000108389.9|MTMR4|EFTUD2|EFTUD2	907	-	7.1318126	1.030821	-1.0	-1.0
chr17	59838349	59838514	ENSG00000062716.12|VMP1|EFTUD2|EFTUD2	919	+	2.708898	1.0900657	-1.0	-1.0
chr17	62064986	62065139	ENSG00000108510.9|MED13|EFTUD2|EFTUD2	944	-	3.8488264	1.2527995	-1.0	-1.0
chr17	63827461	63827716	ENSG00000087191.12|PSMC5|EFTUD2|EFTUD2	958	+	4.308257	1.3763369	-1.0	-1.0
chr17	63830156	63830316	ENSG00000087191.12|PSMC5|EFTUD2|EFTUD2	944	+	5.0535774	1.251595	-1.0	-1.0
chr17	64501903	64502028	ENSG00000108654.13|DDX5|EFTUD2|EFTUD2	922	-	3.276638	1.1086779	-1.0	-1.0
chr17	64503924	64504049	ENSG00000108654.13|DDX5|EFTUD2|EFTUD2	912	-	3.2509258	1.0557444	-1.0	-1.0
chr17	64505956	64506075	ENSG00000108654.13|DDX5|EFTUD2|EFTUD2	949	-	3.3985348	1.2934805	-1.0	-1.0
chr17	65537173	65537318	ENSG00000168646.12|AXIN2|EFTUD2|EFTUD2	923	-	3.9824986	1.1156572	-1.0	-1.0
chr17	65536171	65536319	ENSG00000168646.12|AXIN2|EFTUD2|EFTUD2	939	-	4.374366	1.2116041	-1.0	-1.0
chr17	65538050	65538165	ENSG00000168646.12|AXIN2|EFTUD2|EFTUD2	920	-	4.8547926	1.096324	-1.0	-1.0
chr17	65535746	65535846	ENSG00000168646.12|AXIN2|EFTUD2|EFTUD2	912	-	7.002986	1.0572668	-1.0	-1.0
chr17	67244974	67245074	ENSG00000198265.11|HELZ|EFTUD2|EFTUD2	916	-	3.6235783	1.0768073	-1.0	-1.0
chr17	67366257	67366362	ENSG00000197170.9|PSMD12|EFTUD2|EFTUD2	901	-	6.863825	1.0065081	-1.0	-1.0
chr17	74203736	74204131	ENSG00000172809.12|RPL38|EFTUD2|EFTUD2	965	+	4.7546825	1.4563215	-1.0	-1.0
chr17	74762298	74762468	ENSG00000109062.11|SLC9A3R1|EFTUD2|EFTUD2	951	+	6.3449645	1.3063194	-1.0	-1.0
chr17	74763520	74763695	ENSG00000109062.11|SLC9A3R1|EFTUD2|EFTUD2	948	+	3.862936	1.2826457	-1.0	-1.0
chr17	74866249	74866434	ENSG00000161513.11|FDXR|EFTUD2|EFTUD2	943	-	7.095338	1.2441149	-1.0	-1.0
chr17	74864347	74864447	ENSG00000161513.11|FDXR|EFTUD2|EFTUD2	908	-	3.525397	1.036392	-1.0	-1.0
chr17	74864614	74864769	ENSG00000161513.11|FDXR|EFTUD2|EFTUD2	906	-	6.9997525	1.0273329	-1.0	-1.0
chr17	75131074	75131179	ENSG00000125458.6|NT5C|EFTUD2|EFTUD2	907	-	3.9919412	1.0309347	-1.0	-1.0
chr17	75240673	75240803	ENSG00000125447.16|GGA3|EFTUD2|EFTUD2	920	-	4.6493926	1.0949645	-1.0	-1.0
chr17	75486586	75486711	ENSG00000177728.16|TMEM94|EFTUD2|EFTUD2	906	+	7.0649266	1.027504	-1.0	-1.0
chr17	75495034	75495154	ENSG00000177728.16|TMEM94|EFTUD2|EFTUD2	907	+	3.3935225	1.0320468	-1.0	-1.0
chr17	75516875	75517010	ENSG00000182173.12|TSEN54|EFTUD2|EFTUD2	904	+	7.048365	1.0193912	-1.0	-1.0
chr17	75517135	75517240	ENSG00000182173.12|TSEN54|EFTUD2|EFTUD2	906	+	6.9185038	1.0266871	-1.0	-1.0
chr17	75574220	75574450	ENSG00000073350.13|LLGL2|EFTUD2|EFTUD2	968	+	6.9702916	1.4923918	-1.0	-1.0
chr17	75571100	75571235	ENSG00000073350.13|LLGL2|EFTUD2|EFTUD2	936	+	5.5876675	1.1911476	-1.0	-1.0
chr17	75764841	75764961	ENSG00000108479.11|GALK1|EFTUD2|EFTUD2	904	-	6.920159	1.0182464	-1.0	-1.0
chr17	75779173	75779353	ENSG00000132475.10|H3F3B|EFTUD2|EFTUD2	935	-	3.7690964	1.1843429	-1.0	-1.0
chr17	75779433	75779623	ENSG00000132475.10|H3F3B|EFTUD2|EFTUD2	950	-	5.3722887	1.3027401	-1.0	-1.0
chr17	75812360	75812454	ENSG00000132478.9|UNK|EFTUD2|EFTUD2	917	+	2.9903789	1.0792177	-1.0	-1.0
chr17	75813213	75813393	ENSG00000132478.9|UNK|EFTUD2|EFTUD2	950	+	5.2995577	1.300083	-1.0	-1.0
chr17	75813893	75814013	ENSG00000132478.9|UNK|EFTUD2|EFTUD2	916	+	3.7620726	1.0769801	-1.0	-1.0
chr17	75843628	75843808	ENSG00000092929.11|UNC13D|EFTUD2|EFTUD2	919	-	3.6059165	1.0918647	-1.0	-1.0
chr17	75842638	75842738	ENSG00000092929.11|UNC13D|EFTUD2|EFTUD2	922	-	4.8483334	1.109789	-1.0	-1.0
chr17	75836109	75836199	ENSG00000092929.11|UNC13D|EFTUD2|EFTUD2	964	-	7.5283184	1.4491178	-1.0	-1.0
chr17	75835272	75835408	ENSG00000092929.11|UNC13D|EFTUD2|EFTUD2	941	-	4.2096105	1.2312129	-1.0	-1.0
chr17	75840367	75840506	ENSG00000092929.11|UNC13D|EFTUD2|EFTUD2	922	-	3.2658162	1.1083168	-1.0	-1.0
chr17	75904719	75904808	ENSG00000204316.12|MRPL38|EFTUD2|EFTUD2	938	-	4.206195	1.2096808	-1.0	-1.0
chr17	75900858	75901027	ENSG00000204316.12|MRPL38|EFTUD2|EFTUD2	954	-	4.2498093	1.3355416	-1.0	-1.0
chr17	75904719	75904829	ENSG00000267426.5|AC087289.3|EFTUD2|EFTUD2	919	-	3.5877717	1.0908836	-1.0	-1.0
chr17	75900859	75900981	ENSG00000267426.5|AC087289.3|EFTUD2|EFTUD2	948	-	4.082886	1.2820063	-1.0	-1.0
chr17	76017888	76018038	ENSG00000167880.7|EVPL|EFTUD2|EFTUD2	906	-	6.943376	1.0277865	-1.0	-1.0
chr17	76087891	76088101	ENSG00000182473.21|EXOC7|EFTUD2|EFTUD2	930	-	4.889277	1.1528906	-1.0	-1.0
chr17	76376812	76376962	ENSG00000176170.13|SPHK1|EFTUD2|EFTUD2	959	+	4.334159	1.3833832	-1.0	-1.0
chr17	76384658	76384758	ENSG00000176170.13|SPHK1|EFTUD2|EFTUD2	906	+	3.1702087	1.0248543	-1.0	-1.0
chr17	76386250	76386445	ENSG00000176170.13|SPHK1|EFTUD2|EFTUD2	924	+	3.1066337	1.1167367	-1.0	-1.0
chr17	76385561	76385786	ENSG00000176170.13|SPHK1|EFTUD2|EFTUD2	936	+	2.9345114	1.1942214	-1.0	-1.0
chr17	76384062	76384252	ENSG00000176170.13|SPHK1|EFTUD2|EFTUD2	922	+	3.9409242	1.1081699	-1.0	-1.0
chr17	76385796	76385921	ENSG00000176170.13|SPHK1|EFTUD2|EFTUD2	917	+	3.8912725	1.0797384	-1.0	-1.0
chr17	76384888	76385108	ENSG00000176170.13|SPHK1|EFTUD2|EFTUD2	925	+	3.3408139	1.1260538	-1.0	-1.0
chr17	76736079	76736204	ENSG00000161547.16|SRSF2|EFTUD2|EFTUD2	910	-	2.451707	1.0467004	-1.0	-1.0
chr17	76734984	76735099	ENSG00000161547.16|SRSF2|EFTUD2|EFTUD2	910	-	2.87791	1.0453285	-1.0	-1.0
chr17	76736449	76736555	ENSG00000161547.16|SRSF2|EFTUD2|EFTUD2	937	-	3.8270273	1.1989994	-1.0	-1.0
chr17	76736449	76736548	ENSG00000283805.1|MIR636|EFTUD2|EFTUD2	914	-	3.2774878	1.0663003	-1.0	-1.0
chr17	77497359	77497529	ENSG00000184640.17|SEPT9|EFTUD2|EFTUD2	920	+	2.9713523	1.0949768	-1.0	-1.0
chr17	78126891	78127020	ENSG00000141524.15|TMC6|EFTUD2|EFTUD2	905	-	2.7711294	1.0224812	-1.0	-1.0
chr17	78119407	78119512	ENSG00000141524.15|TMC6|EFTUD2|EFTUD2	903	-	4.108074	1.0149732	-1.0	-1.0
chr17	78124781	78124888	ENSG00000141524.15|TMC6|EFTUD2|EFTUD2	957	-	4.067501	1.3638126	-1.0	-1.0
chr17	78118842	78118970	ENSG00000141524.15|TMC6|EFTUD2|EFTUD2	939	-	3.0679936	1.2153511	-1.0	-1.0
chr17	78128200	78128320	ENSG00000141524.15|TMC6|EFTUD2|EFTUD2	911	-	2.854948	1.0500389	-1.0	-1.0
chr17	78119146	78119256	ENSG00000141524.15|TMC6|EFTUD2|EFTUD2	911	-	7.119945	1.0514735	-1.0	-1.0
chr17	78125443	78125668	ENSG00000141524.15|TMC6|EFTUD2|EFTUD2	911	-	3.5437355	1.0528814	-1.0	-1.0
chr17	78125079	78125179	ENSG00000141524.15|TMC6|EFTUD2|EFTUD2	916	-	3.440137	1.0737025	-1.0	-1.0
chr17	78128505	78128611	ENSG00000141524.15|TMC6|EFTUD2|EFTUD2	904	-	3.4016151	1.0170083	-1.0	-1.0
chr17	78117644	78117801	ENSG00000141524.15|TMC6|EFTUD2|EFTUD2	937	-	3.694251	1.2037482	-1.0	-1.0
chr17	78124985	78125079	ENSG00000141524.15|TMC6|EFTUD2|EFTUD2	961	-	5.4760213	1.4039378	-1.0	-1.0
chr17	78202727	78202892	ENSG00000183077.15|AFMID|EFTUD2|EFTUD2	926	+	2.809865	1.1312991	-1.0	-1.0
chr17	78191145	78191245	ENSG00000183077.15|AFMID|EFTUD2|EFTUD2	910	+	2.962502	1.0440922	-1.0	-1.0
chr17	78202603	78202702	ENSG00000183077.15|AFMID|EFTUD2|EFTUD2	905	+	2.5661657	1.024358	-1.0	-1.0
chr17	78400855	78400955	ENSG00000087157.18|PGS1|EFTUD2|EFTUD2	902	+	6.8728824	1.0108671	-1.0	-1.0
chr17	78698099	78698267	ENSG00000108669.16|CYTH1|EFTUD2|EFTUD2	945	-	4.152611	1.2610108	-1.0	-1.0
chr17	79781805	79781950	ENSG00000173894.10|CBX2|EFTUD2|EFTUD2	923	+	4.8485665	1.1139296	-1.0	-1.0
chr17	79779376	79779611	ENSG00000173894.10|CBX2|EFTUD2|EFTUD2	954	+	3.7753208	1.3380448	-1.0	-1.0
chr17	79778427	79778717	ENSG00000173894.10|CBX2|EFTUD2|EFTUD2	932	+	3.5383132	1.1683859	-1.0	-1.0
chr17	79838752	79838977	ENSG00000141582.14|CBX4|EFTUD2|EFTUD2	967	-	4.59893	1.4774804	-1.0	-1.0
chr17	79839054	79839182	ENSG00000141582.14|CBX4|EFTUD2|EFTUD2	953	-	5.0895057	1.3292505	-1.0	-1.0
chr17	80110085	80110265	ENSG00000171298.12|GAA|EFTUD2|EFTUD2	921	+	5.3203154	1.1005578	-1.0	-1.0
chr17	80995803	80995908	ENSG00000176108.9|CHMP6|EFTUD2|EFTUD2	904	+	6.89642	1.0181358	-1.0	-1.0
chr17	81127467	81127572	ENSG00000181409.11|AATK|EFTUD2|EFTUD2	902	-	6.8844085	1.0099444	-1.0	-1.0
chr17	81512150	81512231	ENSG00000184009.9|ACTG1|EFTUD2|EFTUD2	976	-	6.0258965	1.6227427	-1.0	-1.0
chr17	81512356	81512686	ENSG00000184009.9|ACTG1|EFTUD2|EFTUD2	942	-	3.6988628	1.2365665	-1.0	-1.0
chr17	81670453	81670588	ENSG00000185298.12|CCDC137|EFTUD2|EFTUD2	926	+	4.158495	1.1336379	-1.0	-1.0
chr17	81683398	81683678	ENSG00000214087.8|ARL16|EFTUD2|EFTUD2	941	-	3.8881304	1.2297182	-1.0	-1.0
chr17	81687410	81687510	ENSG00000185359.12|HGS|EFTUD2|EFTUD2	902	+	2.985107	1.0096215	-1.0	-1.0
chr17	81688887	81689052	ENSG00000185359.12|HGS|EFTUD2|EFTUD2	944	+	5.132055	1.2547187	-1.0	-1.0
chr17	81696160	81696275	ENSG00000185359.12|HGS|EFTUD2|EFTUD2	913	+	4.8334265	1.0606316	-1.0	-1.0
chr17	81690221	81690406	ENSG00000185359.12|HGS|EFTUD2|EFTUD2	925	+	3.421901	1.1271304	-1.0	-1.0
chr17	81690604	81690673	ENSG00000185359.12|HGS|EFTUD2|EFTUD2	918	+	3.5635583	1.0844585	-1.0	-1.0
chr17	81693980	81694170	ENSG00000185359.12|HGS|EFTUD2|EFTUD2	924	+	4.099736	1.1177667	-1.0	-1.0
chr17	81686867	81686997	ENSG00000185359.12|HGS|EFTUD2|EFTUD2	920	+	3.3792782	1.0944948	-1.0	-1.0
chr17	81703620	81703755	ENSG00000262814.7|MRPL12|EFTUD2|EFTUD2	936	+	6.7146764	1.1960083	-1.0	-1.0
chr17	81716525	81716720	ENSG00000262660.1|AC139530.2|EFTUD2|EFTUD2	957	+	4.98915	1.3691407	-1.0	-1.0
chr17	81712358	81712638	ENSG00000262660.1|AC139530.2|EFTUD2|EFTUD2	934	+	3.361567	1.181774	-1.0	-1.0
chr17	81716855	81717001	ENSG00000262660.1|AC139530.2|EFTUD2|EFTUD2	940	+	5.4138923	1.221924	-1.0	-1.0
chr17	81717122	81717398	ENSG00000262660.1|AC139530.2|EFTUD2|EFTUD2	950	+	4.944286	1.3035011	-1.0	-1.0
chr17	81716200	81716370	ENSG00000262660.1|AC139530.2|EFTUD2|EFTUD2	928	+	3.4022925	1.1434115	-1.0	-1.0
chr17	81716050	81716200	ENSG00000262660.1|AC139530.2|EFTUD2|EFTUD2	965	+	4.972943	1.4619634	-1.0	-1.0
chr17	81715801	81716008	ENSG00000262660.1|AC139530.2|EFTUD2|EFTUD2	946	+	4.3761	1.2700945	-1.0	-1.0
chr17	81703620	81703755	ENSG00000262660.1|AC139530.2|EFTUD2|EFTUD2	936	+	6.7146764	1.1964128	-1.0	-1.0
chr17	81717496	81717686	ENSG00000262660.1|AC139530.2|EFTUD2|EFTUD2	927	+	4.562688	1.1391302	-1.0	-1.0
chr17	81716050	81716200	ENSG00000183048.11|SLC25A10|EFTUD2|EFTUD2	965	+	4.972943	1.461794	-1.0	-1.0
chr17	81716525	81716675	ENSG00000183048.11|SLC25A10|EFTUD2|EFTUD2	959	+	5.349321	1.3830684	-1.0	-1.0
chr17	81715920	81716040	ENSG00000183048.11|SLC25A10|EFTUD2|EFTUD2	920	+	3.9980435	1.0992926	-1.0	-1.0
chr17	81716855	81717001	ENSG00000183048.11|SLC25A10|EFTUD2|EFTUD2	940	+	5.4138923	1.2222536	-1.0	-1.0
chr17	81717122	81717398	ENSG00000183048.11|SLC25A10|EFTUD2|EFTUD2	949	+	4.911701	1.2938396	-1.0	-1.0
chr17	81716205	81716370	ENSG00000183048.11|SLC25A10|EFTUD2|EFTUD2	930	+	3.4456575	1.1533259	-1.0	-1.0
chr17	81712519	81712639	ENSG00000183048.11|SLC25A10|EFTUD2|EFTUD2	924	+	3.3953526	1.1174647	-1.0	-1.0
chr17	81715692	81715792	ENSG00000183048.11|SLC25A10|EFTUD2|EFTUD2	925	+	4.9044766	1.1227901	-1.0	-1.0
chr17	81712355	81712519	ENSG00000183048.11|SLC25A10|EFTUD2|EFTUD2	929	+	3.1070914	1.1486896	-1.0	-1.0
chr17	81715814	81715920	ENSG00000183048.11|SLC25A10|EFTUD2|EFTUD2	933	+	3.733929	1.1719587	-1.0	-1.0
chr17	81717496	81717686	ENSG00000183048.11|SLC25A10|EFTUD2|EFTUD2	927	+	4.562688	1.1377099	-1.0	-1.0
chr17	81833012	81833117	ENSG00000225663.7|MCRIP1|EFTUD2|EFTUD2	902	-	6.901798	1.0096356	-1.0	-1.0
chr17	81859008	81859178	ENSG00000185624.14|P4HB|EFTUD2|EFTUD2	910	-	2.7525222	1.0433841	-1.0	-1.0
chr17	81860035	81860211	ENSG00000185624.14|P4HB|EFTUD2|EFTUD2	971	-	4.104008	1.5366513	-1.0	-1.0
chr17	81844487	81844657	ENSG00000185624.14|P4HB|EFTUD2|EFTUD2	916	-	5.992308	1.0744762	-1.0	-1.0
chr17	81860211	81860321	ENSG00000185624.14|P4HB|EFTUD2|EFTUD2	934	-	2.8335347	1.1786131	-1.0	-1.0
chr17	81844967	81845143	ENSG00000185624.14|P4HB|EFTUD2|EFTUD2	959	-	5.7056117	1.3856707	-1.0	-1.0
chr17	81869190	81869385	ENSG00000141522.11|ARHGDIA|EFTUD2|EFTUD2	950	-	4.480165	1.302886	-1.0	-1.0
chr17	81869075	81869165	ENSG00000141522.11|ARHGDIA|EFTUD2|EFTUD2	960	-	7.299678	1.3936071	-1.0	-1.0
chr17	81907203	81907257	ENSG00000185813.10|PCYT2|EFTUD2|EFTUD2	945	-	3.9947443	1.2560889	-1.0	-1.0
chr17	81905911	81906111	ENSG00000185813.10|PCYT2|EFTUD2|EFTUD2	958	-	5.6349754	1.3773885	-1.0	-1.0
chr17	81910900	81911010	ENSG00000185813.10|PCYT2|EFTUD2|EFTUD2	921	-	4.590683	1.0996553	-1.0	-1.0
chr17	81908297	81908547	ENSG00000185813.10|PCYT2|EFTUD2|EFTUD2	947	-	4.0603065	1.2752295	-1.0	-1.0
chr17	81908985	81909235	ENSG00000185813.10|PCYT2|EFTUD2|EFTUD2	958	-	3.9046698	1.3743656	-1.0	-1.0
chr17	81906898	81907153	ENSG00000185813.10|PCYT2|EFTUD2|EFTUD2	923	-	2.8949854	1.1159276	-1.0	-1.0
chr17	81906146	81906506	ENSG00000185813.10|PCYT2|EFTUD2|EFTUD2	946	-	3.3807719	1.267223	-1.0	-1.0
chr17	81906546	81906759	ENSG00000185813.10|PCYT2|EFTUD2|EFTUD2	964	-	4.2320704	1.4447727	-1.0	-1.0
chr17	81905441	81905711	ENSG00000185813.10|PCYT2|EFTUD2|EFTUD2	927	-	3.311841	1.1390353	-1.0	-1.0
chr17	81907857	81908002	ENSG00000185813.10|PCYT2|EFTUD2|EFTUD2	910	-	3.3393514	1.0433791	-1.0	-1.0
chr17	81908634	81908875	ENSG00000185813.10|PCYT2|EFTUD2|EFTUD2	955	-	4.744974	1.344461	-1.0	-1.0
chr17	81907257	81907553	ENSG00000185813.10|PCYT2|EFTUD2|EFTUD2	970	-	4.5596113	1.5280998	-1.0	-1.0
chr17	81911045	81911360	ENSG00000185813.10|PCYT2|EFTUD2|EFTUD2	954	-	3.756067	1.3374273	-1.0	-1.0
chr17	81909371	81909513	ENSG00000185813.10|PCYT2|EFTUD2|EFTUD2	927	-	3.2278697	1.1347151	-1.0	-1.0
chr17	81907553	81907828	ENSG00000185813.10|PCYT2|EFTUD2|EFTUD2	967	-	4.097637	1.4795024	-1.0	-1.0
chr17	81927337	81927522	ENSG00000197063.10|MAFG|EFTUD2|EFTUD2	968	-	5.337536	1.4894246	-1.0	-1.0
chr17	81927097	81927227	ENSG00000197063.10|MAFG|EFTUD2|EFTUD2	918	-	3.3468812	1.0878257	-1.0	-1.0
chr17	81937057	81937222	ENSG00000183010.16|PYCR1|EFTUD2|EFTUD2	914	-	2.91895	1.0632608	-1.0	-1.0
chr17	81934745	81934920	ENSG00000183010.16|PYCR1|EFTUD2|EFTUD2	967	-	7.5378666	1.4876931	-1.0	-1.0
chr17	81936593	81936747	ENSG00000183010.16|PYCR1|EFTUD2|EFTUD2	917	-	4.5152845	1.0784793	-1.0	-1.0
chr17	81934499	81934652	ENSG00000183010.16|PYCR1|EFTUD2|EFTUD2	931	-	3.546169	1.1640465	-1.0	-1.0
chr17	81954318	81954428	ENSG00000185269.11|NOTUM|EFTUD2|EFTUD2	907	-	3.0530558	1.0328432	-1.0	-1.0
chr17	81955544	81956019	ENSG00000185269.11|NOTUM|EFTUD2|EFTUD2	945	-	3.8822849	1.2615024	-1.0	-1.0
chr17	81956254	81956559	ENSG00000185269.11|NOTUM|EFTUD2|EFTUD2	909	-	2.728903	1.0420585	-1.0	-1.0
chr17	81959566	81959639	ENSG00000185269.11|NOTUM|EFTUD2|EFTUD2	975	-	4.257831	1.599841	-1.0	-1.0
chr17	81956750	81956882	ENSG00000185269.11|NOTUM|EFTUD2|EFTUD2	969	-	5.0837812	1.5045093	-1.0	-1.0
chr17	81957908	81958334	ENSG00000185269.11|NOTUM|EFTUD2|EFTUD2	946	-	3.5606775	1.2679617	-1.0	-1.0
chr17	81958603	81958934	ENSG00000185269.11|NOTUM|EFTUD2|EFTUD2	932	-	3.0251126	1.1690378	-1.0	-1.0
chr17	81959810	81960586	ENSG00000185269.11|NOTUM|EFTUD2|EFTUD2	944	-	3.1939127	1.2549725	-1.0	-1.0
chr17	81958393	81958593	ENSG00000185269.11|NOTUM|EFTUD2|EFTUD2	925	-	2.996929	1.1274343	-1.0	-1.0
chr17	81959684	81959810	ENSG00000185269.11|NOTUM|EFTUD2|EFTUD2	937	-	3.0252368	1.2008656	-1.0	-1.0
chr17	81959124	81959439	ENSG00000185269.11|NOTUM|EFTUD2|EFTUD2	919	-	3.0122967	1.0895257	-1.0	-1.0
chr17	81957074	81957374	ENSG00000185269.11|NOTUM|EFTUD2|EFTUD2	938	-	3.8483677	1.2061803	-1.0	-1.0
chr17	81957424	81957805	ENSG00000185269.11|NOTUM|EFTUD2|EFTUD2	928	-	3.004075	1.1425561	-1.0	-1.0
chr17	82015998	82016993	ENSG00000169696.15|ASPSCR1|EFTUD2|EFTUD2	951	+	3.2518187	1.3097931	-1.0	-1.0
chr17	81995838	81995991	ENSG00000169696.15|ASPSCR1|EFTUD2|EFTUD2	935	+	2.8801792	1.1878868	-1.0	-1.0
chr17	82007429	82007609	ENSG00000169696.15|ASPSCR1|EFTUD2|EFTUD2	934	+	3.6916108	1.183179	-1.0	-1.0
chr17	82013233	82013333	ENSG00000169696.15|ASPSCR1|EFTUD2|EFTUD2	900	+	2.4376318	1.0015705	-1.0	-1.0
chr17	81996305	81996419	ENSG00000169696.15|ASPSCR1|EFTUD2|EFTUD2	919	+	3.377619	1.0932144	-1.0	-1.0
chr17	82015808	82015913	ENSG00000169696.15|ASPSCR1|EFTUD2|EFTUD2	904	+	3.0694728	1.0178547	-1.0	-1.0
chr17	82011605	82012083	ENSG00000169696.15|ASPSCR1|EFTUD2|EFTUD2	948	+	3.4429283	1.2859946	-1.0	-1.0
chr17	82014568	82015158	ENSG00000169696.15|ASPSCR1|EFTUD2|EFTUD2	947	+	3.1783006	1.2776208	-1.0	-1.0
chr17	82012283	82012881	ENSG00000169696.15|ASPSCR1|EFTUD2|EFTUD2	950	+	3.0927389	1.3016816	-1.0	-1.0
chr17	82009191	82009296	ENSG00000169696.15|ASPSCR1|EFTUD2|EFTUD2	904	+	3.9851964	1.0166137	-1.0	-1.0
chr17	82013050	82013233	ENSG00000169696.15|ASPSCR1|EFTUD2|EFTUD2	921	+	2.6813335	1.1039193	-1.0	-1.0
chr17	82008384	82008669	ENSG00000169696.15|ASPSCR1|EFTUD2|EFTUD2	907	+	2.6469378	1.0298334	-1.0	-1.0
chr17	82011213	82011542	ENSG00000169696.15|ASPSCR1|EFTUD2|EFTUD2	959	+	5.994302	1.3855846	-1.0	-1.0
chr17	82010868	82011098	ENSG00000169696.15|ASPSCR1|EFTUD2|EFTUD2	952	+	4.292386	1.320773	-1.0	-1.0
chr17	82017133	82017303	ENSG00000169696.15|ASPSCR1|EFTUD2|EFTUD2	974	+	5.315751	1.5912806	-1.0	-1.0
chr17	82008734	82008974	ENSG00000169696.15|ASPSCR1|EFTUD2|EFTUD2	931	+	2.823531	1.1631541	-1.0	-1.0
chr17	82008214	82008359	ENSG00000169696.15|ASPSCR1|EFTUD2|EFTUD2	904	+	2.3348343	1.0177953	-1.0	-1.0
chr17	81994617	81994772	ENSG00000169696.15|ASPSCR1|EFTUD2|EFTUD2	906	+	3.0315979	1.0275817	-1.0	-1.0
chr17	82013368	82014103	ENSG00000169696.15|ASPSCR1|EFTUD2|EFTUD2	920	+	2.6460423	1.0972157	-1.0	-1.0
chr17	82012881	82013050	ENSG00000169696.15|ASPSCR1|EFTUD2|EFTUD2	922	+	2.7205937	1.1082134	-1.0	-1.0
chr17	82015443	82015733	ENSG00000169696.15|ASPSCR1|EFTUD2|EFTUD2	928	+	2.7776997	1.1422609	-1.0	-1.0
chr17	82009567	82009927	ENSG00000169696.15|ASPSCR1|EFTUD2|EFTUD2	941	+	3.0882962	1.2294337	-1.0	-1.0
chr17	82010632	82010801	ENSG00000169696.15|ASPSCR1|EFTUD2|EFTUD2	907	+	2.6869771	1.0313492	-1.0	-1.0
chr17	82021514	82021649	ENSG00000169689.14|CENPX|EFTUD2|EFTUD2	919	-	3.2367775	1.0929635	-1.0	-1.0
chr17	82021784	82021924	ENSG00000169689.14|CENPX|EFTUD2|EFTUD2	941	-	4.8788776	1.2262866	-1.0	-1.0
chr17	82019166	82019356	ENSG00000169689.14|CENPX|EFTUD2|EFTUD2	942	-	4.618862	1.2383974	-1.0	-1.0
chr17	82019636	82019909	ENSG00000169689.14|CENPX|EFTUD2|EFTUD2	935	-	3.7976172	1.1899375	-1.0	-1.0
chr17	82019391	82019491	ENSG00000169689.14|CENPX|EFTUD2|EFTUD2	901	-	3.9425008	1.0063044	-1.0	-1.0
chr17	82022319	82022638	ENSG00000169689.14|CENPX|EFTUD2|EFTUD2	939	-	3.6858	1.2164922	-1.0	-1.0
chr17	82024339	82024494	ENSG00000169683.7|LRRC45|EFTUD2|EFTUD2	922	+	3.9268732	1.1064733	-1.0	-1.0
chr17	82036961	82037486	ENSG00000169738.7|DCXR|EFTUD2|EFTUD2	919	-	3.4719405	1.090015	-1.0	-1.0
chr17	82036601	82036846	ENSG00000169738.7|DCXR|EFTUD2|EFTUD2	939	-	3.839018	1.2118137	-1.0	-1.0
chr17	82036301	82036531	ENSG00000169738.7|DCXR|EFTUD2|EFTUD2	929	-	3.9410222	1.1469363	-1.0	-1.0
chr17	82049546	82049656	ENSG00000169733.11|RFNG|EFTUD2|EFTUD2	928	-	4.9029174	1.1447501	-1.0	-1.0
chr17	82049821	82049971	ENSG00000169733.11|RFNG|EFTUD2|EFTUD2	907	-	2.743039	1.0299052	-1.0	-1.0
chr17	82055342	82055442	ENSG00000169727.12|GPS1|EFTUD2|EFTUD2	903	+	6.89075	1.0126016	-1.0	-1.0
chr17	82056743	82056863	ENSG00000169727.12|GPS1|EFTUD2|EFTUD2	921	+	5.4622297	1.101028	-1.0	-1.0
chr17	82061983	82062123	ENSG00000169718.17|DUS1L|EFTUD2|EFTUD2	936	-	3.655734	1.1938779	-1.0	-1.0
chr17	82062723	82062860	ENSG00000169718.17|DUS1L|EFTUD2|EFTUD2	908	-	6.9854574	1.0357692	-1.0	-1.0
chr17	82064008	82064108	ENSG00000169718.17|DUS1L|EFTUD2|EFTUD2	921	-	7.2482066	1.1047097	-1.0	-1.0
chr17	82060500	82060605	ENSG00000169718.17|DUS1L|EFTUD2|EFTUD2	910	-	7.0373755	1.0461545	-1.0	-1.0
chr17	82058650	82058800	ENSG00000169718.17|DUS1L|EFTUD2|EFTUD2	907	-	3.099931	1.0310452	-1.0	-1.0
chr17	82062298	82062438	ENSG00000169718.17|DUS1L|EFTUD2|EFTUD2	917	-	6.014667	1.0786841	-1.0	-1.0
chr17	82084953	82085034	ENSG00000169710.8|FASN|EFTUD2|EFTUD2	922	-	2.7321262	1.1087528	-1.0	-1.0
chr17	82097490	82097527	ENSG00000169710.8|FASN|EFTUD2|EFTUD2	925	-	3.307099	1.1257744	-1.0	-1.0
chr17	82084384	82084512	ENSG00000169710.8|FASN|EFTUD2|EFTUD2	978	-	5.0023537	1.6498008	-1.0	-1.0
chr17	82079596	82079706	ENSG00000169710.8|FASN|EFTUD2|EFTUD2	906	-	2.9970121	1.0254637	-1.0	-1.0
chr17	82081352	82081600	ENSG00000169710.8|FASN|EFTUD2|EFTUD2	963	-	5.006728	1.435534	-1.0	-1.0
chr17	82089384	82089631	ENSG00000169710.8|FASN|EFTUD2|EFTUD2	937	-	3.1244543	1.2002451	-1.0	-1.0
chr17	82079949	82080134	ENSG00000169710.8|FASN|EFTUD2|EFTUD2	951	-	4.5834484	1.3079604	-1.0	-1.0
chr17	82080922	82081163	ENSG00000169710.8|FASN|EFTUD2|EFTUD2	958	-	3.9046342	1.3767192	-1.0	-1.0
chr17	82087861	82087953	ENSG00000169710.8|FASN|EFTUD2|EFTUD2	967	-	4.33593	1.4763728	-1.0	-1.0
chr17	82096876	82097257	ENSG00000169710.8|FASN|EFTUD2|EFTUD2	962	-	3.9839127	1.4188097	-1.0	-1.0
chr17	82084153	82084233	ENSG00000169710.8|FASN|EFTUD2|EFTUD2	977	-	4.923952	1.636771	-1.0	-1.0
chr17	82082160	82082322	ENSG00000169710.8|FASN|EFTUD2|EFTUD2	967	-	3.9261093	1.4800564	-1.0	-1.0
chr17	82088876	82088968	ENSG00000169710.8|FASN|EFTUD2|EFTUD2	946	-	3.5256813	1.2667745	-1.0	-1.0
chr17	82086558	82086863	ENSG00000169710.8|FASN|EFTUD2|EFTUD2	940	-	3.4725091	1.2195528	-1.0	-1.0
chr17	82088034	82088115	ENSG00000169710.8|FASN|EFTUD2|EFTUD2	977	-	4.50633	1.636771	-1.0	-1.0
chr17	82092044	82092449	ENSG00000169710.8|FASN|EFTUD2|EFTUD2	949	-	3.4524286	1.2952713	-1.0	-1.0
chr17	82082414	82082526	ENSG00000169710.8|FASN|EFTUD2|EFTUD2	971	-	3.9961216	1.5314819	-1.0	-1.0
chr17	82091684	82092004	ENSG00000169710.8|FASN|EFTUD2|EFTUD2	924	-	2.7481022	1.1203734	-1.0	-1.0
chr17	82089172	82089249	ENSG00000169710.8|FASN|EFTUD2|EFTUD2	952	-	3.222462	1.3199414	-1.0	-1.0
chr17	82091069	82091221	ENSG00000169710.8|FASN|EFTUD2|EFTUD2	961	-	3.5013714	1.4067272	-1.0	-1.0
chr17	82097527	82098120	ENSG00000169710.8|FASN|EFTUD2|EFTUD2	956	-	3.3146925	1.3594797	-1.0	-1.0
chr17	82084024	82084153	ENSG00000169710.8|FASN|EFTUD2|EFTUD2	905	-	2.4730108	1.0224161	-1.0	-1.0
chr17	82095597	82095697	ENSG00000169710.8|FASN|EFTUD2|EFTUD2	905	-	3.233029	1.0233133	-1.0	-1.0
chr17	82096452	82096727	ENSG00000169710.8|FASN|EFTUD2|EFTUD2	958	-	3.8058257	1.3791128	-1.0	-1.0
chr17	82084716	82084798	ENSG00000169710.8|FASN|EFTUD2|EFTUD2	974	-	4.59519	1.5862793	-1.0	-1.0
chr17	82083425	82083516	ENSG00000169710.8|FASN|EFTUD2|EFTUD2	964	-	3.6231556	1.4493011	-1.0	-1.0
chr17	82093019	82093218	ENSG00000169710.8|FASN|EFTUD2|EFTUD2	952	-	3.5767624	1.318043	-1.0	-1.0
chr17	82085157	82085282	ENSG00000169710.8|FASN|EFTUD2|EFTUD2	937	-	3.2114131	1.1983339	-1.0	-1.0
chr17	82086873	82087049	ENSG00000169710.8|FASN|EFTUD2|EFTUD2	925	-	3.4012058	1.1241201	-1.0	-1.0
chr17	82097257	82097324	ENSG00000169710.8|FASN|EFTUD2|EFTUD2	942	-	3.3473005	1.2382866	-1.0	-1.0
chr17	82085871	82086253	ENSG00000169710.8|FASN|EFTUD2|EFTUD2	939	-	3.3713474	1.2165045	-1.0	-1.0
chr17	82096786	82096876	ENSG00000169710.8|FASN|EFTUD2|EFTUD2	914	-	2.9979544	1.066222	-1.0	-1.0
chr17	82087504	82087679	ENSG00000169710.8|FASN|EFTUD2|EFTUD2	960	-	3.8795497	1.4024937	-1.0	-1.0
chr17	82092812	82092896	ENSG00000169710.8|FASN|EFTUD2|EFTUD2	960	-	3.3462374	1.4029603	-1.0	-1.0
chr17	82088562	82088760	ENSG00000169710.8|FASN|EFTUD2|EFTUD2	965	-	4.266642	1.4584111	-1.0	-1.0
chr17	82087253	82087324	ENSG00000169710.8|FASN|EFTUD2|EFTUD2	908	-	3.0716064	1.0384983	-1.0	-1.0
chr17	82095142	82095242	ENSG00000169710.8|FASN|EFTUD2|EFTUD2	916	-	2.6332405	1.0753746	-1.0	-1.0
chr17	82090126	82090374	ENSG00000169710.8|FASN|EFTUD2|EFTUD2	956	-	3.7701802	1.3614506	-1.0	-1.0
chr17	82083115	82083201	ENSG00000169710.8|FASN|EFTUD2|EFTUD2	954	-	3.7447002	1.3355412	-1.0	-1.0
chr17	82082678	82082908	ENSG00000169710.8|FASN|EFTUD2|EFTUD2	970	-	4.8021	1.5282135	-1.0	-1.0
chr17	82093771	82093881	ENSG00000169710.8|FASN|EFTUD2|EFTUD2	907	-	2.4062905	1.0316032	-1.0	-1.0
chr17	82080238	82080343	ENSG00000169710.8|FASN|EFTUD2|EFTUD2	926	-	3.6364632	1.1279472	-1.0	-1.0
chr17	82096132	82096318	ENSG00000169710.8|FASN|EFTUD2|EFTUD2	912	-	3.0332246	1.0578687	-1.0	-1.0
chr17	82083891	82083974	ENSG00000169710.8|FASN|EFTUD2|EFTUD2	958	-	3.6252627	1.3780853	-1.0	-1.0
chr17	82092594	82092696	ENSG00000169710.8|FASN|EFTUD2|EFTUD2	916	-	7.1257825	1.0754999	-1.0	-1.0
chr17	82085402	82085481	ENSG00000169710.8|FASN|EFTUD2|EFTUD2	977	-	4.701494	1.6432273	-1.0	-1.0
chr17	82089726	82090006	ENSG00000169710.8|FASN|EFTUD2|EFTUD2	945	-	3.4761095	1.2611103	-1.0	-1.0
chr17	82079299	82079356	ENSG00000169710.8|FASN|EFTUD2|EFTUD2	934	-	3.747408	1.1794875	-1.0	-1.0
chr17	82095867	82096062	ENSG00000169710.8|FASN|EFTUD2|EFTUD2	919	-	3.3849437	1.090067	-1.0	-1.0
chr17	82083639	82083771	ENSG00000169710.8|FASN|EFTUD2|EFTUD2	959	-	3.950251	1.3915685	-1.0	-1.0
chr17	82090564	82090881	ENSG00000169710.8|FASN|EFTUD2|EFTUD2	955	-	4.1190333	1.346378	-1.0	-1.0
chr17	82230316	82230466	ENSG00000141526.16|SLC16A3|EFTUD2|EFTUD2	919	+	3.578877	1.0913223	-1.0	-1.0
chr17	82236901	82237156	ENSG00000141526.16|SLC16A3|EFTUD2|EFTUD2	939	+	3.1868722	1.2166811	-1.0	-1.0
chr17	82236581	82236741	ENSG00000141526.16|SLC16A3|EFTUD2|EFTUD2	931	+	2.908054	1.1590624	-1.0	-1.0
chr17	82236221	82236431	ENSG00000141526.16|SLC16A3|EFTUD2|EFTUD2	956	+	4.1301556	1.3526769	-1.0	-1.0
chr17	82235696	82235881	ENSG00000141526.16|SLC16A3|EFTUD2|EFTUD2	918	+	3.3043854	1.0872399	-1.0	-1.0
chr17	82229751	82230191	ENSG00000141526.16|SLC16A3|EFTUD2|EFTUD2	933	+	3.0123632	1.1735021	-1.0	-1.0
chr17	82232394	82232534	ENSG00000141526.16|SLC16A3|EFTUD2|EFTUD2	908	+	2.7546585	1.037776	-1.0	-1.0
chr17	82229086	82229511	ENSG00000141526.16|SLC16A3|EFTUD2|EFTUD2	944	+	3.1473787	1.251716	-1.0	-1.0
chr17	82232854	82233024	ENSG00000141526.16|SLC16A3|EFTUD2|EFTUD2	909	+	2.5317767	1.0393463	-1.0	-1.0
chr17	82236667	82236728	ENSG00000284574.1|MIR6787|EFTUD2|EFTUD2	947	+	3.6372366	1.2737533	-1.0	-1.0
chr17	82436738	82436858	ENSG00000169660.15|HEXDC|EFTUD2|EFTUD2	932	+	3.2883706	1.1690248	-1.0	-1.0
chr17	82483750	82483930	ENSG00000141562.17|NARF|EFTUD2|EFTUD2	924	+	3.2136843	1.1164192	-1.0	-1.0
chr17	82716896	82717121	ENSG00000141560.14|FN3KRP|EFTUD2|EFTUD2	912	+	4.9891677	1.0541961	-1.0	-1.0
chr17	82735777	82735987	ENSG00000167363.13|FN3K|EFTUD2|EFTUD2	956	+	4.070793	1.3563414	-1.0	-1.0
chr18	657947	658097	ENSG00000176890.15|TYMS|EFTUD2|EFTUD2	938	+	5.6485415	1.2108178	-1.0	-1.0
chr18	688481	688601	ENSG00000132199.18|ENOSF1|EFTUD2|EFTUD2	906	-	3.9778886	1.0256637	-1.0	-1.0
chr18	3247905	3248025	ENSG00000101608.12|MYL12A|EFTUD2|EFTUD2	915	+	4.2969356	1.0683305	-1.0	-1.0
chr18	9914617	9914887	ENSG00000101558.13|VAPA|EFTUD2|EFTUD2	911	+	5.034632	1.0522864	-1.0	-1.0
chr18	9914335	9914465	ENSG00000101558.13|VAPA|EFTUD2|EFTUD2	965	+	7.208798	1.455273	-1.0	-1.0
chr18	49492341	49492457	ENSG00000215472.10|RPL17-C18orf32|EFTUD2|EFTUD2	939	-	3.8369153	1.2136549	-1.0	-1.0
chr18	49492096	49492291	ENSG00000215472.10|RPL17-C18orf32|EFTUD2|EFTUD2	941	-	3.9012427	1.225868	-1.0	-1.0
chr18	49492340	49492445	ENSG00000265681.7|RPL17|EFTUD2|EFTUD2	922	-	3.4745839	1.1074567	-1.0	-1.0
chr18	49492130	49492290	ENSG00000265681.7|RPL17|EFTUD2|EFTUD2	935	-	3.5614858	1.1876502	-1.0	-1.0
chr18	50286073	50286178	ENSG00000154832.14|CXXC1|EFTUD2|EFTUD2	924	-	4.863446	1.1194632	-1.0	-1.0
chr18	50285615	50285735	ENSG00000154832.14|CXXC1|EFTUD2|EFTUD2	929	-	4.9301314	1.151276	-1.0	-1.0
chr18	50287442	50287570	ENSG00000154832.14|CXXC1|EFTUD2|EFTUD2	955	-	5.134288	1.347097	-1.0	-1.0
chr18	51030363	51030473	ENSG00000267699.2|AC091551.1|EFTUD2|EFTUD2	911	+	7.0275745	1.0482935	-1.0	-1.0
chr18	51030364	51030474	ENSG00000141646.13|SMAD4|EFTUD2|EFTUD2	911	+	7.0275745	1.0499253	-1.0	-1.0
chr18	58044708	58044898	ENSG00000049759.17|NEDD4L|EFTUD2|EFTUD2	949	+	3.3394768	1.2911537	-1.0	-1.0
chr18	58390742	58390882	ENSG00000049759.17|NEDD4L|EFTUD2|EFTUD2	948	+	4.1745453	1.2844089	-1.0	-1.0
chr18	58671852	58672032	ENSG00000172175.12|MALT1|EFTUD2|EFTUD2	961	+	5.971503	1.4141304	-1.0	-1.0
chr18	68858921	68859101	ENSG00000150636.17|CCDC102B|EFTUD2|EFTUD2	951	+	5.079675	1.3131051	-1.0	-1.0
chr18	68858933	68859040	ENSG00000207072.1|RNU6-39P|EFTUD2|EFTUD2	944	+	4.58784	1.2550857	-1.0	-1.0
chr18	79964786	79965016	ENSG00000226742.3|HSBP1L1|EFTUD2|EFTUD2	960	+	4.9383206	1.402849	-1.0	-1.0
chr19	572901	573246	ENSG00000172270.18|BSG|EFTUD2|EFTUD2	933	+	4.3061566	1.1754295	-1.0	-1.0
chr19	581651	581751	ENSG00000172270.18|BSG|EFTUD2|EFTUD2	907	+	3.4173357	1.0318294	-1.0	-1.0
chr19	580105	580290	ENSG00000172270.18|BSG|EFTUD2|EFTUD2	903	+	3.4392257	1.0151865	-1.0	-1.0
chr19	572701	572896	ENSG00000172270.18|BSG|EFTUD2|EFTUD2	953	+	4.034479	1.3292651	-1.0	-1.0
chr19	662917	663027	ENSG00000070423.17|RNF126|EFTUD2|EFTUD2	910	-	7.070431	1.0455016	-1.0	-1.0
chr19	649551	649666	ENSG00000070423.17|RNF126|EFTUD2|EFTUD2	912	-	3.0972295	1.0551618	-1.0	-1.0
chr19	652657	652847	ENSG00000070423.17|RNF126|EFTUD2|EFTUD2	954	-	4.25253	1.3350477	-1.0	-1.0
chr19	804155	804340	ENSG00000011304.19|PTBP1|EFTUD2|EFTUD2	951	+	3.9312587	1.3082589	-1.0	-1.0
chr19	797505	797740	ENSG00000011304.19|PTBP1|EFTUD2|EFTUD2	946	+	4.4263024	1.267315	-1.0	-1.0
chr19	806888	806988	ENSG00000011304.19|PTBP1|EFTUD2|EFTUD2	909	+	4.0053053	1.0401365	-1.0	-1.0
chr19	808762	808897	ENSG00000011304.19|PTBP1|EFTUD2|EFTUD2	944	+	4.1959577	1.2517121	-1.0	-1.0
chr19	804415	804595	ENSG00000011304.19|PTBP1|EFTUD2|EFTUD2	955	+	4.853681	1.3455226	-1.0	-1.0
chr19	806083	806378	ENSG00000011304.19|PTBP1|EFTUD2|EFTUD2	926	+	3.2630162	1.1320525	-1.0	-1.0
chr19	804702	804828	ENSG00000011304.19|PTBP1|EFTUD2|EFTUD2	930	+	3.4788196	1.1557026	-1.0	-1.0
chr19	805818	805918	ENSG00000011304.19|PTBP1|EFTUD2|EFTUD2	902	+	2.74253	1.0106678	-1.0	-1.0
chr19	798145	798365	ENSG00000011304.19|PTBP1|EFTUD2|EFTUD2	911	+	3.1429238	1.0522951	-1.0	-1.0
chr19	808452	808545	ENSG00000011304.19|PTBP1|EFTUD2|EFTUD2	974	+	4.628814	1.5890694	-1.0	-1.0
chr19	893483	893590	ENSG00000207507.1|RNU6-9|EFTUD2|EFTUD2	999	+	7.6696925	2.888378	-1.0	-1.0
chr19	1011167	1011352	ENSG00000182087.12|TMEM259|EFTUD2|EFTUD2	940	-	3.6747246	1.2190143	-1.0	-1.0
chr19	1063678	1063759	ENSG00000064687.12|ABCA7|EFTUD2|EFTUD2	924	+	7.279815	1.1182396	-1.0	-1.0
chr19	1058940	1059022	ENSG00000064687.12|ABCA7|EFTUD2|EFTUD2	915	+	7.0055714	1.0687767	-1.0	-1.0
chr19	1094924	1095059	ENSG00000099817.11|POLR2E|EFTUD2|EFTUD2	923	-	4.1530843	1.1114013	-1.0	-1.0
chr19	1105792	1105977	ENSG00000167468.16|GPX4|EFTUD2|EFTUD2	929	+	3.4537988	1.1474928	-1.0	-1.0
chr19	1105550	1105650	ENSG00000167468.16|GPX4|EFTUD2|EFTUD2	918	+	4.852313	1.0842404	-1.0	-1.0
chr19	1104127	1104327	ENSG00000167468.16|GPX4|EFTUD2|EFTUD2	943	+	4.216787	1.2461884	-1.0	-1.0
chr19	1106022	1106142	ENSG00000167468.16|GPX4|EFTUD2|EFTUD2	947	+	7.2807617	1.2730035	-1.0	-1.0
chr19	1110607	1110707	ENSG00000064932.15|SBNO2|EFTUD2|EFTUD2	905	-	3.9588714	1.0205618	-1.0	-1.0
chr19	1250529	1250869	ENSG00000167470.12|MIDN|EFTUD2|EFTUD2	946	+	4.6914363	1.2667726	-1.0	-1.0
chr19	1251260	1251410	ENSG00000167470.12|MIDN|EFTUD2|EFTUD2	919	+	2.8612533	1.0912195	-1.0	-1.0
chr19	1248765	1248875	ENSG00000167470.12|MIDN|EFTUD2|EFTUD2	902	+	3.1372163	1.0083393	-1.0	-1.0
chr19	1251941	1252096	ENSG00000167470.12|MIDN|EFTUD2|EFTUD2	907	+	2.805377	1.0332823	-1.0	-1.0
chr19	1250894	1251189	ENSG00000167470.12|MIDN|EFTUD2|EFTUD2	918	+	3.1872287	1.0856572	-1.0	-1.0
chr19	1271941	1272421	ENSG00000099622.13|CIRBP|EFTUD2|EFTUD2	940	+	3.0554652	1.2205881	-1.0	-1.0
chr19	1270971	1271366	ENSG00000099622.13|CIRBP|EFTUD2|EFTUD2	948	+	4.039072	1.286053	-1.0	-1.0
chr19	1269420	1269555	ENSG00000099622.13|CIRBP|EFTUD2|EFTUD2	914	+	3.1926606	1.0662847	-1.0	-1.0
chr19	1273306	1273666	ENSG00000099622.13|CIRBP|EFTUD2|EFTUD2	921	+	2.9679356	1.1032695	-1.0	-1.0
chr19	1271401	1271846	ENSG00000099622.13|CIRBP|EFTUD2|EFTUD2	962	+	3.9932652	1.4243451	-1.0	-1.0
chr19	1383940	1384100	ENSG00000115286.19|NDUFS7|EFTUD2|EFTUD2	931	+	3.9621296	1.1594317	-1.0	-1.0
chr19	1399548	1399747	ENSG00000130005.12|GAMT|EFTUD2|EFTUD2	966	-	6.364547	1.4638869	-1.0	-1.0
chr19	1401083	1401213	ENSG00000130005.12|GAMT|EFTUD2|EFTUD2	912	-	4.068711	1.0552582	-1.0	-1.0
chr19	1418455	1418660	ENSG00000071626.16|DAZAP1|EFTUD2|EFTUD2	947	+	3.649875	1.2730176	-1.0	-1.0
chr19	1407922	1408032	ENSG00000071626.16|DAZAP1|EFTUD2|EFTUD2	919	+	3.2001753	1.0914212	-1.0	-1.0
chr19	1408042	1408182	ENSG00000071626.16|DAZAP1|EFTUD2|EFTUD2	908	+	2.8916092	1.0369974	-1.0	-1.0
chr19	1429045	1429160	ENSG00000071626.16|DAZAP1|EFTUD2|EFTUD2	921	+	3.5290773	1.0996435	-1.0	-1.0
chr19	1621726	1621837	ENSG00000071564.14|TCF3|EFTUD2|EFTUD2	905	-	3.9741938	1.0214916	-1.0	-1.0
chr19	1620833	1620948	ENSG00000071564.14|TCF3|EFTUD2|EFTUD2	904	-	6.9331617	1.01807	-1.0	-1.0
chr19	1978499	1978619	ENSG00000133275.15|CSNK1G2|EFTUD2|EFTUD2	913	+	3.2942922	1.0595281	-1.0	-1.0
chr19	2046283	2046366	ENSG00000099875.14|MKNK2|EFTUD2|EFTUD2	965	-	7.541532	1.4569371	-1.0	-1.0
chr19	2042995	2043120	ENSG00000099875.14|MKNK2|EFTUD2|EFTUD2	918	-	4.9861665	1.0877821	-1.0	-1.0
chr19	2050541	2050756	ENSG00000099875.14|MKNK2|EFTUD2|EFTUD2	944	-	6.3230486	1.252438	-1.0	-1.0
chr19	2045942	2046185	ENSG00000099875.14|MKNK2|EFTUD2|EFTUD2	955	-	5.84212	1.3435936	-1.0	-1.0
chr19	2050346	2050446	ENSG00000099875.14|MKNK2|EFTUD2|EFTUD2	901	-	6.952814	1.0058243	-1.0	-1.0
chr19	2113998	2114103	ENSG00000065000.15|AP3D1|EFTUD2|EFTUD2	904	-	6.904737	1.0194273	-1.0	-1.0
chr19	2110389	2110494	ENSG00000065000.15|AP3D1|EFTUD2|EFTUD2	901	-	6.952814	1.0037727	-1.0	-1.0
chr19	2110514	2110704	ENSG00000065000.15|AP3D1|EFTUD2|EFTUD2	919	-	3.8546252	1.0895793	-1.0	-1.0
chr19	2109958	2110073	ENSG00000065000.15|AP3D1|EFTUD2|EFTUD2	924	-	4.879752	1.1174195	-1.0	-1.0
chr19	2112929	2113074	ENSG00000065000.15|AP3D1|EFTUD2|EFTUD2	906	-	4.0708456	1.0278531	-1.0	-1.0
chr19	2109725	2109850	ENSG00000065000.15|AP3D1|EFTUD2|EFTUD2	916	-	3.6447806	1.0780047	-1.0	-1.0
chr19	2110806	2111486	ENSG00000065000.15|AP3D1|EFTUD2|EFTUD2	955	-	4.5788913	1.3448733	-1.0	-1.0
chr19	2223077	2223280	ENSG00000104885.17|DOT1L|EFTUD2|EFTUD2	946	+	5.1088696	1.2636802	-1.0	-1.0
chr19	2235989	2236124	ENSG00000104886.11|PLEKHJ1|EFTUD2|EFTUD2	914	-	3.6412525	1.0670863	-1.0	-1.0
chr19	2271999	2272144	ENSG00000273734.1|AC005258.1|EFTUD2|EFTUD2	928	+	3.4429722	1.1419996	-1.0	-1.0
chr19	2272000	2272145	ENSG00000104904.12|OAZ1|EFTUD2|EFTUD2	928	+	3.4552507	1.1439885	-1.0	-1.0
chr19	2807791	2807891	ENSG00000172009.14|THOP1|EFTUD2|EFTUD2	904	+	3.0085816	1.0190074	-1.0	-1.0
chr19	2799796	2799916	ENSG00000172009.14|THOP1|EFTUD2|EFTUD2	906	+	6.928664	1.0255932	-1.0	-1.0
chr19	2807981	2808296	ENSG00000172009.14|THOP1|EFTUD2|EFTUD2	919	+	3.469342	1.0927203	-1.0	-1.0
chr19	3193428	3193658	ENSG00000125912.10|NCLN|EFTUD2|EFTUD2	944	+	3.9635751	1.2493663	-1.0	-1.0
chr19	3983018	3983109	ENSG00000167658.15|EEF2|EFTUD2|EFTUD2	939	-	5.0712705	1.2126089	-1.0	-1.0
chr19	3980396	3980513	ENSG00000167658.15|EEF2|EFTUD2|EFTUD2	905	-	7.0659647	1.024342	-1.0	-1.0
chr19	3981792	3981946	ENSG00000167658.15|EEF2|EFTUD2|EFTUD2	930	-	4.93804	1.1526427	-1.0	-1.0
chr19	3983311	3983426	ENSG00000167658.15|EEF2|EFTUD2|EFTUD2	912	-	6.9792395	1.0551404	-1.0	-1.0
chr19	3982052	3982245	ENSG00000167658.15|EEF2|EFTUD2|EFTUD2	937	-	5.2806044	1.198311	-1.0	-1.0
chr19	3976942	3977042	ENSG00000167658.15|EEF2|EFTUD2|EFTUD2	907	-	6.964521	1.0304747	-1.0	-1.0
chr19	3979624	3979807	ENSG00000167658.15|EEF2|EFTUD2|EFTUD2	965	-	6.452753	1.4569373	-1.0	-1.0
chr19	3981209	3981338	ENSG00000167658.15|EEF2|EFTUD2|EFTUD2	937	-	5.0350223	1.2007507	-1.0	-1.0
chr19	3977615	3977735	ENSG00000167658.15|EEF2|EFTUD2|EFTUD2	915	-	7.0764227	1.0681107	-1.0	-1.0
chr19	3977347	3977427	ENSG00000167658.15|EEF2|EFTUD2|EFTUD2	908	-	3.2121873	1.036372	-1.0	-1.0
chr19	3982574	3982806	ENSG00000167658.15|EEF2|EFTUD2|EFTUD2	970	-	6.4698143	1.5181893	-1.0	-1.0
chr19	4037235	4037373	ENSG00000105229.6|PIAS4|EFTUD2|EFTUD2	960	+	5.7262883	1.4021765	-1.0	-1.0
chr19	4363156	4363301	ENSG00000141985.9|SH3GL1|EFTUD2|EFTUD2	903	-	6.8779917	1.0122178	-1.0	-1.0
chr19	4555125	4555340	ENSG00000167680.15|SEMA6B|EFTUD2|EFTUD2	965	-	5.2499294	1.4535981	-1.0	-1.0
chr19	4547684	4547844	ENSG00000167680.15|SEMA6B|EFTUD2|EFTUD2	912	-	7.0875244	1.0533053	-1.0	-1.0
chr19	5219209	5219324	ENSG00000105426.16|PTPRS|EFTUD2|EFTUD2	927	-	4.7414618	1.1340829	-1.0	-1.0
chr19	5667411	5667596	ENSG00000160633.12|SAFB|EFTUD2|EFTUD2	932	+	4.4520817	1.1693366	-1.0	-1.0
chr19	5708192	5708341	ENSG00000196365.11|LONP1|EFTUD2|EFTUD2	920	-	3.0727112	1.0959411	-1.0	-1.0
chr19	6216203	6216328	ENSG00000130382.8|MLLT1|EFTUD2|EFTUD2	910	-	6.976505	1.046943	-1.0	-1.0
chr19	6216028	6216153	ENSG00000130382.8|MLLT1|EFTUD2|EFTUD2	909	-	7.011204	1.0410608	-1.0	-1.0
chr19	6421550	6421660	ENSG00000088247.17|KHSRP|EFTUD2|EFTUD2	921	-	4.845345	1.1048552	-1.0	-1.0
chr19	6415434	6415539	ENSG00000088247.17|KHSRP|EFTUD2|EFTUD2	903	-	3.1688747	1.0144093	-1.0	-1.0
chr19	6417841	6417980	ENSG00000088247.17|KHSRP|EFTUD2|EFTUD2	930	-	5.1951575	1.1531297	-1.0	-1.0
chr19	6421150	6421270	ENSG00000088247.17|KHSRP|EFTUD2|EFTUD2	905	-	6.912286	1.0241382	-1.0	-1.0
chr19	6707283	6707433	ENSG00000125730.16|C3|EFTUD2|EFTUD2	910	-	2.533722	1.0436606	-1.0	-1.0
chr19	6714225	6714355	ENSG00000125730.16|C3|EFTUD2|EFTUD2	935	-	2.9219923	1.18469	-1.0	-1.0
chr19	6712411	6712507	ENSG00000125730.16|C3|EFTUD2|EFTUD2	911	-	4.054224	1.0529636	-1.0	-1.0
chr19	6684650	6684774	ENSG00000125730.16|C3|EFTUD2|EFTUD2	964	-	7.5028534	1.4497354	-1.0	-1.0
chr19	6681773	6681940	ENSG00000125730.16|C3|EFTUD2|EFTUD2	918	-	3.201081	1.0886115	-1.0	-1.0
chr19	6684262	6684392	ENSG00000125730.16|C3|EFTUD2|EFTUD2	940	-	3.7156553	1.2229561	-1.0	-1.0
chr19	6679886	6680100	ENSG00000125730.16|C3|EFTUD2|EFTUD2	905	-	3.0629702	1.0237355	-1.0	-1.0
chr19	6679208	6679381	ENSG00000125730.16|C3|EFTUD2|EFTUD2	944	-	3.4930744	1.251086	-1.0	-1.0
chr19	6707929	6708089	ENSG00000125730.16|C3|EFTUD2|EFTUD2	929	-	3.071374	1.1497954	-1.0	-1.0
chr19	6713509	6713659	ENSG00000125730.16|C3|EFTUD2|EFTUD2	946	-	4.7737684	1.2667094	-1.0	-1.0
chr19	6678460	6678620	ENSG00000125730.16|C3|EFTUD2|EFTUD2	909	-	3.1850927	1.0423944	-1.0	-1.0
chr19	6686608	6686753	ENSG00000125730.16|C3|EFTUD2|EFTUD2	906	-	2.672574	1.025426	-1.0	-1.0
chr19	6712918	6713138	ENSG00000125730.16|C3|EFTUD2|EFTUD2	932	-	3.4625854	1.1683193	-1.0	-1.0
chr19	6718164	6718246	ENSG00000125730.16|C3|EFTUD2|EFTUD2	962	-	4.637518	1.4223372	-1.0	-1.0
chr19	6678960	6679124	ENSG00000125730.16|C3|EFTUD2|EFTUD2	927	-	3.6520143	1.1373249	-1.0	-1.0
chr19	6712628	6712808	ENSG00000125730.16|C3|EFTUD2|EFTUD2	930	-	3.4392846	1.1550616	-1.0	-1.0
chr19	6712141	6712246	ENSG00000125730.16|C3|EFTUD2|EFTUD2	909	-	3.5857263	1.0406271	-1.0	-1.0
chr19	6684834	6684944	ENSG00000125730.16|C3|EFTUD2|EFTUD2	911	-	3.4629395	1.0516825	-1.0	-1.0
chr19	6714082	6714165	ENSG00000125730.16|C3|EFTUD2|EFTUD2	944	-	3.523938	1.2483634	-1.0	-1.0
chr19	6709514	6709683	ENSG00000125730.16|C3|EFTUD2|EFTUD2	905	-	2.4058604	1.0222472	-1.0	-1.0
chr19	6679526	6679856	ENSG00000125730.16|C3|EFTUD2|EFTUD2	944	-	4.3956547	1.254007	-1.0	-1.0
chr19	6682030	6682141	ENSG00000125730.16|C3|EFTUD2|EFTUD2	919	-	2.92132	1.0940573	-1.0	-1.0
chr19	6743243	6743373	ENSG00000125733.17|TRIP10|EFTUD2|EFTUD2	906	+	6.9304876	1.0268543	-1.0	-1.0
chr19	7610931	7611071	ENSG00000076826.9|CAMSAP3|EFTUD2|EFTUD2	960	+	7.434856	1.3969492	-1.0	-1.0
chr19	7637159	7637504	ENSG00000268400.5|AC008763.2|EFTUD2|EFTUD2	942	+	5.8506527	1.2379848	-1.0	-1.0
chr19	7637186	7637506	ENSG00000076944.15|STXBP2|EFTUD2|EFTUD2	945	+	5.948654	1.2571907	-1.0	-1.0
chr19	7911583	7911748	ENSG00000076984.17|MAP2K7|EFTUD2|EFTUD2	915	+	7.1421466	1.0683479	-1.0	-1.0
chr19	7927767	7928022	ENSG00000104980.7|TIMM44|EFTUD2|EFTUD2	921	-	4.714806	1.1040401	-1.0	-1.0
chr19	8255966	8256156	ENSG00000090661.11|CERS4|EFTUD2|EFTUD2	946	+	5.414601	1.2648779	-1.0	-1.0
chr19	8257985	8258085	ENSG00000090661.11|CERS4|EFTUD2|EFTUD2	912	+	7.1442647	1.0546895	-1.0	-1.0
chr19	8256161	8256271	ENSG00000090661.11|CERS4|EFTUD2|EFTUD2	917	+	3.0479758	1.0813351	-1.0	-1.0
chr19	8321663	8321768	ENSG00000233927.4|RPS28|EFTUD2|EFTUD2	908	+	3.1962771	1.0340567	-1.0	-1.0
chr19	10106412	10106500	ENSG00000243207.6|PPAN-P2RY11|EFTUD2|EFTUD2	915	+	7.016157	1.0721378	-1.0	-1.0
chr19	10110402	10110484	ENSG00000243207.6|PPAN-P2RY11|EFTUD2|EFTUD2	977	+	8.133624	1.6432273	-1.0	-1.0
chr19	10110402	10110457	ENSG00000130810.19|PPAN|EFTUD2|EFTUD2	974	+	7.6508155	1.5810127	-1.0	-1.0
chr19	10683936	10684086	ENSG00000129351.17|ILF3|EFTUD2|EFTUD2	926	+	4.096448	1.1334002	-1.0	-1.0
chr19	10671535	10671680	ENSG00000129351.17|ILF3|EFTUD2|EFTUD2	933	+	3.891958	1.172851	-1.0	-1.0
chr19	10683262	10683365	ENSG00000129351.17|ILF3|EFTUD2|EFTUD2	969	+	6.518805	1.511734	-1.0	-1.0
chr19	10683789	10683904	ENSG00000129351.17|ILF3|EFTUD2|EFTUD2	911	+	6.9589963	1.0482738	-1.0	-1.0
chr19	10928379	10928559	ENSG00000130733.10|YIPF2|EFTUD2|EFTUD2	965	-	5.9753556	1.4577639	-1.0	-1.0
chr19	10961194	10961304	ENSG00000127616.17|SMARCA4|EFTUD2|EFTUD2	903	+	6.896001	1.0115584	-1.0	-1.0
chr19	11105600	11105705	ENSG00000130164.13|LDLR|EFTUD2|EFTUD2	910	+	4.030901	1.0459778	-1.0	-1.0
chr19	11402060	11402240	ENSG00000205517.12|RGL3|EFTUD2|EFTUD2	932	-	5.0626373	1.1657599	-1.0	-1.0
chr19	11448343	11448443	ENSG00000130175.9|PRKCSH|EFTUD2|EFTUD2	903	+	6.89075	1.0113566	-1.0	-1.0
chr19	11446350	11446455	ENSG00000130175.9|PRKCSH|EFTUD2|EFTUD2	909	+	7.122054	1.0404212	-1.0	-1.0
chr19	12715324	12715404	ENSG00000105576.15|TNPO2|EFTUD2|EFTUD2	960	-	5.248283	1.4007032	-1.0	-1.0
chr19	12715197	12715307	ENSG00000105576.15|TNPO2|EFTUD2|EFTUD2	910	-	6.968233	1.0443478	-1.0	-1.0
chr19	12938987	12939152	ENSG00000179218.13|CALR|EFTUD2|EFTUD2	932	+	3.4937723	1.1689419	-1.0	-1.0
chr19	12939315	12939415	ENSG00000179218.13|CALR|EFTUD2|EFTUD2	920	+	4.8393984	1.0957261	-1.0	-1.0
chr19	12938862	12938977	ENSG00000179218.13|CALR|EFTUD2|EFTUD2	907	+	3.1872966	1.0293615	-1.0	-1.0
chr19	12940654	12940743	ENSG00000179218.13|CALR|EFTUD2|EFTUD2	925	+	4.9046006	1.1255691	-1.0	-1.0
chr19	13110001	13110157	ENSG00000104907.12|TRMT1|EFTUD2|EFTUD2	951	-	7.1880584	1.3073697	-1.0	-1.0
chr19	14564918	14565123	ENSG00000099797.13|TECR|EFTUD2|EFTUD2	934	+	3.7923982	1.1829658	-1.0	-1.0
chr19	14563692	14563822	ENSG00000099797.13|TECR|EFTUD2|EFTUD2	908	+	7.037901	1.0363817	-1.0	-1.0
chr19	15115668	15116013	ENSG00000105135.15|ILVBL|EFTUD2|EFTUD2	955	-	5.735171	1.3434428	-1.0	-1.0
chr19	15116321	15116407	ENSG00000105135.15|ILVBL|EFTUD2|EFTUD2	938	-	3.8786514	1.2087255	-1.0	-1.0
chr19	15124752	15124957	ENSG00000105135.15|ILVBL|EFTUD2|EFTUD2	928	-	3.348803	1.1438135	-1.0	-1.0
chr19	15122762	15122937	ENSG00000105135.15|ILVBL|EFTUD2|EFTUD2	937	-	5.04537	1.1978045	-1.0	-1.0
chr19	15123243	15123348	ENSG00000105135.15|ILVBL|EFTUD2|EFTUD2	915	-	3.3169298	1.0693364	-1.0	-1.0
chr19	15268771	15268881	ENSG00000141867.17|BRD4|EFTUD2|EFTUD2	918	-	3.548116	1.0880255	-1.0	-1.0
chr19	15374475	15374580	ENSG00000105127.8|AKAP8|EFTUD2|EFTUD2	902	-	6.9223394	1.01079	-1.0	-1.0
chr19	15373716	15373816	ENSG00000105127.8|AKAP8|EFTUD2|EFTUD2	909	-	7.121979	1.0386543	-1.0	-1.0
chr19	15400154	15400349	ENSG00000011243.17|AKAP8L|EFTUD2|EFTUD2	940	-	3.6266422	1.2231466	-1.0	-1.0
chr19	15403318	15403478	ENSG00000011243.17|AKAP8L|EFTUD2|EFTUD2	945	-	4.3023424	1.2632378	-1.0	-1.0
chr19	15647086	15647186	ENSG00000186529.15|CYP4F3|EFTUD2|EFTUD2	907	+	3.5682414	1.033851	-1.0	-1.0
chr19	15680253	15680423	ENSG00000186204.14|CYP4F12|EFTUD2|EFTUD2	941	+	6.310378	1.2278239	-1.0	-1.0
chr19	15680513	15680633	ENSG00000186204.14|CYP4F12|EFTUD2|EFTUD2	910	+	3.487358	1.0474343	-1.0	-1.0
chr19	17859974	17860119	ENSG00000105640.12|RPL18A|EFTUD2|EFTUD2	973	+	7.3477354	1.5607429	-1.0	-1.0
chr19	17861967	17862082	ENSG00000105640.12|RPL18A|EFTUD2|EFTUD2	925	+	4.891781	1.1272568	-1.0	-1.0
chr19	18128758	18128863	ENSG00000099308.10|MAST3|EFTUD2|EFTUD2	915	+	3.6345167	1.0710986	-1.0	-1.0
chr19	18161185	18161278	ENSG00000105647.16|PIK3R2|EFTUD2|EFTUD2	925	+	3.4340563	1.1228346	-1.0	-1.0
chr19	18160563	18160668	ENSG00000105647.16|PIK3R2|EFTUD2|EFTUD2	911	+	6.968873	1.0488167	-1.0	-1.0
chr19	18161185	18161278	ENSG00000268173.3|AC007192.1|EFTUD2|EFTUD2	924	+	3.4340563	1.1212486	-1.0	-1.0
chr19	18160563	18160668	ENSG00000268173.3|AC007192.1|EFTUD2|EFTUD2	911	+	6.968873	1.0526011	-1.0	-1.0
chr19	18432735	18432828	ENSG00000130511.15|SSBP4|EFTUD2|EFTUD2	912	+	7.1516266	1.055681	-1.0	-1.0
chr19	18433652	18433709	ENSG00000130511.15|SSBP4|EFTUD2|EFTUD2	960	+	7.299678	1.4002416	-1.0	-1.0
chr19	18433414	18433554	ENSG00000130511.15|SSBP4|EFTUD2|EFTUD2	926	+	4.100297	1.132652	-1.0	-1.0
chr19	18437379	18437554	ENSG00000105655.18|ISYNA1|EFTUD2|EFTUD2	929	-	3.9691596	1.1496414	-1.0	-1.0
chr19	18557949	18558089	ENSG00000105700.10|KXD1|EFTUD2|EFTUD2	963	+	6.6518855	1.4372844	-1.0	-1.0
chr19	18852296	18852471	ENSG00000005007.12|UPF1|EFTUD2|EFTUD2	949	+	3.9653976	1.2906293	-1.0	-1.0
chr19	18995012	18995187	ENSG00000064607.16|SUGP2|EFTUD2|EFTUD2	917	-	2.9420505	1.082875	-1.0	-1.0
chr19	19343911	19344011	ENSG00000129933.20|MAU2|EFTUD2|EFTUD2	901	+	6.863825	1.0054425	-1.0	-1.0
chr19	19345369	19345494	ENSG00000129933.20|MAU2|EFTUD2|EFTUD2	930	+	3.7192109	1.1556716	-1.0	-1.0
chr19	19342382	19342502	ENSG00000129933.20|MAU2|EFTUD2|EFTUD2	912	+	7.076469	1.053459	-1.0	-1.0
chr19	19647477	19647642	ENSG00000105726.16|ATP13A1|EFTUD2|EFTUD2	971	-	6.937091	1.5402436	-1.0	-1.0
chr19	19655695	19655875	ENSG00000105726.16|ATP13A1|EFTUD2|EFTUD2	951	-	7.1873245	1.3137513	-1.0	-1.0
chr19	19656869	19657039	ENSG00000105726.16|ATP13A1|EFTUD2|EFTUD2	924	-	3.6650248	1.120317	-1.0	-1.0
chr19	19653717	19653872	ENSG00000105726.16|ATP13A1|EFTUD2|EFTUD2	904	-	6.8955603	1.0177711	-1.0	-1.0
chr19	19656744	19656869	ENSG00000105726.16|ATP13A1|EFTUD2|EFTUD2	905	-	6.019297	1.0228846	-1.0	-1.0
chr19	34428570	34428780	ENSG00000126261.12|UBA2|EFTUD2|EFTUD2	943	+	3.5425987	1.247749	-1.0	-1.0
chr19	35022038	35022178	ENSG00000089351.14|GRAMD1A|EFTUD2|EFTUD2	930	+	3.8973029	1.1571155	-1.0	-1.0
chr19	35009422	35009445	ENSG00000089351.14|GRAMD1A|EFTUD2|EFTUD2	966	+	4.770484	1.4679282	-1.0	-1.0
chr19	35022608	35022783	ENSG00000089351.14|GRAMD1A|EFTUD2|EFTUD2	923	+	3.5159636	1.1126119	-1.0	-1.0
chr19	35000821	35001021	ENSG00000089351.14|GRAMD1A|EFTUD2|EFTUD2	911	+	3.090793	1.052151	-1.0	-1.0
chr19	35014423	35014548	ENSG00000089351.14|GRAMD1A|EFTUD2|EFTUD2	905	+	3.2084336	1.0222595	-1.0	-1.0
chr19	35009672	35009917	ENSG00000089351.14|GRAMD1A|EFTUD2|EFTUD2	958	+	4.7842546	1.3787315	-1.0	-1.0
chr19	35000486	35000781	ENSG00000089351.14|GRAMD1A|EFTUD2|EFTUD2	935	+	3.4710007	1.188677	-1.0	-1.0
chr19	35011554	35011919	ENSG00000089351.14|GRAMD1A|EFTUD2|EFTUD2	946	+	3.6557422	1.2713693	-1.0	-1.0
chr19	35009329	35009422	ENSG00000089351.14|GRAMD1A|EFTUD2|EFTUD2	985	+	5.765024	1.8379058	-1.0	-1.0
chr19	35013202	35013492	ENSG00000089351.14|GRAMD1A|EFTUD2|EFTUD2	918	+	3.566516	1.0856127	-1.0	-1.0
chr19	35009445	35009640	ENSG00000089351.14|GRAMD1A|EFTUD2|EFTUD2	975	+	6.496313	1.6093472	-1.0	-1.0
chr19	35049516	35049631	ENSG00000105707.13|HPN|EFTUD2|EFTUD2	921	+	3.827011	1.1021852	-1.0	-1.0
chr19	35059797	35059922	ENSG00000105707.13|HPN|EFTUD2|EFTUD2	911	+	2.5399833	1.0485165	-1.0	-1.0
chr19	35049142	35049270	ENSG00000105707.13|HPN|EFTUD2|EFTUD2	907	+	3.2160404	1.0315008	-1.0	-1.0
chr19	35269715	35269835	ENSG00000105698.15|USF2|EFTUD2|EFTUD2	911	+	7.107258	1.0486605	-1.0	-1.0
chr19	35269945	35270180	ENSG00000105698.15|USF2|EFTUD2|EFTUD2	960	+	3.9783728	1.3993435	-1.0	-1.0
chr19	35500398	35500580	ENSG00000161249.20|DMKN|EFTUD2|EFTUD2	920	-	3.4116554	1.0967855	-1.0	-1.0
chr19	35499998	35500178	ENSG00000161249.20|DMKN|EFTUD2|EFTUD2	948	-	4.2240734	1.2824019	-1.0	-1.0
chr19	35613728	35613888	ENSG00000249115.8|HAUS5|EFTUD2|EFTUD2	928	+	4.918595	1.1448953	-1.0	-1.0
chr19	35733479	35733594	ENSG00000272333.5|KMT2B|EFTUD2|EFTUD2	927	+	4.890065	1.1345911	-1.0	-1.0
chr19	35811961	35812451	ENSG00000250799.9|PRODH2|EFTUD2|EFTUD2	967	-	4.169267	1.4826645	-1.0	-1.0
chr19	35896083	35896263	ENSG00000167604.14|NFKBID|EFTUD2|EFTUD2	943	-	5.090552	1.2472813	-1.0	-1.0
chr19	36215196	36215381	ENSG00000167635.11|ZNF146|EFTUD2|EFTUD2	927	+	3.3484032	1.138253	-1.0	-1.0
chr19	38635117	38635247	ENSG00000178982.9|EIF3K|EFTUD2|EFTUD2	911	+	6.731867	1.0490253	-1.0	-1.0
chr19	38724339	38724430	ENSG00000130402.11|ACTN4|EFTUD2|EFTUD2	914	+	4.0865793	1.0667876	-1.0	-1.0
chr19	38839939	38840095	ENSG00000104824.16|HNRNPL|EFTUD2|EFTUD2	936	-	5.6039424	1.1915162	-1.0	-1.0
chr19	38843610	38843810	ENSG00000104824.16|HNRNPL|EFTUD2|EFTUD2	929	-	3.32414	1.1488613	-1.0	-1.0
chr19	38839940	38840090	ENSG00000268083.5|AC008982.1|EFTUD2|EFTUD2	922	-	5.7550507	1.1059853	-1.0	-1.0
chr19	38917589	38917704	ENSG00000104835.14|SARS2|EFTUD2|EFTUD2	902	-	6.974975	1.0084623	-1.0	-1.0
chr19	38917589	38917704	ENSG00000269547.1|AC011455.3|EFTUD2|EFTUD2	902	-	6.9772496	1.0081346	-1.0	-1.0
chr19	39435708	39435813	ENSG00000105193.8|RPS16|EFTUD2|EFTUD2	915	-	4.495201	1.0701603	-1.0	-1.0
chr19	39433396	39433531	ENSG00000105193.8|RPS16|EFTUD2|EFTUD2	942	-	5.8528576	1.2399988	-1.0	-1.0
chr19	39840327	39840413	ENSG00000105202.8|FBL|EFTUD2|EFTUD2	901	-	7.0998774	1.0028508	-1.0	-1.0
chr19	40763125	40763291	ENSG00000077312.8|SNRPA|EFTUD2|EFTUD2	920	+	7.1486115	1.0953147	-1.0	-1.0
chr19	41896451	41896611	ENSG00000076928.17|ARHGEF1|EFTUD2|EFTUD2	918	+	3.4607685	1.0877378	-1.0	-1.0
chr19	42292859	42292955	ENSG00000079432.7|CIC|EFTUD2|EFTUD2	962	+	7.3910785	1.415417	-1.0	-1.0
chr19	44813346	44813437	ENSG00000187244.10|BCAM|EFTUD2|EFTUD2	934	+	3.7558618	1.1779413	-1.0	-1.0
chr19	44812998	44813098	ENSG00000187244.10|BCAM|EFTUD2|EFTUD2	922	+	4.8483334	1.105694	-1.0	-1.0
chr19	44812542	44812687	ENSG00000187244.10|BCAM|EFTUD2|EFTUD2	930	+	3.9528296	1.1551743	-1.0	-1.0
chr19	44905923	44906093	ENSG00000130203.9|APOE|EFTUD2|EFTUD2	938	+	4.44125	1.2046801	-1.0	-1.0
chr19	44914474	44914614	ENSG00000280087.1|AC011481.3|EFTUD2|EFTUD2	911	+	4.2722282	1.051483	-1.0	-1.0
chr19	44914749	44914909	ENSG00000280087.1|AC011481.3|EFTUD2|EFTUD2	920	+	3.3166962	1.0969387	-1.0	-1.0
chr19	44914489	44914554	ENSG00000130208.9|APOC1|EFTUD2|EFTUD2	901	+	7.1528106	1.004017	-1.0	-1.0
chr19	45068039	45068180	ENSG00000104859.14|CLASRP|EFTUD2|EFTUD2	927	+	3.322262	1.1338474	-1.0	-1.0
chr19	45067185	45067336	ENSG00000104859.14|CLASRP|EFTUD2|EFTUD2	922	+	3.269328	1.1102344	-1.0	-1.0
chr19	45064630	45064770	ENSG00000104859.14|CLASRP|EFTUD2|EFTUD2	919	+	3.0242329	1.0919178	-1.0	-1.0
chr19	45040240	45040440	ENSG00000104859.14|CLASRP|EFTUD2|EFTUD2	944	+	3.4849973	1.2548031	-1.0	-1.0
chr19	45069110	45069215	ENSG00000104859.14|CLASRP|EFTUD2|EFTUD2	907	+	2.8713949	1.0302336	-1.0	-1.0
chr19	45781981	45782181	ENSG00000268434.5|AC011530.1|EFTUD2|EFTUD2	956	-	5.9929357	1.3534236	-1.0	-1.0
chr19	45781982	45782182	ENSG00000104936.17|DMPK|EFTUD2|EFTUD2	955	-	5.9602137	1.3467956	-1.0	-1.0
chr19	46601437	46601607	ENSG00000160014.16|CALM3|EFTUD2|EFTUD2	942	+	5.4647117	1.2362776	-1.0	-1.0
chr19	46721817	46721977	ENSG00000090372.14|STRN4|EFTUD2|EFTUD2	910	-	7.0267687	1.0469466	-1.0	-1.0
chr19	46782248	46782382	ENSG00000105281.12|SLC1A5|EFTUD2|EFTUD2	910	-	7.086093	1.0466086	-1.0	-1.0
chr19	46784384	46784516	ENSG00000105281.12|SLC1A5|EFTUD2|EFTUD2	925	-	5.2721562	1.1232687	-1.0	-1.0
chr19	47755211	47755311	ENSG00000105373.18|NOP53|EFTUD2|EFTUD2	901	+	6.863825	1.0064769	-1.0	-1.0
chr19	47754381	47754556	ENSG00000105373.18|NOP53|EFTUD2|EFTUD2	911	+	4.921654	1.0482185	-1.0	-1.0
chr19	47754591	47754746	ENSG00000105373.18|NOP53|EFTUD2|EFTUD2	918	+	6.1774993	1.084249	-1.0	-1.0
chr19	48616592	48616787	ENSG00000063177.12|RPL18|EFTUD2|EFTUD2	944	-	6.0203104	1.2533363	-1.0	-1.0
chr19	48617232	48617357	ENSG00000063177.12|RPL18|EFTUD2|EFTUD2	908	-	6.9582057	1.0339973	-1.0	-1.0
chr19	48954914	48955119	ENSG00000087088.19|BAX|EFTUD2|EFTUD2	946	+	3.5912867	1.2673373	-1.0	-1.0
chr19	48955489	48955689	ENSG00000087088.19|BAX|EFTUD2|EFTUD2	927	+	3.3155615	1.1373614	-1.0	-1.0
chr19	48965916	48966101	ENSG00000087086.14|FTL|EFTUD2|EFTUD2	955	+	4.2105913	1.3425357	-1.0	-1.0
chr19	48965614	48965764	ENSG00000087086.14|FTL|EFTUD2|EFTUD2	913	+	3.4819927	1.0608037	-1.0	-1.0
chr19	48993943	48994043	ENSG00000183207.13|RUVBL2|EFTUD2|EFTUD2	901	+	6.875483	1.0054425	-1.0	-1.0
chr19	49011093	49011191	ENSG00000183207.13|RUVBL2|EFTUD2|EFTUD2	911	+	7.1637373	1.0528911	-1.0	-1.0
chr19	49101953	49102053	ENSG00000104852.14|SNRNP70|EFTUD2|EFTUD2	901	+	2.987059	1.0054425	-1.0	-1.0
chr19	49101668	49101828	ENSG00000104852.14|SNRNP70|EFTUD2|EFTUD2	930	+	4.984104	1.157933	-1.0	-1.0
chr19	49447709	49447839	ENSG00000104872.10|PIH1D1|EFTUD2|EFTUD2	910	-	7.1125107	1.0455601	-1.0	-1.0
chr19	49489734	49489844	ENSG00000142541.16|RPL13A|EFTUD2|EFTUD2	913	+	5.8911114	1.0593433	-1.0	-1.0
chr19	49491547	49491667	ENSG00000142541.16|RPL13A|EFTUD2|EFTUD2	948	+	4.373528	1.2857717	-1.0	-1.0
chr19	49490284	49490474	ENSG00000142541.16|RPL13A|EFTUD2|EFTUD2	936	+	3.3710084	1.1968372	-1.0	-1.0
chr19	49497577	49497717	ENSG00000142534.6|RPS11|EFTUD2|EFTUD2	968	+	6.6056404	1.5010672	-1.0	-1.0
chr19	49646206	49646386	ENSG00000126461.14|SCAF1|EFTUD2|EFTUD2	938	+	4.315819	1.2073299	-1.0	-1.0
chr19	49663502	49663627	ENSG00000126456.15|IRF3|EFTUD2|EFTUD2	912	-	3.377953	1.05341	-1.0	-1.0
chr19	49686736	49686961	ENSG00000126457.21|PRMT1|EFTUD2|EFTUD2	973	+	5.727342	1.5757837	-1.0	-1.0
chr19	49687241	49687416	ENSG00000126457.21|PRMT1|EFTUD2|EFTUD2	906	+	3.046174	1.0250618	-1.0	-1.0
chr19	49854716	49854821	ENSG00000104960.15|PTOV1|EFTUD2|EFTUD2	912	+	7.167185	1.0571866	-1.0	-1.0
chr19	49860320	49860485	ENSG00000104960.15|PTOV1|EFTUD2|EFTUD2	916	+	5.527244	1.0742743	-1.0	-1.0
chr19	49862281	49862370	ENSG00000039650.11|PNKP|EFTUD2|EFTUD2	904	-	7.0687857	1.0175796	-1.0	-1.0
chr19	50402063	50402253	ENSG00000062822.12|POLD1|EFTUD2|EFTUD2	911	+	7.118082	1.0496128	-1.0	-1.0
chr19	51345416	51345531	ENSG00000105379.9|ETFB|EFTUD2|EFTUD2	906	-	3.9808617	1.0252969	-1.0	-1.0
chr19	52219869	52220044	ENSG00000105568.17|PPP2R1A|EFTUD2|EFTUD2	906	+	7.010905	1.0289881	-1.0	-1.0
chr19	52206063	52206198	ENSG00000105568.17|PPP2R1A|EFTUD2|EFTUD2	907	+	6.963775	1.0330648	-1.0	-1.0
chr19	54129171	54129311	ENSG00000105618.13|PRPF31|EFTUD2|EFTUD2	904	+	6.999451	1.0156708	-1.0	-1.0
chr19	54128927	54129056	ENSG00000105618.13|PRPF31|EFTUD2|EFTUD2	915	+	7.153541	1.0692536	-1.0	-1.0
chr19	54455607	54455782	ENSG00000167615.16|LENG8|EFTUD2|EFTUD2	923	+	4.553514	1.1140172	-1.0	-1.0
chr19	54455817	54455966	ENSG00000167615.16|LENG8|EFTUD2|EFTUD2	950	+	3.9821537	1.3014939	-1.0	-1.0
chr19	54456465	54456600	ENSG00000167615.16|LENG8|EFTUD2|EFTUD2	906	+	3.968385	1.0250958	-1.0	-1.0
chr19	54452752	54452892	ENSG00000167615.16|LENG8|EFTUD2|EFTUD2	936	+	4.939737	1.1937114	-1.0	-1.0
chr19	55240114	55240235	ENSG00000105063.18|PPP6R1|EFTUD2|EFTUD2	951	-	4.1361256	1.3141599	-1.0	-1.0
chr19	55343891	55344051	ENSG00000133247.13|KMT5C|EFTUD2|EFTUD2	910	+	6.253788	1.046265	-1.0	-1.0
chr19	55655153	55655423	ENSG00000063244.12|U2AF2|EFTUD2|EFTUD2	930	+	3.7761035	1.153012	-1.0	-1.0
chr19	55691535	55691635	ENSG00000063245.14|EPN1|EFTUD2|EFTUD2	917	+	7.032306	1.0803424	-1.0	-1.0
chr19	56147229	56147329	ENSG00000167685.14|ZNF444|EFTUD2|EFTUD2	900	+	3.3042736	1.0007443	-1.0	-1.0
chr19	56823481	56823581	ENSG00000269699.5|ZIM2|EFTUD2|EFTUD2	902	-	2.780235	1.0068225	-1.0	-1.0
chr19	56840369	56840581	ENSG00000269699.5|ZIM2|EFTUD2|EFTUD2	907	-	3.7427895	1.0326682	-1.0	-1.0
chr19	56824089	56824261	ENSG00000269699.5|ZIM2|EFTUD2|EFTUD2	923	-	3.702213	1.1144178	-1.0	-1.0
chr19	56823481	56823589	ENSG00000198300.12|PEG3|EFTUD2|EFTUD2	901	-	2.7631173	1.0028939	-1.0	-1.0
chr19	56840369	56840581	ENSG00000198300.12|PEG3|EFTUD2|EFTUD2	907	-	3.7427895	1.0328157	-1.0	-1.0
chr19	56824089	56824261	ENSG00000198300.12|PEG3|EFTUD2|EFTUD2	923	-	3.702213	1.1144823	-1.0	-1.0
chr19	58393525	58393625	ENSG00000083845.8|RPS5|EFTUD2|EFTUD2	902	+	6.875483	1.0067626	-1.0	-1.0
chr19	58549240	58549330	ENSG00000130726.11|TRIM28|EFTUD2|EFTUD2	904	+	7.1069694	1.0170403	-1.0	-1.0
chr19	58545271	58545386	ENSG00000130726.11|TRIM28|EFTUD2|EFTUD2	910	+	4.0239034	1.0436394	-1.0	-1.0
chr19	58548739	58549079	ENSG00000130726.11|TRIM28|EFTUD2|EFTUD2	966	+	4.417773	1.4737216	-1.0	-1.0
chr19	58548408	58548485	ENSG00000130726.11|TRIM28|EFTUD2|EFTUD2	937	+	3.8222885	1.2034703	-1.0	-1.0
chr19	58548597	58548739	ENSG00000130726.11|TRIM28|EFTUD2|EFTUD2	979	+	8.188552	1.6739242	-1.0	-1.0
chr19	58549845	58549950	ENSG00000130726.11|TRIM28|EFTUD2|EFTUD2	926	+	4.919373	1.1301491	-1.0	-1.0
chr19	58549605	58549825	ENSG00000130726.11|TRIM28|EFTUD2|EFTUD2	966	+	4.2854667	1.463429	-1.0	-1.0
chr19	58547511	58547558	ENSG00000130726.11|TRIM28|EFTUD2|EFTUD2	901	+	6.9482226	1.0037334	-1.0	-1.0
chr19	58550284	58550376	ENSG00000130726.11|TRIM28|EFTUD2|EFTUD2	963	+	7.458357	1.4352022	-1.0	-1.0
chr19	58550284	58550376	ENSG00000275924.1|MIR6807|EFTUD2|EFTUD2	963	+	7.458357	1.4330744	-1.0	-1.0
chr19	58556196	58556306	ENSG00000130725.7|UBE2M|EFTUD2|EFTUD2	907	-	6.9599	1.0325072	-1.0	-1.0
chr2	3575876	3576056	ENSG00000171863.12|RPS7|EFTUD2|EFTUD2	941	+	5.2807155	1.2321357	-1.0	-1.0
chr2	3575334	3575504	ENSG00000171863.12|RPS7|EFTUD2|EFTUD2	924	+	3.5389304	1.1169488	-1.0	-1.0
chr2	3575684	3575816	ENSG00000171863.12|RPS7|EFTUD2|EFTUD2	935	+	3.350357	1.1840678	-1.0	-1.0
chr2	10122887	10122992	ENSG00000171848.14|RRM2|EFTUD2|EFTUD2	920	+	3.68703	1.0993556	-1.0	-1.0
chr2	10812340	10812665	ENSG00000143870.12|PDIA6|EFTUD2|EFTUD2	965	-	5.5701203	1.4529451	-1.0	-1.0
chr2	11465626	11465766	ENSG00000169016.16|E2F6|EFTUD2|EFTUD2	945	-	4.5952244	1.2583671	-1.0	-1.0
chr2	11482991	11483131	ENSG00000196208.13|GREB1|EFTUD2|EFTUD2	914	+	3.2039926	1.066231	-1.0	-1.0
chr2	11562527	11562667	ENSG00000196208.13|GREB1|EFTUD2|EFTUD2	916	+	3.321365	1.075024	-1.0	-1.0
chr2	11580828	11581028	ENSG00000196208.13|GREB1|EFTUD2|EFTUD2	918	+	2.6923294	1.0851003	-1.0	-1.0
chr2	11617660	11617760	ENSG00000196208.13|GREB1|EFTUD2|EFTUD2	902	+	6.8728824	1.0093651	-1.0	-1.0
chr2	11615290	11615440	ENSG00000196208.13|GREB1|EFTUD2|EFTUD2	955	+	4.7595725	1.3485184	-1.0	-1.0
chr2	15592049	15592149	ENSG00000079785.14|DDX1|EFTUD2|EFTUD2	901	+	6.875483	1.0065081	-1.0	-1.0
chr2	21043176	21043512	ENSG00000084674.14|APOB|EFTUD2|EFTUD2	931	-	2.571314	1.1581699	-1.0	-1.0
chr2	21032250	21032353	ENSG00000084674.14|APOB|EFTUD2|EFTUD2	904	-	2.544099	1.0189991	-1.0	-1.0
chr2	21013041	21013159	ENSG00000084674.14|APOB|EFTUD2|EFTUD2	906	-	3.9864042	1.0255551	-1.0	-1.0
chr2	21042208	21042360	ENSG00000084674.14|APOB|EFTUD2|EFTUD2	953	-	3.1605856	1.3279073	-1.0	-1.0
chr2	21040796	21040937	ENSG00000084674.14|APOB|EFTUD2|EFTUD2	952	-	3.229855	1.3154002	-1.0	-1.0
chr2	21018849	21018991	ENSG00000084674.14|APOB|EFTUD2|EFTUD2	945	-	3.528944	1.2618797	-1.0	-1.0
chr2	21035441	21035583	ENSG00000084674.14|APOB|EFTUD2|EFTUD2	941	-	3.354639	1.2313398	-1.0	-1.0
chr2	21043551	21043863	ENSG00000084674.14|APOB|EFTUD2|EFTUD2	982	-	4.5460014	1.7366207	-1.0	-1.0
chr2	21034688	21034815	ENSG00000084674.14|APOB|EFTUD2|EFTUD2	920	-	2.7939992	1.0977887	-1.0	-1.0
chr2	21041088	21041188	ENSG00000084674.14|APOB|EFTUD2|EFTUD2	913	-	2.7297244	1.0611377	-1.0	-1.0
chr2	21023407	21023524	ENSG00000084674.14|APOB|EFTUD2|EFTUD2	916	-	3.0820684	1.0744402	-1.0	-1.0
chr2	21028190	21028326	ENSG00000084674.14|APOB|EFTUD2|EFTUD2	925	-	2.9626598	1.1249158	-1.0	-1.0
chr2	23940648	23940793	ENSG00000173960.13|UBXN2A|EFTUD2|EFTUD2	937	+	7.194805	1.2041062	-1.0	-1.0
chr2	25243987	25244097	ENSG00000119772.16|DNMT3A|EFTUD2|EFTUD2	929	-	4.910918	1.1476914	-1.0	-1.0
chr2	25252083	25252188	ENSG00000119772.16|DNMT3A|EFTUD2|EFTUD2	901	-	2.9813442	1.0033641	-1.0	-1.0
chr2	25247459	25247566	ENSG00000119772.16|DNMT3A|EFTUD2|EFTUD2	925	-	4.8693786	1.1228036	-1.0	-1.0
chr2	26346324	26346509	ENSG00000138018.17|SELENOI|EFTUD2|EFTUD2	944	+	4.459582	1.2494943	-1.0	-1.0
chr2	27038377	27038483	ENSG00000119777.18|TMEM214|EFTUD2|EFTUD2	948	+	5.1726003	1.280924	-1.0	-1.0
chr2	27037700	27037815	ENSG00000119777.18|TMEM214|EFTUD2|EFTUD2	909	+	2.9234025	1.0416118	-1.0	-1.0
chr2	27036592	27036704	ENSG00000119777.18|TMEM214|EFTUD2|EFTUD2	944	+	3.7897453	1.2527069	-1.0	-1.0
chr2	27033054	27033166	ENSG00000119777.18|TMEM214|EFTUD2|EFTUD2	906	+	3.0359511	1.0259341	-1.0	-1.0
chr2	27133341	27133446	ENSG00000138073.13|PREB|EFTUD2|EFTUD2	909	-	3.1416633	1.0400088	-1.0	-1.0
chr2	27134086	27134321	ENSG00000138073.13|PREB|EFTUD2|EFTUD2	937	-	3.2830796	1.201683	-1.0	-1.0
chr2	27204672	27204790	ENSG00000138074.14|SLC5A6|EFTUD2|EFTUD2	923	-	3.4280462	1.1114628	-1.0	-1.0
chr2	27201542	27201642	ENSG00000138074.14|SLC5A6|EFTUD2|EFTUD2	904	-	3.2589452	1.0179983	-1.0	-1.0
chr2	27201847	27201952	ENSG00000138074.14|SLC5A6|EFTUD2|EFTUD2	916	-	4.09359	1.074157	-1.0	-1.0
chr2	27206659	27206876	ENSG00000138074.14|SLC5A6|EFTUD2|EFTUD2	925	-	3.71681	1.124668	-1.0	-1.0
chr2	27205149	27205424	ENSG00000138074.14|SLC5A6|EFTUD2|EFTUD2	946	-	3.719121	1.2685726	-1.0	-1.0
chr2	27226130	27226240	ENSG00000084774.13|CAD|EFTUD2|EFTUD2	914	+	3.3237233	1.0655874	-1.0	-1.0
chr2	27225926	27226130	ENSG00000084774.13|CAD|EFTUD2|EFTUD2	946	+	5.3311825	1.2656363	-1.0	-1.0
chr2	27312312	27312487	ENSG00000115204.14|MPV17|EFTUD2|EFTUD2	922	-	4.2614975	1.1091688	-1.0	-1.0
chr2	27335463	27335597	ENSG00000115207.13|GTF3C2|EFTUD2|EFTUD2	961	-	7.425924	1.411305	-1.0	-1.0
chr2	27335991	27336216	ENSG00000115207.13|GTF3C2|EFTUD2|EFTUD2	943	-	4.38711	1.2443767	-1.0	-1.0
chr2	27440702	27440804	ENSG00000115216.13|NRBP1|EFTUD2|EFTUD2	909	+	6.9701176	1.038585	-1.0	-1.0
chr2	27429182	27429282	ENSG00000115216.13|NRBP1|EFTUD2|EFTUD2	913	+	6.9891005	1.0611377	-1.0	-1.0
chr2	27428731	27428876	ENSG00000115216.13|NRBP1|EFTUD2|EFTUD2	930	+	3.8811257	1.157016	-1.0	-1.0
chr2	27429001	27429156	ENSG00000115216.13|NRBP1|EFTUD2|EFTUD2	931	+	4.6020694	1.159235	-1.0	-1.0
chr2	28752266	28752511	ENSG00000213639.9|PPP1CB|EFTUD2|EFTUD2	959	+	4.50032	1.3866875	-1.0	-1.0
chr2	28895085	28895195	ENSG00000163811.11|WDR43|EFTUD2|EFTUD2	943	+	5.7824507	1.2445581	-1.0	-1.0
chr2	28894923	28895085	ENSG00000163811.11|WDR43|EFTUD2|EFTUD2	939	+	3.4228177	1.2180228	-1.0	-1.0
chr2	37156752	37156872	ENSG00000055332.16|EIF2AK2|EFTUD2|EFTUD2	934	-	7.2124763	1.1812408	-1.0	-1.0
chr2	37196522	37196652	ENSG00000218739.9|CEBPZOS|EFTUD2|EFTUD2	912	+	4.050104	1.0554804	-1.0	-1.0
chr2	42054290	42054440	ENSG00000162878.12|PKDCC|EFTUD2|EFTUD2	908	+	6.5289197	1.034353	-1.0	-1.0
chr2	46915598	46915718	ENSG00000180398.11|MCFD2|EFTUD2|EFTUD2	909	-	6.9699793	1.04333	-1.0	-1.0
chr2	47176224	47176440	ENSG00000273269.2|STPG4|EFTUD2|EFTUD2	934	-	3.2333364	1.1800114	-1.0	-1.0
chr2	47175669	47176184	ENSG00000273269.2|STPG4|EFTUD2|EFTUD2	938	-	3.336195	1.2080154	-1.0	-1.0
chr2	47175672	47176187	ENSG00000143933.16|CALM2|EFTUD2|EFTUD2	939	-	3.350241	1.2115088	-1.0	-1.0
chr2	47176235	47176445	ENSG00000143933.16|CALM2|EFTUD2|EFTUD2	935	-	3.240117	1.1885116	-1.0	-1.0
chr2	61537177	61537561	ENSG00000082898.16|XPO1|EFTUD2|EFTUD2	957	-	3.8254728	1.3637567	-1.0	-1.0
chr2	63589046	63589146	ENSG00000014641.17|MDH1|EFTUD2|EFTUD2	923	+	4.8349147	1.1122755	-1.0	-1.0
chr2	69386823	69387048	ENSG00000198380.12|GFPT1|EFTUD2|EFTUD2	911	-	3.1779346	1.0483375	-1.0	-1.0
chr2	69742175	69742330	ENSG00000196975.15|ANXA4|EFTUD2|EFTUD2	950	+	4.175866	1.3021706	-1.0	-1.0
chr2	70229156	70229296	ENSG00000115998.7|C2orf42|EFTUD2|EFTUD2	911	-	3.2253327	1.0529076	-1.0	-1.0
chr2	70229157	70229297	ENSG00000116001.15|TIA1|EFTUD2|EFTUD2	914	-	3.2860096	1.0666323	-1.0	-1.0
chr2	71068699	71068799	ENSG00000124357.12|NAGK|EFTUD2|EFTUD2	923	+	4.8831472	1.1127725	-1.0	-1.0
chr2	71331880	71332000	ENSG00000075292.18|ZNF638|EFTUD2|EFTUD2	914	+	2.9693775	1.0648788	-1.0	-1.0
chr2	74178429	74178660	ENSG00000114978.17|MOB1A|EFTUD2|EFTUD2	960	-	4.400242	1.3993357	-1.0	-1.0
chr2	74432294	74432509	ENSG00000114993.16|RTKN|EFTUD2|EFTUD2	945	-	4.7311025	1.2584653	-1.0	-1.0
chr2	74430690	74430920	ENSG00000114993.16|RTKN|EFTUD2|EFTUD2	955	-	5.589644	1.3513373	-1.0	-1.0
chr2	74428396	74428556	ENSG00000114993.16|RTKN|EFTUD2|EFTUD2	936	-	3.4027433	1.1967057	-1.0	-1.0
chr2	74428737	74428842	ENSG00000114993.16|RTKN|EFTUD2|EFTUD2	911	-	2.7925954	1.051617	-1.0	-1.0
chr2	74430369	74430464	ENSG00000114993.16|RTKN|EFTUD2|EFTUD2	908	-	7.117126	1.0361807	-1.0	-1.0
chr2	74481526	74481631	ENSG00000135637.13|CCDC142|EFTUD2|EFTUD2	907	-	6.93341	1.0334573	-1.0	-1.0
chr2	74490114	74490254	ENSG00000115282.19|TTC31|EFTUD2|EFTUD2	925	+	3.9924705	1.1276597	-1.0	-1.0
chr2	74490709	74490939	ENSG00000115282.19|TTC31|EFTUD2|EFTUD2	953	+	4.6999545	1.3270369	-1.0	-1.0
chr2	74527800	74527950	ENSG00000115307.16|AUP1|EFTUD2|EFTUD2	916	-	3.0521708	1.0779544	-1.0	-1.0
chr2	74528321	74528416	ENSG00000115307.16|AUP1|EFTUD2|EFTUD2	903	-	6.9162874	1.0126014	-1.0	-1.0
chr2	74872419	74872549	ENSG00000159399.9|HK2|EFTUD2|EFTUD2	933	+	7.2856054	1.1707458	-1.0	-1.0
chr2	74874449	74874589	ENSG00000159399.9|HK2|EFTUD2|EFTUD2	922	+	3.0787477	1.1062936	-1.0	-1.0
chr2	74873721	74873843	ENSG00000159399.9|HK2|EFTUD2|EFTUD2	933	+	5.7488365	1.1710577	-1.0	-1.0
chr2	74873371	74873506	ENSG00000159399.9|HK2|EFTUD2|EFTUD2	943	+	5.100159	1.2450962	-1.0	-1.0
chr2	74873943	74874073	ENSG00000159399.9|HK2|EFTUD2|EFTUD2	907	+	3.3388715	1.0297296	-1.0	-1.0
chr2	85355274	85355374	ENSG00000115459.17|ELMOD3|EFTUD2|EFTUD2	908	+	6.939492	1.0339572	-1.0	-1.0
chr2	85539378	85539518	ENSG00000168906.12|MAT2A|EFTUD2|EFTUD2	927	+	3.6786904	1.1343982	-1.0	-1.0
chr2	85541745	85541828	ENSG00000168906.12|MAT2A|EFTUD2|EFTUD2	931	+	4.9527326	1.1580478	-1.0	-1.0
chr2	85561250	85561370	ENSG00000115486.11|GGCX|EFTUD2|EFTUD2	914	-	7.003956	1.0662103	-1.0	-1.0
chr2	86489417	86489522	ENSG00000115548.16|KDM3A|EFTUD2|EFTUD2	943	+	6.143007	1.2416823	-1.0	-1.0
chr2	88127826	88127950	ENSG00000163586.9|FABP1|EFTUD2|EFTUD2	913	-	3.0011432	1.0595511	-1.0	-1.0
chr2	96193115	96193285	ENSG00000084090.13|STARD7|EFTUD2|EFTUD2	928	-	3.5692186	1.1422188	-1.0	-1.0
chr2	96816629	96816744	ENSG00000168763.15|CNNM3|EFTUD2|EFTUD2	910	+	3.5752263	1.0447956	-1.0	-1.0
chr2	96869173	96869273	ENSG00000168758.10|SEMA4C|EFTUD2|EFTUD2	917	-	7.048167	1.0795174	-1.0	-1.0
chr2	96868638	96868738	ENSG00000168758.10|SEMA4C|EFTUD2|EFTUD2	905	-	6.902185	1.0232048	-1.0	-1.0
chr2	96864552	96864704	ENSG00000168758.10|SEMA4C|EFTUD2|EFTUD2	957	-	4.6576133	1.3647746	-1.0	-1.0
chr2	96866502	96866622	ENSG00000168758.10|SEMA4C|EFTUD2|EFTUD2	931	-	4.3330135	1.1642066	-1.0	-1.0
chr2	96867946	96868056	ENSG00000168758.10|SEMA4C|EFTUD2|EFTUD2	909	-	6.9579515	1.0429382	-1.0	-1.0
chr2	96865320	96865435	ENSG00000168758.10|SEMA4C|EFTUD2|EFTUD2	972	-	7.2092557	1.5575421	-1.0	-1.0
chr2	97658117	97658222	ENSG00000115073.7|ACTR1B|EFTUD2|EFTUD2	923	-	4.504553	1.1117432	-1.0	-1.0
chr2	97663746	97663842	ENSG00000115073.7|ACTR1B|EFTUD2|EFTUD2	920	-	4.874093	1.0969074	-1.0	-1.0
chr2	98730868	98731013	ENSG00000071073.12|MGAT4A|EFTUD2|EFTUD2	921	-	5.4192266	1.1048539	-1.0	-1.0
chr2	101002274	101002479	ENSG00000071082.10|RPL31|EFTUD2|EFTUD2	910	+	3.1960204	1.0456235	-1.0	-1.0
chr2	101027256	101027366	ENSG00000204634.12|TBC1D8|EFTUD2|EFTUD2	916	-	3.4679115	1.073264	-1.0	-1.0
chr2	101269104	101269204	ENSG00000158435.7|CNOT11|EFTUD2|EFTUD2	907	+	7.117126	1.0337318	-1.0	-1.0
chr2	101307996	101308128	ENSG00000163162.8|RNF149|EFTUD2|EFTUD2	907	-	3.090157	1.0300555	-1.0	-1.0
chr2	111898796	111898931	ENSG00000153208.16|MERTK|EFTUD2|EFTUD2	922	+	3.6614094	1.1089195	-1.0	-1.0
chr2	112652798	112652888	ENSG00000144136.10|SLC20A1|EFTUD2|EFTUD2	910	+	3.6082578	1.0469726	-1.0	-1.0
chr2	121530830	121531075	ENSG00000265451.1|AC012447.1|EFTUD2|EFTUD2	916	+	2.4233696	1.0743108	-1.0	-1.0
chr2	121530885	121531007	ENSG00000264229.1|RNU4ATAC|EFTUD2|EFTUD2	910	+	2.0411646	1.0461426	-1.0	-1.0
chr2	121736580	121736740	ENSG00000155438.11|NIFK|EFTUD2|EFTUD2	925	-	7.1526403	1.1225498	-1.0	-1.0
chr2	127387274	127387451	ENSG00000169967.16|MAP3K2|EFTUD2|EFTUD2	928	-	3.0314481	1.1438088	-1.0	-1.0
chr2	127423408	127423538	ENSG00000115718.17|PROC|EFTUD2|EFTUD2	905	+	2.9516156	1.0203757	-1.0	-1.0
chr2	127422804	127422916	ENSG00000115718.17|PROC|EFTUD2|EFTUD2	910	+	3.0345538	1.0468895	-1.0	-1.0
chr2	127423146	127423286	ENSG00000115718.17|PROC|EFTUD2|EFTUD2	915	+	2.6261144	1.0700788	-1.0	-1.0
chr2	128027673	128027939	ENSG00000136715.17|SAP130|EFTUD2|EFTUD2	958	-	5.8982434	1.3727751	-1.0	-1.0
chr2	130172500	130172624	ENSG00000136699.19|SMPD4|EFTUD2|EFTUD2	975	-	7.781724	1.5995034	-1.0	-1.0
chr2	130345470	130345595	ENSG00000136718.9|IMP4|EFTUD2|EFTUD2	910	+	6.9663754	1.045357	-1.0	-1.0
chr2	130345635	130345810	ENSG00000136718.9|IMP4|EFTUD2|EFTUD2	948	+	7.297682	1.2810097	-1.0	-1.0
chr2	131501238	131501357	ENSG00000152117.17|AC073869.1|EFTUD2|EFTUD2	936	+	5.001775	1.1965322	-1.0	-1.0
chr2	151410277	151410407	ENSG00000080345.17|RIF1|EFTUD2|EFTUD2	909	+	6.9584765	1.0413404	-1.0	-1.0
chr2	152658830	152658947	ENSG00000196504.15|PRPF40A|EFTUD2|EFTUD2	931	-	5.0283504	1.1622005	-1.0	-1.0
chr2	152658947	152659142	ENSG00000196504.15|PRPF40A|EFTUD2|EFTUD2	949	-	3.9195669	1.2885205	-1.0	-1.0
chr2	165953384	165953679	ENSG00000123607.14|TTC21B|EFTUD2|EFTUD2	929	-	4.7930493	1.1463348	-1.0	-1.0
chr2	169734087	169734242	ENSG00000213160.9|KLHL23|EFTUD2|EFTUD2	906	+	6.944696	1.0251657	-1.0	-1.0
chr2	170716098	170716203	ENSG00000204335.3|SP5|EFTUD2|EFTUD2	907	+	3.0933883	1.0319655	-1.0	-1.0
chr2	170715563	170715668	ENSG00000204335.3|SP5|EFTUD2|EFTUD2	904	+	2.8228533	1.0194304	-1.0	-1.0
chr2	170929432	170929557	ENSG00000115806.12|GORASP2|EFTUD2|EFTUD2	960	+	5.2072906	1.3954346	-1.0	-1.0
chr2	173363857	173363977	ENSG00000144354.13|CDCA7|EFTUD2|EFTUD2	914	+	3.6719174	1.0680147	-1.0	-1.0
chr2	175181494	175181614	ENSG00000154518.9|ATP5G3|EFTUD2|EFTUD2	922	-	4.013232	1.1060629	-1.0	-1.0
chr2	177216592	177216675	ENSG00000170144.20|HNRNPA3|EFTUD2|EFTUD2	968	+	5.579888	1.5004601	-1.0	-1.0
chr2	177212871	177213176	ENSG00000170144.20|HNRNPA3|EFTUD2|EFTUD2	964	+	3.9231405	1.4389058	-1.0	-1.0
chr2	177215661	177215749	ENSG00000170144.20|HNRNPA3|EFTUD2|EFTUD2	917	+	4.852313	1.0793903	-1.0	-1.0
chr2	177213196	177213406	ENSG00000170144.20|HNRNPA3|EFTUD2|EFTUD2	966	+	6.780717	1.4631416	-1.0	-1.0
chr2	177216771	177216859	ENSG00000170144.20|HNRNPA3|EFTUD2|EFTUD2	956	+	3.770233	1.3529267	-1.0	-1.0
chr2	177264170	177264280	ENSG00000116044.15|NFE2L2|EFTUD2|EFTUD2	904	-	3.1533327	1.0179225	-1.0	-1.0
chr2	177264385	177264510	ENSG00000116044.15|NFE2L2|EFTUD2|EFTUD2	928	-	3.9750903	1.1435012	-1.0	-1.0
chr2	178450873	178450978	ENSG00000180228.12|PRKRA|EFTUD2|EFTUD2	923	-	4.8654957	1.1120868	-1.0	-1.0
chr2	183037835	183037991	ENSG00000061676.14|NCKAP1|EFTUD2|EFTUD2	950	-	5.3321786	1.3015547	-1.0	-1.0
chr2	190319591	190319696	ENSG00000198130.15|HIBCH|EFTUD2|EFTUD2	908	-	6.9479637	1.0345359	-1.0	-1.0
chr2	190881470	190881620	ENSG00000115419.12|GLS|EFTUD2|EFTUD2	919	+	2.9119701	1.0891546	-1.0	-1.0
chr2	197499025	197499141	ENSG00000144381.16|HSPD1|EFTUD2|EFTUD2	907	-	3.9987175	1.0322603	-1.0	-1.0
chr2	197499453	197499553	ENSG00000144381.16|HSPD1|EFTUD2|EFTUD2	923	-	3.6293252	1.1107405	-1.0	-1.0
chr2	197503113	197503218	ENSG00000115541.10|HSPE1|EFTUD2|EFTUD2	907	+	2.8714695	1.0306041	-1.0	-1.0
chr2	197500433	197500638	ENSG00000115541.10|HSPE1|EFTUD2|EFTUD2	975	+	7.774342	1.5992472	-1.0	-1.0
chr2	197503113	197503218	ENSG00000270757.1|HSPE1-MOB4|EFTUD2|EFTUD2	907	+	2.8714695	1.0321822	-1.0	-1.0
chr2	197500439	197500639	ENSG00000270757.1|HSPE1-MOB4|EFTUD2|EFTUD2	975	+	7.6776853	1.5997869	-1.0	-1.0
chr2	200306922	200307062	ENSG00000196141.13|SPATS2L|EFTUD2|EFTUD2	954	+	4.005765	1.3387249	-1.0	-1.0
chr2	200306601	200306707	ENSG00000196141.13|SPATS2L|EFTUD2|EFTUD2	943	+	3.4294987	1.2409015	-1.0	-1.0
chr2	200830008	200830116	ENSG00000207116.1|RNU6-31P|EFTUD2|EFTUD2	959	+	5.358828	1.3899093	-1.0	-1.0
chr2	201136121	201136221	ENSG00000003402.19|CFLAR|EFTUD2|EFTUD2	919	+	4.8235	1.0914414	-1.0	-1.0
chr2	202278002	202278112	ENSG00000055044.10|NOP58|EFTUD2|EFTUD2	912	+	3.2504802	1.0558672	-1.0	-1.0
chr2	206085589	206085759	ENSG00000114933.15|INO80D|EFTUD2|EFTUD2	910	-	7.020105	1.0466706	-1.0	-1.0
chr2	215399123	215399223	ENSG00000115414.18|FN1|EFTUD2|EFTUD2	901	-	3.1538105	1.0063044	-1.0	-1.0
chr2	215409421	215409562	ENSG00000115414.18|FN1|EFTUD2|EFTUD2	914	-	2.8252544	1.0657302	-1.0	-1.0
chr2	216109457	216109677	ENSG00000079246.15|XRCC5|EFTUD2|EFTUD2	960	+	3.7659101	1.3983505	-1.0	-1.0
chr2	216499393	216499538	ENSG00000197756.9|RPL37A|EFTUD2|EFTUD2	931	+	3.6143901	1.1591934	-1.0	-1.0
chr2	216498868	216499058	ENSG00000197756.9|RPL37A|EFTUD2|EFTUD2	941	+	3.8266873	1.2295572	-1.0	-1.0
chr2	216499113	216499268	ENSG00000197756.9|RPL37A|EFTUD2|EFTUD2	942	+	4.900781	1.238132	-1.0	-1.0
chr2	217808107	217808272	ENSG00000079308.16|TNS1|EFTUD2|EFTUD2	928	-	4.667282	1.1410117	-1.0	-1.0
chr2	217900349	217900462	ENSG00000079308.16|TNS1|EFTUD2|EFTUD2	905	-	3.6384003	1.0235347	-1.0	-1.0
chr2	217897306	217897411	ENSG00000079308.16|TNS1|EFTUD2|EFTUD2	904	-	3.6333334	1.0183699	-1.0	-1.0
chr2	217808412	217808597	ENSG00000079308.16|TNS1|EFTUD2|EFTUD2	910	-	3.621961	1.0443825	-1.0	-1.0
chr2	218265445	218265615	ENSG00000127837.9|AAMP|EFTUD2|EFTUD2	940	-	4.1973743	1.2250963	-1.0	-1.0
chr2	218265925	218266045	ENSG00000127837.9|AAMP|EFTUD2|EFTUD2	931	-	4.9363146	1.1582853	-1.0	-1.0
chr2	218266570	218266670	ENSG00000127837.9|AAMP|EFTUD2|EFTUD2	921	-	4.836959	1.1033165	-1.0	-1.0
chr2	218279091	218279288	ENSG00000135926.14|TMBIM1|EFTUD2|EFTUD2	936	-	4.574173	1.1966959	-1.0	-1.0
chr2	218277835	218277940	ENSG00000135926.14|TMBIM1|EFTUD2|EFTUD2	921	-	4.8612576	1.104656	-1.0	-1.0
chr2	218278915	218279037	ENSG00000135926.14|TMBIM1|EFTUD2|EFTUD2	912	-	6.9897733	1.0535847	-1.0	-1.0
chr2	218402215	218402348	ENSG00000144579.7|CTDSP1|EFTUD2|EFTUD2	954	+	4.1125875	1.3410586	-1.0	-1.0
chr2	218401171	218401361	ENSG00000144579.7|CTDSP1|EFTUD2|EFTUD2	930	+	3.3884723	1.1558077	-1.0	-1.0
chr2	218402431	218402671	ENSG00000144579.7|CTDSP1|EFTUD2|EFTUD2	904	+	2.9351203	1.016282	-1.0	-1.0
chr2	218402761	218402876	ENSG00000144579.7|CTDSP1|EFTUD2|EFTUD2	908	+	3.3740919	1.0375274	-1.0	-1.0
chr2	218401712	218401852	ENSG00000144579.7|CTDSP1|EFTUD2|EFTUD2	938	+	3.6663709	1.2071264	-1.0	-1.0
chr2	218401927	218402110	ENSG00000144579.7|CTDSP1|EFTUD2|EFTUD2	961	+	5.5812907	1.4059168	-1.0	-1.0
chr2	218400157	218400302	ENSG00000144579.7|CTDSP1|EFTUD2|EFTUD2	976	+	4.636619	1.6232824	-1.0	-1.0
chr2	218423853	218423998	ENSG00000127831.10|VIL1|EFTUD2|EFTUD2	957	+	5.0070267	1.3630856	-1.0	-1.0
chr2	218432627	218432727	ENSG00000127831.10|VIL1|EFTUD2|EFTUD2	908	+	3.0939276	1.0384983	-1.0	-1.0
chr2	218431957	218432045	ENSG00000127831.10|VIL1|EFTUD2|EFTUD2	935	+	5.0430174	1.1897793	-1.0	-1.0
chr2	218568849	218568969	ENSG00000144580.13|CNOT9|EFTUD2|EFTUD2	904	+	6.908485	1.0192066	-1.0	-1.0
chr2	218692242	218692362	ENSG00000163482.11|STK36|EFTUD2|EFTUD2	922	+	3.8261483	1.1055857	-1.0	-1.0
chr2	218812411	218812551	ENSG00000135929.8|CYP27A1|EFTUD2|EFTUD2	933	+	4.654431	1.1748002	-1.0	-1.0
chr2	218814220	218814410	ENSG00000135929.8|CYP27A1|EFTUD2|EFTUD2	916	+	2.9585268	1.0769209	-1.0	-1.0
chr2	219214160	219214350	ENSG00000115657.12|ABCB6|EFTUD2|EFTUD2	916	-	3.109176	1.0756998	-1.0	-1.0
chr2	219213307	219213420	ENSG00000115657.12|ABCB6|EFTUD2|EFTUD2	947	-	4.797094	1.2723125	-1.0	-1.0
chr2	219214191	219214346	ENSG00000198925.10|ATG9A|EFTUD2|EFTUD2	919	-	3.0988853	1.089899	-1.0	-1.0
chr2	219213326	219213438	ENSG00000198925.10|ATG9A|EFTUD2|EFTUD2	940	-	4.2071724	1.2232546	-1.0	-1.0
chr2	219233164	219233324	ENSG00000163516.13|ANKZF1|EFTUD2|EFTUD2	924	+	3.2397652	1.1216515	-1.0	-1.0
chr2	219386778	219386888	ENSG00000123992.18|DNPEP|EFTUD2|EFTUD2	909	-	6.951228	1.042191	-1.0	-1.0
chr2	222861258	222861543	ENSG00000123983.13|ACSL3|EFTUD2|EFTUD2	956	+	4.125694	1.3549922	-1.0	-1.0
chr2	227472613	227472763	ENSG00000173744.17|AGFG1|EFTUD2|EFTUD2	928	+	4.4466076	1.140611	-1.0	-1.0
chr2	231038084	231038194	ENSG00000204128.5|C2orf72|EFTUD2|EFTUD2	922	+	3.1274056	1.1096364	-1.0	-1.0
chr2	231037654	231037754	ENSG00000204128.5|C2orf72|EFTUD2|EFTUD2	901	+	2.7989314	1.0023072	-1.0	-1.0
chr2	231037764	231038004	ENSG00000204128.5|C2orf72|EFTUD2|EFTUD2	920	+	2.649279	1.0945143	-1.0	-1.0
chr2	231041409	231041559	ENSG00000204128.5|C2orf72|EFTUD2|EFTUD2	915	+	3.158689	1.0717278	-1.0	-1.0
chr2	231711983	231712158	ENSG00000187514.16|PTMA|EFTUD2|EFTUD2	965	+	7.650272	1.4598467	-1.0	-1.0
chr2	232697697	232697807	ENSG00000204120.14|GIGYF2|EFTUD2|EFTUD2	901	+	3.122175	1.0048201	-1.0	-1.0
chr2	233251942	233252042	ENSG00000085978.21|ATG16L1|EFTUD2|EFTUD2	901	+	6.968152	1.0029722	-1.0	-1.0
chr2	233457305	233457410	ENSG00000077044.10|DGKD|EFTUD2|EFTUD2	910	+	3.2196722	1.0433537	-1.0	-1.0
chr2	233854215	233854335	ENSG00000123485.11|HJURP|EFTUD2|EFTUD2	922	-	4.168042	1.1100385	-1.0	-1.0
chr2	238181926	238182036	ENSG00000132323.8|ILKAP|EFTUD2|EFTUD2	919	-	6.3767543	1.0928538	-1.0	-1.0
chr2	238203350	238203498	ENSG00000132323.8|ILKAP|EFTUD2|EFTUD2	940	-	5.044978	1.225377	-1.0	-1.0
chr2	238427119	238427309	ENSG00000065802.11|ASB1|EFTUD2|EFTUD2	932	+	3.8635466	1.1683751	-1.0	-1.0
chr2	240136075	240136176	ENSG00000172428.10|COPS9|EFTUD2|EFTUD2	910	-	4.864803	1.0441754	-1.0	-1.0
chr2	241315342	241315522	ENSG00000115677.16|HDLBP|EFTUD2|EFTUD2	941	-	6.34795	1.2323887	-1.0	-1.0
chr2	241236437	241236547	ENSG00000115677.16|HDLBP|EFTUD2|EFTUD2	915	-	3.3854816	1.0712959	-1.0	-1.0
chr2	241229963	241230103	ENSG00000115677.16|HDLBP|EFTUD2|EFTUD2	916	-	3.1747277	1.0757308	-1.0	-1.0
chr2	241229683	241229858	ENSG00000115677.16|HDLBP|EFTUD2|EFTUD2	942	-	3.869323	1.2348695	-1.0	-1.0
chr2	241268363	241268473	ENSG00000115677.16|HDLBP|EFTUD2|EFTUD2	911	-	7.013439	1.0492867	-1.0	-1.0
chr2	241235954	241236084	ENSG00000115677.16|HDLBP|EFTUD2|EFTUD2	904	-	3.3525743	1.0196989	-1.0	-1.0
chr2	241253245	241253392	ENSG00000115677.16|HDLBP|EFTUD2|EFTUD2	910	-	2.9715364	1.0476302	-1.0	-1.0
chr2	241337790	241337935	ENSG00000168385.17|SEPT2|EFTUD2|EFTUD2	955	+	4.2748528	1.3441302	-1.0	-1.0
chr2	241316042	241316322	ENSG00000168385.17|SEPT2|EFTUD2|EFTUD2	924	+	2.9070072	1.1184821	-1.0	-1.0
chr2	241498494	241498604	ENSG00000115694.14|STK25|EFTUD2|EFTUD2	903	-	3.1680374	1.0138494	-1.0	-1.0
chr2	241653369	241653466	ENSG00000168397.16|ATG4B|EFTUD2|EFTUD2	925	+	3.8038995	1.1227609	-1.0	-1.0
chr2	241671401	241671531	ENSG00000168397.16|ATG4B|EFTUD2|EFTUD2	905	+	2.6107674	1.0216178	-1.0	-1.0
chr2	241670792	241670997	ENSG00000168397.16|ATG4B|EFTUD2|EFTUD2	924	+	3.83835	1.1193053	-1.0	-1.0
chr2	241654830	241654960	ENSG00000168397.16|ATG4B|EFTUD2|EFTUD2	914	+	3.4080334	1.0673133	-1.0	-1.0
chr2	241702227	241702372	ENSG00000168395.15|ING5|EFTUD2|EFTUD2	909	+	7.017367	1.039932	-1.0	-1.0
chr2	241814713	241814838	ENSG00000204099.11|NEU4|EFTUD2|EFTUD2	920	+	3.4602304	1.0990766	-1.0	-1.0
chr20	408779	409049	ENSG00000125826.20|RBCK1|EFTUD2|EFTUD2	937	+	4.0442543	1.2028382	-1.0	-1.0
chr20	462074	462335	ENSG00000125875.13|TBC1D20|EFTUD2|EFTUD2	957	-	4.6494474	1.37091	-1.0	-1.0
chr20	1392631	1392833	ENSG00000274322.1|AL136531.2|EFTUD2|EFTUD2	941	-	3.7703137	1.2322758	-1.0	-1.0
chr20	1392634	1392833	ENSG00000088832.16|FKBP1A|EFTUD2|EFTUD2	942	-	3.7621794	1.2346809	-1.0	-1.0
chr20	2470493	2470687	ENSG00000125835.18|SNRPB|EFTUD2|EFTUD2	934	-	3.4123287	1.1826882	-1.0	-1.0
chr20	2470493	2470703	ENSG00000256566.1|AL049650.1|EFTUD2|EFTUD2	931	-	3.36231	1.1636788	-1.0	-1.0
chr20	2653173	2653273	ENSG00000101361.16|NOP56|EFTUD2|EFTUD2	939	+	3.8428652	1.2128652	-1.0	-1.0
chr20	2653378	2653513	ENSG00000101361.16|NOP56|EFTUD2|EFTUD2	915	+	3.404265	1.0699954	-1.0	-1.0
chr20	2652664	2652839	ENSG00000101361.16|NOP56|EFTUD2|EFTUD2	912	+	3.4692736	1.0578359	-1.0	-1.0
chr20	2654947	2655062	ENSG00000101361.16|NOP56|EFTUD2|EFTUD2	941	+	7.2578874	1.2298211	-1.0	-1.0
chr20	2653000	2653105	ENSG00000101361.16|NOP56|EFTUD2|EFTUD2	906	+	3.9687653	1.0260224	-1.0	-1.0
chr20	2656206	2656361	ENSG00000101361.16|NOP56|EFTUD2|EFTUD2	912	+	2.9576907	1.0554405	-1.0	-1.0
chr20	2654575	2654725	ENSG00000101361.16|NOP56|EFTUD2|EFTUD2	920	+	3.4984403	1.0967062	-1.0	-1.0
chr20	2660327	2660507	ENSG00000101365.20|IDH3B|EFTUD2|EFTUD2	925	-	3.4299712	1.122771	-1.0	-1.0
chr20	2660532	2660752	ENSG00000101365.20|IDH3B|EFTUD2|EFTUD2	972	-	5.3288107	1.5467371	-1.0	-1.0
chr20	3046519	3046613	ENSG00000125901.5|MRPS26|EFTUD2|EFTUD2	944	+	4.10584	1.2531667	-1.0	-1.0
chr20	3046737	3046857	ENSG00000125901.5|MRPS26|EFTUD2|EFTUD2	952	+	4.979377	1.3221916	-1.0	-1.0
chr20	3046280	3046372	ENSG00000125901.5|MRPS26|EFTUD2|EFTUD2	904	+	7.079006	1.0179983	-1.0	-1.0
chr20	3194636	3194829	ENSG00000198171.12|DDRGK1|EFTUD2|EFTUD2	958	-	4.7920594	1.3758706	-1.0	-1.0
chr20	3191679	3191821	ENSG00000198171.12|DDRGK1|EFTUD2|EFTUD2	920	-	2.7639647	1.0976386	-1.0	-1.0
chr20	3209637	3209742	ENSG00000125877.12|ITPA|EFTUD2|EFTUD2	906	+	3.9873152	1.0287011	-1.0	-1.0
chr20	3213257	3213397	ENSG00000125877.12|ITPA|EFTUD2|EFTUD2	933	+	3.5249796	1.1722634	-1.0	-1.0
chr20	3218571	3218986	ENSG00000125877.12|ITPA|EFTUD2|EFTUD2	954	+	4.0675364	1.3392109	-1.0	-1.0
chr20	3215312	3215422	ENSG00000125877.12|ITPA|EFTUD2|EFTUD2	915	+	3.2962642	1.0725192	-1.0	-1.0
chr20	3238848	3238979	ENSG00000088836.12|SLC4A11|EFTUD2|EFTUD2	931	-	7.1692643	1.1621633	-1.0	-1.0
chr20	3322030	3322216	ENSG00000088854.12|C20orf194|EFTUD2|EFTUD2	948	-	3.8115184	1.2832062	-1.0	-1.0
chr20	3801138	3801248	ENSG00000101224.17|CDC25B|EFTUD2|EFTUD2	905	+	6.915034	1.0202361	-1.0	-1.0
chr20	3801538	3801651	ENSG00000101224.17|CDC25B|EFTUD2|EFTUD2	931	+	4.980098	1.158555	-1.0	-1.0
chr20	3800558	3800742	ENSG00000101224.17|CDC25B|EFTUD2|EFTUD2	952	+	5.2551646	1.3172259	-1.0	-1.0
chr20	3846923	3847023	ENSG00000088888.17|MAVS|EFTUD2|EFTUD2	914	+	7.037507	1.0630417	-1.0	-1.0
chr20	5119411	5119577	ENSG00000132646.10|PCNA|EFTUD2|EFTUD2	935	-	3.824478	1.1894846	-1.0	-1.0
chr20	10645836	10645981	ENSG00000101384.11|JAG1|EFTUD2|EFTUD2	923	-	6.2983584	1.1125388	-1.0	-1.0
chr20	10645256	10645355	ENSG00000101384.11|JAG1|EFTUD2|EFTUD2	977	-	8.180393	1.6432273	-1.0	-1.0
chr20	11891134	11891294	ENSG00000132640.14|BTBD3|EFTUD2|EFTUD2	918	+	5.9222326	1.0837069	-1.0	-1.0
chr20	13785290	13785410	ENSG00000101247.17|NDUFAF5|EFTUD2|EFTUD2	947	+	5.1043305	1.2775918	-1.0	-1.0
chr20	17616384	17616489	ENSG00000125844.15|RRBP1|EFTUD2|EFTUD2	916	-	3.2443368	1.0761561	-1.0	-1.0
chr20	17625253	17625511	ENSG00000125844.15|RRBP1|EFTUD2|EFTUD2	941	-	3.8058228	1.228707	-1.0	-1.0
chr20	17620375	17620515	ENSG00000125844.15|RRBP1|EFTUD2|EFTUD2	901	-	3.0881643	1.0055915	-1.0	-1.0
chr20	17620807	17620947	ENSG00000125844.15|RRBP1|EFTUD2|EFTUD2	959	-	6.6546297	1.3879372	-1.0	-1.0
chr20	17681545	17681675	ENSG00000125844.15|RRBP1|EFTUD2|EFTUD2	906	-	5.447606	1.0269932	-1.0	-1.0
chr20	17621267	17621452	ENSG00000125844.15|RRBP1|EFTUD2|EFTUD2	977	-	6.7846494	1.6365206	-1.0	-1.0
chr20	17629457	17629817	ENSG00000125844.15|RRBP1|EFTUD2|EFTUD2	957	-	3.9332592	1.3661174	-1.0	-1.0
chr20	17620172	17620298	ENSG00000125844.15|RRBP1|EFTUD2|EFTUD2	906	-	2.7534773	1.0249163	-1.0	-1.0
chr20	17615634	17615925	ENSG00000125844.15|RRBP1|EFTUD2|EFTUD2	944	-	3.7873871	1.2508801	-1.0	-1.0
chr20	17616034	17616164	ENSG00000125844.15|RRBP1|EFTUD2|EFTUD2	931	-	3.7963965	1.159161	-1.0	-1.0
chr20	17621077	17621262	ENSG00000125844.15|RRBP1|EFTUD2|EFTUD2	918	-	6.281259	1.085092	-1.0	-1.0
chr20	17625602	17625872	ENSG00000125844.15|RRBP1|EFTUD2|EFTUD2	929	-	3.0385354	1.1513493	-1.0	-1.0
chr20	17627382	17627503	ENSG00000125844.15|RRBP1|EFTUD2|EFTUD2	956	-	4.485481	1.3569814	-1.0	-1.0
chr20	17614535	17614736	ENSG00000125844.15|RRBP1|EFTUD2|EFTUD2	922	-	3.1989014	1.1098189	-1.0	-1.0
chr20	17621773	17621854	ENSG00000125844.15|RRBP1|EFTUD2|EFTUD2	960	-	4.547402	1.3993027	-1.0	-1.0
chr20	17614220	17614365	ENSG00000125844.15|RRBP1|EFTUD2|EFTUD2	914	-	4.626552	1.0650511	-1.0	-1.0
chr20	17627202	17627342	ENSG00000125844.15|RRBP1|EFTUD2|EFTUD2	931	-	3.0431395	1.1611243	-1.0	-1.0
chr20	17615240	17615425	ENSG00000125844.15|RRBP1|EFTUD2|EFTUD2	933	-	3.3958414	1.1730167	-1.0	-1.0
chr20	17620610	17620714	ENSG00000125844.15|RRBP1|EFTUD2|EFTUD2	909	-	2.9116006	1.043194	-1.0	-1.0
chr20	17681760	17682027	ENSG00000125844.15|RRBP1|EFTUD2|EFTUD2	934	-	3.8190205	1.1825477	-1.0	-1.0
chr20	17621577	17621689	ENSG00000125844.15|RRBP1|EFTUD2|EFTUD2	910	-	7.0504856	1.0460376	-1.0	-1.0
chr20	17950207	17950290	ENSG00000089006.16|SNX5|EFTUD2|EFTUD2	952	-	3.541052	1.3181417	-1.0	-1.0
chr20	17950013	17950131	ENSG00000089006.16|SNX5|EFTUD2|EFTUD2	920	-	3.7133133	1.0985091	-1.0	-1.0
chr20	17968197	17968307	ENSG00000089006.16|SNX5|EFTUD2|EFTUD2	904	-	2.46875	1.0170759	-1.0	-1.0
chr20	17942966	17943091	ENSG00000089006.16|SNX5|EFTUD2|EFTUD2	909	-	3.2478142	1.043328	-1.0	-1.0
chr20	17968462	17968707	ENSG00000089006.16|SNX5|EFTUD2|EFTUD2	942	-	3.1060517	1.2380002	-1.0	-1.0
chr20	17968462	17968707	ENSG00000125850.10|OVOL2|EFTUD2|EFTUD2	942	-	3.1060517	1.2380617	-1.0	-1.0
chr20	17968197	17968307	ENSG00000125850.10|OVOL2|EFTUD2|EFTUD2	904	-	2.46875	1.0175369	-1.0	-1.0
chr20	20017415	20017560	ENSG00000173418.11|NAA20|EFTUD2|EFTUD2	934	+	4.7755947	1.1822563	-1.0	-1.0
chr20	21331843	21331948	ENSG00000088930.7|XRN2|EFTUD2|EFTUD2	905	+	6.9142914	1.0216994	-1.0	-1.0
chr20	21333837	21333936	ENSG00000088930.7|XRN2|EFTUD2|EFTUD2	964	+	4.7646236	1.4462459	-1.0	-1.0
chr20	22578410	22578540	ENSG00000283932.1|AL121722.1|EFTUD2|EFTUD2	906	-	4.0135713	1.028084	-1.0	-1.0
chr20	23420432	23420592	ENSG00000125814.17|NAPB|EFTUD2|EFTUD2	914	-	7.069846	1.0644009	-1.0	-1.0
chr20	23635089	23635253	ENSG00000101439.8|CST3|EFTUD2|EFTUD2	962	-	6.7114787	1.4246488	-1.0	-1.0
chr20	23634749	23634849	ENSG00000101439.8|CST3|EFTUD2|EFTUD2	907	-	6.9419937	1.0336632	-1.0	-1.0
chr20	23634949	23635069	ENSG00000101439.8|CST3|EFTUD2|EFTUD2	911	-	6.964005	1.0491248	-1.0	-1.0
chr20	25195867	25196007	ENSG00000197586.12|ENTPD6|EFTUD2|EFTUD2	930	+	3.557523	1.1569674	-1.0	-1.0
chr20	25458527	25458627	ENSG00000101004.14|NINL|EFTUD2|EFTUD2	902	-	3.1432536	1.0083653	-1.0	-1.0
chr20	25696487	25696742	ENSG00000130684.13|ZNF337|EFTUD2|EFTUD2	956	-	5.9986	1.353372	-1.0	-1.0
chr20	25696322	25696457	ENSG00000130684.13|ZNF337|EFTUD2|EFTUD2	904	-	2.9961953	1.0182626	-1.0	-1.0
chr20	31550358	31550468	ENSG00000101294.16|HM13|EFTUD2|EFTUD2	906	+	3.9708424	1.0274749	-1.0	-1.0
chr20	31549114	31549206	ENSG00000101294.16|HM13|EFTUD2|EFTUD2	932	+	3.2830648	1.1647153	-1.0	-1.0
chr20	31554834	31554944	ENSG00000101294.16|HM13|EFTUD2|EFTUD2	907	+	6.9827414	1.0314238	-1.0	-1.0
chr20	32358832	32358977	ENSG00000171456.16|ASXL1|EFTUD2|EFTUD2	942	+	3.3921082	1.2379795	-1.0	-1.0
chr20	32428237	32428357	ENSG00000171456.16|ASXL1|EFTUD2|EFTUD2	915	+	3.2217994	1.0691736	-1.0	-1.0
chr20	32429362	32429562	ENSG00000171456.16|ASXL1|EFTUD2|EFTUD2	939	+	2.9882302	1.2136773	-1.0	-1.0
chr20	33008683	33008848	ENSG00000078898.6|BPIFB2|EFTUD2|EFTUD2	920	+	2.9988842	1.0949527	-1.0	-1.0
chr20	33013547	33013802	ENSG00000078898.6|BPIFB2|EFTUD2|EFTUD2	911	+	2.916287	1.0484086	-1.0	-1.0
chr20	33018350	33018570	ENSG00000078898.6|BPIFB2|EFTUD2|EFTUD2	931	+	3.0837388	1.163129	-1.0	-1.0
chr20	33016841	33016961	ENSG00000078898.6|BPIFB2|EFTUD2|EFTUD2	911	+	2.5240765	1.0497873	-1.0	-1.0
chr20	33007895	33008060	ENSG00000078898.6|BPIFB2|EFTUD2|EFTUD2	912	+	3.335753	1.0555179	-1.0	-1.0
chr20	33008380	33008535	ENSG00000078898.6|BPIFB2|EFTUD2|EFTUD2	910	+	2.9599197	1.0468326	-1.0	-1.0
chr20	33019750	33019850	ENSG00000078898.6|BPIFB2|EFTUD2|EFTUD2	909	+	2.5402753	1.038856	-1.0	-1.0
chr20	33008205	33008305	ENSG00000078898.6|BPIFB2|EFTUD2|EFTUD2	902	+	3.1309974	1.010918	-1.0	-1.0
chr20	33012907	33013082	ENSG00000078898.6|BPIFB2|EFTUD2|EFTUD2	929	+	3.020189	1.147548	-1.0	-1.0
chr20	33015496	33015966	ENSG00000078898.6|BPIFB2|EFTUD2|EFTUD2	924	+	2.98907	1.11866	-1.0	-1.0
chr20	33017102	33017242	ENSG00000078898.6|BPIFB2|EFTUD2|EFTUD2	917	+	3.4222996	1.0783541	-1.0	-1.0
chr20	33018852	33019061	ENSG00000078898.6|BPIFB2|EFTUD2|EFTUD2	913	+	2.8508039	1.0611867	-1.0	-1.0
chr20	33008958	33009113	ENSG00000078898.6|BPIFB2|EFTUD2|EFTUD2	909	+	2.7300546	1.0396547	-1.0	-1.0
chr20	33007760	33007885	ENSG00000078898.6|BPIFB2|EFTUD2|EFTUD2	912	+	2.7594912	1.0571607	-1.0	-1.0
chr20	33401289	33401419	ENSG00000101391.20|CDK5RAP1|EFTUD2|EFTUD2	923	-	3.6061044	1.1159434	-1.0	-1.0
chr20	33659344	33659494	ENSG00000125967.16|NECAB3|EFTUD2|EFTUD2	918	-	3.2565138	1.0879399	-1.0	-1.0
chr20	33658554	33658689	ENSG00000125967.16|NECAB3|EFTUD2|EFTUD2	922	-	3.1139362	1.1075448	-1.0	-1.0
chr20	33672248	33672348	ENSG00000125967.16|NECAB3|EFTUD2|EFTUD2	902	-	2.9984236	1.0083653	-1.0	-1.0
chr20	34077187	34077372	ENSG00000125970.11|RALY|EFTUD2|EFTUD2	941	+	5.0282726	1.2307554	-1.0	-1.0
chr20	34290461	34290576	ENSG00000101444.12|AHCY|EFTUD2|EFTUD2	918	-	3.5943425	1.0842986	-1.0	-1.0
chr20	34290149	34290331	ENSG00000101444.12|AHCY|EFTUD2|EFTUD2	932	-	3.8786588	1.1659164	-1.0	-1.0
chr20	34921647	34921797	ENSG00000131069.19|ACSS2|EFTUD2|EFTUD2	921	+	3.652521	1.0996454	-1.0	-1.0
chr20	35277905	35278090	ENSG00000261582.1|AL121753.1|EFTUD2|EFTUD2	933	-	6.834755	1.1721267	-1.0	-1.0
chr20	35279747	35279887	ENSG00000261582.1|AL121753.1|EFTUD2|EFTUD2	966	-	7.0790687	1.4680067	-1.0	-1.0
chr20	35278170	35278275	ENSG00000261582.1|AL121753.1|EFTUD2|EFTUD2	913	-	4.395529	1.0587538	-1.0	-1.0
chr20	35279405	35279560	ENSG00000261582.1|AL121753.1|EFTUD2|EFTUD2	939	-	3.6003418	1.2123681	-1.0	-1.0
chr20	35277932	35278008	ENSG00000126005.16|MMP24-AS1|EFTUD2|EFTUD2	921	-	7.266537	1.1012928	-1.0	-1.0
chr20	35279747	35279887	ENSG00000242372.6|EIF6|EFTUD2|EFTUD2	966	-	7.0790687	1.4690341	-1.0	-1.0
chr20	35279406	35279565	ENSG00000242372.6|EIF6|EFTUD2|EFTUD2	941	-	3.6657689	1.2317641	-1.0	-1.0
chr20	35284074	35284175	ENSG00000242372.6|EIF6|EFTUD2|EFTUD2	907	-	3.1892269	1.0325243	-1.0	-1.0
chr20	35284250	35284400	ENSG00000242372.6|EIF6|EFTUD2|EFTUD2	936	-	4.2002487	1.1948488	-1.0	-1.0
chr20	35284445	35284655	ENSG00000242372.6|EIF6|EFTUD2|EFTUD2	911	-	2.5939627	1.0512499	-1.0	-1.0
chr20	35462573	35462698	ENSG00000126001.15|CEP250|EFTUD2|EFTUD2	924	+	4.887093	1.1210277	-1.0	-1.0
chr20	35542442	35542562	ENSG00000125991.19|ERGIC3|EFTUD2|EFTUD2	940	+	4.1257367	1.2221837	-1.0	-1.0
chr20	35619475	35619575	ENSG00000061656.9|SPAG4|EFTUD2|EFTUD2	903	+	4.00678	1.0137652	-1.0	-1.0
chr20	35618130	35618285	ENSG00000061656.9|SPAG4|EFTUD2|EFTUD2	941	+	3.7577736	1.2323589	-1.0	-1.0
chr20	35626430	35626560	ENSG00000214078.12|CPNE1|EFTUD2|EFTUD2	904	-	2.7058918	1.0173228	-1.0	-1.0
chr20	35632385	35632490	ENSG00000214078.12|CPNE1|EFTUD2|EFTUD2	913	-	6.98365	1.0590948	-1.0	-1.0
chr20	35632696	35632794	ENSG00000214078.12|CPNE1|EFTUD2|EFTUD2	976	-	6.0397763	1.6186606	-1.0	-1.0
chr20	35632172	35632312	ENSG00000214078.12|CPNE1|EFTUD2|EFTUD2	910	-	3.0358367	1.0435886	-1.0	-1.0
chr20	35632049	35632162	ENSG00000214078.12|CPNE1|EFTUD2|EFTUD2	957	-	3.9612734	1.3691174	-1.0	-1.0
chr20	35630578	35630928	ENSG00000214078.12|CPNE1|EFTUD2|EFTUD2	927	-	3.2047844	1.139394	-1.0	-1.0
chr20	35631777	35631944	ENSG00000214078.12|CPNE1|EFTUD2|EFTUD2	949	-	3.8437994	1.289192	-1.0	-1.0
chr20	35631354	35631464	ENSG00000214078.12|CPNE1|EFTUD2|EFTUD2	930	-	4.122874	1.1565205	-1.0	-1.0
chr20	35631578	35631687	ENSG00000214078.12|CPNE1|EFTUD2|EFTUD2	926	-	3.9684384	1.1314125	-1.0	-1.0
chr20	35632385	35632490	ENSG00000272897.5|AL109827.1|EFTUD2|EFTUD2	913	-	6.98365	1.0585692	-1.0	-1.0
chr20	35632696	35632794	ENSG00000272897.5|AL109827.1|EFTUD2|EFTUD2	976	-	6.0397763	1.6187904	-1.0	-1.0
chr20	35738826	35738967	ENSG00000131051.22|RBM39|EFTUD2|EFTUD2	942	-	2.8387425	1.2382008	-1.0	-1.0
chr20	35704581	35704667	ENSG00000131051.22|RBM39|EFTUD2|EFTUD2	944	-	3.9289076	1.2529248	-1.0	-1.0
chr20	36573790	36573930	ENSG00000118707.9|TGIF2|EFTUD2|EFTUD2	908	+	4.0294733	1.0354955	-1.0	-1.0
chr20	37228744	37228904	ENSG00000118705.16|RPN2|EFTUD2|EFTUD2	908	+	3.802519	1.0356256	-1.0	-1.0
chr20	38430859	38431094	ENSG00000196756.11|SNHG17|EFTUD2|EFTUD2	951	-	4.1523952	1.3101335	-1.0	-1.0
chr20	41165551	41165638	ENSG00000124181.14|PLCG1|EFTUD2|EFTUD2	967	+	7.5825043	1.4757034	-1.0	-1.0
chr20	41159963	41160105	ENSG00000124181.14|PLCG1|EFTUD2|EFTUD2	952	+	4.503419	1.3181895	-1.0	-1.0
chr20	41166595	41166678	ENSG00000124181.14|PLCG1|EFTUD2|EFTUD2	962	+	4.6320586	1.4209557	-1.0	-1.0
chr20	41160168	41160268	ENSG00000124181.14|PLCG1|EFTUD2|EFTUD2	917	+	4.816814	1.0830708	-1.0	-1.0
chr20	41352230	41352395	ENSG00000132793.11|LPIN3|EFTUD2|EFTUD2	939	+	3.9078617	1.2163762	-1.0	-1.0
chr20	41357447	41357627	ENSG00000132793.11|LPIN3|EFTUD2|EFTUD2	938	+	3.2955585	1.2042079	-1.0	-1.0
chr20	41357188	41357360	ENSG00000132793.11|LPIN3|EFTUD2|EFTUD2	953	+	3.4352748	1.328831	-1.0	-1.0
chr20	41617878	41618043	ENSG00000124177.14|CHD6|EFTUD2|EFTUD2	925	-	5.482338	1.1245661	-1.0	-1.0
chr20	41618098	41618248	ENSG00000124177.14|CHD6|EFTUD2|EFTUD2	913	-	4.017091	1.0620002	-1.0	-1.0
chr20	43458889	43458994	ENSG00000124193.14|SRSF6|EFTUD2|EFTUD2	906	+	2.4714866	1.0258286	-1.0	-1.0
chr20	43458714	43458829	ENSG00000124193.14|SRSF6|EFTUD2|EFTUD2	913	+	2.5026507	1.0609226	-1.0	-1.0
chr20	43458140	43458260	ENSG00000124193.14|SRSF6|EFTUD2|EFTUD2	922	+	3.3788588	1.1105628	-1.0	-1.0
chr20	43458509	43458709	ENSG00000124193.14|SRSF6|EFTUD2|EFTUD2	958	+	3.176781	1.3752848	-1.0	-1.0
chr20	43514826	43514956	ENSG00000185513.14|L3MBTL1|EFTUD2|EFTUD2	924	+	4.884222	1.121516	-1.0	-1.0
chr20	44424242	44424352	ENSG00000101076.16|HNF4A|EFTUD2|EFTUD2	920	+	3.0063374	1.0962812	-1.0	-1.0
chr20	44401319	44401429	ENSG00000101076.16|HNF4A|EFTUD2|EFTUD2	904	+	2.4478302	1.018202	-1.0	-1.0
chr20	44414662	44414792	ENSG00000101076.16|HNF4A|EFTUD2|EFTUD2	943	+	3.6888337	1.2477808	-1.0	-1.0
chr20	44401487	44401717	ENSG00000101076.16|HNF4A|EFTUD2|EFTUD2	938	+	3.1766386	1.2084161	-1.0	-1.0
chr20	44355858	44355978	ENSG00000101076.16|HNF4A|EFTUD2|EFTUD2	904	+	7.0482626	1.0199556	-1.0	-1.0
chr20	45897760	45897965	ENSG00000064601.16|CTSA|EFTUD2|EFTUD2	957	+	3.7829535	1.3677486	-1.0	-1.0
chr20	45891763	45891948	ENSG00000064601.16|CTSA|EFTUD2|EFTUD2	919	+	3.204234	1.0913184	-1.0	-1.0
chr20	45897255	45897415	ENSG00000064601.16|CTSA|EFTUD2|EFTUD2	923	+	4.2166557	1.1144259	-1.0	-1.0
chr20	45897015	45897130	ENSG00000064601.16|CTSA|EFTUD2|EFTUD2	924	+	3.9282398	1.1202703	-1.0	-1.0
chr20	46357427	46357527	ENSG00000080189.14|SLC35C2|EFTUD2|EFTUD2	903	-	2.774477	1.0136	-1.0	-1.0
chr20	46406326	46406496	ENSG00000062598.17|ELMO2|EFTUD2|EFTUD2	918	-	7.1138906	1.0885158	-1.0	-1.0
chr20	47502019	47502284	ENSG00000124151.18|NCOA3|EFTUD2|EFTUD2	925	+	3.3977413	1.1256211	-1.0	-1.0
chr20	49187939	49188115	ENSG00000124214.19|STAU1|EFTUD2|EFTUD2	944	-	3.7926738	1.252118	-1.0	-1.0
chr20	49280519	49280684	ENSG00000177410.12|ZFAS1|EFTUD2|EFTUD2	930	+	3.2295098	1.1553557	-1.0	-1.0
chr20	49279208	49279308	ENSG00000177410.12|ZFAS1|EFTUD2|EFTUD2	910	+	3.2951336	1.0477144	-1.0	-1.0
chr20	49936567	49936697	ENSG00000124226.10|RNF114|EFTUD2|EFTUD2	930	+	3.6821494	1.154092	-1.0	-1.0
chr20	50112756	50112991	ENSG00000244687.11|UBE2V1|EFTUD2|EFTUD2	931	-	4.3414993	1.160442	-1.0	-1.0
chr20	50112760	50112990	ENSG00000124208.16|TMEM189-UBE2V1|EFTUD2|EFTUD2	930	-	4.352656	1.1564804	-1.0	-1.0
chr20	50731857	50731997	ENSG00000124171.8|PARD6B|EFTUD2|EFTUD2	930	+	4.160669	1.1573559	-1.0	-1.0
chr20	57561629	57561729	ENSG00000124253.10|PCK1|EFTUD2|EFTUD2	903	+	3.2625334	1.012466	-1.0	-1.0
chr20	57561984	57562119	ENSG00000124253.10|PCK1|EFTUD2|EFTUD2	907	+	3.4724882	1.0327525	-1.0	-1.0
chr20	62133475	62133660	ENSG00000149657.19|LSM14B|EFTUD2|EFTUD2	957	+	4.7999454	1.3708413	-1.0	-1.0
chr20	62143096	62143201	ENSG00000101182.14|PSMA7|EFTUD2|EFTUD2	922	-	4.867713	1.1100688	-1.0	-1.0
chr20	62160351	62160476	ENSG00000184402.14|SS18L1|EFTUD2|EFTUD2	906	+	2.9623618	1.024746	-1.0	-1.0
chr20	62143889	62144129	ENSG00000184402.14|SS18L1|EFTUD2|EFTUD2	947	+	5.3980417	1.2731124	-1.0	-1.0
chr20	62161630	62161750	ENSG00000184402.14|SS18L1|EFTUD2|EFTUD2	911	+	3.2406592	1.0516255	-1.0	-1.0
chr20	62183057	62183312	ENSG00000101181.17|MTG2|EFTUD2|EFTUD2	980	+	6.450071	1.7064208	-1.0	-1.0
chr20	62306889	62307019	ENSG00000130706.12|ADRM1|EFTUD2|EFTUD2	906	+	6.9180493	1.0264456	-1.0	-1.0
chr20	62314703	62314848	ENSG00000130702.15|LAMA5|EFTUD2|EFTUD2	931	-	5.057011	1.1584277	-1.0	-1.0
chr20	62323303	62323455	ENSG00000130702.15|LAMA5|EFTUD2|EFTUD2	933	-	3.3147628	1.1727643	-1.0	-1.0
chr20	62316407	62316652	ENSG00000130702.15|LAMA5|EFTUD2|EFTUD2	928	-	2.955243	1.1418015	-1.0	-1.0
chr20	62332717	62332862	ENSG00000130702.15|LAMA5|EFTUD2|EFTUD2	927	-	3.4132802	1.1366862	-1.0	-1.0
chr20	62324219	62324329	ENSG00000130702.15|LAMA5|EFTUD2|EFTUD2	903	-	3.1499133	1.0149895	-1.0	-1.0
chr20	62331399	62331549	ENSG00000130702.15|LAMA5|EFTUD2|EFTUD2	948	-	4.4731126	1.2876241	-1.0	-1.0
chr20	62319532	62319683	ENSG00000130702.15|LAMA5|EFTUD2|EFTUD2	910	-	2.8819416	1.0470804	-1.0	-1.0
chr20	62315532	62315727	ENSG00000130702.15|LAMA5|EFTUD2|EFTUD2	932	-	3.7607164	1.1702248	-1.0	-1.0
chr20	62314443	62314558	ENSG00000130702.15|LAMA5|EFTUD2|EFTUD2	922	-	4.8333116	1.1079066	-1.0	-1.0
chr20	62312736	62312921	ENSG00000130702.15|LAMA5|EFTUD2|EFTUD2	935	-	3.2639165	1.1887105	-1.0	-1.0
chr20	62322758	62322923	ENSG00000130702.15|LAMA5|EFTUD2|EFTUD2	904	-	2.4850936	1.0157261	-1.0	-1.0
chr20	62328445	62328843	ENSG00000130702.15|LAMA5|EFTUD2|EFTUD2	944	-	3.526435	1.2487026	-1.0	-1.0
chr20	62327111	62327216	ENSG00000130702.15|LAMA5|EFTUD2|EFTUD2	917	-	4.4277916	1.079979	-1.0	-1.0
chr20	62333243	62333374	ENSG00000130702.15|LAMA5|EFTUD2|EFTUD2	948	-	4.373082	1.2826475	-1.0	-1.0
chr20	62313010	62313087	ENSG00000130702.15|LAMA5|EFTUD2|EFTUD2	939	-	3.626534	1.2160609	-1.0	-1.0
chr20	62326479	62326579	ENSG00000130702.15|LAMA5|EFTUD2|EFTUD2	901	-	2.6298966	1.0025938	-1.0	-1.0
chr20	62352470	62352800	ENSG00000130702.15|LAMA5|EFTUD2|EFTUD2	945	-	5.6301646	1.2569665	-1.0	-1.0
chr20	62346250	62346500	ENSG00000130702.15|LAMA5|EFTUD2|EFTUD2	941	-	5.998405	1.2270236	-1.0	-1.0
chr20	62311307	62311400	ENSG00000130702.15|LAMA5|EFTUD2|EFTUD2	904	-	3.9444702	1.0170403	-1.0	-1.0
chr20	62338150	62338231	ENSG00000130702.15|LAMA5|EFTUD2|EFTUD2	931	-	4.1337724	1.1587621	-1.0	-1.0
chr20	62352945	62353133	ENSG00000130702.15|LAMA5|EFTUD2|EFTUD2	921	-	3.0856864	1.1043769	-1.0	-1.0
chr20	62310081	62310177	ENSG00000130702.15|LAMA5|EFTUD2|EFTUD2	910	-	6.961525	1.0459474	-1.0	-1.0
chr20	62310829	62310901	ENSG00000130702.15|LAMA5|EFTUD2|EFTUD2	901	-	6.863825	1.004651	-1.0	-1.0
chr20	62322464	62322657	ENSG00000130702.15|LAMA5|EFTUD2|EFTUD2	933	-	3.6751704	1.1708698	-1.0	-1.0
chr20	62323961	62324061	ENSG00000130702.15|LAMA5|EFTUD2|EFTUD2	901	-	6.9165034	1.0039197	-1.0	-1.0
chr20	62337727	62337803	ENSG00000130702.15|LAMA5|EFTUD2|EFTUD2	941	-	3.8865364	1.2298864	-1.0	-1.0
chr20	62345922	62346022	ENSG00000130702.15|LAMA5|EFTUD2|EFTUD2	908	-	6.9838395	1.035348	-1.0	-1.0
chr20	62351801	62351908	ENSG00000130702.15|LAMA5|EFTUD2|EFTUD2	941	-	3.7028375	1.2318504	-1.0	-1.0
chr20	62322168	62322268	ENSG00000130702.15|LAMA5|EFTUD2|EFTUD2	959	-	5.2143865	1.3863399	-1.0	-1.0
chr20	62332917	62333089	ENSG00000130702.15|LAMA5|EFTUD2|EFTUD2	938	-	4.0191298	1.207855	-1.0	-1.0
chr20	62310277	62310407	ENSG00000130702.15|LAMA5|EFTUD2|EFTUD2	937	-	3.503046	1.1994191	-1.0	-1.0
chr20	62316057	62316162	ENSG00000130702.15|LAMA5|EFTUD2|EFTUD2	914	-	2.7374547	1.0639691	-1.0	-1.0
chr20	62352079	62352229	ENSG00000130702.15|LAMA5|EFTUD2|EFTUD2	948	-	4.241747	1.2818271	-1.0	-1.0
chr20	62388350	62388460	ENSG00000171858.17|RPS21|EFTUD2|EFTUD2	910	+	2.7905614	1.047168	-1.0	-1.0
chr20	62387136	62387291	ENSG00000171858.17|RPS21|EFTUD2|EFTUD2	966	+	4.430952	1.4630666	-1.0	-1.0
chr20	62387655	62387840	ENSG00000171858.17|RPS21|EFTUD2|EFTUD2	934	+	3.7283065	1.1817364	-1.0	-1.0
chr20	62387890	62388040	ENSG00000171858.17|RPS21|EFTUD2|EFTUD2	908	+	3.1202974	1.0339178	-1.0	-1.0
chr20	62388050	62388170	ENSG00000171858.17|RPS21|EFTUD2|EFTUD2	920	+	4.1291885	1.0972576	-1.0	-1.0
chr20	62667875	62667975	ENSG00000101187.15|SLCO4A1|EFTUD2|EFTUD2	917	+	4.8585806	1.0811327	-1.0	-1.0
chr20	62658867	62658987	ENSG00000101187.15|SLCO4A1|EFTUD2|EFTUD2	906	+	6.937626	1.0291405	-1.0	-1.0
chr20	62807915	62808260	ENSG00000060491.16|OGFR|EFTUD2|EFTUD2	931	+	3.5175357	1.1590308	-1.0	-1.0
chr20	62807385	62807870	ENSG00000060491.16|OGFR|EFTUD2|EFTUD2	947	+	3.9053955	1.2755439	-1.0	-1.0
chr20	62808325	62808560	ENSG00000060491.16|OGFR|EFTUD2|EFTUD2	915	+	6.751931	1.0716224	-1.0	-1.0
chr20	62806835	62806970	ENSG00000060491.16|OGFR|EFTUD2|EFTUD2	915	+	3.3321133	1.0711048	-1.0	-1.0
chr20	62807035	62807315	ENSG00000060491.16|OGFR|EFTUD2|EFTUD2	915	+	3.2518115	1.0682014	-1.0	-1.0
chr20	62809663	62809818	ENSG00000060491.16|OGFR|EFTUD2|EFTUD2	955	+	5.857023	1.3420831	-1.0	-1.0
chr20	62805030	62805880	ENSG00000060491.16|OGFR|EFTUD2|EFTUD2	948	+	4.025468	1.281205	-1.0	-1.0
chr20	62820582	62820777	ENSG00000092758.15|COL9A3|EFTUD2|EFTUD2	930	+	3.4686558	1.152349	-1.0	-1.0
chr20	62826612	62826712	ENSG00000092758.15|COL9A3|EFTUD2|EFTUD2	901	+	6.9165034	1.0032778	-1.0	-1.0
chr20	62819808	62819923	ENSG00000092758.15|COL9A3|EFTUD2|EFTUD2	933	+	4.1928787	1.1734223	-1.0	-1.0
chr20	62819982	62820327	ENSG00000092758.15|COL9A3|EFTUD2|EFTUD2	932	+	4.041209	1.1671925	-1.0	-1.0
chr20	62828817	62828917	ENSG00000092758.15|COL9A3|EFTUD2|EFTUD2	938	+	3.7302854	1.2072716	-1.0	-1.0
chr20	62828656	62828763	ENSG00000092758.15|COL9A3|EFTUD2|EFTUD2	908	+	4.069868	1.0339471	-1.0	-1.0
chr20	62821530	62821700	ENSG00000092758.15|COL9A3|EFTUD2|EFTUD2	907	+	5.95351	1.0298753	-1.0	-1.0
chr20	62828976	62829076	ENSG00000092758.15|COL9A3|EFTUD2|EFTUD2	912	+	7.0109615	1.0536834	-1.0	-1.0
chr20	62820777	62820987	ENSG00000092758.15|COL9A3|EFTUD2|EFTUD2	971	+	5.424738	1.5363888	-1.0	-1.0
chr20	62827996	62828126	ENSG00000092758.15|COL9A3|EFTUD2|EFTUD2	907	+	4.736013	1.0332769	-1.0	-1.0
chr20	62829499	62829627	ENSG00000092758.15|COL9A3|EFTUD2|EFTUD2	941	+	4.171007	1.2323346	-1.0	-1.0
chr20	62821920	62822105	ENSG00000092758.15|COL9A3|EFTUD2|EFTUD2	944	+	4.841338	1.2519996	-1.0	-1.0
chr20	62827294	62827529	ENSG00000092758.15|COL9A3|EFTUD2|EFTUD2	934	+	2.9651027	1.1823312	-1.0	-1.0
chr20	62821251	62821351	ENSG00000092758.15|COL9A3|EFTUD2|EFTUD2	907	+	6.956327	1.033315	-1.0	-1.0
chr20	62819293	62819418	ENSG00000092758.15|COL9A3|EFTUD2|EFTUD2	946	+	5.1172366	1.2715313	-1.0	-1.0
chr20	62822632	62822782	ENSG00000092758.15|COL9A3|EFTUD2|EFTUD2	902	+	4.960638	1.0101082	-1.0	-1.0
chr20	62821386	62821501	ENSG00000092758.15|COL9A3|EFTUD2|EFTUD2	926	+	4.092757	1.1292378	-1.0	-1.0
chr20	62827794	62827922	ENSG00000092758.15|COL9A3|EFTUD2|EFTUD2	928	+	2.9200006	1.1409684	-1.0	-1.0
chr20	62828146	62828331	ENSG00000092758.15|COL9A3|EFTUD2|EFTUD2	941	+	5.17295	1.2297086	-1.0	-1.0
chr20	62937593	62937768	ENSG00000101191.16|DIDO1|EFTUD2|EFTUD2	936	-	3.665303	1.1943979	-1.0	-1.0
chr20	62925991	62926426	ENSG00000101191.16|DIDO1|EFTUD2|EFTUD2	935	-	3.2829316	1.1873649	-1.0	-1.0
chr20	62938263	62938383	ENSG00000101193.7|GID8|EFTUD2|EFTUD2	918	+	3.423668	1.087816	-1.0	-1.0
chr20	62957127	62957262	ENSG00000101194.17|SLC17A9|EFTUD2|EFTUD2	903	+	2.4851727	1.0139133	-1.0	-1.0
chr20	62957580	62957755	ENSG00000101194.17|SLC17A9|EFTUD2|EFTUD2	954	+	4.306684	1.3375957	-1.0	-1.0
chr20	62967267	62967382	ENSG00000101194.17|SLC17A9|EFTUD2|EFTUD2	904	+	2.6445446	1.0178678	-1.0	-1.0
chr20	62955992	62956102	ENSG00000101194.17|SLC17A9|EFTUD2|EFTUD2	908	+	2.6961539	1.0353336	-1.0	-1.0
chr20	62966580	62966690	ENSG00000101194.17|SLC17A9|EFTUD2|EFTUD2	906	+	2.6970663	1.0251824	-1.0	-1.0
chr20	62962693	62962913	ENSG00000101194.17|SLC17A9|EFTUD2|EFTUD2	919	+	2.7157545	1.0933526	-1.0	-1.0
chr20	62963369	62963574	ENSG00000101194.17|SLC17A9|EFTUD2|EFTUD2	940	+	3.1287646	1.2184353	-1.0	-1.0
chr20	62953407	62953647	ENSG00000101194.17|SLC17A9|EFTUD2|EFTUD2	937	+	3.4831488	1.1979034	-1.0	-1.0
chr20	62957332	62957437	ENSG00000101194.17|SLC17A9|EFTUD2|EFTUD2	907	+	2.608645	1.029736	-1.0	-1.0
chr20	62964315	62964455	ENSG00000101194.17|SLC17A9|EFTUD2|EFTUD2	915	+	3.0566368	1.0717118	-1.0	-1.0
chr20	62960603	62960843	ENSG00000101194.17|SLC17A9|EFTUD2|EFTUD2	947	+	3.5782344	1.2740549	-1.0	-1.0
chr20	62965166	62965301	ENSG00000101194.17|SLC17A9|EFTUD2|EFTUD2	938	+	5.668743	1.2088909	-1.0	-1.0
chr20	62956962	62957122	ENSG00000101194.17|SLC17A9|EFTUD2|EFTUD2	925	+	2.6797001	1.1228179	-1.0	-1.0
chr20	62966737	62966892	ENSG00000101194.17|SLC17A9|EFTUD2|EFTUD2	901	+	2.413465	1.0060505	-1.0	-1.0
chr20	62952889	62953045	ENSG00000101194.17|SLC17A9|EFTUD2|EFTUD2	974	+	4.063669	1.579977	-1.0	-1.0
chr20	62953045	62953255	ENSG00000101194.17|SLC17A9|EFTUD2|EFTUD2	949	+	4.0862293	1.2894325	-1.0	-1.0
chr20	62964460	62964585	ENSG00000101194.17|SLC17A9|EFTUD2|EFTUD2	910	+	3.4136312	1.0459224	-1.0	-1.0
chr20	62953272	62953407	ENSG00000101194.17|SLC17A9|EFTUD2|EFTUD2	914	+	2.8334131	1.0636597	-1.0	-1.0
chr20	63215448	63215576	ENSG00000149658.17|YTHDF1|EFTUD2|EFTUD2	933	-	3.8491132	1.1766285	-1.0	-1.0
chr20	63215681	63215865	ENSG00000149658.17|YTHDF1|EFTUD2|EFTUD2	961	-	3.9984393	1.4073106	-1.0	-1.0
chr20	63284922	63285032	ENSG00000101199.12|ARFGAP1|EFTUD2|EFTUD2	907	+	3.1386952	1.0304737	-1.0	-1.0
chr20	63277042	63277204	ENSG00000101199.12|ARFGAP1|EFTUD2|EFTUD2	933	+	2.8940213	1.1717807	-1.0	-1.0
chr20	63278176	63278391	ENSG00000101199.12|ARFGAP1|EFTUD2|EFTUD2	945	+	3.5916564	1.2629234	-1.0	-1.0
chr20	63276574	63276742	ENSG00000101199.12|ARFGAP1|EFTUD2|EFTUD2	951	+	3.947668	1.3126442	-1.0	-1.0
chr20	63653046	63653171	ENSG00000197457.9|STMN3|EFTUD2|EFTUD2	907	-	7.073909	1.0328581	-1.0	-1.0
chr20	63662894	63663029	ENSG00000258366.7|RTEL1|EFTUD2|EFTUD2	920	+	5.623888	1.0983595	-1.0	-1.0
chr20	63662894	63663029	ENSG00000026036.21|RTEL1-TNFRSF6B|EFTUD2|EFTUD2	920	+	5.623888	1.099054	-1.0	-1.0
chr20	63689000	63689132	ENSG00000026036.21|RTEL1-TNFRSF6B|EFTUD2|EFTUD2	910	+	3.0760942	1.046888	-1.0	-1.0
chr20	63701696	63701806	ENSG00000101246.19|ARFRP1|EFTUD2|EFTUD2	908	-	4.008777	1.0357952	-1.0	-1.0
chr20	63701453	63701553	ENSG00000101246.19|ARFRP1|EFTUD2|EFTUD2	902	-	3.1270378	1.0068225	-1.0	-1.0
chr20	63701900	63702130	ENSG00000101246.19|ARFRP1|EFTUD2|EFTUD2	961	-	5.9274187	1.4035168	-1.0	-1.0
chr20	63704905	63705035	ENSG00000101246.19|ARFRP1|EFTUD2|EFTUD2	912	-	3.1610484	1.0549066	-1.0	-1.0
chr20	63707028	63707623	ENSG00000101246.19|ARFRP1|EFTUD2|EFTUD2	949	-	4.0845017	1.294164	-1.0	-1.0
chr20	63707658	63707809	ENSG00000101246.19|ARFRP1|EFTUD2|EFTUD2	932	-	3.1765168	1.165097	-1.0	-1.0
chr20	63700481	63700671	ENSG00000101246.19|ARFRP1|EFTUD2|EFTUD2	956	-	4.332899	1.3608783	-1.0	-1.0
chr20	63738499	63738597	ENSG00000273154.3|AL121845.3|EFTUD2|EFTUD2	923	+	4.8349147	1.1125643	-1.0	-1.0
chr20	63738499	63738597	ENSG00000203896.9|LIME1|EFTUD2|EFTUD2	923	+	4.8349147	1.111116	-1.0	-1.0
chr20	63739846	63740031	ENSG00000273047.1|AL121845.2|EFTUD2|EFTUD2	925	+	3.2471628	1.1272023	-1.0	-1.0
chr20	63739671	63739841	ENSG00000273047.1|AL121845.2|EFTUD2|EFTUD2	930	+	3.7771127	1.1522857	-1.0	-1.0
chr20	63739131	63739231	ENSG00000273047.1|AL121845.2|EFTUD2|EFTUD2	901	+	2.732641	1.0058243	-1.0	-1.0
chr20	63740051	63740286	ENSG00000273047.1|AL121845.2|EFTUD2|EFTUD2	960	+	5.4254785	1.4017646	-1.0	-1.0
chr20	63738499	63738597	ENSG00000273047.1|AL121845.2|EFTUD2|EFTUD2	922	+	4.8349147	1.1089166	-1.0	-1.0
chr20	63740531	63740691	ENSG00000125520.13|SLC2A4RG|EFTUD2|EFTUD2	950	+	3.3658752	1.2994759	-1.0	-1.0
chr20	63741983	63742383	ENSG00000125520.13|SLC2A4RG|EFTUD2|EFTUD2	955	+	3.476648	1.348339	-1.0	-1.0
chr20	63739875	63740030	ENSG00000125520.13|SLC2A4RG|EFTUD2|EFTUD2	933	+	3.4560819	1.1770856	-1.0	-1.0
chr20	63742790	63742878	ENSG00000125520.13|SLC2A4RG|EFTUD2|EFTUD2	964	+	4.7807937	1.4410743	-1.0	-1.0
chr20	63741759	63741868	ENSG00000125520.13|SLC2A4RG|EFTUD2|EFTUD2	946	+	4.3944087	1.2662207	-1.0	-1.0
chr20	63741479	63741629	ENSG00000125520.13|SLC2A4RG|EFTUD2|EFTUD2	939	+	3.6030807	1.2129707	-1.0	-1.0
chr20	63740053	63740242	ENSG00000125520.13|SLC2A4RG|EFTUD2|EFTUD2	958	+	4.923117	1.3726256	-1.0	-1.0
chr20	63742548	63742768	ENSG00000125520.13|SLC2A4RG|EFTUD2|EFTUD2	959	+	3.4474194	1.3842392	-1.0	-1.0
chr20	63873816	63873981	ENSG00000101150.17|TPD52L2|EFTUD2|EFTUD2	949	+	3.7374303	1.2934759	-1.0	-1.0
chr20	63942947	63943087	ENSG00000198276.15|UCKL1|EFTUD2|EFTUD2	911	-	3.213974	1.0497229	-1.0	-1.0
chr20	63940485	63940593	ENSG00000198276.15|UCKL1|EFTUD2|EFTUD2	962	-	5.300624	1.419826	-1.0	-1.0
chr20	63955976	63956096	ENSG00000198276.15|UCKL1|EFTUD2|EFTUD2	917	-	3.4101162	1.0805056	-1.0	-1.0
chr20	63940716	63940793	ENSG00000198276.15|UCKL1|EFTUD2|EFTUD2	964	-	7.49276	1.4446027	-1.0	-1.0
chr20	63956121	63956259	ENSG00000198276.15|UCKL1|EFTUD2|EFTUD2	915	-	3.2886815	1.0712274	-1.0	-1.0
chr20	63967004	63967134	ENSG00000196700.8|ZNF512B|EFTUD2|EFTUD2	916	-	4.0427356	1.0765872	-1.0	-1.0
chr20	63963265	63963341	ENSG00000196700.8|ZNF512B|EFTUD2|EFTUD2	917	-	7.2432885	1.0795311	-1.0	-1.0
chr20	63964716	63964871	ENSG00000196700.8|ZNF512B|EFTUD2|EFTUD2	935	-	3.6334484	1.1852477	-1.0	-1.0
chr20	63962149	63962254	ENSG00000196700.8|ZNF512B|EFTUD2|EFTUD2	922	-	4.843851	1.1062448	-1.0	-1.0
chr20	63961194	63961308	ENSG00000196700.8|ZNF512B|EFTUD2|EFTUD2	910	-	2.7914438	1.04579	-1.0	-1.0
chr20	64036251	64036616	ENSG00000196421.8|C20orf204|EFTUD2|EFTUD2	941	+	3.3877385	1.2261219	-1.0	-1.0
chr20	64036621	64036721	ENSG00000196421.8|C20orf204|EFTUD2|EFTUD2	904	+	6.904737	1.0182146	-1.0	-1.0
chr20	64037846	64037966	ENSG00000196421.8|C20orf204|EFTUD2|EFTUD2	928	+	4.0672636	1.1439669	-1.0	-1.0
chr20	64036956	64037216	ENSG00000196421.8|C20orf204|EFTUD2|EFTUD2	916	+	3.397918	1.0732725	-1.0	-1.0
chr21	8218747	8218852	ENSG00000278996.1|FP671120.1|EFTUD2|EFTUD2	911	+	3.0478268	1.051478	-1.0	-1.0
chr21	8401693	8401883	ENSG00000280441.2|FP236383.1|EFTUD2|EFTUD2	961	+	4.6745687	1.4069226	-1.0	-1.0
chr21	29062397	29062522	ENSG00000156261.12|CCT8|EFTUD2|EFTUD2	910	-	6.955454	1.0455364	-1.0	-1.0
chr21	34073745	34073845	ENSG00000243927.5|MRPS6|EFTUD2|EFTUD2	960	+	7.3019476	1.4002416	-1.0	-1.0
chr21	34073850	34074070	ENSG00000243927.5|MRPS6|EFTUD2|EFTUD2	968	+	6.863927	1.5016372	-1.0	-1.0
chr21	34073745	34073845	ENSG00000198743.6|SLC5A3|EFTUD2|EFTUD2	960	+	7.3019476	1.3983325	-1.0	-1.0
chr21	34073850	34074070	ENSG00000198743.6|SLC5A3|EFTUD2|EFTUD2	968	+	6.863927	1.5013083	-1.0	-1.0
chr21	34073745	34073845	ENSG00000272657.1|AP000317.2|EFTUD2|EFTUD2	960	+	7.3019476	1.4002416	-1.0	-1.0
chr21	34073850	34074070	ENSG00000272657.1|AP000317.2|EFTUD2|EFTUD2	968	+	6.863927	1.5011444	-1.0	-1.0
chr21	39313101	39313226	ENSG00000185658.13|BRWD1|EFTUD2|EFTUD2	919	-	4.039757	1.0937796	-1.0	-1.0
chr21	39348902	39349017	ENSG00000205581.10|HMGN1|EFTUD2|EFTUD2	930	-	3.6792443	1.1546282	-1.0	-1.0
chr21	39348155	39348862	ENSG00000205581.10|HMGN1|EFTUD2|EFTUD2	962	-	4.5637107	1.425648	-1.0	-1.0
chr21	39348862	39348902	ENSG00000205581.10|HMGN1|EFTUD2|EFTUD2	977	-	8.08604	1.6432273	-1.0	-1.0
chr21	43107222	43107377	ENSG00000160201.11|U2AF1|EFTUD2|EFTUD2	930	-	6.666551	1.1523567	-1.0	-1.0
chr21	43675163	43675288	ENSG00000160208.12|RRP1B|EFTUD2|EFTUD2	915	+	7.1871724	1.0699514	-1.0	-1.0
chr21	43744177	43744337	ENSG00000160209.18|PDXK|EFTUD2|EFTUD2	916	+	2.7018392	1.076774	-1.0	-1.0
chr21	44324965	44325065	ENSG00000141959.16|PFKL|EFTUD2|EFTUD2	912	+	3.0933475	1.0566072	-1.0	-1.0
chr21	44314552	44314737	ENSG00000141959.16|PFKL|EFTUD2|EFTUD2	928	+	3.297888	1.1418788	-1.0	-1.0
chr21	44306849	44306989	ENSG00000141959.16|PFKL|EFTUD2|EFTUD2	925	+	3.4860272	1.1225169	-1.0	-1.0
chr21	44315592	44315702	ENSG00000141959.16|PFKL|EFTUD2|EFTUD2	906	+	3.2914553	1.0249867	-1.0	-1.0
chr21	44316524	44316664	ENSG00000141959.16|PFKL|EFTUD2|EFTUD2	916	+	4.1138463	1.0761936	-1.0	-1.0
chr21	44319580	44319810	ENSG00000141959.16|PFKL|EFTUD2|EFTUD2	942	+	3.5994074	1.2390898	-1.0	-1.0
chr21	44316092	44316257	ENSG00000141959.16|PFKL|EFTUD2|EFTUD2	909	+	3.0676327	1.0423504	-1.0	-1.0
chr21	44307114	44307259	ENSG00000141959.16|PFKL|EFTUD2|EFTUD2	907	+	3.993677	1.0319568	-1.0	-1.0
chr21	44320260	44320395	ENSG00000141959.16|PFKL|EFTUD2|EFTUD2	917	+	4.887947	1.0794199	-1.0	-1.0
chr21	44873322	44873501	ENSG00000183255.11|PTTG1IP|EFTUD2|EFTUD2	920	-	2.7769613	1.0944206	-1.0	-1.0
chr21	44873032	44873162	ENSG00000183255.11|PTTG1IP|EFTUD2|EFTUD2	908	-	2.9676216	1.0350726	-1.0	-1.0
chr21	44940186	44940311	ENSG00000160256.12|FAM207A|EFTUD2|EFTUD2	927	+	4.9327564	1.1378117	-1.0	-1.0
chr21	45482831	45482936	ENSG00000182871.14|COL18A1|EFTUD2|EFTUD2	911	+	3.1739354	1.0525804	-1.0	-1.0
chr21	45504556	45504666	ENSG00000182871.14|COL18A1|EFTUD2|EFTUD2	908	+	7.017372	1.0356508	-1.0	-1.0
chr21	45475106	45475221	ENSG00000182871.14|COL18A1|EFTUD2|EFTUD2	910	+	3.1813257	1.0459914	-1.0	-1.0
chr21	45505711	45505834	ENSG00000182871.14|COL18A1|EFTUD2|EFTUD2	909	+	3.29232	1.0391364	-1.0	-1.0
chr21	45486992	45487132	ENSG00000182871.14|COL18A1|EFTUD2|EFTUD2	911	+	3.1000473	1.0521798	-1.0	-1.0
chr21	45483301	45483406	ENSG00000182871.14|COL18A1|EFTUD2|EFTUD2	918	+	4.8930597	1.087379	-1.0	-1.0
chr21	45478353	45478453	ENSG00000182871.14|COL18A1|EFTUD2|EFTUD2	922	+	4.841657	1.1101636	-1.0	-1.0
chr21	45492713	45493162	ENSG00000182871.14|COL18A1|EFTUD2|EFTUD2	950	+	3.991731	1.3036541	-1.0	-1.0
chr21	45504921	45505133	ENSG00000182871.14|COL18A1|EFTUD2|EFTUD2	950	+	5.2032027	1.3035784	-1.0	-1.0
chr21	45505431	45505696	ENSG00000182871.14|COL18A1|EFTUD2|EFTUD2	933	+	3.4475653	1.176862	-1.0	-1.0
chr21	45507418	45507588	ENSG00000182871.14|COL18A1|EFTUD2|EFTUD2	922	+	3.6472197	1.1068971	-1.0	-1.0
chr21	45475535	45475760	ENSG00000182871.14|COL18A1|EFTUD2|EFTUD2	923	+	3.8386667	1.111853	-1.0	-1.0
chr21	45468786	45468941	ENSG00000182871.14|COL18A1|EFTUD2|EFTUD2	932	+	3.5128698	1.1684132	-1.0	-1.0
chr21	45489521	45489641	ENSG00000182871.14|COL18A1|EFTUD2|EFTUD2	927	+	3.4152436	1.1345301	-1.0	-1.0
chr21	45489194	45489485	ENSG00000182871.14|COL18A1|EFTUD2|EFTUD2	926	+	3.442219	1.1278602	-1.0	-1.0
chr21	45475306	45475475	ENSG00000182871.14|COL18A1|EFTUD2|EFTUD2	920	+	2.9699764	1.094739	-1.0	-1.0
chr21	45494915	45495060	ENSG00000182871.14|COL18A1|EFTUD2|EFTUD2	965	+	5.4318957	1.4570704	-1.0	-1.0
chr21	45495432	45495562	ENSG00000182871.14|COL18A1|EFTUD2|EFTUD2	954	+	3.5855367	1.3331467	-1.0	-1.0
chr21	45487509	45487654	ENSG00000182871.14|COL18A1|EFTUD2|EFTUD2	923	+	3.2004225	1.1127439	-1.0	-1.0
chr21	45493575	45493675	ENSG00000182871.14|COL18A1|EFTUD2|EFTUD2	925	+	4.8744082	1.1258686	-1.0	-1.0
chr21	45505278	45505357	ENSG00000182871.14|COL18A1|EFTUD2|EFTUD2	902	+	6.899502	1.0096534	-1.0	-1.0
chr21	45481148	45481308	ENSG00000182871.14|COL18A1|EFTUD2|EFTUD2	934	+	7.17731	1.1831164	-1.0	-1.0
chr21	45487342	45487442	ENSG00000182871.14|COL18A1|EFTUD2|EFTUD2	908	+	3.282599	1.0361807	-1.0	-1.0
chr21	45488914	45489019	ENSG00000182871.14|COL18A1|EFTUD2|EFTUD2	906	+	7.2233543	1.0281999	-1.0	-1.0
chr21	45495160	45495330	ENSG00000182871.14|COL18A1|EFTUD2|EFTUD2	916	+	7.069291	1.0732181	-1.0	-1.0
chr21	45475890	45476085	ENSG00000182871.14|COL18A1|EFTUD2|EFTUD2	935	+	3.294301	1.1878262	-1.0	-1.0
chr21	45493230	45493335	ENSG00000182871.14|COL18A1|EFTUD2|EFTUD2	903	+	3.9546661	1.0113549	-1.0	-1.0
chr21	45492564	45492686	ENSG00000182871.14|COL18A1|EFTUD2|EFTUD2	950	+	3.4379416	1.3048074	-1.0	-1.0
chr21	45488444	45488574	ENSG00000182871.14|COL18A1|EFTUD2|EFTUD2	912	+	2.9276288	1.0564625	-1.0	-1.0
chr21	45473981	45474131	ENSG00000182871.14|COL18A1|EFTUD2|EFTUD2	954	+	4.040106	1.3345305	-1.0	-1.0
chr21	45506018	45506143	ENSG00000182871.14|COL18A1|EFTUD2|EFTUD2	919	+	3.4269247	1.0907215	-1.0	-1.0
chr21	45506753	45506938	ENSG00000182871.14|COL18A1|EFTUD2|EFTUD2	924	+	3.579202	1.1181667	-1.0	-1.0
chr21	45483141	45483266	ENSG00000182871.14|COL18A1|EFTUD2|EFTUD2	910	+	3.1804984	1.0454061	-1.0	-1.0
chr21	45477965	45478155	ENSG00000182871.14|COL18A1|EFTUD2|EFTUD2	962	+	7.653342	1.422759	-1.0	-1.0
chr21	46151435	46151535	ENSG00000160282.13|FTCD|EFTUD2|EFTUD2	902	-	2.2276585	1.007211	-1.0	-1.0
chr21	46151737	46151891	ENSG00000160282.13|FTCD|EFTUD2|EFTUD2	925	-	2.6832747	1.1242249	-1.0	-1.0
chr21	46145091	46145411	ENSG00000160282.13|FTCD|EFTUD2|EFTUD2	943	-	2.9748504	1.2446259	-1.0	-1.0
chr21	46145578	46145817	ENSG00000160282.13|FTCD|EFTUD2|EFTUD2	952	-	3.9739406	1.3210227	-1.0	-1.0
chr21	46213397	46213562	ENSG00000160285.14|LSS|EFTUD2|EFTUD2	951	-	6.2802644	1.313587	-1.0	-1.0
chr21	46215303	46215418	ENSG00000160285.14|LSS|EFTUD2|EFTUD2	905	-	4.02629	1.0224669	-1.0	-1.0
chr21	46209431	46209553	ENSG00000160285.14|LSS|EFTUD2|EFTUD2	908	-	3.839603	1.035153	-1.0	-1.0
chr21	46212854	46213019	ENSG00000160285.14|LSS|EFTUD2|EFTUD2	919	-	3.1480932	1.0909309	-1.0	-1.0
chr21	46219259	46219384	ENSG00000160285.14|LSS|EFTUD2|EFTUD2	914	-	2.942371	1.0671706	-1.0	-1.0
chr21	46210375	46210535	ENSG00000160285.14|LSS|EFTUD2|EFTUD2	928	-	4.023994	1.1441745	-1.0	-1.0
chr21	46213607	46213727	ENSG00000160285.14|LSS|EFTUD2|EFTUD2	907	-	3.9945862	1.0333158	-1.0	-1.0
chr21	46212494	46212739	ENSG00000160285.14|LSS|EFTUD2|EFTUD2	907	-	3.2026825	1.0337367	-1.0	-1.0
chr21	46210799	46210899	ENSG00000160285.14|LSS|EFTUD2|EFTUD2	906	-	3.1754742	1.025359	-1.0	-1.0
chr21	46560838	46560953	ENSG00000160305.17|DIP2A|EFTUD2|EFTUD2	911	+	7.0178294	1.0523534	-1.0	-1.0
chr22	19176494	19176577	ENSG00000100075.9|SLC25A1|EFTUD2|EFTUD2	917	-	7.192451	1.0788025	-1.0	-1.0
chr22	19177514	19177724	ENSG00000100075.9|SLC25A1|EFTUD2|EFTUD2	935	-	3.452512	1.1878643	-1.0	-1.0
chr22	19431458	19431638	ENSG00000242259.8|C22orf39|EFTUD2|EFTUD2	952	-	5.9228544	1.3192023	-1.0	-1.0
chr22	19431459	19431639	ENSG00000100084.14|HIRA|EFTUD2|EFTUD2	954	-	5.912433	1.3399651	-1.0	-1.0
chr22	19480022	19480162	ENSG00000093009.9|CDC45|EFTUD2|EFTUD2	909	+	3.605107	1.0414761	-1.0	-1.0
chr22	20016423	20016583	ENSG00000099889.13|ARVCF|EFTUD2|EFTUD2	943	-	6.566436	1.2442365	-1.0	-1.0
chr22	20080383	20080563	ENSG00000128191.15|DGCR8|EFTUD2|EFTUD2	933	+	3.9160435	1.174205	-1.0	-1.0
chr22	20087331	20087431	ENSG00000128191.15|DGCR8|EFTUD2|EFTUD2	901	+	6.863825	1.0054425	-1.0	-1.0
chr22	20080568	20080668	ENSG00000128191.15|DGCR8|EFTUD2|EFTUD2	902	+	3.9319372	1.0083234	-1.0	-1.0
chr22	20115109	20115289	ENSG00000099899.14|TRMT2A|EFTUD2|EFTUD2	921	-	4.362341	1.1003548	-1.0	-1.0
chr22	20113808	20113908	ENSG00000099899.14|TRMT2A|EFTUD2|EFTUD2	908	-	6.9308977	1.036372	-1.0	-1.0
chr22	20117664	20117781	ENSG00000099901.16|RANBP1|EFTUD2|EFTUD2	938	+	5.041567	1.207093	-1.0	-1.0
chr22	20117886	20118021	ENSG00000099901.16|RANBP1|EFTUD2|EFTUD2	908	+	7.0650806	1.036352	-1.0	-1.0
chr22	20551431	20551576	ENSG00000099917.17|MED15|EFTUD2|EFTUD2	930	+	3.7859204	1.1551123	-1.0	-1.0
chr22	20989712	20989902	ENSG00000099949.18|LZTR1|EFTUD2|EFTUD2	945	+	7.272228	1.2621235	-1.0	-1.0
chr22	23894947	23895047	ENSG00000240972.1|MIF|EFTUD2|EFTUD2	907	+	3.0389948	1.0324098	-1.0	-1.0
chr22	24589653	24589843	ENSG00000178026.12|LRRC75B|EFTUD2|EFTUD2	938	-	3.781893	1.2046065	-1.0	-1.0
chr22	28800133	28800278	ENSG00000100219.16|XBP1|EFTUD2|EFTUD2	921	-	2.8187902	1.1000746	-1.0	-1.0
chr22	29268349	29268649	ENSG00000182944.17|EWSR1|EFTUD2|EFTUD2	960	+	4.237177	1.3931538	-1.0	-1.0
chr22	29528346	29528536	ENSG00000234208.1|AC005529.1|EFTUD2|EFTUD2	928	-	4.8596077	1.1424954	-1.0	-1.0
chr22	29528348	29528466	ENSG00000100296.13|THOC5|EFTUD2|EFTUD2	935	-	4.3577538	1.1892254	-1.0	-1.0
chr22	29561043	29561169	ENSG00000184117.11|NIPSNAP1|EFTUD2|EFTUD2	928	-	3.65979	1.1402439	-1.0	-1.0
chr22	30529170	30529288	ENSG00000214491.8|SEC14L6|EFTUD2|EFTUD2	957	-	5.7081394	1.3637362	-1.0	-1.0
chr22	31268200	31268325	ENSG00000182541.17|LIMK2|EFTUD2|EFTUD2	931	+	4.978363	1.162492	-1.0	-1.0
chr22	31613216	31613353	ENSG00000198089.15|SFI1|EFTUD2|EFTUD2	942	+	3.9099855	1.2346895	-1.0	-1.0
chr22	31613870	31613970	ENSG00000198089.15|SFI1|EFTUD2|EFTUD2	901	+	4.0179253	1.0054425	-1.0	-1.0
chr22	31613047	31613167	ENSG00000198089.15|SFI1|EFTUD2|EFTUD2	913	+	6.595598	1.0628061	-1.0	-1.0
chr22	36255004	36255139	ENSG00000100342.20|APOL1|EFTUD2|EFTUD2	918	+	3.1386714	1.08455	-1.0	-1.0
chr22	37502440	37502601	ENSG00000100065.14|CARD10|EFTUD2|EFTUD2	944	-	4.1946626	1.2492603	-1.0	-1.0
chr22	37508399	37508526	ENSG00000100065.14|CARD10|EFTUD2|EFTUD2	907	-	2.7563171	1.0296172	-1.0	-1.0
chr22	37503293	37503503	ENSG00000100065.14|CARD10|EFTUD2|EFTUD2	904	-	3.7281775	1.0198115	-1.0	-1.0
chr22	38293584	38293689	ENSG00000213923.11|CSNK1E|EFTUD2|EFTUD2	925	-	3.7174687	1.1253316	-1.0	-1.0
chr22	38293584	38293689	ENSG00000283900.1|Z98749.3|EFTUD2|EFTUD2	925	-	3.7174687	1.1252815	-1.0	-1.0
chr22	38505706	38505896	ENSG00000100201.20|DDX17|EFTUD2|EFTUD2	925	-	3.4064918	1.1274824	-1.0	-1.0
chr22	39313061	39313246	ENSG00000100316.15|RPL3|EFTUD2|EFTUD2	931	-	4.1511765	1.1637958	-1.0	-1.0
chr22	39317295	39317400	ENSG00000100316.15|RPL3|EFTUD2|EFTUD2	905	-	2.9035866	1.0243719	-1.0	-1.0
chr22	39313976	39314151	ENSG00000100316.15|RPL3|EFTUD2|EFTUD2	950	-	6.702753	1.3028419	-1.0	-1.0
chr22	39313301	39313431	ENSG00000100316.15|RPL3|EFTUD2|EFTUD2	910	-	6.952928	1.0458018	-1.0	-1.0
chr22	39313506	39313716	ENSG00000100316.15|RPL3|EFTUD2|EFTUD2	960	-	6.999077	1.3971152	-1.0	-1.0
chr22	39314558	39314685	ENSG00000100316.15|RPL3|EFTUD2|EFTUD2	912	-	3.0676866	1.0532055	-1.0	-1.0
chr22	39520787	39520912	ENSG00000128272.14|ATF4|EFTUD2|EFTUD2	903	+	2.6221213	1.0150126	-1.0	-1.0
chr22	40346731	40346921	ENSG00000239900.12|ADSL|EFTUD2|EFTUD2	909	+	6.4495406	1.0409498	-1.0	-1.0
chr22	40346731	40346921	ENSG00000284431.1|AL022238.4|EFTUD2|EFTUD2	909	+	6.4495406	1.0401663	-1.0	-1.0
chr22	40856208	40856388	ENSG00000100380.13|ST13|EFTUD2|EFTUD2	927	-	4.7297335	1.1392125	-1.0	-1.0
chr22	41468499	41468601	ENSG00000100410.7|PHF5A|EFTUD2|EFTUD2	972	-	6.7393885	1.5480229	-1.0	-1.0
chr22	41903155	41903290	ENSG00000198911.11|SREBF2|EFTUD2|EFTUD2	924	+	3.8489294	1.1166033	-1.0	-1.0
chr22	41833508	41833608	ENSG00000198911.11|SREBF2|EFTUD2|EFTUD2	903	+	2.9310875	1.012466	-1.0	-1.0
chr22	42627444	42627599	ENSG00000100243.20|CYB5R3|EFTUD2|EFTUD2	962	-	6.9375544	1.4220736	-1.0	-1.0
chr22	44726674	44726774	ENSG00000186654.20|PRR5|EFTUD2|EFTUD2	900	+	3.9235988	1.0010899	-1.0	-1.0
chr22	44726674	44726774	ENSG00000248405.10|PRR5-ARHGAP8|EFTUD2|EFTUD2	901	+	3.9235988	1.0047345	-1.0	-1.0
chr22	46282035	46282151	ENSG00000075234.16|TTC38|EFTUD2|EFTUD2	910	+	3.2148185	1.0473456	-1.0	-1.0
chr22	46281718	46281853	ENSG00000075234.16|TTC38|EFTUD2|EFTUD2	913	+	6.2916975	1.0598576	-1.0	-1.0
chr22	49961811	49962311	ENSG00000198355.4|PIM3|EFTUD2|EFTUD2	930	+	3.736813	1.1522464	-1.0	-1.0
chr22	49961234	49961317	ENSG00000198355.4|PIM3|EFTUD2|EFTUD2	977	+	5.295717	1.6432273	-1.0	-1.0
chr22	49961317	49961368	ENSG00000198355.4|PIM3|EFTUD2|EFTUD2	922	+	3.5886014	1.105374	-1.0	-1.0
chr22	49960962	49961177	ENSG00000198355.4|PIM3|EFTUD2|EFTUD2	965	+	4.2278314	1.4528698	-1.0	-1.0
chr22	49961368	49961441	ENSG00000198355.4|PIM3|EFTUD2|EFTUD2	962	+	4.1546206	1.4198068	-1.0	-1.0
chr22	50201600	50201700	ENSG00000073169.13|SELENOO|EFTUD2|EFTUD2	916	+	3.5561056	1.0735357	-1.0	-1.0
chr22	50227772	50227877	ENSG00000128159.11|TUBGCP6|EFTUD2|EFTUD2	926	-	4.9521775	1.1295762	-1.0	-1.0
chr22	50248247	50248357	ENSG00000100429.17|HDAC10|EFTUD2|EFTUD2	904	-	3.1570864	1.0185376	-1.0	-1.0
chr22	50248981	50249131	ENSG00000100429.17|HDAC10|EFTUD2|EFTUD2	908	-	5.547712	1.0377005	-1.0	-1.0
chr22	50248552	50248661	ENSG00000100429.17|HDAC10|EFTUD2|EFTUD2	940	-	5.084174	1.2234547	-1.0	-1.0
chr22	50248711	50248856	ENSG00000100429.17|HDAC10|EFTUD2|EFTUD2	912	-	3.693481	1.056341	-1.0	-1.0
chr22	50247572	50247752	ENSG00000100429.17|HDAC10|EFTUD2|EFTUD2	929	-	3.7888396	1.146445	-1.0	-1.0
chr22	50245824	50245929	ENSG00000100429.17|HDAC10|EFTUD2|EFTUD2	902	-	6.8728824	1.0090482	-1.0	-1.0
chr22	50247757	50247892	ENSG00000100429.17|HDAC10|EFTUD2|EFTUD2	909	-	6.9668045	1.0408559	-1.0	-1.0
chr22	50247576	50247686	ENSG00000188130.13|MAPK12|EFTUD2|EFTUD2	939	-	4.1754065	1.2135569	-1.0	-1.0
chr22	50248751	50248830	ENSG00000188130.13|MAPK12|EFTUD2|EFTUD2	906	-	3.9933214	1.026738	-1.0	-1.0
chr22	50248552	50248661	ENSG00000188130.13|MAPK12|EFTUD2|EFTUD2	940	-	5.084174	1.2238678	-1.0	-1.0
chr22	50247776	50247889	ENSG00000188130.13|MAPK12|EFTUD2|EFTUD2	909	-	6.9951324	1.0427458	-1.0	-1.0
chr22	50248975	50249085	ENSG00000188130.13|MAPK12|EFTUD2|EFTUD2	906	-	3.1873662	1.0279397	-1.0	-1.0
chr22	50283990	50284131	ENSG00000196576.14|PLXNB2|EFTUD2|EFTUD2	956	-	3.805952	1.3552345	-1.0	-1.0
chr22	50279011	50279151	ENSG00000196576.14|PLXNB2|EFTUD2|EFTUD2	930	-	4.9308076	1.1522634	-1.0	-1.0
chr22	50282298	50282453	ENSG00000196576.14|PLXNB2|EFTUD2|EFTUD2	909	-	6.997791	1.0432979	-1.0	-1.0
chr22	50307387	50307487	ENSG00000196576.14|PLXNB2|EFTUD2|EFTUD2	909	-	6.972578	1.0428244	-1.0	-1.0
chr22	50284254	50284354	ENSG00000196576.14|PLXNB2|EFTUD2|EFTUD2	903	-	3.2589452	1.0139792	-1.0	-1.0
chr22	50282582	50282702	ENSG00000196576.14|PLXNB2|EFTUD2|EFTUD2	912	-	3.8322763	1.0566533	-1.0	-1.0
chr22	50284404	50284572	ENSG00000196576.14|PLXNB2|EFTUD2|EFTUD2	935	-	3.7542546	1.18379	-1.0	-1.0
chr22	50282881	50283049	ENSG00000196576.14|PLXNB2|EFTUD2|EFTUD2	972	-	7.2121477	1.5537927	-1.0	-1.0
chr22	50284665	50284820	ENSG00000196576.14|PLXNB2|EFTUD2|EFTUD2	954	-	3.87433	1.3335154	-1.0	-1.0
chr22	50286992	50287097	ENSG00000196576.14|PLXNB2|EFTUD2|EFTUD2	906	-	3.9676223	1.0261052	-1.0	-1.0
chr22	50284943	50285043	ENSG00000196576.14|PLXNB2|EFTUD2|EFTUD2	918	-	4.9015694	1.0862813	-1.0	-1.0
chr22	50285088	50285218	ENSG00000196576.14|PLXNB2|EFTUD2|EFTUD2	919	-	3.5524962	1.0938526	-1.0	-1.0
chr22	50287549	50287664	ENSG00000196576.14|PLXNB2|EFTUD2|EFTUD2	905	-	3.2446308	1.0243446	-1.0	-1.0
chr22	50441074	50441184	ENSG00000100239.15|PPP6R2|EFTUD2|EFTUD2	907	+	3.069258	1.0336878	-1.0	-1.0
chr22	50438762	50439012	ENSG00000100239.15|PPP6R2|EFTUD2|EFTUD2	929	+	4.051496	1.1476915	-1.0	-1.0
chr22	50436867	50436982	ENSG00000100239.15|PPP6R2|EFTUD2|EFTUD2	906	+	2.7524657	1.0254071	-1.0	-1.0
chr22	50440970	50441074	ENSG00000100239.15|PPP6R2|EFTUD2|EFTUD2	912	+	2.880116	1.0551729	-1.0	-1.0
chr22	50423639	50423744	ENSG00000100239.15|PPP6R2|EFTUD2|EFTUD2	908	+	4.0684633	1.0370741	-1.0	-1.0
chr22	50461012	50461117	ENSG00000100241.20|SBF1|EFTUD2|EFTUD2	902	-	6.863825	1.0066228	-1.0	-1.0
chr22	50455685	50455785	ENSG00000100241.20|SBF1|EFTUD2|EFTUD2	905	-	6.9196525	1.0244931	-1.0	-1.0
chr22	50459666	50459941	ENSG00000100241.20|SBF1|EFTUD2|EFTUD2	969	-	4.8667197	1.5153035	-1.0	-1.0
chr22	50455550	50455670	ENSG00000100241.20|SBF1|EFTUD2|EFTUD2	910	-	7.0521374	1.0441527	-1.0	-1.0
chr22	50506502	50506632	ENSG00000100258.17|LMF2|EFTUD2|EFTUD2	941	-	7.280268	1.2324132	-1.0	-1.0
chr22	50507071	50507176	ENSG00000100258.17|LMF2|EFTUD2|EFTUD2	903	-	6.8844085	1.0115877	-1.0	-1.0
chr22	50505111	50505231	ENSG00000100258.17|LMF2|EFTUD2|EFTUD2	904	-	7.058485	1.0180287	-1.0	-1.0
chr22	50504389	50504579	ENSG00000100258.17|LMF2|EFTUD2|EFTUD2	931	-	3.3408453	1.1582597	-1.0	-1.0
chr22	50522720	50522820	ENSG00000025770.18|NCAPH2|EFTUD2|EFTUD2	901	+	6.875483	1.0054425	-1.0	-1.0
chr22	50582341	50582501	ENSG00000100288.19|CHKB|EFTUD2|EFTUD2	912	-	3.257125	1.0532993	-1.0	-1.0
chr22	50582343	50582493	ENSG00000254413.8|CHKB-CPT1B|EFTUD2|EFTUD2	913	-	3.2865791	1.0617148	-1.0	-1.0
chr22	50697725	50697890	ENSG00000251322.7|SHANK3|EFTUD2|EFTUD2	940	+	5.0215087	1.2232066	-1.0	-1.0
chr3	4980036	4980321	ENSG00000134107.4|BHLHE40|EFTUD2|EFTUD2	933	+	3.718085	1.1768097	-1.0	-1.0
chr3	8627783	8627888	ENSG00000125046.14|SSUH2|EFTUD2|EFTUD2	911	-	3.1688013	1.0517577	-1.0	-1.0
chr3	9397172	9397423	ENSG00000206573.8|THUMPD3-AS1|EFTUD2|EFTUD2	947	-	4.575611	1.2725708	-1.0	-1.0
chr3	9434485	9434589	ENSG00000168137.15|SETD5|EFTUD2|EFTUD2	933	+	3.1266737	1.1741335	-1.0	-1.0
chr3	9804002	9804112	ENSG00000241553.12|ARPC4|EFTUD2|EFTUD2	914	+	4.5549145	1.0653527	-1.0	-1.0
chr3	9943151	9943441	ENSG00000163703.17|CRELD1|EFTUD2|EFTUD2	928	+	4.636773	1.1404141	-1.0	-1.0
chr3	11564565	11564760	ENSG00000144560.14|VGLL4|EFTUD2|EFTUD2	963	-	5.2681937	1.4337084	-1.0	-1.0
chr3	12914983	12915098	ENSG00000144711.13|IQSEC1|EFTUD2|EFTUD2	920	-	3.5559077	1.0976417	-1.0	-1.0
chr3	13335279	13335399	ENSG00000132182.11|NUP210|EFTUD2|EFTUD2	913	-	6.9938526	1.0618395	-1.0	-1.0
chr3	15859124	15859376	ENSG00000206560.11|ANKRD28|EFTUD2|EFTUD2	962	-	4.9436502	1.4234247	-1.0	-1.0
chr3	23945614	23945809	ENSG00000174738.12|NR1D2|EFTUD2|EFTUD2	947	+	5.7001686	1.2745659	-1.0	-1.0
chr3	37862413	37862543	ENSG00000144677.14|CTDSPL|EFTUD2|EFTUD2	903	+	2.9190698	1.0137028	-1.0	-1.0
chr3	38125925	38126230	ENSG00000060971.17|ACAA1|EFTUD2|EFTUD2	949	-	3.5538695	1.2933961	-1.0	-1.0
chr3	38136685	38136864	ENSG00000060971.17|ACAA1|EFTUD2|EFTUD2	951	-	4.205962	1.3123611	-1.0	-1.0
chr3	38346925	38347120	ENSG00000093217.9|XYLB|EFTUD2|EFTUD2	951	+	4.2344418	1.3088645	-1.0	-1.0
chr3	38368257	38368407	ENSG00000093217.9|XYLB|EFTUD2|EFTUD2	954	+	3.742554	1.3404942	-1.0	-1.0
chr3	41199765	41199880	ENSG00000168036.16|CTNNB1|EFTUD2|EFTUD2	904	+	3.1555512	1.0160446	-1.0	-1.0
chr3	42804210	42804425	ENSG00000280571.1|AC099329.3|EFTUD2|EFTUD2	929	-	3.3458362	1.1460791	-1.0	-1.0
chr3	42804210	42804420	ENSG00000235288.3|AC099329.1|EFTUD2|EFTUD2	930	-	3.3678665	1.15283	-1.0	-1.0
chr3	42804211	42804426	ENSG00000181061.13|HIGD1A|EFTUD2|EFTUD2	928	-	3.3245268	1.1411126	-1.0	-1.0
chr3	47408090	47408225	ENSG00000076201.14|PTPN23|EFTUD2|EFTUD2	906	+	6.9658437	1.0253415	-1.0	-1.0
chr3	47406890	47407065	ENSG00000076201.14|PTPN23|EFTUD2|EFTUD2	931	+	7.157691	1.162308	-1.0	-1.0
chr3	47423813	47423913	ENSG00000114650.18|SCAP|EFTUD2|EFTUD2	905	-	6.902185	1.0212816	-1.0	-1.0
chr3	47418527	47418637	ENSG00000114650.18|SCAP|EFTUD2|EFTUD2	921	-	4.844575	1.1016495	-1.0	-1.0
chr3	47848550	47848623	ENSG00000132153.14|DHX30|EFTUD2|EFTUD2	919	+	7.234499	1.0905416	-1.0	-1.0
chr3	47847536	47847661	ENSG00000132153.14|DHX30|EFTUD2|EFTUD2	903	+	6.9463825	1.0148685	-1.0	-1.0
chr3	48409186	48409328	ENSG00000164050.12|PLXNB1|EFTUD2|EFTUD2	918	-	3.3082817	1.0860268	-1.0	-1.0
chr3	48406898	48407021	ENSG00000164050.12|PLXNB1|EFTUD2|EFTUD2	974	-	5.2126083	1.592051	-1.0	-1.0
chr3	48416385	48416515	ENSG00000164050.12|PLXNB1|EFTUD2|EFTUD2	906	-	2.4935591	1.025198	-1.0	-1.0
chr3	48409731	48409846	ENSG00000164050.12|PLXNB1|EFTUD2|EFTUD2	935	-	5.484627	1.1889665	-1.0	-1.0
chr3	48422205	48422325	ENSG00000164050.12|PLXNB1|EFTUD2|EFTUD2	965	-	4.920004	1.4540484	-1.0	-1.0
chr3	48429138	48429252	ENSG00000164050.12|PLXNB1|EFTUD2|EFTUD2	905	-	2.7197347	1.0234439	-1.0	-1.0
chr3	48417678	48417838	ENSG00000164050.12|PLXNB1|EFTUD2|EFTUD2	909	-	2.716699	1.0412519	-1.0	-1.0
chr3	48410380	48410454	ENSG00000164050.12|PLXNB1|EFTUD2|EFTUD2	937	-	3.9359481	1.1981004	-1.0	-1.0
chr3	48421574	48421673	ENSG00000164050.12|PLXNB1|EFTUD2|EFTUD2	901	-	2.8538582	1.0050908	-1.0	-1.0
chr3	48429511	48429991	ENSG00000164050.12|PLXNB1|EFTUD2|EFTUD2	937	-	3.4072099	1.2035939	-1.0	-1.0
chr3	48414096	48414311	ENSG00000164050.12|PLXNB1|EFTUD2|EFTUD2	918	-	3.7197685	1.0872403	-1.0	-1.0
chr3	48406722	48406842	ENSG00000164050.12|PLXNB1|EFTUD2|EFTUD2	910	-	2.9510913	1.0481339	-1.0	-1.0
chr3	48415804	48416030	ENSG00000164050.12|PLXNB1|EFTUD2|EFTUD2	916	-	3.903199	1.0762982	-1.0	-1.0
chr3	48413483	48413763	ENSG00000164050.12|PLXNB1|EFTUD2|EFTUD2	940	-	3.0922751	1.225456	-1.0	-1.0
chr3	48412304	48412439	ENSG00000164050.12|PLXNB1|EFTUD2|EFTUD2	939	-	4.9440756	1.2124223	-1.0	-1.0
chr3	48414561	48414756	ENSG00000164050.12|PLXNB1|EFTUD2|EFTUD2	934	-	3.5543344	1.1798288	-1.0	-1.0
chr3	48420472	48420664	ENSG00000164050.12|PLXNB1|EFTUD2|EFTUD2	925	-	3.0748696	1.124147	-1.0	-1.0
chr3	48420773	48420847	ENSG00000164050.12|PLXNB1|EFTUD2|EFTUD2	953	-	4.0183897	1.3270154	-1.0	-1.0
chr3	48410699	48410899	ENSG00000164050.12|PLXNB1|EFTUD2|EFTUD2	947	-	5.2774653	1.2798339	-1.0	-1.0
chr3	48419039	48419243	ENSG00000164050.12|PLXNB1|EFTUD2|EFTUD2	942	-	4.925737	1.2358835	-1.0	-1.0
chr3	48410584	48410684	ENSG00000164050.12|PLXNB1|EFTUD2|EFTUD2	902	-	3.2423701	1.010542	-1.0	-1.0
chr3	48418062	48418188	ENSG00000164050.12|PLXNB1|EFTUD2|EFTUD2	940	-	3.5883129	1.2211556	-1.0	-1.0
chr3	48419338	48419598	ENSG00000164050.12|PLXNB1|EFTUD2|EFTUD2	934	-	3.1010919	1.1786735	-1.0	-1.0
chr3	48410077	48410287	ENSG00000164050.12|PLXNB1|EFTUD2|EFTUD2	909	-	3.4955993	1.0398852	-1.0	-1.0
chr3	48440396	48440591	ENSG00000232112.3|TMA7|EFTUD2|EFTUD2	955	+	4.8723283	1.3511754	-1.0	-1.0
chr3	48549519	48549719	ENSG00000114268.11|PFKFB4|EFTUD2|EFTUD2	934	-	3.5198243	1.1814383	-1.0	-1.0
chr3	48539590	48539690	ENSG00000114268.11|PFKFB4|EFTUD2|EFTUD2	904	-	3.754107	1.0181417	-1.0	-1.0
chr3	48523835	48523975	ENSG00000114268.11|PFKFB4|EFTUD2|EFTUD2	914	-	3.59152	1.064275	-1.0	-1.0
chr3	48549724	48549863	ENSG00000114268.11|PFKFB4|EFTUD2|EFTUD2	911	-	3.4752977	1.0490009	-1.0	-1.0
chr3	48556458	48556668	ENSG00000114268.11|PFKFB4|EFTUD2|EFTUD2	919	-	3.4583015	1.0934494	-1.0	-1.0
chr3	48539410	48539585	ENSG00000114268.11|PFKFB4|EFTUD2|EFTUD2	907	-	3.141772	1.0323027	-1.0	-1.0
chr3	48575242	48575338	ENSG00000114270.17|COL7A1|EFTUD2|EFTUD2	914	-	7.0080366	1.0647426	-1.0	-1.0
chr3	48599725	48600062	ENSG00000010256.10|UQCRC1|EFTUD2|EFTUD2	945	-	4.786148	1.2560288	-1.0	-1.0
chr3	48600804	48600989	ENSG00000010256.10|UQCRC1|EFTUD2|EFTUD2	941	-	7.271656	1.2317812	-1.0	-1.0
chr3	48630766	48630961	ENSG00000225697.12|SLC26A6|EFTUD2|EFTUD2	951	-	4.255656	1.3119806	-1.0	-1.0
chr3	48631466	48631646	ENSG00000225697.12|SLC26A6|EFTUD2|EFTUD2	911	-	3.4875107	1.0483208	-1.0	-1.0
chr3	48633656	48633981	ENSG00000225697.12|SLC26A6|EFTUD2|EFTUD2	908	-	2.8552153	1.0363195	-1.0	-1.0
chr3	48632766	48632976	ENSG00000225697.12|SLC26A6|EFTUD2|EFTUD2	920	-	3.1939962	1.0951539	-1.0	-1.0
chr3	48630162	48630357	ENSG00000225697.12|SLC26A6|EFTUD2|EFTUD2	964	-	7.578157	1.4477531	-1.0	-1.0
chr3	49014050	49014320	ENSG00000178252.17|WDR6|EFTUD2|EFTUD2	966	+	3.9485884	1.4673092	-1.0	-1.0
chr3	49015404	49015514	ENSG00000178252.17|WDR6|EFTUD2|EFTUD2	923	+	3.5425806	1.1122466	-1.0	-1.0
chr3	49116943	49117053	ENSG00000172046.18|USP19|EFTUD2|EFTUD2	952	-	7.3565803	1.3201762	-1.0	-1.0
chr3	49117361	49117436	ENSG00000172046.18|USP19|EFTUD2|EFTUD2	917	-	4.1161346	1.0793903	-1.0	-1.0
chr3	49123052	49123162	ENSG00000172037.13|LAMB2|EFTUD2|EFTUD2	921	-	3.4299786	1.1012496	-1.0	-1.0
chr3	49129489	49129603	ENSG00000172037.13|LAMB2|EFTUD2|EFTUD2	910	-	7.0649176	1.046785	-1.0	-1.0
chr3	49680629	49680744	ENSG00000164062.12|APEH|EFTUD2|EFTUD2	905	+	3.9853868	1.0244164	-1.0	-1.0
chr3	49679592	49679767	ENSG00000164062.12|APEH|EFTUD2|EFTUD2	944	+	5.8642087	1.25347	-1.0	-1.0
chr3	49699150	49699355	ENSG00000164068.15|RNF123|EFTUD2|EFTUD2	937	+	6.9685864	1.2020506	-1.0	-1.0
chr3	49699742	49699897	ENSG00000164068.15|RNF123|EFTUD2|EFTUD2	925	+	4.729893	1.1228673	-1.0	-1.0
chr3	49701855	49702045	ENSG00000164068.15|RNF123|EFTUD2|EFTUD2	955	+	7.045687	1.3490076	-1.0	-1.0
chr3	49703528	49703663	ENSG00000164068.15|RNF123|EFTUD2|EFTUD2	955	+	4.5890746	1.3459098	-1.0	-1.0
chr3	50216381	50216486	ENSG00000188338.14|SLC38A3|EFTUD2|EFTUD2	908	+	6.953472	1.038496	-1.0	-1.0
chr3	50217473	50217653	ENSG00000188338.14|SLC38A3|EFTUD2|EFTUD2	951	+	4.322384	1.306398	-1.0	-1.0
chr3	50218389	50218639	ENSG00000188338.14|SLC38A3|EFTUD2|EFTUD2	920	+	3.1341212	1.0986075	-1.0	-1.0
chr3	50217320	50217414	ENSG00000188338.14|SLC38A3|EFTUD2|EFTUD2	971	+	5.6768174	1.5422719	-1.0	-1.0
chr3	50215821	50216106	ENSG00000188338.14|SLC38A3|EFTUD2|EFTUD2	926	+	3.6719337	1.1328381	-1.0	-1.0
chr3	50275459	50275559	ENSG00000012171.19|SEMA3B|EFTUD2|EFTUD2	964	+	5.365496	1.4383031	-1.0	-1.0
chr3	50269349	50269479	ENSG00000012171.19|SEMA3B|EFTUD2|EFTUD2	931	+	4.796003	1.1624786	-1.0	-1.0
chr3	50274998	50275343	ENSG00000012171.19|SEMA3B|EFTUD2|EFTUD2	921	+	2.8779476	1.1020653	-1.0	-1.0
chr3	50273598	50273773	ENSG00000012171.19|SEMA3B|EFTUD2|EFTUD2	936	+	3.0630107	1.1953176	-1.0	-1.0
chr3	50290416	50290526	ENSG00000214706.10|IFRD2|EFTUD2|EFTUD2	909	-	6.999886	1.0404712	-1.0	-1.0
chr3	50289581	50289691	ENSG00000214706.10|IFRD2|EFTUD2|EFTUD2	905	-	6.9279504	1.0208329	-1.0	-1.0
chr3	50300845	50300987	ENSG00000114378.16|HYAL1|EFTUD2|EFTUD2	955	-	4.8891954	1.3444715	-1.0	-1.0
chr3	51499768	51499872	ENSG00000145041.15|DCAF1|EFTUD2|EFTUD2	923	-	4.8556833	1.1136422	-1.0	-1.0
chr3	51986654	51986849	ENSG00000243989.8|ACY1|EFTUD2|EFTUD2	947	+	5.073372	1.2793384	-1.0	-1.0
chr3	51987549	51987744	ENSG00000243989.8|ACY1|EFTUD2|EFTUD2	952	+	4.2917223	1.3188022	-1.0	-1.0
chr3	51986889	51986994	ENSG00000243989.8|ACY1|EFTUD2|EFTUD2	906	+	3.107128	1.0273023	-1.0	-1.0
chr3	51987014	51987354	ENSG00000243989.8|ACY1|EFTUD2|EFTUD2	924	+	3.984289	1.1214473	-1.0	-1.0
chr3	51985214	51985389	ENSG00000243989.8|ACY1|EFTUD2|EFTUD2	920	+	3.5015764	1.0995853	-1.0	-1.0
chr3	51985271	51985360	ENSG00000114786.16|ABHD14A-ACY1|EFTUD2|EFTUD2	915	+	3.307954	1.0700438	-1.0	-1.0
chr3	51987546	51987746	ENSG00000114786.16|ABHD14A-ACY1|EFTUD2|EFTUD2	950	+	4.218913	1.3030628	-1.0	-1.0
chr3	51986331	51986471	ENSG00000114786.16|ABHD14A-ACY1|EFTUD2|EFTUD2	933	+	4.9271474	1.1766638	-1.0	-1.0
chr3	51986886	51986996	ENSG00000114786.16|ABHD14A-ACY1|EFTUD2|EFTUD2	906	+	3.1361184	1.0250585	-1.0	-1.0
chr3	51986641	51986851	ENSG00000114786.16|ABHD14A-ACY1|EFTUD2|EFTUD2	943	+	4.927555	1.2429836	-1.0	-1.0
chr3	51987011	51987356	ENSG00000114786.16|ABHD14A-ACY1|EFTUD2|EFTUD2	924	+	3.9947553	1.1186028	-1.0	-1.0
chr3	52229787	52229907	ENSG00000173366.11|AC097637.1|EFTUD2|EFTUD2	909	-	6.9422483	1.0389127	-1.0	-1.0
chr3	52229787	52229907	ENSG00000247596.8|TWF2|EFTUD2|EFTUD2	909	-	6.9422483	1.039319	-1.0	-1.0
chr3	52291169	52291294	ENSG00000168237.17|GLYCTK|EFTUD2|EFTUD2	911	+	3.254158	1.0502908	-1.0	-1.0
chr3	52527698	52527853	ENSG00000168268.10|NT5DC2|EFTUD2|EFTUD2	920	-	3.5803154	1.0968511	-1.0	-1.0
chr3	52527343	52527533	ENSG00000168268.10|NT5DC2|EFTUD2|EFTUD2	942	-	6.2090044	1.2365469	-1.0	-1.0
chr3	52686768	52686913	ENSG00000163938.16|GNL3|EFTUD2|EFTUD2	906	+	6.9211116	1.0281179	-1.0	-1.0
chr3	52687581	52687681	ENSG00000163938.16|GNL3|EFTUD2|EFTUD2	912	+	3.1740048	1.0547487	-1.0	-1.0
chr3	52797940	52798230	ENSG00000162267.12|ITIH3|EFTUD2|EFTUD2	914	+	2.983415	1.0658545	-1.0	-1.0
chr3	52797617	52797802	ENSG00000162267.12|ITIH3|EFTUD2|EFTUD2	935	+	4.1178656	1.18383	-1.0	-1.0
chr3	52797267	52797422	ENSG00000162267.12|ITIH3|EFTUD2|EFTUD2	929	+	3.7301877	1.1475912	-1.0	-1.0
chr3	52795602	52795762	ENSG00000162267.12|ITIH3|EFTUD2|EFTUD2	946	+	3.6528027	1.2662772	-1.0	-1.0
chr3	52797462	52797567	ENSG00000162267.12|ITIH3|EFTUD2|EFTUD2	901	+	3.8645377	1.0064173	-1.0	-1.0
chr3	52796647	52796738	ENSG00000162267.12|ITIH3|EFTUD2|EFTUD2	960	+	4.568512	1.397763	-1.0	-1.0
chr3	53820034	53820144	ENSG00000016391.10|CHDH|EFTUD2|EFTUD2	904	-	3.964867	1.0196645	-1.0	-1.0
chr3	53819100	53819230	ENSG00000016391.10|CHDH|EFTUD2|EFTUD2	907	-	3.0901308	1.0298733	-1.0	-1.0
chr3	53822291	53822490	ENSG00000016391.10|CHDH|EFTUD2|EFTUD2	969	-	6.7922907	1.5117851	-1.0	-1.0
chr3	53819764	53819879	ENSG00000016391.10|CHDH|EFTUD2|EFTUD2	909	-	3.2190661	1.0391588	-1.0	-1.0
chr3	53819375	53819485	ENSG00000016391.10|CHDH|EFTUD2|EFTUD2	908	-	2.5713177	1.0343477	-1.0	-1.0
chr3	53820299	53820473	ENSG00000016391.10|CHDH|EFTUD2|EFTUD2	930	-	4.639843	1.152186	-1.0	-1.0
chr3	58169793	58169928	ENSG00000136068.14|FLNB|EFTUD2|EFTUD2	916	+	3.3210027	1.0733695	-1.0	-1.0
chr3	58138544	58138644	ENSG00000136068.14|FLNB|EFTUD2|EFTUD2	901	+	4.085417	1.0024383	-1.0	-1.0
chr3	58433501	58433686	ENSG00000168291.12|PDHB|EFTUD2|EFTUD2	942	-	4.3362074	1.2330457	-1.0	-1.0
chr3	98522722	98522867	ENSG00000080819.6|CPOX|EFTUD2|EFTUD2	916	-	5.130049	1.0741612	-1.0	-1.0
chr3	98522751	98522866	ENSG00000080822.16|CLDND1|EFTUD2|EFTUD2	913	-	5.912282	1.0617193	-1.0	-1.0
chr3	113019370	113019541	ENSG00000163608.14|NEPRO|EFTUD2|EFTUD2	935	-	4.263207	1.1858909	-1.0	-1.0
chr3	119437658	119437754	ENSG00000176142.12|TMEM39A|EFTUD2|EFTUD2	915	-	3.5380156	1.0706853	-1.0	-1.0
chr3	120641486	120641588	ENSG00000113924.11|HGD|EFTUD2|EFTUD2	908	-	3.0595067	1.035466	-1.0	-1.0
chr3	123116298	123116483	ENSG00000065485.19|PDIA5|EFTUD2|EFTUD2	943	+	4.3094187	1.2410566	-1.0	-1.0
chr3	127575819	127575919	ENSG00000163870.14|TPRA1|EFTUD2|EFTUD2	906	-	3.9893174	1.0287203	-1.0	-1.0
chr3	128910194	128910339	ENSG00000177646.18|ACAD9|EFTUD2|EFTUD2	907	+	7.0181932	1.0334176	-1.0	-1.0
chr3	129183616	129183775	ENSG00000169714.16|CNBP|EFTUD2|EFTUD2	928	-	4.8524985	1.1455344	-1.0	-1.0
chr3	129561466	129561645	ENSG00000004399.12|PLXND1|EFTUD2|EFTUD2	955	-	5.0618644	1.3506285	-1.0	-1.0
chr3	132579350	132579558	ENSG00000274810.4|NPHP3-ACAD11|EFTUD2|EFTUD2	966	-	4.767566	1.4734751	-1.0	-1.0
chr3	132579353	132579553	ENSG00000240303.7|ACAD11|EFTUD2|EFTUD2	969	-	4.9181614	1.511997	-1.0	-1.0
chr3	133775617	133775747	ENSG00000091513.14|TF|EFTUD2|EFTUD2	959	+	7.1580486	1.3862013	-1.0	-1.0
chr3	133755186	133755362	ENSG00000091513.14|TF|EFTUD2|EFTUD2	944	+	2.9598644	1.2486	-1.0	-1.0
chr3	133756106	133756211	ENSG00000091513.14|TF|EFTUD2|EFTUD2	904	+	2.777793	1.0199817	-1.0	-1.0
chr3	133766433	133766628	ENSG00000091513.14|TF|EFTUD2|EFTUD2	948	+	3.712589	1.2874494	-1.0	-1.0
chr3	133754671	133754856	ENSG00000091513.14|TF|EFTUD2|EFTUD2	913	+	2.881357	1.0599711	-1.0	-1.0
chr3	133755707	133755811	ENSG00000091513.14|TF|EFTUD2|EFTUD2	903	+	2.4129062	1.0135775	-1.0	-1.0
chr3	149970486	149970618	ENSG00000070087.13|PFN2|EFTUD2|EFTUD2	934	-	4.152973	1.1791236	-1.0	-1.0
chr3	157152058	157152253	ENSG00000163660.11|CCNL1|EFTUD2|EFTUD2	929	-	3.5294468	1.1475558	-1.0	-1.0
chr3	169773527	169773672	ENSG00000085274.15|MYNN|EFTUD2|EFTUD2	934	+	7.2400656	1.1792704	-1.0	-1.0
chr3	179323291	179323426	ENSG00000121864.9|ZNF639|EFTUD2|EFTUD2	917	+	7.174506	1.0792131	-1.0	-1.0
chr3	180912736	180912861	ENSG00000114416.17|FXR1|EFTUD2|EFTUD2	921	+	3.58994	1.101873	-1.0	-1.0
chr3	181231709	181231889	ENSG00000242808.7|SOX2-OT|EFTUD2|EFTUD2	948	+	4.3053164	1.2831836	-1.0	-1.0
chr3	181231736	181231843	ENSG00000206932.1|RNU6-4P|EFTUD2|EFTUD2	960	+	4.28984	1.3980873	-1.0	-1.0
chr3	184166500	184166645	ENSG00000161202.17|DVL3|EFTUD2|EFTUD2	912	+	7.0397434	1.0563893	-1.0	-1.0
chr3	184315064	184315163	ENSG00000114867.20|EIF4G1|EFTUD2|EFTUD2	909	+	3.225493	1.0401365	-1.0	-1.0
chr3	184322979	184323082	ENSG00000114867.20|EIF4G1|EFTUD2|EFTUD2	920	+	4.830221	1.0978132	-1.0	-1.0
chr3	184319801	184319931	ENSG00000114867.20|EIF4G1|EFTUD2|EFTUD2	915	+	4.0478544	1.0693952	-1.0	-1.0
chr3	184314674	184315059	ENSG00000114867.20|EIF4G1|EFTUD2|EFTUD2	941	+	4.632888	1.2268482	-1.0	-1.0
chr3	184315833	184316003	ENSG00000114867.20|EIF4G1|EFTUD2|EFTUD2	929	+	4.1824307	1.1491827	-1.0	-1.0
chr3	184315253	184315448	ENSG00000114867.20|EIF4G1|EFTUD2|EFTUD2	908	+	2.9460921	1.0375634	-1.0	-1.0
chr3	184315513	184315703	ENSG00000114867.20|EIF4G1|EFTUD2|EFTUD2	928	+	4.054167	1.1452538	-1.0	-1.0
chr3	184380767	184380942	ENSG00000090539.15|CHRD|EFTUD2|EFTUD2	912	+	2.9774868	1.0575073	-1.0	-1.0
chr3	185672419	185672540	ENSG00000073792.15|IGF2BP2|EFTUD2|EFTUD2	916	-	4.057241	1.0732192	-1.0	-1.0
chr3	185696489	185696614	ENSG00000073792.15|IGF2BP2|EFTUD2|EFTUD2	914	-	3.7201169	1.0653648	-1.0	-1.0
chr3	185937565	185937824	ENSG00000136527.17|TRA2B|EFTUD2|EFTUD2	940	-	3.1060708	1.2226211	-1.0	-1.0
chr3	186616320	186616430	ENSG00000145192.12|AHSG|EFTUD2|EFTUD2	904	+	2.757429	1.0176497	-1.0	-1.0
chr3	186615795	186615940	ENSG00000145192.12|AHSG|EFTUD2|EFTUD2	939	+	3.2395656	1.2137661	-1.0	-1.0
chr3	186784272	186784432	ENSG00000156976.16|EIF4A2|EFTUD2|EFTUD2	930	+	3.2571719	1.1531656	-1.0	-1.0
chr3	195214786	195214893	ENSG00000206600.1|RNU6-25P|EFTUD2|EFTUD2	962	+	5.3787065	1.4146308	-1.0	-1.0
chr3	196740157	196740267	ENSG00000180370.10|PAK2|EFTUD2|EFTUD2	922	+	4.3763475	1.1075696	-1.0	-1.0
chr4	673821	673911	ENSG00000169020.9|ATP5I|EFTUD2|EFTUD2	910	-	7.1418405	1.0441796	-1.0	-1.0
chr4	1171602	1171732	ENSG00000159674.11|SPON2|EFTUD2|EFTUD2	904	-	3.1659226	1.0178398	-1.0	-1.0
chr4	1380230	1380335	ENSG00000163945.16|UVSSA|EFTUD2|EFTUD2	916	+	3.6229198	1.0758307	-1.0	-1.0
chr4	1737812	1737917	ENSG00000013810.18|TACC3|EFTUD2|EFTUD2	919	+	3.5546978	1.0915363	-1.0	-1.0
chr4	1805476	1805558	ENSG00000068078.17|FGFR3|EFTUD2|EFTUD2	939	+	3.9049037	1.2170063	-1.0	-1.0
chr4	1800457	1800642	ENSG00000068078.17|FGFR3|EFTUD2|EFTUD2	921	+	3.0999482	1.1008574	-1.0	-1.0
chr4	1794043	1794383	ENSG00000068078.17|FGFR3|EFTUD2|EFTUD2	952	+	4.0711274	1.3198941	-1.0	-1.0
chr4	1793832	1793972	ENSG00000068078.17|FGFR3|EFTUD2|EFTUD2	905	+	2.5907962	1.021212	-1.0	-1.0
chr4	1799972	1800122	ENSG00000068078.17|FGFR3|EFTUD2|EFTUD2	917	+	3.7233026	1.0830132	-1.0	-1.0
chr4	1793640	1793832	ENSG00000068078.17|FGFR3|EFTUD2|EFTUD2	951	+	4.77203	1.3118426	-1.0	-1.0
chr4	1802270	1802410	ENSG00000068078.17|FGFR3|EFTUD2|EFTUD2	922	+	2.8313332	1.1077794	-1.0	-1.0
chr4	1800807	1800907	ENSG00000068078.17|FGFR3|EFTUD2|EFTUD2	903	+	2.9132764	1.0147233	-1.0	-1.0
chr4	1806422	1806545	ENSG00000068078.17|FGFR3|EFTUD2|EFTUD2	914	+	4.4909534	1.0679455	-1.0	-1.0
chr4	1798133	1798263	ENSG00000068078.17|FGFR3|EFTUD2|EFTUD2	910	+	4.2631874	1.0448534	-1.0	-1.0
chr4	1794508	1794808	ENSG00000068078.17|FGFR3|EFTUD2|EFTUD2	924	+	3.436706	1.1178046	-1.0	-1.0
chr4	1806683	1806823	ENSG00000068078.17|FGFR3|EFTUD2|EFTUD2	955	+	4.7096815	1.3487874	-1.0	-1.0
chr4	1805019	1805349	ENSG00000068078.17|FGFR3|EFTUD2|EFTUD2	921	+	3.332687	1.1043651	-1.0	-1.0
chr4	1805945	1806045	ENSG00000068078.17|FGFR3|EFTUD2|EFTUD2	904	+	3.061675	1.0163243	-1.0	-1.0
chr4	1802025	1802260	ENSG00000068078.17|FGFR3|EFTUD2|EFTUD2	919	+	2.5821633	1.0921817	-1.0	-1.0
chr4	1801743	1801834	ENSG00000068078.17|FGFR3|EFTUD2|EFTUD2	934	+	3.0846486	1.1792685	-1.0	-1.0
chr4	1797813	1797923	ENSG00000068078.17|FGFR3|EFTUD2|EFTUD2	908	+	2.9388962	1.037003	-1.0	-1.0
chr4	1799253	1799403	ENSG00000068078.17|FGFR3|EFTUD2|EFTUD2	909	+	3.030811	1.040046	-1.0	-1.0
chr4	1803866	1804016	ENSG00000068078.17|FGFR3|EFTUD2|EFTUD2	919	+	3.583761	1.0897629	-1.0	-1.0
chr4	1806173	1806256	ENSG00000068078.17|FGFR3|EFTUD2|EFTUD2	914	+	3.2823138	1.066768	-1.0	-1.0
chr4	2907844	2907999	ENSG00000087274.16|ADD1|EFTUD2|EFTUD2	952	+	7.3846455	1.3211405	-1.0	-1.0
chr4	3517885	3517995	ENSG00000163956.10|LRPAP1|EFTUD2|EFTUD2	907	-	6.9641933	1.0306932	-1.0	-1.0
chr4	6782841	6783011	ENSG00000170871.11|KIAA0232|EFTUD2|EFTUD2	948	+	4.313314	1.2850454	-1.0	-1.0
chr4	8212820	8212955	ENSG00000125089.16|SH3TC1|EFTUD2|EFTUD2	905	+	6.97554	1.0225024	-1.0	-1.0
chr4	10021139	10021274	ENSG00000109667.11|SLC2A9|EFTUD2|EFTUD2	930	-	3.5047014	1.1561816	-1.0	-1.0
chr4	39458763	39458863	ENSG00000163682.15|RPL9|EFTUD2|EFTUD2	903	-	2.9945645	1.0146638	-1.0	-1.0
chr4	39458258	39458438	ENSG00000163682.15|RPL9|EFTUD2|EFTUD2	937	-	3.5326126	1.2003974	-1.0	-1.0
chr4	39527119	39527219	ENSG00000109814.11|UGDH|EFTUD2|EFTUD2	903	-	2.8869941	1.0121946	-1.0	-1.0
chr4	39698390	39698550	ENSG00000078140.13|UBE2K|EFTUD2|EFTUD2	924	+	4.10167	1.1200342	-1.0	-1.0
chr4	52712885	52713120	ENSG00000226950.6|DANCR|EFTUD2|EFTUD2	964	+	4.990031	1.4421586	-1.0	-1.0
chr4	53379157	53379262	ENSG00000145216.15|FIP1L1|EFTUD2|EFTUD2	902	+	3.1431384	1.0085133	-1.0	-1.0
chr4	68349525	68349720	ENSG00000083896.12|YTHDC1|EFTUD2|EFTUD2	971	-	5.723256	1.5377644	-1.0	-1.0
chr4	73258099	73258204	ENSG00000132466.18|ANKRD17|EFTUD2|EFTUD2	904	-	3.1586635	1.0164986	-1.0	-1.0
chr4	73409487	73409617	ENSG00000163631.16|ALB|EFTUD2|EFTUD2	911	+	2.8449502	1.0519941	-1.0	-1.0
chr4	73449467	73449602	ENSG00000081051.7|AFP|EFTUD2|EFTUD2	933	+	3.7067962	1.1750394	-1.0	-1.0
chr4	74158281	74158416	ENSG00000163738.18|MTHFD2L|EFTUD2|EFTUD2	917	+	4.3760943	1.0786408	-1.0	-1.0
chr4	76532221	76532327	ENSG00000207307.1|RNU6-145P|EFTUD2|EFTUD2	974	-	5.8768954	1.5794053	-1.0	-1.0
chr4	83012649	83012791	ENSG00000189308.10|LIN54|EFTUD2|EFTUD2	954	-	5.2854285	1.3353598	-1.0	-1.0
chr4	88684847	88684954	ENSG00000207524.1|RNU6-33P|EFTUD2|EFTUD2	921	-	3.259436	1.1009732	-1.0	-1.0
chr4	102826295	102826484	ENSG00000109332.19|UBE2D3|EFTUD2|EFTUD2	952	-	3.6611025	1.3163934	-1.0	-1.0
chr4	102827207	102827362	ENSG00000109332.19|UBE2D3|EFTUD2|EFTUD2	910	-	2.5513415	1.0454866	-1.0	-1.0
chr4	108622042	108622142	ENSG00000109475.16|RPL34|EFTUD2|EFTUD2	910	+	2.9564507	1.0462282	-1.0	-1.0
chr4	119455133	119455268	ENSG00000245958.6|AC093752.1|EFTUD2|EFTUD2	936	+	4.6837583	1.1936628	-1.0	-1.0
chr4	139666082	139666282	ENSG00000085871.8|MGST2|EFTUD2|EFTUD2	949	+	3.939067	1.2882878	-1.0	-1.0
chr4	173333712	173333887	ENSG00000164104.11|HMGB2|EFTUD2|EFTUD2	932	-	5.651907	1.1652881	-1.0	-1.0
chr4	184648966	184649066	ENSG00000164305.18|CASP3|EFTUD2|EFTUD2	903	-	7.014791	1.0119908	-1.0	-1.0
chr4	186280385	186280473	ENSG00000088926.13|F11|EFTUD2|EFTUD2	952	+	3.850546	1.3156906	-1.0	-1.0
chr5	1085106	1085221	ENSG00000113504.20|SLC12A7|EFTUD2|EFTUD2	918	-	4.4648023	1.0846531	-1.0	-1.0
chr5	1063506	1063691	ENSG00000113504.20|SLC12A7|EFTUD2|EFTUD2	912	-	7.0588274	1.0534656	-1.0	-1.0
chr5	1078342	1078447	ENSG00000113504.20|SLC12A7|EFTUD2|EFTUD2	905	-	3.1787913	1.0215483	-1.0	-1.0
chr5	1470705	1470810	ENSG00000153395.9|LPCAT1|EFTUD2|EFTUD2	913	-	6.994611	1.0581067	-1.0	-1.0
chr5	6378219	6378361	ENSG00000133398.3|MED10|EFTUD2|EFTUD2	950	-	5.074441	1.3037798	-1.0	-1.0
chr5	39073906	39074110	ENSG00000164327.12|RICTOR|EFTUD2|EFTUD2	950	-	4.576506	1.301508	-1.0	-1.0
chr5	43313224	43313355	ENSG00000112972.14|HMGCS1|EFTUD2|EFTUD2	964	-	3.7616904	1.4390786	-1.0	-1.0
chr5	53480876	53481021	ENSG00000134363.11|FST|EFTUD2|EFTUD2	962	+	5.216539	1.4172664	-1.0	-1.0
chr5	56951827	56952032	ENSG00000155545.19|MIER3|EFTUD2|EFTUD2	952	-	6.399522	1.3154318	-1.0	-1.0
chr5	66153562	66153682	ENSG00000153914.15|SREK1|EFTUD2|EFTUD2	931	+	3.7537026	1.1637312	-1.0	-1.0
chr5	74640051	74640301	ENSG00000171617.13|ENC1|EFTUD2|EFTUD2	930	-	3.1050682	1.1529534	-1.0	-1.0
chr5	74639881	74639991	ENSG00000171617.13|ENC1|EFTUD2|EFTUD2	903	-	2.991793	1.0137328	-1.0	-1.0
chr5	75337300	75337515	ENSG00000113161.15|HMGCR|EFTUD2|EFTUD2	958	+	4.0734563	1.379046	-1.0	-1.0
chr5	78984582	78984692	ENSG00000113273.15|ARSB|EFTUD2|EFTUD2	904	-	6.9007425	1.0183424	-1.0	-1.0
chr5	109690552	109690677	ENSG00000112893.9|MAN2A1|EFTUD2|EFTUD2	919	+	7.2509394	1.0940922	-1.0	-1.0
chr5	131164951	131165051	ENSG00000169567.11|HINT1|EFTUD2|EFTUD2	900	-	3.1196961	1.0020838	-1.0	-1.0
chr5	132830412	132830593	ENSG00000164403.14|SHROOM1|EFTUD2|EFTUD2	947	-	3.3514888	1.2793438	-1.0	-1.0
chr5	132830112	132830247	ENSG00000164403.14|SHROOM1|EFTUD2|EFTUD2	902	-	3.5619903	1.0105689	-1.0	-1.0
chr5	132866704	132866879	ENSG00000164405.10|UQCRQ|EFTUD2|EFTUD2	925	+	3.3162105	1.1231723	-1.0	-1.0
chr5	134004486	134004635	ENSG00000213585.10|VDAC1|EFTUD2|EFTUD2	968	-	4.3591504	1.496649	-1.0	-1.0
chr5	135930495	135930715	ENSG00000164616.15|FBXL21|EFTUD2|EFTUD2	945	+	7.2563767	1.2564806	-1.0	-1.0
chr5	139274165	139274305	ENSG00000280987.4|MATR3|EFTUD2|EFTUD2	960	+	7.087297	1.39875	-1.0	-1.0
chr5	139294045	139294180	ENSG00000280987.4|MATR3|EFTUD2|EFTUD2	917	+	3.0272803	1.0797634	-1.0	-1.0
chr5	139293750	139294000	ENSG00000280987.4|MATR3|EFTUD2|EFTUD2	961	+	3.7492533	1.4105529	-1.0	-1.0
chr5	139276108	139276150	ENSG00000280987.4|MATR3|EFTUD2|EFTUD2	944	+	5.1762123	1.2542808	-1.0	-1.0
chr5	139274165	139274305	ENSG00000281398.2|SNHG4|EFTUD2|EFTUD2	960	+	7.087297	1.3986493	-1.0	-1.0
chr5	139276014	139276120	ENSG00000281398.2|SNHG4|EFTUD2|EFTUD2	950	+	6.565127	1.301316	-1.0	-1.0
chr5	139293747	139293997	ENSG00000015479.18|MATR3|EFTUD2|EFTUD2	961	+	3.7749484	1.4123007	-1.0	-1.0
chr5	141629917	141630022	ENSG00000171720.9|HDAC3|EFTUD2|EFTUD2	902	-	3.9694083	1.0076784	-1.0	-1.0
chr5	141636413	141636563	ENSG00000171720.9|HDAC3|EFTUD2|EFTUD2	918	-	3.5122473	1.0850815	-1.0	-1.0
chr5	141629667	141629877	ENSG00000171720.9|HDAC3|EFTUD2|EFTUD2	970	-	6.996546	1.5241262	-1.0	-1.0
chr5	149345623	149345748	ENSG00000164284.14|GRPEL2|EFTUD2|EFTUD2	918	+	4.5767593	1.0850623	-1.0	-1.0
chr5	157858762	157858877	ENSG00000113282.13|CLINT1|EFTUD2|EFTUD2	905	-	6.9529614	1.0231171	-1.0	-1.0
chr5	160421908	160422013	ENSG00000164611.12|PTTG1|EFTUD2|EFTUD2	904	+	3.9657645	1.0184081	-1.0	-1.0
chr5	171391417	171391642	ENSG00000181163.13|NPM1|EFTUD2|EFTUD2	930	+	4.339295	1.1520826	-1.0	-1.0
chr5	171388006	171388301	ENSG00000181163.13|NPM1|EFTUD2|EFTUD2	940	+	3.4321392	1.2210474	-1.0	-1.0
chr5	176530037	176530137	ENSG00000146083.11|RNF44|EFTUD2|EFTUD2	903	-	2.9092975	1.0139792	-1.0	-1.0
chr5	176531881	176532046	ENSG00000146083.11|RNF44|EFTUD2|EFTUD2	929	-	5.249989	1.1511413	-1.0	-1.0
chr5	176529081	176529316	ENSG00000146083.11|RNF44|EFTUD2|EFTUD2	918	-	3.6715822	1.0852299	-1.0	-1.0
chr5	176532246	176532346	ENSG00000146083.11|RNF44|EFTUD2|EFTUD2	901	-	3.130535	1.0024334	-1.0	-1.0
chr5	176529802	176529967	ENSG00000146083.11|RNF44|EFTUD2|EFTUD2	933	-	3.5854726	1.171199	-1.0	-1.0
chr5	176529602	176529777	ENSG00000146083.11|RNF44|EFTUD2|EFTUD2	923	-	3.164267	1.1114798	-1.0	-1.0
chr5	177090334	177090444	ENSG00000160867.14|FGFR4|EFTUD2|EFTUD2	903	+	2.8827825	1.0140514	-1.0	-1.0
chr5	177095440	177095532	ENSG00000160867.14|FGFR4|EFTUD2|EFTUD2	922	+	4.867878	1.110681	-1.0	-1.0
chr5	177092511	177092645	ENSG00000160867.14|FGFR4|EFTUD2|EFTUD2	914	+	3.1184654	1.0650691	-1.0	-1.0
chr5	177093551	177093653	ENSG00000160867.14|FGFR4|EFTUD2|EFTUD2	962	+	3.9875236	1.4224694	-1.0	-1.0
chr5	177092203	177092320	ENSG00000160867.14|FGFR4|EFTUD2|EFTUD2	916	+	3.3424895	1.0777893	-1.0	-1.0
chr5	177093068	177093137	ENSG00000160867.14|FGFR4|EFTUD2|EFTUD2	927	+	3.4345272	1.1350327	-1.0	-1.0
chr5	177089693	177089838	ENSG00000160867.14|FGFR4|EFTUD2|EFTUD2	953	+	3.6129515	1.3262405	-1.0	-1.0
chr5	177092730	177093040	ENSG00000160867.14|FGFR4|EFTUD2|EFTUD2	945	+	4.092336	1.2608149	-1.0	-1.0
chr5	177091903	177092063	ENSG00000160867.14|FGFR4|EFTUD2|EFTUD2	920	+	3.4159234	1.0957044	-1.0	-1.0
chr5	177096179	177096286	ENSG00000160867.14|FGFR4|EFTUD2|EFTUD2	964	+	4.100491	1.4466895	-1.0	-1.0
chr5	177087077	177087267	ENSG00000160867.14|FGFR4|EFTUD2|EFTUD2	961	+	4.6042905	1.4054694	-1.0	-1.0
chr5	177492278	177492435	ENSG00000196923.13|PDLIM7|EFTUD2|EFTUD2	920	-	3.435018	1.0962262	-1.0	-1.0
chr5	177553367	177553467	ENSG00000146067.15|FAM193B|EFTUD2|EFTUD2	924	-	4.870266	1.1188375	-1.0	-1.0
chr5	178204711	178204876	ENSG00000197451.11|HNRNPAB|EFTUD2|EFTUD2	942	+	4.577469	1.2328502	-1.0	-1.0
chr5	178205081	178205291	ENSG00000197451.11|HNRNPAB|EFTUD2|EFTUD2	948	+	4.6971335	1.2822001	-1.0	-1.0
chr5	179623223	179623393	ENSG00000169045.17|HNRNPH1|EFTUD2|EFTUD2	913	-	3.2658486	1.0612521	-1.0	-1.0
chr5	179617437	179617587	ENSG00000169045.17|HNRNPH1|EFTUD2|EFTUD2	918	-	3.346003	1.0862513	-1.0	-1.0
chr5	179617878	179618060	ENSG00000169045.17|HNRNPH1|EFTUD2|EFTUD2	946	-	3.0575657	1.268673	-1.0	-1.0
chr5	179618060	179618143	ENSG00000169045.17|HNRNPH1|EFTUD2|EFTUD2	974	-	4.8536224	1.5890694	-1.0	-1.0
chr5	179622848	179623103	ENSG00000169045.17|HNRNPH1|EFTUD2|EFTUD2	996	-	4.948726	2.4506922	-1.0	-1.0
chr5	179622716	179622848	ENSG00000169045.17|HNRNPH1|EFTUD2|EFTUD2	967	-	3.5706706	1.4857396	-1.0	-1.0
chr5	179623438	179623668	ENSG00000169045.17|HNRNPH1|EFTUD2|EFTUD2	954	-	3.5119703	1.3371074	-1.0	-1.0
chr5	179699102	179699252	ENSG00000127022.14|CANX|EFTUD2|EFTUD2	920	+	5.5909014	1.0947297	-1.0	-1.0
chr5	179869512	179869627	ENSG00000197226.12|TBC1D9B|EFTUD2|EFTUD2	919	-	3.5781963	1.0894556	-1.0	-1.0
chr5	179907537	179907703	ENSG00000197226.12|TBC1D9B|EFTUD2|EFTUD2	927	-	5.0824385	1.1365348	-1.0	-1.0
chr5	181242046	181242201	ENSG00000204628.11|RACK1|EFTUD2|EFTUD2	904	-	2.681948	1.0171776	-1.0	-1.0
chr5	181239403	181239508	ENSG00000204628.11|RACK1|EFTUD2|EFTUD2	904	-	3.5532267	1.0164216	-1.0	-1.0
chr5	181238208	181238378	ENSG00000204628.11|RACK1|EFTUD2|EFTUD2	940	-	5.4634857	1.2228131	-1.0	-1.0
chr5	181243500	181243679	ENSG00000204628.11|RACK1|EFTUD2|EFTUD2	940	-	3.8514323	1.219875	-1.0	-1.0
chr6	2245221	2245320	ENSG00000112699.10|GMDS|EFTUD2|EFTUD2	923	-	3.6131952	1.1155766	-1.0	-1.0
chr6	5260503	5260643	ENSG00000214113.10|LYRM4|EFTUD2|EFTUD2	927	-	4.0570984	1.1353198	-1.0	-1.0
chr6	7189322	7189462	ENSG00000124782.19|RREB1|EFTUD2|EFTUD2	960	+	7.460241	1.3985935	-1.0	-1.0
chr6	7542245	7542345	ENSG00000096696.13|DSP|EFTUD2|EFTUD2	904	+	3.1839392	1.0188377	-1.0	-1.0
chr6	7542095	7542210	ENSG00000096696.13|DSP|EFTUD2|EFTUD2	915	+	3.2934284	1.0690869	-1.0	-1.0
chr6	7910033	7910133	ENSG00000259040.5|BLOC1S5-TXNDC5|EFTUD2|EFTUD2	907	-	6.93341	1.0330147	-1.0	-1.0
chr6	7910343	7910523	ENSG00000259040.5|BLOC1S5-TXNDC5|EFTUD2|EFTUD2	934	-	3.9146166	1.1775115	-1.0	-1.0
chr6	7910183	7910313	ENSG00000259040.5|BLOC1S5-TXNDC5|EFTUD2|EFTUD2	910	-	3.228722	1.046807	-1.0	-1.0
chr6	7910342	7910513	ENSG00000239264.8|TXNDC5|EFTUD2|EFTUD2	935	-	3.8846414	1.1891963	-1.0	-1.0
chr6	7910182	7910312	ENSG00000239264.8|TXNDC5|EFTUD2|EFTUD2	910	-	3.2250414	1.0458491	-1.0	-1.0
chr6	28142029	28142154	ENSG00000198315.10|ZKSCAN8|EFTUD2|EFTUD2	905	+	7.022086	1.0220956	-1.0	-1.0
chr6	28908840	28908940	ENSG00000204713.10|TRIM27|EFTUD2|EFTUD2	927	-	4.9195194	1.1365429	-1.0	-1.0
chr6	29748750	29748875	ENSG00000214922.9|HLA-F-AS1|EFTUD2|EFTUD2	908	-	6.9747567	1.0381374	-1.0	-1.0
chr6	29748752	29748877	ENSG00000273340.1|MICE|EFTUD2|EFTUD2	907	-	6.965707	1.0335104	-1.0	-1.0
chr6	30584331	30584417	ENSG00000204574.12|ABCF1|EFTUD2|EFTUD2	964	+	7.450182	1.4382831	-1.0	-1.0
chr6	30584331	30584417	ENSG00000216101.3|MIR877|EFTUD2|EFTUD2	964	+	7.450182	1.4382762	-1.0	-1.0
chr6	30617073	30617218	ENSG00000204569.9|PPP1R10|EFTUD2|EFTUD2	942	-	3.3189864	1.2330165	-1.0	-1.0
chr6	30603059	30603164	ENSG00000204569.9|PPP1R10|EFTUD2|EFTUD2	906	-	6.9248323	1.0251911	-1.0	-1.0
chr6	30730565	30730670	ENSG00000137312.14|FLOT1|EFTUD2|EFTUD2	904	-	6.89642	1.0171301	-1.0	-1.0
chr6	30911748	30912028	ENSG00000213780.10|GTF2H4|EFTUD2|EFTUD2	926	+	3.9910512	1.1330752	-1.0	-1.0
chr6	30921731	30921831	ENSG00000137411.16|VARS2|EFTUD2|EFTUD2	904	+	6.89332	1.0193827	-1.0	-1.0
chr6	30911767	30912013	ENSG00000137411.16|VARS2|EFTUD2|EFTUD2	930	+	4.228187	1.1553854	-1.0	-1.0
chr6	30914410	30914515	ENSG00000137411.16|VARS2|EFTUD2|EFTUD2	924	+	4.1175046	1.121171	-1.0	-1.0
chr6	31633858	31634078	ENSG00000204469.12|PRRC2A|EFTUD2|EFTUD2	944	+	4.1733074	1.2486182	-1.0	-1.0
chr6	31620858	31621033	ENSG00000204469.12|PRRC2A|EFTUD2|EFTUD2	928	+	4.1866293	1.1443826	-1.0	-1.0
chr6	31633012	31633167	ENSG00000204469.12|PRRC2A|EFTUD2|EFTUD2	919	+	3.2533767	1.0941645	-1.0	-1.0
chr6	31635479	31635629	ENSG00000204469.12|PRRC2A|EFTUD2|EFTUD2	934	+	4.121216	1.1804979	-1.0	-1.0
chr6	31634541	31634676	ENSG00000204469.12|PRRC2A|EFTUD2|EFTUD2	920	+	3.899755	1.0978501	-1.0	-1.0
chr6	31633647	31633807	ENSG00000204469.12|PRRC2A|EFTUD2|EFTUD2	946	+	4.5591226	1.2670288	-1.0	-1.0
chr6	31641236	31641336	ENSG00000204463.12|BAG6|EFTUD2|EFTUD2	920	-	4.832774	1.0991282	-1.0	-1.0
chr6	31649009	31649109	ENSG00000204463.12|BAG6|EFTUD2|EFTUD2	903	-	7.074083	1.0134267	-1.0	-1.0
chr6	31640539	31640639	ENSG00000204463.12|BAG6|EFTUD2|EFTUD2	940	-	5.110708	1.2224569	-1.0	-1.0
chr6	31644216	31644331	ENSG00000204463.12|BAG6|EFTUD2|EFTUD2	906	-	2.9686742	1.02484	-1.0	-1.0
chr6	31644414	31644493	ENSG00000204463.12|BAG6|EFTUD2|EFTUD2	908	-	3.282599	1.0359681	-1.0	-1.0
chr6	31657478	31657618	ENSG00000204444.10|APOM|EFTUD2|EFTUD2	909	+	3.0480196	1.0396088	-1.0	-1.0
chr6	31657298	31657379	ENSG00000204444.10|APOM|EFTUD2|EFTUD2	911	+	3.0684874	1.0526091	-1.0	-1.0
chr6	31670961	31671186	ENSG00000240053.8|LY6G5B|EFTUD2|EFTUD2	928	+	3.1467571	1.1454163	-1.0	-1.0
chr6	31671008	31671155	ENSG00000263020.6|AL662899.3|EFTUD2|EFTUD2	935	+	3.1653957	1.1896328	-1.0	-1.0
chr6	31733672	31733787	ENSG00000213719.8|CLIC1|EFTUD2|EFTUD2	948	-	5.12354	1.2807467	-1.0	-1.0
chr6	31834987	31835087	ENSG00000204387.12|C6orf48|EFTUD2|EFTUD2	903	+	4.0124073	1.0118648	-1.0	-1.0
chr6	31837435	31837565	ENSG00000204387.12|C6orf48|EFTUD2|EFTUD2	927	+	3.5359993	1.1391634	-1.0	-1.0
chr6	31835337	31835455	ENSG00000204387.12|C6orf48|EFTUD2|EFTUD2	918	+	2.8092813	1.0865252	-1.0	-1.0
chr6	31928917	31929027	ENSG00000166278.14|C2|EFTUD2|EFTUD2	904	+	3.1570864	1.0186214	-1.0	-1.0
chr6	31947843	31947944	ENSG00000244255.5|AL645922.1|EFTUD2|EFTUD2	929	+	4.1796765	1.1492271	-1.0	-1.0
chr6	31950772	31950867	ENSG00000244255.5|AL645922.1|EFTUD2|EFTUD2	914	+	3.3918848	1.0672789	-1.0	-1.0
chr6	31928917	31929027	ENSG00000244255.5|AL645922.1|EFTUD2|EFTUD2	904	+	3.1570864	1.0194746	-1.0	-1.0
chr6	31947843	31947944	ENSG00000243649.8|CFB|EFTUD2|EFTUD2	929	+	4.1796765	1.1480784	-1.0	-1.0
chr6	31950772	31950867	ENSG00000243649.8|CFB|EFTUD2|EFTUD2	915	+	3.3918848	1.0707202	-1.0	-1.0
chr6	31969072	31969692	ENSG00000204351.11|SKIV2L|EFTUD2|EFTUD2	959	+	4.597819	1.3892318	-1.0	-1.0
chr6	31968080	31968340	ENSG00000204351.11|SKIV2L|EFTUD2|EFTUD2	914	+	2.9739442	1.0638624	-1.0	-1.0
chr6	32154777	32154917	ENSG00000221988.12|PPT2|EFTUD2|EFTUD2	904	+	6.8956237	1.0198667	-1.0	-1.0
chr6	32154777	32154917	ENSG00000258388.7|PPT2-EGFL8|EFTUD2|EFTUD2	905	+	6.8956237	1.0200896	-1.0	-1.0
chr6	32179931	32180008	ENSG00000204308.7|RNF5|EFTUD2|EFTUD2	963	+	7.4443526	1.4340733	-1.0	-1.0
chr6	32975247	32975372	ENSG00000204256.12|BRD2|EFTUD2|EFTUD2	909	+	4.016588	1.0431092	-1.0	-1.0
chr6	32972927	32973083	ENSG00000204256.12|BRD2|EFTUD2|EFTUD2	940	+	3.3076656	1.2247037	-1.0	-1.0
chr6	32974765	32974975	ENSG00000204256.12|BRD2|EFTUD2|EFTUD2	957	+	3.7346008	1.3681666	-1.0	-1.0
chr6	32976464	32976561	ENSG00000204256.12|BRD2|EFTUD2|EFTUD2	963	+	4.699841	1.4320039	-1.0	-1.0
chr6	33196364	33196499	ENSG00000204231.10|RXRB|EFTUD2|EFTUD2	904	-	3.0066347	1.0192614	-1.0	-1.0
chr6	33195466	33195569	ENSG00000204231.10|RXRB|EFTUD2|EFTUD2	916	-	7.246578	1.0752463	-1.0	-1.0
chr6	33195809	33195919	ENSG00000204231.10|RXRB|EFTUD2|EFTUD2	905	-	6.899096	1.0212463	-1.0	-1.0
chr6	33202125	33202254	ENSG00000112473.17|SLC39A7|EFTUD2|EFTUD2	964	+	5.4608006	1.443719	-1.0	-1.0
chr6	33201656	33201744	ENSG00000112473.17|SLC39A7|EFTUD2|EFTUD2	957	+	4.487745	1.3681083	-1.0	-1.0
chr6	33211362	33211472	ENSG00000204227.4|RING1|EFTUD2|EFTUD2	902	+	2.8472083	1.0086485	-1.0	-1.0
chr6	33211177	33211317	ENSG00000204227.4|RING1|EFTUD2|EFTUD2	912	+	3.569531	1.055068	-1.0	-1.0
chr6	33276060	33276205	ENSG00000231500.6|RPS18|EFTUD2|EFTUD2	944	+	4.060713	1.2520977	-1.0	-1.0
chr6	33280299	33280427	ENSG00000227057.9|WDR46|EFTUD2|EFTUD2	904	-	6.905231	1.0163829	-1.0	-1.0
chr6	33404129	33404239	ENSG00000237649.7|KIFC1|EFTUD2|EFTUD2	906	+	6.915217	1.0286293	-1.0	-1.0
chr6	33413663	33413773	ENSG00000112511.17|PHF1|EFTUD2|EFTUD2	902	+	3.9417756	1.0080621	-1.0	-1.0
chr6	33417331	33417496	ENSG00000112514.15|CUTA|EFTUD2|EFTUD2	911	-	7.002505	1.0522518	-1.0	-1.0
chr6	35468852	35468977	ENSG00000198755.10|RPL10A|EFTUD2|EFTUD2	909	+	2.9383268	1.0432556	-1.0	-1.0
chr6	35468457	35468567	ENSG00000198755.10|RPL10A|EFTUD2|EFTUD2	906	+	3.084503	1.0272006	-1.0	-1.0
chr6	35477372	35477482	ENSG00000007866.19|TEAD3|EFTUD2|EFTUD2	906	-	6.9290943	1.0273179	-1.0	-1.0
chr6	36135876	36135991	ENSG00000156711.16|MAPK13|EFTUD2|EFTUD2	901	+	3.9340749	1.0059717	-1.0	-1.0
chr6	36443111	36443211	ENSG00000112078.13|KCTD20|EFTUD2|EFTUD2	902	+	3.9526925	1.0103618	-1.0	-1.0
chr6	37170879	37170980	ENSG00000137193.13|PIM1|EFTUD2|EFTUD2	974	+	4.801112	1.5862793	-1.0	-1.0
chr6	37171031	37171124	ENSG00000137193.13|PIM1|EFTUD2|EFTUD2	941	+	3.4304616	1.2268444	-1.0	-1.0
chr6	37170657	37170767	ENSG00000137193.13|PIM1|EFTUD2|EFTUD2	935	+	3.5479958	1.1860937	-1.0	-1.0
chr6	41586732	41586882	ENSG00000137166.14|FOXP4|EFTUD2|EFTUD2	927	+	3.3660197	1.1340748	-1.0	-1.0
chr6	41578081	41578211	ENSG00000137166.14|FOXP4|EFTUD2|EFTUD2	928	+	3.3343117	1.14008	-1.0	-1.0
chr6	41588731	41588846	ENSG00000137166.14|FOXP4|EFTUD2|EFTUD2	942	+	5.077812	1.239531	-1.0	-1.0
chr6	41585517	41585647	ENSG00000137166.14|FOXP4|EFTUD2|EFTUD2	928	+	4.9439316	1.1399292	-1.0	-1.0
chr6	41589621	41589770	ENSG00000137166.14|FOXP4|EFTUD2|EFTUD2	933	+	4.016833	1.174939	-1.0	-1.0
chr6	41587512	41587787	ENSG00000137166.14|FOXP4|EFTUD2|EFTUD2	939	+	5.039071	1.2174116	-1.0	-1.0
chr6	43040022	43040147	ENSG00000044090.8|CUL7|EFTUD2|EFTUD2	912	-	3.3289807	1.0549797	-1.0	-1.0
chr6	43040746	43040914	ENSG00000044090.8|CUL7|EFTUD2|EFTUD2	934	-	5.228787	1.183121	-1.0	-1.0
chr6	43143635	43143740	ENSG00000112655.15|PTK7|EFTUD2|EFTUD2	903	+	3.0773869	1.015089	-1.0	-1.0
chr6	43303833	43304013	ENSG00000137204.14|SLC22A7|EFTUD2|EFTUD2	912	+	3.9346132	1.0566998	-1.0	-1.0
chr6	43301038	43301134	ENSG00000137204.14|SLC22A7|EFTUD2|EFTUD2	917	+	7.042713	1.0828487	-1.0	-1.0
chr6	43306303	43306433	ENSG00000146215.13|CRIP3|EFTUD2|EFTUD2	913	-	3.3376787	1.0625869	-1.0	-1.0
chr6	43307738	43307893	ENSG00000171467.15|ZNF318|EFTUD2|EFTUD2	905	-	7.0650225	1.022951	-1.0	-1.0
chr6	43438533	43438648	ENSG00000124574.14|ABCC10|EFTUD2|EFTUD2	904	+	6.915784	1.018506	-1.0	-1.0
chr6	43778141	43778276	ENSG00000112715.21|VEGFA|EFTUD2|EFTUD2	901	+	2.5117202	1.0050467	-1.0	-1.0
chr6	43778918	43779018	ENSG00000112715.21|VEGFA|EFTUD2|EFTUD2	905	+	2.793897	1.0225668	-1.0	-1.0
chr6	43774376	43774501	ENSG00000112715.21|VEGFA|EFTUD2|EFTUD2	950	+	4.6999755	1.3016121	-1.0	-1.0
chr6	43777596	43777936	ENSG00000112715.21|VEGFA|EFTUD2|EFTUD2	956	+	3.5793922	1.3550872	-1.0	-1.0
chr6	44248816	44248916	ENSG00000096384.19|HSP90AB1|EFTUD2|EFTUD2	904	+	2.9127755	1.0179983	-1.0	-1.0
chr6	44305528	44305643	ENSG00000124608.4|AARS2|EFTUD2|EFTUD2	903	-	6.9056115	1.0137279	-1.0	-1.0
chr6	53065802	53065902	ENSG00000112146.16|FBXO9|EFTUD2|EFTUD2	902	+	6.896001	1.0106678	-1.0	-1.0
chr6	63572819	63573059	ENSG00000112245.10|PTP4A1|EFTUD2|EFTUD2	949	+	4.0037594	1.295291	-1.0	-1.0
chr6	73520017	73520157	ENSG00000156508.17|EEF1A1|EFTUD2|EFTUD2	911	-	3.6983113	1.0511049	-1.0	-1.0
chr6	73518817	73518952	ENSG00000156508.17|EEF1A1|EFTUD2|EFTUD2	932	-	2.933523	1.165056	-1.0	-1.0
chr6	73520777	73521007	ENSG00000156508.17|EEF1A1|EFTUD2|EFTUD2	931	-	3.0196247	1.1636821	-1.0	-1.0
chr6	73519142	73519337	ENSG00000156508.17|EEF1A1|EFTUD2|EFTUD2	948	-	3.613334	1.2811235	-1.0	-1.0
chr6	109382091	109382191	ENSG00000135535.15|CD164|EFTUD2|EFTUD2	901	-	3.9319372	1.0060493	-1.0	-1.0
chr6	110875430	110875535	ENSG00000123505.15|AMD1|EFTUD2|EFTUD2	913	+	3.376801	1.0581977	-1.0	-1.0
chr6	118894522	118894672	ENSG00000111875.7|ASF1A|EFTUD2|EFTUD2	935	+	5.0035176	1.1846435	-1.0	-1.0
chr6	131950185	131950291	ENSG00000118523.5|CTGF|EFTUD2|EFTUD2	912	-	2.9405441	1.0550404	-1.0	-1.0
chr6	131950992	131951106	ENSG00000118523.5|CTGF|EFTUD2|EFTUD2	966	-	3.9059174	1.4695168	-1.0	-1.0
chr6	132814782	132814937	ENSG00000112306.7|RPS12|EFTUD2|EFTUD2	941	+	3.4410703	1.2262799	-1.0	-1.0
chr6	132814613	132814723	ENSG00000112306.7|RPS12|EFTUD2|EFTUD2	924	+	4.8901815	1.1198673	-1.0	-1.0
chr6	138987365	138987485	ENSG00000135597.18|REPS1|EFTUD2|EFTUD2	905	-	3.1676252	1.0232102	-1.0	-1.0
chr6	154734000	154734130	ENSG00000213079.9|SCAF8|EFTUD2|EFTUD2	905	+	3.052926	1.0219232	-1.0	-1.0
chr6	157823461	157823616	ENSG00000130340.15|SNX9|EFTUD2|EFTUD2	920	+	3.2740989	1.0986559	-1.0	-1.0
chr6	158028961	158029206	ENSG00000078269.14|SYNJ2|EFTUD2|EFTUD2	951	+	4.251475	1.3090235	-1.0	-1.0
chr6	158625416	158625581	ENSG00000146433.8|TMEM181|EFTUD2|EFTUD2	916	+	3.5052645	1.0747888	-1.0	-1.0
chr6	158625206	158625416	ENSG00000146433.8|TMEM181|EFTUD2|EFTUD2	962	+	4.375961	1.4236057	-1.0	-1.0
chr6	158573568	158573668	ENSG00000146433.8|TMEM181|EFTUD2|EFTUD2	905	+	3.1577325	1.0206281	-1.0	-1.0
chr6	159727793	159727948	ENSG00000146457.14|WTAP|EFTUD2|EFTUD2	928	+	5.562835	1.1413152	-1.0	-1.0
chr6	159789302	159789404	ENSG00000120438.11|TCP1|EFTUD2|EFTUD2	960	-	3.898117	1.4025927	-1.0	-1.0
chr6	159789142	159789297	ENSG00000120438.11|TCP1|EFTUD2|EFTUD2	913	-	3.176166	1.0608921	-1.0	-1.0
chr6	166952340	166952487	ENSG00000249141.1|AL159163.1|EFTUD2|EFTUD2	922	-	2.8912206	1.1051773	-1.0	-1.0
chr6	166955958	166956096	ENSG00000249141.1|AL159163.1|EFTUD2|EFTUD2	911	-	2.857966	1.0500082	-1.0	-1.0
chr6	166952340	166952487	ENSG00000026297.15|RNASET2|EFTUD2|EFTUD2	922	-	2.8912206	1.1053776	-1.0	-1.0
chr6	166955957	166956096	ENSG00000026297.15|RNASET2|EFTUD2|EFTUD2	911	-	2.8714285	1.0520312	-1.0	-1.0
chr6	166999514	166999616	ENSG00000213066.11|FGFR1OP|EFTUD2|EFTUD2	918	+	3.4808083	1.0859113	-1.0	-1.0
chr6	166999656	166999861	ENSG00000213066.11|FGFR1OP|EFTUD2|EFTUD2	924	+	6.056024	1.1213586	-1.0	-1.0
chr6	166999514	166999854	ENSG00000272980.4|Z94721.2|EFTUD2|EFTUD2	929	+	5.3996816	1.1467056	-1.0	-1.0
chr7	849584	849694	ENSG00000164828.17|SUN1|EFTUD2|EFTUD2	905	+	3.017395	1.0242615	-1.0	-1.0
chr7	842130	842285	ENSG00000164828.17|SUN1|EFTUD2|EFTUD2	912	+	3.5918202	1.0539478	-1.0	-1.0
chr7	893809	893919	ENSG00000239857.6|GET4|EFTUD2|EFTUD2	905	+	6.91349	1.0220081	-1.0	-1.0
chr7	975296	975427	ENSG00000240230.5|COX19|EFTUD2|EFTUD2	909	-	7.1158113	1.041025	-1.0	-1.0
chr7	985323	985458	ENSG00000073067.13|CYP2W1|EFTUD2|EFTUD2	927	+	3.0555258	1.1389441	-1.0	-1.0
chr7	987531	987691	ENSG00000073067.13|CYP2W1|EFTUD2|EFTUD2	924	+	3.402683	1.1187711	-1.0	-1.0
chr7	986797	986992	ENSG00000073067.13|CYP2W1|EFTUD2|EFTUD2	929	+	3.536249	1.1467917	-1.0	-1.0
chr7	984574	984734	ENSG00000073067.13|CYP2W1|EFTUD2|EFTUD2	942	+	5.8013153	1.2403004	-1.0	-1.0
chr7	1494680	1494810	ENSG00000164880.15|INTS1|EFTUD2|EFTUD2	936	-	7.18307	1.1924663	-1.0	-1.0
chr7	1500386	1500486	ENSG00000164880.15|INTS1|EFTUD2|EFTUD2	904	-	6.904737	1.0182146	-1.0	-1.0
chr7	1483037	1483157	ENSG00000164880.15|INTS1|EFTUD2|EFTUD2	913	-	7.038101	1.0625767	-1.0	-1.0
chr7	2366426	2366576	ENSG00000106263.17|EIF3B|EFTUD2|EFTUD2	908	+	3.255181	1.0343544	-1.0	-1.0
chr7	2540848	2541013	ENSG00000106009.15|BRAT1|EFTUD2|EFTUD2	932	-	4.6352043	1.1644017	-1.0	-1.0
chr7	2647253	2647417	ENSG00000136295.14|TTYH3|EFTUD2|EFTUD2	921	+	2.9926424	1.1006365	-1.0	-1.0
chr7	2649303	2649566	ENSG00000136295.14|TTYH3|EFTUD2|EFTUD2	907	+	2.9092686	1.0310212	-1.0	-1.0
chr7	2652824	2652924	ENSG00000136295.14|TTYH3|EFTUD2|EFTUD2	920	+	7.2593207	1.0957416	-1.0	-1.0
chr7	2652667	2652824	ENSG00000136295.14|TTYH3|EFTUD2|EFTUD2	950	+	7.138264	1.3005276	-1.0	-1.0
chr7	2649988	2650148	ENSG00000136295.14|TTYH3|EFTUD2|EFTUD2	954	+	4.3644695	1.3373804	-1.0	-1.0
chr7	2648763	2648908	ENSG00000136295.14|TTYH3|EFTUD2|EFTUD2	932	+	4.534284	1.1680158	-1.0	-1.0
chr7	2648943	2649153	ENSG00000136295.14|TTYH3|EFTUD2|EFTUD2	916	+	3.200038	1.0758207	-1.0	-1.0
chr7	2659020	2659160	ENSG00000136295.14|TTYH3|EFTUD2|EFTUD2	926	+	4.1517754	1.1302671	-1.0	-1.0
chr7	5377198	5377358	ENSG00000182095.14|TNRC18|EFTUD2|EFTUD2	916	-	5.7908688	1.0742878	-1.0	-1.0
chr7	5394318	5394428	ENSG00000182095.14|TNRC18|EFTUD2|EFTUD2	910	-	3.7060368	1.0470992	-1.0	-1.0
chr7	5376664	5376794	ENSG00000182095.14|TNRC18|EFTUD2|EFTUD2	905	-	6.959963	1.024205	-1.0	-1.0
chr7	5361439	5361593	ENSG00000182095.14|TNRC18|EFTUD2|EFTUD2	961	-	7.223129	1.4056753	-1.0	-1.0
chr7	5529982	5530523	ENSG00000075624.13|ACTB|EFTUD2|EFTUD2	954	-	4.1969094	1.335282	-1.0	-1.0
chr7	5529358	5529553	ENSG00000075624.13|ACTB|EFTUD2|EFTUD2	976	-	5.376746	1.6158265	-1.0	-1.0
chr7	5529018	5529173	ENSG00000075624.13|ACTB|EFTUD2|EFTUD2	940	-	3.8259873	1.218952	-1.0	-1.0
chr7	5527891	5528003	ENSG00000075624.13|ACTB|EFTUD2|EFTUD2	965	-	4.5125365	1.4552476	-1.0	-1.0
chr7	5529805	5529982	ENSG00000075624.13|ACTB|EFTUD2|EFTUD2	962	-	4.302256	1.4198723	-1.0	-1.0
chr7	5528168	5528283	ENSG00000075624.13|ACTB|EFTUD2|EFTUD2	915	-	3.594565	1.0711207	-1.0	-1.0
chr7	6026557	6026722	ENSG00000086232.12|EIF2AK1|EFTUD2|EFTUD2	943	-	3.3833475	1.2403785	-1.0	-1.0
chr7	6483412	6483966	ENSG00000164535.14|DAGLB|EFTUD2|EFTUD2	957	-	4.420272	1.368977	-1.0	-1.0
chr7	6483414	6483966	ENSG00000136240.9|KDELR2|EFTUD2|EFTUD2	957	-	4.402909	1.3624575	-1.0	-1.0
chr7	6642799	6642899	ENSG00000205903.6|ZNF316|EFTUD2|EFTUD2	905	+	6.928198	1.0205618	-1.0	-1.0
chr7	23531270	23531370	ENSG00000164548.10|TRA2A|EFTUD2|EFTUD2	905	-	2.676936	1.0218635	-1.0	-1.0
chr7	23531576	23531680	ENSG00000164548.10|TRA2A|EFTUD2|EFTUD2	902	-	2.9817805	1.0104375	-1.0	-1.0
chr7	23531680	23531788	ENSG00000164548.10|TRA2A|EFTUD2|EFTUD2	974	-	4.1368394	1.5915421	-1.0	-1.0
chr7	26196481	26196556	ENSG00000122566.20|HNRNPA2B1|EFTUD2|EFTUD2	956	-	3.365434	1.3545537	-1.0	-1.0
chr7	26201827	26201962	ENSG00000122565.18|CBX3|EFTUD2|EFTUD2	908	+	3.070467	1.0357022	-1.0	-1.0
chr7	26202302	26202432	ENSG00000122565.18|CBX3|EFTUD2|EFTUD2	914	+	4.836586	1.066857	-1.0	-1.0
chr7	26201972	26202072	ENSG00000122565.18|CBX3|EFTUD2|EFTUD2	910	+	3.2223456	1.0438045	-1.0	-1.0
chr7	33062445	33062565	ENSG00000122643.18|NT5C3A|EFTUD2|EFTUD2	906	-	6.916461	1.0263999	-1.0	-1.0
chr7	44050293	44050418	ENSG00000136279.20|DBNL|EFTUD2|EFTUD2	933	+	7.179475	1.1726608	-1.0	-1.0
chr7	44123396	44123501	ENSG00000106628.10|POLD2|EFTUD2|EFTUD2	910	-	7.0109324	1.0480917	-1.0	-1.0
chr7	44573455	44573582	ENSG00000136271.10|DDX56|EFTUD2|EFTUD2	949	-	4.3639283	1.2965056	-1.0	-1.0
chr7	44749131	44749271	ENSG00000122515.14|ZMIZ2|EFTUD2|EFTUD2	923	+	5.6470947	1.1109457	-1.0	-1.0
chr7	44796793	44797033	ENSG00000196262.13|PPIA|EFTUD2|EFTUD2	957	+	3.8334234	1.3661695	-1.0	-1.0
chr7	45101372	45101477	ENSG00000136270.13|TBRG4|EFTUD2|EFTUD2	907	-	6.921934	1.0320534	-1.0	-1.0
chr7	45890717	45890857	ENSG00000146678.9|IGFBP1|EFTUD2|EFTUD2	943	+	3.0590036	1.2429361	-1.0	-1.0
chr7	47302053	47302185	ENSG00000136205.16|TNS3|EFTUD2|EFTUD2	920	-	4.5650864	1.0948981	-1.0	-1.0
chr7	47302807	47302949	ENSG00000136205.16|TNS3|EFTUD2|EFTUD2	951	-	5.179003	1.3074157	-1.0	-1.0
chr7	66086803	66086953	ENSG00000126522.16|ASL|EFTUD2|EFTUD2	908	+	3.4086478	1.0377542	-1.0	-1.0
chr7	73596932	73597181	ENSG00000009950.15|MLXIPL|EFTUD2|EFTUD2	951	-	3.8040297	1.3067026	-1.0	-1.0
chr7	73595323	73595513	ENSG00000009950.15|MLXIPL|EFTUD2|EFTUD2	907	-	2.6094027	1.0319285	-1.0	-1.0
chr7	73605768	73605898	ENSG00000009950.15|MLXIPL|EFTUD2|EFTUD2	906	-	2.4138656	1.0285978	-1.0	-1.0
chr7	73596443	73596678	ENSG00000009950.15|MLXIPL|EFTUD2|EFTUD2	939	-	2.8680117	1.2154213	-1.0	-1.0
chr7	73623962	73624199	ENSG00000009950.15|MLXIPL|EFTUD2|EFTUD2	941	-	3.452902	1.2328049	-1.0	-1.0
chr7	73606993	73607120	ENSG00000009950.15|MLXIPL|EFTUD2|EFTUD2	910	-	2.3383694	1.0478337	-1.0	-1.0
chr7	75981332	75981516	ENSG00000127948.15|POR|EFTUD2|EFTUD2	960	+	5.7685876	1.3933316	-1.0	-1.0
chr7	75985371	75985569	ENSG00000127948.15|POR|EFTUD2|EFTUD2	916	+	3.3368819	1.0779213	-1.0	-1.0
chr7	75981172	75981302	ENSG00000127948.15|POR|EFTUD2|EFTUD2	908	+	5.562587	1.0353612	-1.0	-1.0
chr7	75985172	75985302	ENSG00000127948.15|POR|EFTUD2|EFTUD2	918	+	3.5952349	1.0843015	-1.0	-1.0
chr7	75980758	75980923	ENSG00000127948.15|POR|EFTUD2|EFTUD2	931	+	3.6382225	1.1587517	-1.0	-1.0
chr7	75986208	75986343	ENSG00000127948.15|POR|EFTUD2|EFTUD2	939	+	5.6060767	1.2176435	-1.0	-1.0
chr7	75984011	75984186	ENSG00000127948.15|POR|EFTUD2|EFTUD2	904	+	5.610626	1.0173702	-1.0	-1.0
chr7	75985849	75985922	ENSG00000127948.15|POR|EFTUD2|EFTUD2	958	+	5.188844	1.3763616	-1.0	-1.0
chr7	75981606	75981776	ENSG00000127948.15|POR|EFTUD2|EFTUD2	958	+	4.2010403	1.3721005	-1.0	-1.0
chr7	92133987	92134127	ENSG00000001630.15|CYP51A1|EFTUD2|EFTUD2	923	-	6.0489545	1.1108167	-1.0	-1.0
chr7	92133987	92134127	ENSG00000240720.7|LRRD1|EFTUD2|EFTUD2	922	-	6.0489545	1.108349	-1.0	-1.0
chr7	95434648	95434877	ENSG00000105854.12|PON2|EFTUD2|EFTUD2	966	-	7.606262	1.4629817	-1.0	-1.0
chr7	97872170	97872345	ENSG00000070669.16|ASNS|EFTUD2|EFTUD2	939	-	3.6355	1.2141742	-1.0	-1.0
chr7	97872173	97872350	ENSG00000284707.1|AC079781.5|EFTUD2|EFTUD2	940	-	3.6194634	1.2209648	-1.0	-1.0
chr7	99559132	99559252	ENSG00000272647.3|AC005020.2|EFTUD2|EFTUD2	913	+	7.0833545	1.062192	-1.0	-1.0
chr7	99560695	99560840	ENSG00000272647.3|AC005020.2|EFTUD2|EFTUD2	935	+	3.3042347	1.1888913	-1.0	-1.0
chr7	99558797	99558907	ENSG00000272647.3|AC005020.2|EFTUD2|EFTUD2	905	+	4.003701	1.0224613	-1.0	-1.0
chr7	99558800	99558910	ENSG00000197343.10|ZNF655|EFTUD2|EFTUD2	906	+	4.0215063	1.0287075	-1.0	-1.0
chr7	99560661	99560836	ENSG00000197343.10|ZNF655|EFTUD2|EFTUD2	930	+	3.1228287	1.1551939	-1.0	-1.0
chr7	99559131	99559251	ENSG00000197343.10|ZNF655|EFTUD2|EFTUD2	908	+	7.0973105	1.0364738	-1.0	-1.0
chr7	100101084	100101189	ENSG00000166508.17|MCM7|EFTUD2|EFTUD2	908	-	6.9835863	1.0344279	-1.0	-1.0
chr7	100099147	100099292	ENSG00000166508.17|MCM7|EFTUD2|EFTUD2	919	-	3.257887	1.089324	-1.0	-1.0
chr7	100098365	100098525	ENSG00000166508.17|MCM7|EFTUD2|EFTUD2	904	-	6.894638	1.0192983	-1.0	-1.0
chr7	100353270	100353372	ENSG00000272752.6|STAG3L5P-PVRIG2P-PILRB|EFTUD2|EFTUD2	954	+	3.7391043	1.3346913	-1.0	-1.0
chr7	100354012	100354222	ENSG00000272752.6|STAG3L5P-PVRIG2P-PILRB|EFTUD2|EFTUD2	956	+	4.21562	1.3565652	-1.0	-1.0
chr7	100351430	100351535	ENSG00000272752.6|STAG3L5P-PVRIG2P-PILRB|EFTUD2|EFTUD2	903	+	3.1600456	1.0115697	-1.0	-1.0
chr7	100352914	100352996	ENSG00000272752.6|STAG3L5P-PVRIG2P-PILRB|EFTUD2|EFTUD2	917	+	2.6816983	1.08089	-1.0	-1.0
chr7	100351431	100351536	ENSG00000242294.6|STAG3L5P|EFTUD2|EFTUD2	903	+	3.1689453	1.0132537	-1.0	-1.0
chr7	100353270	100353372	ENSG00000121716.20|PILRB|EFTUD2|EFTUD2	954	+	3.7391043	1.3367552	-1.0	-1.0
chr7	100354012	100354222	ENSG00000121716.20|PILRB|EFTUD2|EFTUD2	956	+	4.21562	1.3561817	-1.0	-1.0
chr7	100352878	100353078	ENSG00000121716.20|PILRB|EFTUD2|EFTUD2	921	+	2.8976364	1.1045312	-1.0	-1.0
chr7	100353270	100353372	ENSG00000235333.3|PVRIG2P|EFTUD2|EFTUD2	954	+	3.7391043	1.3360962	-1.0	-1.0
chr7	100352914	100352996	ENSG00000235333.3|PVRIG2P|EFTUD2|EFTUD2	917	+	2.6816983	1.08089	-1.0	-1.0
chr7	100564793	100564893	ENSG00000106351.12|AGFG2|EFTUD2|EFTUD2	902	+	3.9869268	1.0083323	-1.0	-1.0
chr7	100564303	100564473	ENSG00000106351.12|AGFG2|EFTUD2|EFTUD2	952	+	3.5219734	1.3229196	-1.0	-1.0
chr7	100539345	100539530	ENSG00000106351.12|AGFG2|EFTUD2|EFTUD2	935	+	3.0877686	1.1852593	-1.0	-1.0
chr7	100562389	100562593	ENSG00000106351.12|AGFG2|EFTUD2|EFTUD2	907	+	2.6596215	1.033316	-1.0	-1.0
chr7	100562593	100562682	ENSG00000106351.12|AGFG2|EFTUD2|EFTUD2	907	+	2.7509007	1.0326382	-1.0	-1.0
chr7	100564102	100564202	ENSG00000106351.12|AGFG2|EFTUD2|EFTUD2	926	+	4.896002	1.1332518	-1.0	-1.0
chr7	100562682	100562857	ENSG00000106351.12|AGFG2|EFTUD2|EFTUD2	947	+	3.4990695	1.2774065	-1.0	-1.0
chr7	100539577	100539822	ENSG00000106351.12|AGFG2|EFTUD2|EFTUD2	935	+	3.702077	1.1871433	-1.0	-1.0
chr7	100628117	100628247	ENSG00000106327.12|TFR2|EFTUD2|EFTUD2	921	-	3.4949903	1.1001654	-1.0	-1.0
chr7	100630752	100630852	ENSG00000106327.12|TFR2|EFTUD2|EFTUD2	917	-	4.907467	1.0828786	-1.0	-1.0
chr7	100687616	100687766	ENSG00000146830.9|GIGYF1|EFTUD2|EFTUD2	975	-	5.556123	1.6023251	-1.0	-1.0
chr7	100687151	100687256	ENSG00000146830.9|GIGYF1|EFTUD2|EFTUD2	915	-	7.0103	1.0689498	-1.0	-1.0
chr7	100683918	100684018	ENSG00000146830.9|GIGYF1|EFTUD2|EFTUD2	903	-	6.8844085	1.013558	-1.0	-1.0
chr7	100684337	100684449	ENSG00000146830.9|GIGYF1|EFTUD2|EFTUD2	974	-	7.722746	1.5906248	-1.0	-1.0
chr7	100688388	100688493	ENSG00000146830.9|GIGYF1|EFTUD2|EFTUD2	907	-	6.925232	1.030082	-1.0	-1.0
chr7	100685201	100685336	ENSG00000146830.9|GIGYF1|EFTUD2|EFTUD2	925	-	6.5096426	1.122402	-1.0	-1.0
chr7	100687504	100687616	ENSG00000146830.9|GIGYF1|EFTUD2|EFTUD2	923	-	4.9040303	1.116046	-1.0	-1.0
chr7	100686108	100686208	ENSG00000146830.9|GIGYF1|EFTUD2|EFTUD2	912	-	7.1516266	1.0577601	-1.0	-1.0
chr7	100684144	100684249	ENSG00000146830.9|GIGYF1|EFTUD2|EFTUD2	912	-	6.985899	1.0568135	-1.0	-1.0
chr7	100683230	100683303	ENSG00000146830.9|GIGYF1|EFTUD2|EFTUD2	908	-	7.0031276	1.0346544	-1.0	-1.0
chr7	100686218	100686338	ENSG00000146830.9|GIGYF1|EFTUD2|EFTUD2	911	-	2.804517	1.0490009	-1.0	-1.0
chr7	100885402	100885502	ENSG00000087087.19|SRRT|EFTUD2|EFTUD2	903	+	3.1596544	1.0141149	-1.0	-1.0
chr7	101135358	101135483	ENSG00000106366.8|SERPINE1|EFTUD2|EFTUD2	906	+	3.9335825	1.0274594	-1.0	-1.0
chr7	101128674	101128869	ENSG00000106366.8|SERPINE1|EFTUD2|EFTUD2	925	+	3.388578	1.1224024	-1.0	-1.0
chr7	101135594	101135709	ENSG00000106366.8|SERPINE1|EFTUD2|EFTUD2	911	+	3.1031308	1.0485346	-1.0	-1.0
chr7	101200600	101200740	ENSG00000106384.10|MOGAT3|EFTUD2|EFTUD2	955	-	5.947745	1.3448637	-1.0	-1.0
chr7	108002384	108002634	ENSG00000091136.13|LAMB1|EFTUD2|EFTUD2	933	-	3.7917569	1.174328	-1.0	-1.0
chr7	108002644	108002848	ENSG00000091136.13|LAMB1|EFTUD2|EFTUD2	935	-	3.3900235	1.188115	-1.0	-1.0
chr7	139360205	139360322	ENSG00000146963.17|LUC7L2|EFTUD2|EFTUD2	951	+	3.7461824	1.3089314	-1.0	-1.0
chr7	139360322	139360692	ENSG00000146963.17|LUC7L2|EFTUD2|EFTUD2	972	+	4.704354	1.5453392	-1.0	-1.0
chr7	139360206	139360681	ENSG00000269955.2|C7orf55-LUC7L2|EFTUD2|EFTUD2	974	+	4.7676773	1.5828686	-1.0	-1.0
chr7	143381784	143381899	ENSG00000159840.15|ZYX|EFTUD2|EFTUD2	918	+	3.5443664	1.0840657	-1.0	-1.0
chr7	151077312	151077507	ENSG00000164896.19|FASTK|EFTUD2|EFTUD2	929	-	3.2660534	1.1497753	-1.0	-1.0
chr7	151076957	151077167	ENSG00000164896.19|FASTK|EFTUD2|EFTUD2	966	-	6.347151	1.4738299	-1.0	-1.0
chr7	151080496	151080691	ENSG00000164896.19|FASTK|EFTUD2|EFTUD2	920	-	2.9514043	1.0956624	-1.0	-1.0
chr7	151077507	151077677	ENSG00000164896.19|FASTK|EFTUD2|EFTUD2	942	-	3.8725548	1.2379355	-1.0	-1.0
chr7	151118403	151118518	ENSG00000133612.18|AGAP3|EFTUD2|EFTUD2	905	+	4.017129	1.0219978	-1.0	-1.0
chr8	9772167	9772347	ENSG00000173273.15|TNKS|EFTUD2|EFTUD2	938	+	4.949949	1.2092946	-1.0	-1.0
chr8	11846923	11847023	ENSG00000164733.20|CTSB|EFTUD2|EFTUD2	901	-	6.9879627	1.0024383	-1.0	-1.0
chr8	17497237	17497452	ENSG00000003989.17|SLC7A2|EFTUD2|EFTUD2	955	+	4.1078367	1.3442119	-1.0	-1.0
chr8	22080470	22080617	ENSG00000158856.18|DMTN|EFTUD2|EFTUD2	960	+	7.42561	1.4026444	-1.0	-1.0
chr8	22080630	22080794	ENSG00000158856.18|DMTN|EFTUD2|EFTUD2	961	+	5.286692	1.4113345	-1.0	-1.0
chr8	22066893	22067013	ENSG00000158856.18|DMTN|EFTUD2|EFTUD2	916	+	3.297101	1.0738486	-1.0	-1.0
chr8	22069275	22069470	ENSG00000158856.18|DMTN|EFTUD2|EFTUD2	950	+	3.8580127	1.3046254	-1.0	-1.0
chr8	22367408	22367536	ENSG00000104635.13|SLC39A14|EFTUD2|EFTUD2	961	+	3.4112546	1.4112291	-1.0	-1.0
chr8	22367536	22367711	ENSG00000104635.13|SLC39A14|EFTUD2|EFTUD2	947	+	3.372162	1.2729405	-1.0	-1.0
chr8	22408496	22408596	ENSG00000104635.13|SLC39A14|EFTUD2|EFTUD2	907	+	2.9212117	1.0313646	-1.0	-1.0
chr8	22566873	22567037	ENSG00000120896.13|SORBS3|EFTUD2|EFTUD2	953	+	4.725709	1.3233845	-1.0	-1.0
chr8	22566675	22566825	ENSG00000120896.13|SORBS3|EFTUD2|EFTUD2	907	+	3.4208753	1.0302843	-1.0	-1.0
chr8	22558192	22558367	ENSG00000120896.13|SORBS3|EFTUD2|EFTUD2	920	+	5.9314218	1.0986154	-1.0	-1.0
chr8	22565677	22566137	ENSG00000120896.13|SORBS3|EFTUD2|EFTUD2	942	+	3.4434328	1.2354311	-1.0	-1.0
chr8	22563836	22563981	ENSG00000120896.13|SORBS3|EFTUD2|EFTUD2	952	+	4.22679	1.3192039	-1.0	-1.0
chr8	22561931	22562316	ENSG00000120896.13|SORBS3|EFTUD2|EFTUD2	935	+	4.0701923	1.1887202	-1.0	-1.0
chr8	22566147	22566427	ENSG00000120896.13|SORBS3|EFTUD2|EFTUD2	931	+	3.0170717	1.1586637	-1.0	-1.0
chr8	22591688	22591788	ENSG00000248235.6|AC037459.1|EFTUD2|EFTUD2	905	+	6.910972	1.0229934	-1.0	-1.0
chr8	23068612	23068712	ENSG00000120889.12|TNFRSF10B|EFTUD2|EFTUD2	904	-	3.155853	1.0182569	-1.0	-1.0
chr8	23027634	23027721	ENSG00000120889.12|TNFRSF10B|EFTUD2|EFTUD2	909	-	2.9046757	1.0431572	-1.0	-1.0
chr8	23027282	23027442	ENSG00000120889.12|TNFRSF10B|EFTUD2|EFTUD2	909	-	3.14925	1.0425918	-1.0	-1.0
chr8	23163609	23163724	ENSG00000173530.5|TNFRSF10D|EFTUD2|EFTUD2	913	-	3.4179626	1.0610609	-1.0	-1.0
chr8	25457954	25458184	ENSG00000104756.15|KCTD9|EFTUD2|EFTUD2	949	-	5.4202647	1.2966722	-1.0	-1.0
chr8	33558489	33558609	ENSG00000133874.1|RNF122|EFTUD2|EFTUD2	932	-	4.961024	1.1699113	-1.0	-1.0
chr8	54101434	54101539	ENSG00000120992.17|LYPLA1|EFTUD2|EFTUD2	904	-	6.89642	1.0173757	-1.0	-1.0
chr8	54101554	54101714	ENSG00000120992.17|LYPLA1|EFTUD2|EFTUD2	947	-	7.312732	1.2771883	-1.0	-1.0
chr8	56073926	56074066	ENSG00000008988.9|RPS20|EFTUD2|EFTUD2	925	-	5.384857	1.1249009	-1.0	-1.0
chr8	56917083	56917190	ENSG00000206975.1|RNU6-13P|EFTUD2|EFTUD2	977	+	6.231564	1.642168	-1.0	-1.0
chr8	85220148	85220305	ENSG00000176731.11|C8orf59|EFTUD2|EFTUD2	951	-	3.9824126	1.3133627	-1.0	-1.0
chr8	86342945	86343070	ENSG00000123124.13|WWP1|EFTUD2|EFTUD2	913	+	3.187233	1.060446	-1.0	-1.0
chr8	100309641	100309836	ENSG00000034677.12|RNF19A|EFTUD2|EFTUD2	917	-	3.3979993	1.0800564	-1.0	-1.0
chr8	100721265	100721365	ENSG00000070756.15|PABPC1|EFTUD2|EFTUD2	901	-	3.1491344	1.0029131	-1.0	-1.0
chr8	101205227	101205329	ENSG00000120963.11|ZNF706|EFTUD2|EFTUD2	905	-	3.9792407	1.021863	-1.0	-1.0
chr8	102411991	102412146	ENSG00000104517.12|UBR5|EFTUD2|EFTUD2	935	-	4.4351554	1.1879964	-1.0	-1.0
chr8	102863678	102863806	ENSG00000155096.13|AZIN1|EFTUD2|EFTUD2	957	-	7.3301353	1.3617344	-1.0	-1.0
chr8	118976512	118976619	ENSG00000207334.1|RNU6-12P|EFTUD2|EFTUD2	964	+	7.654022	1.4431357	-1.0	-1.0
chr8	123396064	123396182	ENSG00000156802.12|ATAD2|EFTUD2|EFTUD2	908	-	3.1862867	1.0369111	-1.0	-1.0
chr8	133248591	133248696	ENSG00000104419.14|NDRG1|EFTUD2|EFTUD2	906	-	3.1208081	1.0276242	-1.0	-1.0
chr8	133244234	133244339	ENSG00000104419.14|NDRG1|EFTUD2|EFTUD2	909	-	3.2544756	1.0396595	-1.0	-1.0
chr8	141001004	141001114	ENSG00000169398.19|PTK2|EFTUD2|EFTUD2	903	-	2.8696284	1.0111938	-1.0	-1.0
chr8	143576317	143576442	ENSG00000147813.15|NAPRT|EFTUD2|EFTUD2	907	-	6.9904604	1.0310009	-1.0	-1.0
chr8	143793673	143793868	ENSG00000180900.18|SCRIB|EFTUD2|EFTUD2	920	-	4.0718985	1.0981213	-1.0	-1.0
chr8	143829044	143829169	ENSG00000179950.13|PUF60|EFTUD2|EFTUD2	904	-	7.076787	1.0197374	-1.0	-1.0
chr8	143828796	143828896	ENSG00000179950.13|PUF60|EFTUD2|EFTUD2	901	-	6.875483	1.0058243	-1.0	-1.0
chr8	143932561	143932634	ENSG00000178209.14|PLEC|EFTUD2|EFTUD2	920	-	7.232163	1.0958061	-1.0	-1.0
chr8	143927081	143927216	ENSG00000178209.14|PLEC|EFTUD2|EFTUD2	913	-	4.0607095	1.0604833	-1.0	-1.0
chr8	143928907	143929097	ENSG00000178209.14|PLEC|EFTUD2|EFTUD2	952	-	4.5876284	1.3204548	-1.0	-1.0
chr8	143930062	143930143	ENSG00000178209.14|PLEC|EFTUD2|EFTUD2	949	-	4.332366	1.2907009	-1.0	-1.0
chr8	143991574	143991744	ENSG00000178719.16|GRINA|EFTUD2|EFTUD2	942	+	3.8377335	1.2331963	-1.0	-1.0
chr8	144058691	144058772	ENSG00000178814.16|OPLAH|EFTUD2|EFTUD2	907	-	3.1948907	1.0298513	-1.0	-1.0
chr8	144059214	144059384	ENSG00000178814.16|OPLAH|EFTUD2|EFTUD2	928	-	4.0437703	1.1408204	-1.0	-1.0
chr8	144056755	144056885	ENSG00000178814.16|OPLAH|EFTUD2|EFTUD2	940	-	5.0858583	1.220287	-1.0	-1.0
chr8	144096250	144096336	ENSG00000179091.4|CYC1|EFTUD2|EFTUD2	962	+	5.3091264	1.4171865	-1.0	-1.0
chr8	144096809	144096909	ENSG00000179091.4|CYC1|EFTUD2|EFTUD2	901	+	6.952814	1.0046948	-1.0	-1.0
chr8	144096029	144096123	ENSG00000179091.4|CYC1|EFTUD2|EFTUD2	960	+	5.2243443	1.3974804	-1.0	-1.0
chr8	144317252	144317332	ENSG00000185000.11|DGAT1|EFTUD2|EFTUD2	907	-	6.9643683	1.0326382	-1.0	-1.0
chr8	144317467	144317633	ENSG00000185000.11|DGAT1|EFTUD2|EFTUD2	936	-	5.1822505	1.1942344	-1.0	-1.0
chr8	144317712	144317783	ENSG00000185000.11|DGAT1|EFTUD2|EFTUD2	953	-	4.5699053	1.32706	-1.0	-1.0
chr8	144357067	144357232	ENSG00000182325.10|FBXL6|EFTUD2|EFTUD2	931	-	4.1727705	1.1587527	-1.0	-1.0
chr8	144393996	144394291	ENSG00000071894.16|CPSF1|EFTUD2|EFTUD2	937	-	4.426162	1.2031007	-1.0	-1.0
chr8	144398132	144398301	ENSG00000071894.16|CPSF1|EFTUD2|EFTUD2	975	-	5.2736173	1.6009452	-1.0	-1.0
chr8	144400266	144400366	ENSG00000071894.16|CPSF1|EFTUD2|EFTUD2	907	-	7.132088	1.0299685	-1.0	-1.0
chr8	144396189	144396354	ENSG00000071894.16|CPSF1|EFTUD2|EFTUD2	911	-	2.976618	1.0490564	-1.0	-1.0
chr8	144401291	144401429	ENSG00000071894.16|CPSF1|EFTUD2|EFTUD2	956	-	7.0877285	1.3609585	-1.0	-1.0
chr8	144393746	144393921	ENSG00000071894.16|CPSF1|EFTUD2|EFTUD2	956	-	5.1576014	1.3544383	-1.0	-1.0
chr8	144394148	144394230	ENSG00000284310.1|MIR939|EFTUD2|EFTUD2	957	-	5.192137	1.3704184	-1.0	-1.0
chr8	144415429	144415569	ENSG00000147804.9|SLC39A4|EFTUD2|EFTUD2	923	-	4.857358	1.1146575	-1.0	-1.0
chr8	144413366	144413546	ENSG00000147804.9|SLC39A4|EFTUD2|EFTUD2	946	-	6.134222	1.2668121	-1.0	-1.0
chr8	144444029	144444174	ENSG00000160949.16|TONSL|EFTUD2|EFTUD2	940	-	7.2904563	1.2244713	-1.0	-1.0
chr8	144517601	144517766	ENSG00000160957.12|RECQL4|EFTUD2|EFTUD2	935	-	3.4917164	1.1838828	-1.0	-1.0
chr8	144517190	144517305	ENSG00000160957.12|RECQL4|EFTUD2|EFTUD2	911	-	2.8641293	1.0529364	-1.0	-1.0
chr8	144517448	144517572	ENSG00000160957.12|RECQL4|EFTUD2|EFTUD2	931	-	3.7225754	1.1626115	-1.0	-1.0
chr8	144513292	144513392	ENSG00000160957.12|RECQL4|EFTUD2|EFTUD2	920	-	4.839263	1.0987113	-1.0	-1.0
chr8	144791152	144791297	ENSG00000161016.17|RPL8|EFTUD2|EFTUD2	923	-	4.022376	1.1162075	-1.0	-1.0
chr8	144791592	144791787	ENSG00000161016.17|RPL8|EFTUD2|EFTUD2	953	-	6.900524	1.3233523	-1.0	-1.0
chr8	144792136	144792281	ENSG00000161016.17|RPL8|EFTUD2|EFTUD2	927	-	3.5337758	1.1358669	-1.0	-1.0
chr9	19127088	19127413	ENSG00000147872.9|PLIN2|EFTUD2|EFTUD2	948	-	3.4555588	1.2803535	-1.0	-1.0
chr9	19380062	19380167	ENSG00000137154.12|RPS6|EFTUD2|EFTUD2	904	-	2.8648453	1.0182471	-1.0	-1.0
chr9	19376388	19376488	ENSG00000137154.12|RPS6|EFTUD2|EFTUD2	940	-	3.35811	1.2186053	-1.0	-1.0
chr9	32550586	32550773	ENSG00000197579.7|TOPORS|EFTUD2|EFTUD2	944	-	4.319206	1.2538995	-1.0	-1.0
chr9	33923033	33923173	ENSG00000137073.21|UBAP2|EFTUD2|EFTUD2	920	-	5.0090485	1.0985949	-1.0	-1.0
chr9	35714876	35715021	ENSG00000137076.20|TLN1|EFTUD2|EFTUD2	908	-	6.968581	1.037076	-1.0	-1.0
chr9	35738271	35738371	ENSG00000070610.14|GBA2|EFTUD2|EFTUD2	907	-	6.999743	1.030367	-1.0	-1.0
chr9	69248196	69248306	ENSG00000119139.17|TJP2|EFTUD2|EFTUD2	901	+	2.9177518	1.0038358	-1.0	-1.0
chr9	69252915	69253015	ENSG00000119139.17|TJP2|EFTUD2|EFTUD2	902	+	2.7126899	1.0102762	-1.0	-1.0
chr9	69759704	69759852	ENSG00000188647.12|PTAR1|EFTUD2|EFTUD2	967	-	5.3855453	1.4870496	-1.0	-1.0
chr9	72364174	72364329	ENSG00000107372.12|ZFAND5|EFTUD2|EFTUD2	908	-	3.0675278	1.0357064	-1.0	-1.0
chr9	72364536	72364664	ENSG00000107372.12|ZFAND5|EFTUD2|EFTUD2	935	-	3.6289492	1.1888133	-1.0	-1.0
chr9	83978279	83978372	ENSG00000165119.20|HNRNPK|EFTUD2|EFTUD2	964	-	7.4654217	1.4402143	-1.0	-1.0
chr9	83980329	83980494	ENSG00000165119.20|HNRNPK|EFTUD2|EFTUD2	906	-	4.043385	1.0290123	-1.0	-1.0
chr9	83979927	83980127	ENSG00000165119.20|HNRNPK|EFTUD2|EFTUD2	948	-	5.087974	1.2831262	-1.0	-1.0
chr9	87639699	87639815	ENSG00000196730.12|DAPK1|EFTUD2|EFTUD2	910	+	4.0197406	1.0453371	-1.0	-1.0
chr9	89311361	89311556	ENSG00000123975.4|CKS2|EFTUD2|EFTUD2	943	+	3.92068	1.2448657	-1.0	-1.0
chr9	93308588	93308693	ENSG00000165238.16|WNK2|EFTUD2|EFTUD2	911	+	6.9753127	1.0525073	-1.0	-1.0
chr9	94166381	94166551	ENSG00000269946.1|AL158152.2|EFTUD2|EFTUD2	955	+	5.271644	1.34888	-1.0	-1.0
chr9	95005245	95005541	ENSG00000148120.16|C9orf3|EFTUD2|EFTUD2	925	+	4.5311356	1.1269056	-1.0	-1.0
chr9	95005096	95005220	ENSG00000148120.16|C9orf3|EFTUD2|EFTUD2	911	+	3.0120356	1.0527527	-1.0	-1.0
chr9	96417484	96417612	ENSG00000165244.6|ZNF367|EFTUD2|EFTUD2	923	-	3.6973255	1.1150758	-1.0	-1.0
chr9	104817095	104817331	ENSG00000165029.15|ABCA1|EFTUD2|EFTUD2	936	-	3.519544	1.1932852	-1.0	-1.0
chr9	104818534	104818662	ENSG00000165029.15|ABCA1|EFTUD2|EFTUD2	939	-	3.4277952	1.2118216	-1.0	-1.0
chr9	105448235	105448435	ENSG00000106701.11|FSD1L|EFTUD2|EFTUD2	959	+	4.3384023	1.3897936	-1.0	-1.0
chr9	107283695	107283915	ENSG00000119318.12|RAD23B|EFTUD2|EFTUD2	965	+	5.2683663	1.4540308	-1.0	-1.0
chr9	113401084	113401189	ENSG00000148218.15|ALAD|EFTUD2|EFTUD2	904	-	3.9629169	1.0172796	-1.0	-1.0
chr9	113389686	113389772	ENSG00000148218.15|ALAD|EFTUD2|EFTUD2	914	-	7.0080366	1.066222	-1.0	-1.0
chr9	114060770	114060909	ENSG00000106927.11|AMBP|EFTUD2|EFTUD2	930	-	2.9103067	1.1518202	-1.0	-1.0
chr9	114301444	114301542	ENSG00000196739.14|COL27A1|EFTUD2|EFTUD2	966	+	3.6096032	1.4690883	-1.0	-1.0
chr9	114270762	114270897	ENSG00000196739.14|COL27A1|EFTUD2|EFTUD2	910	+	4.912264	1.0456668	-1.0	-1.0
chr9	114240433	114240487	ENSG00000196739.14|COL27A1|EFTUD2|EFTUD2	908	+	2.9100382	1.0368526	-1.0	-1.0
chr9	114269061	114269294	ENSG00000196739.14|COL27A1|EFTUD2|EFTUD2	933	+	3.0655527	1.1712034	-1.0	-1.0
chr9	114236980	114237034	ENSG00000196739.14|COL27A1|EFTUD2|EFTUD2	910	+	2.911643	1.0469356	-1.0	-1.0
chr9	114222267	114222577	ENSG00000196739.14|COL27A1|EFTUD2|EFTUD2	945	+	3.8617983	1.2568424	-1.0	-1.0
chr9	114300471	114300641	ENSG00000196739.14|COL27A1|EFTUD2|EFTUD2	946	+	4.23935	1.2657049	-1.0	-1.0
chr9	114302108	114302253	ENSG00000196739.14|COL27A1|EFTUD2|EFTUD2	948	+	4.3804836	1.2815492	-1.0	-1.0
chr9	114243506	114243560	ENSG00000196739.14|COL27A1|EFTUD2|EFTUD2	913	+	3.1083076	1.0603447	-1.0	-1.0
chr9	114241342	114241522	ENSG00000196739.14|COL27A1|EFTUD2|EFTUD2	920	+	4.081337	1.0974009	-1.0	-1.0
chr9	114237554	114237654	ENSG00000196739.14|COL27A1|EFTUD2|EFTUD2	901	+	6.968152	1.0039197	-1.0	-1.0
chr9	114288810	114288913	ENSG00000196739.14|COL27A1|EFTUD2|EFTUD2	923	+	4.8705764	1.1163347	-1.0	-1.0
chr9	114183075	114183245	ENSG00000196739.14|COL27A1|EFTUD2|EFTUD2	932	+	5.2943606	1.1702545	-1.0	-1.0
chr9	114231866	114232066	ENSG00000196739.14|COL27A1|EFTUD2|EFTUD2	914	+	3.2364554	1.0654597	-1.0	-1.0
chr9	114288586	114288696	ENSG00000196739.14|COL27A1|EFTUD2|EFTUD2	911	+	7.146241	1.0492176	-1.0	-1.0
chr9	114240487	114240587	ENSG00000196739.14|COL27A1|EFTUD2|EFTUD2	901	+	2.9651983	1.0024383	-1.0	-1.0
chr9	114258594	114258724	ENSG00000196739.14|COL27A1|EFTUD2|EFTUD2	932	+	3.6363285	1.1661592	-1.0	-1.0
chr9	114265300	114265421	ENSG00000196739.14|COL27A1|EFTUD2|EFTUD2	934	+	4.3657928	1.1818498	-1.0	-1.0
chr9	114265110	114265240	ENSG00000196739.14|COL27A1|EFTUD2|EFTUD2	926	+	4.048853	1.1329612	-1.0	-1.0
chr9	114236832	114236980	ENSG00000196739.14|COL27A1|EFTUD2|EFTUD2	914	+	3.2378738	1.0662682	-1.0	-1.0
chr9	114240328	114240428	ENSG00000196739.14|COL27A1|EFTUD2|EFTUD2	906	+	7.086706	1.0283277	-1.0	-1.0
chr9	114209566	114209674	ENSG00000196739.14|COL27A1|EFTUD2|EFTUD2	933	+	4.1388445	1.1712545	-1.0	-1.0
chr9	114284777	114284927	ENSG00000196739.14|COL27A1|EFTUD2|EFTUD2	916	+	3.3570402	1.0763314	-1.0	-1.0
chr9	114241547	114241647	ENSG00000196739.14|COL27A1|EFTUD2|EFTUD2	901	+	6.875483	1.0050908	-1.0	-1.0
chr9	114301542	114301681	ENSG00000196739.14|COL27A1|EFTUD2|EFTUD2	956	+	4.0171947	1.355239	-1.0	-1.0
chr9	114266718	114266893	ENSG00000196739.14|COL27A1|EFTUD2|EFTUD2	933	+	5.0920544	1.1742517	-1.0	-1.0
chr9	114290701	114290806	ENSG00000196739.14|COL27A1|EFTUD2|EFTUD2	907	+	7.0265245	1.0322185	-1.0	-1.0
chr9	114270524	114270674	ENSG00000196739.14|COL27A1|EFTUD2|EFTUD2	914	+	3.448471	1.0637497	-1.0	-1.0
chr9	114211031	114211141	ENSG00000196739.14|COL27A1|EFTUD2|EFTUD2	909	+	7.0068784	1.039361	-1.0	-1.0
chr9	114235652	114235772	ENSG00000196739.14|COL27A1|EFTUD2|EFTUD2	951	+	6.044177	1.3084298	-1.0	-1.0
chr9	114237715	114237840	ENSG00000196739.14|COL27A1|EFTUD2|EFTUD2	926	+	3.4953952	1.1285552	-1.0	-1.0
chr9	114242231	114242376	ENSG00000196739.14|COL27A1|EFTUD2|EFTUD2	929	+	3.458883	1.1478478	-1.0	-1.0
chr9	114235466	114235598	ENSG00000196739.14|COL27A1|EFTUD2|EFTUD2	953	+	7.367683	1.3269519	-1.0	-1.0
chr9	114301319	114301439	ENSG00000196739.14|COL27A1|EFTUD2|EFTUD2	966	+	4.6997037	1.4682149	-1.0	-1.0
chr9	114242186	114242231	ENSG00000196739.14|COL27A1|EFTUD2|EFTUD2	943	+	3.775204	1.2453775	-1.0	-1.0
chr9	114301125	114301250	ENSG00000196739.14|COL27A1|EFTUD2|EFTUD2	919	+	5.7835674	1.0897663	-1.0	-1.0
chr9	125240907	125241004	ENSG00000044574.7|HSPA5|EFTUD2|EFTUD2	962	-	7.3955894	1.4229002	-1.0	-1.0
chr9	127450764	127451164	ENSG00000197958.12|RPL12|EFTUD2|EFTUD2	947	-	4.379272	1.2749581	-1.0	-1.0
chr9	127450584	127450764	ENSG00000197958.12|RPL12|EFTUD2|EFTUD2	942	-	3.6514704	1.2383316	-1.0	-1.0
chr9	127449447	127449609	ENSG00000197958.12|RPL12|EFTUD2|EFTUD2	942	-	4.338094	1.235208	-1.0	-1.0
chr9	127947868	127948043	ENSG00000167106.11|FAM102A|EFTUD2|EFTUD2	916	-	3.396467	1.0764086	-1.0	-1.0
chr9	127948494	127948594	ENSG00000167106.11|FAM102A|EFTUD2|EFTUD2	905	-	6.902185	1.022219	-1.0	-1.0
chr9	127948225	127948360	ENSG00000167106.11|FAM102A|EFTUD2|EFTUD2	923	-	3.4842892	1.1123651	-1.0	-1.0
chr9	127944478	127944653	ENSG00000167106.11|FAM102A|EFTUD2|EFTUD2	943	-	3.8376544	1.240474	-1.0	-1.0
chr9	127944684	127944776	ENSG00000167106.11|FAM102A|EFTUD2|EFTUD2	977	-	8.166983	1.6432273	-1.0	-1.0
chr9	128122208	128122358	ENSG00000148334.14|PTGES2|EFTUD2|EFTUD2	915	-	4.094995	1.072138	-1.0	-1.0
chr9	128265357	128265472	ENSG00000167110.17|GOLGA2|EFTUD2|EFTUD2	923	-	4.880676	1.1149496	-1.0	-1.0
chr9	128690071	128690249	ENSG00000119335.16|SET|EFTUD2|EFTUD2	929	+	3.6075964	1.1505579	-1.0	-1.0
chr9	128837813	128837983	ENSG00000171097.13|KYAT1|EFTUD2|EFTUD2	960	-	6.081519	1.3932787	-1.0	-1.0
chr9	128947781	128947936	ENSG00000251184.1|AL672142.1|EFTUD2|EFTUD2	924	+	5.549434	1.1205851	-1.0	-1.0
chr9	128994880	128995075	ENSG00000095319.14|NUP188|EFTUD2|EFTUD2	940	+	4.3352523	1.2217177	-1.0	-1.0
chr9	128947781	128947936	ENSG00000095319.14|NUP188|EFTUD2|EFTUD2	924	+	5.549434	1.1204399	-1.0	-1.0
chr9	129010579	129010714	ENSG00000148341.17|SH3GLB2|EFTUD2|EFTUD2	906	-	3.9847074	1.0269263	-1.0	-1.0
chr9	129085366	129085481	ENSG00000167130.17|DOLPP1|EFTUD2|EFTUD2	911	+	6.9696507	1.0505657	-1.0	-1.0
chr9	130579784	130579944	ENSG00000107164.15|FUBP3|EFTUD2|EFTUD2	919	+	3.8764298	1.0911936	-1.0	-1.0
chr9	131481808	131481938	ENSG00000130723.18|PRRC2B|EFTUD2|EFTUD2	910	+	7.1012573	1.0462703	-1.0	-1.0
chr9	131478619	131478739	ENSG00000130723.18|PRRC2B|EFTUD2|EFTUD2	931	+	3.9681501	1.1635565	-1.0	-1.0
chr9	133349971	133350091	ENSG00000148303.16|RPL7A|EFTUD2|EFTUD2	922	+	7.039438	1.1052825	-1.0	-1.0
chr9	133375393	133375653	ENSG00000148248.13|SURF4|EFTUD2|EFTUD2	922	-	3.4124148	1.1063479	-1.0	-1.0
chr9	134141336	134141446	ENSG00000196363.9|WDR5|EFTUD2|EFTUD2	905	+	6.9246445	1.0218586	-1.0	-1.0
chr9	134409129	134409229	ENSG00000186350.9|RXRA|EFTUD2|EFTUD2	908	+	6.9479775	1.0338601	-1.0	-1.0
chr9	134401866	134402011	ENSG00000186350.9|RXRA|EFTUD2|EFTUD2	928	+	4.503618	1.1398331	-1.0	-1.0
chr9	136399852	136400087	ENSG00000165684.4|SNAPC4|EFTUD2|EFTUD2	919	-	7.083119	1.0909857	-1.0	-1.0
chr9	136403892	136404007	ENSG00000165689.16|SDCCAG3|EFTUD2|EFTUD2	917	-	4.063552	1.0787039	-1.0	-1.0
chr9	136422121	136422236	ENSG00000165688.11|PMPCA|EFTUD2|EFTUD2	904	+	6.8931713	1.0193636	-1.0	-1.0
chr9	136434604	136434719	ENSG00000148384.12|INPP5E|EFTUD2|EFTUD2	910	-	6.9745455	1.0442357	-1.0	-1.0
chr9	136792373	136792478	ENSG00000244187.7|TMEM141|EFTUD2|EFTUD2	907	+	3.9960837	1.0312029	-1.0	-1.0
chr9	136791824	136791974	ENSG00000244187.7|TMEM141|EFTUD2|EFTUD2	926	+	3.7879863	1.1303608	-1.0	-1.0
chr9	136791984	136792159	ENSG00000244187.7|TMEM141|EFTUD2|EFTUD2	927	+	3.8757222	1.1378236	-1.0	-1.0
chr9	136791489	136791759	ENSG00000244187.7|TMEM141|EFTUD2|EFTUD2	928	+	3.0812683	1.1438427	-1.0	-1.0
chr9	136792373	136792478	ENSG00000272896.1|AL355987.3|EFTUD2|EFTUD2	906	+	3.9960837	1.0282873	-1.0	-1.0
chr9	136792030	136792160	ENSG00000272896.1|AL355987.3|EFTUD2|EFTUD2	922	+	3.6311882	1.110062	-1.0	-1.0
chr9	136791824	136791946	ENSG00000272896.1|AL355987.3|EFTUD2|EFTUD2	930	+	3.9775605	1.1534951	-1.0	-1.0
chr9	136791489	136791759	ENSG00000272896.1|AL355987.3|EFTUD2|EFTUD2	928	+	3.0812683	1.1441363	-1.0	-1.0
chr9	136805116	136805351	ENSG00000213213.13|CCDC183|EFTUD2|EFTUD2	912	+	3.3577375	1.0574361	-1.0	-1.0
chr9	136805116	136805391	ENSG00000273066.5|AL355987.4|EFTUD2|EFTUD2	914	+	3.50479	1.0675467	-1.0	-1.0
chr9	136823659	136823784	ENSG00000272679.1|AL355987.2|EFTUD2|EFTUD2	957	+	5.3355503	1.3620597	-1.0	-1.0
chr9	136825419	136825609	ENSG00000272679.1|AL355987.2|EFTUD2|EFTUD2	929	+	4.7587013	1.1517816	-1.0	-1.0
chr9	136826321	136826456	ENSG00000272679.1|AL355987.2|EFTUD2|EFTUD2	902	+	3.0077105	1.0105329	-1.0	-1.0
chr9	136805116	136805391	ENSG00000272679.1|AL355987.2|EFTUD2|EFTUD2	914	+	3.50479	1.0673624	-1.0	-1.0
chr9	136828566	136828681	ENSG00000272679.1|AL355987.2|EFTUD2|EFTUD2	909	+	4.0181675	1.0395365	-1.0	-1.0
chr9	136831825	136832050	ENSG00000196642.18|RABL6|EFTUD2|EFTUD2	951	+	3.8243248	1.3129314	-1.0	-1.0
chr9	136831429	136831594	ENSG00000196642.18|RABL6|EFTUD2|EFTUD2	908	+	2.9645867	1.0347733	-1.0	-1.0
chr9	136836295	136836480	ENSG00000196642.18|RABL6|EFTUD2|EFTUD2	928	+	5.004015	1.1421925	-1.0	-1.0
chr9	136823659	136823784	ENSG00000196642.18|RABL6|EFTUD2|EFTUD2	957	+	5.3355503	1.3631148	-1.0	-1.0
chr9	136835815	136836070	ENSG00000196642.18|RABL6|EFTUD2|EFTUD2	930	+	3.9815674	1.1545833	-1.0	-1.0
chr9	136826321	136826456	ENSG00000196642.18|RABL6|EFTUD2|EFTUD2	902	+	3.0077105	1.0109942	-1.0	-1.0
chr9	136828566	136828681	ENSG00000196642.18|RABL6|EFTUD2|EFTUD2	909	+	4.0181675	1.0411426	-1.0	-1.0
chr9	136832350	136832505	ENSG00000196642.18|RABL6|EFTUD2|EFTUD2	906	+	2.9441142	1.0279461	-1.0	-1.0
chr9	136825419	136825549	ENSG00000196642.18|RABL6|EFTUD2|EFTUD2	933	+	4.878002	1.1739349	-1.0	-1.0
chr9	136848930	136849085	ENSG00000054148.17|PHPT1|EFTUD2|EFTUD2	928	+	3.6819563	1.143284	-1.0	-1.0
chr9	136858848	136859038	ENSG00000177943.13|MAMDC4|EFTUD2|EFTUD2	948	+	4.6257477	1.2839146	-1.0	-1.0
chr9	136859132	136859208	ENSG00000177943.13|MAMDC4|EFTUD2|EFTUD2	903	+	7.0585485	1.0141909	-1.0	-1.0
chr9	136857586	136857658	ENSG00000177943.13|MAMDC4|EFTUD2|EFTUD2	903	+	6.9162874	1.0139844	-1.0	-1.0
chr9	136992532	136992652	ENSG00000148362.10|PAXX|EFTUD2|EFTUD2	908	+	4.2156568	1.0382096	-1.0	-1.0
chr9	137242040	137242185	ENSG00000188229.5|TUBB4B|EFTUD2|EFTUD2	921	+	4.2456408	1.1051259	-1.0	-1.0
chr9	137241417	137241720	ENSG00000188229.5|TUBB4B|EFTUD2|EFTUD2	956	+	4.1816745	1.358319	-1.0	-1.0
chr9	137242285	137242415	ENSG00000188229.5|TUBB4B|EFTUD2|EFTUD2	903	+	3.9615364	1.0143777	-1.0	-1.0
chr9	137452464	137452624	ENSG00000165802.22|NSMF|EFTUD2|EFTUD2	929	-	3.00658	1.1504492	-1.0	-1.0
chr9	137453194	137453354	ENSG00000165802.22|NSMF|EFTUD2|EFTUD2	915	-	3.22464	1.0716454	-1.0	-1.0
chr9	137455417	137455622	ENSG00000165802.22|NSMF|EFTUD2|EFTUD2	919	-	2.686228	1.0918492	-1.0	-1.0
chr9	137455066	137455238	ENSG00000165802.22|NSMF|EFTUD2|EFTUD2	914	-	2.7733288	1.0658929	-1.0	-1.0
chr9	137450280	137450415	ENSG00000165802.22|NSMF|EFTUD2|EFTUD2	923	-	6.577952	1.1126863	-1.0	-1.0
chr9	137575947	137576047	ENSG00000148399.12|DPH7|EFTUD2|EFTUD2	908	-	3.5386665	1.0355657	-1.0	-1.0
chr9	137590046	137590181	ENSG00000165724.5|ZMYND19|EFTUD2|EFTUD2	922	-	3.6425323	1.1071576	-1.0	-1.0
chr9	137619244	137619469	ENSG00000283411.1|AL590627.2|EFTUD2|EFTUD2	929	+	4.114285	1.1481849	-1.0	-1.0
chr9	137619244	137619469	ENSG00000181090.20|EHMT1|EFTUD2|EFTUD2	929	+	4.114285	1.147919	-1.0	-1.0
chrX	312603	312765	ENSG00000178605.13|GTPBP6|EFTUD2|EFTUD2	954	-	4.951504	1.3365588	-1.0	-1.0
chrX	341406	341536	ENSG00000167393.17|PPP2R3B|EFTUD2|EFTUD2	921	-	4.5246634	1.1015582	-1.0	-1.0
chrX	20176833	20176995	ENSG00000177189.12|RPS6KA3|EFTUD2|EFTUD2	914	-	2.792745	1.0665083	-1.0	-1.0
chrX	20265940	20266563	ENSG00000177189.12|RPS6KA3|EFTUD2|EFTUD2	951	-	3.2661002	1.3110667	-1.0	-1.0
chrX	20266568	20266668	ENSG00000177189.12|RPS6KA3|EFTUD2|EFTUD2	901	-	2.2608058	1.0028508	-1.0	-1.0
chrX	20266693	20266840	ENSG00000177189.12|RPS6KA3|EFTUD2|EFTUD2	957	-	3.5076337	1.3708879	-1.0	-1.0
chrX	20266875	20267005	ENSG00000177189.12|RPS6KA3|EFTUD2|EFTUD2	904	-	2.5441709	1.0164405	-1.0	-1.0
chrX	23783542	23783667	ENSG00000130066.16|SAT1|EFTUD2|EFTUD2	906	+	3.485015	1.0277851	-1.0	-1.0
chrX	23783417	23783507	ENSG00000130066.16|SAT1|EFTUD2|EFTUD2	942	+	4.263807	1.2364726	-1.0	-1.0
chrX	23783702	23783802	ENSG00000130066.16|SAT1|EFTUD2|EFTUD2	910	+	2.9737303	1.0469449	-1.0	-1.0
chrX	30653680	30653835	ENSG00000198814.12|GK|EFTUD2|EFTUD2	926	+	3.6634827	1.1321491	-1.0	-1.0
chrX	41334362	41334552	ENSG00000215301.9|DDX3X|EFTUD2|EFTUD2	912	+	3.0310388	1.0559161	-1.0	-1.0
chrX	47226149	47226264	ENSG00000102225.15|CDK16|EFTUD2|EFTUD2	902	+	3.010137	1.010956	-1.0	-1.0
chrX	48460853	48460977	ENSG00000017483.14|SLC38A5|EFTUD2|EFTUD2	953	-	4.8199153	1.3262582	-1.0	-1.0
chrX	48575631	48575911	ENSG00000102317.17|RBM3|EFTUD2|EFTUD2	940	+	3.1661792	1.2230928	-1.0	-1.0
chrX	48814704	48815009	ENSG00000094631.18|HDAC6|EFTUD2|EFTUD2	944	+	4.702948	1.2536633	-1.0	-1.0
chrX	48815639	48815754	ENSG00000094631.18|HDAC6|EFTUD2|EFTUD2	903	+	3.1632245	1.0122979	-1.0	-1.0
chrX	51898169	51898364	ENSG00000179222.17|MAGED1|EFTUD2|EFTUD2	907	+	3.308305	1.0337462	-1.0	-1.0
chrX	72274920	72275055	ENSG00000198034.10|RPS4X|EFTUD2|EFTUD2	911	-	6.9825754	1.0491091	-1.0	-1.0
chrX	109732991	109733138	ENSG00000068366.19|ACSL4|EFTUD2|EFTUD2	913	-	2.600503	1.0583816	-1.0	-1.0
chrX	129522867	129523187	ENSG00000102038.15|SMARCA1|EFTUD2|EFTUD2	947	-	4.4643006	1.2785538	-1.0	-1.0
chrX	129540613	129540738	ENSG00000122126.15|OCRL|EFTUD2|EFTUD2	904	+	6.909826	1.0183511	-1.0	-1.0
chrX	131277722	131277855	ENSG00000147255.18|IGSF1|EFTUD2|EFTUD2	924	-	3.1319242	1.1171174	-1.0	-1.0
chrX	133985001	133985271	ENSG00000147257.13|GPC3|EFTUD2|EFTUD2	927	-	2.7214272	1.1373501	-1.0	-1.0
chrX	141118029	141118136	ENSG00000207041.1|RNU6-3P|EFTUD2|EFTUD2	975	-	8.121224	1.6053032	-1.0	-1.0
chrX	151974420	151974535	ENSG00000102287.18|GABRE|EFTUD2|EFTUD2	908	-	2.9618142	1.0360973	-1.0	-1.0
chrX	151970041	151970201	ENSG00000102287.18|GABRE|EFTUD2|EFTUD2	925	-	3.5770283	1.1263038	-1.0	-1.0
chrX	153643566	153643666	ENSG00000130829.17|DUSP9|EFTUD2|EFTUD2	921	+	3.2118945	1.1011823	-1.0	-1.0
chrX	153647666	153647771	ENSG00000130829.17|DUSP9|EFTUD2|EFTUD2	921	+	3.5811505	1.1018584	-1.0	-1.0
chrX	153647451	153647606	ENSG00000130829.17|DUSP9|EFTUD2|EFTUD2	918	+	4.346651	1.0869652	-1.0	-1.0
chrX	153693979	153694144	ENSG00000130821.15|SLC6A8|EFTUD2|EFTUD2	930	+	3.1394677	1.1523371	-1.0	-1.0
chrX	153694419	153694559	ENSG00000130821.15|SLC6A8|EFTUD2|EFTUD2	931	+	3.2520258	1.1634676	-1.0	-1.0
chrX	153693776	153693904	ENSG00000130821.15|SLC6A8|EFTUD2|EFTUD2	930	+	4.145794	1.1565604	-1.0	-1.0
chrX	153692054	153692215	ENSG00000130821.15|SLC6A8|EFTUD2|EFTUD2	918	+	2.9154055	1.0861801	-1.0	-1.0
chrX	153691553	153691663	ENSG00000130821.15|SLC6A8|EFTUD2|EFTUD2	915	+	3.7421882	1.070712	-1.0	-1.0
chrX	153694244	153694349	ENSG00000130821.15|SLC6A8|EFTUD2|EFTUD2	905	+	3.0576644	1.0209057	-1.0	-1.0
chrX	153694633	153694718	ENSG00000130821.15|SLC6A8|EFTUD2|EFTUD2	905	+	3.1839392	1.0210519	-1.0	-1.0
chrX	153692935	153693035	ENSG00000130821.15|SLC6A8|EFTUD2|EFTUD2	901	+	2.5018077	1.0025938	-1.0	-1.0
chrX	153691778	153691963	ENSG00000130821.15|SLC6A8|EFTUD2|EFTUD2	909	+	3.489966	1.0385827	-1.0	-1.0
chrX	153693366	153693461	ENSG00000130821.15|SLC6A8|EFTUD2|EFTUD2	924	+	3.4221456	1.1210939	-1.0	-1.0
chrX	153959211	153959330	ENSG00000172534.13|HCFC1|EFTUD2|EFTUD2	916	-	7.037608	1.0759158	-1.0	-1.0
chrX	154398514	154398614	ENSG00000147403.16|RPL10|EFTUD2|EFTUD2	907	+	2.5973856	1.0337797	-1.0	-1.0
chrX	154399382	154399502	ENSG00000147403.16|RPL10|EFTUD2|EFTUD2	933	+	3.2927372	1.171548	-1.0	-1.0
chrX	154464868	154464980	ENSG00000130827.6|PLXNA3|EFTUD2|EFTUD2	905	+	3.1663783	1.022052	-1.0	-1.0
chrY	19587459	19587559	ENSG00000131002.11|TXLNGY|EFTUD2|EFTUD2	924	+	4.8436937	1.116573	-1.0	-1.0
```
