## Supplementary File 2 - DEWSeq Binding Sites for "Improved discovery of RNA-binding protein binding sites in eCLIP data using DEWSeq": regions_windows100_steps5.bed

```
chr1	17403	17605	ENSG00000227232.5|WASH7P|EFTUD2|EFTUD2	990	-	3.4113252	2.006165	-1.0	-1.0
chr1	744067	744187	ENSG00000230021.9|AL669831.3|EFTUD2|EFTUD2	901	-	3.4114306	1.0034012	-1.0	-1.0
chr1	819862	820022	ENSG00000230021.9|AL669831.3|EFTUD2|EFTUD2	912	-	6.5952435	1.0544571	-1.0	-1.0
chr1	744070	744185	ENSG00000228327.3|AL669831.1|EFTUD2|EFTUD2	901	-	3.4114306	1.0035101	-1.0	-1.0
chr1	955793	955922	ENSG00000188976.10|NOC2L|EFTUD2|EFTUD2	943	-	2.7311192	1.2416193	-1.0	-1.0
chr1	948357	948467	ENSG00000188976.10|NOC2L|EFTUD2|EFTUD2	903	-	4.3607836	1.0153837	-1.0	-1.0
chr1	957343	957538	ENSG00000188976.10|NOC2L|EFTUD2|EFTUD2	963	-	3.0927866	1.4295099	-1.0	-1.0
chr1	957025	957098	ENSG00000188976.10|NOC2L|EFTUD2|EFTUD2	996	-	4.0169373	2.365474	-1.0	-1.0
chr1	958563	958663	ENSG00000188976.10|NOC2L|EFTUD2|EFTUD2	904	-	2.8248086	1.016007	-1.0	-1.0
chr1	956893	957018	ENSG00000188976.10|NOC2L|EFTUD2|EFTUD2	923	-	2.5522773	1.1121942	-1.0	-1.0
chr1	960855	960975	ENSG00000187961.13|KLHL17|EFTUD2|EFTUD2	915	+	2.6601505	1.0704403	-1.0	-1.0
chr1	1051825	1051945	ENSG00000188157.14|AGRN|EFTUD2|EFTUD2	914	+	3.0003588	1.0679102	-1.0	-1.0
chr1	1039224	1039334	ENSG00000188157.14|AGRN|EFTUD2|EFTUD2	901	+	2.6132667	1.0053722	-1.0	-1.0
chr1	1046735	1046819	ENSG00000188157.14|AGRN|EFTUD2|EFTUD2	933	+	3.0074296	1.1757699	-1.0	-1.0
chr1	1046962	1047157	ENSG00000188157.14|AGRN|EFTUD2|EFTUD2	918	+	2.7519903	1.0839562	-1.0	-1.0
chr1	1043457	1043537	ENSG00000188157.14|AGRN|EFTUD2|EFTUD2	947	+	4.52034	1.2790922	-1.0	-1.0
chr1	1045876	1045963	ENSG00000188157.14|AGRN|EFTUD2|EFTUD2	995	+	5.339966	2.3115065	-1.0	-1.0
chr1	1048380	1048520	ENSG00000188157.14|AGRN|EFTUD2|EFTUD2	907	+	2.678639	1.030001	-1.0	-1.0
chr1	1053992	1054162	ENSG00000188157.14|AGRN|EFTUD2|EFTUD2	908	+	3.188267	1.0366184	-1.0	-1.0
chr1	1044439	1044614	ENSG00000188157.14|AGRN|EFTUD2|EFTUD2	977	+	6.9089255	1.6439353	-1.0	-1.0
chr1	1051645	1051727	ENSG00000188157.14|AGRN|EFTUD2|EFTUD2	996	+	5.4114637	2.4409523	-1.0	-1.0
chr1	1043732	1043822	ENSG00000188157.14|AGRN|EFTUD2|EFTUD2	902	+	6.377803	1.0091304	-1.0	-1.0
chr1	1046088	1046159	ENSG00000188157.14|AGRN|EFTUD2|EFTUD2	994	+	3.909292	2.2347221	-1.0	-1.0
chr1	1257435	1257560	ENSG00000160087.20|UBE2J2|EFTUD2|EFTUD2	903	-	6.3895473	1.011729	-1.0	-1.0
chr1	1255762	1255877	ENSG00000160087.20|UBE2J2|EFTUD2|EFTUD2	902	-	3.8704786	1.0069559	-1.0	-1.0
chr1	1256795	1256985	ENSG00000160087.20|UBE2J2|EFTUD2|EFTUD2	933	-	2.4853976	1.1747208	-1.0	-1.0
chr1	1298057	1298242	ENSG00000131584.18|ACAP3|EFTUD2|EFTUD2	959	-	2.9722698	1.3867755	-1.0	-1.0
chr1	1307628	1307743	ENSG00000131584.18|ACAP3|EFTUD2|EFTUD2	902	-	3.4539294	1.0089078	-1.0	-1.0
chr1	1320753	1320958	ENSG00000127054.20|INTS11|EFTUD2|EFTUD2	906	-	2.3477602	1.0271914	-1.0	-1.0
chr1	1312465	1312585	ENSG00000127054.20|INTS11|EFTUD2|EFTUD2	913	-	3.8434682	1.0613786	-1.0	-1.0
chr1	1315356	1315536	ENSG00000127054.20|INTS11|EFTUD2|EFTUD2	912	-	3.0899172	1.0555818	-1.0	-1.0
chr1	1338653	1338758	ENSG00000107404.19|DVL1|EFTUD2|EFTUD2	918	-	3.5555003	1.0845587	-1.0	-1.0
chr1	1341891	1341996	ENSG00000107404.19|DVL1|EFTUD2|EFTUD2	902	-	6.377803	1.0099497	-1.0	-1.0
chr1	1348413	1348533	ENSG00000107404.19|DVL1|EFTUD2|EFTUD2	911	-	4.0661426	1.0493115	-1.0	-1.0
chr1	1339451	1339766	ENSG00000107404.19|DVL1|EFTUD2|EFTUD2	941	-	2.9991379	1.2313026	-1.0	-1.0
chr1	1339812	1340032	ENSG00000107404.19|DVL1|EFTUD2|EFTUD2	971	-	4.605294	1.5307821	-1.0	-1.0
chr1	1339649	1339708	ENSG00000284372.1|MIR6808|EFTUD2|EFTUD2	973	-	4.753121	1.5624533	-1.0	-1.0
chr1	1393194	1393429	ENSG00000221978.11|CCNL2|EFTUD2|EFTUD2	961	-	2.7770472	1.4121253	-1.0	-1.0
chr1	1669738	1669848	ENSG00000189339.11|SLC35E2B|EFTUD2|EFTUD2	902	-	3.0033371	1.0091307	-1.0	-1.0
chr1	1669963	1670083	ENSG00000189339.11|SLC35E2B|EFTUD2|EFTUD2	904	-	6.065283	1.0184144	-1.0	-1.0
chr1	1756018	1756118	ENSG00000008130.15|NADK|EFTUD2|EFTUD2	901	-	3.5088913	1.0028476	-1.0	-1.0
chr1	1754155	1754345	ENSG00000008130.15|NADK|EFTUD2|EFTUD2	967	-	4.115977	1.4768372	-1.0	-1.0
chr1	1761764	1761924	ENSG00000008130.15|NADK|EFTUD2|EFTUD2	961	-	3.511731	1.4068278	-1.0	-1.0
chr1	1757725	1757890	ENSG00000008130.15|NADK|EFTUD2|EFTUD2	902	-	3.0799983	1.0080757	-1.0	-1.0
chr1	1754383	1754533	ENSG00000008130.15|NADK|EFTUD2|EFTUD2	921	-	6.6882796	1.1013649	-1.0	-1.0
chr1	1890521	1890706	ENSG00000078369.17|GNB1|EFTUD2|EFTUD2	916	-	2.7352805	1.0764892	-1.0	-1.0
chr1	1890212	1890363	ENSG00000078369.17|GNB1|EFTUD2|EFTUD2	976	-	6.1763096	1.6231554	-1.0	-1.0
chr1	2509930	2510055	ENSG00000157881.13|PANK4|EFTUD2|EFTUD2	902	-	6.4594984	1.0100218	-1.0	-1.0
chr1	2515937	2516037	ENSG00000157881.13|PANK4|EFTUD2|EFTUD2	908	-	3.5202956	1.0355247	-1.0	-1.0
chr1	2510387	2510707	ENSG00000157881.13|PANK4|EFTUD2|EFTUD2	939	-	5.0467496	1.2179506	-1.0	-1.0
chr1	3625273	3625418	ENSG00000158109.14|TPRG1L|EFTUD2|EFTUD2	960	+	5.481559	1.395899	-1.0	-1.0
chr1	3740110	3740235	ENSG00000227372.11|TP73-AS1|EFTUD2|EFTUD2	903	-	4.3677735	1.0116692	-1.0	-1.0
chr1	6192811	6192921	ENSG00000116251.9|RPL22|EFTUD2|EFTUD2	937	-	4.479452	1.2022623	-1.0	-1.0
chr1	6209025	6209114	ENSG00000158286.12|RNF207|EFTUD2|EFTUD2	903	+	6.3965297	1.0123423	-1.0	-1.0
chr1	6211133	6211233	ENSG00000158286.12|RNF207|EFTUD2|EFTUD2	901	+	3.4247158	1.0057237	-1.0	-1.0
chr1	6448561	6448640	ENSG00000187017.15|ESPN|EFTUD2|EFTUD2	903	+	6.3871965	1.0123342	-1.0	-1.0
chr1	8862759	8862886	ENSG00000074800.13|ENO1|EFTUD2|EFTUD2	924	-	3.5892344	1.121164	-1.0	-1.0
chr1	8863070	8863234	ENSG00000074800.13|ENO1|EFTUD2|EFTUD2	937	-	5.2217093	1.1981282	-1.0	-1.0
chr1	8871136	8871236	ENSG00000074800.13|ENO1|EFTUD2|EFTUD2	902	-	2.6179738	1.0099158	-1.0	-1.0
chr1	8867855	8867987	ENSG00000074800.13|ENO1|EFTUD2|EFTUD2	948	-	5.1894403	1.2865592	-1.0	-1.0
chr1	8871611	8871901	ENSG00000074800.13|ENO1|EFTUD2|EFTUD2	968	-	3.9882574	1.4892675	-1.0	-1.0
chr1	9607789	9607924	ENSG00000188807.12|TMEM201|EFTUD2|EFTUD2	915	+	3.4888477	1.0688386	-1.0	-1.0
chr1	10130616	10130714	ENSG00000130939.18|UBE4B|EFTUD2|EFTUD2	903	+	6.422805	1.0123423	-1.0	-1.0
chr1	11080498	11080653	ENSG00000171824.13|EXOSC10|EFTUD2|EFTUD2	930	-	2.5037243	1.1573684	-1.0	-1.0
chr1	11077466	11077646	ENSG00000171824.13|EXOSC10|EFTUD2|EFTUD2	958	-	4.0569572	1.3812387	-1.0	-1.0
chr1	11077651	11077756	ENSG00000171824.13|EXOSC10|EFTUD2|EFTUD2	982	-	3.4436693	1.7414747	-1.0	-1.0
chr1	11800071	11800316	ENSG00000177000.11|MTHFR|EFTUD2|EFTUD2	990	-	3.623972	1.994705	-1.0	-1.0
chr1	11794548	11794713	ENSG00000177000.11|MTHFR|EFTUD2|EFTUD2	910	-	3.852877	1.0435282	-1.0	-1.0
chr1	11824563	11824663	ENSG00000011021.21|CLCN6|EFTUD2|EFTUD2	902	+	4.308096	1.0095564	-1.0	-1.0
chr1	11908151	11908266	ENSG00000199347.1|RNU5E-1|EFTUD2|EFTUD2	1000	+	2.729591	10.739875	-1.0	-1.0
chr1	11909807	11909922	ENSG00000201801.1|RNU5E-4P|EFTUD2|EFTUD2	1000	-	4.386821	16.997053	-1.0	-1.0
chr1	11954893	11955028	ENSG00000083444.16|PLOD1|EFTUD2|EFTUD2	930	+	3.589551	1.1524091	-1.0	-1.0
chr1	12029837	12030022	ENSG00000116691.10|MIIP|EFTUD2|EFTUD2	952	+	3.310826	1.3193804	-1.0	-1.0
chr1	12029582	12029817	ENSG00000116691.10|MIIP|EFTUD2|EFTUD2	966	+	3.2946875	1.4664687	-1.0	-1.0
chr1	12356524	12356674	ENSG00000048707.13|VPS13D|EFTUD2|EFTUD2	908	+	3.1732886	1.0367068	-1.0	-1.0
chr1	15731257	15731377	ENSG00000116786.11|PLEKHM2|EFTUD2|EFTUD2	921	+	4.2460294	1.1017797	-1.0	-1.0
chr1	15729929	15730164	ENSG00000116786.11|PLEKHM2|EFTUD2|EFTUD2	931	+	4.6000023	1.1642339	-1.0	-1.0
chr1	15727832	15727932	ENSG00000116786.11|PLEKHM2|EFTUD2|EFTUD2	924	+	4.4493594	1.1185439	-1.0	-1.0
chr1	15733568	15733678	ENSG00000116786.11|PLEKHM2|EFTUD2|EFTUD2	902	+	6.499803	1.0082842	-1.0	-1.0
chr1	15718372	15718532	ENSG00000116786.11|PLEKHM2|EFTUD2|EFTUD2	954	+	6.7562275	1.3358088	-1.0	-1.0
chr1	15717992	15718207	ENSG00000116786.11|PLEKHM2|EFTUD2|EFTUD2	930	+	5.38388	1.1565502	-1.0	-1.0
chr1	15728557	15728668	ENSG00000116786.11|PLEKHM2|EFTUD2|EFTUD2	913	+	3.8278282	1.0609413	-1.0	-1.0
chr1	15718645	15718815	ENSG00000116786.11|PLEKHM2|EFTUD2|EFTUD2	944	+	4.4995275	1.2492018	-1.0	-1.0
chr1	15729831	15729929	ENSG00000116786.11|PLEKHM2|EFTUD2|EFTUD2	955	+	3.839716	1.35146	-1.0	-1.0
chr1	16628652	16628802	ENSG00000215908.10|CROCCP2|EFTUD2|EFTUD2	916	-	3.0643923	1.0779605	-1.0	-1.0
chr1	16644335	16644470	ENSG00000215908.10|CROCCP2|EFTUD2|EFTUD2	920	-	3.7264867	1.0963769	-1.0	-1.0
chr1	16630364	16630539	ENSG00000215908.10|CROCCP2|EFTUD2|EFTUD2	920	-	2.6716354	1.095901	-1.0	-1.0
chr1	16630709	16630914	ENSG00000215908.10|CROCCP2|EFTUD2|EFTUD2	984	-	3.6903453	1.7838424	-1.0	-1.0
chr1	16632961	16633094	ENSG00000215908.10|CROCCP2|EFTUD2|EFTUD2	932	-	3.1711643	1.1687001	-1.0	-1.0
chr1	16632143	16632274	ENSG00000215908.10|CROCCP2|EFTUD2|EFTUD2	940	-	2.9902475	1.2198064	-1.0	-1.0
chr1	19161736	19161826	ENSG00000127481.14|UBR4|EFTUD2|EFTUD2	990	-	5.215158	1.9921734	-1.0	-1.0
chr1	19093531	19093711	ENSG00000127481.14|UBR4|EFTUD2|EFTUD2	927	-	3.0796945	1.1382594	-1.0	-1.0
chr1	19110584	19110779	ENSG00000127481.14|UBR4|EFTUD2|EFTUD2	973	-	3.637021	1.5623592	-1.0	-1.0
chr1	19115189	19115304	ENSG00000127481.14|UBR4|EFTUD2|EFTUD2	903	-	6.3871965	1.0123403	-1.0	-1.0
chr1	19113789	19113924	ENSG00000127481.14|UBR4|EFTUD2|EFTUD2	904	-	6.4719634	1.016177	-1.0	-1.0
chr1	19163621	19163763	ENSG00000127481.14|UBR4|EFTUD2|EFTUD2	955	-	4.425934	1.3432705	-1.0	-1.0
chr1	19183896	19184015	ENSG00000127481.14|UBR4|EFTUD2|EFTUD2	984	-	4.541962	1.7970726	-1.0	-1.0
chr1	19152139	19152312	ENSG00000127481.14|UBR4|EFTUD2|EFTUD2	964	-	3.602943	1.4466581	-1.0	-1.0
chr1	19141167	19141267	ENSG00000127481.14|UBR4|EFTUD2|EFTUD2	902	-	6.377803	1.0095564	-1.0	-1.0
chr1	19113559	19113734	ENSG00000127481.14|UBR4|EFTUD2|EFTUD2	944	-	2.6174784	1.253462	-1.0	-1.0
chr1	19238892	19239082	ENSG00000127463.14|EMC1|EFTUD2|EFTUD2	914	-	6.6482415	1.0632707	-1.0	-1.0
chr1	19243842	19243949	ENSG00000127463.14|EMC1|EFTUD2|EFTUD2	902	-	6.377803	1.0095564	-1.0	-1.0
chr1	19239437	19239567	ENSG00000127463.14|EMC1|EFTUD2|EFTUD2	902	-	6.377803	1.0095255	-1.0	-1.0
chr1	19239102	19239230	ENSG00000127463.14|EMC1|EFTUD2|EFTUD2	939	-	4.4988904	1.2169542	-1.0	-1.0
chr1	19257160	19257290	ENSG00000053372.4|MRTO4|EFTUD2|EFTUD2	903	+	6.4978013	1.0136269	-1.0	-1.0
chr1	19254840	19254980	ENSG00000053372.4|MRTO4|EFTUD2|EFTUD2	933	+	3.8900182	1.171538	-1.0	-1.0
chr1	19623558	19623708	ENSG00000173436.13|MINOS1|EFTUD2|EFTUD2	958	+	5.7196956	1.375095	-1.0	-1.0
chr1	19623583	19623708	ENSG00000270136.5|MINOS1-NBL1|EFTUD2|EFTUD2	969	+	6.8268566	1.5155389	-1.0	-1.0
chr1	20787028	20787194	ENSG00000127483.17|HP1BP3|EFTUD2|EFTUD2	933	-	3.567065	1.1758752	-1.0	-1.0
chr1	20776344	20776664	ENSG00000127483.17|HP1BP3|EFTUD2|EFTUD2	952	-	1.792513	1.3220253	-1.0	-1.0
chr1	21617144	21617305	ENSG00000076864.19|RAP1GAP|EFTUD2|EFTUD2	936	-	3.4039357	1.1928127	-1.0	-1.0
chr1	21706629	21706734	ENSG00000090686.15|USP48|EFTUD2|EFTUD2	905	-	4.357227	1.0232363	-1.0	-1.0
chr1	21890241	21890421	ENSG00000142798.17|HSPG2|EFTUD2|EFTUD2	934	-	4.2559395	1.1778146	-1.0	-1.0
chr1	21845984	21846104	ENSG00000142798.17|HSPG2|EFTUD2|EFTUD2	902	-	6.4356017	1.007514	-1.0	-1.0
chr1	21873201	21873374	ENSG00000142798.17|HSPG2|EFTUD2|EFTUD2	955	-	3.7558923	1.3483665	-1.0	-1.0
chr1	21843973	21844088	ENSG00000142798.17|HSPG2|EFTUD2|EFTUD2	904	-	4.3555436	1.0170746	-1.0	-1.0
chr1	21852548	21852699	ENSG00000142798.17|HSPG2|EFTUD2|EFTUD2	947	-	3.051122	1.2724276	-1.0	-1.0
chr1	21860017	21860127	ENSG00000142798.17|HSPG2|EFTUD2|EFTUD2	908	-	3.5265095	1.0341479	-1.0	-1.0
chr1	21857425	21857525	ENSG00000142798.17|HSPG2|EFTUD2|EFTUD2	902	-	3.4376988	1.0068709	-1.0	-1.0
chr1	21850192	21850357	ENSG00000142798.17|HSPG2|EFTUD2|EFTUD2	995	-	4.7263684	2.3461413	-1.0	-1.0
chr1	21847527	21847688	ENSG00000142798.17|HSPG2|EFTUD2|EFTUD2	946	-	3.9427621	1.2706221	-1.0	-1.0
chr1	21873759	21873919	ENSG00000142798.17|HSPG2|EFTUD2|EFTUD2	954	-	5.318268	1.332989	-1.0	-1.0
chr1	21851380	21851600	ENSG00000142798.17|HSPG2|EFTUD2|EFTUD2	994	-	4.6812296	2.233528	-1.0	-1.0
chr1	23050520	23050620	ENSG00000004487.15|KDM1A|EFTUD2|EFTUD2	903	+	2.548171	1.0123423	-1.0	-1.0
chr1	23318352	23318467	ENSG00000125944.19|HNRNPR|EFTUD2|EFTUD2	913	-	3.304099	1.0616348	-1.0	-1.0
chr1	23433272	23433361	ENSG00000088280.18|ASAP3|EFTUD2|EFTUD2	979	-	4.8932624	1.6680437	-1.0	-1.0
chr1	23692759	23692884	ENSG00000142676.12|RPL11|EFTUD2|EFTUD2	978	+	4.8664017	1.6589473	-1.0	-1.0
chr1	23693928	23694038	ENSG00000142676.12|RPL11|EFTUD2|EFTUD2	906	+	3.5112898	1.0277789	-1.0	-1.0
chr1	23694789	23694959	ENSG00000142676.12|RPL11|EFTUD2|EFTUD2	967	+	3.9960687	1.4762803	-1.0	-1.0
chr1	23691834	23691964	ENSG00000142676.12|RPL11|EFTUD2|EFTUD2	913	+	2.798677	1.0607984	-1.0	-1.0
chr1	23743593	23743708	ENSG00000011007.12|ELOA|EFTUD2|EFTUD2	902	+	3.0190196	1.0106026	-1.0	-1.0
chr1	23778713	23778918	ENSG00000057757.9|PITHD1|EFTUD2|EFTUD2	927	+	3.5136912	1.1387221	-1.0	-1.0
chr1	23779381	23779571	ENSG00000057757.9|PITHD1|EFTUD2|EFTUD2	950	+	3.440694	1.301704	-1.0	-1.0
chr1	23793216	23793321	ENSG00000011009.10|LYPLA2|EFTUD2|EFTUD2	905	+	6.673627	1.0231397	-1.0	-1.0
chr1	23793039	23793150	ENSG00000011009.10|LYPLA2|EFTUD2|EFTUD2	939	+	3.6547446	1.2175815	-1.0	-1.0
chr1	24643732	24643847	ENSG00000133226.16|SRRM1|EFTUD2|EFTUD2	901	+	6.5255766	1.0031961	-1.0	-1.0
chr1	24643347	24643497	ENSG00000133226.16|SRRM1|EFTUD2|EFTUD2	970	+	4.1087923	1.5164095	-1.0	-1.0
chr1	24646701	24646931	ENSG00000133226.16|SRRM1|EFTUD2|EFTUD2	978	+	2.666892	1.6482868	-1.0	-1.0
chr1	25244054	25244289	ENSG00000117616.17|RSRP1|EFTUD2|EFTUD2	963	-	2.1139083	1.4299226	-1.0	-1.0
chr1	25245039	25245234	ENSG00000117616.17|RSRP1|EFTUD2|EFTUD2	956	-	3.2947817	1.3589482	-1.0	-1.0
chr1	25823087	25823262	ENSG00000117640.17|MTFR1L|EFTUD2|EFTUD2	949	+	3.829136	1.2903636	-1.0	-1.0
chr1	25823090	25823260	ENSG00000255054.3|AL020996.2|EFTUD2|EFTUD2	952	+	3.889537	1.3146323	-1.0	-1.0
chr1	25858944	25859054	ENSG00000127423.10|AUNIP|EFTUD2|EFTUD2	906	-	6.682406	1.0265313	-1.0	-1.0
chr1	25906153	25906343	ENSG00000117632.22|STMN1|EFTUD2|EFTUD2	932	-	3.200842	1.1703049	-1.0	-1.0
chr1	26234310	26234435	ENSG00000130695.14|CEP85|EFTUD2|EFTUD2	929	+	3.2050567	1.1470809	-1.0	-1.0
chr1	26473215	26474085	ENSG00000198830.10|HMGN2|EFTUD2|EFTUD2	999	+	3.1063263	2.9418623	-1.0	-1.0
chr1	26472627	26473182	ENSG00000198830.10|HMGN2|EFTUD2|EFTUD2	996	+	2.865905	2.4344988	-1.0	-1.0
chr1	26553545	26553650	ENSG00000117676.13|RPS6KA1|EFTUD2|EFTUD2	940	+	4.1036453	1.2198361	-1.0	-1.0
chr1	26554248	26554348	ENSG00000117676.13|RPS6KA1|EFTUD2|EFTUD2	902	+	4.3008995	1.0070925	-1.0	-1.0
chr1	26775707	26775812	ENSG00000117713.18|ARID1A|EFTUD2|EFTUD2	915	+	2.830556	1.068057	-1.0	-1.0
chr1	26773450	26773580	ENSG00000117713.18|ARID1A|EFTUD2|EFTUD2	926	+	3.3294482	1.1299596	-1.0	-1.0
chr1	26943065	26943195	ENSG00000090273.13|NUDC|EFTUD2|EFTUD2	926	+	2.9936903	1.1327064	-1.0	-1.0
chr1	27363021	27363171	ENSG00000142733.14|MAP3K6|EFTUD2|EFTUD2	915	-	6.621932	1.070401	-1.0	-1.0
chr1	27409566	27409686	ENSG00000158195.10|WASF2|EFTUD2|EFTUD2	906	-	3.0838351	1.0258708	-1.0	-1.0
chr1	27789631	27789776	ENSG00000117758.13|STX12|EFTUD2|EFTUD2	943	+	6.7356834	1.2445155	-1.0	-1.0
chr1	28210439	28210629	ENSG00000126698.10|DNAJC8|EFTUD2|EFTUD2	970	-	5.279293	1.5196216	-1.0	-1.0
chr1	28259937	28260077	ENSG00000130766.4|SESN2|EFTUD2|EFTUD2	906	+	6.6644025	1.025284	-1.0	-1.0
chr1	28508127	28508160	ENSG00000180198.15|RCC1|EFTUD2|EFTUD2	1000	+	4.069772	12.109454	-1.0	-1.0
chr1	28535146	28535257	ENSG00000180198.15|RCC1|EFTUD2|EFTUD2	990	+	7.147772	1.9912982	-1.0	-1.0
chr1	28507989	28508127	ENSG00000180198.15|RCC1|EFTUD2|EFTUD2	998	+	2.5145156	2.7574027	-1.0	-1.0
chr1	28505947	28506084	ENSG00000180198.15|RCC1|EFTUD2|EFTUD2	990	+	3.2080264	2.0147622	-1.0	-1.0
chr1	28508160	28508360	ENSG00000180198.15|RCC1|EFTUD2|EFTUD2	1000	+	2.7331483	6.41382	-1.0	-1.0
chr1	28506084	28506209	ENSG00000180198.15|RCC1|EFTUD2|EFTUD2	996	+	3.3390617	2.3753898	-1.0	-1.0
chr1	28536899	28537029	ENSG00000180198.15|RCC1|EFTUD2|EFTUD2	913	+	6.639225	1.062	-1.0	-1.0
chr1	28505979	28506079	ENSG00000242125.3|SNHG3|EFTUD2|EFTUD2	989	+	2.6564279	1.9728009	-1.0	-1.0
chr1	28507990	28508265	ENSG00000242125.3|SNHG3|EFTUD2|EFTUD2	1000	+	3.4396265	10.286339	-1.0	-1.0
chr1	28506084	28506209	ENSG00000242125.3|SNHG3|EFTUD2|EFTUD2	996	+	3.3390617	2.373212	-1.0	-1.0
chr1	28561267	28561398	ENSG00000180098.9|TRNAU1AP|EFTUD2|EFTUD2	946	+	4.5054564	1.2649822	-1.0	-1.0
chr1	28581402	28581647	ENSG00000197989.13|SNHG12|EFTUD2|EFTUD2	989	-	4.4937096	1.953784	-1.0	-1.0
chr1	28580287	28580397	ENSG00000197989.13|SNHG12|EFTUD2|EFTUD2	903	-	3.15463	1.0134065	-1.0	-1.0
chr1	28579897	28580012	ENSG00000197989.13|SNHG12|EFTUD2|EFTUD2	916	-	2.2775838	1.0736592	-1.0	-1.0
chr1	28737829	28738109	ENSG00000198492.15|YTHDF2|EFTUD2|EFTUD2	985	+	4.0143833	1.8108708	-1.0	-1.0
chr1	28737682	28737749	ENSG00000198492.15|YTHDF2|EFTUD2|EFTUD2	999	+	3.9881227	2.9024382	-1.0	-1.0
chr1	28737749	28737829	ENSG00000198492.15|YTHDF2|EFTUD2|EFTUD2	996	+	4.6526155	2.3664184	-1.0	-1.0
chr1	28887210	28887595	ENSG00000159023.19|EPB41|EFTUD2|EFTUD2	1000	+	3.757046	4.2289133	-1.0	-1.0
chr1	29011907	29012042	ENSG00000159023.19|EPB41|EFTUD2|EFTUD2	962	+	2.9268653	1.4248108	-1.0	-1.0
chr1	29112448	29112568	ENSG00000159023.19|EPB41|EFTUD2|EFTUD2	918	+	4.202611	1.0848534	-1.0	-1.0
chr1	28888005	28888270	ENSG00000159023.19|EPB41|EFTUD2|EFTUD2	966	+	2.9159446	1.4629415	-1.0	-1.0
chr1	29012087	29012227	ENSG00000159023.19|EPB41|EFTUD2|EFTUD2	902	+	3.4611685	1.008901	-1.0	-1.0
chr1	29053312	29053442	ENSG00000159023.19|EPB41|EFTUD2|EFTUD2	927	+	2.2196465	1.1381575	-1.0	-1.0
chr1	29181409	29181645	ENSG00000116350.16|SRSF4|EFTUD2|EFTUD2	975	-	2.5207412	1.6077576	-1.0	-1.0
chr1	29165778	29165889	ENSG00000116350.16|SRSF4|EFTUD2|EFTUD2	914	-	2.6563897	1.0654496	-1.0	-1.0
chr1	30968316	30968421	ENSG00000134644.15|PUM1|EFTUD2|EFTUD2	901	-	3.4114306	1.0039124	-1.0	-1.0
chr1	30951446	30951576	ENSG00000134644.15|PUM1|EFTUD2|EFTUD2	902	-	6.4316463	1.0069444	-1.0	-1.0
chr1	30949998	30950126	ENSG00000134644.15|PUM1|EFTUD2|EFTUD2	922	-	3.2826242	1.1085664	-1.0	-1.0
chr1	31289143	31289248	ENSG00000060688.12|SNRNP40|EFTUD2|EFTUD2	924	-	3.5744965	1.11673	-1.0	-1.0
chr1	31497576	31497683	ENSG00000206981.1|RNU6-40P|EFTUD2|EFTUD2	971	-	4.8003926	1.5322133	-1.0	-1.0
chr1	32038619	32038789	ENSG00000121774.17|KHDRBS1|EFTUD2|EFTUD2	934	+	2.7315772	1.177281	-1.0	-1.0
chr1	32108134	32108254	ENSG00000025800.13|KPNA6|EFTUD2|EFTUD2	902	+	5.507601	1.0071986	-1.0	-1.0
chr1	32192430	32192565	ENSG00000084652.15|TXLNA|EFTUD2|EFTUD2	954	+	3.9923341	1.3377632	-1.0	-1.0
chr1	32222427	32222552	ENSG00000084623.11|EIF3I|EFTUD2|EFTUD2	932	+	5.941452	1.1658462	-1.0	-1.0
chr1	32329067	32329160	ENSG00000116478.11|HDAC1|EFTUD2|EFTUD2	992	+	3.210283	2.10561	-1.0	-1.0
chr1	32329639	32329739	ENSG00000116478.11|HDAC1|EFTUD2|EFTUD2	900	+	2.5900326	1.0013386	-1.0	-1.0
chr1	32329160	32329395	ENSG00000116478.11|HDAC1|EFTUD2|EFTUD2	1000	+	5.7038946	3.6610656	-1.0	-1.0
chr1	32328962	32329062	ENSG00000116478.11|HDAC1|EFTUD2|EFTUD2	903	+	2.6179738	1.0120467	-1.0	-1.0
chr1	32378048	32378214	ENSG00000160058.18|BSDC1|EFTUD2|EFTUD2	970	-	5.27591	1.524717	-1.0	-1.0
chr1	32378573	32378703	ENSG00000160058.18|BSDC1|EFTUD2|EFTUD2	918	-	6.727916	1.0839316	-1.0	-1.0
chr1	32672901	32673001	ENSG00000162521.18|RBBP4|EFTUD2|EFTUD2	940	+	3.6940608	1.2208685	-1.0	-1.0
chr1	32786824	32786934	ENSG00000134684.10|YARS|EFTUD2|EFTUD2	972	-	5.190429	1.5605474	-1.0	-1.0
chr1	32790967	32791127	ENSG00000134684.10|YARS|EFTUD2|EFTUD2	919	-	3.1460743	1.0903862	-1.0	-1.0
chr1	32797658	32797762	ENSG00000134684.10|YARS|EFTUD2|EFTUD2	949	-	3.7451706	1.2965728	-1.0	-1.0
chr1	35190277	35190382	ENSG00000116560.10|SFPQ|EFTUD2|EFTUD2	902	-	3.444259	1.010282	-1.0	-1.0
chr1	35190593	35190693	ENSG00000116560.10|SFPQ|EFTUD2|EFTUD2	971	-	4.016236	1.5324985	-1.0	-1.0
chr1	35187851	35187972	ENSG00000116560.10|SFPQ|EFTUD2|EFTUD2	955	-	3.7270682	1.3423779	-1.0	-1.0
chr1	35187122	35187202	ENSG00000116560.10|SFPQ|EFTUD2|EFTUD2	1000	-	4.850128	3.7820084	-1.0	-1.0
chr1	35269110	35269235	ENSG00000146463.11|ZMYM4|EFTUD2|EFTUD2	918	+	3.3964632	1.0874488	-1.0	-1.0
chr1	36137659	36137919	ENSG00000054116.11|TRAPPC3|EFTUD2|EFTUD2	991	-	4.2888536	2.0568342	-1.0	-1.0
chr1	36179557	36179665	ENSG00000116871.15|MAP7D1|EFTUD2|EFTUD2	903	+	6.4890695	1.0123423	-1.0	-1.0
chr1	36179280	36179435	ENSG00000116871.15|MAP7D1|EFTUD2|EFTUD2	903	+	5.275826	1.0146827	-1.0	-1.0
chr1	36178990	36179170	ENSG00000116871.15|MAP7D1|EFTUD2|EFTUD2	985	+	6.5304103	1.8247591	-1.0	-1.0
chr1	36179756	36179873	ENSG00000116871.15|MAP7D1|EFTUD2|EFTUD2	904	+	6.4829226	1.0161319	-1.0	-1.0
chr1	36291546	36291721	ENSG00000054118.13|THRAP3|EFTUD2|EFTUD2	960	+	4.0741467	1.4017998	-1.0	-1.0
chr1	36287850	36287970	ENSG00000054118.13|THRAP3|EFTUD2|EFTUD2	905	+	3.0260391	1.0234814	-1.0	-1.0
chr1	36307963	36308103	ENSG00000214193.10|SH3D21|EFTUD2|EFTUD2	987	+	7.091868	1.8735286	-1.0	-1.0
chr1	37692784	37692899	ENSG00000134690.10|CDCA8|EFTUD2|EFTUD2	908	+	6.562687	1.0383712	-1.0	-1.0
chr1	37701191	37701351	ENSG00000134690.10|CDCA8|EFTUD2|EFTUD2	937	+	3.4142835	1.2005275	-1.0	-1.0
chr1	37700521	37700631	ENSG00000134690.10|CDCA8|EFTUD2|EFTUD2	918	+	3.5692775	1.0880347	-1.0	-1.0
chr1	37700986	37701086	ENSG00000134690.10|CDCA8|EFTUD2|EFTUD2	901	+	2.5400105	1.0031666	-1.0	-1.0
chr1	37701356	37701456	ENSG00000134690.10|CDCA8|EFTUD2|EFTUD2	902	+	6.54296	1.007717	-1.0	-1.0
chr1	37989391	37989547	ENSG00000183431.11|SF3A3|EFTUD2|EFTUD2	948	-	5.1460643	1.2857891	-1.0	-1.0
chr1	37987678	37987778	ENSG00000183431.11|SF3A3|EFTUD2|EFTUD2	969	-	3.350523	1.5086014	-1.0	-1.0
chr1	37999148	37999256	ENSG00000183386.9|FHL3|EFTUD2|EFTUD2	903	-	6.3871965	1.0123395	-1.0	-1.0
chr1	39284125	39284305	ENSG00000127603.24|MACF1|EFTUD2|EFTUD2	928	+	4.319948	1.1456119	-1.0	-1.0
chr1	39569494	39569654	ENSG00000090621.13|PABPC4|EFTUD2|EFTUD2	975	-	3.489904	1.6020296	-1.0	-1.0
chr1	39564542	39564652	ENSG00000090621.13|PABPC4|EFTUD2|EFTUD2	946	-	3.7112892	1.2652392	-1.0	-1.0
chr1	39564277	39564477	ENSG00000090621.13|PABPC4|EFTUD2|EFTUD2	977	-	3.390901	1.6427208	-1.0	-1.0
chr1	39563977	39564167	ENSG00000090621.13|PABPC4|EFTUD2|EFTUD2	949	-	3.3433185	1.2888867	-1.0	-1.0
chr1	40070459	40070654	ENSG00000131236.16|CAP1|EFTUD2|EFTUD2	964	+	5.169889	1.4402215	-1.0	-1.0
chr1	40070979	40071139	ENSG00000131236.16|CAP1|EFTUD2|EFTUD2	903	+	6.552012	1.0152259	-1.0	-1.0
chr1	40064370	40064473	ENSG00000131236.16|CAP1|EFTUD2|EFTUD2	962	+	4.250474	1.4243404	-1.0	-1.0
chr1	40222725	40222845	ENSG00000117000.8|RLF|EFTUD2|EFTUD2	916	+	2.2521515	1.0776242	-1.0	-1.0
chr1	40374223	40374348	ENSG00000084070.11|SMAP2|EFTUD2|EFTUD2	924	+	6.7033057	1.1210904	-1.0	-1.0
chr1	42181790	42181915	ENSG00000198815.8|FOXJ3|EFTUD2|EFTUD2	902	-	6.4790487	1.0095886	-1.0	-1.0
chr1	42659367	42659566	ENSG00000171960.10|PPIH|EFTUD2|EFTUD2	961	+	6.7822547	1.4070065	-1.0	-1.0
chr1	42659232	42659367	ENSG00000171960.10|PPIH|EFTUD2|EFTUD2	929	+	4.420915	1.1475108	-1.0	-1.0
chr1	42660861	42660955	ENSG00000171960.10|PPIH|EFTUD2|EFTUD2	936	+	3.2840803	1.192382	-1.0	-1.0
chr1	42752124	42752273	ENSG00000117385.15|P3H1|EFTUD2|EFTUD2	933	-	6.7000813	1.1756827	-1.0	-1.0
chr1	42840178	42840269	ENSG00000164010.13|ERMAP|EFTUD2|EFTUD2	1000	+	8.43509	4.434632	-1.0	-1.0
chr1	42835764	42835919	ENSG00000164010.13|ERMAP|EFTUD2|EFTUD2	961	+	4.232443	1.4085377	-1.0	-1.0
chr1	42840053	42840151	ENSG00000164010.13|ERMAP|EFTUD2|EFTUD2	992	+	4.4441442	2.091811	-1.0	-1.0
chr1	42836349	42836554	ENSG00000164010.13|ERMAP|EFTUD2|EFTUD2	983	+	7.0232596	1.7714685	-1.0	-1.0
chr1	42840296	42840436	ENSG00000164010.13|ERMAP|EFTUD2|EFTUD2	938	+	3.8286328	1.2079089	-1.0	-1.0
chr1	42837054	42837157	ENSG00000164010.13|ERMAP|EFTUD2|EFTUD2	926	+	3.0933106	1.1311051	-1.0	-1.0
chr1	42840269	42840296	ENSG00000164010.13|ERMAP|EFTUD2|EFTUD2	947	+	4.591417	1.2722058	-1.0	-1.0
chr1	42835154	42835349	ENSG00000164010.13|ERMAP|EFTUD2|EFTUD2	994	+	4.544942	2.2306721	-1.0	-1.0
chr1	42838921	42839046	ENSG00000164010.13|ERMAP|EFTUD2|EFTUD2	930	+	4.4395647	1.154525	-1.0	-1.0
chr1	42840151	42840178	ENSG00000164010.13|ERMAP|EFTUD2|EFTUD2	908	+	3.5140831	1.0342056	-1.0	-1.0
chr1	42930478	42930603	ENSG00000117394.20|SLC2A1|EFTUD2|EFTUD2	906	-	5.9009814	1.0289164	-1.0	-1.0
chr1	42930959	42931059	ENSG00000117394.20|SLC2A1|EFTUD2|EFTUD2	905	-	4.3502707	1.0215232	-1.0	-1.0
chr1	43360827	43360961	ENSG00000117399.13|CDC20|EFTUD2|EFTUD2	960	+	2.734499	1.3983195	-1.0	-1.0
chr1	43360593	43360732	ENSG00000117399.13|CDC20|EFTUD2|EFTUD2	988	+	4.6975827	1.9303428	-1.0	-1.0
chr1	43359638	43359724	ENSG00000117399.13|CDC20|EFTUD2|EFTUD2	995	+	5.3431835	2.300912	-1.0	-1.0
chr1	43360389	43360498	ENSG00000117399.13|CDC20|EFTUD2|EFTUD2	982	+	6.311764	1.7414839	-1.0	-1.0
chr1	43359012	43359182	ENSG00000117399.13|CDC20|EFTUD2|EFTUD2	980	+	4.4217663	1.6889142	-1.0	-1.0
chr1	43360961	43361057	ENSG00000117399.13|CDC20|EFTUD2|EFTUD2	1000	+	6.4628515	4.2795935	-1.0	-1.0
chr1	43361057	43361217	ENSG00000117399.13|CDC20|EFTUD2|EFTUD2	997	+	4.0612164	2.479592	-1.0	-1.0
chr1	43362312	43362502	ENSG00000117399.13|CDC20|EFTUD2|EFTUD2	932	+	4.7289762	1.1648204	-1.0	-1.0
chr1	43360097	43360192	ENSG00000117399.13|CDC20|EFTUD2|EFTUD2	938	+	3.6884573	1.2090895	-1.0	-1.0
chr1	43359396	43359489	ENSG00000117399.13|CDC20|EFTUD2|EFTUD2	1000	+	6.082248	3.849231	-1.0	-1.0
chr1	43359809	43359969	ENSG00000117399.13|CDC20|EFTUD2|EFTUD2	908	+	3.277552	1.0375712	-1.0	-1.0
chr1	43364794	43364927	ENSG00000066322.14|ELOVL1|EFTUD2|EFTUD2	957	-	6.807265	1.3642495	-1.0	-1.0
chr1	43364571	43364794	ENSG00000066322.14|ELOVL1|EFTUD2|EFTUD2	956	-	4.2081623	1.3579907	-1.0	-1.0
chr1	43364647	43364715	ENSG00000283836.1|MIR6734|EFTUD2|EFTUD2	991	-	7.164013	2.0490735	-1.0	-1.0
chr1	43431130	43431265	ENSG00000198198.15|SZT2|EFTUD2|EFTUD2	922	+	3.57094	1.1091232	-1.0	-1.0
chr1	43976173	43976301	ENSG00000117410.13|ATP6V0B|EFTUD2|EFTUD2	1000	+	5.5085297	3.9082057	-1.0	-1.0
chr1	43975902	43976162	ENSG00000117410.13|ATP6V0B|EFTUD2|EFTUD2	982	+	3.7249858	1.7368722	-1.0	-1.0
chr1	43976659	43976772	ENSG00000117410.13|ATP6V0B|EFTUD2|EFTUD2	1000	+	5.52844	3.5617738	-1.0	-1.0
chr1	43976772	43977037	ENSG00000117410.13|ATP6V0B|EFTUD2|EFTUD2	992	+	6.659024	2.1153102	-1.0	-1.0
chr1	43975522	43975877	ENSG00000117410.13|ATP6V0B|EFTUD2|EFTUD2	919	+	2.8246849	1.0913619	-1.0	-1.0
chr1	43976341	43976659	ENSG00000117410.13|ATP6V0B|EFTUD2|EFTUD2	991	+	4.5603027	2.0690455	-1.0	-1.0
chr1	43985400	43985516	ENSG00000117411.16|B4GALT2|EFTUD2|EFTUD2	998	+	5.528533	2.6556547	-1.0	-1.0
chr1	44645488	44645613	ENSG00000187147.17|RNF220|EFTUD2|EFTUD2	920	+	4.3877025	1.0993499	-1.0	-1.0
chr1	44635716	44635846	ENSG00000187147.17|RNF220|EFTUD2|EFTUD2	904	+	6.546311	1.0155636	-1.0	-1.0
chr1	44632234	44632385	ENSG00000187147.17|RNF220|EFTUD2|EFTUD2	947	+	5.2247834	1.2717774	-1.0	-1.0
chr1	44721785	44721902	ENSG00000199377.1|RNU5F-1|EFTUD2|EFTUD2	1000	-	1.4989287	3.3558748	-1.0	-1.0
chr1	44731054	44731170	ENSG00000200169.1|RNU5D-1|EFTUD2|EFTUD2	1000	-	3.9718895	18.64118	-1.0	-1.0
chr1	44755810	44755920	ENSG00000142945.12|KIF2C|EFTUD2|EFTUD2	901	+	2.7597864	1.0051155	-1.0	-1.0
chr1	44760702	44760847	ENSG00000142945.12|KIF2C|EFTUD2|EFTUD2	984	+	5.5371304	1.7879186	-1.0	-1.0
chr1	44757646	44757776	ENSG00000142945.12|KIF2C|EFTUD2|EFTUD2	906	+	6.5527067	1.0266274	-1.0	-1.0
chr1	44757907	44757971	ENSG00000142945.12|KIF2C|EFTUD2|EFTUD2	934	+	3.621353	1.1777765	-1.0	-1.0
chr1	44747550	44747651	ENSG00000142945.12|KIF2C|EFTUD2|EFTUD2	932	+	4.02859	1.168626	-1.0	-1.0
chr1	44762451	44762544	ENSG00000142945.12|KIF2C|EFTUD2|EFTUD2	992	+	5.2006803	2.0995538	-1.0	-1.0
chr1	44761983	44762139	ENSG00000142945.12|KIF2C|EFTUD2|EFTUD2	988	+	4.1691475	1.9313029	-1.0	-1.0
chr1	44753833	44753963	ENSG00000142945.12|KIF2C|EFTUD2|EFTUD2	911	+	3.4682212	1.0509827	-1.0	-1.0
chr1	44747700	44747845	ENSG00000142945.12|KIF2C|EFTUD2|EFTUD2	980	+	5.5246205	1.6930597	-1.0	-1.0
chr1	44757801	44757907	ENSG00000142945.12|KIF2C|EFTUD2|EFTUD2	902	+	3.484342	1.0101229	-1.0	-1.0
chr1	44762239	44762389	ENSG00000142945.12|KIF2C|EFTUD2|EFTUD2	954	+	3.1995528	1.3418298	-1.0	-1.0
chr1	44776145	44776330	ENSG00000142937.11|RPS8|EFTUD2|EFTUD2	918	+	2.6806865	1.0864354	-1.0	-1.0
chr1	44778112	44778252	ENSG00000142937.11|RPS8|EFTUD2|EFTUD2	937	+	2.4825234	1.1977595	-1.0	-1.0
chr1	44778262	44778387	ENSG00000142937.11|RPS8|EFTUD2|EFTUD2	950	+	2.921403	1.3027675	-1.0	-1.0
chr1	44777902	44778022	ENSG00000142937.11|RPS8|EFTUD2|EFTUD2	999	+	3.6450014	2.8714054	-1.0	-1.0
chr1	44778432	44778572	ENSG00000142937.11|RPS8|EFTUD2|EFTUD2	963	+	3.8412168	1.432969	-1.0	-1.0
chr1	44777379	44777619	ENSG00000142937.11|RPS8|EFTUD2|EFTUD2	973	+	2.8621192	1.5707904	-1.0	-1.0
chr1	44801751	44801844	ENSG00000173846.12|PLK3|EFTUD2|EFTUD2	975	+	4.0676975	1.5962583	-1.0	-1.0
chr1	44801932	44802122	ENSG00000173846.12|PLK3|EFTUD2|EFTUD2	960	+	6.240314	1.4013941	-1.0	-1.0
chr1	44801844	44801932	ENSG00000173846.12|PLK3|EFTUD2|EFTUD2	905	+	6.510288	1.0236955	-1.0	-1.0
chr1	44804024	44804162	ENSG00000173846.12|PLK3|EFTUD2|EFTUD2	964	+	4.6445427	1.4477897	-1.0	-1.0
chr1	44819853	44820093	ENSG00000117425.13|PTCH2|EFTUD2|EFTUD2	999	-	1.5597459	2.9262636	-1.0	-1.0
chr1	44819882	44819992	ENSG00000202444.1|RNU5E-6P|EFTUD2|EFTUD2	998	-	1.4493765	2.7602777	-1.0	-1.0
chr1	45014065	45014240	ENSG00000126088.13|UROD|EFTUD2|EFTUD2	944	+	3.264573	1.252996	-1.0	-1.0
chr1	45341295	45341343	ENSG00000132773.11|TOE1|EFTUD2|EFTUD2	965	+	6.8138323	1.4596405	-1.0	-1.0
chr1	45341343	45341472	ENSG00000132773.11|TOE1|EFTUD2|EFTUD2	932	+	5.4046288	1.1693295	-1.0	-1.0
chr1	45341215	45341295	ENSG00000132773.11|TOE1|EFTUD2|EFTUD2	986	+	7.0527515	1.8392237	-1.0	-1.0
chr1	45568659	45568844	ENSG00000117448.13|AKR1A1|EFTUD2|EFTUD2	983	+	6.5486164	1.780305	-1.0	-1.0
chr1	45568182	45568477	ENSG00000117448.13|AKR1A1|EFTUD2|EFTUD2	956	+	4.7020154	1.357652	-1.0	-1.0
chr1	45614181	45614292	ENSG00000132780.16|NASP|EFTUD2|EFTUD2	998	+	5.354199	2.7943864	-1.0	-1.0
chr1	45614366	45614481	ENSG00000132780.16|NASP|EFTUD2|EFTUD2	902	+	4.306297	1.0079278	-1.0	-1.0
chr1	45997723	45997799	ENSG00000086015.20|MAST2|EFTUD2|EFTUD2	947	+	2.677448	1.271718	-1.0	-1.0
chr1	45997799	45997919	ENSG00000086015.20|MAST2|EFTUD2|EFTUD2	988	+	6.5381246	1.9212248	-1.0	-1.0
chr1	46194671	46194781	ENSG00000085998.13|POMGNT1|EFTUD2|EFTUD2	903	-	6.4310904	1.0134383	-1.0	-1.0
chr1	46193344	46193509	ENSG00000085998.13|POMGNT1|EFTUD2|EFTUD2	913	-	4.7041807	1.0600389	-1.0	-1.0
chr1	46267639	46267844	ENSG00000085999.11|RAD54L|EFTUD2|EFTUD2	949	+	3.048686	1.2960746	-1.0	-1.0
chr1	46260611	46260721	ENSG00000085999.11|RAD54L|EFTUD2|EFTUD2	991	+	3.5853329	2.0415215	-1.0	-1.0
chr1	46267508	46267609	ENSG00000085999.11|RAD54L|EFTUD2|EFTUD2	908	+	2.7603836	1.0356859	-1.0	-1.0
chr1	46260129	46260284	ENSG00000085999.11|RAD54L|EFTUD2|EFTUD2	913	+	3.098656	1.0603855	-1.0	-1.0
chr1	46303820	46304020	ENSG00000173660.11|UQCRH|EFTUD2|EFTUD2	972	+	3.042587	1.5514737	-1.0	-1.0
chr1	47223854	47224003	ENSG00000162367.11|TAL1|EFTUD2|EFTUD2	981	-	6.416082	1.7132579	-1.0	-1.0
chr1	47223189	47223364	ENSG00000162367.11|TAL1|EFTUD2|EFTUD2	920	-	3.6645052	1.096701	-1.0	-1.0
chr1	47220174	47220294	ENSG00000162367.11|TAL1|EFTUD2|EFTUD2	915	-	3.6890004	1.0696733	-1.0	-1.0
chr1	47299776	47300041	ENSG00000123473.15|STIL|EFTUD2|EFTUD2	979	-	3.3156283	1.6803035	-1.0	-1.0
chr1	47293250	47293457	ENSG00000123473.15|STIL|EFTUD2|EFTUD2	920	-	2.9643078	1.0974337	-1.0	-1.0
chr1	47313846	47314035	ENSG00000123473.15|STIL|EFTUD2|EFTUD2	940	-	2.5808508	1.221513	-1.0	-1.0
chr1	51784034	51784264	ENSG00000117859.18|OSBPL9|EFTUD2|EFTUD2	969	+	3.8532145	1.5074099	-1.0	-1.0
chr1	51814449	51814625	ENSG00000078618.21|NRDC|EFTUD2|EFTUD2	964	-	3.6068802	1.4488736	-1.0	-1.0
chr1	51789433	51789567	ENSG00000078618.21|NRDC|EFTUD2|EFTUD2	971	-	4.9826503	1.5328026	-1.0	-1.0
chr1	52354479	52354604	ENSG00000154222.14|CC2D1B|EFTUD2|EFTUD2	904	-	5.620075	1.018944	-1.0	-1.0
chr1	52356418	52356560	ENSG00000154222.14|CC2D1B|EFTUD2|EFTUD2	967	-	5.9618554	1.4880034	-1.0	-1.0
chr1	52360263	52360398	ENSG00000154222.14|CC2D1B|EFTUD2|EFTUD2	903	-	6.447072	1.0111938	-1.0	-1.0
chr1	52357319	52357525	ENSG00000154222.14|CC2D1B|EFTUD2|EFTUD2	963	-	5.317045	1.4299433	-1.0	-1.0
chr1	52356580	52356685	ENSG00000154222.14|CC2D1B|EFTUD2|EFTUD2	904	-	3.4660811	1.0191679	-1.0	-1.0
chr1	52355974	52356185	ENSG00000154222.14|CC2D1B|EFTUD2|EFTUD2	963	-	6.8374424	1.4315746	-1.0	-1.0
chr1	52359357	52359458	ENSG00000154222.14|CC2D1B|EFTUD2|EFTUD2	901	-	3.4247158	1.0040331	-1.0	-1.0
chr1	52359157	52359249	ENSG00000154222.14|CC2D1B|EFTUD2|EFTUD2	902	-	4.329054	1.0070858	-1.0	-1.0
chr1	52412624	52412769	ENSG00000134748.12|PRPF38A|EFTUD2|EFTUD2	936	+	3.2885978	1.195249	-1.0	-1.0
chr1	52867638	52867726	ENSG00000203995.9|ZYG11A|EFTUD2|EFTUD2	982	+	7.0361085	1.7443062	-1.0	-1.0
chr1	53929180	53929330	ENSG00000081870.11|HSPB11|EFTUD2|EFTUD2	913	-	4.156039	1.0607076	-1.0	-1.0
chr1	53929816	53930101	ENSG00000081870.11|HSPB11|EFTUD2|EFTUD2	963	-	2.8586733	1.4313668	-1.0	-1.0
chr1	53928376	53928476	ENSG00000081870.11|HSPB11|EFTUD2|EFTUD2	907	-	2.5728383	1.0323604	-1.0	-1.0
chr1	54405055	54405160	ENSG00000157216.15|SSBP3|EFTUD2|EFTUD2	903	-	6.405826	1.0123423	-1.0	-1.0
chr1	54404440	54404570	ENSG00000157216.15|SSBP3|EFTUD2|EFTUD2	909	-	3.6941545	1.039918	-1.0	-1.0
chr1	54240779	54240899	ENSG00000157216.15|SSBP3|EFTUD2|EFTUD2	955	-	6.7968106	1.3469052	-1.0	-1.0
chr1	54241974	54242163	ENSG00000157216.15|SSBP3|EFTUD2|EFTUD2	988	-	5.8383665	1.9069548	-1.0	-1.0
chr1	54240969	54241074	ENSG00000157216.15|SSBP3|EFTUD2|EFTUD2	906	-	6.695298	1.0264788	-1.0	-1.0
chr1	54405659	54405759	ENSG00000157216.15|SSBP3|EFTUD2|EFTUD2	903	-	4.3704205	1.0112071	-1.0	-1.0
chr1	54281294	54281437	ENSG00000157216.15|SSBP3|EFTUD2|EFTUD2	957	-	6.7672415	1.3643672	-1.0	-1.0
chr1	55052811	55052921	ENSG00000169174.10|PCSK9|EFTUD2|EFTUD2	904	+	3.3607626	1.0158623	-1.0	-1.0
chr1	55052506	55052649	ENSG00000169174.10|PCSK9|EFTUD2|EFTUD2	945	+	5.633985	1.2622066	-1.0	-1.0
chr1	55166603	55166708	ENSG00000162402.13|USP24|EFTUD2|EFTUD2	902	-	6.377803	1.0095564	-1.0	-1.0
chr1	55110050	55110155	ENSG00000162402.13|USP24|EFTUD2|EFTUD2	902	-	6.484137	1.0078017	-1.0	-1.0
chr1	55089626	55089740	ENSG00000162402.13|USP24|EFTUD2|EFTUD2	903	-	6.5520086	1.0128268	-1.0	-1.0
chr1	58690249	58690339	ENSG00000162601.9|MYSM1|EFTUD2|EFTUD2	996	-	4.589399	2.3696182	-1.0	-1.0
chr1	65425378	65425508	ENSG00000213625.8|LEPROT|EFTUD2|EFTUD2	922	+	2.4264963	1.1052938	-1.0	-1.0
chr1	65425378	65425508	ENSG00000116678.19|LEPR|EFTUD2|EFTUD2	922	+	2.4264963	1.1074848	-1.0	-1.0
chr1	67429837	67429982	ENSG00000142864.14|SERBP1|EFTUD2|EFTUD2	985	-	3.1401105	1.8321391	-1.0	-1.0
chr1	67685895	67686045	ENSG00000116717.11|GADD45A|EFTUD2|EFTUD2	942	+	3.6063979	1.2388996	-1.0	-1.0
chr1	67686638	67686758	ENSG00000116717.11|GADD45A|EFTUD2|EFTUD2	927	+	6.683256	1.1394137	-1.0	-1.0
chr1	70173510	70173621	ENSG00000066557.5|LRRC40|EFTUD2|EFTUD2	907	-	6.6270676	1.0333006	-1.0	-1.0
chr1	70222765	70222798	ENSG00000116754.13|SRSF11|EFTUD2|EFTUD2	971	+	3.6459277	1.5316676	-1.0	-1.0
chr1	70222659	70222765	ENSG00000116754.13|SRSF11|EFTUD2|EFTUD2	917	+	2.408519	1.0817244	-1.0	-1.0
chr1	75790078	75790178	ENSG00000137955.15|RABGGTB|EFTUD2|EFTUD2	902	+	2.2106116	1.0070858	-1.0	-1.0
chr1	75790193	75790478	ENSG00000137955.15|RABGGTB|EFTUD2|EFTUD2	933	+	2.6035795	1.1725106	-1.0	-1.0
chr1	75791337	75791460	ENSG00000137955.15|RABGGTB|EFTUD2|EFTUD2	940	+	3.6936257	1.2247127	-1.0	-1.0
chr1	77641348	77641446	ENSG00000036549.12|ZZZ3|EFTUD2|EFTUD2	902	-	6.552771	1.0103431	-1.0	-1.0
chr1	77721022	77721171	ENSG00000077254.14|USP33|EFTUD2|EFTUD2	905	-	5.5701404	1.0232106	-1.0	-1.0
chr1	77721925	77722023	ENSG00000077254.14|USP33|EFTUD2|EFTUD2	925	-	3.5688221	1.1250947	-1.0	-1.0
chr1	77721171	77721336	ENSG00000077254.14|USP33|EFTUD2|EFTUD2	930	-	5.462786	1.1579549	-1.0	-1.0
chr1	77721641	77721738	ENSG00000077254.14|USP33|EFTUD2|EFTUD2	935	-	3.6271262	1.1897167	-1.0	-1.0
chr1	77964968	77965068	ENSG00000162613.16|FUBP1|EFTUD2|EFTUD2	963	-	4.649506	1.4274584	-1.0	-1.0
chr1	77966955	77967048	ENSG00000162613.16|FUBP1|EFTUD2|EFTUD2	912	-	2.7582486	1.0563703	-1.0	-1.0
chr1	77960060	77960183	ENSG00000162613.16|FUBP1|EFTUD2|EFTUD2	925	-	2.5979147	1.1223751	-1.0	-1.0
chr1	77962660	77962769	ENSG00000162613.16|FUBP1|EFTUD2|EFTUD2	905	-	2.3104095	1.0232253	-1.0	-1.0
chr1	77948999	77949189	ENSG00000162613.16|FUBP1|EFTUD2|EFTUD2	942	-	2.2869442	1.233438	-1.0	-1.0
chr1	77956571	77956676	ENSG00000162613.16|FUBP1|EFTUD2|EFTUD2	926	-	2.357668	1.1289606	-1.0	-1.0
chr1	77960403	77960643	ENSG00000162613.16|FUBP1|EFTUD2|EFTUD2	983	-	3.2699766	1.7674944	-1.0	-1.0
chr1	77966751	77966861	ENSG00000162613.16|FUBP1|EFTUD2|EFTUD2	965	-	4.177439	1.4593085	-1.0	-1.0
chr1	77969799	77969899	ENSG00000162613.16|FUBP1|EFTUD2|EFTUD2	912	-	3.5446835	1.0559833	-1.0	-1.0
chr1	77960263	77960343	ENSG00000162613.16|FUBP1|EFTUD2|EFTUD2	961	-	2.9226816	1.4048287	-1.0	-1.0
chr1	84662352	84662512	ENSG00000117155.16|SSX2IP|EFTUD2|EFTUD2	929	-	3.9546025	1.1509888	-1.0	-1.0
chr1	88807443	88807528	ENSG00000065243.19|PKN2|EFTUD2|EFTUD2	993	+	4.4856544	2.1346118	-1.0	-1.0
chr1	88807327	88807443	ENSG00000065243.19|PKN2|EFTUD2|EFTUD2	986	+	7.0347724	1.8557898	-1.0	-1.0
chr1	88807604	88807683	ENSG00000065243.19|PKN2|EFTUD2|EFTUD2	964	+	6.792874	1.4497346	-1.0	-1.0
chr1	88807528	88807604	ENSG00000065243.19|PKN2|EFTUD2|EFTUD2	900	+	2.4786112	1.0017213	-1.0	-1.0
chr1	92833660	92833790	ENSG00000122406.12|RPL5|EFTUD2|EFTUD2	948	+	2.8154166	1.283113	-1.0	-1.0
chr1	93338091	93338311	ENSG00000223745.7|CCDC18-AS1|EFTUD2|EFTUD2	912	-	2.5019574	1.0559521	-1.0	-1.0
chr1	93908924	93909037	ENSG00000023909.9|GCLM|EFTUD2|EFTUD2	1000	-	8.299122	3.9591255	-1.0	-1.0
chr1	93908804	93908919	ENSG00000023909.9|GCLM|EFTUD2|EFTUD2	962	-	4.6476183	1.4230312	-1.0	-1.0
chr1	96812821	96812928	ENSG00000117569.18|PTBP2|EFTUD2|EFTUD2	970	+	4.737118	1.5259688	-1.0	-1.0
chr1	99742065	99742175	ENSG00000156869.12|FRRS1|EFTUD2|EFTUD2	901	-	6.4944477	1.0049105	-1.0	-1.0
chr1	100077277	100077412	ENSG00000283761.1|AC118553.2|EFTUD2|EFTUD2	945	+	4.486931	1.262958	-1.0	-1.0
chr1	100077277	100077412	ENSG00000156875.13|MFSD14A|EFTUD2|EFTUD2	945	+	4.486931	1.2627473	-1.0	-1.0
chr1	100137018	100137085	ENSG00000122435.9|TRMT13|EFTUD2|EFTUD2	964	+	6.819852	1.4435025	-1.0	-1.0
chr1	100136928	100137018	ENSG00000122435.9|TRMT13|EFTUD2|EFTUD2	907	+	6.607652	1.0336258	-1.0	-1.0
chr1	100266563	100266778	ENSG00000137996.12|RTCA|EFTUD2|EFTUD2	990	+	4.38371	2.0015743	-1.0	-1.0
chr1	108692867	108693002	ENSG00000134186.11|PRPF38B|EFTUD2|EFTUD2	933	+	2.8796391	1.1708534	-1.0	-1.0
chr1	108746786	108746961	ENSG00000116266.10|STXBP3|EFTUD2|EFTUD2	975	+	6.023924	1.6047664	-1.0	-1.0
chr1	109261896	109262016	ENSG00000143126.7|CELSR2|EFTUD2|EFTUD2	907	+	6.524305	1.0312309	-1.0	-1.0
chr1	109282887	109283012	ENSG00000134222.16|PSRC1|EFTUD2|EFTUD2	944	-	3.5121338	1.2502209	-1.0	-1.0
chr1	109281583	109281688	ENSG00000134222.16|PSRC1|EFTUD2|EFTUD2	903	-	4.336199	1.0120074	-1.0	-1.0
chr1	109426167	109426282	ENSG00000143106.12|PSMA5|EFTUD2|EFTUD2	906	-	3.186564	1.0270661	-1.0	-1.0
chr1	110039539	110039674	ENSG00000143093.14|STRIP1|EFTUD2|EFTUD2	903	+	6.4950957	1.0149696	-1.0	-1.0
chr1	111448471	111448618	ENSG00000116455.13|WDR77|EFTUD2|EFTUD2	948	-	4.211673	1.2817445	-1.0	-1.0
chr1	112696251	112696431	ENSG00000155363.18|MOV10|EFTUD2|EFTUD2	979	+	5.627357	1.6870991	-1.0	-1.0
chr1	112706557	112706702	ENSG00000155366.16|RHOC|EFTUD2|EFTUD2	904	-	5.562346	1.017913	-1.0	-1.0
chr1	112706558	112706698	ENSG00000271810.5|AL603832.3|EFTUD2|EFTUD2	905	-	5.7725873	1.0207343	-1.0	-1.0
chr1	113100411	113100601	ENSG00000198799.11|LRIG2|EFTUD2|EFTUD2	960	+	4.235489	1.4027548	-1.0	-1.0
chr1	114409945	114410095	ENSG00000197323.11|TRIM33|EFTUD2|EFTUD2	918	-	3.0776632	1.087845	-1.0	-1.0
chr1	145926596	145927077	ENSG00000265241.6|RBM8A|EFTUD2|EFTUD2	987	-	4.72083	1.8703991	-1.0	-1.0
chr1	145927082	145927359	ENSG00000265241.6|RBM8A|EFTUD2|EFTUD2	928	-	4.9634438	1.1447386	-1.0	-1.0
chr1	145995883	145996016	ENSG00000265972.5|TXNIP|EFTUD2|EFTUD2	971	-	2.5287533	1.5406021	-1.0	-1.0
chr1	145993809	145994216	ENSG00000265972.5|TXNIP|EFTUD2|EFTUD2	992	-	2.3789723	2.1027424	-1.0	-1.0
chr1	145996016	145996191	ENSG00000265972.5|TXNIP|EFTUD2|EFTUD2	953	-	2.1559856	1.328553	-1.0	-1.0
chr1	145995143	145995291	ENSG00000265972.5|TXNIP|EFTUD2|EFTUD2	971	-	2.1223373	1.5381082	-1.0	-1.0
chr1	145995403	145995618	ENSG00000265972.5|TXNIP|EFTUD2|EFTUD2	995	-	2.509066	2.295902	-1.0	-1.0
chr1	145994350	145994605	ENSG00000265972.5|TXNIP|EFTUD2|EFTUD2	999	-	3.159564	3.0875707	-1.0	-1.0
chr1	145994216	145994280	ENSG00000265972.5|TXNIP|EFTUD2|EFTUD2	1000	-	4.1166863	3.5914817	-1.0	-1.0
chr1	145995291	145995403	ENSG00000265972.5|TXNIP|EFTUD2|EFTUD2	1000	-	5.363838	8.607664	-1.0	-1.0
chr1	145994670	145995031	ENSG00000265972.5|TXNIP|EFTUD2|EFTUD2	1000	-	3.2749941	5.811997	-1.0	-1.0
chr1	145995031	145995143	ENSG00000265972.5|TXNIP|EFTUD2|EFTUD2	1000	-	4.598025	6.469548	-1.0	-1.0
chr1	150550994	150551139	ENSG00000143382.14|ADAMTSL4|EFTUD2|EFTUD2	904	+	1.6161565	1.0172162	-1.0	-1.0
chr1	150553253	150553425	ENSG00000143382.14|ADAMTSL4|EFTUD2|EFTUD2	982	+	3.5447576	1.7536077	-1.0	-1.0
chr1	150554634	150554829	ENSG00000143382.14|ADAMTSL4|EFTUD2|EFTUD2	943	+	2.7116926	1.241063	-1.0	-1.0
chr1	150556793	150556933	ENSG00000143382.14|ADAMTSL4|EFTUD2|EFTUD2	939	+	3.8032792	1.2137713	-1.0	-1.0
chr1	150557050	150557149	ENSG00000143382.14|ADAMTSL4|EFTUD2|EFTUD2	1000	+	4.178001	13.048174	-1.0	-1.0
chr1	150558149	150558253	ENSG00000143382.14|ADAMTSL4|EFTUD2|EFTUD2	998	+	3.64487	2.803751	-1.0	-1.0
chr1	150549821	150550251	ENSG00000143382.14|ADAMTSL4|EFTUD2|EFTUD2	993	+	2.990463	2.1276133	-1.0	-1.0
chr1	150551906	150552087	ENSG00000143382.14|ADAMTSL4|EFTUD2|EFTUD2	912	+	1.9268413	1.0578555	-1.0	-1.0
chr1	150550854	150550964	ENSG00000143382.14|ADAMTSL4|EFTUD2|EFTUD2	905	+	2.2352061	1.0239649	-1.0	-1.0
chr1	150556366	150556620	ENSG00000143382.14|ADAMTSL4|EFTUD2|EFTUD2	973	+	3.3091056	1.5613377	-1.0	-1.0
chr1	150556953	150557050	ENSG00000143382.14|ADAMTSL4|EFTUD2|EFTUD2	911	+	1.6525397	1.0488671	-1.0	-1.0
chr1	150557149	150557249	ENSG00000143382.14|ADAMTSL4|EFTUD2|EFTUD2	941	+	1.7395678	1.2264093	-1.0	-1.0
chr1	150550276	150550614	ENSG00000143382.14|ADAMTSL4|EFTUD2|EFTUD2	1000	+	3.5689626	3.8591692	-1.0	-1.0
chr1	150560289	150560399	ENSG00000143382.14|ADAMTSL4|EFTUD2|EFTUD2	901	+	3.0054102	1.0060031	-1.0	-1.0
chr1	150558268	150558508	ENSG00000143382.14|ADAMTSL4|EFTUD2|EFTUD2	922	+	2.9526045	1.1064762	-1.0	-1.0
chr1	150550614	150550719	ENSG00000143382.14|ADAMTSL4|EFTUD2|EFTUD2	908	+	1.8905635	1.0359784	-1.0	-1.0
chr1	150549499	150549789	ENSG00000143382.14|ADAMTSL4|EFTUD2|EFTUD2	971	+	2.7599444	1.5335451	-1.0	-1.0
chr1	150629265	150629413	ENSG00000143420.18|ENSA|EFTUD2|EFTUD2	982	-	6.40908	1.7385895	-1.0	-1.0
chr1	150967556	150967725	ENSG00000143418.19|CERS2|EFTUD2|EFTUD2	926	-	3.459318	1.1305827	-1.0	-1.0
chr1	150967877	150968022	ENSG00000143418.19|CERS2|EFTUD2|EFTUD2	972	-	4.5489135	1.554401	-1.0	-1.0
chr1	150966900	150967070	ENSG00000143418.19|CERS2|EFTUD2|EFTUD2	913	-	4.556481	1.0620896	-1.0	-1.0
chr1	151059161	151059451	ENSG00000197622.12|CDC42SE1|EFTUD2|EFTUD2	978	-	3.9513922	1.6649413	-1.0	-1.0
chr1	151054846	151055015	ENSG00000197622.12|CDC42SE1|EFTUD2|EFTUD2	951	-	3.4263685	1.3065999	-1.0	-1.0
chr1	151166510	151166705	ENSG00000163156.11|SCNM1|EFTUD2|EFTUD2	963	+	3.5055184	1.4352216	-1.0	-1.0
chr1	151265243	151265408	ENSG00000159352.15|PSMD4|EFTUD2|EFTUD2	914	+	3.8940706	1.0674019	-1.0	-1.0
chr1	151400295	151400400	ENSG00000159377.10|PSMB4|EFTUD2|EFTUD2	901	+	6.5255766	1.0029161	-1.0	-1.0
chr1	153663881	153664042	ENSG00000143621.16|ILF2|EFTUD2|EFTUD2	992	-	4.514956	2.092094	-1.0	-1.0
chr1	153664854	153664974	ENSG00000143621.16|ILF2|EFTUD2|EFTUD2	945	-	4.533785	1.2598526	-1.0	-1.0
chr1	153663128	153663228	ENSG00000143621.16|ILF2|EFTUD2|EFTUD2	900	-	2.7372942	1.0006295	-1.0	-1.0
chr1	153747216	153747561	ENSG00000143624.13|INTS3|EFTUD2|EFTUD2	992	+	4.2782664	2.1183138	-1.0	-1.0
chr1	153752413	153752603	ENSG00000143624.13|INTS3|EFTUD2|EFTUD2	973	+	6.2162404	1.5722231	-1.0	-1.0
chr1	153748621	153748755	ENSG00000143624.13|INTS3|EFTUD2|EFTUD2	903	+	3.9480731	1.0120429	-1.0	-1.0
chr1	153932995	153933135	ENSG00000198837.9|DENND4B|EFTUD2|EFTUD2	922	-	2.7431285	1.1085385	-1.0	-1.0
chr1	153941044	153941269	ENSG00000198837.9|DENND4B|EFTUD2|EFTUD2	960	-	3.4843066	1.4017737	-1.0	-1.0
chr1	153932545	153932655	ENSG00000198837.9|DENND4B|EFTUD2|EFTUD2	903	-	4.3432236	1.0148578	-1.0	-1.0
chr1	153939727	153939877	ENSG00000198837.9|DENND4B|EFTUD2|EFTUD2	905	-	4.182643	1.0243421	-1.0	-1.0
chr1	153942063	153942223	ENSG00000198837.9|DENND4B|EFTUD2|EFTUD2	912	-	2.9269793	1.0570928	-1.0	-1.0
chr1	153941680	153941868	ENSG00000198837.9|DENND4B|EFTUD2|EFTUD2	991	-	5.0528865	2.0422647	-1.0	-1.0
chr1	153954932	153955122	ENSG00000160741.16|CRTC2|EFTUD2|EFTUD2	979	-	4.8317933	1.6758559	-1.0	-1.0
chr1	153977023	153977169	ENSG00000143543.14|JTB|EFTUD2|EFTUD2	923	-	3.4697127	1.1163203	-1.0	-1.0
chr1	153976912	153977012	ENSG00000143543.14|JTB|EFTUD2|EFTUD2	903	-	2.8444693	1.0123423	-1.0	-1.0
chr1	153991923	153992064	ENSG00000177954.11|RPS27|EFTUD2|EFTUD2	928	+	3.4579995	1.1406269	-1.0	-1.0
chr1	153991219	153991319	ENSG00000177954.11|RPS27|EFTUD2|EFTUD2	903	+	6.66287	1.0123423	-1.0	-1.0
chr1	153991698	153991848	ENSG00000177954.11|RPS27|EFTUD2|EFTUD2	989	+	3.6034153	1.9492446	-1.0	-1.0
chr1	154171868	154172083	ENSG00000143549.19|TPM3|EFTUD2|EFTUD2	966	-	3.2932358	1.4662708	-1.0	-1.0
chr1	154241565	154241670	ENSG00000143569.18|UBAP2L|EFTUD2|EFTUD2	948	+	3.383112	1.2829218	-1.0	-1.0
chr1	154241775	154241945	ENSG00000143569.18|UBAP2L|EFTUD2|EFTUD2	913	+	3.3809445	1.0611057	-1.0	-1.0
chr1	154241406	154241512	ENSG00000143569.18|UBAP2L|EFTUD2|EFTUD2	904	+	6.4107676	1.016462	-1.0	-1.0
chr1	154261699	154261864	ENSG00000143569.18|UBAP2L|EFTUD2|EFTUD2	932	+	3.3250396	1.167988	-1.0	-1.0
chr1	154241512	154241565	ENSG00000143569.18|UBAP2L|EFTUD2|EFTUD2	987	+	3.9194138	1.8822057	-1.0	-1.0
chr1	154260029	154260174	ENSG00000143569.18|UBAP2L|EFTUD2|EFTUD2	912	+	3.1700552	1.0570041	-1.0	-1.0
chr1	154328172	154328362	ENSG00000143515.16|ATP8B2|EFTUD2|EFTUD2	978	+	4.1008434	1.6484041	-1.0	-1.0
chr1	154325727	154325847	ENSG00000143515.16|ATP8B2|EFTUD2|EFTUD2	901	+	4.3060603	1.0053427	-1.0	-1.0
chr1	154552260	154552370	ENSG00000160714.9|UBE2Q1|EFTUD2|EFTUD2	906	-	6.602705	1.0267246	-1.0	-1.0
chr1	154966231	154966318	ENSG00000160691.18|SHC1|EFTUD2|EFTUD2	974	-	4.1014714	1.5825804	-1.0	-1.0
chr1	154968619	154968729	ENSG00000160691.18|SHC1|EFTUD2|EFTUD2	904	-	6.425866	1.0159197	-1.0	-1.0
chr1	154968031	154968151	ENSG00000160691.18|SHC1|EFTUD2|EFTUD2	907	-	6.645277	1.029833	-1.0	-1.0
chr1	154969248	154969348	ENSG00000160691.18|SHC1|EFTUD2|EFTUD2	902	-	4.3008995	1.0066205	-1.0	-1.0
chr1	155319213	155319318	ENSG00000160752.14|FDPS|EFTUD2|EFTUD2	903	+	6.439307	1.014543	-1.0	-1.0
chr1	155308892	155309067	ENSG00000160752.14|FDPS|EFTUD2|EFTUD2	933	+	3.6842835	1.1753461	-1.0	-1.0
chr1	155318928	155319063	ENSG00000160752.14|FDPS|EFTUD2|EFTUD2	911	+	3.2454987	1.0498217	-1.0	-1.0
chr1	155318021	155318168	ENSG00000160752.14|FDPS|EFTUD2|EFTUD2	990	+	3.4716396	1.9829612	-1.0	-1.0
chr1	155312103	155312254	ENSG00000160752.14|FDPS|EFTUD2|EFTUD2	950	+	3.9482746	1.3021859	-1.0	-1.0
chr1	155319403	155319610	ENSG00000160752.14|FDPS|EFTUD2|EFTUD2	957	+	4.837673	1.3689214	-1.0	-1.0
chr1	155318318	155318638	ENSG00000160752.14|FDPS|EFTUD2|EFTUD2	971	+	3.164403	1.5446626	-1.0	-1.0
chr1	155319685	155319810	ENSG00000160752.14|FDPS|EFTUD2|EFTUD2	915	+	3.2290685	1.0727974	-1.0	-1.0
chr1	155325186	155325351	ENSG00000160753.15|RUSC1|EFTUD2|EFTUD2	918	+	3.2361388	1.0849829	-1.0	-1.0
chr1	155612311	155612451	ENSG00000125459.14|MSTO1|EFTUD2|EFTUD2	903	+	6.4212923	1.0133121	-1.0	-1.0
chr1	155688510	155688665	ENSG00000163374.19|YY1AP1|EFTUD2|EFTUD2	910	-	2.2771103	1.04459	-1.0	-1.0
chr1	155688145	155688275	ENSG00000163374.19|YY1AP1|EFTUD2|EFTUD2	906	-	2.9532168	1.0249277	-1.0	-1.0
chr1	155680381	155680456	ENSG00000163374.19|YY1AP1|EFTUD2|EFTUD2	993	-	5.2273455	2.1526694	-1.0	-1.0
chr1	155729366	155729496	ENSG00000132676.15|DAP3|EFTUD2|EFTUD2	915	+	2.8888316	1.068474	-1.0	-1.0
chr1	155731993	155732103	ENSG00000132676.15|DAP3|EFTUD2|EFTUD2	942	+	4.477518	1.2343293	-1.0	-1.0
chr1	155911075	155911220	ENSG00000143622.10|RIT1|EFTUD2|EFTUD2	934	-	5.763779	1.1799664	-1.0	-1.0
chr1	155910790	155910890	ENSG00000143622.10|RIT1|EFTUD2|EFTUD2	904	-	4.377442	1.016346	-1.0	-1.0
chr1	155910506	155910611	ENSG00000143622.10|RIT1|EFTUD2|EFTUD2	909	-	6.6915007	1.0386736	-1.0	-1.0
chr1	155915682	155915807	ENSG00000132680.10|KIAA0907|EFTUD2|EFTUD2	902	-	2.7955146	1.007393	-1.0	-1.0
chr1	155929126	155929295	ENSG00000132680.10|KIAA0907|EFTUD2|EFTUD2	956	-	5.484112	1.3605672	-1.0	-1.0
chr1	155929505	155929695	ENSG00000132680.10|KIAA0907|EFTUD2|EFTUD2	952	-	3.4230323	1.3160232	-1.0	-1.0
chr1	155966105	155966250	ENSG00000116584.17|ARHGEF2|EFTUD2|EFTUD2	925	-	4.096854	1.125262	-1.0	-1.0
chr1	155951776	155951911	ENSG00000116584.17|ARHGEF2|EFTUD2|EFTUD2	919	-	5.8393335	1.0932416	-1.0	-1.0
chr1	155950702	155950822	ENSG00000116584.17|ARHGEF2|EFTUD2|EFTUD2	904	-	6.5016656	1.0172054	-1.0	-1.0
chr1	155951986	155952115	ENSG00000116584.17|ARHGEF2|EFTUD2|EFTUD2	1000	-	5.896767	3.3196256	-1.0	-1.0
chr1	155951538	155951740	ENSG00000116584.17|ARHGEF2|EFTUD2|EFTUD2	952	-	4.9952755	1.3174794	-1.0	-1.0
chr1	155965131	155965301	ENSG00000116584.17|ARHGEF2|EFTUD2|EFTUD2	939	-	3.7190611	1.2131102	-1.0	-1.0
chr1	156136998	156137163	ENSG00000160789.19|LMNA|EFTUD2|EFTUD2	961	+	2.5453396	1.4110559	-1.0	-1.0
chr1	156135408	156135518	ENSG00000160789.19|LMNA|EFTUD2|EFTUD2	905	+	6.5452647	1.0218114	-1.0	-1.0
chr1	156136378	156136608	ENSG00000160789.19|LMNA|EFTUD2|EFTUD2	991	+	5.8648844	2.0569494	-1.0	-1.0
chr1	156136713	156136938	ENSG00000160789.19|LMNA|EFTUD2|EFTUD2	919	+	3.360364	1.0901989	-1.0	-1.0
chr1	156134528	156134633	ENSG00000160789.19|LMNA|EFTUD2|EFTUD2	905	+	6.5261774	1.0217984	-1.0	-1.0
chr1	156136121	156136213	ENSG00000160789.19|LMNA|EFTUD2|EFTUD2	985	+	5.0203085	1.810693	-1.0	-1.0
chr1	156135588	156135732	ENSG00000160789.19|LMNA|EFTUD2|EFTUD2	963	+	6.78486	1.4294666	-1.0	-1.0
chr1	156134648	156134804	ENSG00000160789.19|LMNA|EFTUD2|EFTUD2	944	+	5.4975724	1.2556813	-1.0	-1.0
chr1	156277766	156277924	ENSG00000198952.8|SMG5|EFTUD2|EFTUD2	940	-	6.00013	1.2236254	-1.0	-1.0
chr1	156744348	156744498	ENSG00000143321.18|HDGF|EFTUD2|EFTUD2	931	-	3.7430358	1.1620182	-1.0	-1.0
chr1	156744720	156744940	ENSG00000143321.18|HDGF|EFTUD2|EFTUD2	922	-	5.004527	1.1062702	-1.0	-1.0
chr1	158678304	158678400	ENSG00000163554.12|SPTA1|EFTUD2|EFTUD2	901	-	6.3683267	1.0052732	-1.0	-1.0
chr1	160294618	160294767	ENSG00000122218.14|COPA|EFTUD2|EFTUD2	965	-	3.270473	1.4609457	-1.0	-1.0
chr1	160297209	160297329	ENSG00000122218.14|COPA|EFTUD2|EFTUD2	921	-	3.9696374	1.1049705	-1.0	-1.0
chr1	160330332	160330507	ENSG00000122218.14|COPA|EFTUD2|EFTUD2	905	-	2.680764	1.0230901	-1.0	-1.0
chr1	160290326	160290486	ENSG00000122218.14|COPA|EFTUD2|EFTUD2	918	-	4.560424	1.0853125	-1.0	-1.0
chr1	160342944	160343130	ENSG00000122218.14|COPA|EFTUD2|EFTUD2	903	-	5.439193	1.013874	-1.0	-1.0
chr1	160310086	160310186	ENSG00000122218.14|COPA|EFTUD2|EFTUD2	903	-	3.001557	1.0123423	-1.0	-1.0
chr1	160339746	160339951	ENSG00000122218.14|COPA|EFTUD2|EFTUD2	957	-	3.4359243	1.3658812	-1.0	-1.0
chr1	160312728	160312843	ENSG00000122218.14|COPA|EFTUD2|EFTUD2	901	-	3.4410374	1.0063393	-1.0	-1.0
chr1	160999296	160999395	ENSG00000158769.17|F11R|EFTUD2|EFTUD2	903	-	6.4929566	1.0123423	-1.0	-1.0
chr1	160999747	160999875	ENSG00000158769.17|F11R|EFTUD2|EFTUD2	916	-	6.196658	1.0738565	-1.0	-1.0
chr1	160999296	160999395	ENSG00000270149.5|AL591806.3|EFTUD2|EFTUD2	903	-	6.4929566	1.0123423	-1.0	-1.0
chr1	160999747	160999875	ENSG00000270149.5|AL591806.3|EFTUD2|EFTUD2	916	-	6.196658	1.0742903	-1.0	-1.0
chr1	161164197	161164297	ENSG00000143258.15|USP21|EFTUD2|EFTUD2	903	+	3.0074303	1.0123423	-1.0	-1.0
chr1	161167179	161167419	ENSG00000143224.17|PPOX|EFTUD2|EFTUD2	979	+	4.343074	1.6725645	-1.0	-1.0
chr1	161177252	161177372	ENSG00000158850.14|B4GALT3|EFTUD2|EFTUD2	906	-	6.5767236	1.0269464	-1.0	-1.0
chr1	161175578	161175763	ENSG00000158850.14|B4GALT3|EFTUD2|EFTUD2	925	-	6.681632	1.1266066	-1.0	-1.0
chr1	161209727	161209847	ENSG00000158864.12|NDUFS2|EFTUD2|EFTUD2	927	+	3.57853	1.1351084	-1.0	-1.0
chr1	161210006	161210110	ENSG00000158864.12|NDUFS2|EFTUD2|EFTUD2	906	+	6.510288	1.024622	-1.0	-1.0
chr1	161510064	161510169	ENSG00000143226.13|FCGR2A|EFTUD2|EFTUD2	903	+	3.0365965	1.0123423	-1.0	-1.0
chr1	161510715	161510833	ENSG00000143226.13|FCGR2A|EFTUD2|EFTUD2	920	+	3.0971453	1.0981939	-1.0	-1.0
chr1	161511286	161511411	ENSG00000143226.13|FCGR2A|EFTUD2|EFTUD2	907	+	3.5450127	1.029956	-1.0	-1.0
chr1	163327612	163327712	ENSG00000143228.12|NUF2|EFTUD2|EFTUD2	902	+	3.4376988	1.0071048	-1.0	-1.0
chr1	168236795	168236960	ENSG00000213064.9|SFT2D2|EFTUD2|EFTUD2	911	+	5.3360987	1.0524416	-1.0	-1.0
chr1	169485292	169485557	ENSG00000117479.12|SLC19A2|EFTUD2|EFTUD2	985	-	4.173301	1.8149321	-1.0	-1.0
chr1	171485755	171485915	ENSG00000117523.15|PRRC2C|EFTUD2|EFTUD2	903	+	2.7511005	1.0137923	-1.0	-1.0
chr1	171523315	171523485	ENSG00000117523.15|PRRC2C|EFTUD2|EFTUD2	947	+	4.253314	1.2721963	-1.0	-1.0
chr1	173865817	173866672	ENSG00000234741.7|GAS5|EFTUD2|EFTUD2	1000	-	3.4288871	4.8795114	-1.0	-1.0
chr1	173866796	173866990	ENSG00000234741.7|GAS5|EFTUD2|EFTUD2	943	-	2.380482	1.246751	-1.0	-1.0
chr1	173865089	173865399	ENSG00000234741.7|GAS5|EFTUD2|EFTUD2	1000	-	2.431553	4.3613195	-1.0	-1.0
chr1	173865414	173865547	ENSG00000234741.7|GAS5|EFTUD2|EFTUD2	994	-	2.1148574	2.2312856	-1.0	-1.0
chr1	173864444	173864854	ENSG00000234741.7|GAS5|EFTUD2|EFTUD2	1000	-	2.7715023	3.8446307	-1.0	-1.0
chr1	173865687	173865812	ENSG00000234741.7|GAS5|EFTUD2|EFTUD2	988	-	4.6301174	1.9208657	-1.0	-1.0
chr1	173866990	173867220	ENSG00000234741.7|GAS5|EFTUD2|EFTUD2	950	-	3.008791	1.2972605	-1.0	-1.0
chr1	173867815	173867959	ENSG00000234741.7|GAS5|EFTUD2|EFTUD2	984	-	3.3430374	1.8054854	-1.0	-1.0
chr1	173866697	173866796	ENSG00000234741.7|GAS5|EFTUD2|EFTUD2	952	-	1.1227651	1.3230519	-1.0	-1.0
chr1	174275524	174275669	ENSG00000152061.23|RABGAP1L|EFTUD2|EFTUD2	904	+	6.5756693	1.0173796	-1.0	-1.0
chr1	174243179	174243349	ENSG00000152061.23|RABGAP1L|EFTUD2|EFTUD2	943	+	3.8698676	1.2453483	-1.0	-1.0
chr1	182386113	182386248	ENSG00000135821.17|GLUL|EFTUD2|EFTUD2	922	-	3.048655	1.1100196	-1.0	-1.0
chr1	182387317	182387447	ENSG00000135821.17|GLUL|EFTUD2|EFTUD2	903	-	6.5335007	1.0139667	-1.0	-1.0
chr1	182843333	182843434	ENSG00000135829.16|DHX9|EFTUD2|EFTUD2	929	+	2.8666227	1.1468132	-1.0	-1.0
chr1	182839576	182839676	ENSG00000135829.16|DHX9|EFTUD2|EFTUD2	903	+	4.4105077	1.0123423	-1.0	-1.0
chr1	182858797	182858894	ENSG00000135829.16|DHX9|EFTUD2|EFTUD2	905	+	3.0647113	1.0203365	-1.0	-1.0
chr1	182858934	182859034	ENSG00000135829.16|DHX9|EFTUD2|EFTUD2	975	+	4.7841973	1.5962286	-1.0	-1.0
chr1	182878173	182878303	ENSG00000135829.16|DHX9|EFTUD2|EFTUD2	938	+	5.439236	1.2094337	-1.0	-1.0
chr1	182859117	182859237	ENSG00000135829.16|DHX9|EFTUD2|EFTUD2	951	+	6.730272	1.3121872	-1.0	-1.0
chr1	182843434	182843544	ENSG00000135829.16|DHX9|EFTUD2|EFTUD2	904	+	6.564524	1.0166239	-1.0	-1.0
chr1	182859039	182859117	ENSG00000135829.16|DHX9|EFTUD2|EFTUD2	905	+	2.5161328	1.02098	-1.0	-1.0
chr1	182858245	182858395	ENSG00000135829.16|DHX9|EFTUD2|EFTUD2	916	+	2.51455	1.077124	-1.0	-1.0
chr1	182860122	182860272	ENSG00000135829.16|DHX9|EFTUD2|EFTUD2	945	+	4.814445	1.2595974	-1.0	-1.0
chr1	182876496	182876626	ENSG00000135829.16|DHX9|EFTUD2|EFTUD2	926	+	5.928166	1.1327652	-1.0	-1.0
chr1	182858640	182858732	ENSG00000135829.16|DHX9|EFTUD2|EFTUD2	995	+	7.577831	2.2672226	-1.0	-1.0
chr1	185045679	185045854	ENSG00000121481.10|RNF2|EFTUD2|EFTUD2	917	+	3.6212895	1.0802153	-1.0	-1.0
chr1	185300351	185300451	ENSG00000116679.15|IVNS1ABP|EFTUD2|EFTUD2	901	-	3.4047582	1.0025831	-1.0	-1.0
chr1	193029449	193029531	ENSG00000116750.13|UCHL5|EFTUD2|EFTUD2	908	-	2.707397	1.0349956	-1.0	-1.0
chr1	193135453	193135536	ENSG00000134371.10|CDC73|EFTUD2|EFTUD2	900	+	3.4310722	1.0017653	-1.0	-1.0
chr1	196673022	196673242	ENSG00000000971.15|CFH|EFTUD2|EFTUD2	989	+	7.209708	1.9635619	-1.0	-1.0
chr1	201854719	201854822	ENSG00000198700.9|IPO9|EFTUD2|EFTUD2	905	+	3.042194	1.0233938	-1.0	-1.0
chr1	201868796	201868921	ENSG00000198700.9|IPO9|EFTUD2|EFTUD2	907	+	6.2135572	1.0306042	-1.0	-1.0
chr1	201870918	201871038	ENSG00000198700.9|IPO9|EFTUD2|EFTUD2	905	+	6.650192	1.0242702	-1.0	-1.0
chr1	202001515	202001615	ENSG00000176393.10|RNPEP|EFTUD2|EFTUD2	901	+	3.418079	1.0041093	-1.0	-1.0
chr1	202138233	202138338	ENSG00000143862.7|ARL8A|EFTUD2|EFTUD2	902	-	3.4376988	1.0076413	-1.0	-1.0
chr1	202807954	202808084	ENSG00000117139.16|KDM5B|EFTUD2|EFTUD2	903	-	6.405286	1.0116392	-1.0	-1.0
chr1	202965725	202965886	ENSG00000159348.12|CYB5R1|EFTUD2|EFTUD2	970	-	6.8747106	1.5193406	-1.0	-1.0
chr1	202966640	202966748	ENSG00000159348.12|CYB5R1|EFTUD2|EFTUD2	901	-	3.418079	1.0044986	-1.0	-1.0
chr1	202965316	202965416	ENSG00000159348.12|CYB5R1|EFTUD2|EFTUD2	902	-	2.9896865	1.0070858	-1.0	-1.0
chr1	204532225	204532325	ENSG00000198625.12|MDM4|EFTUD2|EFTUD2	901	+	3.4114306	1.0028476	-1.0	-1.0
chr1	205749811	205749951	ENSG00000069275.12|NUCKS1|EFTUD2|EFTUD2	939	-	2.5352268	1.2118596	-1.0	-1.0
chr1	206602142	206602387	ENSG00000143486.15|EIF2D|EFTUD2|EFTUD2	933	-	3.89618	1.17253	-1.0	-1.0
chr1	206600156	206600262	ENSG00000143486.15|EIF2D|EFTUD2|EFTUD2	906	-	3.5035598	1.0277567	-1.0	-1.0
chr1	206600262	206600422	ENSG00000143486.15|EIF2D|EFTUD2|EFTUD2	902	-	4.660823	1.0095288	-1.0	-1.0
chr1	206731920	206732030	ENSG00000162889.10|MAPKAPK2|EFTUD2|EFTUD2	905	+	2.8280263	1.0206516	-1.0	-1.0
chr1	206729099	206729259	ENSG00000162889.10|MAPKAPK2|EFTUD2|EFTUD2	970	+	6.8676114	1.5165393	-1.0	-1.0
chr1	207322065	207322185	ENSG00000196352.14|CD55|EFTUD2|EFTUD2	902	+	6.432131	1.0103202	-1.0	-1.0
chr1	207321865	207322055	ENSG00000196352.14|CD55|EFTUD2|EFTUD2	998	+	7.569879	2.6329064	-1.0	-1.0
chr1	207759678	207759883	ENSG00000117335.19|CD46|EFTUD2|EFTUD2	987	+	2.6564271	1.9017967	-1.0	-1.0
chr1	207757202	207757347	ENSG00000117335.19|CD46|EFTUD2|EFTUD2	955	+	6.7440677	1.343434	-1.0	-1.0
chr1	207767107	207767342	ENSG00000117335.19|CD46|EFTUD2|EFTUD2	998	+	2.8533936	2.6051235	-1.0	-1.0
chr1	210374153	210374267	ENSG00000200972.1|RNU5A-8P|EFTUD2|EFTUD2	1000	-	2.8513722	5.556026	-1.0	-1.0
chr1	211260164	211260364	ENSG00000117625.13|RCOR3|EFTUD2|EFTUD2	928	+	2.3104346	1.1413125	-1.0	-1.0
chr1	215573785	215573839	ENSG00000136636.12|KCTD3|EFTUD2|EFTUD2	907	+	6.692437	1.0329051	-1.0	-1.0
chr1	220102604	220102686	ENSG00000067704.9|IARS2|EFTUD2|EFTUD2	983	+	6.9811225	1.7654997	-1.0	-1.0
chr1	220102412	220102494	ENSG00000067704.9|IARS2|EFTUD2|EFTUD2	986	+	7.0468545	1.8405613	-1.0	-1.0
chr1	220102277	220102362	ENSG00000067704.9|IARS2|EFTUD2|EFTUD2	993	+	7.2371507	2.1451337	-1.0	-1.0
chr1	220102362	220102412	ENSG00000067704.9|IARS2|EFTUD2|EFTUD2	919	+	3.157627	1.0902531	-1.0	-1.0
chr1	220210876	220210954	ENSG00000118873.15|RAB3GAP2|EFTUD2|EFTUD2	922	-	3.2543845	1.1076427	-1.0	-1.0
chr1	223769885	223770075	ENSG00000162909.17|CAPN2|EFTUD2|EFTUD2	938	+	4.895566	1.2077429	-1.0	-1.0
chr1	223813958	223814108	ENSG00000143514.16|TP53BP2|EFTUD2|EFTUD2	924	-	3.2597005	1.11727	-1.0	-1.0
chr1	223993047	223993217	ENSG00000185495.10|AC138393.1|EFTUD2|EFTUD2	966	+	4.1884656	1.4632707	-1.0	-1.0
chr1	224431581	224431681	ENSG00000162923.14|WDR26|EFTUD2|EFTUD2	993	-	7.2816644	2.1267753	-1.0	-1.0
chr1	224433501	224433626	ENSG00000162923.14|WDR26|EFTUD2|EFTUD2	918	-	4.0798664	1.0887924	-1.0	-1.0
chr1	225404565	225404625	ENSG00000143815.14|LBR|EFTUD2|EFTUD2	980	-	6.9250746	1.6913592	-1.0	-1.0
chr1	225417849	225418029	ENSG00000143815.14|LBR|EFTUD2|EFTUD2	944	-	3.5248158	1.2539208	-1.0	-1.0
chr1	225778012	225778157	ENSG00000143742.12|SRP9|EFTUD2|EFTUD2	921	+	3.2027168	1.1035479	-1.0	-1.0
chr1	225867748	225867887	ENSG00000196187.11|TMEM63A|EFTUD2|EFTUD2	996	-	6.464781	2.3922806	-1.0	-1.0
chr1	225860602	225860712	ENSG00000196187.11|TMEM63A|EFTUD2|EFTUD2	903	-	6.4412394	1.0150144	-1.0	-1.0
chr1	225866908	225867111	ENSG00000196187.11|TMEM63A|EFTUD2|EFTUD2	992	-	4.4652705	2.1119504	-1.0	-1.0
chr1	225860722	225860932	ENSG00000196187.11|TMEM63A|EFTUD2|EFTUD2	968	-	3.3754804	1.4991612	-1.0	-1.0
chr1	225921337	225921532	ENSG00000143811.18|PYCR2|EFTUD2|EFTUD2	952	-	3.0132592	1.3174809	-1.0	-1.0
chr1	225921371	225921536	ENSG00000255835.1|AL117348.2|EFTUD2|EFTUD2	948	-	2.8614655	1.2811974	-1.0	-1.0
chr1	226065750	226065920	ENSG00000163041.9|H3F3A|EFTUD2|EFTUD2	955	+	3.187043	1.3516095	-1.0	-1.0
chr1	226186260	226186385	ENSG00000182827.8|ACBD3|EFTUD2|EFTUD2	911	-	6.5842896	1.0503204	-1.0	-1.0
chr1	226965862	226966057	ENSG00000163050.16|COQ8A|EFTUD2|EFTUD2	965	+	5.696623	1.4605576	-1.0	-1.0
chr1	226965420	226965665	ENSG00000163050.16|COQ8A|EFTUD2|EFTUD2	989	+	6.89748	1.9703473	-1.0	-1.0
chr1	226983593	226983758	ENSG00000163050.16|COQ8A|EFTUD2|EFTUD2	932	+	3.477692	1.1652759	-1.0	-1.0
chr1	226964882	226964997	ENSG00000163050.16|COQ8A|EFTUD2|EFTUD2	902	+	6.4134893	1.0084639	-1.0	-1.0
chr1	226977523	226977658	ENSG00000163050.16|COQ8A|EFTUD2|EFTUD2	966	+	4.4853716	1.4743935	-1.0	-1.0
chr1	226977299	226977403	ENSG00000163050.16|COQ8A|EFTUD2|EFTUD2	903	+	6.591164	1.0123383	-1.0	-1.0
chr1	226961562	226961712	ENSG00000163050.16|COQ8A|EFTUD2|EFTUD2	976	+	4.6580467	1.6213385	-1.0	-1.0
chr1	226983383	226983513	ENSG00000163050.16|COQ8A|EFTUD2|EFTUD2	906	+	6.5757957	1.0279764	-1.0	-1.0
chr1	228097453	228097590	ENSG00000143761.15|ARF1|EFTUD2|EFTUD2	994	+	6.4315166	2.2529428	-1.0	-1.0
chr1	228097217	228097387	ENSG00000143761.15|ARF1|EFTUD2|EFTUD2	980	+	4.7058253	1.7047199	-1.0	-1.0
chr1	228097715	228097851	ENSG00000143761.15|ARF1|EFTUD2|EFTUD2	930	+	5.493605	1.1529465	-1.0	-1.0
chr1	228097262	228097341	ENSG00000284163.1|MIR3620|EFTUD2|EFTUD2	969	+	6.860857	1.5046146	-1.0	-1.0
chr1	228103049	228103133	ENSG00000143793.12|C1orf35|EFTUD2|EFTUD2	903	-	3.4765053	1.015059	-1.0	-1.0
chr1	228102698	228102888	ENSG00000143793.12|C1orf35|EFTUD2|EFTUD2	975	-	6.3347964	1.604192	-1.0	-1.0
chr1	228102353	228102528	ENSG00000143793.12|C1orf35|EFTUD2|EFTUD2	959	-	4.772646	1.3890842	-1.0	-1.0
chr1	228101938	228102138	ENSG00000143793.12|C1orf35|EFTUD2|EFTUD2	986	-	7.0535975	1.8582189	-1.0	-1.0
chr1	228108066	228108271	ENSG00000162910.18|MRPL55|EFTUD2|EFTUD2	977	-	4.577875	1.6310205	-1.0	-1.0
chr1	228108276	228108496	ENSG00000162910.18|MRPL55|EFTUD2|EFTUD2	964	-	4.380764	1.4394765	-1.0	-1.0
chr1	228141367	228141477	ENSG00000143774.16|GUK1|EFTUD2|EFTUD2	907	+	3.5097606	1.0333046	-1.0	-1.0
chr1	228146962	228147062	ENSG00000143774.16|GUK1|EFTUD2|EFTUD2	907	+	3.0535975	1.0297178	-1.0	-1.0
chr1	228142773	228142933	ENSG00000143774.16|GUK1|EFTUD2|EFTUD2	929	+	3.5386667	1.148646	-1.0	-1.0
chr1	228145096	228145301	ENSG00000143774.16|GUK1|EFTUD2|EFTUD2	947	+	4.078302	1.2766978	-1.0	-1.0
chr1	228141152	228141287	ENSG00000143774.16|GUK1|EFTUD2|EFTUD2	923	+	3.190001	1.1161759	-1.0	-1.0
chr1	228146636	228146821	ENSG00000143774.16|GUK1|EFTUD2|EFTUD2	937	+	3.579688	1.2036289	-1.0	-1.0
chr1	228144068	228144218	ENSG00000143774.16|GUK1|EFTUD2|EFTUD2	924	+	3.4778428	1.1205761	-1.0	-1.0
chr1	228145876	228146236	ENSG00000143774.16|GUK1|EFTUD2|EFTUD2	961	+	2.9487343	1.4055488	-1.0	-1.0
chr1	228147167	228147405	ENSG00000143774.16|GUK1|EFTUD2|EFTUD2	952	+	3.2569804	1.3228111	-1.0	-1.0
chr1	228145711	228145831	ENSG00000143774.16|GUK1|EFTUD2|EFTUD2	910	+	2.8123755	1.0474777	-1.0	-1.0
chr1	228147710	228147845	ENSG00000143774.16|GUK1|EFTUD2|EFTUD2	983	+	4.963452	1.7641733	-1.0	-1.0
chr1	228148120	228148225	ENSG00000143774.16|GUK1|EFTUD2|EFTUD2	901	+	6.3683267	1.004847	-1.0	-1.0
chr1	228140363	228140473	ENSG00000143774.16|GUK1|EFTUD2|EFTUD2	900	+	3.4047582	1.0013502	-1.0	-1.0
chr1	228147515	228147645	ENSG00000143774.16|GUK1|EFTUD2|EFTUD2	930	+	2.4368143	1.1557655	-1.0	-1.0
chr1	228374439	228374539	ENSG00000154358.20|OBSCN|EFTUD2|EFTUD2	906	+	6.756777	1.0277224	-1.0	-1.0
chr1	228397018	228397183	ENSG00000154370.15|TRIM11|EFTUD2|EFTUD2	931	-	4.0708866	1.159327	-1.0	-1.0
chr1	228400834	228400949	ENSG00000154370.15|TRIM11|EFTUD2|EFTUD2	903	-	6.591216	1.0123422	-1.0	-1.0
chr1	228405984	228406099	ENSG00000154370.15|TRIM11|EFTUD2|EFTUD2	917	-	3.1653562	1.0797238	-1.0	-1.0
chr1	234608309	234608409	ENSG00000168264.10|IRF2BP2|EFTUD2|EFTUD2	903	-	4.343266	1.0143796	-1.0	-1.0
chr1	235229100	235229275	ENSG00000054267.21|ARID4B|EFTUD2|EFTUD2	927	-	4.20614	1.1380122	-1.0	-1.0
chr1	236542680	236542850	ENSG00000116977.18|LGALS8|EFTUD2|EFTUD2	935	+	3.449738	1.1846098	-1.0	-1.0
chr1	244436680	244436824	ENSG00000035687.9|ADSS|EFTUD2|EFTUD2	974	-	6.2435417	1.5867659	-1.0	-1.0
chr1	244859142	244859292	ENSG00000153187.18|HNRNPU|EFTUD2|EFTUD2	919	-	4.422766	1.0920559	-1.0	-1.0
chr1	244857917	244858037	ENSG00000153187.18|HNRNPU|EFTUD2|EFTUD2	920	-	3.549486	1.0944189	-1.0	-1.0
chr1	244860457	244860617	ENSG00000153187.18|HNRNPU|EFTUD2|EFTUD2	910	-	2.2209294	1.0474312	-1.0	-1.0
chr1	244862352	244862492	ENSG00000153187.18|HNRNPU|EFTUD2|EFTUD2	907	-	2.2848697	1.0304056	-1.0	-1.0
chr1	244860172	244860402	ENSG00000153187.18|HNRNPU|EFTUD2|EFTUD2	1000	-	4.5327764	4.376617	-1.0	-1.0
chr1	244862942	244863057	ENSG00000153187.18|HNRNPU|EFTUD2|EFTUD2	911	-	2.3774235	1.0512286	-1.0	-1.0
chr1	244863281	244863576	ENSG00000153187.18|HNRNPU|EFTUD2|EFTUD2	979	-	2.92208	1.6857446	-1.0	-1.0
chr1	244862502	244862647	ENSG00000153187.18|HNRNPU|EFTUD2|EFTUD2	941	-	2.1883059	1.2272475	-1.0	-1.0
chr1	244856625	244856727	ENSG00000153187.18|HNRNPU|EFTUD2|EFTUD2	974	-	5.856511	1.584223	-1.0	-1.0
chr1	244855285	244855430	ENSG00000153187.18|HNRNPU|EFTUD2|EFTUD2	932	-	2.8168173	1.1695861	-1.0	-1.0
chr1	246900069	246900169	ENSG00000153207.14|AHCTF1|EFTUD2|EFTUD2	901	-	2.7266767	1.0038145	-1.0	-1.0
chr1	246900246	246900336	ENSG00000153207.14|AHCTF1|EFTUD2|EFTUD2	963	-	3.916707	1.4320197	-1.0	-1.0
chr1	247309554	247309734	ENSG00000162714.12|ZNF496|EFTUD2|EFTUD2	940	-	4.8876104	1.2202263	-1.0	-1.0
chr1	248854006	248854361	ENSG00000171163.15|ZNF692|EFTUD2|EFTUD2	976	-	3.9826443	1.6139841	-1.0	-1.0
chr1	248857433	248858143	ENSG00000171163.15|ZNF692|EFTUD2|EFTUD2	995	-	2.929702	2.2826977	-1.0	-1.0
chr1	248853802	248853936	ENSG00000171163.15|ZNF692|EFTUD2|EFTUD2	910	-	3.0138464	1.0468314	-1.0	-1.0
chr1	248856086	248856241	ENSG00000171163.15|ZNF692|EFTUD2|EFTUD2	935	-	3.8130116	1.1897714	-1.0	-1.0
chr1	248856422	248856513	ENSG00000171163.15|ZNF692|EFTUD2|EFTUD2	997	-	4.9469295	2.5156558	-1.0	-1.0
chr1	248856562	248856677	ENSG00000171163.15|ZNF692|EFTUD2|EFTUD2	913	-	3.581596	1.0604775	-1.0	-1.0
chr1	248855877	248856086	ENSG00000171163.15|ZNF692|EFTUD2|EFTUD2	973	-	2.729712	1.5699663	-1.0	-1.0
chr1	248856317	248856417	ENSG00000171163.15|ZNF692|EFTUD2|EFTUD2	921	-	3.058203	1.1029229	-1.0	-1.0
chr1	248855379	248855458	ENSG00000171163.15|ZNF692|EFTUD2|EFTUD2	952	-	3.1655827	1.3230519	-1.0	-1.0
chr1	248854738	248854918	ENSG00000171163.15|ZNF692|EFTUD2|EFTUD2	920	-	3.1784513	1.0965176	-1.0	-1.0
chr1	248855038	248855379	ENSG00000171163.15|ZNF692|EFTUD2|EFTUD2	949	-	3.4249833	1.292866	-1.0	-1.0
chr1	248855458	248855557	ENSG00000171163.15|ZNF692|EFTUD2|EFTUD2	1000	-	9.423979	7.8323035	-1.0	-1.0
chr1	248856872	248856977	ENSG00000171163.15|ZNF692|EFTUD2|EFTUD2	902	-	6.4488134	1.0078611	-1.0	-1.0
chr1	248854523	248854678	ENSG00000171163.15|ZNF692|EFTUD2|EFTUD2	990	-	4.3748517	2.0024784	-1.0	-1.0
chr10	820764	820930	ENSG00000107929.14|LARP4B|EFTUD2|EFTUD2	915	-	2.802475	1.0720994	-1.0	-1.0
chr10	1000868	1000947	ENSG00000107937.18|GTPBP4|EFTUD2|EFTUD2	981	+	3.511036	1.7326939	-1.0	-1.0
chr10	1048583	1048883	ENSG00000067064.10|IDI1|EFTUD2|EFTUD2	936	-	5.188142	1.1932757	-1.0	-1.0
chr10	3105053	3105153	ENSG00000067057.16|PFKP|EFTUD2|EFTUD2	903	+	2.8046858	1.0120467	-1.0	-1.0
chr10	5453376	5453483	ENSG00000173848.18|NET1|EFTUD2|EFTUD2	904	+	6.521052	1.0180587	-1.0	-1.0
chr10	5720668	5720754	ENSG00000108021.19|FAM208B|EFTUD2|EFTUD2	909	+	4.3980055	1.03954	-1.0	-1.0
chr10	5916616	5916886	ENSG00000134452.19|FBXO18|EFTUD2|EFTUD2	992	+	6.1742654	2.0962706	-1.0	-1.0
chr10	6112279	6112429	ENSG00000134453.15|RBM17|EFTUD2|EFTUD2	916	+	3.6442108	1.0750828	-1.0	-1.0
chr10	17233682	17233769	ENSG00000026025.15|VIM|EFTUD2|EFTUD2	999	+	7.979154	3.2411032	-1.0	-1.0
chr10	17644574	17644734	ENSG00000136738.14|STAM|EFTUD2|EFTUD2	935	+	6.0670667	1.1839525	-1.0	-1.0
chr10	21535079	21535284	ENSG00000078403.16|MLLT10|EFTUD2|EFTUD2	955	+	3.0775764	1.3482982	-1.0	-1.0
chr10	21595410	21595565	ENSG00000078403.16|MLLT10|EFTUD2|EFTUD2	916	+	3.365078	1.0769838	-1.0	-1.0
chr10	21534804	21535044	ENSG00000078403.16|MLLT10|EFTUD2|EFTUD2	940	+	3.385574	1.2212363	-1.0	-1.0
chr10	22318701	22318896	ENSG00000148444.15|COMMD3|EFTUD2|EFTUD2	937	+	4.789705	1.1995679	-1.0	-1.0
chr10	22318713	22318805	ENSG00000269897.5|COMMD3-BMI1|EFTUD2|EFTUD2	903	+	4.343266	1.0123423	-1.0	-1.0
chr10	22328006	22328179	ENSG00000168283.13|BMI1|EFTUD2|EFTUD2	957	+	4.5274353	1.3709648	-1.0	-1.0
chr10	27116133	27116218	ENSG00000136758.18|YME1L1|EFTUD2|EFTUD2	906	-	6.568112	1.0264082	-1.0	-1.0
chr10	27533853	27533927	ENSG00000099246.16|RAB18|EFTUD2|EFTUD2	978	+	3.7475615	1.6590136	-1.0	-1.0
chr10	28533923	28534182	ENSG00000095787.21|WAC|EFTUD2|EFTUD2	995	+	3.643019	2.3376608	-1.0	-1.0
chr10	28533748	28533888	ENSG00000095787.21|WAC|EFTUD2|EFTUD2	986	+	3.9881887	1.8547983	-1.0	-1.0
chr10	30316036	30316117	ENSG00000107951.14|MTPAP|EFTUD2|EFTUD2	906	-	6.7299404	1.0259274	-1.0	-1.0
chr10	31809083	31809263	ENSG00000165322.17|ARHGAP12|EFTUD2|EFTUD2	953	-	6.730658	1.3272561	-1.0	-1.0
chr10	32055721	32055846	ENSG00000170759.10|KIF5B|EFTUD2|EFTUD2	906	-	6.559609	1.0262474	-1.0	-1.0
chr10	35470183	35470473	ENSG00000108100.17|CCNY|EFTUD2|EFTUD2	967	+	5.0876064	1.4762094	-1.0	-1.0
chr10	38095629	38095743	ENSG00000283930.1|AL117339.5|EFTUD2|EFTUD2	998	+	5.565891	2.6035862	-1.0	-1.0
chr10	38095633	38095738	ENSG00000075407.18|ZNF37A|EFTUD2|EFTUD2	998	+	5.577549	2.6408179	-1.0	-1.0
chr10	42820424	42820507	ENSG00000165733.7|BMS1|EFTUD2|EFTUD2	908	+	6.584496	1.0342056	-1.0	-1.0
chr10	43396283	43396455	ENSG00000169813.16|HNRNPF|EFTUD2|EFTUD2	938	-	2.9103568	1.2046328	-1.0	-1.0
chr10	56359831	56360011	ENSG00000122952.16|ZWINT|EFTUD2|EFTUD2	909	-	2.4299939	1.0395151	-1.0	-1.0
chr10	56358459	56358555	ENSG00000122952.16|ZWINT|EFTUD2|EFTUD2	903	-	6.655082	1.0123423	-1.0	-1.0
chr10	60778668	60778893	ENSG00000170312.15|CDK1|EFTUD2|EFTUD2	944	+	3.4172893	1.2509633	-1.0	-1.0
chr10	60778510	60778668	ENSG00000170312.15|CDK1|EFTUD2|EFTUD2	973	+	3.2717557	1.5762825	-1.0	-1.0
chr10	60785723	60785928	ENSG00000170312.15|CDK1|EFTUD2|EFTUD2	913	+	2.3331487	1.0620646	-1.0	-1.0
chr10	68332235	68332415	ENSG00000096746.17|HNRNPH3|EFTUD2|EFTUD2	940	+	2.4864051	1.2202138	-1.0	-1.0
chr10	68341851	68341977	ENSG00000096746.17|HNRNPH3|EFTUD2|EFTUD2	982	+	5.566921	1.7556565	-1.0	-1.0
chr10	68339226	68339436	ENSG00000096746.17|HNRNPH3|EFTUD2|EFTUD2	916	+	3.0395744	1.0754578	-1.0	-1.0
chr10	68341653	68341851	ENSG00000096746.17|HNRNPH3|EFTUD2|EFTUD2	952	+	2.4669259	1.3170325	-1.0	-1.0
chr10	70738990	70739125	ENSG00000138316.10|ADAMTS14|EFTUD2|EFTUD2	964	+	4.395757	1.4470654	-1.0	-1.0
chr10	70817535	70817730	ENSG00000166224.16|SGPL1|EFTUD2|EFTUD2	974	+	6.030024	1.5854237	-1.0	-1.0
chr10	71831716	71831845	ENSG00000197746.13|PSAP|EFTUD2|EFTUD2	943	-	4.1692247	1.2466546	-1.0	-1.0
chr10	71818456	71818606	ENSG00000197746.13|PSAP|EFTUD2|EFTUD2	913	-	5.7456937	1.0614628	-1.0	-1.0
chr10	71825656	71825831	ENSG00000197746.13|PSAP|EFTUD2|EFTUD2	955	-	2.9038858	1.3510015	-1.0	-1.0
chr10	72274004	72274219	ENSG00000168209.4|DDIT4|EFTUD2|EFTUD2	996	+	3.4207044	2.4484434	-1.0	-1.0
chr10	72274389	72274635	ENSG00000168209.4|DDIT4|EFTUD2|EFTUD2	994	+	4.823125	2.2268994	-1.0	-1.0
chr10	72566528	72566632	ENSG00000107745.18|MICU1|EFTUD2|EFTUD2	907	-	3.497078	1.0337837	-1.0	-1.0
chr10	73050911	73051052	ENSG00000122884.12|P4HA1|EFTUD2|EFTUD2	988	-	3.593784	1.9085523	-1.0	-1.0
chr10	73009659	73009849	ENSG00000122884.12|P4HA1|EFTUD2|EFTUD2	958	-	3.092924	1.3800051	-1.0	-1.0
chr10	73014102	73014223	ENSG00000122884.12|P4HA1|EFTUD2|EFTUD2	906	-	2.631632	1.0282737	-1.0	-1.0
chr10	73016845	73016899	ENSG00000122884.12|P4HA1|EFTUD2|EFTUD2	903	-	2.154182	1.011365	-1.0	-1.0
chr10	73766541	73766666	ENSG00000176986.15|SEC24C|EFTUD2|EFTUD2	907	+	3.4978247	1.0325383	-1.0	-1.0
chr10	74114387	74114652	ENSG00000035403.17|VCL|EFTUD2|EFTUD2	976	+	3.798169	1.6233865	-1.0	-1.0
chr10	75220897	75221027	ENSG00000165637.13|VDAC2|EFTUD2|EFTUD2	944	+	2.7815552	1.2511387	-1.0	-1.0
chr10	75219202	75219356	ENSG00000165637.13|VDAC2|EFTUD2|EFTUD2	968	+	3.6720438	1.4956839	-1.0	-1.0
chr10	75221032	75221132	ENSG00000165637.13|VDAC2|EFTUD2|EFTUD2	903	+	3.4636674	1.0141809	-1.0	-1.0
chr10	79349744	79349889	ENSG00000108179.13|PPIF|EFTUD2|EFTUD2	934	+	3.5585656	1.183333	-1.0	-1.0
chr10	91959149	91959282	ENSG00000095564.13|BTAF1|EFTUD2|EFTUD2	953	+	2.9365692	1.3264928	-1.0	-1.0
chr10	91959282	91959492	ENSG00000095564.13|BTAF1|EFTUD2|EFTUD2	948	+	3.8279064	1.2859468	-1.0	-1.0
chr10	92456133	92456258	ENSG00000119912.15|IDE|EFTUD2|EFTUD2	901	-	6.4168177	1.0035639	-1.0	-1.0
chr10	92692591	92692696	ENSG00000152804.10|HHEX|EFTUD2|EFTUD2	902	+	6.450341	1.0100583	-1.0	-1.0
chr10	93687403	93687543	ENSG00000148690.11|FRA10AC1|EFTUD2|EFTUD2	943	-	3.7147963	1.2430423	-1.0	-1.0
chr10	96559544	96559658	ENSG00000077147.14|TM9SF3|EFTUD2|EFTUD2	903	-	6.4121413	1.0112145	-1.0	-1.0
chr10	97477074	97477269	ENSG00000155229.20|MMS19|EFTUD2|EFTUD2	916	-	5.2558904	1.0753033	-1.0	-1.0
chr10	97753182	97753437	ENSG00000155256.17|ZFYVE27|EFTUD2|EFTUD2	981	+	4.5465775	1.7263495	-1.0	-1.0
chr10	98423668	98423752	ENSG00000107521.18|HPS1|EFTUD2|EFTUD2	978	-	6.938892	1.6646326	-1.0	-1.0
chr10	100229267	100229422	ENSG00000213341.10|CHUK|EFTUD2|EFTUD2	932	-	5.015645	1.165934	-1.0	-1.0
chr10	100347531	100347696	ENSG00000099194.5|SCD|EFTUD2|EFTUD2	967	+	4.8582907	1.4847254	-1.0	-1.0
chr10	100348391	100348496	ENSG00000099194.5|SCD|EFTUD2|EFTUD2	901	+	2.7320108	1.0027969	-1.0	-1.0
chr10	100354632	100354757	ENSG00000099194.5|SCD|EFTUD2|EFTUD2	971	+	4.779759	1.5336373	-1.0	-1.0
chr10	101792727	101792907	ENSG00000198408.13|MGEA5|EFTUD2|EFTUD2	966	-	3.0979452	1.4706899	-1.0	-1.0
chr10	101827993	101828150	ENSG00000120049.18|KCNIP2|EFTUD2|EFTUD2	993	-	7.2770667	2.1625226	-1.0	-1.0
chr10	102111300	102111405	ENSG00000198728.10|LDB1|EFTUD2|EFTUD2	901	-	3.4310722	1.0028145	-1.0	-1.0
chr10	102110971	102111068	ENSG00000198728.10|LDB1|EFTUD2|EFTUD2	995	-	7.3684177	2.2618275	-1.0	-1.0
chr10	102111144	102111255	ENSG00000198728.10|LDB1|EFTUD2|EFTUD2	1000	-	4.7150707	3.4758883	-1.0	-1.0
chr10	102114810	102114946	ENSG00000198728.10|LDB1|EFTUD2|EFTUD2	902	-	1.7805136	1.0099702	-1.0	-1.0
chr10	102148709	102148816	ENSG00000148840.10|PPRC1|EFTUD2|EFTUD2	903	+	6.4234047	1.0117012	-1.0	-1.0
chr10	102369775	102369860	ENSG00000107862.4|GBF1|EFTUD2|EFTUD2	962	+	6.7786794	1.421476	-1.0	-1.0
chr10	102370069	102370169	ENSG00000107862.4|GBF1|EFTUD2|EFTUD2	902	+	3.444259	1.0105442	-1.0	-1.0
chr10	110896087	110896192	ENSG00000150593.17|PDCD4|EFTUD2|EFTUD2	903	+	6.3965297	1.0123423	-1.0	-1.0
chr10	119178628	119178728	ENSG00000165672.6|PRDX3|EFTUD2|EFTUD2	907	-	6.5763297	1.0336258	-1.0	-1.0
chr10	119576985	119577190	ENSG00000151923.17|TIAL1|EFTUD2|EFTUD2	982	-	3.1093519	1.7401731	-1.0	-1.0
chr10	119576710	119576855	ENSG00000151923.17|TIAL1|EFTUD2|EFTUD2	907	-	1.8953104	1.0329736	-1.0	-1.0
chr10	119582009	119582159	ENSG00000151923.17|TIAL1|EFTUD2|EFTUD2	932	-	3.5142937	1.1703835	-1.0	-1.0
chr10	124408346	124408536	ENSG00000065154.11|OAT|EFTUD2|EFTUD2	976	-	3.6091645	1.6228644	-1.0	-1.0
chr10	124408541	124408637	ENSG00000065154.11|OAT|EFTUD2|EFTUD2	915	-	2.7415733	1.0719951	-1.0	-1.0
chr10	124418668	124418848	ENSG00000065154.11|OAT|EFTUD2|EFTUD2	927	-	4.338484	1.1394081	-1.0	-1.0
chr10	125797910	125798055	ENSG00000188690.12|UROS|EFTUD2|EFTUD2	917	-	3.430115	1.081869	-1.0	-1.0
chr10	128122996	128123090	ENSG00000148773.13|MKI67|EFTUD2|EFTUD2	911	-	4.4114366	1.0517225	-1.0	-1.0
chr10	131901360	131901585	ENSG00000175470.18|PPP2R2D|EFTUD2|EFTUD2	960	+	3.0504115	1.3941855	-1.0	-1.0
chr10	133457624	133457739	ENSG00000214279.13|SCART1|EFTUD2|EFTUD2	903	+	2.5712702	1.0151834	-1.0	-1.0
chr10	133459326	133459481	ENSG00000214279.13|SCART1|EFTUD2|EFTUD2	985	+	3.7385054	1.8172559	-1.0	-1.0
chr11	209068	209233	ENSG00000177963.14|RIC8A|EFTUD2|EFTUD2	963	+	6.5966687	1.4341791	-1.0	-1.0
chr11	244075	244295	ENSG00000185627.17|PSMD13|EFTUD2|EFTUD2	968	+	3.6981058	1.501606	-1.0	-1.0
chr11	237149	237324	ENSG00000185627.17|PSMD13|EFTUD2|EFTUD2	919	+	3.632763	1.0907406	-1.0	-1.0
chr11	591467	591632	ENSG00000070047.11|PHRF1|EFTUD2|EFTUD2	945	+	3.2316704	1.2619994	-1.0	-1.0
chr11	587464	587614	ENSG00000070047.11|PHRF1|EFTUD2|EFTUD2	933	+	6.6520815	1.1707059	-1.0	-1.0
chr11	755988	756098	ENSG00000177156.10|TALDO1|EFTUD2|EFTUD2	902	+	3.4718692	1.0095294	-1.0	-1.0
chr11	799933	800163	ENSG00000177595.17|PIDD1|EFTUD2|EFTUD2	950	-	3.059408	1.3006499	-1.0	-1.0
chr11	810081	810226	ENSG00000177600.8|RPLP2|EFTUD2|EFTUD2	940	+	2.475614	1.222936	-1.0	-1.0
chr11	810397	810497	ENSG00000177600.8|RPLP2|EFTUD2|EFTUD2	991	+	4.388023	2.0330634	-1.0	-1.0
chr11	811451	811591	ENSG00000177600.8|RPLP2|EFTUD2|EFTUD2	924	+	3.2001262	1.1216935	-1.0	-1.0
chr11	812633	812759	ENSG00000177600.8|RPLP2|EFTUD2|EFTUD2	969	+	3.956333	1.505315	-1.0	-1.0
chr11	823831	824026	ENSG00000177666.16|PNPLA2|EFTUD2|EFTUD2	973	+	3.3678565	1.5625695	-1.0	-1.0
chr11	823571	823726	ENSG00000177666.16|PNPLA2|EFTUD2|EFTUD2	952	+	3.9567032	1.3215864	-1.0	-1.0
chr11	822012	822152	ENSG00000177666.16|PNPLA2|EFTUD2|EFTUD2	902	+	6.522321	1.01048	-1.0	-1.0
chr11	2390866	2391046	ENSG00000110651.11|CD81|EFTUD2|EFTUD2	944	+	4.365159	1.2555712	-1.0	-1.0
chr11	2955805	2955910	ENSG00000205531.12|NAP1L4|EFTUD2|EFTUD2	901	-	2.9838057	1.0043639	-1.0	-1.0
chr11	2955743	2955790	ENSG00000205531.12|NAP1L4|EFTUD2|EFTUD2	948	-	2.7731369	1.2842735	-1.0	-1.0
chr11	2951779	2951924	ENSG00000205531.12|NAP1L4|EFTUD2|EFTUD2	970	-	3.1338658	1.5180298	-1.0	-1.0
chr11	2951655	2951775	ENSG00000205531.12|NAP1L4|EFTUD2|EFTUD2	906	-	3.3933585	1.027996	-1.0	-1.0
chr11	2955606	2955743	ENSG00000205531.12|NAP1L4|EFTUD2|EFTUD2	994	-	5.575584	2.197115	-1.0	-1.0
chr11	3028745	3029100	ENSG00000110619.17|CARS|EFTUD2|EFTUD2	985	-	3.9715197	1.8155557	-1.0	-1.0
chr11	5249157	5249362	ENSG00000213934.6|HBG1|EFTUD2|EFTUD2	949	-	2.1765118	1.2883077	-1.0	-1.0
chr11	5254135	5254260	ENSG00000196565.13|HBG2|EFTUD2|EFTUD2	926	-	2.8110974	1.1313338	-1.0	-1.0
chr11	5346194	5346304	ENSG00000196565.13|HBG2|EFTUD2|EFTUD2	936	-	3.619542	1.1970518	-1.0	-1.0
chr11	5346191	5346301	ENSG00000213931.5|HBE1|EFTUD2|EFTUD2	938	-	3.635339	1.2078041	-1.0	-1.0
chr11	6217229	6217404	ENSG00000051009.10|FAM160A2|EFTUD2|EFTUD2	913	-	3.1411285	1.059248	-1.0	-1.0
chr11	6479819	6480014	ENSG00000132254.12|ARFIP2|EFTUD2|EFTUD2	980	-	6.4615517	1.701873	-1.0	-1.0
chr11	6547962	6548112	ENSG00000179532.12|DNHD1|EFTUD2|EFTUD2	913	+	5.0042453	1.0615486	-1.0	-1.0
chr11	6600399	6600539	ENSG00000132275.10|RRP8|EFTUD2|EFTUD2	906	-	6.511375	1.0246111	-1.0	-1.0
chr11	6600775	6600915	ENSG00000132275.10|RRP8|EFTUD2|EFTUD2	905	-	6.539444	1.0209517	-1.0	-1.0
chr11	6600582	6600668	ENSG00000132275.10|RRP8|EFTUD2|EFTUD2	968	-	6.873432	1.4974409	-1.0	-1.0
chr11	6608948	6609093	ENSG00000166333.13|ILK|EFTUD2|EFTUD2	937	+	3.9804842	1.2022499	-1.0	-1.0
chr11	6609639	6609723	ENSG00000166333.13|ILK|EFTUD2|EFTUD2	902	+	6.4678583	1.0095564	-1.0	-1.0
chr11	6610035	6610147	ENSG00000166333.13|ILK|EFTUD2|EFTUD2	905	+	6.466827	1.020069	-1.0	-1.0
chr11	6608773	6608933	ENSG00000166333.13|ILK|EFTUD2|EFTUD2	965	+	3.7778528	1.457528	-1.0	-1.0
chr11	9145530	9145660	ENSG00000184014.7|DENND5A|EFTUD2|EFTUD2	911	-	3.3559184	1.0513517	-1.0	-1.0
chr11	9288293	9288441	ENSG00000166471.10|TMEM41B|EFTUD2|EFTUD2	967	-	5.6285076	1.4797192	-1.0	-1.0
chr11	9314161	9314301	ENSG00000166471.10|TMEM41B|EFTUD2|EFTUD2	924	-	3.317711	1.1175181	-1.0	-1.0
chr11	9576293	9576458	ENSG00000166483.10|WEE1|EFTUD2|EFTUD2	934	+	4.6216726	1.1811781	-1.0	-1.0
chr11	9581566	9581678	ENSG00000166483.10|WEE1|EFTUD2|EFTUD2	966	+	2.977737	1.4740477	-1.0	-1.0
chr11	9577161	9577411	ENSG00000166483.10|WEE1|EFTUD2|EFTUD2	974	+	4.448569	1.5809599	-1.0	-1.0
chr11	9581683	9581783	ENSG00000166483.10|WEE1|EFTUD2|EFTUD2	903	+	2.8046858	1.011968	-1.0	-1.0
chr11	9576093	9576229	ENSG00000166483.10|WEE1|EFTUD2|EFTUD2	931	+	4.1282306	1.159271	-1.0	-1.0
chr11	10802209	10802293	ENSG00000110321.16|EIF4G2|EFTUD2|EFTUD2	989	-	4.3537526	1.9728185	-1.0	-1.0
chr11	10803999	10804139	ENSG00000110321.16|EIF4G2|EFTUD2|EFTUD2	957	-	2.678159	1.3620814	-1.0	-1.0
chr11	10800647	10800730	ENSG00000110321.16|EIF4G2|EFTUD2|EFTUD2	994	-	3.86407	2.1903956	-1.0	-1.0
chr11	10804203	10804286	ENSG00000110321.16|EIF4G2|EFTUD2|EFTUD2	948	-	3.7685082	1.2820737	-1.0	-1.0
chr11	10799957	10800097	ENSG00000110321.16|EIF4G2|EFTUD2|EFTUD2	902	-	2.070469	1.0091782	-1.0	-1.0
chr11	10803524	10803694	ENSG00000110321.16|EIF4G2|EFTUD2|EFTUD2	953	-	2.690359	1.3305106	-1.0	-1.0
chr11	10800348	10800431	ENSG00000110321.16|EIF4G2|EFTUD2|EFTUD2	995	-	5.3673434	2.3295503	-1.0	-1.0
chr11	10804726	10804936	ENSG00000110321.16|EIF4G2|EFTUD2|EFTUD2	967	-	4.11994	1.481978	-1.0	-1.0
chr11	10803769	10803924	ENSG00000110321.16|EIF4G2|EFTUD2|EFTUD2	911	-	2.470951	1.0505995	-1.0	-1.0
chr11	10807116	10807351	ENSG00000110321.16|EIF4G2|EFTUD2|EFTUD2	936	-	2.3092732	1.1935551	-1.0	-1.0
chr11	10804376	10804501	ENSG00000110321.16|EIF4G2|EFTUD2|EFTUD2	916	-	2.3631988	1.0740628	-1.0	-1.0
chr11	10803128	10803210	ENSG00000110321.16|EIF4G2|EFTUD2|EFTUD2	923	-	2.4340672	1.1115445	-1.0	-1.0
chr11	10805665	10805855	ENSG00000110321.16|EIF4G2|EFTUD2|EFTUD2	913	-	3.1974504	1.0613773	-1.0	-1.0
chr11	13711828	13711927	ENSG00000197601.12|FAR1|EFTUD2|EFTUD2	903	+	3.4572303	1.0132786	-1.0	-1.0
chr11	14469200	14469320	ENSG00000129083.12|COPB1|EFTUD2|EFTUD2	904	-	6.540582	1.0189492	-1.0	-1.0
chr11	17077238	17077628	ENSG00000110700.6|RPS13|EFTUD2|EFTUD2	986	-	3.809145	1.8425944	-1.0	-1.0
chr11	17074921	17075091	ENSG00000110700.6|RPS13|EFTUD2|EFTUD2	938	-	2.5594296	1.2056882	-1.0	-1.0
chr11	17135029	17135110	ENSG00000011405.13|PIK3C2A|EFTUD2|EFTUD2	993	-	5.345906	2.1765747	-1.0	-1.0
chr11	27384267	27384402	ENSG00000205213.13|LGR4|EFTUD2|EFTUD2	931	-	5.600525	1.1619139	-1.0	-1.0
chr11	27380148	27380248	ENSG00000205213.13|LGR4|EFTUD2|EFTUD2	903	-	6.422805	1.0123423	-1.0	-1.0
chr11	34456080	34456195	ENSG00000121691.4|CAT|EFTUD2|EFTUD2	910	+	2.4571311	1.0456125	-1.0	-1.0
chr11	34456542	34456664	ENSG00000121691.4|CAT|EFTUD2|EFTUD2	955	+	3.9534945	1.3432728	-1.0	-1.0
chr11	34978079	34978182	ENSG00000110435.11|PDHX|EFTUD2|EFTUD2	903	+	6.445913	1.0111291	-1.0	-1.0
chr11	43400048	43400153	ENSG00000052841.14|TTC17|EFTUD2|EFTUD2	903	+	6.546171	1.0123423	-1.0	-1.0
chr11	43396818	43396958	ENSG00000052841.14|TTC17|EFTUD2|EFTUD2	960	+	3.051031	1.403181	-1.0	-1.0
chr11	44081044	44081229	ENSG00000110455.13|ACCS|EFTUD2|EFTUD2	978	+	6.841385	1.654531	-1.0	-1.0
chr11	46375951	46376065	ENSG00000149091.15|DGKZ|EFTUD2|EFTUD2	975	+	4.799219	1.5941141	-1.0	-1.0
chr11	46382691	46382936	ENSG00000110492.15|MDK|EFTUD2|EFTUD2	956	+	3.1466413	1.353537	-1.0	-1.0
chr11	46382466	46382581	ENSG00000110492.15|MDK|EFTUD2|EFTUD2	950	+	6.814787	1.2985177	-1.0	-1.0
chr11	46381764	46381924	ENSG00000110492.15|MDK|EFTUD2|EFTUD2	904	+	3.2320356	1.0187596	-1.0	-1.0
chr11	46750433	46750527	ENSG00000175216.14|CKAP5|EFTUD2|EFTUD2	947	-	4.52034	1.2796946	-1.0	-1.0
chr11	47173337	47173452	ENSG00000149182.14|ARFGAP2|EFTUD2|EFTUD2	915	-	4.358751	1.0713729	-1.0	-1.0
chr11	47172163	47172328	ENSG00000149182.14|ARFGAP2|EFTUD2|EFTUD2	933	-	3.804535	1.1767007	-1.0	-1.0
chr11	47168043	47168122	ENSG00000149182.14|ARFGAP2|EFTUD2|EFTUD2	928	-	2.9807978	1.1401597	-1.0	-1.0
chr11	47173482	47173582	ENSG00000149182.14|ARFGAP2|EFTUD2|EFTUD2	902	-	4.3224134	1.0106485	-1.0	-1.0
chr11	47171288	47171425	ENSG00000149182.14|ARFGAP2|EFTUD2|EFTUD2	935	-	3.2504	1.1838629	-1.0	-1.0
chr11	47424711	47424851	ENSG00000165916.8|PSMC3|EFTUD2|EFTUD2	930	-	6.4025817	1.1533598	-1.0	-1.0
chr11	47424961	47425120	ENSG00000165916.8|PSMC3|EFTUD2|EFTUD2	978	-	6.2784166	1.6634591	-1.0	-1.0
chr11	47424468	47424638	ENSG00000165916.8|PSMC3|EFTUD2|EFTUD2	943	-	3.4970891	1.2455101	-1.0	-1.0
chr11	47580619	47580744	ENSG00000213619.9|NDUFS3|EFTUD2|EFTUD2	902	+	6.505149	1.009563	-1.0	-1.0
chr11	47798074	47798167	ENSG00000030066.13|NUP160|EFTUD2|EFTUD2	903	-	6.405826	1.0123423	-1.0	-1.0
chr11	47812213	47812328	ENSG00000030066.13|NUP160|EFTUD2|EFTUD2	925	-	6.587066	1.1228766	-1.0	-1.0
chr11	47819219	47819373	ENSG00000030066.13|NUP160|EFTUD2|EFTUD2	903	-	3.0306299	1.0123434	-1.0	-1.0
chr11	57327584	57327711	ENSG00000149136.8|SSRP1|EFTUD2|EFTUD2	910	-	6.685407	1.0468179	-1.0	-1.0
chr11	57415176	57415321	ENSG00000254979.5|AP000781.2|EFTUD2|EFTUD2	914	-	4.083892	1.0645688	-1.0	-1.0
chr11	57417600	57417747	ENSG00000254979.5|AP000781.2|EFTUD2|EFTUD2	947	-	5.7161326	1.2797607	-1.0	-1.0
chr11	57421064	57421229	ENSG00000254979.5|AP000781.2|EFTUD2|EFTUD2	937	-	4.811499	1.2000916	-1.0	-1.0
chr11	57417600	57417747	ENSG00000134802.17|SLC43A3|EFTUD2|EFTUD2	948	-	5.7161326	1.2806327	-1.0	-1.0
chr11	57421064	57421219	ENSG00000134802.17|SLC43A3|EFTUD2|EFTUD2	939	-	4.849863	1.2160901	-1.0	-1.0
chr11	57415213	57415323	ENSG00000134802.17|SLC43A3|EFTUD2|EFTUD2	902	-	4.312529	1.007984	-1.0	-1.0
chr11	57500537	57500777	ENSG00000149150.8|SLC43A1|EFTUD2|EFTUD2	941	-	4.243261	1.225577	-1.0	-1.0
chr11	57690195	57690335	ENSG00000156599.10|ZDHHC5|EFTUD2|EFTUD2	902	+	6.437792	1.0092512	-1.0	-1.0
chr11	57739033	57739188	ENSG00000254462.1|TMX2-CTNND1|EFTUD2|EFTUD2	934	+	3.7226758	1.1800557	-1.0	-1.0
chr11	57738438	57738558	ENSG00000254462.1|TMX2-CTNND1|EFTUD2|EFTUD2	902	+	6.5089283	1.0095671	-1.0	-1.0
chr11	57738440	57738555	ENSG00000213593.9|TMX2|EFTUD2|EFTUD2	902	+	6.5304594	1.0091066	-1.0	-1.0
chr11	57739039	57739130	ENSG00000213593.9|TMX2|EFTUD2|EFTUD2	931	+	3.59825	1.1604638	-1.0	-1.0
chr11	57791713	57791818	ENSG00000254732.1|AP001931.1|EFTUD2|EFTUD2	902	+	3.444259	1.0104078	-1.0	-1.0
chr11	57791713	57791818	ENSG00000198561.13|CTNND1|EFTUD2|EFTUD2	902	+	3.444259	1.0097883	-1.0	-1.0
chr11	59576719	59576804	ENSG00000110048.11|OSBP|EFTUD2|EFTUD2	902	-	6.4589763	1.0091304	-1.0	-1.0
chr11	59649461	59649566	ENSG00000166889.13|PATL1|EFTUD2|EFTUD2	921	-	3.3195007	1.0998805	-1.0	-1.0
chr11	59809748	59809898	ENSG00000166902.4|MRPL16|EFTUD2|EFTUD2	960	-	4.9612474	1.3976728	-1.0	-1.0
chr11	60902275	60902385	ENSG00000110107.8|PRPF19|EFTUD2|EFTUD2	902	-	6.5376506	1.0100865	-1.0	-1.0
chr11	60902402	60902465	ENSG00000110107.8|PRPF19|EFTUD2|EFTUD2	973	-	4.753121	1.5625786	-1.0	-1.0
chr11	61303747	61303864	ENSG00000167986.13|DDB1|EFTUD2|EFTUD2	924	-	6.6307383	1.1172798	-1.0	-1.0
chr11	61311895	61311988	ENSG00000167986.13|DDB1|EFTUD2|EFTUD2	905	-	6.510288	1.0228642	-1.0	-1.0
chr11	61331359	61331542	ENSG00000167986.13|DDB1|EFTUD2|EFTUD2	962	-	3.1462157	1.4146153	-1.0	-1.0
chr11	61314210	61314307	ENSG00000167986.13|DDB1|EFTUD2|EFTUD2	900	-	3.4047582	1.0012876	-1.0	-1.0
chr11	61325472	61325610	ENSG00000167986.13|DDB1|EFTUD2|EFTUD2	963	-	6.790922	1.4334087	-1.0	-1.0
chr11	61302914	61303045	ENSG00000167986.13|DDB1|EFTUD2|EFTUD2	993	-	4.2479076	2.1263163	-1.0	-1.0
chr11	61367917	61368097	ENSG00000149483.11|TMEM138|EFTUD2|EFTUD2	953	+	5.3183503	1.3315177	-1.0	-1.0
chr11	61419789	61419909	ENSG00000149532.15|CPSF7|EFTUD2|EFTUD2	907	-	3.5115376	1.0302081	-1.0	-1.0
chr11	61421189	61421419	ENSG00000149532.15|CPSF7|EFTUD2|EFTUD2	962	-	4.812719	1.424407	-1.0	-1.0
chr11	61804084	61804259	ENSG00000149485.18|FADS1|EFTUD2|EFTUD2	920	-	3.327654	1.09528	-1.0	-1.0
chr11	61803489	61803639	ENSG00000149485.18|FADS1|EFTUD2|EFTUD2	919	-	3.2486005	1.0896193	-1.0	-1.0
chr11	61802652	61802800	ENSG00000149485.18|FADS1|EFTUD2|EFTUD2	914	-	3.2565186	1.0650948	-1.0	-1.0
chr11	61802926	61803026	ENSG00000149485.18|FADS1|EFTUD2|EFTUD2	949	-	3.3913457	1.2943957	-1.0	-1.0
chr11	61815866	61815996	ENSG00000149485.18|FADS1|EFTUD2|EFTUD2	905	-	2.8216214	1.022588	-1.0	-1.0
chr11	61806533	61806638	ENSG00000149485.18|FADS1|EFTUD2|EFTUD2	908	-	2.621979	1.0349185	-1.0	-1.0
chr11	61804564	61804679	ENSG00000149485.18|FADS1|EFTUD2|EFTUD2	901	-	2.5126204	1.0024813	-1.0	-1.0
chr11	61803864	61804034	ENSG00000149485.18|FADS1|EFTUD2|EFTUD2	907	-	2.698033	1.0324386	-1.0	-1.0
chr11	61804689	61804794	ENSG00000149485.18|FADS1|EFTUD2|EFTUD2	906	-	2.1534622	1.0278733	-1.0	-1.0
chr11	61810554	61810726	ENSG00000149485.18|FADS1|EFTUD2|EFTUD2	946	-	2.6432784	1.2649727	-1.0	-1.0
chr11	61965269	61965369	ENSG00000167996.15|FTH1|EFTUD2|EFTUD2	903	-	2.8248086	1.0123423	-1.0	-1.0
chr11	61964849	61965009	ENSG00000167996.15|FTH1|EFTUD2|EFTUD2	983	-	2.821642	1.7622392	-1.0	-1.0
chr11	62148609	62148738	ENSG00000149503.12|INCENP|EFTUD2|EFTUD2	917	+	6.57627	1.0795888	-1.0	-1.0
chr11	62141044	62141209	ENSG00000149503.12|INCENP|EFTUD2|EFTUD2	935	+	4.2728004	1.1849556	-1.0	-1.0
chr11	62141304	62141404	ENSG00000149503.12|INCENP|EFTUD2|EFTUD2	903	+	6.4151077	1.0123423	-1.0	-1.0
chr11	62137856	62137971	ENSG00000149503.12|INCENP|EFTUD2|EFTUD2	912	+	3.0309522	1.0550733	-1.0	-1.0
chr11	62145751	62145896	ENSG00000149503.12|INCENP|EFTUD2|EFTUD2	966	+	4.898158	1.4715762	-1.0	-1.0
chr11	62571288	62571518	ENSG00000254772.9|EEF1G|EFTUD2|EFTUD2	922	-	3.5271597	1.106209	-1.0	-1.0
chr11	62572983	62573103	ENSG00000254772.9|EEF1G|EFTUD2|EFTUD2	904	-	6.5075097	1.0177975	-1.0	-1.0
chr11	62572728	62572863	ENSG00000254772.9|EEF1G|EFTUD2|EFTUD2	917	-	4.6796546	1.0815704	-1.0	-1.0
chr11	62571682	62571832	ENSG00000254772.9|EEF1G|EFTUD2|EFTUD2	1000	-	7.154511	4.073379	-1.0	-1.0
chr11	62571288	62571518	ENSG00000255508.7|AP002990.1|EFTUD2|EFTUD2	921	-	3.5271597	1.1050174	-1.0	-1.0
chr11	62572983	62573103	ENSG00000255508.7|AP002990.1|EFTUD2|EFTUD2	904	-	6.5075097	1.017488	-1.0	-1.0
chr11	62572728	62572863	ENSG00000255508.7|AP002990.1|EFTUD2|EFTUD2	917	-	4.6796546	1.0816454	-1.0	-1.0
chr11	62571682	62571832	ENSG00000255508.7|AP002990.1|EFTUD2|EFTUD2	1000	-	7.154511	4.071546	-1.0	-1.0
chr11	62601022	62601275	ENSG00000149480.6|MTA2|EFTUD2|EFTUD2	949	-	3.1247885	1.2900969	-1.0	-1.0
chr11	62595891	62596009	ENSG00000149480.6|MTA2|EFTUD2|EFTUD2	974	-	3.894849	1.5835665	-1.0	-1.0
chr11	62601275	62601422	ENSG00000149480.6|MTA2|EFTUD2|EFTUD2	997	-	3.5206702	2.481027	-1.0	-1.0
chr11	62595115	62595263	ENSG00000149480.6|MTA2|EFTUD2|EFTUD2	963	-	3.801757	1.4362131	-1.0	-1.0
chr11	62596513	62596688	ENSG00000149480.6|MTA2|EFTUD2|EFTUD2	906	-	2.9481058	1.0261623	-1.0	-1.0
chr11	62594634	62594739	ENSG00000149480.6|MTA2|EFTUD2|EFTUD2	981	-	6.9347115	1.7175034	-1.0	-1.0
chr11	62599987	62600142	ENSG00000149480.6|MTA2|EFTUD2|EFTUD2	902	-	4.7042594	1.0091664	-1.0	-1.0
chr11	62594407	62594515	ENSG00000149480.6|MTA2|EFTUD2|EFTUD2	974	-	4.8292313	1.5834097	-1.0	-1.0
chr11	62596127	62596278	ENSG00000149480.6|MTA2|EFTUD2|EFTUD2	952	-	4.5447607	1.3149607	-1.0	-1.0
chr11	62630276	62630378	ENSG00000089597.16|GANAB|EFTUD2|EFTUD2	990	-	5.133737	1.9872735	-1.0	-1.0
chr11	62632373	62632473	ENSG00000089597.16|GANAB|EFTUD2|EFTUD2	902	-	6.4134893	1.0078307	-1.0	-1.0
chr11	62633271	62633406	ENSG00000089597.16|GANAB|EFTUD2|EFTUD2	903	-	6.5712466	1.0150912	-1.0	-1.0
chr11	62629072	62629193	ENSG00000089597.16|GANAB|EFTUD2|EFTUD2	907	-	3.4877872	1.0306133	-1.0	-1.0
chr11	62639486	62639586	ENSG00000089597.16|GANAB|EFTUD2|EFTUD2	903	-	6.422805	1.0123423	-1.0	-1.0
chr11	62625924	62626059	ENSG00000089597.16|GANAB|EFTUD2|EFTUD2	996	-	7.4304132	2.3766243	-1.0	-1.0
chr11	62677377	62677557	ENSG00000162191.13|UBXN1|EFTUD2|EFTUD2	964	-	4.2050805	1.4423474	-1.0	-1.0
chr11	62678601	62678689	ENSG00000162191.13|UBXN1|EFTUD2|EFTUD2	903	-	6.647289	1.0123423	-1.0	-1.0
chr11	62677587	62677782	ENSG00000162191.13|UBXN1|EFTUD2|EFTUD2	971	-	3.889598	1.5382752	-1.0	-1.0
chr11	62678357	62678547	ENSG00000162191.13|UBXN1|EFTUD2|EFTUD2	985	-	6.4176245	1.8222688	-1.0	-1.0
chr11	62796181	62796281	ENSG00000162231.13|NXF1|EFTUD2|EFTUD2	991	-	7.1904135	2.0700333	-1.0	-1.0
chr11	62801201	62801328	ENSG00000162231.13|NXF1|EFTUD2|EFTUD2	961	-	3.918759	1.4078795	-1.0	-1.0
chr11	62805193	62805323	ENSG00000162231.13|NXF1|EFTUD2|EFTUD2	985	-	5.0228987	1.8153907	-1.0	-1.0
chr11	62824895	62825024	ENSG00000162236.11|STX5|EFTUD2|EFTUD2	944	-	3.5640926	1.2537977	-1.0	-1.0
chr11	62825117	62825277	ENSG00000162236.11|STX5|EFTUD2|EFTUD2	1000	-	7.5744176	3.7055717	-1.0	-1.0
chr11	62825339	62825422	ENSG00000162236.11|STX5|EFTUD2|EFTUD2	996	-	7.484143	2.3620703	-1.0	-1.0
chr11	62839235	62839321	ENSG00000133316.15|WDR74|EFTUD2|EFTUD2	986	-	7.0468545	1.8409117	-1.0	-1.0
chr11	62834162	62834275	ENSG00000133316.15|WDR74|EFTUD2|EFTUD2	903	-	6.496242	1.0128462	-1.0	-1.0
chr11	62834331	62834386	ENSG00000133316.15|WDR74|EFTUD2|EFTUD2	942	-	4.463684	1.2367828	-1.0	-1.0
chr11	62835786	62835961	ENSG00000133316.15|WDR74|EFTUD2|EFTUD2	913	-	4.2271795	1.0616026	-1.0	-1.0
chr11	62834017	62834117	ENSG00000133316.15|WDR74|EFTUD2|EFTUD2	903	-	6.3871965	1.0123423	-1.0	-1.0
chr11	62852748	62852948	ENSG00000255717.6|SNHG1|EFTUD2|EFTUD2	994	-	2.9197834	2.2469656	-1.0	-1.0
chr11	62854715	62855055	ENSG00000255717.6|SNHG1|EFTUD2|EFTUD2	1000	-	3.9228406	5.6684766	-1.0	-1.0
chr11	62853393	62853696	ENSG00000255717.6|SNHG1|EFTUD2|EFTUD2	1000	-	4.777793	14.205002	-1.0	-1.0
chr11	62854360	62854660	ENSG00000255717.6|SNHG1|EFTUD2|EFTUD2	1000	-	3.0003214	6.233079	-1.0	-1.0
chr11	62853013	62853353	ENSG00000255717.6|SNHG1|EFTUD2|EFTUD2	1000	-	3.7141526	5.934238	-1.0	-1.0
chr11	62855700	62855914	ENSG00000255717.6|SNHG1|EFTUD2|EFTUD2	989	-	2.6324143	1.9481779	-1.0	-1.0
chr11	62855085	62855325	ENSG00000255717.6|SNHG1|EFTUD2|EFTUD2	994	-	2.7282505	2.195455	-1.0	-1.0
chr11	62855370	62855555	ENSG00000255717.6|SNHG1|EFTUD2|EFTUD2	985	-	3.0791016	1.8190472	-1.0	-1.0
chr11	62852681	62852748	ENSG00000255717.6|SNHG1|EFTUD2|EFTUD2	937	-	3.3033874	1.1985146	-1.0	-1.0
chr11	62853800	62854340	ENSG00000255717.6|SNHG1|EFTUD2|EFTUD2	1000	-	3.1266308	4.303969	-1.0	-1.0
chr11	62854180	62854280	ENSG00000278527.1|SNORD22|EFTUD2|EFTUD2	901	-	2.154182	1.0057237	-1.0	-1.0
chr11	62883557	62884062	ENSG00000168003.16|SLC3A2|EFTUD2|EFTUD2	990	+	4.342781	1.9809644	-1.0	-1.0
chr11	62881967	62882267	ENSG00000168003.16|SLC3A2|EFTUD2|EFTUD2	975	+	3.0502317	1.5992446	-1.0	-1.0
chr11	62881447	62881582	ENSG00000168003.16|SLC3A2|EFTUD2|EFTUD2	990	+	7.2797027	2.0218909	-1.0	-1.0
chr11	62882999	62883347	ENSG00000168003.16|SLC3A2|EFTUD2|EFTUD2	997	+	3.74017	2.461804	-1.0	-1.0
chr11	62884525	62884631	ENSG00000168003.16|SLC3A2|EFTUD2|EFTUD2	1000	+	4.9628534	5.3342795	-1.0	-1.0
chr11	62883357	62883517	ENSG00000168003.16|SLC3A2|EFTUD2|EFTUD2	950	+	4.2857585	1.3008627	-1.0	-1.0
chr11	62884077	62884525	ENSG00000168003.16|SLC3A2|EFTUD2|EFTUD2	984	+	3.4810982	1.7941011	-1.0	-1.0
chr11	62884690	62884825	ENSG00000168003.16|SLC3A2|EFTUD2|EFTUD2	992	+	7.291034	2.1150227	-1.0	-1.0
chr11	62888029	62888169	ENSG00000168003.16|SLC3A2|EFTUD2|EFTUD2	929	+	4.626494	1.1482024	-1.0	-1.0
chr11	62887153	62887348	ENSG00000168003.16|SLC3A2|EFTUD2|EFTUD2	925	+	2.8389945	1.1277703	-1.0	-1.0
chr11	62885231	62885608	ENSG00000168003.16|SLC3A2|EFTUD2|EFTUD2	1000	+	5.515513	7.322861	-1.0	-1.0
chr11	62885608	62886013	ENSG00000168003.16|SLC3A2|EFTUD2|EFTUD2	949	+	3.0926118	1.2904843	-1.0	-1.0
chr11	62888218	62888330	ENSG00000168003.16|SLC3A2|EFTUD2|EFTUD2	1000	+	3.5997052	4.7384906	-1.0	-1.0
chr11	62884631	62884690	ENSG00000168003.16|SLC3A2|EFTUD2|EFTUD2	999	+	3.6985335	2.9430206	-1.0	-1.0
chr11	62882791	62882999	ENSG00000168003.16|SLC3A2|EFTUD2|EFTUD2	962	+	2.4327083	1.4206514	-1.0	-1.0
chr11	62881737	62881932	ENSG00000168003.16|SLC3A2|EFTUD2|EFTUD2	949	+	2.5422235	1.2957243	-1.0	-1.0
chr11	63681778	63681918	ENSG00000133318.13|RTN3|EFTUD2|EFTUD2	952	+	4.4566565	1.3154621	-1.0	-1.0
chr11	63970469	63970576	ENSG00000207200.1|RNU6-45P|EFTUD2|EFTUD2	943	+	2.8129444	1.2455252	-1.0	-1.0
chr11	63999404	63999514	ENSG00000133315.10|MACROD1|EFTUD2|EFTUD2	905	-	6.5459633	1.0237104	-1.0	-1.0
chr11	64211757	64211862	ENSG00000149781.12|FERMT3|EFTUD2|EFTUD2	903	+	6.405826	1.0123423	-1.0	-1.0
chr11	64220016	64220161	ENSG00000149781.12|FERMT3|EFTUD2|EFTUD2	993	+	6.828375	2.129611	-1.0	-1.0
chr11	64219107	64219250	ENSG00000149781.12|FERMT3|EFTUD2|EFTUD2	906	+	6.5543127	1.0267038	-1.0	-1.0
chr11	64219658	64219739	ENSG00000149781.12|FERMT3|EFTUD2|EFTUD2	997	+	4.7507434	2.5414152	-1.0	-1.0
chr11	64220309	64220459	ENSG00000149781.12|FERMT3|EFTUD2|EFTUD2	945	+	2.6599512	1.2634181	-1.0	-1.0
chr11	64212052	64212187	ENSG00000149781.12|FERMT3|EFTUD2|EFTUD2	906	+	6.460531	1.0258788	-1.0	-1.0
chr11	64236019	64236154	ENSG00000173511.9|VEGFB|EFTUD2|EFTUD2	902	+	4.3326263	1.0092597	-1.0	-1.0
chr11	64235625	64235812	ENSG00000173511.9|VEGFB|EFTUD2|EFTUD2	989	+	5.825884	1.9546605	-1.0	-1.0
chr11	64243253	64243623	ENSG00000173486.12|FKBP2|EFTUD2|EFTUD2	966	+	3.521565	1.4660958	-1.0	-1.0
chr11	64242213	64242343	ENSG00000173486.12|FKBP2|EFTUD2|EFTUD2	942	+	4.2468934	1.2382133	-1.0	-1.0
chr11	64242030	64242213	ENSG00000173486.12|FKBP2|EFTUD2|EFTUD2	945	+	3.0088098	1.2573695	-1.0	-1.0
chr11	64317094	64317229	ENSG00000173113.6|TRMT112|EFTUD2|EFTUD2	930	-	6.6853676	1.1552532	-1.0	-1.0
chr11	64320903	64321006	ENSG00000126432.13|PRDX5|EFTUD2|EFTUD2	906	+	4.3710504	1.0256157	-1.0	-1.0
chr11	64368601	64368703	ENSG00000162302.12|RPS6KA4|EFTUD2|EFTUD2	902	+	6.427753	1.0100865	-1.0	-1.0
chr11	64368601	64368703	ENSG00000221273.1|MIR1237|EFTUD2|EFTUD2	902	+	6.427753	1.0100865	-1.0	-1.0
chr11	64767295	64767566	ENSG00000168066.20|SF1|EFTUD2|EFTUD2	991	-	4.024938	2.0588388	-1.0	-1.0
chr11	64766413	64766928	ENSG00000168066.20|SF1|EFTUD2|EFTUD2	964	-	3.6742187	1.4408988	-1.0	-1.0
chr11	64768286	64768406	ENSG00000168066.20|SF1|EFTUD2|EFTUD2	962	-	4.645435	1.4251629	-1.0	-1.0
chr11	64769338	64769425	ENSG00000168066.20|SF1|EFTUD2|EFTUD2	991	-	7.185047	2.058266	-1.0	-1.0
chr11	64767929	64768104	ENSG00000168066.20|SF1|EFTUD2|EFTUD2	903	-	6.5313773	1.0138415	-1.0	-1.0
chr11	64767079	64767191	ENSG00000168066.20|SF1|EFTUD2|EFTUD2	995	-	4.3632455	2.3124802	-1.0	-1.0
chr11	64799302	64799420	ENSG00000168067.11|MAP4K2|EFTUD2|EFTUD2	924	-	6.6917634	1.1190096	-1.0	-1.0
chr11	64801338	64801448	ENSG00000168067.11|MAP4K2|EFTUD2|EFTUD2	903	-	6.422805	1.0123423	-1.0	-1.0
chr11	64833455	64833580	ENSG00000171219.8|CDC42BPG|EFTUD2|EFTUD2	920	-	4.108075	1.0988759	-1.0	-1.0
chr11	64835153	64835293	ENSG00000171219.8|CDC42BPG|EFTUD2|EFTUD2	956	-	6.7689953	1.3516561	-1.0	-1.0
chr11	64836296	64836421	ENSG00000171219.8|CDC42BPG|EFTUD2|EFTUD2	970	-	6.8812613	1.5274348	-1.0	-1.0
chr11	64896162	64896262	ENSG00000110046.12|ATG2A|EFTUD2|EFTUD2	902	-	6.4500513	1.0070858	-1.0	-1.0
chr11	64895752	64895917	ENSG00000110046.12|ATG2A|EFTUD2|EFTUD2	908	-	3.410015	1.0368438	-1.0	-1.0
chr11	64909150	64909265	ENSG00000110046.12|ATG2A|EFTUD2|EFTUD2	994	-	7.3648434	2.2461982	-1.0	-1.0
chr11	64895442	64895617	ENSG00000110046.12|ATG2A|EFTUD2|EFTUD2	958	-	3.6117475	1.3738756	-1.0	-1.0
chr11	64911987	64912084	ENSG00000110046.12|ATG2A|EFTUD2|EFTUD2	902	-	6.4589763	1.0078307	-1.0	-1.0
chr11	64906533	64906664	ENSG00000110046.12|ATG2A|EFTUD2|EFTUD2	989	-	5.1455274	1.9419361	-1.0	-1.0
chr11	64913585	64913775	ENSG00000110046.12|ATG2A|EFTUD2|EFTUD2	935	-	3.2453394	1.1859957	-1.0	-1.0
chr11	65083364	65083509	ENSG00000146670.9|CDCA5|EFTUD2|EFTUD2	952	-	3.7827086	1.3197057	-1.0	-1.0
chr11	65084792	65084892	ENSG00000162300.11|ZFPL1|EFTUD2|EFTUD2	902	+	6.4678583	1.0091304	-1.0	-1.0
chr11	65120892	65121117	ENSG00000149806.10|FAU|EFTUD2|EFTUD2	977	-	6.9225335	1.6409657	-1.0	-1.0
chr11	65121587	65121802	ENSG00000149806.10|FAU|EFTUD2|EFTUD2	997	-	5.7295957	2.4598737	-1.0	-1.0
chr11	65121367	65121562	ENSG00000149806.10|FAU|EFTUD2|EFTUD2	953	-	3.7282584	1.3279523	-1.0	-1.0
chr11	65133036	65133196	ENSG00000162298.18|SYVN1|EFTUD2|EFTUD2	912	-	5.67817	1.0548422	-1.0	-1.0
chr11	65132780	65132921	ENSG00000162298.18|SYVN1|EFTUD2|EFTUD2	973	-	3.958439	1.5718327	-1.0	-1.0
chr11	65133327	65133469	ENSG00000162298.18|SYVN1|EFTUD2|EFTUD2	965	-	4.702327	1.4518144	-1.0	-1.0
chr11	65131871	65132056	ENSG00000162298.18|SYVN1|EFTUD2|EFTUD2	960	-	5.6957126	1.3981439	-1.0	-1.0
chr11	65131036	65131131	ENSG00000162298.18|SYVN1|EFTUD2|EFTUD2	904	-	4.3502707	1.0182571	-1.0	-1.0
chr11	65129858	65129986	ENSG00000162298.18|SYVN1|EFTUD2|EFTUD2	947	-	3.7516448	1.2764126	-1.0	-1.0
chr11	65132247	65132780	ENSG00000162298.18|SYVN1|EFTUD2|EFTUD2	966	-	3.4869025	1.4724033	-1.0	-1.0
chr11	65131596	65131836	ENSG00000162298.18|SYVN1|EFTUD2|EFTUD2	979	-	4.6610327	1.6703843	-1.0	-1.0
chr11	65129915	65129978	ENSG00000284489.1|MIR6751|EFTUD2|EFTUD2	965	-	6.799891	1.4572655	-1.0	-1.0
chr11	65210963	65211133	ENSG00000014216.15|CAPN1|EFTUD2|EFTUD2	947	+	5.9845924	1.2745374	-1.0	-1.0
chr11	65210632	65210732	ENSG00000014216.15|CAPN1|EFTUD2|EFTUD2	902	+	4.308096	1.0091304	-1.0	-1.0
chr11	65422883	65423098	ENSG00000245532.7|NEAT1|EFTUD2|EFTUD2	995	+	1.4313276	2.303102	-1.0	-1.0
chr11	65527117	65527252	ENSG00000142186.16|SCYL1|EFTUD2|EFTUD2	916	+	3.7314734	1.0739803	-1.0	-1.0
chr11	65526873	65526961	ENSG00000142186.16|SCYL1|EFTUD2|EFTUD2	996	+	7.542906	2.4350784	-1.0	-1.0
chr11	65589991	65590086	ENSG00000173442.12|EHBP1L1|EFTUD2|EFTUD2	901	+	6.4944477	1.0050737	-1.0	-1.0
chr11	65580963	65581057	ENSG00000173442.12|EHBP1L1|EFTUD2|EFTUD2	902	+	6.476718	1.0095564	-1.0	-1.0
chr11	65576971	65577116	ENSG00000173442.12|EHBP1L1|EFTUD2|EFTUD2	936	+	4.366679	1.1958075	-1.0	-1.0
chr11	65583058	65583278	ENSG00000173442.12|EHBP1L1|EFTUD2|EFTUD2	960	+	3.0470512	1.4029685	-1.0	-1.0
chr11	65577301	65577411	ENSG00000173442.12|EHBP1L1|EFTUD2|EFTUD2	903	+	6.393419	1.0122175	-1.0	-1.0
chr11	65579215	65579335	ENSG00000173442.12|EHBP1L1|EFTUD2|EFTUD2	984	+	6.5771136	1.8005134	-1.0	-1.0
chr11	65579989	65580080	ENSG00000173442.12|EHBP1L1|EFTUD2|EFTUD2	999	+	5.658302	2.9430194	-1.0	-1.0
chr11	65580259	65580336	ENSG00000173442.12|EHBP1L1|EFTUD2|EFTUD2	946	+	3.377745	1.2711335	-1.0	-1.0
chr11	65625535	65625640	ENSG00000197136.4|PCNX3|EFTUD2|EFTUD2	901	+	6.441063	1.0027461	-1.0	-1.0
chr11	65662052	65662187	ENSG00000173039.18|RELA|EFTUD2|EFTUD2	935	-	4.6983767	1.1850135	-1.0	-1.0
chr11	65713873	65714058	ENSG00000172977.12|KAT5|EFTUD2|EFTUD2	940	+	6.7344394	1.2227954	-1.0	-1.0
chr11	65857893	65858058	ENSG00000172757.12|CFL1|EFTUD2|EFTUD2	929	-	4.1383314	1.1500441	-1.0	-1.0
chr11	65862279	65862389	ENSG00000172732.11|MUS81|EFTUD2|EFTUD2	902	+	6.3895473	1.0105466	-1.0	-1.0
chr11	65865845	65866010	ENSG00000172732.11|MUS81|EFTUD2|EFTUD2	940	+	6.1976814	1.2221599	-1.0	-1.0
chr11	65860884	65860984	ENSG00000172732.11|MUS81|EFTUD2|EFTUD2	901	+	4.329054	1.0065513	-1.0	-1.0
chr11	65863205	65863409	ENSG00000172732.11|MUS81|EFTUD2|EFTUD2	974	+	4.942686	1.5896338	-1.0	-1.0
chr11	65865074	65865304	ENSG00000172732.11|MUS81|EFTUD2|EFTUD2	978	+	3.5672388	1.6493177	-1.0	-1.0
chr11	65864719	65865039	ENSG00000172732.11|MUS81|EFTUD2|EFTUD2	965	+	3.3597977	1.4497759	-1.0	-1.0
chr11	65865524	65865639	ENSG00000172732.11|MUS81|EFTUD2|EFTUD2	902	+	6.5254703	1.0093576	-1.0	-1.0
chr11	65864613	65864719	ENSG00000172732.11|MUS81|EFTUD2|EFTUD2	907	+	3.3414612	1.0319662	-1.0	-1.0
chr11	65861386	65861591	ENSG00000172732.11|MUS81|EFTUD2|EFTUD2	975	+	5.0542707	1.6071668	-1.0	-1.0
chr11	65863449	65863989	ENSG00000172732.11|MUS81|EFTUD2|EFTUD2	969	+	2.9142115	1.5024079	-1.0	-1.0
chr11	65864204	65864489	ENSG00000172732.11|MUS81|EFTUD2|EFTUD2	962	+	4.4598975	1.423552	-1.0	-1.0
chr11	65862699	65863059	ENSG00000172732.11|MUS81|EFTUD2|EFTUD2	955	+	3.3944573	1.3482922	-1.0	-1.0
chr11	65900106	65900236	ENSG00000175592.8|FOSL1|EFTUD2|EFTUD2	904	-	6.5036683	1.0189233	-1.0	-1.0
chr11	65964115	65964265	ENSG00000175467.14|SART1|EFTUD2|EFTUD2	944	+	5.9246016	1.2503841	-1.0	-1.0
chr11	65966881	65967001	ENSG00000175467.14|SART1|EFTUD2|EFTUD2	915	+	4.420694	1.0712576	-1.0	-1.0
chr11	65964570	65964790	ENSG00000175467.14|SART1|EFTUD2|EFTUD2	964	+	3.7669435	1.4470426	-1.0	-1.0
chr11	65967586	65967678	ENSG00000175467.14|SART1|EFTUD2|EFTUD2	971	+	4.7374697	1.5389807	-1.0	-1.0
chr11	65965497	65965677	ENSG00000175467.14|SART1|EFTUD2|EFTUD2	903	+	6.5162525	1.012682	-1.0	-1.0
chr11	65967383	65967470	ENSG00000175467.14|SART1|EFTUD2|EFTUD2	968	+	6.847378	1.4979061	-1.0	-1.0
chr11	65978689	65978792	ENSG00000175467.14|SART1|EFTUD2|EFTUD2	987	+	7.063285	1.8810492	-1.0	-1.0
chr11	65966205	65966350	ENSG00000175467.14|SART1|EFTUD2|EFTUD2	946	+	4.948539	1.2694603	-1.0	-1.0
chr11	65965986	65966075	ENSG00000175467.14|SART1|EFTUD2|EFTUD2	903	+	6.422805	1.0123423	-1.0	-1.0
chr11	65999233	65999349	ENSG00000175376.8|EIF1AD|EFTUD2|EFTUD2	903	-	6.405826	1.0123423	-1.0	-1.0
chr11	66000057	66000161	ENSG00000175376.8|EIF1AD|EFTUD2|EFTUD2	941	-	6.750044	1.2273855	-1.0	-1.0
chr11	66057385	66057595	ENSG00000087365.15|SF3B2|EFTUD2|EFTUD2	988	+	6.0424547	1.9281747	-1.0	-1.0
chr11	66055320	66055441	ENSG00000087365.15|SF3B2|EFTUD2|EFTUD2	905	+	6.4891567	1.0206422	-1.0	-1.0
chr11	66058338	66058558	ENSG00000087365.15|SF3B2|EFTUD2|EFTUD2	936	+	3.2002816	1.1917303	-1.0	-1.0
chr11	66061775	66061885	ENSG00000087365.15|SF3B2|EFTUD2|EFTUD2	937	+	4.21756	1.201141	-1.0	-1.0
chr11	66059055	66059185	ENSG00000087365.15|SF3B2|EFTUD2|EFTUD2	904	+	3.0219114	1.0176048	-1.0	-1.0
chr11	66219805	66219930	ENSG00000175115.11|PACS1|EFTUD2|EFTUD2	947	+	4.5121317	1.2747098	-1.0	-1.0
chr11	66287445	66287565	ENSG00000174851.15|YIF1A|EFTUD2|EFTUD2	956	-	6.3277564	1.3581961	-1.0	-1.0
chr11	66365759	66365935	ENSG00000174669.11|SLC29A2|EFTUD2|EFTUD2	949	-	4.060285	1.29229	-1.0	-1.0
chr11	66368214	66368414	ENSG00000174669.11|SLC29A2|EFTUD2|EFTUD2	906	-	2.4567704	1.0249833	-1.0	-1.0
chr11	66600383	66600528	ENSG00000173992.8|CCS|EFTUD2|EFTUD2	931	+	3.406433	1.1627777	-1.0	-1.0
chr11	66617197	66617352	ENSG00000248643.5|RBM14-RBM4|EFTUD2|EFTUD2	909	+	3.9380078	1.0390266	-1.0	-1.0
chr11	66617198	66617348	ENSG00000239306.4|RBM14|EFTUD2|EFTUD2	901	+	3.762316	1.0055556	-1.0	-1.0
chr11	66721262	66721349	ENSG00000173898.11|SPTBN2|EFTUD2|EFTUD2	903	-	6.3965297	1.0123423	-1.0	-1.0
chr11	66843824	66844009	ENSG00000173653.7|RCE1|EFTUD2|EFTUD2	968	+	6.821623	1.49936	-1.0	-1.0
chr11	66844024	66844138	ENSG00000173653.7|RCE1|EFTUD2|EFTUD2	948	+	3.7897959	1.2871279	-1.0	-1.0
chr11	67282572	67282677	ENSG00000173020.10|GRK2|EFTUD2|EFTUD2	905	+	6.5152283	1.022984	-1.0	-1.0
chr11	67280238	67280348	ENSG00000173020.10|GRK2|EFTUD2|EFTUD2	918	+	3.9508884	1.0846475	-1.0	-1.0
chr11	67280628	67280738	ENSG00000173020.10|GRK2|EFTUD2|EFTUD2	917	+	2.9740024	1.0835011	-1.0	-1.0
chr11	67282076	67282186	ENSG00000173020.10|GRK2|EFTUD2|EFTUD2	926	+	4.3974714	1.1333237	-1.0	-1.0
chr11	67283732	67283857	ENSG00000173020.10|GRK2|EFTUD2|EFTUD2	909	+	6.638021	1.0392426	-1.0	-1.0
chr11	67280808	67281013	ENSG00000173020.10|GRK2|EFTUD2|EFTUD2	948	+	3.551549	1.2858483	-1.0	-1.0
chr11	67279900	67280085	ENSG00000173020.10|GRK2|EFTUD2|EFTUD2	970	+	3.4240692	1.5175705	-1.0	-1.0
chr11	67282993	67283127	ENSG00000173020.10|GRK2|EFTUD2|EFTUD2	906	+	6.516406	1.0248842	-1.0	-1.0
chr11	67279288	67279413	ENSG00000173020.10|GRK2|EFTUD2|EFTUD2	902	+	6.4401436	1.0093023	-1.0	-1.0
chr11	67291486	67291636	ENSG00000172932.14|ANKRD13D|EFTUD2|EFTUD2	904	+	6.4515543	1.0157484	-1.0	-1.0
chr11	67434029	67434199	ENSG00000175634.14|RPS6KB2|EFTUD2|EFTUD2	934	+	5.075347	1.1819617	-1.0	-1.0
chr11	67429526	67429626	ENSG00000175634.14|RPS6KB2|EFTUD2|EFTUD2	902	+	6.4500513	1.0070858	-1.0	-1.0
chr11	67428949	67429240	ENSG00000175634.14|RPS6KB2|EFTUD2|EFTUD2	1000	+	6.615592	4.721342	-1.0	-1.0
chr11	67440546	67440651	ENSG00000172725.13|CORO1B|EFTUD2|EFTUD2	902	-	6.4134893	1.0079179	-1.0	-1.0
chr11	67583979	67584129	ENSG00000084207.15|GSTP1|EFTUD2|EFTUD2	916	+	3.2972748	1.0749829	-1.0	-1.0
chr11	67584538	67584708	ENSG00000084207.15|GSTP1|EFTUD2|EFTUD2	975	+	3.8201315	1.600298	-1.0	-1.0
chr11	68040077	68040237	ENSG00000110719.9|TCIRG1|EFTUD2|EFTUD2	901	+	6.4125977	1.0047724	-1.0	-1.0
chr11	68041846	68042096	ENSG00000110719.9|TCIRG1|EFTUD2|EFTUD2	945	+	3.5833821	1.261322	-1.0	-1.0
chr11	68043425	68043625	ENSG00000110719.9|TCIRG1|EFTUD2|EFTUD2	991	+	3.9462085	2.0314276	-1.0	-1.0
chr11	68042106	68042276	ENSG00000110719.9|TCIRG1|EFTUD2|EFTUD2	919	+	3.4480214	1.0939004	-1.0	-1.0
chr11	68049375	68049495	ENSG00000110719.9|TCIRG1|EFTUD2|EFTUD2	906	+	6.533772	1.0285579	-1.0	-1.0
chr11	68045102	68045257	ENSG00000110719.9|TCIRG1|EFTUD2|EFTUD2	945	+	4.032625	1.258956	-1.0	-1.0
chr11	68171231	68171296	ENSG00000110066.14|KMT5B|EFTUD2|EFTUD2	903	-	6.647289	1.0123342	-1.0	-1.0
chr11	68171151	68171231	ENSG00000110066.14|KMT5B|EFTUD2|EFTUD2	912	-	3.5446835	1.0564908	-1.0	-1.0
chr11	68590714	68590814	ENSG00000110075.14|PPP6R3|EFTUD2|EFTUD2	903	+	3.4762166	1.0123423	-1.0	-1.0
chr11	70428931	70429031	ENSG00000085733.15|CTTN|EFTUD2|EFTUD2	903	+	6.422805	1.0123423	-1.0	-1.0
chr11	70414652	70414827	ENSG00000085733.15|CTTN|EFTUD2|EFTUD2	1000	+	6.4874687	3.9908025	-1.0	-1.0
chr11	71448078	71448273	ENSG00000172893.15|DHCR7|EFTUD2|EFTUD2	968	-	4.5660033	1.4999055	-1.0	-1.0
chr11	71447609	71447774	ENSG00000172893.15|DHCR7|EFTUD2|EFTUD2	911	-	3.3287349	1.0497559	-1.0	-1.0
chr11	71447503	71447609	ENSG00000172893.15|DHCR7|EFTUD2|EFTUD2	902	-	6.4385967	1.0108006	-1.0	-1.0
chr11	72008573	72008738	ENSG00000137497.17|NUMA1|EFTUD2|EFTUD2	951	-	4.3452816	1.3079888	-1.0	-1.0
chr11	72233495	72233645	ENSG00000165458.13|INPPL1|EFTUD2|EFTUD2	952	+	3.8253412	1.3155237	-1.0	-1.0
chr11	72228080	72228190	ENSG00000165458.13|INPPL1|EFTUD2|EFTUD2	906	+	3.1846545	1.0248073	-1.0	-1.0
chr11	72235471	72235606	ENSG00000165458.13|INPPL1|EFTUD2|EFTUD2	926	+	3.620129	1.1298561	-1.0	-1.0
chr11	72232974	72233074	ENSG00000165458.13|INPPL1|EFTUD2|EFTUD2	902	+	6.4678583	1.0095564	-1.0	-1.0
chr11	72710872	72710972	ENSG00000186635.14|ARAP1|EFTUD2|EFTUD2	901	-	2.7266767	1.0033762	-1.0	-1.0
chr11	72697649	72697789	ENSG00000186635.14|ARAP1|EFTUD2|EFTUD2	912	-	3.6040945	1.0573432	-1.0	-1.0
chr11	72695601	72695746	ENSG00000186635.14|ARAP1|EFTUD2|EFTUD2	935	-	3.651287	1.1880186	-1.0	-1.0
chr11	72698856	72699004	ENSG00000186635.14|ARAP1|EFTUD2|EFTUD2	989	-	7.1521893	1.9748935	-1.0	-1.0
chr11	72712059	72712195	ENSG00000186635.14|ARAP1|EFTUD2|EFTUD2	916	-	6.6655684	1.0764235	-1.0	-1.0
chr11	72697486	72697597	ENSG00000186635.14|ARAP1|EFTUD2|EFTUD2	972	-	6.8618307	1.5503943	-1.0	-1.0
chr11	72824101	72824201	ENSG00000168010.10|ATG16L2|EFTUD2|EFTUD2	902	+	4.3008995	1.0070858	-1.0	-1.0
chr11	75399684	75399866	ENSG00000149273.14|RPS3|EFTUD2|EFTUD2	959	+	4.085691	1.3922527	-1.0	-1.0
chr11	75399577	75399669	ENSG00000149273.14|RPS3|EFTUD2|EFTUD2	977	+	3.333872	1.6303592	-1.0	-1.0
chr11	85981623	85981744	ENSG00000073921.17|PICALM|EFTUD2|EFTUD2	961	-	6.8049874	1.4089991	-1.0	-1.0
chr11	86007583	86007688	ENSG00000073921.17|PICALM|EFTUD2|EFTUD2	940	-	3.1957464	1.2190735	-1.0	-1.0
chr11	86007433	86007568	ENSG00000073921.17|PICALM|EFTUD2|EFTUD2	919	-	2.3166208	1.0935435	-1.0	-1.0
chr11	86010903	86011029	ENSG00000073921.17|PICALM|EFTUD2|EFTUD2	921	-	2.9931931	1.1043282	-1.0	-1.0
chr11	85981775	85981871	ENSG00000073921.17|PICALM|EFTUD2|EFTUD2	994	-	4.1523514	2.2203865	-1.0	-1.0
chr11	90210535	90210690	ENSG00000110172.11|CHORDC1|EFTUD2|EFTUD2	983	-	4.351182	1.7781874	-1.0	-1.0
chr11	90206179	90206294	ENSG00000110172.11|CHORDC1|EFTUD2|EFTUD2	903	-	6.6376405	1.0123423	-1.0	-1.0
chr11	90210393	90210503	ENSG00000110172.11|CHORDC1|EFTUD2|EFTUD2	923	-	3.566574	1.1121019	-1.0	-1.0
chr11	93721827	93721932	ENSG00000166004.14|CEP295|EFTUD2|EFTUD2	931	+	2.7897756	1.1609614	-1.0	-1.0
chr11	93733062	93733212	ENSG00000166012.16|TAF1D|EFTUD2|EFTUD2	949	-	3.0724883	1.2966076	-1.0	-1.0
chr11	93730652	93730812	ENSG00000166012.16|TAF1D|EFTUD2|EFTUD2	914	-	2.4258118	1.0668795	-1.0	-1.0
chr11	93793858	93793993	ENSG00000042429.11|MED17|EFTUD2|EFTUD2	925	+	3.7266273	1.1274394	-1.0	-1.0
chr11	93793864	93793950	ENSG00000284057.1|AP001273.2|EFTUD2|EFTUD2	902	+	4.3704205	1.0106485	-1.0	-1.0
chr11	94971302	94971412	ENSG00000150316.11|CWC15|EFTUD2|EFTUD2	905	-	3.149384	1.0213156	-1.0	-1.0
chr11	94966164	94966289	ENSG00000150316.11|CWC15|EFTUD2|EFTUD2	914	-	3.545585	1.0630039	-1.0	-1.0
chr11	108185319	108185402	ENSG00000149308.16|NPAT|EFTUD2|EFTUD2	908	-	6.584496	1.0342056	-1.0	-1.0
chr11	108227775	108227875	ENSG00000149311.18|ATM|EFTUD2|EFTUD2	903	+	3.4762166	1.0123423	-1.0	-1.0
chr11	108227696	108227775	ENSG00000149311.18|ATM|EFTUD2|EFTUD2	971	+	4.7374697	1.5389807	-1.0	-1.0
chr11	112226526	112226841	ENSG00000150787.7|PTS|EFTUD2|EFTUD2	977	+	6.5804415	1.645902	-1.0	-1.0
chr11	114439685	114439840	ENSG00000255663.1|AP002373.1|EFTUD2|EFTUD2	920	+	3.8502424	1.0977594	-1.0	-1.0
chr11	117186238	117186338	ENSG00000149577.15|SIDT2|EFTUD2|EFTUD2	902	+	6.3683267	1.0070858	-1.0	-1.0
chr11	117239860	117240000	ENSG00000167257.10|RNF214|EFTUD2|EFTUD2	937	+	6.740108	1.2005671	-1.0	-1.0
chr11	118759804	118759921	ENSG00000110367.11|DDX6|EFTUD2|EFTUD2	967	-	3.4105248	1.4791626	-1.0	-1.0
chr11	119018145	119018285	ENSG00000118181.10|RPS25|EFTUD2|EFTUD2	956	-	3.1400323	1.357565	-1.0	-1.0
chr11	119015758	119015840	ENSG00000118181.10|RPS25|EFTUD2|EFTUD2	1000	-	4.751174	3.5719895	-1.0	-1.0
chr11	119017214	119017360	ENSG00000118181.10|RPS25|EFTUD2|EFTUD2	952	-	3.3681982	1.3204359	-1.0	-1.0
chr11	119056874	119057079	ENSG00000149428.18|HYOU1|EFTUD2|EFTUD2	955	-	4.5836277	1.350035	-1.0	-1.0
chr11	119055598	119055783	ENSG00000149428.18|HYOU1|EFTUD2|EFTUD2	920	-	4.409603	1.0993953	-1.0	-1.0
chr11	119051278	119051437	ENSG00000149428.18|HYOU1|EFTUD2|EFTUD2	942	-	5.0019703	1.2364594	-1.0	-1.0
chr11	119051951	119052061	ENSG00000149428.18|HYOU1|EFTUD2|EFTUD2	922	-	3.1852477	1.1061902	-1.0	-1.0
chr11	119049635	119049776	ENSG00000149428.18|HYOU1|EFTUD2|EFTUD2	998	-	5.3730545	2.7541704	-1.0	-1.0
chr11	119049410	119049550	ENSG00000149428.18|HYOU1|EFTUD2|EFTUD2	952	-	4.1175485	1.3178157	-1.0	-1.0
chr11	119088308	119088631	ENSG00000256269.7|HMBS|EFTUD2|EFTUD2	992	+	4.941335	2.0885973	-1.0	-1.0
chr11	119089272	119089672	ENSG00000256269.7|HMBS|EFTUD2|EFTUD2	997	+	7.396413	2.5772305	-1.0	-1.0
chr11	119092547	119092992	ENSG00000256269.7|HMBS|EFTUD2|EFTUD2	985	+	3.8990154	1.8246316	-1.0	-1.0
chr11	119088871	119089126	ENSG00000256269.7|HMBS|EFTUD2|EFTUD2	953	+	4.4475923	1.3244702	-1.0	-1.0
chr11	119089216	119089272	ENSG00000256269.7|HMBS|EFTUD2|EFTUD2	920	+	2.627145	1.0989022	-1.0	-1.0
chr11	119089131	119089216	ENSG00000256269.7|HMBS|EFTUD2|EFTUD2	998	+	4.7791758	2.6253817	-1.0	-1.0
chr11	119088182	119088292	ENSG00000256269.7|HMBS|EFTUD2|EFTUD2	902	+	2.6388583	1.0072734	-1.0	-1.0
chr11	119092172	119092432	ENSG00000256269.7|HMBS|EFTUD2|EFTUD2	962	+	3.3374794	1.4256597	-1.0	-1.0
chr11	119088636	119088846	ENSG00000256269.7|HMBS|EFTUD2|EFTUD2	932	+	2.6232955	1.164641	-1.0	-1.0
chr11	119090067	119090189	ENSG00000256269.7|HMBS|EFTUD2|EFTUD2	998	+	4.328942	2.778162	-1.0	-1.0
chr11	119089682	119090027	ENSG00000256269.7|HMBS|EFTUD2|EFTUD2	996	+	4.085248	2.4413595	-1.0	-1.0
chr11	119097037	119097197	ENSG00000172269.18|DPAGT1|EFTUD2|EFTUD2	940	-	3.457163	1.2248031	-1.0	-1.0
chr11	119112609	119112699	ENSG00000172375.12|C2CD2L|EFTUD2|EFTUD2	903	+	3.019107	1.0134759	-1.0	-1.0
chr11	119112380	119112505	ENSG00000172375.12|C2CD2L|EFTUD2|EFTUD2	905	+	3.5658994	1.0236118	-1.0	-1.0
chr11	120474645	120474750	ENSG00000196914.8|ARHGEF12|EFTUD2|EFTUD2	903	+	6.422805	1.0123423	-1.0	-1.0
chr11	123060426	123060592	ENSG00000109971.13|HSPA8|EFTUD2|EFTUD2	991	-	4.5075154	2.0702024	-1.0	-1.0
chr11	123061597	123061833	ENSG00000109971.13|HSPA8|EFTUD2|EFTUD2	993	-	4.3444114	2.185711	-1.0	-1.0
chr11	123058481	123058686	ENSG00000109971.13|HSPA8|EFTUD2|EFTUD2	969	-	2.9268565	1.5069889	-1.0	-1.0
chr11	123061332	123061451	ENSG00000109971.13|HSPA8|EFTUD2|EFTUD2	930	-	3.2339354	1.1579859	-1.0	-1.0
chr11	123059981	123060136	ENSG00000109971.13|HSPA8|EFTUD2|EFTUD2	927	-	2.949355	1.1370947	-1.0	-1.0
chr11	123061868	123062032	ENSG00000109971.13|HSPA8|EFTUD2|EFTUD2	982	-	4.7011123	1.7477503	-1.0	-1.0
chr11	123060919	123061144	ENSG00000109971.13|HSPA8|EFTUD2|EFTUD2	993	-	4.6149178	2.163958	-1.0	-1.0
chr11	123061833	123061868	ENSG00000109971.13|HSPA8|EFTUD2|EFTUD2	901	-	6.4500513	1.0065513	-1.0	-1.0
chr11	125577503	125577663	ENSG00000149547.14|EI24|EFTUD2|EFTUD2	905	+	5.549151	1.0207876	-1.0	-1.0
chr11	126264815	126264958	ENSG00000182934.11|SRPRA|EFTUD2|EFTUD2	973	-	5.619613	1.5739303	-1.0	-1.0
chr11	126265838	126265962	ENSG00000182934.11|SRPRA|EFTUD2|EFTUD2	901	-	3.2755334	1.003305	-1.0	-1.0
chr11	126264289	126264375	ENSG00000182934.11|SRPRA|EFTUD2|EFTUD2	902	-	6.639473	1.0098293	-1.0	-1.0
chr11	129878175	129878308	ENSG00000170322.14|NFRKB|EFTUD2|EFTUD2	953	-	4.569501	1.3293769	-1.0	-1.0
chr11	129874580	129874745	ENSG00000170322.14|NFRKB|EFTUD2|EFTUD2	985	-	6.488399	1.8268931	-1.0	-1.0
chr11	129895196	129895371	ENSG00000170322.14|NFRKB|EFTUD2|EFTUD2	965	-	5.193138	1.4588372	-1.0	-1.0
chr11	130135715	130135870	ENSG00000084234.16|APLP2|EFTUD2|EFTUD2	913	+	3.269637	1.0585372	-1.0	-1.0
chr12	17513	17703	ENSG00000226210.3|AC215219.1|EFTUD2|EFTUD2	928	-	5.6862392	1.1400567	-1.0	-1.0
chr12	929868	930023	ENSG00000002016.17|RAD52|EFTUD2|EFTUD2	912	-	4.3872957	1.055737	-1.0	-1.0
chr12	6386411	6386546	ENSG00000111321.10|LTBR|EFTUD2|EFTUD2	902	+	6.425735	1.0101067	-1.0	-1.0
chr12	6526371	6526447	ENSG00000010292.12|NCAPD2|EFTUD2|EFTUD2	978	+	4.9115024	1.6494659	-1.0	-1.0
chr12	6517499	6517595	ENSG00000010292.12|NCAPD2|EFTUD2|EFTUD2	991	+	4.4568233	2.0625713	-1.0	-1.0
chr12	6517388	6517499	ENSG00000010292.12|NCAPD2|EFTUD2|EFTUD2	921	+	3.017881	1.1036081	-1.0	-1.0
chr12	6510488	6510618	ENSG00000010292.12|NCAPD2|EFTUD2|EFTUD2	935	+	3.0294726	1.188652	-1.0	-1.0
chr12	6517595	6517683	ENSG00000010292.12|NCAPD2|EFTUD2|EFTUD2	970	+	4.0247836	1.5290674	-1.0	-1.0
chr12	6526635	6526755	ENSG00000010292.12|NCAPD2|EFTUD2|EFTUD2	934	+	5.3685765	1.1828921	-1.0	-1.0
chr12	6526200	6526286	ENSG00000010292.12|NCAPD2|EFTUD2|EFTUD2	965	+	6.826837	1.459819	-1.0	-1.0
chr12	6509822	6509937	ENSG00000010292.12|NCAPD2|EFTUD2|EFTUD2	902	+	6.384242	1.0089813	-1.0	-1.0
chr12	6514384	6514484	ENSG00000010292.12|NCAPD2|EFTUD2|EFTUD2	903	+	6.405826	1.0123423	-1.0	-1.0
chr12	6529354	6529539	ENSG00000010292.12|NCAPD2|EFTUD2|EFTUD2	976	+	5.179062	1.6207383	-1.0	-1.0
chr12	6536607	6536683	ENSG00000111640.14|GAPDH|EFTUD2|EFTUD2	907	+	6.722439	1.0329661	-1.0	-1.0
chr12	6536948	6537143	ENSG00000111640.14|GAPDH|EFTUD2|EFTUD2	999	+	3.5513513	2.9153402	-1.0	-1.0
chr12	6537208	6537328	ENSG00000111640.14|GAPDH|EFTUD2|EFTUD2	952	+	2.3713129	1.320464	-1.0	-1.0
chr12	6535469	6535589	ENSG00000111640.14|GAPDH|EFTUD2|EFTUD2	943	+	4.480971	1.246918	-1.0	-1.0
chr12	6537413	6537593	ENSG00000111640.14|GAPDH|EFTUD2|EFTUD2	962	+	4.165988	1.4175967	-1.0	-1.0
chr12	6536778	6536928	ENSG00000111640.14|GAPDH|EFTUD2|EFTUD2	992	+	5.9081364	2.1038888	-1.0	-1.0
chr12	6536189	6536304	ENSG00000111640.14|GAPDH|EFTUD2|EFTUD2	902	+	3.4376988	1.0074784	-1.0	-1.0
chr12	6582748	6582847	ENSG00000111642.14|CHD4|EFTUD2|EFTUD2	997	-	7.4978647	2.468051	-1.0	-1.0
chr12	6582936	6583026	ENSG00000111642.14|CHD4|EFTUD2|EFTUD2	965	-	6.8207817	1.4612889	-1.0	-1.0
chr12	6580907	6581032	ENSG00000111642.14|CHD4|EFTUD2|EFTUD2	980	-	5.279287	1.704704	-1.0	-1.0
chr12	6606451	6606576	ENSG00000111642.14|CHD4|EFTUD2|EFTUD2	918	-	6.640764	1.0859482	-1.0	-1.0
chr12	6600395	6600515	ENSG00000111642.14|CHD4|EFTUD2|EFTUD2	916	-	3.545766	1.0767449	-1.0	-1.0
chr12	6601073	6601283	ENSG00000111642.14|CHD4|EFTUD2|EFTUD2	905	-	6.531137	1.0224155	-1.0	-1.0
chr12	6750604	6750789	ENSG00000089693.10|MLF2|EFTUD2|EFTUD2	950	-	6.7373843	1.2987579	-1.0	-1.0
chr12	6748720	6748835	ENSG00000089693.10|MLF2|EFTUD2|EFTUD2	956	-	2.9544666	1.3555753	-1.0	-1.0
chr12	6751676	6751781	ENSG00000089693.10|MLF2|EFTUD2|EFTUD2	902	-	6.4589763	1.0091304	-1.0	-1.0
chr12	6767535	6767705	ENSG00000159335.15|PTMS|EFTUD2|EFTUD2	903	+	6.504855	1.0113355	-1.0	-1.0
chr12	6829246	6829436	ENSG00000250510.7|GPR162|EFTUD2|EFTUD2	939	+	6.6507406	1.2178771	-1.0	-1.0
chr12	6829248	6829433	ENSG00000110811.19|P3H3|EFTUD2|EFTUD2	946	+	6.6711707	1.2715634	-1.0	-1.0
chr12	6830554	6830638	ENSG00000110811.19|P3H3|EFTUD2|EFTUD2	905	+	6.4319882	1.0230743	-1.0	-1.0
chr12	6833778	6834049	ENSG00000110811.19|P3H3|EFTUD2|EFTUD2	956	+	5.158835	1.3519791	-1.0	-1.0
chr12	6833623	6833773	ENSG00000110811.19|P3H3|EFTUD2|EFTUD2	956	+	6.3798447	1.3610244	-1.0	-1.0
chr12	6869183	6869257	ENSG00000111669.14|TPI1|EFTUD2|EFTUD2	1000	+	6.726571	6.187747	-1.0	-1.0
chr12	6869567	6869747	ENSG00000111669.14|TPI1|EFTUD2|EFTUD2	948	+	6.3947024	1.2812655	-1.0	-1.0
chr12	6868679	6868894	ENSG00000111669.14|TPI1|EFTUD2|EFTUD2	989	+	3.8739789	1.9565754	-1.0	-1.0
chr12	6868987	6869098	ENSG00000111669.14|TPI1|EFTUD2|EFTUD2	1000	+	5.0043435	3.9832344	-1.0	-1.0
chr12	6868474	6868619	ENSG00000111669.14|TPI1|EFTUD2|EFTUD2	919	+	3.4300263	1.0922695	-1.0	-1.0
chr12	6869390	6869545	ENSG00000111669.14|TPI1|EFTUD2|EFTUD2	958	+	5.6139083	1.3815465	-1.0	-1.0
chr12	6916746	6916941	ENSG00000111674.8|ENO2|EFTUD2|EFTUD2	972	+	5.583705	1.5560161	-1.0	-1.0
chr12	6922164	6922314	ENSG00000111674.8|ENO2|EFTUD2|EFTUD2	926	+	5.9670563	1.1306778	-1.0	-1.0
chr12	6916247	6916416	ENSG00000111674.8|ENO2|EFTUD2|EFTUD2	910	+	3.5979319	1.0434382	-1.0	-1.0
chr12	6915371	6915471	ENSG00000111674.8|ENO2|EFTUD2|EFTUD2	901	+	6.5255766	1.0033337	-1.0	-1.0
chr12	6915917	6916042	ENSG00000111674.8|ENO2|EFTUD2|EFTUD2	901	+	6.3683267	1.0041327	-1.0	-1.0
chr12	6975273	6975463	ENSG00000126749.14|EMG1|EFTUD2|EFTUD2	959	+	4.096623	1.3864424	-1.0	-1.0
chr12	6975273	6975373	ENSG00000268439.5|EMG1|EFTUD2|EFTUD2	903	+	3.0074303	1.0123423	-1.0	-1.0
chr12	10213244	10213364	ENSG00000139112.10|GABARAPL1|EFTUD2|EFTUD2	903	+	6.4521203	1.0141035	-1.0	-1.0
chr12	21506924	21507024	ENSG00000111711.9|GOLT1B|EFTUD2|EFTUD2	901	+	2.7843075	1.0056474	-1.0	-1.0
chr12	22046563	22046723	ENSG00000111726.12|CMAS|EFTUD2|EFTUD2	944	+	4.3834057	1.2552865	-1.0	-1.0
chr12	30734781	30734954	ENSG00000110888.17|CAPRIN2|EFTUD2|EFTUD2	921	-	3.6738927	1.102429	-1.0	-1.0
chr12	30716366	30716501	ENSG00000110888.17|CAPRIN2|EFTUD2|EFTUD2	901	-	6.6422834	1.0027356	-1.0	-1.0
chr12	46370775	46370910	ENSG00000134294.13|SLC38A2|EFTUD2|EFTUD2	919	-	3.1077077	1.0932424	-1.0	-1.0
chr12	46364508	46364708	ENSG00000134294.13|SLC38A2|EFTUD2|EFTUD2	988	-	3.6623287	1.929384	-1.0	-1.0
chr12	46364003	46364153	ENSG00000134294.13|SLC38A2|EFTUD2|EFTUD2	902	-	6.4502044	1.0106039	-1.0	-1.0
chr12	46366955	46367070	ENSG00000134294.13|SLC38A2|EFTUD2|EFTUD2	934	-	3.5258765	1.1793699	-1.0	-1.0
chr12	46370647	46370775	ENSG00000134294.13|SLC38A2|EFTUD2|EFTUD2	929	-	3.1838298	1.1481756	-1.0	-1.0
chr12	46363826	46363923	ENSG00000134294.13|SLC38A2|EFTUD2|EFTUD2	937	-	4.424767	1.1972744	-1.0	-1.0
chr12	46363725	46363826	ENSG00000134294.13|SLC38A2|EFTUD2|EFTUD2	972	-	3.2620301	1.5478289	-1.0	-1.0
chr12	46364193	46364383	ENSG00000134294.13|SLC38A2|EFTUD2|EFTUD2	974	-	4.08657	1.5838852	-1.0	-1.0
chr12	47795033	47795178	ENSG00000061273.17|HDAC7|EFTUD2|EFTUD2	959	-	4.616465	1.3922598	-1.0	-1.0
chr12	47791706	47791856	ENSG00000061273.17|HDAC7|EFTUD2|EFTUD2	991	-	6.8479733	2.0332084	-1.0	-1.0
chr12	47791147	47791252	ENSG00000061273.17|HDAC7|EFTUD2|EFTUD2	901	-	2.9806476	1.0063057	-1.0	-1.0
chr12	47785423	47785703	ENSG00000061273.17|HDAC7|EFTUD2|EFTUD2	961	-	5.097507	1.4141445	-1.0	-1.0
chr12	49042878	49043075	ENSG00000167548.14|KMT2D|EFTUD2|EFTUD2	995	-	7.364719	2.3390303	-1.0	-1.0
chr12	49045967	49046064	ENSG00000167548.14|KMT2D|EFTUD2|EFTUD2	968	-	3.3116992	1.4914334	-1.0	-1.0
chr12	49029236	49029396	ENSG00000167548.14|KMT2D|EFTUD2|EFTUD2	991	-	7.255995	2.0430992	-1.0	-1.0
chr12	49042365	49042485	ENSG00000167548.14|KMT2D|EFTUD2|EFTUD2	906	-	3.480498	1.0266258	-1.0	-1.0
chr12	49041705	49041916	ENSG00000167548.14|KMT2D|EFTUD2|EFTUD2	998	-	5.5416875	2.8107526	-1.0	-1.0
chr12	49043362	49043777	ENSG00000167548.14|KMT2D|EFTUD2|EFTUD2	989	-	5.080595	1.9400283	-1.0	-1.0
chr12	49041535	49041654	ENSG00000167548.14|KMT2D|EFTUD2|EFTUD2	993	-	7.2512846	2.1291327	-1.0	-1.0
chr12	49034299	49034404	ENSG00000167548.14|KMT2D|EFTUD2|EFTUD2	966	-	5.691511	1.4646896	-1.0	-1.0
chr12	49043782	49043867	ENSG00000167548.14|KMT2D|EFTUD2|EFTUD2	981	-	6.9379053	1.7226266	-1.0	-1.0
chr12	49043998	49044199	ENSG00000167548.14|KMT2D|EFTUD2|EFTUD2	990	-	4.286578	1.9947371	-1.0	-1.0
chr12	49044304	49044402	ENSG00000167548.14|KMT2D|EFTUD2|EFTUD2	993	-	3.8322332	2.1409369	-1.0	-1.0
chr12	49066333	49066468	ENSG00000167550.10|RHEBL1|EFTUD2|EFTUD2	904	-	6.629324	1.0187637	-1.0	-1.0
chr12	49105923	49106028	ENSG00000139636.15|LMBR1L|EFTUD2|EFTUD2	928	-	3.367309	1.143605	-1.0	-1.0
chr12	49102886	49102951	ENSG00000139636.15|LMBR1L|EFTUD2|EFTUD2	968	-	6.873432	1.4990294	-1.0	-1.0
chr12	49105777	49105923	ENSG00000139636.15|LMBR1L|EFTUD2|EFTUD2	931	-	2.848373	1.160253	-1.0	-1.0
chr12	49105462	49105672	ENSG00000139636.15|LMBR1L|EFTUD2|EFTUD2	960	-	3.9416046	1.3997926	-1.0	-1.0
chr12	49102951	49103080	ENSG00000139636.15|LMBR1L|EFTUD2|EFTUD2	1000	-	5.0039163	4.012024	-1.0	-1.0
chr12	49129395	49129500	ENSG00000123416.15|TUBA1B|EFTUD2|EFTUD2	927	-	3.6033483	1.1346745	-1.0	-1.0
chr12	49131200	49131300	ENSG00000123416.15|TUBA1B|EFTUD2|EFTUD2	902	-	6.4589763	1.0091304	-1.0	-1.0
chr12	49129110	49129270	ENSG00000123416.15|TUBA1B|EFTUD2|EFTUD2	928	-	3.8703175	1.1426146	-1.0	-1.0
chr12	49269920	49270075	ENSG00000167553.15|TUBA1C|EFTUD2|EFTUD2	954	+	3.3940847	1.3383145	-1.0	-1.0
chr12	49265184	49265304	ENSG00000167553.15|TUBA1C|EFTUD2|EFTUD2	983	+	3.5647142	1.7573867	-1.0	-1.0
chr12	49327341	49327516	ENSG00000135451.12|TROAP|EFTUD2|EFTUD2	917	+	3.7160773	1.0830961	-1.0	-1.0
chr12	49758491	49758616	ENSG00000139644.12|TMBIM6|EFTUD2|EFTUD2	943	+	5.581506	1.2455299	-1.0	-1.0
chr12	49992377	49992549	ENSG00000161800.12|RACGAP1|EFTUD2|EFTUD2	935	-	4.360016	1.1872642	-1.0	-1.0
chr12	51008389	51008514	ENSG00000110911.14|SLC11A2|EFTUD2|EFTUD2	967	-	5.9898977	1.4749806	-1.0	-1.0
chr12	50999213	50999418	ENSG00000110911.14|SLC11A2|EFTUD2|EFTUD2	984	-	6.548939	1.7930219	-1.0	-1.0
chr12	51026141	51026293	ENSG00000110911.14|SLC11A2|EFTUD2|EFTUD2	958	-	5.0096035	1.3774567	-1.0	-1.0
chr12	52898505	52898605	ENSG00000170421.12|KRT8|EFTUD2|EFTUD2	906	-	6.518842	1.0259274	-1.0	-1.0
chr12	52898333	52898460	ENSG00000170421.12|KRT8|EFTUD2|EFTUD2	904	-	6.746331	1.0186306	-1.0	-1.0
chr12	52900757	52900927	ENSG00000170421.12|KRT8|EFTUD2|EFTUD2	913	-	6.6453166	1.0612849	-1.0	-1.0
chr12	52899554	52899664	ENSG00000170421.12|KRT8|EFTUD2|EFTUD2	901	-	6.5255766	1.0033123	-1.0	-1.0
chr12	52951585	52951800	ENSG00000111057.10|KRT18|EFTUD2|EFTUD2	998	+	6.9739413	2.7962394	-1.0	-1.0
chr12	52951855	52951960	ENSG00000111057.10|KRT18|EFTUD2|EFTUD2	903	+	6.4001575	1.0129222	-1.0	-1.0
chr12	52951156	52951406	ENSG00000111057.10|KRT18|EFTUD2|EFTUD2	934	+	3.6211321	1.1813568	-1.0	-1.0
chr12	52950394	52950609	ENSG00000111057.10|KRT18|EFTUD2|EFTUD2	958	+	3.6474986	1.3796947	-1.0	-1.0
chr12	53027919	53028014	ENSG00000063046.17|EIF4B|EFTUD2|EFTUD2	931	+	3.604097	1.1639153	-1.0	-1.0
chr12	53006966	53007096	ENSG00000063046.17|EIF4B|EFTUD2|EFTUD2	913	+	3.766396	1.0618337	-1.0	-1.0
chr12	53021916	53022056	ENSG00000063046.17|EIF4B|EFTUD2|EFTUD2	974	+	4.0586987	1.5868837	-1.0	-1.0
chr12	53297920	53298045	ENSG00000123349.13|PFDN5|EFTUD2|EFTUD2	935	+	3.6720355	1.1889591	-1.0	-1.0
chr12	53443785	53443900	ENSG00000205352.10|PRR13|EFTUD2|EFTUD2	902	+	6.480318	1.0101652	-1.0	-1.0
chr12	53455563	53455748	ENSG00000257379.1|AC023509.1|EFTUD2|EFTUD2	943	+	5.1561394	1.2444018	-1.0	-1.0
chr12	53455370	53455460	ENSG00000257379.1|AC023509.1|EFTUD2|EFTUD2	1000	+	4.7601895	3.6189418	-1.0	-1.0
chr12	53461143	53461323	ENSG00000257379.1|AC023509.1|EFTUD2|EFTUD2	944	+	3.066359	1.2481506	-1.0	-1.0
chr12	53443788	53443903	ENSG00000257379.1|AC023509.1|EFTUD2|EFTUD2	902	+	6.480318	1.0100582	-1.0	-1.0
chr12	53467270	53467415	ENSG00000257379.1|AC023509.1|EFTUD2|EFTUD2	950	+	3.4074621	1.3019737	-1.0	-1.0
chr12	53454869	53455346	ENSG00000257379.1|AC023509.1|EFTUD2|EFTUD2	997	+	5.3598614	2.4925864	-1.0	-1.0
chr12	53455563	53455748	ENSG00000197111.15|PCBP2|EFTUD2|EFTUD2	943	+	5.1561394	1.2443274	-1.0	-1.0
chr12	53461143	53461323	ENSG00000197111.15|PCBP2|EFTUD2|EFTUD2	943	+	3.066359	1.2467408	-1.0	-1.0
chr12	53455346	53455493	ENSG00000197111.15|PCBP2|EFTUD2|EFTUD2	997	+	3.4246264	2.5861323	-1.0	-1.0
chr12	53467270	53467415	ENSG00000197111.15|PCBP2|EFTUD2|EFTUD2	950	+	3.4074621	1.3004043	-1.0	-1.0
chr12	53467792	53467892	ENSG00000197111.15|PCBP2|EFTUD2|EFTUD2	907	+	1.9350063	1.0332936	-1.0	-1.0
chr12	53454869	53455346	ENSG00000197111.15|PCBP2|EFTUD2|EFTUD2	997	+	5.3598614	2.4913404	-1.0	-1.0
chr12	53503769	53503949	ENSG00000139546.10|TARBP2|EFTUD2|EFTUD2	921	+	5.6734076	1.0996506	-1.0	-1.0
chr12	53669726	53669870	ENSG00000135390.17|ATP5G2|EFTUD2|EFTUD2	944	-	2.7879558	1.2506022	-1.0	-1.0
chr12	54282270	54283075	ENSG00000258344.1|AC078778.2|EFTUD2|EFTUD2	996	+	2.9190373	2.402135	-1.0	-1.0
chr12	54281500	54281705	ENSG00000258344.1|AC078778.2|EFTUD2|EFTUD2	970	+	3.2522776	1.5191706	-1.0	-1.0
chr12	54280810	54280975	ENSG00000258344.1|AC078778.2|EFTUD2|EFTUD2	934	+	1.9630816	1.1811483	-1.0	-1.0
chr12	54281900	54282175	ENSG00000258344.1|AC078778.2|EFTUD2|EFTUD2	995	+	3.259532	2.3169062	-1.0	-1.0
chr12	54342325	54342495	ENSG00000258344.1|AC078778.2|EFTUD2|EFTUD2	903	+	6.434091	1.0133146	-1.0	-1.0
chr12	54283890	54284585	ENSG00000258344.1|AC078778.2|EFTUD2|EFTUD2	995	+	2.7401762	2.296057	-1.0	-1.0
chr12	54285810	54286015	ENSG00000258344.1|AC078778.2|EFTUD2|EFTUD2	952	+	1.8764043	1.3189825	-1.0	-1.0
chr12	54286680	54286805	ENSG00000258344.1|AC078778.2|EFTUD2|EFTUD2	908	+	2.0828404	1.0361239	-1.0	-1.0
chr12	54283967	54284252	ENSG00000135486.17|HNRNPA1|EFTUD2|EFTUD2	984	+	3.5572147	1.8037854	-1.0	-1.0
chr12	54286872	54286972	ENSG00000135486.17|HNRNPA1|EFTUD2|EFTUD2	906	+	2.1826262	1.0273788	-1.0	-1.0
chr12	54280822	54280972	ENSG00000135486.17|HNRNPA1|EFTUD2|EFTUD2	942	+	2.0440366	1.2364305	-1.0	-1.0
chr12	54282486	54282572	ENSG00000135486.17|HNRNPA1|EFTUD2|EFTUD2	1000	+	5.931334	5.762353	-1.0	-1.0
chr12	54282874	54283069	ENSG00000135486.17|HNRNPA1|EFTUD2|EFTUD2	975	+	2.4675896	1.604963	-1.0	-1.0
chr12	54281500	54281705	ENSG00000135486.17|HNRNPA1|EFTUD2|EFTUD2	970	+	3.2522776	1.5203692	-1.0	-1.0
chr12	54282300	54282393	ENSG00000135486.17|HNRNPA1|EFTUD2|EFTUD2	1000	+	4.4748044	3.8941453	-1.0	-1.0
chr12	54282669	54282794	ENSG00000135486.17|HNRNPA1|EFTUD2|EFTUD2	1000	+	4.319231	3.7011158	-1.0	-1.0
chr12	54281941	54282089	ENSG00000135486.17|HNRNPA1|EFTUD2|EFTUD2	999	+	3.804255	3.286017	-1.0	-1.0
chr12	54284257	54284582	ENSG00000135486.17|HNRNPA1|EFTUD2|EFTUD2	998	+	2.4696703	2.7223938	-1.0	-1.0
chr12	54285802	54286017	ENSG00000135486.17|HNRNPA1|EFTUD2|EFTUD2	950	+	1.9005399	1.2991954	-1.0	-1.0
chr12	54286642	54286802	ENSG00000135486.17|HNRNPA1|EFTUD2|EFTUD2	912	+	2.0274985	1.0542723	-1.0	-1.0
chr12	54282393	54282486	ENSG00000135486.17|HNRNPA1|EFTUD2|EFTUD2	948	+	2.1760058	1.2880204	-1.0	-1.0
chr12	54342325	54342495	ENSG00000111481.9|COPZ1|EFTUD2|EFTUD2	903	+	6.434091	1.0131316	-1.0	-1.0
chr12	54400674	54400869	ENSG00000161638.10|ITGA5|EFTUD2|EFTUD2	964	-	3.192828	1.4448261	-1.0	-1.0
chr12	54401855	54401995	ENSG00000161638.10|ITGA5|EFTUD2|EFTUD2	954	-	5.7892427	1.3325936	-1.0	-1.0
chr12	54398437	54398596	ENSG00000161638.10|ITGA5|EFTUD2|EFTUD2	969	-	6.829745	1.5133294	-1.0	-1.0
chr12	54401220	54401320	ENSG00000161638.10|ITGA5|EFTUD2|EFTUD2	902	-	2.8685179	1.0095564	-1.0	-1.0
chr12	54403331	54403646	ENSG00000161638.10|ITGA5|EFTUD2|EFTUD2	943	-	5.7088203	1.2428877	-1.0	-1.0
chr12	54405165	54405265	ENSG00000161638.10|ITGA5|EFTUD2|EFTUD2	903	-	6.3871965	1.0123419	-1.0	-1.0
chr12	54408801	54408892	ENSG00000161638.10|ITGA5|EFTUD2|EFTUD2	991	-	5.2003126	2.04637	-1.0	-1.0
chr12	54404310	54404565	ENSG00000161638.10|ITGA5|EFTUD2|EFTUD2	953	-	3.9231665	1.3276753	-1.0	-1.0
chr12	54401659	54401814	ENSG00000161638.10|ITGA5|EFTUD2|EFTUD2	979	-	6.9688206	1.6827538	-1.0	-1.0
chr12	54407831	54407876	ENSG00000161638.10|ITGA5|EFTUD2|EFTUD2	996	-	7.562814	2.3916152	-1.0	-1.0
chr12	54405884	54406116	ENSG00000161638.10|ITGA5|EFTUD2|EFTUD2	975	-	4.230058	1.5996877	-1.0	-1.0
chr12	54418628	54418980	ENSG00000161638.10|ITGA5|EFTUD2|EFTUD2	965	-	4.0074706	1.4615583	-1.0	-1.0
chr12	54402982	54403167	ENSG00000161638.10|ITGA5|EFTUD2|EFTUD2	984	-	5.2234764	1.7834561	-1.0	-1.0
chr12	54411722	54411833	ENSG00000161638.10|ITGA5|EFTUD2|EFTUD2	908	-	2.5071054	1.0342761	-1.0	-1.0
chr12	54407876	54408109	ENSG00000161638.10|ITGA5|EFTUD2|EFTUD2	978	-	5.9053335	1.656534	-1.0	-1.0
chr12	54399699	54400194	ENSG00000161638.10|ITGA5|EFTUD2|EFTUD2	945	-	3.253196	1.2561932	-1.0	-1.0
chr12	54404565	54404870	ENSG00000161638.10|ITGA5|EFTUD2|EFTUD2	978	-	6.6656404	1.6642022	-1.0	-1.0
chr12	54404045	54404150	ENSG00000161638.10|ITGA5|EFTUD2|EFTUD2	906	-	4.370636	1.0269599	-1.0	-1.0
chr12	54405716	54405826	ENSG00000161638.10|ITGA5|EFTUD2|EFTUD2	905	-	6.6194267	1.0239754	-1.0	-1.0
chr12	54407692	54407831	ENSG00000161638.10|ITGA5|EFTUD2|EFTUD2	990	-	5.1974792	2.022259	-1.0	-1.0
chr12	54404894	54405165	ENSG00000161638.10|ITGA5|EFTUD2|EFTUD2	980	-	4.628272	1.6892473	-1.0	-1.0
chr12	55727349	55727534	ENSG00000135404.11|CD63|EFTUD2|EFTUD2	931	-	6.681122	1.1584727	-1.0	-1.0
chr12	55725626	55725806	ENSG00000135404.11|CD63|EFTUD2|EFTUD2	986	-	6.3913255	1.849048	-1.0	-1.0
chr12	55728360	55728460	ENSG00000135404.11|CD63|EFTUD2|EFTUD2	902	-	4.308096	1.0080051	-1.0	-1.0
chr12	55726566	55726699	ENSG00000135404.11|CD63|EFTUD2|EFTUD2	966	-	4.0670924	1.4707687	-1.0	-1.0
chr12	55726795	55726889	ENSG00000135404.11|CD63|EFTUD2|EFTUD2	971	-	4.891609	1.5353824	-1.0	-1.0
chr12	55728060	55728270	ENSG00000135404.11|CD63|EFTUD2|EFTUD2	983	-	5.1470046	1.7616333	-1.0	-1.0
chr12	55728650	55728765	ENSG00000135404.11|CD63|EFTUD2|EFTUD2	949	-	4.355038	1.2882107	-1.0	-1.0
chr12	55725871	55725968	ENSG00000135404.11|CD63|EFTUD2|EFTUD2	907	-	2.934583	1.0329661	-1.0	-1.0
chr12	55800561	55800629	ENSG00000257390.5|AC023055.1|EFTUD2|EFTUD2	902	-	6.4134893	1.0078307	-1.0	-1.0
chr12	55794212	55794358	ENSG00000257390.5|AC023055.1|EFTUD2|EFTUD2	935	-	3.0244315	1.1866767	-1.0	-1.0
chr12	55794231	55794387	ENSG00000205323.8|SARNP|EFTUD2|EFTUD2	975	-	3.919608	1.6094493	-1.0	-1.0
chr12	55800561	55800629	ENSG00000205323.8|SARNP|EFTUD2|EFTUD2	902	-	6.4134893	1.0091304	-1.0	-1.0
chr12	56043493	56043623	ENSG00000197728.9|RPS26|EFTUD2|EFTUD2	920	+	3.5520616	1.0959493	-1.0	-1.0
chr12	56104821	56104956	ENSG00000257411.1|AC034102.2|EFTUD2|EFTUD2	923	+	3.9019036	1.1149559	-1.0	-1.0
chr12	56107256	56107501	ENSG00000257411.1|AC034102.2|EFTUD2|EFTUD2	937	+	3.5917633	1.2002496	-1.0	-1.0
chr12	56107095	56107186	ENSG00000257411.1|AC034102.2|EFTUD2|EFTUD2	968	+	2.8173144	1.4882529	-1.0	-1.0
chr12	56110448	56110578	ENSG00000170515.13|PA2G4|EFTUD2|EFTUD2	901	+	2.5216784	1.0034598	-1.0	-1.0
chr12	56107256	56107501	ENSG00000170515.13|PA2G4|EFTUD2|EFTUD2	937	+	3.5917633	1.2003428	-1.0	-1.0
chr12	56107039	56107239	ENSG00000170515.13|PA2G4|EFTUD2|EFTUD2	973	+	3.1965337	1.5650792	-1.0	-1.0
chr12	56116905	56117115	ENSG00000229117.8|RPL41|EFTUD2|EFTUD2	978	+	2.6510844	1.6491048	-1.0	-1.0
chr12	56132597	56132718	ENSG00000139641.12|ESYT1|EFTUD2|EFTUD2	948	+	3.8533235	1.28289	-1.0	-1.0
chr12	56142425	56142577	ENSG00000139641.12|ESYT1|EFTUD2|EFTUD2	977	+	5.1511755	1.6355939	-1.0	-1.0
chr12	56131566	56131748	ENSG00000139641.12|ESYT1|EFTUD2|EFTUD2	999	+	7.6881433	3.044465	-1.0	-1.0
chr12	56133465	56133587	ENSG00000139641.12|ESYT1|EFTUD2|EFTUD2	995	+	5.226865	2.3124409	-1.0	-1.0
chr12	56137914	56138025	ENSG00000139641.12|ESYT1|EFTUD2|EFTUD2	914	+	4.445672	1.0668688	-1.0	-1.0
chr12	56132332	56132420	ENSG00000139641.12|ESYT1|EFTUD2|EFTUD2	968	+	6.8809958	1.497888	-1.0	-1.0
chr12	56133674	56133780	ENSG00000139641.12|ESYT1|EFTUD2|EFTUD2	979	+	4.636661	1.6834573	-1.0	-1.0
chr12	56131316	56131471	ENSG00000139641.12|ESYT1|EFTUD2|EFTUD2	998	+	4.8523283	2.7052	-1.0	-1.0
chr12	56130925	56131039	ENSG00000139641.12|ESYT1|EFTUD2|EFTUD2	1000	+	8.432156	4.4859247	-1.0	-1.0
chr12	56131039	56131264	ENSG00000139641.12|ESYT1|EFTUD2|EFTUD2	979	+	4.5686603	1.6855013	-1.0	-1.0
chr12	56131924	56132208	ENSG00000139641.12|ESYT1|EFTUD2|EFTUD2	959	+	3.8153307	1.3924903	-1.0	-1.0
chr12	56158412	56158683	ENSG00000196465.10|MYL6B|EFTUD2|EFTUD2	973	+	3.5209734	1.5650884	-1.0	-1.0
chr12	56160155	56160625	ENSG00000092841.18|MYL6|EFTUD2|EFTUD2	953	+	3.4334917	1.330592	-1.0	-1.0
chr12	56161110	56161280	ENSG00000092841.18|MYL6|EFTUD2|EFTUD2	936	+	2.625082	1.1939497	-1.0	-1.0
chr12	56158415	56158705	ENSG00000092841.18|MYL6|EFTUD2|EFTUD2	970	+	3.4078414	1.5230335	-1.0	-1.0
chr12	56172449	56172594	ENSG00000258199.1|AC073896.4|EFTUD2|EFTUD2	929	-	6.6703453	1.1489828	-1.0	-1.0
chr12	56174399	56174694	ENSG00000258199.1|AC073896.4|EFTUD2|EFTUD2	937	-	3.7926319	1.197597	-1.0	-1.0
chr12	56164054	56164359	ENSG00000258199.1|AC073896.4|EFTUD2|EFTUD2	992	-	4.5432825	2.0904965	-1.0	-1.0
chr12	56172490	56172584	ENSG00000139613.11|SMARCC2|EFTUD2|EFTUD2	902	-	6.476718	1.0095564	-1.0	-1.0
chr12	56164055	56164302	ENSG00000139613.11|SMARCC2|EFTUD2|EFTUD2	991	-	4.442815	2.0669062	-1.0	-1.0
chr12	56174535	56174695	ENSG00000139613.11|SMARCC2|EFTUD2|EFTUD2	941	-	3.6110625	1.2310013	-1.0	-1.0
chr12	56174399	56174530	ENSG00000139613.11|SMARCC2|EFTUD2|EFTUD2	940	-	4.0901804	1.2227074	-1.0	-1.0
chr12	56252014	56252095	ENSG00000139645.9|ANKRD52|EFTUD2|EFTUD2	903	-	6.3871965	1.0123423	-1.0	-1.0
chr12	56252095	56252174	ENSG00000139645.9|ANKRD52|EFTUD2|EFTUD2	994	-	5.261008	2.1874347	-1.0	-1.0
chr12	56251905	56252014	ENSG00000139645.9|ANKRD52|EFTUD2|EFTUD2	935	-	3.6634915	1.186309	-1.0	-1.0
chr12	56254720	56254860	ENSG00000139645.9|ANKRD52|EFTUD2|EFTUD2	916	-	3.1022432	1.0750356	-1.0	-1.0
chr12	56247610	56247686	ENSG00000139645.9|ANKRD52|EFTUD2|EFTUD2	907	-	6.6999645	1.0336258	-1.0	-1.0
chr12	56322867	56323032	ENSG00000135473.14|PAN2|EFTUD2|EFTUD2	920	-	3.5403528	1.0942482	-1.0	-1.0
chr12	56349509	56349588	ENSG00000170581.13|STAT2|EFTUD2|EFTUD2	995	-	7.396467	2.3127775	-1.0	-1.0
chr12	56348400	56348525	ENSG00000170581.13|STAT2|EFTUD2|EFTUD2	904	-	6.4315395	1.0172791	-1.0	-1.0
chr12	56349588	56349768	ENSG00000170581.13|STAT2|EFTUD2|EFTUD2	957	-	4.0051184	1.3633474	-1.0	-1.0
chr12	56604994	56605134	ENSG00000076108.11|BAZ2A|EFTUD2|EFTUD2	919	-	3.5321393	1.091101	-1.0	-1.0
chr12	56600101	56600200	ENSG00000076108.11|BAZ2A|EFTUD2|EFTUD2	902	-	6.4134893	1.0078307	-1.0	-1.0
chr12	56645688	56645836	ENSG00000110955.8|ATP5B|EFTUD2|EFTUD2	989	-	3.557024	1.9581364	-1.0	-1.0
chr12	56643592	56643692	ENSG00000110955.8|ATP5B|EFTUD2|EFTUD2	931	-	3.2596886	1.1613488	-1.0	-1.0
chr12	56639240	56639418	ENSG00000110955.8|ATP5B|EFTUD2|EFTUD2	995	-	2.9175174	2.2723417	-1.0	-1.0
chr12	56639958	56640078	ENSG00000110955.8|ATP5B|EFTUD2|EFTUD2	947	-	2.0275126	1.277204	-1.0	-1.0
chr12	56639418	56639953	ENSG00000110955.8|ATP5B|EFTUD2|EFTUD2	994	-	2.8425272	2.2133346	-1.0	-1.0
chr12	56643958	56644093	ENSG00000110955.8|ATP5B|EFTUD2|EFTUD2	950	-	3.4224322	1.3024108	-1.0	-1.0
chr12	56642322	56642452	ENSG00000110955.8|ATP5B|EFTUD2|EFTUD2	948	-	3.0696294	1.287922	-1.0	-1.0
chr12	56642580	56642672	ENSG00000110955.8|ATP5B|EFTUD2|EFTUD2	1000	-	5.169586	6.2709565	-1.0	-1.0
chr12	56712913	56713061	ENSG00000196531.10|NACA|EFTUD2|EFTUD2	958	-	4.333047	1.3767513	-1.0	-1.0
chr12	56714458	56714603	ENSG00000196531.10|NACA|EFTUD2|EFTUD2	905	-	6.0838733	1.0214696	-1.0	-1.0
chr12	56712662	56712832	ENSG00000196531.10|NACA|EFTUD2|EFTUD2	978	-	3.638815	1.661521	-1.0	-1.0
chr12	57098869	57099074	ENSG00000166888.11|STAT6|EFTUD2|EFTUD2	991	-	6.047314	2.063101	-1.0	-1.0
chr12	57111159	57111329	ENSG00000166888.11|STAT6|EFTUD2|EFTUD2	913	-	3.769188	1.0609108	-1.0	-1.0
chr12	57233403	57233568	ENSG00000182199.10|SHMT2|EFTUD2|EFTUD2	916	+	4.404537	1.0776098	-1.0	-1.0
chr12	57233662	57233748	ENSG00000182199.10|SHMT2|EFTUD2|EFTUD2	969	+	6.867569	1.5058669	-1.0	-1.0
chr12	57233883	57234028	ENSG00000182199.10|SHMT2|EFTUD2|EFTUD2	948	+	4.854393	1.2871647	-1.0	-1.0
chr12	57234123	57234228	ENSG00000182199.10|SHMT2|EFTUD2|EFTUD2	904	+	6.4889092	1.0180275	-1.0	-1.0
chr12	57232600	57232703	ENSG00000182199.10|SHMT2|EFTUD2|EFTUD2	904	+	6.4624724	1.0169327	-1.0	-1.0
chr12	57489325	57489430	ENSG00000166986.14|MARS|EFTUD2|EFTUD2	903	+	6.457273	1.0123423	-1.0	-1.0
chr12	57512287	57512427	ENSG00000166986.14|MARS|EFTUD2|EFTUD2	947	+	4.107201	1.2794591	-1.0	-1.0
chr12	57515058	57515149	ENSG00000166986.14|MARS|EFTUD2|EFTUD2	979	+	4.8929257	1.6715317	-1.0	-1.0
chr12	57512575	57512765	ENSG00000166986.14|MARS|EFTUD2|EFTUD2	934	+	3.07017	1.1776118	-1.0	-1.0
chr12	57512072	57512257	ENSG00000166986.14|MARS|EFTUD2|EFTUD2	968	+	3.5012584	1.488667	-1.0	-1.0
chr12	57489530	57489630	ENSG00000166986.14|MARS|EFTUD2|EFTUD2	900	+	3.0470777	1.0009266	-1.0	-1.0
chr12	57514851	57514953	ENSG00000166986.14|MARS|EFTUD2|EFTUD2	974	+	4.814146	1.5919585	-1.0	-1.0
chr12	57520293	57520398	ENSG00000175197.11|DDIT3|EFTUD2|EFTUD2	905	-	3.4857645	1.0232443	-1.0	-1.0
chr12	57517132	57517387	ENSG00000175197.11|DDIT3|EFTUD2|EFTUD2	984	-	3.3980048	1.7960302	-1.0	-1.0
chr12	57528560	57528660	ENSG00000166987.14|MBD6|EFTUD2|EFTUD2	969	+	6.8541307	1.5019301	-1.0	-1.0
chr12	57532815	57532940	ENSG00000175203.15|DCTN2|EFTUD2|EFTUD2	906	-	6.599023	1.0286512	-1.0	-1.0
chr12	57533057	57533202	ENSG00000175203.15|DCTN2|EFTUD2|EFTUD2	902	-	6.4457006	1.0101738	-1.0	-1.0
chr12	57532643	57532732	ENSG00000175203.15|DCTN2|EFTUD2|EFTUD2	903	-	6.669538	1.0123423	-1.0	-1.0
chr12	57613154	57613263	ENSG00000240771.6|ARHGEF25|EFTUD2|EFTUD2	942	+	4.476563	1.2363762	-1.0	-1.0
chr12	57613541	57613693	ENSG00000240771.6|ARHGEF25|EFTUD2|EFTUD2	950	+	6.7245593	1.3046491	-1.0	-1.0
chr12	57694353	57694458	ENSG00000135506.15|OS9|EFTUD2|EFTUD2	903	+	6.4756756	1.0130427	-1.0	-1.0
chr12	57749042	57749181	ENSG00000135446.16|CDK4|EFTUD2|EFTUD2	961	-	4.633233	1.4119557	-1.0	-1.0
chr12	62325871	62325933	ENSG00000135655.15|USP15|EFTUD2|EFTUD2	924	+	2.4915187	1.1166265	-1.0	-1.0
chr12	62383939	62384164	ENSG00000135655.15|USP15|EFTUD2|EFTUD2	994	+	3.8258975	2.2332473	-1.0	-1.0
chr12	62260528	62260628	ENSG00000135655.15|USP15|EFTUD2|EFTUD2	901	+	2.965779	1.0028476	-1.0	-1.0
chr12	62585453	62585558	ENSG00000061987.15|MON2|EFTUD2|EFTUD2	905	+	6.575306	1.0209494	-1.0	-1.0
chr12	64425242	64425342	ENSG00000184575.11|XPOT|EFTUD2|EFTUD2	905	+	2.318794	1.020046	-1.0	-1.0
chr12	68611056	68611226	ENSG00000127314.17|RAP1B|EFTUD2|EFTUD2	963	+	3.5197277	1.4283794	-1.0	-1.0
chr12	69587619	69587734	ENSG00000166226.12|CCT2|EFTUD2|EFTUD2	902	+	3.4277616	1.0068442	-1.0	-1.0
chr12	69586757	69586872	ENSG00000166226.12|CCT2|EFTUD2|EFTUD2	910	+	3.8679316	1.0467488	-1.0	-1.0
chr12	69585529	69585639	ENSG00000166226.12|CCT2|EFTUD2|EFTUD2	904	+	2.8979168	1.0179677	-1.0	-1.0
chr12	69598956	69599076	ENSG00000166226.12|CCT2|EFTUD2|EFTUD2	903	+	3.0222137	1.0122703	-1.0	-1.0
chr12	69587969	69588134	ENSG00000166226.12|CCT2|EFTUD2|EFTUD2	955	+	3.4996035	1.3420261	-1.0	-1.0
chr12	70337454	70337594	ENSG00000111596.11|CNOT2|EFTUD2|EFTUD2	903	+	6.4532266	1.0121201	-1.0	-1.0
chr12	76068802	76068912	ENSG00000187109.13|NAP1L1|EFTUD2|EFTUD2	911	-	2.7087045	1.0505731	-1.0	-1.0
chr12	76053090	76053158	ENSG00000187109.13|NAP1L1|EFTUD2|EFTUD2	1000	-	3.3896112	3.5111525	-1.0	-1.0
chr12	76053158	76053204	ENSG00000187109.13|NAP1L1|EFTUD2|EFTUD2	984	-	4.9808183	1.7938663	-1.0	-1.0
chr12	76084354	76084566	ENSG00000187109.13|NAP1L1|EFTUD2|EFTUD2	991	-	3.555852	2.0242274	-1.0	-1.0
chr12	76052928	76053090	ENSG00000187109.13|NAP1L1|EFTUD2|EFTUD2	947	-	4.1973896	1.2740821	-1.0	-1.0
chr12	93394814	93394959	ENSG00000173598.13|NUDT4|EFTUD2|EFTUD2	903	+	2.844876	1.0138649	-1.0	-1.0
chr12	93398855	93399015	ENSG00000173598.13|NUDT4|EFTUD2|EFTUD2	949	+	2.7809029	1.2916465	-1.0	-1.0
chr12	95057643	95057730	ENSG00000120798.16|NR2C1|EFTUD2|EFTUD2	980	-	4.177198	1.7002162	-1.0	-1.0
chr12	97721715	97721822	ENSG00000206899.1|RNU6-36P|EFTUD2|EFTUD2	977	+	3.2628827	1.6378844	-1.0	-1.0
chr12	98593755	98593865	ENSG00000075415.12|SLC25A3|EFTUD2|EFTUD2	903	+	2.773282	1.0153369	-1.0	-1.0
chr12	103942292	103942522	ENSG00000166598.14|HSP90B1|EFTUD2|EFTUD2	960	+	3.5874257	1.3930725	-1.0	-1.0
chr12	103934287	103934422	ENSG00000166598.14|HSP90B1|EFTUD2|EFTUD2	949	+	3.4655762	1.2910081	-1.0	-1.0
chr12	103942791	103942926	ENSG00000166598.14|HSP90B1|EFTUD2|EFTUD2	921	+	3.0032387	1.1015224	-1.0	-1.0
chr12	103943874	103943999	ENSG00000166598.14|HSP90B1|EFTUD2|EFTUD2	951	+	6.718445	1.3070787	-1.0	-1.0
chr12	103941897	103942037	ENSG00000166598.14|HSP90B1|EFTUD2|EFTUD2	993	+	5.213348	2.165847	-1.0	-1.0
chr12	103946696	103946785	ENSG00000166598.14|HSP90B1|EFTUD2|EFTUD2	938	+	2.901309	1.2087771	-1.0	-1.0
chr12	103939625	103939735	ENSG00000166598.14|HSP90B1|EFTUD2|EFTUD2	905	+	6.4749603	1.0215994	-1.0	-1.0
chr12	103938459	103938564	ENSG00000166598.14|HSP90B1|EFTUD2|EFTUD2	921	+	4.3656425	1.1022644	-1.0	-1.0
chr12	103941768	103941831	ENSG00000166598.14|HSP90B1|EFTUD2|EFTUD2	1000	+	7.1282997	6.4267454	-1.0	-1.0
chr12	103946941	103947086	ENSG00000166598.14|HSP90B1|EFTUD2|EFTUD2	936	+	3.665636	1.1959659	-1.0	-1.0
chr12	103932967	103933067	ENSG00000166598.14|HSP90B1|EFTUD2|EFTUD2	903	+	3.0991151	1.0123423	-1.0	-1.0
chr12	103941504	103941768	ENSG00000166598.14|HSP90B1|EFTUD2|EFTUD2	993	+	3.3397985	2.1550052	-1.0	-1.0
chr12	103943251	103943467	ENSG00000166598.14|HSP90B1|EFTUD2|EFTUD2	980	+	2.800776	1.6896511	-1.0	-1.0
chr12	106999775	106999970	ENSG00000008405.11|CRY1|EFTUD2|EFTUD2	995	-	4.5386796	2.2786126	-1.0	-1.0
chr12	109560845	109561030	ENSG00000139428.11|MMAB|EFTUD2|EFTUD2	962	-	6.842151	1.4245367	-1.0	-1.0
chr12	110345382	110345436	ENSG00000174437.16|ATP2A2|EFTUD2|EFTUD2	945	+	3.7105422	1.2590336	-1.0	-1.0
chr12	110292124	110292259	ENSG00000174437.16|ATP2A2|EFTUD2|EFTUD2	966	+	4.165468	1.4727689	-1.0	-1.0
chr12	110282621	110282712	ENSG00000174437.16|ATP2A2|EFTUD2|EFTUD2	1000	+	5.4272237	3.6060948	-1.0	-1.0
chr12	110345436	110345741	ENSG00000174437.16|ATP2A2|EFTUD2|EFTUD2	959	+	4.0311375	1.3923413	-1.0	-1.0
chr12	110282712	110282795	ENSG00000174437.16|ATP2A2|EFTUD2|EFTUD2	986	+	3.7956817	1.8506198	-1.0	-1.0
chr12	110282795	110282950	ENSG00000174437.16|ATP2A2|EFTUD2|EFTUD2	966	+	2.981781	1.4744058	-1.0	-1.0
chr12	110386205	110386326	ENSG00000196510.12|ANAPC7|EFTUD2|EFTUD2	937	-	4.869702	1.2039839	-1.0	-1.0
chr12	110381621	110381746	ENSG00000196510.12|ANAPC7|EFTUD2|EFTUD2	945	-	5.6369305	1.2567908	-1.0	-1.0
chr12	110396130	110396260	ENSG00000196510.12|ANAPC7|EFTUD2|EFTUD2	946	-	3.4707472	1.2716123	-1.0	-1.0
chr12	110396130	110396260	ENSG00000258210.1|AC144548.2|EFTUD2|EFTUD2	947	-	3.4707472	1.2716959	-1.0	-1.0
chr12	110539698	110539798	ENSG00000196850.5|PPTC7|EFTUD2|EFTUD2	905	-	6.4319882	1.0230743	-1.0	-1.0
chr12	110742471	110742652	ENSG00000186298.11|PPP1CC|EFTUD2|EFTUD2	939	-	3.1939747	1.2146239	-1.0	-1.0
chr12	112040373	112040538	ENSG00000111300.9|NAA25|EFTUD2|EFTUD2	932	-	3.910164	1.1678833	-1.0	-1.0
chr12	112041908	112042033	ENSG00000111300.9|NAA25|EFTUD2|EFTUD2	916	-	2.946218	1.0781432	-1.0	-1.0
chr12	112226558	112226723	ENSG00000173064.12|HECTD4|EFTUD2|EFTUD2	925	-	3.8222628	1.1252338	-1.0	-1.0
chr12	112406177	112406293	ENSG00000089009.15|RPL6|EFTUD2|EFTUD2	902	-	6.429604	1.0095139	-1.0	-1.0
chr12	112408098	112408478	ENSG00000089009.15|RPL6|EFTUD2|EFTUD2	994	-	3.3634913	2.2002454	-1.0	-1.0
chr12	112406553	112406753	ENSG00000089009.15|RPL6|EFTUD2|EFTUD2	973	-	3.840434	1.5749408	-1.0	-1.0
chr12	112405724	112405859	ENSG00000089009.15|RPL6|EFTUD2|EFTUD2	936	-	4.280733	1.1939383	-1.0	-1.0
chr12	116008311	116008446	ENSG00000123066.7|MED13L|EFTUD2|EFTUD2	904	-	6.522081	1.0165162	-1.0	-1.0
chr12	115996901	115997009	ENSG00000123066.7|MED13L|EFTUD2|EFTUD2	903	-	6.3871965	1.0122174	-1.0	-1.0
chr12	116006178	116006305	ENSG00000123066.7|MED13L|EFTUD2|EFTUD2	975	-	4.805702	1.5991393	-1.0	-1.0
chr12	116005993	116006098	ENSG00000123066.7|MED13L|EFTUD2|EFTUD2	902	-	2.1889825	1.0067611	-1.0	-1.0
chr12	116006305	116006411	ENSG00000123066.7|MED13L|EFTUD2|EFTUD2	994	-	4.149752	2.2187107	-1.0	-1.0
chr12	117041840	117041946	ENSG00000088992.17|TESC|EFTUD2|EFTUD2	939	-	4.506625	1.2115976	-1.0	-1.0
chr12	118136364	118136509	ENSG00000089220.4|PEBP1|EFTUD2|EFTUD2	904	+	6.548055	1.0174123	-1.0	-1.0
chr12	119676690	119676815	ENSG00000111725.10|PRKAB1|EFTUD2|EFTUD2	904	+	2.6007423	1.0167809	-1.0	-1.0
chr12	119668453	119668563	ENSG00000111725.10|PRKAB1|EFTUD2|EFTUD2	902	+	6.456181	1.010485	-1.0	-1.0
chr12	120178475	120178624	ENSG00000089154.10|GCN1|EFTUD2|EFTUD2	954	-	3.9629571	1.3375373	-1.0	-1.0
chr12	120175984	120176142	ENSG00000089154.10|GCN1|EFTUD2|EFTUD2	982	-	6.9874134	1.734508	-1.0	-1.0
chr12	120144518	120144633	ENSG00000089154.10|GCN1|EFTUD2|EFTUD2	902	-	3.4441123	1.0095853	-1.0	-1.0
chr12	120199197	120199327	ENSG00000089157.15|RPLP0|EFTUD2|EFTUD2	938	-	2.4561653	1.2070094	-1.0	-1.0
chr12	120198937	120199102	ENSG00000089157.15|RPLP0|EFTUD2|EFTUD2	911	-	2.7944	1.0495832	-1.0	-1.0
chr12	120198702	120198877	ENSG00000089157.15|RPLP0|EFTUD2|EFTUD2	975	-	3.0117695	1.5971292	-1.0	-1.0
chr12	120200897	120201087	ENSG00000089157.15|RPLP0|EFTUD2|EFTUD2	978	-	4.282417	1.6511955	-1.0	-1.0
chr12	120563643	120563747	ENSG00000022840.15|RNF10|EFTUD2|EFTUD2	944	+	6.759819	1.2497222	-1.0	-1.0
chr12	120903574	120903719	ENSG00000157837.15|SPPL3|EFTUD2|EFTUD2	910	-	3.304786	1.044333	-1.0	-1.0
chr12	121328185	121328365	ENSG00000089053.12|ANAPC5|EFTUD2|EFTUD2	918	-	2.431268	1.085839	-1.0	-1.0
chr12	121443883	121444011	ENSG00000089094.18|KDM2B|EFTUD2|EFTUD2	907	-	6.5817595	1.0309669	-1.0	-1.0
chr12	122127964	122128064	ENSG00000175727.13|MLXIP|EFTUD2|EFTUD2	903	+	6.5442963	1.0123423	-1.0	-1.0
chr12	122481839	122481939	ENSG00000033030.13|ZCCHC8|EFTUD2|EFTUD2	903	-	6.591164	1.0123423	-1.0	-1.0
chr12	122526658	122526847	ENSG00000111011.17|RSRC2|EFTUD2|EFTUD2	926	-	2.9131703	1.1336926	-1.0	-1.0
chr12	122520438	122520553	ENSG00000111011.17|RSRC2|EFTUD2|EFTUD2	939	-	4.4846425	1.2111475	-1.0	-1.0
chr12	122515017	122515177	ENSG00000111011.17|RSRC2|EFTUD2|EFTUD2	953	-	2.8189886	1.3271112	-1.0	-1.0
chr12	122575899	122576039	ENSG00000184445.11|KNTC1|EFTUD2|EFTUD2	956	+	3.6034844	1.3593403	-1.0	-1.0
chr12	122602740	122602822	ENSG00000184445.11|KNTC1|EFTUD2|EFTUD2	902	+	4.308096	1.0091304	-1.0	-1.0
chr12	122851297	122851422	ENSG00000130787.13|HIP1R|EFTUD2|EFTUD2	901	+	6.544619	1.0027725	-1.0	-1.0
chr12	123327812	123327891	ENSG00000139697.13|SBNO1|EFTUD2|EFTUD2	952	-	4.574523	1.3222333	-1.0	-1.0
chr12	123326009	123326151	ENSG00000139697.13|SBNO1|EFTUD2|EFTUD2	993	-	6.5480404	2.1521165	-1.0	-1.0
chr12	123396452	123396597	ENSG00000183955.12|KMT5A|EFTUD2|EFTUD2	908	+	3.1055417	1.0366176	-1.0	-1.0
chr12	123384208	123384348	ENSG00000183955.12|KMT5A|EFTUD2|EFTUD2	909	+	2.311492	1.0393642	-1.0	-1.0
chr12	123510111	123510436	ENSG00000188026.12|RILPL1|EFTUD2|EFTUD2	969	-	5.9205112	1.5037715	-1.0	-1.0
chr12	123513226	123513357	ENSG00000188026.12|RILPL1|EFTUD2|EFTUD2	943	-	6.702637	1.2474706	-1.0	-1.0
chr12	123509916	123510046	ENSG00000188026.12|RILPL1|EFTUD2|EFTUD2	904	-	6.466126	1.0189437	-1.0	-1.0
chr12	123606159	123606284	ENSG00000111364.15|DDX55|EFTUD2|EFTUD2	941	+	3.9288154	1.2257187	-1.0	-1.0
chr12	123607511	123607741	ENSG00000111364.15|DDX55|EFTUD2|EFTUD2	942	+	2.964938	1.2358638	-1.0	-1.0
chr12	123607289	123607431	ENSG00000111364.15|DDX55|EFTUD2|EFTUD2	929	+	3.893989	1.148845	-1.0	-1.0
chr12	123626976	123627101	ENSG00000111361.12|EIF2B1|EFTUD2|EFTUD2	914	-	3.0238657	1.0641916	-1.0	-1.0
chr12	124466746	124467016	ENSG00000196498.13|NCOR2|EFTUD2|EFTUD2	931	-	4.371804	1.1609141	-1.0	-1.0
chr12	124361975	124362110	ENSG00000196498.13|NCOR2|EFTUD2|EFTUD2	901	-	5.6342316	1.0049757	-1.0	-1.0
chr12	124914353	124914608	ENSG00000150991.14|UBC|EFTUD2|EFTUD2	945	-	2.3576286	1.2626554	-1.0	-1.0
chr12	124914158	124914263	ENSG00000150991.14|UBC|EFTUD2|EFTUD2	912	-	3.5446835	1.056294	-1.0	-1.0
chr12	130872118	130872298	ENSG00000132341.11|RAN|EFTUD2|EFTUD2	944	+	2.8485272	1.252144	-1.0	-1.0
chr12	130872893	130873008	ENSG00000132341.11|RAN|EFTUD2|EFTUD2	918	+	2.324195	1.0871191	-1.0	-1.0
chr12	130873073	130873263	ENSG00000132341.11|RAN|EFTUD2|EFTUD2	957	+	3.6165187	1.3620604	-1.0	-1.0
chr12	131915231	131915334	ENSG00000177169.9|ULK1|EFTUD2|EFTUD2	993	+	7.2638817	2.157981	-1.0	-1.0
chr12	131915741	131915890	ENSG00000177169.9|ULK1|EFTUD2|EFTUD2	984	+	7.034605	1.7958786	-1.0	-1.0
chr12	131915334	131915421	ENSG00000177169.9|ULK1|EFTUD2|EFTUD2	961	+	3.897759	1.411835	-1.0	-1.0
chr12	131908991	131909135	ENSG00000177169.9|ULK1|EFTUD2|EFTUD2	902	+	4.319553	1.0095433	-1.0	-1.0
chr12	131895693	131895782	ENSG00000177169.9|ULK1|EFTUD2|EFTUD2	903	+	6.405826	1.0123423	-1.0	-1.0
chr12	131907389	131907489	ENSG00000177169.9|ULK1|EFTUD2|EFTUD2	904	+	4.3502707	1.0193775	-1.0	-1.0
chr12	131909833	131909918	ENSG00000177169.9|ULK1|EFTUD2|EFTUD2	942	+	3.6888235	1.2401627	-1.0	-1.0
chr12	131907946	131908116	ENSG00000177169.9|ULK1|EFTUD2|EFTUD2	922	+	3.181441	1.1066971	-1.0	-1.0
chr12	131914081	131914241	ENSG00000177169.9|ULK1|EFTUD2|EFTUD2	909	+	3.5106897	1.0433053	-1.0	-1.0
chr12	131914717	131914947	ENSG00000177169.9|ULK1|EFTUD2|EFTUD2	968	+	4.922008	1.4926319	-1.0	-1.0
chr12	131915421	131915566	ENSG00000177169.9|ULK1|EFTUD2|EFTUD2	977	+	6.7077727	1.638716	-1.0	-1.0
chr12	131895839	131895939	ENSG00000177169.9|ULK1|EFTUD2|EFTUD2	902	+	4.3224134	1.0095564	-1.0	-1.0
chr12	131918316	131918481	ENSG00000177169.9|ULK1|EFTUD2|EFTUD2	902	+	6.5313077	1.0091387	-1.0	-1.0
chr12	131895999	131896159	ENSG00000177169.9|ULK1|EFTUD2|EFTUD2	905	+	6.5393333	1.0241784	-1.0	-1.0
chr12	131909302	131909662	ENSG00000177169.9|ULK1|EFTUD2|EFTUD2	934	+	3.5435798	1.1780503	-1.0	-1.0
chr12	132143122	132143237	ENSG00000185163.9|DDX51|EFTUD2|EFTUD2	904	-	4.3467684	1.0168415	-1.0	-1.0
chr12	132140704	132140821	ENSG00000185163.9|DDX51|EFTUD2|EFTUD2	963	-	6.775043	1.4337686	-1.0	-1.0
chr12	132574185	132574285	ENSG00000112787.12|FBRSL1|EFTUD2|EFTUD2	902	+	6.377803	1.0098293	-1.0	-1.0
chr12	132573747	132573852	ENSG00000112787.12|FBRSL1|EFTUD2|EFTUD2	901	+	6.409433	1.0061512	-1.0	-1.0
chr12	132572622	132572947	ENSG00000112787.12|FBRSL1|EFTUD2|EFTUD2	958	+	3.9248784	1.3717146	-1.0	-1.0
chr12	132569221	132569361	ENSG00000112787.12|FBRSL1|EFTUD2|EFTUD2	901	+	3.6491401	1.0058107	-1.0	-1.0
chr12	132570540	132570730	ENSG00000112787.12|FBRSL1|EFTUD2|EFTUD2	926	+	4.78592	1.1330495	-1.0	-1.0
chr12	132572344	132572479	ENSG00000112787.12|FBRSL1|EFTUD2|EFTUD2	901	+	3.6668625	1.0037227	-1.0	-1.0
chr12	132743023	132743133	ENSG00000176915.14|ANKLE2|EFTUD2|EFTUD2	906	-	2.6744273	1.0246753	-1.0	-1.0
chr13	25315467	25315572	ENSG00000139496.15|NUP58|EFTUD2|EFTUD2	905	+	3.0420976	1.0206374	-1.0	-1.0
chr13	25307930	25308050	ENSG00000139496.15|NUP58|EFTUD2|EFTUD2	903	+	5.225023	1.0135258	-1.0	-1.0
chr13	27171264	27171429	ENSG00000152484.13|USP12|EFTUD2|EFTUD2	908	-	5.636517	1.0364873	-1.0	-1.0
chr13	27256334	27256435	ENSG00000122026.10|RPL21|EFTUD2|EFTUD2	993	+	5.2381477	2.1385498	-1.0	-1.0
chr13	30462430	30462545	ENSG00000189403.14|HMGB1|EFTUD2|EFTUD2	913	-	2.8966048	1.0624597	-1.0	-1.0
chr13	32538482	32538612	ENSG00000244754.8|N4BP2L2|EFTUD2|EFTUD2	925	-	3.534428	1.1277213	-1.0	-1.0
chr13	38359300	38359410	ENSG00000120686.11|UFM1|EFTUD2|EFTUD2	906	+	6.5724173	1.0273842	-1.0	-1.0
chr13	49997118	49997218	ENSG00000204977.9|TRIM13|EFTUD2|EFTUD2	902	+	3.5023396	1.0081466	-1.0	-1.0
chr13	91348409	91348714	ENSG00000215417.12|MIR17HG|EFTUD2|EFTUD2	968	+	2.3470173	1.48982	-1.0	-1.0
chr13	91349079	91349184	ENSG00000215417.12|MIR17HG|EFTUD2|EFTUD2	901	+	2.366034	1.0027314	-1.0	-1.0
chr13	91347959	91348399	ENSG00000215417.12|MIR17HG|EFTUD2|EFTUD2	950	+	2.1250641	1.3006232	-1.0	-1.0
chr13	91350097	91350302	ENSG00000215417.12|MIR17HG|EFTUD2|EFTUD2	980	+	2.4941924	1.7001199	-1.0	-1.0
chr13	95247510	95247642	ENSG00000125257.13|ABCC4|EFTUD2|EFTUD2	905	-	4.346214	1.0235069	-1.0	-1.0
chr13	95162985	95163121	ENSG00000125257.13|ABCC4|EFTUD2|EFTUD2	977	-	5.7573647	1.6356211	-1.0	-1.0
chr13	98002485	98002735	ENSG00000065150.18|IPO5|EFTUD2|EFTUD2	981	+	3.9385927	1.7250599	-1.0	-1.0
chr13	98002773	98002863	ENSG00000065150.18|IPO5|EFTUD2|EFTUD2	902	+	6.485575	1.0091304	-1.0	-1.0
chr13	110905793	110906032	ENSG00000088448.14|ANKRD10|EFTUD2|EFTUD2	934	-	1.941994	1.1829605	-1.0	-1.0
chr13	110914617	110914724	ENSG00000088448.14|ANKRD10|EFTUD2|EFTUD2	966	-	3.955621	1.4723426	-1.0	-1.0
chr13	110906032	110906124	ENSG00000088448.14|ANKRD10|EFTUD2|EFTUD2	903	-	2.4009635	1.0123423	-1.0	-1.0
chr13	113235145	113235260	ENSG00000139842.14|CUL4A|EFTUD2|EFTUD2	902	+	3.437549	1.0089643	-1.0	-1.0
chr13	114013313	114013458	ENSG00000185989.10|RASA3|EFTUD2|EFTUD2	902	-	6.400887	1.0083667	-1.0	-1.0
chr14	20357415	20357520	ENSG00000129484.13|PARP2|EFTUD2|EFTUD2	902	+	6.377803	1.0093434	-1.0	-1.0
chr14	20448767	20449287	ENSG00000092094.10|OSGEP|EFTUD2|EFTUD2	996	-	6.189025	2.3753445	-1.0	-1.0
chr14	20447959	20448129	ENSG00000092094.10|OSGEP|EFTUD2|EFTUD2	903	-	6.5009184	1.0129089	-1.0	-1.0
chr14	20459992	20460182	ENSG00000165782.10|TMEM55B|EFTUD2|EFTUD2	986	-	6.3552647	1.8511559	-1.0	-1.0
chr14	20459762	20459912	ENSG00000165782.10|TMEM55B|EFTUD2|EFTUD2	908	-	3.572437	1.0347924	-1.0	-1.0
chr14	20459387	20459612	ENSG00000165782.10|TMEM55B|EFTUD2|EFTUD2	932	-	6.0349627	1.1672299	-1.0	-1.0
chr14	20474893	20475133	ENSG00000198805.11|PNP|EFTUD2|EFTUD2	999	+	6.7010493	2.84336	-1.0	-1.0
chr14	20993817	20994052	ENSG00000165792.17|METTL17|EFTUD2|EFTUD2	967	+	4.151973	1.4859381	-1.0	-1.0
chr14	20996292	20996447	ENSG00000165792.17|METTL17|EFTUD2|EFTUD2	902	+	6.4388714	1.0085583	-1.0	-1.0
chr14	20994793	20995228	ENSG00000165792.17|METTL17|EFTUD2|EFTUD2	954	+	3.45642	1.3354206	-1.0	-1.0
chr14	20992650	20992750	ENSG00000165792.17|METTL17|EFTUD2|EFTUD2	903	+	6.405826	1.0123423	-1.0	-1.0
chr14	20993117	20993412	ENSG00000165792.17|METTL17|EFTUD2|EFTUD2	991	+	3.8837078	2.0254302	-1.0	-1.0
chr14	20995900	20996025	ENSG00000165792.17|METTL17|EFTUD2|EFTUD2	923	+	3.1719863	1.1124219	-1.0	-1.0
chr14	21019490	21019595	ENSG00000165795.23|NDRG2|EFTUD2|EFTUD2	905	-	6.4319882	1.0212094	-1.0	-1.0
chr14	21020549	21020744	ENSG00000165795.23|NDRG2|EFTUD2|EFTUD2	907	-	6.6133513	1.0332859	-1.0	-1.0
chr14	21018601	21018791	ENSG00000165795.23|NDRG2|EFTUD2|EFTUD2	981	-	7.028786	1.7111682	-1.0	-1.0
chr14	21211586	21211766	ENSG00000092199.17|HNRNPC|EFTUD2|EFTUD2	907	-	6.5523806	1.0313145	-1.0	-1.0
chr14	21269068	21269297	ENSG00000092199.17|HNRNPC|EFTUD2|EFTUD2	967	-	2.669175	1.4768695	-1.0	-1.0
chr14	22770382	22770487	ENSG00000155463.12|OXA1L|EFTUD2|EFTUD2	920	+	3.9313898	1.099396	-1.0	-1.0
chr14	22770207	22770367	ENSG00000155463.12|OXA1L|EFTUD2|EFTUD2	961	+	3.265327	1.4084787	-1.0	-1.0
chr14	22829938	22830073	ENSG00000172590.18|MRPL52|EFTUD2|EFTUD2	921	+	4.826112	1.0997117	-1.0	-1.0
chr14	22830241	22830391	ENSG00000172590.18|MRPL52|EFTUD2|EFTUD2	910	+	2.9708421	1.046003	-1.0	-1.0
chr14	22905246	22905333	ENSG00000100461.17|RBM23|EFTUD2|EFTUD2	907	-	6.5763297	1.0336258	-1.0	-1.0
chr14	23049641	23049738	ENSG00000139880.19|CDH24|EFTUD2|EFTUD2	903	-	6.4929566	1.0123423	-1.0	-1.0
chr14	23049738	23049821	ENSG00000139880.19|CDH24|EFTUD2|EFTUD2	978	-	6.949417	1.6545001	-1.0	-1.0
chr14	23065965	23066065	ENSG00000100813.14|ACIN1|EFTUD2|EFTUD2	924	-	1.7980042	1.1196773	-1.0	-1.0
chr14	23068701	23068871	ENSG00000100813.14|ACIN1|EFTUD2|EFTUD2	962	-	3.1838887	1.4239782	-1.0	-1.0
chr14	23069252	23069542	ENSG00000100813.14|ACIN1|EFTUD2|EFTUD2	999	-	3.2197144	2.9744518	-1.0	-1.0
chr14	23078011	23078201	ENSG00000100813.14|ACIN1|EFTUD2|EFTUD2	951	-	3.8444264	1.3117231	-1.0	-1.0
chr14	23306957	23307057	ENSG00000129473.9|BCL2L2|EFTUD2|EFTUD2	905	+	6.4319882	1.0225894	-1.0	-1.0
chr14	23321961	23322171	ENSG00000258643.5|BCL2L2-PABPN1|EFTUD2|EFTUD2	961	+	3.919196	1.4139621	-1.0	-1.0
chr14	23322295	23322495	ENSG00000258643.5|BCL2L2-PABPN1|EFTUD2|EFTUD2	997	+	4.0416236	2.5845463	-1.0	-1.0
chr14	23323066	23323286	ENSG00000258643.5|BCL2L2-PABPN1|EFTUD2|EFTUD2	970	+	4.2604556	1.5264635	-1.0	-1.0
chr14	23321841	23321941	ENSG00000258643.5|BCL2L2-PABPN1|EFTUD2|EFTUD2	906	+	3.014189	1.0253068	-1.0	-1.0
chr14	23323483	23323613	ENSG00000258643.5|BCL2L2-PABPN1|EFTUD2|EFTUD2	906	+	3.1124578	1.0256745	-1.0	-1.0
chr14	23322295	23322495	ENSG00000100836.10|PABPN1|EFTUD2|EFTUD2	997	+	4.0416236	2.5837643	-1.0	-1.0
chr14	23321958	23322173	ENSG00000100836.10|PABPN1|EFTUD2|EFTUD2	962	+	3.8913352	1.4183178	-1.0	-1.0
chr14	23323063	23323423	ENSG00000100836.10|PABPN1|EFTUD2|EFTUD2	961	+	4.03113	1.4105676	-1.0	-1.0
chr14	23323485	23323615	ENSG00000100836.10|PABPN1|EFTUD2|EFTUD2	906	+	3.1124396	1.0251193	-1.0	-1.0
chr14	23321843	23321943	ENSG00000100836.10|PABPN1|EFTUD2|EFTUD2	905	+	3.014189	1.0222598	-1.0	-1.0
chr14	23565479	23565594	ENSG00000213983.11|AP1G2|EFTUD2|EFTUD2	902	-	6.42542	1.0108428	-1.0	-1.0
chr14	23565654	23565824	ENSG00000213983.11|AP1G2|EFTUD2|EFTUD2	905	-	6.530347	1.0212154	-1.0	-1.0
chr14	23563843	23564038	ENSG00000213983.11|AP1G2|EFTUD2|EFTUD2	927	-	3.6413045	1.135933	-1.0	-1.0
chr14	23643233	23643333	ENSG00000100867.14|DHRS2|EFTUD2|EFTUD2	927	+	4.465083	1.1339937	-1.0	-1.0
chr14	24138563	24138713	ENSG00000092010.14|PSME1|EFTUD2|EFTUD2	903	+	6.385631	1.0117306	-1.0	-1.0
chr14	24137565	24137665	ENSG00000092010.14|PSME1|EFTUD2|EFTUD2	905	+	6.4319882	1.0225894	-1.0	-1.0
chr14	24138088	24138398	ENSG00000092010.14|PSME1|EFTUD2|EFTUD2	966	+	4.9011693	1.4651104	-1.0	-1.0
chr14	24137431	24137519	ENSG00000092010.14|PSME1|EFTUD2|EFTUD2	901	+	6.6292906	1.0028476	-1.0	-1.0
chr14	24145439	24145609	ENSG00000100911.15|PSME2|EFTUD2|EFTUD2	957	-	4.1449113	1.3691424	-1.0	-1.0
chr14	30559309	30559429	ENSG00000092140.14|G2E3|EFTUD2|EFTUD2	923	+	4.064486	1.1153239	-1.0	-1.0
chr14	30715852	30715972	ENSG00000092108.20|SCFD1|EFTUD2|EFTUD2	926	+	3.539189	1.1299012	-1.0	-1.0
chr14	35403926	35404051	ENSG00000100906.10|NFKBIA|EFTUD2|EFTUD2	908	-	3.543912	1.0379121	-1.0	-1.0
chr14	35404155	35404417	ENSG00000100906.10|NFKBIA|EFTUD2|EFTUD2	919	-	4.2691245	1.0918313	-1.0	-1.0
chr14	35403766	35403866	ENSG00000100906.10|NFKBIA|EFTUD2|EFTUD2	906	-	3.0479107	1.0250759	-1.0	-1.0
chr14	35403531	35403691	ENSG00000100906.10|NFKBIA|EFTUD2|EFTUD2	964	-	5.7710104	1.4451725	-1.0	-1.0
chr14	45096217	45096447	ENSG00000185246.17|PRPF39|EFTUD2|EFTUD2	965	+	3.3951542	1.4576199	-1.0	-1.0
chr14	49673923	49674122	ENSG00000100479.12|POLE2|EFTUD2|EFTUD2	996	-	5.695876	2.3585856	-1.0	-1.0
chr14	49779644	49779844	ENSG00000165516.10|KLHDC2|EFTUD2|EFTUD2	973	+	4.1191897	1.5653466	-1.0	-1.0
chr14	49834211	49834362	ENSG00000165525.17|NEMF|EFTUD2|EFTUD2	924	-	3.5980458	1.1167734	-1.0	-1.0
chr14	49784959	49785229	ENSG00000165525.17|NEMF|EFTUD2|EFTUD2	962	-	5.946222	1.4229395	-1.0	-1.0
chr14	58257879	58258009	ENSG00000100567.12|PSMA3|EFTUD2|EFTUD2	907	+	3.2010496	1.0328964	-1.0	-1.0
chr14	58273918	58274113	ENSG00000139971.15|C14orf37|EFTUD2|EFTUD2	905	-	2.2420824	1.024146	-1.0	-1.0
chr14	58273920	58274115	ENSG00000257621.7|PSMA3-AS1|EFTUD2|EFTUD2	903	-	2.2239826	1.0139487	-1.0	-1.0
chr14	63396480	63396580	ENSG00000154001.13|PPP2R5E|EFTUD2|EFTUD2	901	-	4.343908	1.0039718	-1.0	-1.0
chr14	69771108	69771193	ENSG00000100650.15|SRSF5|EFTUD2|EFTUD2	901	+	2.8343031	1.0026851	-1.0	-1.0
chr14	69768247	69768402	ENSG00000100650.15|SRSF5|EFTUD2|EFTUD2	920	+	2.7584045	1.0982361	-1.0	-1.0
chr14	69768887	69769017	ENSG00000100650.15|SRSF5|EFTUD2|EFTUD2	906	+	2.2418766	1.0289527	-1.0	-1.0
chr14	73727329	73727499	ENSG00000156030.13|ELMSAN1|EFTUD2|EFTUD2	930	-	3.5145035	1.1553991	-1.0	-1.0
chr14	74882041	74882151	ENSG00000119689.14|DLST|EFTUD2|EFTUD2	906	+	6.5334544	1.0272983	-1.0	-1.0
chr14	77576633	77576766	ENSG00000100596.6|SPTLC2|EFTUD2|EFTUD2	938	-	4.7510533	1.204551	-1.0	-1.0
chr14	88563219	88563319	ENSG00000100722.18|ZC3H14|EFTUD2|EFTUD2	903	+	6.424395	1.0111018	-1.0	-1.0
chr14	88563551	88563693	ENSG00000100722.18|ZC3H14|EFTUD2|EFTUD2	990	+	7.165539	2.0070117	-1.0	-1.0
chr14	91475720	91475820	ENSG00000100796.17|PPP4R3A|EFTUD2|EFTUD2	903	-	3.450765	1.0123423	-1.0	-1.0
chr14	96528006	96528131	ENSG00000090060.17|PAPOLA|EFTUD2|EFTUD2	926	+	4.426464	1.1312037	-1.0	-1.0
chr14	96532420	96532510	ENSG00000090060.17|PAPOLA|EFTUD2|EFTUD2	901	+	2.971797	1.0028476	-1.0	-1.0
chr14	100354246	100354526	ENSG00000140105.17|WARS|EFTUD2|EFTUD2	986	-	3.6981869	1.8606721	-1.0	-1.0
chr14	101883562	101883687	ENSG00000078304.19|PPP2R5C|EFTUD2|EFTUD2	935	+	4.488866	1.1872629	-1.0	-1.0
chr14	101762170	101762550	ENSG00000078304.19|PPP2R5C|EFTUD2|EFTUD2	931	+	3.5266778	1.1610055	-1.0	-1.0
chr14	101761920	101762100	ENSG00000078304.19|PPP2R5C|EFTUD2|EFTUD2	967	+	3.2720895	1.4841604	-1.0	-1.0
chr14	102005321	102005421	ENSG00000197102.10|DYNC1H1|EFTUD2|EFTUD2	903	+	6.422805	1.0123423	-1.0	-1.0
chr14	101983290	101983381	ENSG00000197102.10|DYNC1H1|EFTUD2|EFTUD2	903	+	6.4929566	1.0123423	-1.0	-1.0
chr14	102001064	102001144	ENSG00000197102.10|DYNC1H1|EFTUD2|EFTUD2	974	+	4.7841973	1.5886228	-1.0	-1.0
chr14	102040425	102040545	ENSG00000197102.10|DYNC1H1|EFTUD2|EFTUD2	904	+	6.4813156	1.0183636	-1.0	-1.0
chr14	102040622	102040787	ENSG00000197102.10|DYNC1H1|EFTUD2|EFTUD2	940	+	3.9040947	1.2235168	-1.0	-1.0
chr14	102049594	102049719	ENSG00000197102.10|DYNC1H1|EFTUD2|EFTUD2	964	+	6.332046	1.4454852	-1.0	-1.0
chr14	102004950	102005041	ENSG00000197102.10|DYNC1H1|EFTUD2|EFTUD2	994	+	7.3539934	2.1871378	-1.0	-1.0
chr14	102000149	102000285	ENSG00000197102.10|DYNC1H1|EFTUD2|EFTUD2	906	+	6.5861263	1.0274309	-1.0	-1.0
chr14	102042288	102042383	ENSG00000197102.10|DYNC1H1|EFTUD2|EFTUD2	910	+	4.40474	1.0469309	-1.0	-1.0
chr14	102007108	102007253	ENSG00000197102.10|DYNC1H1|EFTUD2|EFTUD2	905	+	5.2850013	1.0206496	-1.0	-1.0
chr14	102004683	102004761	ENSG00000197102.10|DYNC1H1|EFTUD2|EFTUD2	901	+	3.4380043	1.0028476	-1.0	-1.0
chr14	102086082	102086237	ENSG00000080824.18|HSP90AA1|EFTUD2|EFTUD2	986	-	2.9009721	1.8599058	-1.0	-1.0
chr14	102086803	102086985	ENSG00000080824.18|HSP90AA1|EFTUD2|EFTUD2	989	-	3.1178207	1.9584509	-1.0	-1.0
chr14	102081846	102081976	ENSG00000080824.18|HSP90AA1|EFTUD2|EFTUD2	924	-	3.76329	1.1201379	-1.0	-1.0
chr14	102082924	102083099	ENSG00000080824.18|HSP90AA1|EFTUD2|EFTUD2	922	-	2.1951864	1.1085036	-1.0	-1.0
chr14	102084269	102084398	ENSG00000080824.18|HSP90AA1|EFTUD2|EFTUD2	950	-	4.489747	1.3043436	-1.0	-1.0
chr14	102083982	102084132	ENSG00000080824.18|HSP90AA1|EFTUD2|EFTUD2	910	-	2.9076371	1.0455172	-1.0	-1.0
chr14	102083693	102083792	ENSG00000080824.18|HSP90AA1|EFTUD2|EFTUD2	953	-	2.8877192	1.324583	-1.0	-1.0
chr14	102084543	102084698	ENSG00000080824.18|HSP90AA1|EFTUD2|EFTUD2	926	-	3.1245954	1.1318116	-1.0	-1.0
chr14	102085422	102085702	ENSG00000080824.18|HSP90AA1|EFTUD2|EFTUD2	998	-	6.322021	2.8055348	-1.0	-1.0
chr14	102085707	102085757	ENSG00000080824.18|HSP90AA1|EFTUD2|EFTUD2	1000	-	5.6775737	11.099736	-1.0	-1.0
chr14	102085063	102085297	ENSG00000080824.18|HSP90AA1|EFTUD2|EFTUD2	995	-	4.966838	2.2841866	-1.0	-1.0
chr14	102086503	102086673	ENSG00000080824.18|HSP90AA1|EFTUD2|EFTUD2	906	-	2.767469	1.0260351	-1.0	-1.0
chr14	102507942	102508057	ENSG00000156381.8|ANKRD9|EFTUD2|EFTUD2	910	-	6.565834	1.0457927	-1.0	-1.0
chr14	103335932	103336035	ENSG00000100664.10|EIF5|EFTUD2|EFTUD2	974	+	4.7841973	1.588726	-1.0	-1.0
chr14	103520598	103520703	ENSG00000166165.12|CKB|EFTUD2|EFTUD2	905	-	3.4857645	1.0245498	-1.0	-1.0
chr14	103679493	103679708	ENSG00000126214.21|KLC1|EFTUD2|EFTUD2	963	+	3.7995052	1.4361573	-1.0	-1.0
chr14	103679545	103679710	ENSG00000256500.5|AL139300.1|EFTUD2|EFTUD2	956	+	3.7378552	1.3540035	-1.0	-1.0
chr14	105151506	105151625	ENSG00000184916.8|JAG2|EFTUD2|EFTUD2	926	-	3.7679596	1.1301277	-1.0	-1.0
chr14	105147361	105147527	ENSG00000184916.8|JAG2|EFTUD2|EFTUD2	914	-	6.2456045	1.066587	-1.0	-1.0
chr15	30635089	30635189	ENSG00000187951.10|ARHGAP11B|EFTUD2|EFTUD2	900	+	2.7688048	1.0001783	-1.0	-1.0
chr15	30635516	30635633	ENSG00000187951.10|ARHGAP11B|EFTUD2|EFTUD2	931	+	2.9206944	1.1633979	-1.0	-1.0
chr15	34363945	34364045	ENSG00000176454.13|LPCAT4|EFTUD2|EFTUD2	906	-	4.3843703	1.0253068	-1.0	-1.0
chr15	34359658	34360208	ENSG00000176454.13|LPCAT4|EFTUD2|EFTUD2	999	-	5.060771	3.1024194	-1.0	-1.0
chr15	34363795	34363940	ENSG00000176454.13|LPCAT4|EFTUD2|EFTUD2	1000	-	8.078544	3.3453164	-1.0	-1.0
chr15	34363461	34363566	ENSG00000176454.13|LPCAT4|EFTUD2|EFTUD2	902	-	6.423086	1.0102285	-1.0	-1.0
chr15	34360209	34360309	ENSG00000176454.13|LPCAT4|EFTUD2|EFTUD2	956	-	4.6317987	1.3523809	-1.0	-1.0
chr15	34363611	34363740	ENSG00000176454.13|LPCAT4|EFTUD2|EFTUD2	985	-	7.072002	1.832523	-1.0	-1.0
chr15	40161255	40161375	ENSG00000156970.12|BUB1B|EFTUD2|EFTUD2	962	+	4.61965	1.4165884	-1.0	-1.0
chr15	40464547	40464712	ENSG00000140320.11|BAHD1|EFTUD2|EFTUD2	978	+	4.8600936	1.6481373	-1.0	-1.0
chr15	41285424	41285619	ENSG00000247556.6|OIP5-AS1|EFTUD2|EFTUD2	983	+	5.378713	1.7771773	-1.0	-1.0
chr15	42273113	42273243	ENSG00000103978.15|TMEM87A|EFTUD2|EFTUD2	907	-	5.1932926	1.0293896	-1.0	-1.0
chr15	43761551	43761651	ENSG00000167004.12|PDIA3|EFTUD2|EFTUD2	902	+	6.4134893	1.0091304	-1.0	-1.0
chr15	44716222	44716567	ENSG00000166710.17|B2M|EFTUD2|EFTUD2	957	+	3.9784667	1.3699857	-1.0	-1.0
chr15	51479782	51479942	ENSG00000104093.13|DMXL2|EFTUD2|EFTUD2	942	-	4.4362493	1.2364959	-1.0	-1.0
chr15	55365039	55365164	ENSG00000260916.7|CCPG1|EFTUD2|EFTUD2	905	-	3.485073	1.0239358	-1.0	-1.0
chr15	55365039	55365164	ENSG00000261771.5|DNAAF4-CCPG1|EFTUD2|EFTUD2	905	-	3.485073	1.0230379	-1.0	-1.0
chr15	60351261	60351406	ENSG00000182718.16|ANXA2|EFTUD2|EFTUD2	904	-	6.475537	1.017636	-1.0	-1.0
chr15	60351062	60351177	ENSG00000182718.16|ANXA2|EFTUD2|EFTUD2	903	-	6.527049	1.012688	-1.0	-1.0
chr15	60351618	60351718	ENSG00000182718.16|ANXA2|EFTUD2|EFTUD2	905	-	6.4319882	1.0215232	-1.0	-1.0
chr15	63747573	63747718	ENSG00000103657.13|HERC1|EFTUD2|EFTUD2	998	-	4.2918043	2.7964332	-1.0	-1.0
chr15	64821281	64821366	ENSG00000140451.12|PIF1|EFTUD2|EFTUD2	978	-	6.949417	1.6545001	-1.0	-1.0
chr15	64820854	64820981	ENSG00000140451.12|PIF1|EFTUD2|EFTUD2	944	-	4.159356	1.2537916	-1.0	-1.0
chr15	64822334	64822509	ENSG00000140451.12|PIF1|EFTUD2|EFTUD2	919	-	2.5371156	1.0905709	-1.0	-1.0
chr15	65304676	65304792	ENSG00000200156.1|RNU5B-1|EFTUD2|EFTUD2	982	+	1.0586675	1.7415998	-1.0	-1.0
chr15	65553080	65553187	ENSG00000207449.1|RNU6-19P|EFTUD2|EFTUD2	930	-	4.4938345	1.1521794	-1.0	-1.0
chr15	66500181	66500286	ENSG00000174444.14|RPL4|EFTUD2|EFTUD2	905	-	3.6936674	1.0206861	-1.0	-1.0
chr15	66501644	66501794	ENSG00000174444.14|RPL4|EFTUD2|EFTUD2	972	-	3.716337	1.5455908	-1.0	-1.0
chr15	66501108	66501208	ENSG00000174444.14|RPL4|EFTUD2|EFTUD2	901	-	6.441063	1.0031666	-1.0	-1.0
chr15	66519008	66519129	ENSG00000174442.11|ZWILCH|EFTUD2|EFTUD2	910	+	6.714198	1.0452994	-1.0	-1.0
chr15	67839938	67840045	ENSG00000206625.1|RNU6-1|EFTUD2|EFTUD2	937	-	3.036647	1.2024422	-1.0	-1.0
chr15	68787625	68787769	ENSG00000140350.15|ANP32A|EFTUD2|EFTUD2	907	-	6.641072	1.0292199	-1.0	-1.0
chr15	69423329	69423464	ENSG00000137807.13|KIF23|EFTUD2|EFTUD2	905	+	3.7698708	1.022753	-1.0	-1.0
chr15	69423219	69423324	ENSG00000137807.13|KIF23|EFTUD2|EFTUD2	932	+	4.490518	1.1684074	-1.0	-1.0
chr15	69446096	69446226	ENSG00000137807.13|KIF23|EFTUD2|EFTUD2	904	+	6.448096	1.0179577	-1.0	-1.0
chr15	69421696	69421876	ENSG00000137807.13|KIF23|EFTUD2|EFTUD2	931	+	5.5041423	1.160672	-1.0	-1.0
chr15	70065885	70065990	ENSG00000140332.15|TLE3|EFTUD2|EFTUD2	909	-	6.5917664	1.0398946	-1.0	-1.0
chr15	70058503	70058643	ENSG00000140332.15|TLE3|EFTUD2|EFTUD2	902	-	6.450595	1.0088372	-1.0	-1.0
chr15	70095479	70095589	ENSG00000140332.15|TLE3|EFTUD2|EFTUD2	901	-	6.5827045	1.0026969	-1.0	-1.0
chr15	72200788	72200903	ENSG00000067225.17|PKM|EFTUD2|EFTUD2	901	-	3.0074196	1.0055206	-1.0	-1.0
chr15	72267114	72267269	ENSG00000137817.16|PARP6|EFTUD2|EFTUD2	918	-	3.85718	1.0838897	-1.0	-1.0
chr15	72267117	72267272	ENSG00000273025.1|AC009690.3|EFTUD2|EFTUD2	918	-	3.8290446	1.0860885	-1.0	-1.0
chr15	73632875	73633124	ENSG00000156642.16|NPTN|EFTUD2|EFTUD2	956	-	4.1923184	1.360576	-1.0	-1.0
chr15	74418139	74418267	ENSG00000138623.9|SEMA7A|EFTUD2|EFTUD2	957	-	6.863558	1.3655062	-1.0	-1.0
chr15	74417445	74417585	ENSG00000138623.9|SEMA7A|EFTUD2|EFTUD2	951	-	4.6111503	1.308841	-1.0	-1.0
chr15	74416390	74416505	ENSG00000138623.9|SEMA7A|EFTUD2|EFTUD2	905	-	4.4056783	1.0202391	-1.0	-1.0
chr15	74417054	74417329	ENSG00000138623.9|SEMA7A|EFTUD2|EFTUD2	959	-	5.858613	1.3857244	-1.0	-1.0
chr15	74416789	74416984	ENSG00000138623.9|SEMA7A|EFTUD2|EFTUD2	925	-	6.690922	1.1221952	-1.0	-1.0
chr15	74625018	74625128	ENSG00000179335.18|CLK3|EFTUD2|EFTUD2	905	+	4.3497252	1.0220813	-1.0	-1.0
chr15	74622570	74622710	ENSG00000179335.18|CLK3|EFTUD2|EFTUD2	906	+	5.1059923	1.0272301	-1.0	-1.0
chr15	74627446	74627538	ENSG00000179335.18|CLK3|EFTUD2|EFTUD2	965	+	6.8277345	1.458639	-1.0	-1.0
chr15	74799051	74799177	ENSG00000103653.16|CSK|EFTUD2|EFTUD2	959	+	5.2526736	1.383291	-1.0	-1.0
chr15	74838885	74838990	ENSG00000140474.12|ULK3|EFTUD2|EFTUD2	902	-	6.4134893	1.0078307	-1.0	-1.0
chr15	75358344	75358469	ENSG00000140400.16|MAN2C1|EFTUD2|EFTUD2	922	-	2.5869198	1.108771	-1.0	-1.0
chr15	75358529	75358759	ENSG00000140400.16|MAN2C1|EFTUD2|EFTUD2	981	-	3.8464956	1.7141821	-1.0	-1.0
chr15	78541824	78542014	ENSG00000041357.15|PSMA4|EFTUD2|EFTUD2	954	+	4.246737	1.3417819	-1.0	-1.0
chr15	78891526	78891636	ENSG00000185787.14|MORF4L1|EFTUD2|EFTUD2	905	+	3.317345	1.0241295	-1.0	-1.0
chr15	78895038	78895183	ENSG00000185787.14|MORF4L1|EFTUD2|EFTUD2	926	+	3.4235158	1.1307315	-1.0	-1.0
chr15	78894913	78895028	ENSG00000185787.14|MORF4L1|EFTUD2|EFTUD2	903	+	3.6678014	1.011698	-1.0	-1.0
chr15	82419172	82419302	ENSG00000278202.1|AC243919.1|EFTUD2|EFTUD2	905	+	3.6138768	1.0237411	-1.0	-1.0
chr15	82538782	82538882	ENSG00000182774.10|RPS17|EFTUD2|EFTUD2	903	-	6.5442963	1.0123342	-1.0	-1.0
chr15	82754753	82754928	ENSG00000250988.7|SNHG21|EFTUD2|EFTUD2	923	+	2.7239285	1.1129707	-1.0	-1.0
chr15	82754753	82754928	ENSG00000252690.3|SCARNA15|EFTUD2|EFTUD2	923	+	2.7239285	1.1148618	-1.0	-1.0
chr15	84546107	84546220	ENSG00000189136.8|UBE2Q2P1|EFTUD2|EFTUD2	907	-	3.509348	1.029688	-1.0	-1.0
chr15	85114853	85114983	ENSG00000073417.14|PDE8A|EFTUD2|EFTUD2	903	+	6.505249	1.0133613	-1.0	-1.0
chr15	85114038	85114183	ENSG00000073417.14|PDE8A|EFTUD2|EFTUD2	970	+	5.5830097	1.5288194	-1.0	-1.0
chr15	89585957	89586167	ENSG00000140534.13|TICRR|EFTUD2|EFTUD2	943	+	3.9208672	1.2404071	-1.0	-1.0
chr15	89585959	89586169	ENSG00000259713.1|AC013391.2|EFTUD2|EFTUD2	942	+	3.9364226	1.2400342	-1.0	-1.0
chr15	90877660	90877765	ENSG00000140564.11|FURIN|EFTUD2|EFTUD2	906	+	3.6299882	1.0291071	-1.0	-1.0
chr15	90877910	90878115	ENSG00000140564.11|FURIN|EFTUD2|EFTUD2	936	+	3.900837	1.1946123	-1.0	-1.0
chr15	90876732	90876895	ENSG00000140564.11|FURIN|EFTUD2|EFTUD2	990	+	4.5278363	2.0206347	-1.0	-1.0
chr15	90879774	90879866	ENSG00000140564.11|FURIN|EFTUD2|EFTUD2	976	+	4.8200135	1.6180414	-1.0	-1.0
chr15	90872160	90872570	ENSG00000140564.11|FURIN|EFTUD2|EFTUD2	942	+	3.699526	1.2389475	-1.0	-1.0
chr15	90880543	90880690	ENSG00000140564.11|FURIN|EFTUD2|EFTUD2	944	+	6.520973	1.2548352	-1.0	-1.0
chr15	90876353	90876461	ENSG00000140564.11|FURIN|EFTUD2|EFTUD2	996	+	6.7916193	2.4251986	-1.0	-1.0
chr15	90879211	90879391	ENSG00000140564.11|FURIN|EFTUD2|EFTUD2	910	+	4.662912	1.0481467	-1.0	-1.0
chr15	90881040	90881160	ENSG00000140564.11|FURIN|EFTUD2|EFTUD2	948	+	3.9211855	1.2848806	-1.0	-1.0
chr15	90877526	90877615	ENSG00000140564.11|FURIN|EFTUD2|EFTUD2	961	+	3.9440422	1.408142	-1.0	-1.0
chr15	90880815	90880929	ENSG00000140564.11|FURIN|EFTUD2|EFTUD2	998	+	4.1048193	2.7733223	-1.0	-1.0
chr15	90877211	90877521	ENSG00000140564.11|FURIN|EFTUD2|EFTUD2	986	+	4.3111777	1.856985	-1.0	-1.0
chr15	90871605	90872080	ENSG00000140564.11|FURIN|EFTUD2|EFTUD2	989	+	5.181061	1.9504206	-1.0	-1.0
chr15	90875917	90876254	ENSG00000140564.11|FURIN|EFTUD2|EFTUD2	984	+	4.649942	1.7968239	-1.0	-1.0
chr15	90877024	90877129	ENSG00000140564.11|FURIN|EFTUD2|EFTUD2	999	+	4.9815645	3.0437284	-1.0	-1.0
chr15	90875463	90875581	ENSG00000140564.11|FURIN|EFTUD2|EFTUD2	922	+	3.2906554	1.1100148	-1.0	-1.0
chr15	90916256	90916416	ENSG00000196547.14|MAN2A2|EFTUD2|EFTUD2	994	+	5.738192	2.224747	-1.0	-1.0
chr15	90917651	90917756	ENSG00000196547.14|MAN2A2|EFTUD2|EFTUD2	907	+	3.5412166	1.033495	-1.0	-1.0
chr15	90912281	90912401	ENSG00000196547.14|MAN2A2|EFTUD2|EFTUD2	914	+	2.2249062	1.065851	-1.0	-1.0
chr15	90906497	90906702	ENSG00000196547.14|MAN2A2|EFTUD2|EFTUD2	957	+	3.583594	1.3615717	-1.0	-1.0
chr15	90911590	90911765	ENSG00000196547.14|MAN2A2|EFTUD2|EFTUD2	913	+	3.0131764	1.0612919	-1.0	-1.0
chr15	90907524	90907629	ENSG00000196547.14|MAN2A2|EFTUD2|EFTUD2	904	+	4.3424397	1.0182366	-1.0	-1.0
chr15	90906913	90907048	ENSG00000196547.14|MAN2A2|EFTUD2|EFTUD2	969	+	6.8399143	1.5075327	-1.0	-1.0
chr15	90910976	90911166	ENSG00000196547.14|MAN2A2|EFTUD2|EFTUD2	948	+	3.0685608	1.283162	-1.0	-1.0
chr15	90910292	90910500	ENSG00000196547.14|MAN2A2|EFTUD2|EFTUD2	982	+	3.6936014	1.7394964	-1.0	-1.0
chr15	90909219	90909326	ENSG00000196547.14|MAN2A2|EFTUD2|EFTUD2	907	+	2.8543396	1.0314168	-1.0	-1.0
chr15	90917015	90917145	ENSG00000196547.14|MAN2A2|EFTUD2|EFTUD2	917	+	3.8203762	1.0804547	-1.0	-1.0
chr15	90950038	90950168	ENSG00000140553.17|UNC45A|EFTUD2|EFTUD2	908	+	2.6584697	1.0355562	-1.0	-1.0
chr15	90949443	90949568	ENSG00000140553.17|UNC45A|EFTUD2|EFTUD2	902	+	6.427753	1.0108074	-1.0	-1.0
chr15	90936460	90936620	ENSG00000140553.17|UNC45A|EFTUD2|EFTUD2	997	+	7.4825583	2.4591708	-1.0	-1.0
chr15	90942531	90942836	ENSG00000140553.17|UNC45A|EFTUD2|EFTUD2	994	+	5.5941463	2.2453625	-1.0	-1.0
chr15	90947666	90947771	ENSG00000140553.17|UNC45A|EFTUD2|EFTUD2	901	+	4.3632917	1.0027969	-1.0	-1.0
chr15	90946913	90947038	ENSG00000140553.17|UNC45A|EFTUD2|EFTUD2	969	+	5.6468787	1.5051306	-1.0	-1.0
chr15	90981423	90981538	ENSG00000198901.13|PRC1|EFTUD2|EFTUD2	903	-	2.632831	1.014324	-1.0	-1.0
chr15	91013661	91013803	ENSG00000184056.14|VPS33B|EFTUD2|EFTUD2	973	-	5.3696747	1.5617436	-1.0	-1.0
chr15	92883186	92883584	ENSG00000272888.5|LINC01578|EFTUD2|EFTUD2	986	+	3.5651233	1.8636266	-1.0	-1.0
chr15	92883584	92883829	ENSG00000272888.5|LINC01578|EFTUD2|EFTUD2	907	+	2.6624568	1.0322152	-1.0	-1.0
chr15	92886168	92886343	ENSG00000272888.5|LINC01578|EFTUD2|EFTUD2	953	+	2.5089145	1.3284767	-1.0	-1.0
chr15	92882931	92883181	ENSG00000272888.5|LINC01578|EFTUD2|EFTUD2	919	+	3.0424168	1.0896844	-1.0	-1.0
chr15	92883543	92883828	ENSG00000279765.3|AC013394.1|EFTUD2|EFTUD2	926	+	2.8285327	1.1330934	-1.0	-1.0
chr15	92886168	92886254	ENSG00000279765.3|AC013394.1|EFTUD2|EFTUD2	946	+	2.5125072	1.2694967	-1.0	-1.0
chr15	92883412	92883543	ENSG00000279765.3|AC013394.1|EFTUD2|EFTUD2	994	+	3.735532	2.2234578	-1.0	-1.0
chr15	92945737	92945865	ENSG00000279765.3|AC013394.1|EFTUD2|EFTUD2	974	+	4.2527833	1.5845361	-1.0	-1.0
chr15	92997392	92997582	ENSG00000173575.20|CHD2|EFTUD2|EFTUD2	938	+	3.205584	1.206652	-1.0	-1.0
chr15	92998621	92998746	ENSG00000173575.20|CHD2|EFTUD2|EFTUD2	940	+	3.6695278	1.2229599	-1.0	-1.0
chr15	92945820	92945865	ENSG00000173575.20|CHD2|EFTUD2|EFTUD2	985	+	7.177385	1.8181612	-1.0	-1.0
chr15	92972432	92972532	ENSG00000173575.20|CHD2|EFTUD2|EFTUD2	903	+	6.4151077	1.0123423	-1.0	-1.0
chr15	96282841	96282989	ENSG00000247809.7|NR2F2-AS1|EFTUD2|EFTUD2	912	-	2.9105701	1.0555097	-1.0	-1.0
chr15	101286825	101287005	ENSG00000131876.16|SNRPA1|EFTUD2|EFTUD2	937	-	4.6543074	1.2000092	-1.0	-1.0
chr16	17051	17119	ENSG00000278739.1|MIR6859-4|EFTUD2|EFTUD2	943	-	3.6833081	1.2416346	-1.0	-1.0
chr16	17051	17206	ENSG00000234769.7|WASH4P|EFTUD2|EFTUD2	957	-	4.5538583	1.3700805	-1.0	-1.0
chr16	55841	55951	ENSG00000161981.10|SNRNP25|EFTUD2|EFTUD2	906	+	2.9624267	1.0252068	-1.0	-1.0
chr16	61281	61384	ENSG00000007384.15|RHBDF1|EFTUD2|EFTUD2	914	-	6.631618	1.0675526	-1.0	-1.0
chr16	177109	177269	ENSG00000206172.8|HBA1|EFTUD2|EFTUD2	952	+	2.8286257	1.3208202	-1.0	-1.0
chr16	229086	229286	ENSG00000007392.16|LUC7L|EFTUD2|EFTUD2	934	-	2.2660062	1.1798304	-1.0	-1.0
chr16	550773	550873	ENSG00000103326.11|CAPN15|EFTUD2|EFTUD2	906	+	3.4953468	1.0269248	-1.0	-1.0
chr16	550943	551053	ENSG00000103326.11|CAPN15|EFTUD2|EFTUD2	903	+	5.401973	1.0136081	-1.0	-1.0
chr16	551163	551263	ENSG00000103326.11|CAPN15|EFTUD2|EFTUD2	902	+	6.54296	1.0091304	-1.0	-1.0
chr16	673308	673413	ENSG00000140983.13|RHOT2|EFTUD2|EFTUD2	948	+	3.0179577	1.2802075	-1.0	-1.0
chr16	669765	670020	ENSG00000140983.13|RHOT2|EFTUD2|EFTUD2	940	+	3.1474721	1.2192434	-1.0	-1.0
chr16	670557	670674	ENSG00000140983.13|RHOT2|EFTUD2|EFTUD2	977	+	4.8509336	1.6417992	-1.0	-1.0
chr16	672258	672553	ENSG00000140983.13|RHOT2|EFTUD2|EFTUD2	993	+	3.7531106	2.126592	-1.0	-1.0
chr16	673128	673303	ENSG00000140983.13|RHOT2|EFTUD2|EFTUD2	945	+	3.4723165	1.2623118	-1.0	-1.0
chr16	670357	670454	ENSG00000140983.13|RHOT2|EFTUD2|EFTUD2	991	+	5.173514	2.045163	-1.0	-1.0
chr16	672563	672698	ENSG00000140983.13|RHOT2|EFTUD2|EFTUD2	922	+	3.711027	1.106755	-1.0	-1.0
chr16	672838	672938	ENSG00000140983.13|RHOT2|EFTUD2|EFTUD2	903	+	3.4893699	1.0123423	-1.0	-1.0
chr16	670105	670310	ENSG00000140983.13|RHOT2|EFTUD2|EFTUD2	910	+	2.6879694	1.0462651	-1.0	-1.0
chr16	672181	672253	ENSG00000140983.13|RHOT2|EFTUD2|EFTUD2	994	+	7.277401	2.1997437	-1.0	-1.0
chr16	671785	671859	ENSG00000140983.13|RHOT2|EFTUD2|EFTUD2	903	+	6.4929566	1.0123423	-1.0	-1.0
chr16	671497	671696	ENSG00000140983.13|RHOT2|EFTUD2|EFTUD2	962	+	4.077026	1.4189708	-1.0	-1.0
chr16	670939	671089	ENSG00000140983.13|RHOT2|EFTUD2|EFTUD2	927	+	2.6580732	1.1371958	-1.0	-1.0
chr16	668335	668850	ENSG00000140983.13|RHOT2|EFTUD2|EFTUD2	980	+	3.1305554	1.6972502	-1.0	-1.0
chr16	669225	669395	ENSG00000140983.13|RHOT2|EFTUD2|EFTUD2	957	+	4.6527166	1.370708	-1.0	-1.0
chr16	683106	683166	ENSG00000161999.11|JMJD8|EFTUD2|EFTUD2	903	-	6.3965297	1.0123423	-1.0	-1.0
chr16	715984	716099	ENSG00000103260.8|METRN|EFTUD2|EFTUD2	906	+	6.5326195	1.0250914	-1.0	-1.0
chr16	1315712	1315857	ENSG00000103275.19|UBE2I|EFTUD2|EFTUD2	903	+	3.0427465	1.0124439	-1.0	-1.0
chr16	1451236	1451336	ENSG00000103249.17|CLCN7|EFTUD2|EFTUD2	916	-	3.1256056	1.0754641	-1.0	-1.0
chr16	1453588	1453728	ENSG00000103249.17|CLCN7|EFTUD2|EFTUD2	929	-	4.8955355	1.1477687	-1.0	-1.0
chr16	1451406	1451622	ENSG00000103249.17|CLCN7|EFTUD2|EFTUD2	956	-	3.2444668	1.360762	-1.0	-1.0
chr16	1450395	1450500	ENSG00000103249.17|CLCN7|EFTUD2|EFTUD2	914	-	3.1504164	1.0671117	-1.0	-1.0
chr16	1450110	1450265	ENSG00000103249.17|CLCN7|EFTUD2|EFTUD2	905	-	2.8154879	1.0224022	-1.0	-1.0
chr16	1506339	1506474	ENSG00000100726.14|TELO2|EFTUD2|EFTUD2	919	+	3.2903037	1.0904448	-1.0	-1.0
chr16	1494616	1494736	ENSG00000100726.14|TELO2|EFTUD2|EFTUD2	901	+	6.407064	1.0049622	-1.0	-1.0
chr16	1495031	1495226	ENSG00000100726.14|TELO2|EFTUD2|EFTUD2	924	+	5.4591436	1.1165732	-1.0	-1.0
chr16	1766648	1766722	ENSG00000138834.12|MAPK8IP3|EFTUD2|EFTUD2	906	+	6.518842	1.0267588	-1.0	-1.0
chr16	1770990	1771120	ENSG00000103024.7|NME3|EFTUD2|EFTUD2	940	-	4.6751847	1.2207863	-1.0	-1.0
chr16	1778281	1778436	ENSG00000162032.15|SPSB3|EFTUD2|EFTUD2	967	-	4.6339355	1.4829527	-1.0	-1.0
chr16	1783225	1783325	ENSG00000095906.16|NUBP2|EFTUD2|EFTUD2	902	+	6.377803	1.0095564	-1.0	-1.0
chr16	1962851	1963016	ENSG00000140988.15|RPS2|EFTUD2|EFTUD2	995	-	3.245215	2.2897472	-1.0	-1.0
chr16	1964667	1964817	ENSG00000140988.15|RPS2|EFTUD2|EFTUD2	925	-	2.4166718	1.1260064	-1.0	-1.0
chr16	1963837	1964517	ENSG00000140988.15|RPS2|EFTUD2|EFTUD2	999	-	3.852964	3.190259	-1.0	-1.0
chr16	1963256	1963391	ENSG00000140988.15|RPS2|EFTUD2|EFTUD2	920	-	3.5748713	1.0992999	-1.0	-1.0
chr16	1963839	1964044	ENSG00000255513.1|AC005363.1|EFTUD2|EFTUD2	958	-	3.2837212	1.3769847	-1.0	-1.0
chr16	1976444	1976594	ENSG00000183751.14|TBL3|EFTUD2|EFTUD2	906	+	6.6426835	1.0261902	-1.0	-1.0
chr16	1977672	1977741	ENSG00000183751.14|TBL3|EFTUD2|EFTUD2	903	+	4.336199	1.011968	-1.0	-1.0
chr16	1972225	1972375	ENSG00000183751.14|TBL3|EFTUD2|EFTUD2	902	+	6.387129	1.0098426	-1.0	-1.0
chr16	1976314	1976439	ENSG00000183751.14|TBL3|EFTUD2|EFTUD2	984	+	6.994502	1.7869521	-1.0	-1.0
chr16	1974065	1974235	ENSG00000183751.14|TBL3|EFTUD2|EFTUD2	930	+	3.8198586	1.1560045	-1.0	-1.0
chr16	1977390	1977565	ENSG00000183751.14|TBL3|EFTUD2|EFTUD2	957	+	6.58683	1.3689219	-1.0	-1.0
chr16	2009233	2009408	ENSG00000167962.13|ZNF598|EFTUD2|EFTUD2	953	-	5.124739	1.3274431	-1.0	-1.0
chr16	2085562	2085742	ENSG00000103197.16|TSC2|EFTUD2|EFTUD2	980	+	6.445232	1.7065533	-1.0	-1.0
chr16	2097010	2097147	ENSG00000008710.19|PKD1|EFTUD2|EFTUD2	919	-	2.8239462	1.0895205	-1.0	-1.0
chr16	2097241	2097318	ENSG00000008710.19|PKD1|EFTUD2|EFTUD2	930	-	3.5923862	1.1554748	-1.0	-1.0
chr16	2173679	2173787	ENSG00000131653.12|TRAF7|EFTUD2|EFTUD2	906	+	6.6268616	1.0264645	-1.0	-1.0
chr16	2174613	2174718	ENSG00000131653.12|TRAF7|EFTUD2|EFTUD2	902	+	6.431934	1.0070318	-1.0	-1.0
chr16	2173034	2173144	ENSG00000131653.12|TRAF7|EFTUD2|EFTUD2	905	+	3.4715571	1.0228871	-1.0	-1.0
chr16	2176404	2176554	ENSG00000131653.12|TRAF7|EFTUD2|EFTUD2	925	+	6.681032	1.1267866	-1.0	-1.0
chr16	2172619	2172729	ENSG00000131653.12|TRAF7|EFTUD2|EFTUD2	904	+	6.5701823	1.0193266	-1.0	-1.0
chr16	2208315	2208465	ENSG00000167965.17|MLST8|EFTUD2|EFTUD2	935	+	4.5434513	1.1856756	-1.0	-1.0
chr16	2235075	2235270	ENSG00000167967.15|E4F1|EFTUD2|EFTUD2	951	+	3.260354	1.3061465	-1.0	-1.0
chr16	2232364	2232455	ENSG00000167967.15|E4F1|EFTUD2|EFTUD2	939	+	3.05922	1.212788	-1.0	-1.0
chr16	2234045	2234160	ENSG00000167967.15|E4F1|EFTUD2|EFTUD2	903	+	6.403502	1.0123423	-1.0	-1.0
chr16	2244142	2244247	ENSG00000167969.12|ECI1|EFTUD2|EFTUD2	902	-	4.333143	1.0083144	-1.0	-1.0
chr16	2251181	2251315	ENSG00000167969.12|ECI1|EFTUD2|EFTUD2	975	-	5.8207593	1.6045203	-1.0	-1.0
chr16	2262586	2262726	ENSG00000205937.11|RNPS1|EFTUD2|EFTUD2	912	-	3.322177	1.0534239	-1.0	-1.0
chr16	2262086	2262207	ENSG00000205937.11|RNPS1|EFTUD2|EFTUD2	919	-	3.0657501	1.0926402	-1.0	-1.0
chr16	2437937	2438069	ENSG00000162063.12|CCNF|EFTUD2|EFTUD2	959	+	6.0024953	1.3888712	-1.0	-1.0
chr16	2438133	2438233	ENSG00000162063.12|CCNF|EFTUD2|EFTUD2	901	+	6.3683267	1.0043211	-1.0	-1.0
chr16	2437380	2437630	ENSG00000162063.12|CCNF|EFTUD2|EFTUD2	978	+	4.2612696	1.6508949	-1.0	-1.0
chr16	2759378	2759543	ENSG00000167978.16|SRRM2|EFTUD2|EFTUD2	999	+	5.0700245	3.2414708	-1.0	-1.0
chr16	2759023	2759373	ENSG00000167978.16|SRRM2|EFTUD2|EFTUD2	996	+	3.9537613	2.4377196	-1.0	-1.0
chr16	2768679	2768864	ENSG00000167978.16|SRRM2|EFTUD2|EFTUD2	925	+	2.7796676	1.1234792	-1.0	-1.0
chr16	2759568	2760383	ENSG00000167978.16|SRRM2|EFTUD2|EFTUD2	1000	+	2.8135195	5.1088457	-1.0	-1.0
chr16	2768864	2769039	ENSG00000167978.16|SRRM2|EFTUD2|EFTUD2	951	+	2.5127094	1.3079127	-1.0	-1.0
chr16	2758853	2758993	ENSG00000167978.16|SRRM2|EFTUD2|EFTUD2	939	+	2.6758752	1.2114297	-1.0	-1.0
chr16	2769224	2769579	ENSG00000167978.16|SRRM2|EFTUD2|EFTUD2	994	+	2.2828867	2.2319748	-1.0	-1.0
chr16	2768261	2768504	ENSG00000167978.16|SRRM2|EFTUD2|EFTUD2	1000	+	3.9719145	6.911082	-1.0	-1.0
chr16	2756185	2756333	ENSG00000167978.16|SRRM2|EFTUD2|EFTUD2	982	+	4.6437745	1.7377143	-1.0	-1.0
chr16	2758692	2758807	ENSG00000167978.16|SRRM2|EFTUD2|EFTUD2	905	+	3.4841833	1.0212597	-1.0	-1.0
chr16	2770164	2770409	ENSG00000167978.16|SRRM2|EFTUD2|EFTUD2	992	+	2.3457975	2.1235683	-1.0	-1.0
chr16	2770717	2770852	ENSG00000167978.16|SRRM2|EFTUD2|EFTUD2	905	+	6.52331	1.0239961	-1.0	-1.0
chr16	2757311	2757461	ENSG00000167978.16|SRRM2|EFTUD2|EFTUD2	917	+	3.725822	1.0806124	-1.0	-1.0
chr16	2973852	2973999	ENSG00000127564.16|PKMYT1|EFTUD2|EFTUD2	933	-	6.7108965	1.1729395	-1.0	-1.0
chr16	3021689	3021770	ENSG00000006327.13|TNFRSF12A|EFTUD2|EFTUD2	908	+	6.600743	1.0342056	-1.0	-1.0
chr16	3021354	3021549	ENSG00000006327.13|TNFRSF12A|EFTUD2|EFTUD2	965	+	3.2283266	1.4549183	-1.0	-1.0
chr16	3026102	3026442	ENSG00000131652.13|THOC6|EFTUD2|EFTUD2	990	+	4.41696	1.9967504	-1.0	-1.0
chr16	3026781	3026866	ENSG00000131652.13|THOC6|EFTUD2|EFTUD2	964	+	4.6270885	1.4418799	-1.0	-1.0
chr16	3677672	3677777	ENSG00000126602.10|TRAP1|EFTUD2|EFTUD2	902	-	3.2207348	1.0077074	-1.0	-1.0
chr16	3679561	3679718	ENSG00000126602.10|TRAP1|EFTUD2|EFTUD2	945	-	2.835667	1.2634395	-1.0	-1.0
chr16	4351070	4351205	ENSG00000217930.7|PAM16|EFTUD2|EFTUD2	914	-	2.7692041	1.0654867	-1.0	-1.0
chr16	4351071	4351211	ENSG00000103426.12|CORO7-PAM16|EFTUD2|EFTUD2	912	-	2.7556424	1.053354	-1.0	-1.0
chr16	4359686	4359861	ENSG00000103426.12|CORO7-PAM16|EFTUD2|EFTUD2	923	-	6.624974	1.1141131	-1.0	-1.0
chr16	4361085	4361161	ENSG00000103426.12|CORO7-PAM16|EFTUD2|EFTUD2	905	-	6.4319882	1.0213159	-1.0	-1.0
chr16	4361085	4361161	ENSG00000262246.5|CORO7|EFTUD2|EFTUD2	905	-	6.4319882	1.0208955	-1.0	-1.0
chr16	4359687	4359862	ENSG00000262246.5|CORO7|EFTUD2|EFTUD2	919	-	6.6217337	1.0900198	-1.0	-1.0
chr16	4846210	4846320	ENSG00000140632.16|GLYR1|EFTUD2|EFTUD2	974	-	4.2973995	1.5835953	-1.0	-1.0
chr16	4821273	4821388	ENSG00000140632.16|GLYR1|EFTUD2|EFTUD2	906	-	4.3635345	1.0268608	-1.0	-1.0
chr16	8641130	8641184	ENSG00000067365.14|METTL22|EFTUD2|EFTUD2	903	+	4.336199	1.011968	-1.0	-1.0
chr16	10386089	10386229	ENSG00000166669.13|ATF7IP2|EFTUD2|EFTUD2	909	+	3.5049107	1.0426128	-1.0	-1.0
chr16	11897888	11897988	ENSG00000103342.12|GSPT1|EFTUD2|EFTUD2	951	-	3.7688508	1.3136125	-1.0	-1.0
chr16	15034558	15034693	ENSG00000179889.18|PDXDC1|EFTUD2|EFTUD2	914	+	6.6450377	1.063611	-1.0	-1.0
chr16	15600467	15600697	ENSG00000166783.21|MARF1|EFTUD2|EFTUD2	980	-	4.855795	1.7024201	-1.0	-1.0
chr16	19524088	19524203	ENSG00000103540.16|CCP110|EFTUD2|EFTUD2	902	+	6.395865	1.0092932	-1.0	-1.0
chr16	21971620	21971745	ENSG00000140740.10|UQCRC2|EFTUD2|EFTUD2	911	+	3.767664	1.0529608	-1.0	-1.0
chr16	21962361	21962526	ENSG00000140740.10|UQCRC2|EFTUD2|EFTUD2	904	+	6.516254	1.0171485	-1.0	-1.0
chr16	22316796	22316980	ENSG00000058600.15|POLR3E|EFTUD2|EFTUD2	920	+	4.5555496	1.0972767	-1.0	-1.0
chr16	22326225	22326430	ENSG00000058600.15|POLR3E|EFTUD2|EFTUD2	983	+	3.9502175	1.7586241	-1.0	-1.0
chr16	22317039	22317114	ENSG00000058600.15|POLR3E|EFTUD2|EFTUD2	912	+	2.4187071	1.0535252	-1.0	-1.0
chr16	23474770	23474903	ENSG00000103365.15|GGA2|EFTUD2|EFTUD2	952	-	4.55487	1.3213346	-1.0	-1.0
chr16	23479431	23479531	ENSG00000103365.15|GGA2|EFTUD2|EFTUD2	941	-	4.476119	1.2259058	-1.0	-1.0
chr16	23479561	23479764	ENSG00000103365.15|GGA2|EFTUD2|EFTUD2	972	-	5.006413	1.5493301	-1.0	-1.0
chr16	23689772	23689859	ENSG00000166851.14|PLK1|EFTUD2|EFTUD2	950	+	3.1732836	1.2983224	-1.0	-1.0
chr16	23687371	23687486	ENSG00000166851.14|PLK1|EFTUD2|EFTUD2	921	+	2.7587833	1.1039954	-1.0	-1.0
chr16	23687581	23687746	ENSG00000166851.14|PLK1|EFTUD2|EFTUD2	922	+	3.6450312	1.1058505	-1.0	-1.0
chr16	23689392	23689493	ENSG00000166851.14|PLK1|EFTUD2|EFTUD2	1000	+	7.534074	10.983763	-1.0	-1.0
chr16	23684089	23684264	ENSG00000166851.14|PLK1|EFTUD2|EFTUD2	976	+	3.7344027	1.6260471	-1.0	-1.0
chr16	23689673	23689772	ENSG00000166851.14|PLK1|EFTUD2|EFTUD2	915	+	3.1782718	1.0697397	-1.0	-1.0
chr16	28824192	28824307	ENSG00000168488.18|ATXN2L|EFTUD2|EFTUD2	902	+	6.513549	1.0073477	-1.0	-1.0
chr16	28834851	28835051	ENSG00000168488.18|ATXN2L|EFTUD2|EFTUD2	952	+	4.315961	1.3194554	-1.0	-1.0
chr16	28829492	28829632	ENSG00000168488.18|ATXN2L|EFTUD2|EFTUD2	918	+	2.4753177	1.0855299	-1.0	-1.0
chr16	28835828	28835932	ENSG00000168488.18|ATXN2L|EFTUD2|EFTUD2	906	+	3.904749	1.0248384	-1.0	-1.0
chr16	28823798	28823943	ENSG00000168488.18|ATXN2L|EFTUD2|EFTUD2	926	+	4.008678	1.1334602	-1.0	-1.0
chr16	28834415	28834505	ENSG00000168488.18|ATXN2L|EFTUD2|EFTUD2	1000	+	5.236287	3.6567016	-1.0	-1.0
chr16	28833508	28833855	ENSG00000168488.18|ATXN2L|EFTUD2|EFTUD2	980	+	5.078327	1.7022427	-1.0	-1.0
chr16	28833890	28834085	ENSG00000168488.18|ATXN2L|EFTUD2|EFTUD2	976	+	4.6770806	1.6162384	-1.0	-1.0
chr16	28825261	28825365	ENSG00000168488.18|ATXN2L|EFTUD2|EFTUD2	925	+	2.3068953	1.1272364	-1.0	-1.0
chr16	28834693	28834851	ENSG00000168488.18|ATXN2L|EFTUD2|EFTUD2	966	+	3.9423072	1.4639657	-1.0	-1.0
chr16	28834211	28834328	ENSG00000168488.18|ATXN2L|EFTUD2|EFTUD2	1000	+	7.806776	12.916681	-1.0	-1.0
chr16	28823558	28823783	ENSG00000168488.18|ATXN2L|EFTUD2|EFTUD2	984	+	4.0855536	1.7844503	-1.0	-1.0
chr16	28825803	28825983	ENSG00000168488.18|ATXN2L|EFTUD2|EFTUD2	959	+	3.0349543	1.3907378	-1.0	-1.0
chr16	28832567	28832727	ENSG00000168488.18|ATXN2L|EFTUD2|EFTUD2	958	+	3.492515	1.372727	-1.0	-1.0
chr16	28830789	28830936	ENSG00000168488.18|ATXN2L|EFTUD2|EFTUD2	927	+	2.7043707	1.1341854	-1.0	-1.0
chr16	28836062	28836317	ENSG00000168488.18|ATXN2L|EFTUD2|EFTUD2	918	+	2.13447	1.0839391	-1.0	-1.0
chr16	28833354	28833438	ENSG00000168488.18|ATXN2L|EFTUD2|EFTUD2	1000	+	4.927936	3.8248532	-1.0	-1.0
chr16	28827051	28827176	ENSG00000168488.18|ATXN2L|EFTUD2|EFTUD2	918	+	3.15435	1.0858439	-1.0	-1.0
chr16	28832887	28833058	ENSG00000168488.18|ATXN2L|EFTUD2|EFTUD2	987	+	3.6928408	1.8764296	-1.0	-1.0
chr16	28834328	28834415	ENSG00000168488.18|ATXN2L|EFTUD2|EFTUD2	942	+	2.7583337	1.2334892	-1.0	-1.0
chr16	28824562	28824661	ENSG00000168488.18|ATXN2L|EFTUD2|EFTUD2	919	+	3.1363764	1.0905643	-1.0	-1.0
chr16	28835386	28835571	ENSG00000168488.18|ATXN2L|EFTUD2|EFTUD2	975	+	3.601758	1.6080968	-1.0	-1.0
chr16	28844334	28844418	ENSG00000178952.10|TUFM|EFTUD2|EFTUD2	903	-	6.639473	1.0120467	-1.0	-1.0
chr16	28958564	28958714	ENSG00000176953.12|NFATC2IP|EFTUD2|EFTUD2	918	+	4.9571743	1.0859013	-1.0	-1.0
chr16	29799493	29799658	ENSG00000079616.12|KIF22|EFTUD2|EFTUD2	943	+	3.2068822	1.2419716	-1.0	-1.0
chr16	29799184	29799263	ENSG00000079616.12|KIF22|EFTUD2|EFTUD2	930	+	3.6155303	1.1577624	-1.0	-1.0
chr16	29802937	29803077	ENSG00000079616.12|KIF22|EFTUD2|EFTUD2	916	+	3.0905232	1.0752254	-1.0	-1.0
chr16	29800012	29800167	ENSG00000079616.12|KIF22|EFTUD2|EFTUD2	969	+	4.486309	1.5043052	-1.0	-1.0
chr16	29803853	29803993	ENSG00000079616.12|KIF22|EFTUD2|EFTUD2	931	+	3.8947093	1.1641195	-1.0	-1.0
chr16	29804997	29805272	ENSG00000079616.12|KIF22|EFTUD2|EFTUD2	950	+	3.0389886	1.2987638	-1.0	-1.0
chr16	29798501	29798592	ENSG00000079616.12|KIF22|EFTUD2|EFTUD2	903	+	6.647289	1.0123423	-1.0	-1.0
chr16	29798647	29798977	ENSG00000079616.12|KIF22|EFTUD2|EFTUD2	962	+	3.6134033	1.4256953	-1.0	-1.0
chr16	29804032	29804297	ENSG00000079616.12|KIF22|EFTUD2|EFTUD2	944	+	2.7182918	1.2526869	-1.0	-1.0
chr16	29804627	29804907	ENSG00000079616.12|KIF22|EFTUD2|EFTUD2	975	+	2.9582164	1.6027421	-1.0	-1.0
chr16	29803608	29803828	ENSG00000079616.12|KIF22|EFTUD2|EFTUD2	931	+	3.2109492	1.1595106	-1.0	-1.0
chr16	29808714	29808935	ENSG00000103495.13|MAZ|EFTUD2|EFTUD2	956	+	4.828199	1.3529117	-1.0	-1.0
chr16	29808935	29809035	ENSG00000103495.13|MAZ|EFTUD2|EFTUD2	902	+	6.377803	1.0094327	-1.0	-1.0
chr16	29808741	29809036	ENSG00000280607.1|AC009133.5|EFTUD2|EFTUD2	955	+	5.267974	1.3508369	-1.0	-1.0
chr16	29979318	29979416	ENSG00000149930.17|TAOK2|EFTUD2|EFTUD2	901	+	2.9778023	1.0029081	-1.0	-1.0
chr16	30066186	30066244	ENSG00000149925.17|ALDOA|EFTUD2|EFTUD2	990	+	4.469187	2.0156333	-1.0	-1.0
chr16	30068683	30068843	ENSG00000149925.17|ALDOA|EFTUD2|EFTUD2	994	+	3.631384	2.20705	-1.0	-1.0
chr16	30069366	30069526	ENSG00000149925.17|ALDOA|EFTUD2|EFTUD2	977	+	2.750227	1.6304076	-1.0	-1.0
chr16	30066534	30066879	ENSG00000149925.17|ALDOA|EFTUD2|EFTUD2	947	+	3.9056044	1.2796749	-1.0	-1.0
chr16	30067318	30067503	ENSG00000149925.17|ALDOA|EFTUD2|EFTUD2	992	+	2.5936437	2.090718	-1.0	-1.0
chr16	30069688	30069829	ENSG00000149925.17|ALDOA|EFTUD2|EFTUD2	945	+	3.5667725	1.2560743	-1.0	-1.0
chr16	30067038	30067228	ENSG00000149925.17|ALDOA|EFTUD2|EFTUD2	1000	+	6.4343038	3.708661	-1.0	-1.0
chr16	30067648	30068043	ENSG00000149925.17|ALDOA|EFTUD2|EFTUD2	980	+	3.6318657	1.689814	-1.0	-1.0
chr16	30069984	30070149	ENSG00000149925.17|ALDOA|EFTUD2|EFTUD2	991	+	2.6143885	2.0365114	-1.0	-1.0
chr16	30065927	30066186	ENSG00000149925.17|ALDOA|EFTUD2|EFTUD2	993	+	3.7184522	2.127197	-1.0	-1.0
chr16	30068338	30068648	ENSG00000149925.17|ALDOA|EFTUD2|EFTUD2	979	+	3.1821332	1.6859958	-1.0	-1.0
chr16	30066244	30066529	ENSG00000149925.17|ALDOA|EFTUD2|EFTUD2	964	+	3.8227575	1.4458421	-1.0	-1.0
chr16	30068990	30069261	ENSG00000149925.17|ALDOA|EFTUD2|EFTUD2	993	+	4.776891	2.1683607	-1.0	-1.0
chr16	30083565	30083675	ENSG00000149923.13|PPP4C|EFTUD2|EFTUD2	903	+	6.3996286	1.0123423	-1.0	-1.0
chr16	30094979	30095146	ENSG00000090238.11|YPEL3|EFTUD2|EFTUD2	932	-	3.1866677	1.1704127	-1.0	-1.0
chr16	30095146	30095246	ENSG00000090238.11|YPEL3|EFTUD2|EFTUD2	901	-	6.3683267	1.0053729	-1.0	-1.0
chr16	30651189	30651294	ENSG00000156858.11|PRR14|EFTUD2|EFTUD2	907	+	4.366685	1.0319662	-1.0	-1.0
chr16	30653103	30653298	ENSG00000156858.11|PRR14|EFTUD2|EFTUD2	981	+	7.004291	1.7189419	-1.0	-1.0
chr16	30659997	30660102	ENSG00000156860.15|FBRS|EFTUD2|EFTUD2	902	+	6.377803	1.0099497	-1.0	-1.0
chr16	30664516	30664714	ENSG00000156860.15|FBRS|EFTUD2|EFTUD2	982	+	6.6776295	1.7391995	-1.0	-1.0
chr16	30661448	30661588	ENSG00000156860.15|FBRS|EFTUD2|EFTUD2	904	+	3.1327288	1.0174463	-1.0	-1.0
chr16	30666389	30666494	ENSG00000156860.15|FBRS|EFTUD2|EFTUD2	902	+	6.6839876	1.0098425	-1.0	-1.0
chr16	30660477	30660577	ENSG00000156860.15|FBRS|EFTUD2|EFTUD2	907	+	3.5016203	1.0326169	-1.0	-1.0
chr16	30666990	30667105	ENSG00000156860.15|FBRS|EFTUD2|EFTUD2	904	+	6.477095	1.0168192	-1.0	-1.0
chr16	30661215	30661303	ENSG00000156860.15|FBRS|EFTUD2|EFTUD2	936	+	4.424767	1.194003	-1.0	-1.0
chr16	30660931	30661126	ENSG00000156860.15|FBRS|EFTUD2|EFTUD2	962	+	4.4208107	1.4191778	-1.0	-1.0
chr16	30665079	30665229	ENSG00000156860.15|FBRS|EFTUD2|EFTUD2	974	+	4.7835426	1.5778109	-1.0	-1.0
chr16	30725043	30725203	ENSG00000080603.16|SRCAP|EFTUD2|EFTUD2	906	+	5.955244	1.028451	-1.0	-1.0
chr16	30725082	30725207	ENSG00000282034.1|AC106886.5|EFTUD2|EFTUD2	904	+	6.469029	1.0156375	-1.0	-1.0
chr16	30753297	30753393	ENSG00000156873.15|PHKG2|EFTUD2|EFTUD2	986	+	7.0696783	1.8635428	-1.0	-1.0
chr16	30768015	30768102	ENSG00000103549.21|RNF40|EFTUD2|EFTUD2	965	+	6.806873	1.4595248	-1.0	-1.0
chr16	30765327	30765424	ENSG00000103549.21|RNF40|EFTUD2|EFTUD2	901	+	4.2936583	1.0028476	-1.0	-1.0
chr16	31110560	31110960	ENSG00000103507.13|BCKDK|EFTUD2|EFTUD2	916	+	4.996309	1.0760516	-1.0	-1.0
chr16	31111219	31111299	ENSG00000103507.13|BCKDK|EFTUD2|EFTUD2	914	+	6.631618	1.0661472	-1.0	-1.0
chr16	31184002	31184208	ENSG00000089280.18|FUS|EFTUD2|EFTUD2	974	+	3.8428116	1.5893718	-1.0	-1.0
chr16	31190141	31190215	ENSG00000089280.18|FUS|EFTUD2|EFTUD2	990	+	3.4197326	1.9825231	-1.0	-1.0
chr16	31190215	31190325	ENSG00000089280.18|FUS|EFTUD2|EFTUD2	977	+	2.5387669	1.6379619	-1.0	-1.0
chr16	31191110	31191398	ENSG00000089280.18|FUS|EFTUD2|EFTUD2	999	+	5.0167975	3.106991	-1.0	-1.0
chr16	31180232	31180427	ENSG00000089280.18|FUS|EFTUD2|EFTUD2	955	+	2.6616926	1.3437153	-1.0	-1.0
chr16	31182422	31182512	ENSG00000089280.18|FUS|EFTUD2|EFTUD2	906	+	2.4199493	1.0254881	-1.0	-1.0
chr16	31180497	31180607	ENSG00000089280.18|FUS|EFTUD2|EFTUD2	908	+	2.3579948	1.0363868	-1.0	-1.0
chr16	31185123	31185343	ENSG00000089280.18|FUS|EFTUD2|EFTUD2	998	+	3.070185	2.725541	-1.0	-1.0
chr16	31189929	31190034	ENSG00000089280.18|FUS|EFTUD2|EFTUD2	968	+	6.8022795	1.5004625	-1.0	-1.0
chr16	31190842	31190957	ENSG00000089280.18|FUS|EFTUD2|EFTUD2	1000	+	5.087882	5.3654294	-1.0	-1.0
chr16	31189794	31189924	ENSG00000089280.18|FUS|EFTUD2|EFTUD2	928	+	2.3275802	1.1427647	-1.0	-1.0
chr16	31190340	31190795	ENSG00000089280.18|FUS|EFTUD2|EFTUD2	971	+	3.1274748	1.5442705	-1.0	-1.0
chr16	31496706	31496848	ENSG00000140688.16|C16orf58|EFTUD2|EFTUD2	960	-	4.6068616	1.3960823	-1.0	-1.0
chr16	31493047	31493312	ENSG00000140688.16|C16orf58|EFTUD2|EFTUD2	958	-	3.653157	1.3805655	-1.0	-1.0
chr16	46604088	46604273	ENSG00000171241.8|SHCBP1|EFTUD2|EFTUD2	940	-	4.035415	1.2218306	-1.0	-1.0
chr16	47511772	47511937	ENSG00000102893.15|PHKB|EFTUD2|EFTUD2	943	+	3.5079136	1.2459972	-1.0	-1.0
chr16	50312196	50312306	ENSG00000121281.12|ADCY7|EFTUD2|EFTUD2	902	+	2.500943	1.0086716	-1.0	-1.0
chr16	50308222	50308326	ENSG00000121281.12|ADCY7|EFTUD2|EFTUD2	948	+	6.79883	1.2849488	-1.0	-1.0
chr16	53227445	53227590	ENSG00000280227.1|AC079416.3|EFTUD2|EFTUD2	941	+	4.4706078	1.2268766	-1.0	-1.0
chr16	53227464	53227547	ENSG00000177200.16|CHD9|EFTUD2|EFTUD2	903	+	4.343266	1.0123423	-1.0	-1.0
chr16	53470262	53470377	ENSG00000103479.15|RBL2|EFTUD2|EFTUD2	939	+	4.261684	1.21419	-1.0	-1.0
chr16	53470135	53470257	ENSG00000103479.15|RBL2|EFTUD2|EFTUD2	910	+	4.4264364	1.0473282	-1.0	-1.0
chr16	54925033	54925143	ENSG00000245694.9|CRNDE|EFTUD2|EFTUD2	903	-	6.3965297	1.0123423	-1.0	-1.0
chr16	54920297	54920407	ENSG00000245694.9|CRNDE|EFTUD2|EFTUD2	926	-	3.5590496	1.1305246	-1.0	-1.0
chr16	56935269	56935444	ENSG00000051108.14|HERPUD1|EFTUD2|EFTUD2	927	+	4.645248	1.1360756	-1.0	-1.0
chr16	57220847	57220997	ENSG00000159579.13|RSPRY1|EFTUD2|EFTUD2	928	+	3.6080248	1.1436076	-1.0	-1.0
chr16	57462815	57463000	ENSG00000102978.12|POLR2C|EFTUD2|EFTUD2	948	+	6.7384243	1.2854217	-1.0	-1.0
chr16	58542335	58542427	ENSG00000125107.17|CNOT1|EFTUD2|EFTUD2	965	-	2.9864235	1.4612889	-1.0	-1.0
chr16	58542229	58542335	ENSG00000125107.17|CNOT1|EFTUD2|EFTUD2	920	-	3.2100186	1.0978851	-1.0	-1.0
chr16	58587255	58587344	ENSG00000125107.17|CNOT1|EFTUD2|EFTUD2	946	-	4.55615	1.2675003	-1.0	-1.0
chr16	58556683	58556846	ENSG00000125107.17|CNOT1|EFTUD2|EFTUD2	949	-	3.8209207	1.295696	-1.0	-1.0
chr16	66742289	66742437	ENSG00000135720.12|DYNC1LI2|EFTUD2|EFTUD2	917	-	3.7465591	1.0813682	-1.0	-1.0
chr16	66751386	66751484	ENSG00000135720.12|DYNC1LI2|EFTUD2|EFTUD2	941	-	4.457225	1.2316756	-1.0	-1.0
chr16	66805694	66805979	ENSG00000159593.14|NAE1|EFTUD2|EFTUD2	974	-	2.9866977	1.5851543	-1.0	-1.0
chr16	67144721	67144821	ENSG00000125149.11|C16orf70|EFTUD2|EFTUD2	904	+	6.5016656	1.0166065	-1.0	-1.0
chr16	67166020	67166335	ENSG00000102878.16|HSF4|EFTUD2|EFTUD2	967	+	3.2721684	1.4846435	-1.0	-1.0
chr16	67192883	67193033	ENSG00000205250.8|E2F4|EFTUD2|EFTUD2	941	+	3.278735	1.2300968	-1.0	-1.0
chr16	67197866	67198026	ENSG00000205250.8|E2F4|EFTUD2|EFTUD2	903	+	3.7408962	1.0153086	-1.0	-1.0
chr16	67197598	67197646	ENSG00000205250.8|E2F4|EFTUD2|EFTUD2	931	+	3.6157782	1.1616031	-1.0	-1.0
chr16	67228398	67228498	ENSG00000168701.18|TMEM208|EFTUD2|EFTUD2	902	+	6.377803	1.0095564	-1.0	-1.0
chr16	67229990	67230065	ENSG00000135723.13|FHOD1|EFTUD2|EFTUD2	965	-	6.826837	1.4582678	-1.0	-1.0
chr16	67238621	67238751	ENSG00000135723.13|FHOD1|EFTUD2|EFTUD2	937	-	5.7791142	1.1992613	-1.0	-1.0
chr16	67540363	67540457	ENSG00000039523.19|RIPOR1|EFTUD2|EFTUD2	903	+	6.424395	1.0118786	-1.0	-1.0
chr16	67540457	67540622	ENSG00000039523.19|RIPOR1|EFTUD2|EFTUD2	929	+	6.643996	1.1472883	-1.0	-1.0
chr16	67659221	67659351	ENSG00000102977.13|ACD|EFTUD2|EFTUD2	903	-	5.664269	1.0148995	-1.0	-1.0
chr16	67878443	67878535	ENSG00000038358.14|EDC4|EFTUD2|EFTUD2	973	+	4.7583876	1.5721946	-1.0	-1.0
chr16	67880182	67880377	ENSG00000038358.14|EDC4|EFTUD2|EFTUD2	985	+	4.8920574	1.8328506	-1.0	-1.0
chr16	67881115	67881345	ENSG00000038358.14|EDC4|EFTUD2|EFTUD2	980	+	5.240234	1.6884891	-1.0	-1.0
chr16	67879503	67879586	ENSG00000038358.14|EDC4|EFTUD2|EFTUD2	937	+	4.4376264	1.2025267	-1.0	-1.0
chr16	67878088	67878188	ENSG00000038358.14|EDC4|EFTUD2|EFTUD2	902	+	6.476718	1.009513	-1.0	-1.0
chr16	67881350	67881533	ENSG00000038358.14|EDC4|EFTUD2|EFTUD2	997	+	4.3318806	2.5710807	-1.0	-1.0
chr16	67882327	67882428	ENSG00000038358.14|EDC4|EFTUD2|EFTUD2	998	+	5.5681624	2.6408377	-1.0	-1.0
chr16	67879137	67879236	ENSG00000038358.14|EDC4|EFTUD2|EFTUD2	980	+	6.9623203	1.7098222	-1.0	-1.0
chr16	67882109	67882211	ENSG00000038358.14|EDC4|EFTUD2|EFTUD2	997	+	7.5603294	2.5785322	-1.0	-1.0
chr16	67882594	67882678	ENSG00000038358.14|EDC4|EFTUD2|EFTUD2	989	+	7.1091723	1.9664811	-1.0	-1.0
chr16	67881533	67881667	ENSG00000038358.14|EDC4|EFTUD2|EFTUD2	1000	+	6.1483636	4.373108	-1.0	-1.0
chr16	67879309	67879411	ENSG00000038358.14|EDC4|EFTUD2|EFTUD2	978	+	4.8709984	1.6639323	-1.0	-1.0
chr16	67880990	67881075	ENSG00000038358.14|EDC4|EFTUD2|EFTUD2	993	+	7.2319775	2.1295843	-1.0	-1.0
chr16	67878631	67878731	ENSG00000038358.14|EDC4|EFTUD2|EFTUD2	969	+	6.860857	1.5068897	-1.0	-1.0
chr16	67882565	67882745	ENSG00000263126.1|AC040162.3|EFTUD2|EFTUD2	973	+	4.7125998	1.5627452	-1.0	-1.0
chr16	67882850	67882995	ENSG00000263126.1|AC040162.3|EFTUD2|EFTUD2	925	+	6.2554297	1.12298	-1.0	-1.0
chr16	67950513	67950648	ENSG00000124067.16|SLC12A4|EFTUD2|EFTUD2	918	-	6.6660047	1.0841873	-1.0	-1.0
chr16	67950188	67950313	ENSG00000124067.16|SLC12A4|EFTUD2|EFTUD2	903	-	6.5102587	1.0136691	-1.0	-1.0
chr16	67949888	67950098	ENSG00000124067.16|SLC12A4|EFTUD2|EFTUD2	927	-	4.06893	1.1377269	-1.0	-1.0
chr16	69385450	69385565	ENSG00000132604.10|TERF2|EFTUD2|EFTUD2	933	-	2.7900622	1.1771761	-1.0	-1.0
chr16	69566374	69566509	ENSG00000102908.20|NFAT5|EFTUD2|EFTUD2	909	+	3.1003597	1.0431792	-1.0	-1.0
chr16	70253800	70253905	ENSG00000090861.15|AARS|EFTUD2|EFTUD2	905	-	6.665955	1.0200093	-1.0	-1.0
chr16	70254744	70254859	ENSG00000090861.15|AARS|EFTUD2|EFTUD2	935	-	4.235117	1.1855463	-1.0	-1.0
chr16	70268139	70268270	ENSG00000090861.15|AARS|EFTUD2|EFTUD2	925	-	3.3471901	1.1263268	-1.0	-1.0
chr16	70509200	70509300	ENSG00000103051.18|COG4|EFTUD2|EFTUD2	902	-	6.377803	1.0091304	-1.0	-1.0
chr16	70565270	70565367	ENSG00000189091.12|SF3B3|EFTUD2|EFTUD2	927	+	2.9897609	1.1380746	-1.0	-1.0
chr16	70565367	70565482	ENSG00000189091.12|SF3B3|EFTUD2|EFTUD2	930	+	3.236206	1.1570557	-1.0	-1.0
chr16	70548369	70548512	ENSG00000189091.12|SF3B3|EFTUD2|EFTUD2	973	+	3.6378648	1.5652672	-1.0	-1.0
chr16	70556046	70556178	ENSG00000189091.12|SF3B3|EFTUD2|EFTUD2	920	+	2.766154	1.0994823	-1.0	-1.0
chr16	70555206	70555331	ENSG00000189091.12|SF3B3|EFTUD2|EFTUD2	926	+	3.0386662	1.1320626	-1.0	-1.0
chr16	70550542	70550678	ENSG00000189091.12|SF3B3|EFTUD2|EFTUD2	928	+	3.269707	1.1398728	-1.0	-1.0
chr16	70680620	70680793	ENSG00000132613.14|MTSS1L|EFTUD2|EFTUD2	944	-	2.80915	1.2529588	-1.0	-1.0
chr16	70680135	70680280	ENSG00000132613.14|MTSS1L|EFTUD2|EFTUD2	919	-	3.8059247	1.0926402	-1.0	-1.0
chr16	71753679	71753864	ENSG00000166747.12|AP1G1|EFTUD2|EFTUD2	907	-	4.6107683	1.0297308	-1.0	-1.0
chr16	71923372	71923509	ENSG00000182149.20|IST1|EFTUD2|EFTUD2	909	+	2.944011	1.0420467	-1.0	-1.0
chr16	71920738	71920893	ENSG00000182149.20|IST1|EFTUD2|EFTUD2	975	+	4.218305	1.6035749	-1.0	-1.0
chr16	71922703	71922893	ENSG00000182149.20|IST1|EFTUD2|EFTUD2	918	+	2.849214	1.0870056	-1.0	-1.0
chr16	71921103	71921218	ENSG00000182149.20|IST1|EFTUD2|EFTUD2	904	+	6.5872526	1.0189686	-1.0	-1.0
chr16	71920898	71921023	ENSG00000182149.20|IST1|EFTUD2|EFTUD2	964	+	4.4005127	1.4485054	-1.0	-1.0
chr16	72099280	72099395	ENSG00000140829.11|DHX38|EFTUD2|EFTUD2	904	+	6.492715	1.0198051	-1.0	-1.0
chr16	72108975	72109165	ENSG00000140829.11|DHX38|EFTUD2|EFTUD2	971	+	6.8575177	1.537365	-1.0	-1.0
chr16	74644293	74644408	ENSG00000168411.13|RFWD3|EFTUD2|EFTUD2	903	-	6.4121413	1.0116458	-1.0	-1.0
chr16	74916004	74916199	ENSG00000103091.14|WDR59|EFTUD2|EFTUD2	936	-	3.2145498	1.194941	-1.0	-1.0
chr16	81678628	81678803	ENSG00000153815.16|CMIP|EFTUD2|EFTUD2	941	+	3.4201298	1.2262013	-1.0	-1.0
chr16	84182080	84182185	ENSG00000103168.16|TAF1C|EFTUD2|EFTUD2	902	-	6.441272	1.0107363	-1.0	-1.0
chr16	84181810	84181910	ENSG00000103168.16|TAF1C|EFTUD2|EFTUD2	904	-	3.0364368	1.0195112	-1.0	-1.0
chr16	84180634	84180899	ENSG00000103168.16|TAF1C|EFTUD2|EFTUD2	985	-	4.328707	1.8289908	-1.0	-1.0
chr16	85648751	85648956	ENSG00000131149.18|GSE1|EFTUD2|EFTUD2	913	+	3.0619762	1.0619882	-1.0	-1.0
chr16	85656665	85657030	ENSG00000131149.18|GSE1|EFTUD2|EFTUD2	956	+	4.3188663	1.3546268	-1.0	-1.0
chr16	85668424	85668554	ENSG00000131149.18|GSE1|EFTUD2|EFTUD2	929	+	4.0177836	1.1473397	-1.0	-1.0
chr16	85655006	85655171	ENSG00000131149.18|GSE1|EFTUD2|EFTUD2	927	+	3.6593156	1.1353332	-1.0	-1.0
chr16	87840290	87840400	ENSG00000103257.8|SLC7A5|EFTUD2|EFTUD2	903	-	6.495588	1.0123423	-1.0	-1.0
chr16	88489155	88489255	ENSG00000179588.8|ZFPM1|EFTUD2|EFTUD2	905	+	6.4319882	1.0215232	-1.0	-1.0
chr16	88517801	88517996	ENSG00000179588.8|ZFPM1|EFTUD2|EFTUD2	994	+	5.82083	2.2023442	-1.0	-1.0
chr16	88655948	88656103	ENSG00000167508.11|MVD|EFTUD2|EFTUD2	934	-	3.604461	1.1815283	-1.0	-1.0
chr16	88657555	88657745	ENSG00000167508.11|MVD|EFTUD2|EFTUD2	914	-	2.4289265	1.0644417	-1.0	-1.0
chr16	88654509	88654619	ENSG00000167508.11|MVD|EFTUD2|EFTUD2	903	-	3.001557	1.0114695	-1.0	-1.0
chr16	88662716	88662907	ENSG00000167508.11|MVD|EFTUD2|EFTUD2	926	-	2.6431522	1.1334784	-1.0	-1.0
chr16	88662907	88663010	ENSG00000167508.11|MVD|EFTUD2|EFTUD2	999	-	3.7413878	2.9986796	-1.0	-1.0
chr16	88732535	88732606	ENSG00000103335.21|PIEZO1|EFTUD2|EFTUD2	962	-	3.2572446	1.4192005	-1.0	-1.0
chr16	88748547	88748697	ENSG00000103335.21|PIEZO1|EFTUD2|EFTUD2	905	-	4.07199	1.0233258	-1.0	-1.0
chr16	88723009	88723094	ENSG00000103335.21|PIEZO1|EFTUD2|EFTUD2	912	-	4.418108	1.0533147	-1.0	-1.0
chr16	88719431	88719631	ENSG00000103335.21|PIEZO1|EFTUD2|EFTUD2	984	-	2.5555863	1.7994481	-1.0	-1.0
chr16	88735331	88735491	ENSG00000103335.21|PIEZO1|EFTUD2|EFTUD2	943	-	5.0587854	1.247256	-1.0	-1.0
chr16	88737244	88737354	ENSG00000103335.21|PIEZO1|EFTUD2|EFTUD2	902	-	6.4081483	1.0103893	-1.0	-1.0
chr16	88716007	88716262	ENSG00000103335.21|PIEZO1|EFTUD2|EFTUD2	970	-	3.0313208	1.5227267	-1.0	-1.0
chr16	88717167	88717397	ENSG00000103335.21|PIEZO1|EFTUD2|EFTUD2	992	-	3.3891401	2.098445	-1.0	-1.0
chr16	88726455	88726546	ENSG00000103335.21|PIEZO1|EFTUD2|EFTUD2	999	-	7.75149	2.830428	-1.0	-1.0
chr16	88736744	88736874	ENSG00000103335.21|PIEZO1|EFTUD2|EFTUD2	937	-	3.7687	1.2010996	-1.0	-1.0
chr16	88716277	88716360	ENSG00000103335.21|PIEZO1|EFTUD2|EFTUD2	970	-	3.343257	1.5230007	-1.0	-1.0
chr16	88720532	88720615	ENSG00000103335.21|PIEZO1|EFTUD2|EFTUD2	981	-	4.1735053	1.710167	-1.0	-1.0
chr16	88732220	88732334	ENSG00000103335.21|PIEZO1|EFTUD2|EFTUD2	929	-	3.429889	1.1510756	-1.0	-1.0
chr16	88735053	88735134	ENSG00000103335.21|PIEZO1|EFTUD2|EFTUD2	989	-	5.1172824	1.956103	-1.0	-1.0
chr16	88716483	88716558	ENSG00000103335.21|PIEZO1|EFTUD2|EFTUD2	941	-	3.322303	1.2270827	-1.0	-1.0
chr16	88716277	88716337	ENSG00000284585.1|MIR4722|EFTUD2|EFTUD2	906	-	2.8593266	1.0286266	-1.0	-1.0
chr16	88804898	88805063	ENSG00000167513.8|CDT1|EFTUD2|EFTUD2	968	+	6.815854	1.5000976	-1.0	-1.0
chr16	88805899	88806020	ENSG00000167513.8|CDT1|EFTUD2|EFTUD2	906	+	6.535171	1.0286115	-1.0	-1.0
chr16	88804667	88804761	ENSG00000167513.8|CDT1|EFTUD2|EFTUD2	936	+	3.666954	1.1910745	-1.0	-1.0
chr16	88804064	88804269	ENSG00000167513.8|CDT1|EFTUD2|EFTUD2	978	+	6.9514894	1.6653298	-1.0	-1.0
chr16	88805637	88805723	ENSG00000167513.8|CDT1|EFTUD2|EFTUD2	982	+	4.9629726	1.7430855	-1.0	-1.0
chr16	88881157	88881290	ENSG00000129993.14|CBFA2T3|EFTUD2|EFTUD2	938	-	3.3265913	1.209102	-1.0	-1.0
chr16	88893100	88893210	ENSG00000129993.14|CBFA2T3|EFTUD2|EFTUD2	909	-	3.0831409	1.0393867	-1.0	-1.0
chr16	88880126	88880226	ENSG00000129993.14|CBFA2T3|EFTUD2|EFTUD2	907	-	3.0760999	1.0332949	-1.0	-1.0
chr16	88897690	88897855	ENSG00000129993.14|CBFA2T3|EFTUD2|EFTUD2	927	-	3.4092827	1.1353043	-1.0	-1.0
chr16	88879869	88880014	ENSG00000129993.14|CBFA2T3|EFTUD2|EFTUD2	935	-	3.8001258	1.1874075	-1.0	-1.0
chr16	88893985	88894205	ENSG00000129993.14|CBFA2T3|EFTUD2|EFTUD2	980	-	5.437037	1.707102	-1.0	-1.0
chr16	88900772	88900927	ENSG00000129993.14|CBFA2T3|EFTUD2|EFTUD2	907	-	5.506486	1.0299704	-1.0	-1.0
chr16	88893480	88893615	ENSG00000129993.14|CBFA2T3|EFTUD2|EFTUD2	903	-	6.4661536	1.0138794	-1.0	-1.0
chr16	88976530	88976650	ENSG00000129993.14|CBFA2T3|EFTUD2|EFTUD2	909	-	2.7383018	1.0392592	-1.0	-1.0
chr16	89562406	89562571	ENSG00000167526.13|RPL13|EFTUD2|EFTUD2	951	+	4.012417	1.3054212	-1.0	-1.0
chr16	89562036	89562331	ENSG00000167526.13|RPL13|EFTUD2|EFTUD2	933	+	3.0302396	1.1719278	-1.0	-1.0
chr16	89561761	89561911	ENSG00000167526.13|RPL13|EFTUD2|EFTUD2	929	+	3.5562973	1.1461784	-1.0	-1.0
chr16	89577391	89577538	ENSG00000178773.14|CPNE7|EFTUD2|EFTUD2	905	+	6.6303587	1.0232036	-1.0	-1.0
chr16	89596269	89596483	ENSG00000178773.14|CPNE7|EFTUD2|EFTUD2	980	+	3.8694882	1.6891546	-1.0	-1.0
chr16	89690382	89690492	ENSG00000185324.21|CDK10|EFTUD2|EFTUD2	911	+	3.5094187	1.0486822	-1.0	-1.0
chr16	89692072	89692236	ENSG00000185324.21|CDK10|EFTUD2|EFTUD2	909	+	5.062252	1.0412086	-1.0	-1.0
chr16	89693928	89694208	ENSG00000185324.21|CDK10|EFTUD2|EFTUD2	970	+	4.159741	1.5213925	-1.0	-1.0
chr16	89694228	89694443	ENSG00000185324.21|CDK10|EFTUD2|EFTUD2	978	+	4.3549023	1.655198	-1.0	-1.0
chr16	89693378	89693668	ENSG00000185324.21|CDK10|EFTUD2|EFTUD2	982	+	4.5870433	1.744225	-1.0	-1.0
chr16	89723118	89723308	ENSG00000158805.11|ZNF276|EFTUD2|EFTUD2	929	+	3.7768493	1.1512973	-1.0	-1.0
chr16	89892720	89892830	ENSG00000141002.19|TCF25|EFTUD2|EFTUD2	918	+	3.2251878	1.084988	-1.0	-1.0
chr16	89873859	89873999	ENSG00000141002.19|TCF25|EFTUD2|EFTUD2	905	+	6.630279	1.024489	-1.0	-1.0
chr16	89892275	89892490	ENSG00000141002.19|TCF25|EFTUD2|EFTUD2	940	+	2.8026707	1.2194873	-1.0	-1.0
chr17	75506	75606	ENSG00000280279.1|AC240565.2|EFTUD2|EFTUD2	902	-	6.5612674	1.0071603	-1.0	-1.0
chr17	778501	778696	ENSG00000167699.13|GLOD4|EFTUD2|EFTUD2	972	-	6.0261126	1.5546952	-1.0	-1.0
chr17	1399832	1400077	ENSG00000108953.16|YWHAE|EFTUD2|EFTUD2	958	-	6.317665	1.3759995	-1.0	-1.0
chr17	1399657	1399782	ENSG00000108953.16|YWHAE|EFTUD2|EFTUD2	917	-	6.0743904	1.0789713	-1.0	-1.0
chr17	1684626	1684791	ENSG00000174231.16|PRPF8|EFTUD2|EFTUD2	942	-	6.742776	1.2350175	-1.0	-1.0
chr17	1661126	1661316	ENSG00000174231.16|PRPF8|EFTUD2|EFTUD2	911	-	6.551817	1.0483856	-1.0	-1.0
chr17	1684326	1684466	ENSG00000174231.16|PRPF8|EFTUD2|EFTUD2	922	-	4.3017235	1.1081371	-1.0	-1.0
chr17	1676370	1676504	ENSG00000174231.16|PRPF8|EFTUD2|EFTUD2	955	-	3.9054418	1.3516034	-1.0	-1.0
chr17	1679206	1679290	ENSG00000174231.16|PRPF8|EFTUD2|EFTUD2	934	-	3.6271262	1.1810235	-1.0	-1.0
chr17	1659646	1659766	ENSG00000174231.16|PRPF8|EFTUD2|EFTUD2	903	-	6.415361	1.0141113	-1.0	-1.0
chr17	1683430	1683545	ENSG00000174231.16|PRPF8|EFTUD2|EFTUD2	903	-	6.492337	1.0146376	-1.0	-1.0
chr17	1658381	1658525	ENSG00000174231.16|PRPF8|EFTUD2|EFTUD2	956	-	3.197771	1.351837	-1.0	-1.0
chr17	1656565	1656647	ENSG00000174231.16|PRPF8|EFTUD2|EFTUD2	903	-	6.5358276	1.0123423	-1.0	-1.0
chr17	2036899	2037054	ENSG00000108963.17|DPH1|EFTUD2|EFTUD2	934	+	4.4513583	1.1790352	-1.0	-1.0
chr17	3824857	3824987	ENSG00000074356.16|NCBP3|EFTUD2|EFTUD2	917	-	3.5491917	1.0805471	-1.0	-1.0
chr17	4675163	4675263	ENSG00000141456.14|PELP1|EFTUD2|EFTUD2	903	-	6.405826	1.0123423	-1.0	-1.0
chr17	4691207	4691437	ENSG00000141456.14|PELP1|EFTUD2|EFTUD2	997	-	7.2617245	2.4694755	-1.0	-1.0
chr17	4682501	4682573	ENSG00000141456.14|PELP1|EFTUD2|EFTUD2	905	-	3.042194	1.0237132	-1.0	-1.0
chr17	4682573	4682723	ENSG00000141456.14|PELP1|EFTUD2|EFTUD2	951	-	4.7471023	1.3134229	-1.0	-1.0
chr17	4894311	4894521	ENSG00000141503.15|MINK1|EFTUD2|EFTUD2	994	+	7.298719	2.1912591	-1.0	-1.0
chr17	4890366	4890486	ENSG00000141503.15|MINK1|EFTUD2|EFTUD2	934	+	6.715882	1.1809568	-1.0	-1.0
chr17	4937896	4938022	ENSG00000108528.13|SLC25A11|EFTUD2|EFTUD2	905	-	6.631333	1.024418	-1.0	-1.0
chr17	4948124	4948254	ENSG00000108518.7|PFN1|EFTUD2|EFTUD2	917	-	3.2080836	1.0815989	-1.0	-1.0
chr17	5499950	5500030	ENSG00000091592.15|NLRP1|EFTUD2|EFTUD2	938	-	3.6442451	1.2062811	-1.0	-1.0
chr17	7220530	7220630	ENSG00000072778.19|ACADVL|EFTUD2|EFTUD2	903	+	3.0132768	1.0123423	-1.0	-1.0
chr17	7224616	7224951	ENSG00000072778.19|ACADVL|EFTUD2|EFTUD2	996	+	4.151551	2.3837345	-1.0	-1.0
chr17	7224041	7224181	ENSG00000072778.19|ACADVL|EFTUD2|EFTUD2	912	+	3.197469	1.056484	-1.0	-1.0
chr17	7222734	7222969	ENSG00000072778.19|ACADVL|EFTUD2|EFTUD2	974	+	3.2161193	1.5827775	-1.0	-1.0
chr17	7224211	7224411	ENSG00000072778.19|ACADVL|EFTUD2|EFTUD2	970	+	3.4058576	1.5224555	-1.0	-1.0
chr17	7221737	7221867	ENSG00000072778.19|ACADVL|EFTUD2|EFTUD2	939	+	6.727916	1.2114226	-1.0	-1.0
chr17	7220985	7221135	ENSG00000072778.19|ACADVL|EFTUD2|EFTUD2	933	+	4.3405437	1.1760195	-1.0	-1.0
chr17	7223516	7223661	ENSG00000072778.19|ACADVL|EFTUD2|EFTUD2	913	+	4.143958	1.0608393	-1.0	-1.0
chr17	7223681	7223901	ENSG00000072778.19|ACADVL|EFTUD2|EFTUD2	995	+	3.7515876	2.320875	-1.0	-1.0
chr17	7222271	7222464	ENSG00000072778.19|ACADVL|EFTUD2|EFTUD2	949	+	2.8224962	1.2956617	-1.0	-1.0
chr17	7223237	7223421	ENSG00000072778.19|ACADVL|EFTUD2|EFTUD2	937	+	4.0788116	1.2015382	-1.0	-1.0
chr17	7220160	7220375	ENSG00000072778.19|ACADVL|EFTUD2|EFTUD2	945	+	3.953673	1.2635419	-1.0	-1.0
chr17	7229449	7229554	ENSG00000004975.11|DVL2|EFTUD2|EFTUD2	903	-	3.460178	1.0116632	-1.0	-1.0
chr17	7252622	7252792	ENSG00000170291.14|ELP5|EFTUD2|EFTUD2	931	+	6.6049867	1.159039	-1.0	-1.0
chr17	7311122	7311349	ENSG00000132507.17|EIF5A|EFTUD2|EFTUD2	958	+	3.7875443	1.3790784	-1.0	-1.0
chr17	7307822	7307922	ENSG00000132507.17|EIF5A|EFTUD2|EFTUD2	901	+	3.4114306	1.0040691	-1.0	-1.0
chr17	7311661	7311786	ENSG00000132507.17|EIF5A|EFTUD2|EFTUD2	909	+	3.0776765	1.039295	-1.0	-1.0
chr17	7311459	7311614	ENSG00000132507.17|EIF5A|EFTUD2|EFTUD2	946	+	3.6957583	1.2672585	-1.0	-1.0
chr17	7327290	7327425	ENSG00000215041.9|NEURL4|EFTUD2|EFTUD2	903	-	6.3836737	1.01112	-1.0	-1.0
chr17	7325050	7325162	ENSG00000215041.9|NEURL4|EFTUD2|EFTUD2	935	-	3.6445045	1.190075	-1.0	-1.0
chr17	7512645	7512773	ENSG00000181222.15|POLR2A|EFTUD2|EFTUD2	905	+	6.562754	1.0204234	-1.0	-1.0
chr17	7496346	7496439	ENSG00000181222.15|POLR2A|EFTUD2|EFTUD2	965	+	3.949117	1.459933	-1.0	-1.0
chr17	7503490	7503585	ENSG00000181222.15|POLR2A|EFTUD2|EFTUD2	903	+	6.3871965	1.0120467	-1.0	-1.0
chr17	7499163	7499280	ENSG00000181222.15|POLR2A|EFTUD2|EFTUD2	970	+	4.95055	1.5265516	-1.0	-1.0
chr17	7501398	7501513	ENSG00000181222.15|POLR2A|EFTUD2|EFTUD2	902	+	2.6247835	1.0100796	-1.0	-1.0
chr17	7497045	7497200	ENSG00000181222.15|POLR2A|EFTUD2|EFTUD2	937	+	6.6884727	1.1979644	-1.0	-1.0
chr17	7496613	7496758	ENSG00000181222.15|POLR2A|EFTUD2|EFTUD2	955	+	3.8918324	1.351384	-1.0	-1.0
chr17	7512014	7512157	ENSG00000181222.15|POLR2A|EFTUD2|EFTUD2	988	+	5.282677	1.9183427	-1.0	-1.0
chr17	7578244	7578341	ENSG00000277957.1|SENP3-EIF4A1|EFTUD2|EFTUD2	997	+	5.4888477	2.561105	-1.0	-1.0
chr17	7577170	7577310	ENSG00000277957.1|SENP3-EIF4A1|EFTUD2|EFTUD2	972	+	5.92125	1.5552096	-1.0	-1.0
chr17	7572864	7573189	ENSG00000277957.1|SENP3-EIF4A1|EFTUD2|EFTUD2	950	+	3.0653443	1.3019602	-1.0	-1.0
chr17	7577487	7577568	ENSG00000277957.1|SENP3-EIF4A1|EFTUD2|EFTUD2	999	+	5.0903697	3.2850416	-1.0	-1.0
chr17	7577448	7577623	ENSG00000161960.14|EIF4A1|EFTUD2|EFTUD2	992	+	3.388221	2.0992367	-1.0	-1.0
chr17	7577173	7577313	ENSG00000161960.14|EIF4A1|EFTUD2|EFTUD2	977	+	6.2166777	1.6350602	-1.0	-1.0
chr17	7572864	7573189	ENSG00000161960.14|EIF4A1|EFTUD2|EFTUD2	950	+	3.0653443	1.3032521	-1.0	-1.0
chr17	7578306	7578341	ENSG00000161960.14|EIF4A1|EFTUD2|EFTUD2	906	+	6.6848674	1.0253068	-1.0	-1.0
chr17	7578208	7578306	ENSG00000161960.14|EIF4A1|EFTUD2|EFTUD2	916	+	2.4827275	1.0741102	-1.0	-1.0
chr17	7577170	7577310	ENSG00000264772.6|AC016876.2|EFTUD2|EFTUD2	972	+	5.92125	1.557282	-1.0	-1.0
chr17	7572864	7573189	ENSG00000264772.6|AC016876.2|EFTUD2|EFTUD2	950	+	3.0653443	1.3030189	-1.0	-1.0
chr17	7578208	7578383	ENSG00000264772.6|AC016876.2|EFTUD2|EFTUD2	979	+	3.7068584	1.6834271	-1.0	-1.0
chr17	7577487	7577568	ENSG00000264772.6|AC016876.2|EFTUD2|EFTUD2	999	+	5.0903697	3.2841098	-1.0	-1.0
chr17	7626558	7626748	ENSG00000141504.11|SAT2|EFTUD2|EFTUD2	975	-	6.3594575	1.6021278	-1.0	-1.0
chr17	7627403	7627563	ENSG00000141504.11|SAT2|EFTUD2|EFTUD2	934	-	4.339521	1.180614	-1.0	-1.0
chr17	7627213	7627368	ENSG00000141504.11|SAT2|EFTUD2|EFTUD2	962	-	6.608492	1.4150382	-1.0	-1.0
chr17	7676272	7676381	ENSG00000141510.16|TP53|EFTUD2|EFTUD2	981	-	4.178172	1.7263944	-1.0	-1.0
chr17	7944267	7944372	ENSG00000170037.13|CNTROB|EFTUD2|EFTUD2	906	+	6.601362	1.0271027	-1.0	-1.0
chr17	8149876	8149970	ENSG00000179094.15|PER1|EFTUD2|EFTUD2	902	-	6.4134893	1.007717	-1.0	-1.0
chr17	8147582	8147673	ENSG00000179094.15|PER1|EFTUD2|EFTUD2	935	-	3.3266788	1.18865	-1.0	-1.0
chr17	8150125	8150218	ENSG00000179094.15|PER1|EFTUD2|EFTUD2	991	-	7.185047	2.0546575	-1.0	-1.0
chr17	8149094	8149238	ENSG00000179094.15|PER1|EFTUD2|EFTUD2	964	-	4.626114	1.4384573	-1.0	-1.0
chr17	8162116	8162248	ENSG00000263620.1|AC129492.3|EFTUD2|EFTUD2	917	-	3.4658673	1.0785657	-1.0	-1.0
chr17	8162116	8162248	ENSG00000220205.8|VAMP2|EFTUD2|EFTUD2	917	-	3.4658673	1.0783278	-1.0	-1.0
chr17	8207882	8207992	ENSG00000178999.12|AURKB|EFTUD2|EFTUD2	905	-	6.510288	1.0238779	-1.0	-1.0
chr17	8207370	8207565	ENSG00000178999.12|AURKB|EFTUD2|EFTUD2	982	-	5.4931593	1.7505711	-1.0	-1.0
chr17	8210379	8210524	ENSG00000178999.12|AURKB|EFTUD2|EFTUD2	964	-	4.7085133	1.4424659	-1.0	-1.0
chr17	8207625	8207737	ENSG00000178999.12|AURKB|EFTUD2|EFTUD2	987	-	7.130119	1.9012524	-1.0	-1.0
chr17	16046896	16047021	ENSG00000141027.20|NCOR1|EFTUD2|EFTUD2	904	-	6.461198	1.015981	-1.0	-1.0
chr17	16440353	16440453	ENSG00000175061.17|LRRC75A-AS1|EFTUD2|EFTUD2	900	+	3.4047582	1.0003777	-1.0	-1.0
chr17	16439371	16439531	ENSG00000175061.17|LRRC75A-AS1|EFTUD2|EFTUD2	945	+	2.238987	1.2618904	-1.0	-1.0
chr17	17231708	17231828	ENSG00000154803.12|FLCN|EFTUD2|EFTUD2	904	-	6.442345	1.0180988	-1.0	-1.0
chr17	17236736	17236906	ENSG00000154803.12|FLCN|EFTUD2|EFTUD2	996	-	4.850665	2.4422522	-1.0	-1.0
chr17	17226047	17226162	ENSG00000154803.12|FLCN|EFTUD2|EFTUD2	903	-	6.6093154	1.0150126	-1.0	-1.0
chr17	17236736	17236906	ENSG00000264187.1|AC055811.2|EFTUD2|EFTUD2	996	-	4.850665	2.4462435	-1.0	-1.0
chr17	17226049	17226164	ENSG00000264187.1|AC055811.2|EFTUD2|EFTUD2	904	-	6.6236873	1.0166773	-1.0	-1.0
chr17	17270772	17270872	ENSG00000141030.12|COPS3|EFTUD2|EFTUD2	902	-	6.4134893	1.0091304	-1.0	-1.0
chr17	17814944	17815054	ENSG00000072310.16|SREBF1|EFTUD2|EFTUD2	906	-	2.9068477	1.0256085	-1.0	-1.0
chr17	17816063	17816206	ENSG00000072310.16|SREBF1|EFTUD2|EFTUD2	992	-	5.3470416	2.120227	-1.0	-1.0
chr17	17817062	17817322	ENSG00000072310.16|SREBF1|EFTUD2|EFTUD2	994	-	3.5357862	2.2087607	-1.0	-1.0
chr17	17818487	17818632	ENSG00000072310.16|SREBF1|EFTUD2|EFTUD2	922	-	3.0660486	1.1098119	-1.0	-1.0
chr17	17817912	17818042	ENSG00000072310.16|SREBF1|EFTUD2|EFTUD2	926	-	5.2858987	1.1334828	-1.0	-1.0
chr17	17819687	17820187	ENSG00000072310.16|SREBF1|EFTUD2|EFTUD2	975	-	3.0773497	1.6059555	-1.0	-1.0
chr17	17816286	17816395	ENSG00000072310.16|SREBF1|EFTUD2|EFTUD2	960	-	4.355532	1.39434	-1.0	-1.0
chr17	17819234	17819319	ENSG00000072310.16|SREBF1|EFTUD2|EFTUD2	992	-	3.3790684	2.1157432	-1.0	-1.0
chr17	17815606	17815881	ENSG00000072310.16|SREBF1|EFTUD2|EFTUD2	928	-	2.4750705	1.1397253	-1.0	-1.0
chr17	17813944	17814104	ENSG00000072310.16|SREBF1|EFTUD2|EFTUD2	914	-	3.2816346	1.0630538	-1.0	-1.0
chr17	17817537	17817672	ENSG00000072310.16|SREBF1|EFTUD2|EFTUD2	923	-	3.152198	1.1111983	-1.0	-1.0
chr17	17818367	17818487	ENSG00000072310.16|SREBF1|EFTUD2|EFTUD2	929	-	2.7854738	1.1477703	-1.0	-1.0
chr17	17818747	17819007	ENSG00000072310.16|SREBF1|EFTUD2|EFTUD2	991	-	3.5459447	2.0448067	-1.0	-1.0
chr17	17813184	17813384	ENSG00000072310.16|SREBF1|EFTUD2|EFTUD2	915	-	2.5760596	1.0693089	-1.0	-1.0
chr17	17814704	17814834	ENSG00000072310.16|SREBF1|EFTUD2|EFTUD2	930	-	3.1641634	1.1573639	-1.0	-1.0
chr17	17814469	17814664	ENSG00000072310.16|SREBF1|EFTUD2|EFTUD2	932	-	3.672756	1.1650485	-1.0	-1.0
chr17	17812914	17813034	ENSG00000072310.16|SREBF1|EFTUD2|EFTUD2	931	-	3.2664351	1.162001	-1.0	-1.0
chr17	27311616	27311766	ENSG00000109046.14|WSB1|EFTUD2|EFTUD2	998	+	3.3235097	2.6253393	-1.0	-1.0
chr17	27304911	27305016	ENSG00000109046.14|WSB1|EFTUD2|EFTUD2	907	+	3.532735	1.0326666	-1.0	-1.0
chr17	27303594	27303724	ENSG00000109046.14|WSB1|EFTUD2|EFTUD2	951	+	3.6962485	1.3062582	-1.0	-1.0
chr17	27306831	27306986	ENSG00000109046.14|WSB1|EFTUD2|EFTUD2	929	+	2.6814935	1.1490345	-1.0	-1.0
chr17	27590904	27591004	ENSG00000141068.13|KSR1|EFTUD2|EFTUD2	905	+	6.4319882	1.0203365	-1.0	-1.0
chr17	28353576	28353694	ENSG00000004142.11|POLDIP2|EFTUD2|EFTUD2	907	-	6.5894537	1.0299081	-1.0	-1.0
chr17	28578999	28579184	ENSG00000258472.8|AC005726.2|EFTUD2|EFTUD2	946	-	3.2005224	1.2705426	-1.0	-1.0
chr17	28574274	28574389	ENSG00000258472.8|AC005726.2|EFTUD2|EFTUD2	912	-	5.920255	1.0556037	-1.0	-1.0
chr17	28612914	28613030	ENSG00000258472.8|AC005726.2|EFTUD2|EFTUD2	918	-	3.1685162	1.0839314	-1.0	-1.0
chr17	28585782	28585927	ENSG00000258472.8|AC005726.2|EFTUD2|EFTUD2	929	-	2.517997	1.1493522	-1.0	-1.0
chr17	28575274	28575479	ENSG00000258472.8|AC005726.2|EFTUD2|EFTUD2	997	-	4.4524064	2.5203931	-1.0	-1.0
chr17	28578749	28578854	ENSG00000258472.8|AC005726.2|EFTUD2|EFTUD2	904	-	4.360285	1.0184422	-1.0	-1.0
chr17	28585957	28586057	ENSG00000258472.8|AC005726.2|EFTUD2|EFTUD2	901	-	4.2936583	1.0033337	-1.0	-1.0
chr17	28574569	28574734	ENSG00000258472.8|AC005726.2|EFTUD2|EFTUD2	954	-	4.929257	1.3387189	-1.0	-1.0
chr17	28586172	28586272	ENSG00000258472.8|AC005726.2|EFTUD2|EFTUD2	902	-	2.9896865	1.0069516	-1.0	-1.0
chr17	28578284	28578384	ENSG00000258472.8|AC005726.2|EFTUD2|EFTUD2	905	-	3.5199823	1.0242255	-1.0	-1.0
chr17	28586282	28586442	ENSG00000258472.8|AC005726.2|EFTUD2|EFTUD2	921	-	3.9866934	1.1041391	-1.0	-1.0
chr17	28584262	28584362	ENSG00000258472.8|AC005726.2|EFTUD2|EFTUD2	938	-	4.4376264	1.2048662	-1.0	-1.0
chr17	28583986	28584091	ENSG00000258472.8|AC005726.2|EFTUD2|EFTUD2	904	-	3.1112208	1.0196335	-1.0	-1.0
chr17	28583654	28583852	ENSG00000258472.8|AC005726.2|EFTUD2|EFTUD2	980	-	3.6610622	1.705418	-1.0	-1.0
chr17	28574799	28575139	ENSG00000258472.8|AC005726.2|EFTUD2|EFTUD2	986	-	4.8030024	1.8482847	-1.0	-1.0
chr17	28579889	28580011	ENSG00000258472.8|AC005726.2|EFTUD2|EFTUD2	918	-	3.5288563	1.0856402	-1.0	-1.0
chr17	28585677	28585777	ENSG00000258472.8|AC005726.2|EFTUD2|EFTUD2	921	-	2.6645296	1.1013795	-1.0	-1.0
chr17	28584922	28585067	ENSG00000258472.8|AC005726.2|EFTUD2|EFTUD2	904	-	6.5403466	1.0167494	-1.0	-1.0
chr17	28575539	28576064	ENSG00000258472.8|AC005726.2|EFTUD2|EFTUD2	965	-	5.029754	1.4581522	-1.0	-1.0
chr17	28574981	28575146	ENSG00000109107.13|ALDOC|EFTUD2|EFTUD2	973	-	5.289416	1.5739075	-1.0	-1.0
chr17	28574577	28574695	ENSG00000109107.13|ALDOC|EFTUD2|EFTUD2	960	-	4.651265	1.4017568	-1.0	-1.0
chr17	28575334	28575420	ENSG00000109107.13|ALDOC|EFTUD2|EFTUD2	999	-	5.262332	3.2089646	-1.0	-1.0
chr17	28575540	28575914	ENSG00000109107.13|ALDOC|EFTUD2|EFTUD2	959	-	5.905967	1.3857778	-1.0	-1.0
chr17	28574276	28574391	ENSG00000109107.13|ALDOC|EFTUD2|EFTUD2	908	-	5.529937	1.0358357	-1.0	-1.0
chr17	28574856	28574951	ENSG00000109107.13|ALDOC|EFTUD2|EFTUD2	999	-	7.9092665	3.243182	-1.0	-1.0
chr17	28575964	28576064	ENSG00000109107.13|ALDOC|EFTUD2|EFTUD2	937	-	4.4376264	1.2011071	-1.0	-1.0
chr17	28575914	28575964	ENSG00000109107.13|ALDOC|EFTUD2|EFTUD2	919	-	3.1417317	1.0902892	-1.0	-1.0
chr17	28584920	28585065	ENSG00000076382.16|SPAG5|EFTUD2|EFTUD2	905	-	6.5656943	1.0225614	-1.0	-1.0
chr17	28598755	28598855	ENSG00000076382.16|SPAG5|EFTUD2|EFTUD2	902	-	6.4134893	1.0075895	-1.0	-1.0
chr17	28578284	28578384	ENSG00000076382.16|SPAG5|EFTUD2|EFTUD2	905	-	3.5199823	1.0237132	-1.0	-1.0
chr17	28583986	28584091	ENSG00000076382.16|SPAG5|EFTUD2|EFTUD2	904	-	3.1112208	1.0183871	-1.0	-1.0
chr17	28586282	28586424	ENSG00000076382.16|SPAG5|EFTUD2|EFTUD2	904	-	3.515751	1.0180742	-1.0	-1.0
chr17	28578997	28579140	ENSG00000076382.16|SPAG5|EFTUD2|EFTUD2	955	-	3.5840664	1.3474838	-1.0	-1.0
chr17	28579890	28580060	ENSG00000076382.16|SPAG5|EFTUD2|EFTUD2	933	-	3.634575	1.1722699	-1.0	-1.0
chr17	28578752	28578852	ENSG00000076382.16|SPAG5|EFTUD2|EFTUD2	906	-	4.3843703	1.0253068	-1.0	-1.0
chr17	28583654	28583852	ENSG00000076382.16|SPAG5|EFTUD2|EFTUD2	980	-	3.6610622	1.7034879	-1.0	-1.0
chr17	28612977	28613097	ENSG00000167524.14|SGK494|EFTUD2|EFTUD2	954	-	4.55796	1.3403118	-1.0	-1.0
chr17	28642731	28642861	ENSG00000007202.14|KIAA0100|EFTUD2|EFTUD2	903	-	6.4201136	1.0112818	-1.0	-1.0
chr17	28720568	28720673	ENSG00000198242.13|RPL23A|EFTUD2|EFTUD2	944	+	2.815876	1.2549726	-1.0	-1.0
chr17	28746882	28746982	ENSG00000076604.14|TRAF4|EFTUD2|EFTUD2	900	+	2.9836679	1.0004519	-1.0	-1.0
chr17	28747097	28747352	ENSG00000076604.14|TRAF4|EFTUD2|EFTUD2	970	+	4.6019464	1.5234741	-1.0	-1.0
chr17	28747882	28748102	ENSG00000076604.14|TRAF4|EFTUD2|EFTUD2	995	+	3.5702655	2.3166351	-1.0	-1.0
chr17	28748178	28748261	ENSG00000076604.14|TRAF4|EFTUD2|EFTUD2	1000	+	5.75702	5.6096096	-1.0	-1.0
chr17	28746623	28746742	ENSG00000076604.14|TRAF4|EFTUD2|EFTUD2	939	+	5.570915	1.2118039	-1.0	-1.0
chr17	28748423	28748510	ENSG00000076604.14|TRAF4|EFTUD2|EFTUD2	983	+	3.5565734	1.7744668	-1.0	-1.0
chr17	28744255	28744515	ENSG00000076604.14|TRAF4|EFTUD2|EFTUD2	997	+	4.7905912	2.5559223	-1.0	-1.0
chr17	28842491	28842606	ENSG00000173065.13|FAM222B|EFTUD2|EFTUD2	923	-	2.4447849	1.1148287	-1.0	-1.0
chr17	28858021	28858131	ENSG00000132591.11|ERAL1|EFTUD2|EFTUD2	904	+	4.3860908	1.0156412	-1.0	-1.0
chr17	29117650	29117760	ENSG00000196535.15|MYO18A|EFTUD2|EFTUD2	902	-	6.377803	1.0100808	-1.0	-1.0
chr17	29103182	29103287	ENSG00000196535.15|MYO18A|EFTUD2|EFTUD2	902	-	6.506273	1.0109494	-1.0	-1.0
chr17	29111583	29111721	ENSG00000196535.15|MYO18A|EFTUD2|EFTUD2	991	-	7.1934204	2.0450377	-1.0	-1.0
chr17	29293581	29293782	ENSG00000108256.8|NUFIP2|EFTUD2|EFTUD2	966	-	3.2234073	1.47368	-1.0	-1.0
chr17	30855327	30855447	ENSG00000176208.8|ATAD5|EFTUD2|EFTUD2	930	+	4.2706437	1.1519637	-1.0	-1.0
chr17	31223567	31223732	ENSG00000196712.17|NF1|EFTUD2|EFTUD2	972	+	4.471102	1.55319	-1.0	-1.0
chr17	32358641	32358791	ENSG00000265794.5|AC005899.4|EFTUD2|EFTUD2	916	+	3.7795472	1.075626	-1.0	-1.0
chr17	32361358	32361467	ENSG00000010244.18|ZNF207|EFTUD2|EFTUD2	962	+	5.153367	1.4187784	-1.0	-1.0
chr17	32368016	32368131	ENSG00000010244.18|ZNF207|EFTUD2|EFTUD2	904	+	2.294388	1.0181012	-1.0	-1.0
chr17	32362814	32362954	ENSG00000010244.18|ZNF207|EFTUD2|EFTUD2	928	+	2.689109	1.1406633	-1.0	-1.0
chr17	32358641	32358791	ENSG00000010244.18|ZNF207|EFTUD2|EFTUD2	916	+	3.7795472	1.0763372	-1.0	-1.0
chr17	32454378	32454494	ENSG00000108671.9|PSMD11|EFTUD2|EFTUD2	932	+	3.229259	1.1678413	-1.0	-1.0
chr17	32479355	32479460	ENSG00000108671.9|PSMD11|EFTUD2|EFTUD2	902	+	4.308096	1.0091304	-1.0	-1.0
chr17	32480115	32480235	ENSG00000108671.9|PSMD11|EFTUD2|EFTUD2	912	+	4.366577	1.0532014	-1.0	-1.0
chr17	35844158	35844279	ENSG00000270647.5|TAF15|EFTUD2|EFTUD2	995	+	3.930354	2.2855566	-1.0	-1.0
chr17	37200138	37200183	ENSG00000278540.4|ACACA|EFTUD2|EFTUD2	902	-	4.3224134	1.0106485	-1.0	-1.0
chr17	38870468	38870598	ENSG00000002834.17|LASP1|EFTUD2|EFTUD2	903	+	6.5538416	1.0119547	-1.0	-1.0
chr17	39659106	39659251	ENSG00000131748.15|STARD3|EFTUD2|EFTUD2	904	+	6.4840617	1.0169812	-1.0	-1.0
chr17	39989908	39990143	ENSG00000108344.14|PSMD3|EFTUD2|EFTUD2	978	+	4.1839843	1.6674123	-1.0	-1.0
chr17	40031895	40032042	ENSG00000008838.19|MED24|EFTUD2|EFTUD2	984	-	6.2332764	1.7835742	-1.0	-1.0
chr17	40035534	40035721	ENSG00000008838.19|MED24|EFTUD2|EFTUD2	976	-	5.28232	1.6169065	-1.0	-1.0
chr17	40028674	40028825	ENSG00000008838.19|MED24|EFTUD2|EFTUD2	956	-	6.583826	1.3517774	-1.0	-1.0
chr17	40036040	40036140	ENSG00000008838.19|MED24|EFTUD2|EFTUD2	905	-	3.48903	1.0231943	-1.0	-1.0
chr17	40131584	40131734	ENSG00000188895.11|MSL1|EFTUD2|EFTUD2	961	+	3.3093405	1.4134974	-1.0	-1.0
chr17	40141101	40141311	ENSG00000108349.16|CASC3|EFTUD2|EFTUD2	987	+	6.8320565	1.8936715	-1.0	-1.0
chr17	40140841	40141046	ENSG00000108349.16|CASC3|EFTUD2|EFTUD2	938	+	6.092478	1.2075373	-1.0	-1.0
chr17	40411485	40411630	ENSG00000131747.14|TOP2A|EFTUD2|EFTUD2	904	-	4.160412	1.0172999	-1.0	-1.0
chr17	40406493	40406583	ENSG00000131747.14|TOP2A|EFTUD2|EFTUD2	993	-	7.2319775	2.1277196	-1.0	-1.0
chr17	40391990	40392111	ENSG00000131747.14|TOP2A|EFTUD2|EFTUD2	903	-	3.53701	1.0123211	-1.0	-1.0
chr17	40416308	40416421	ENSG00000131747.14|TOP2A|EFTUD2|EFTUD2	905	-	6.6356974	1.0220768	-1.0	-1.0
chr17	41690154	41690309	ENSG00000173812.10|EIF1|EFTUD2|EFTUD2	957	+	3.286724	1.3689901	-1.0	-1.0
chr17	41689054	41689689	ENSG00000173812.10|EIF1|EFTUD2|EFTUD2	991	+	3.6449726	2.06839	-1.0	-1.0
chr17	41689909	41690139	ENSG00000173812.10|EIF1|EFTUD2|EFTUD2	996	+	3.0629516	2.3980718	-1.0	-1.0
chr17	41764816	41764922	ENSG00000173801.16|JUP|EFTUD2|EFTUD2	904	-	6.581261	1.0195404	-1.0	-1.0
chr17	42202217	42202367	ENSG00000173757.9|STAT5B|EFTUD2|EFTUD2	950	-	4.1195145	1.2981579	-1.0	-1.0
chr17	42295793	42295903	ENSG00000126561.16|STAT5A|EFTUD2|EFTUD2	903	+	3.450765	1.0123423	-1.0	-1.0
chr17	42477742	42477932	ENSG00000033627.16|ATP6V0A1|EFTUD2|EFTUD2	992	+	4.285961	2.0982022	-1.0	-1.0
chr17	42565321	42565456	ENSG00000068120.14|COASY|EFTUD2|EFTUD2	903	+	6.3895297	1.0121117	-1.0	-1.0
chr17	42564339	42564524	ENSG00000068120.14|COASY|EFTUD2|EFTUD2	927	+	2.8457744	1.1371198	-1.0	-1.0
chr17	42669738	42669898	ENSG00000068137.14|PLEKHH3|EFTUD2|EFTUD2	918	-	2.7679098	1.0864418	-1.0	-1.0
chr17	42668273	42668418	ENSG00000068137.14|PLEKHH3|EFTUD2|EFTUD2	913	-	5.468454	1.058827	-1.0	-1.0
chr17	42674073	42674203	ENSG00000068137.14|PLEKHH3|EFTUD2|EFTUD2	903	-	6.50648	1.015323	-1.0	-1.0
chr17	42669093	42669498	ENSG00000068137.14|PLEKHH3|EFTUD2|EFTUD2	964	-	4.2110486	1.4440544	-1.0	-1.0
chr17	42671923	42672085	ENSG00000068137.14|PLEKHH3|EFTUD2|EFTUD2	971	-	4.4593053	1.5376798	-1.0	-1.0
chr17	42838814	42838939	ENSG00000131467.10|PSME3|EFTUD2|EFTUD2	904	+	5.391885	1.0195506	-1.0	-1.0
chr17	42834406	42834506	ENSG00000131467.10|PSME3|EFTUD2|EFTUD2	902	+	4.3367233	1.0076933	-1.0	-1.0
chr17	42834251	42834371	ENSG00000131467.10|PSME3|EFTUD2|EFTUD2	993	+	7.323305	2.1600792	-1.0	-1.0
chr17	42839171	42839293	ENSG00000131467.10|PSME3|EFTUD2|EFTUD2	972	+	6.4962873	1.5508142	-1.0	-1.0
chr17	42956004	42956199	ENSG00000266967.6|AARSD1|EFTUD2|EFTUD2	919	-	2.97074	1.0918816	-1.0	-1.0
chr17	42956007	42956197	ENSG00000108825.17|PTGES3L-AARSD1|EFTUD2|EFTUD2	920	-	2.9602625	1.0983027	-1.0	-1.0
chr17	43002783	43002871	ENSG00000131469.12|RPL27|EFTUD2|EFTUD2	991	+	5.1811247	2.069635	-1.0	-1.0
chr17	44082450	44082575	ENSG00000108840.15|HDAC5|EFTUD2|EFTUD2	903	-	6.710373	1.0147991	-1.0	-1.0
chr17	44078415	44078499	ENSG00000108840.15|HDAC5|EFTUD2|EFTUD2	902	-	6.4134893	1.0091304	-1.0	-1.0
chr17	44078614	44078769	ENSG00000108840.15|HDAC5|EFTUD2|EFTUD2	958	-	6.071565	1.3765512	-1.0	-1.0
chr17	44194641	44194791	ENSG00000087152.15|ATXN7L3|EFTUD2|EFTUD2	916	-	6.236125	1.0767218	-1.0	-1.0
chr17	44207770	44207839	ENSG00000275107.1|MIR6782|EFTUD2|EFTUD2	930	-	4.5775113	1.1522804	-1.0	-1.0
chr17	44207770	44207863	ENSG00000108312.14|UBTF|EFTUD2|EFTUD2	941	-	4.6244116	1.2299007	-1.0	-1.0
chr17	44215493	44215618	ENSG00000108312.14|UBTF|EFTUD2|EFTUD2	903	-	2.8340774	1.0121437	-1.0	-1.0
chr17	44320671	44321156	ENSG00000013306.15|SLC25A39|EFTUD2|EFTUD2	993	-	4.4503775	2.1429765	-1.0	-1.0
chr17	44322518	44322843	ENSG00000013306.15|SLC25A39|EFTUD2|EFTUD2	962	-	3.8265162	1.4216139	-1.0	-1.0
chr17	44323182	44323283	ENSG00000013306.15|SLC25A39|EFTUD2|EFTUD2	921	-	3.9696374	1.1046758	-1.0	-1.0
chr17	44323343	44323477	ENSG00000013306.15|SLC25A39|EFTUD2|EFTUD2	998	-	4.3835907	2.8028157	-1.0	-1.0
chr17	44321558	44321683	ENSG00000013306.15|SLC25A39|EFTUD2|EFTUD2	906	-	3.3929405	1.025101	-1.0	-1.0
chr17	44321166	44321356	ENSG00000013306.15|SLC25A39|EFTUD2|EFTUD2	959	-	3.150744	1.3903389	-1.0	-1.0
chr17	44324583	44324753	ENSG00000013306.15|SLC25A39|EFTUD2|EFTUD2	907	-	2.3633568	1.0324625	-1.0	-1.0
chr17	44320436	44320616	ENSG00000013306.15|SLC25A39|EFTUD2|EFTUD2	952	-	3.3993945	1.317274	-1.0	-1.0
chr17	44322287	44322387	ENSG00000013306.15|SLC25A39|EFTUD2|EFTUD2	902	-	4.329054	1.0068709	-1.0	-1.0
chr17	44321817	44321987	ENSG00000013306.15|SLC25A39|EFTUD2|EFTUD2	928	-	3.3221958	1.1454408	-1.0	-1.0
chr17	44322952	44323077	ENSG00000013306.15|SLC25A39|EFTUD2|EFTUD2	906	-	3.511491	1.0287321	-1.0	-1.0
chr17	44320280	44320436	ENSG00000013306.15|SLC25A39|EFTUD2|EFTUD2	943	-	4.71279	1.2478372	-1.0	-1.0
chr17	44854136	44854301	ENSG00000108883.12|EFTUD2|EFTUD2|EFTUD2	903	-	6.495998	1.012428	-1.0	-1.0
chr17	44933801	44933922	ENSG00000186185.13|KIF18B|EFTUD2|EFTUD2	907	-	4.3912206	1.033585	-1.0	-1.0
chr17	44931939	44932055	ENSG00000186185.13|KIF18B|EFTUD2|EFTUD2	904	-	6.588169	1.0195296	-1.0	-1.0
chr17	44935085	44935258	ENSG00000186185.13|KIF18B|EFTUD2|EFTUD2	963	-	3.9146264	1.4294114	-1.0	-1.0
chr17	44935416	44935526	ENSG00000186185.13|KIF18B|EFTUD2|EFTUD2	912	-	2.948485	1.0544914	-1.0	-1.0
chr17	47188976	47189086	ENSG00000004897.11|CDC27|EFTUD2|EFTUD2	903	-	6.3965297	1.0123423	-1.0	-1.0
chr17	47209557	47209817	ENSG00000198336.9|MYL4|EFTUD2|EFTUD2	976	+	3.9950433	1.6160005	-1.0	-1.0
chr17	47619693	47619823	ENSG00000141279.15|NPEPPS|EFTUD2|EFTUD2	909	+	3.3877711	1.0394002	-1.0	-1.0
chr17	47619063	47619193	ENSG00000141279.15|NPEPPS|EFTUD2|EFTUD2	902	+	2.883697	1.0094068	-1.0	-1.0
chr17	47650284	47650357	ENSG00000108424.9|KPNB1|EFTUD2|EFTUD2	903	+	6.5273495	1.0123423	-1.0	-1.0
chr17	47658660	47658875	ENSG00000108424.9|KPNB1|EFTUD2|EFTUD2	991	+	2.9258616	2.0474873	-1.0	-1.0
chr17	47819832	47819942	ENSG00000006025.11|OSBPL7|EFTUD2|EFTUD2	903	-	6.4695725	1.0123423	-1.0	-1.0
chr17	47974018	47974128	ENSG00000108465.14|CDK5RAP3|EFTUD2|EFTUD2	921	+	3.6315558	1.1026962	-1.0	-1.0
chr17	48848058	48848313	ENSG00000136436.14|CALCOCO2|EFTUD2|EFTUD2	910	+	3.2227087	1.0474865	-1.0	-1.0
chr17	48841802	48841977	ENSG00000136436.14|CALCOCO2|EFTUD2|EFTUD2	973	+	5.200755	1.5712836	-1.0	-1.0
chr17	48921302	48921447	ENSG00000159202.17|UBE2Z|EFTUD2|EFTUD2	930	+	5.5596476	1.1539667	-1.0	-1.0
chr17	48910880	48911015	ENSG00000159202.17|UBE2Z|EFTUD2|EFTUD2	991	+	5.2139783	2.0249152	-1.0	-1.0
chr17	49039844	49039956	ENSG00000159217.9|IGF2BP1|EFTUD2|EFTUD2	913	+	3.6974149	1.058048	-1.0	-1.0
chr17	49031998	49032138	ENSG00000159217.9|IGF2BP1|EFTUD2|EFTUD2	916	+	2.6869159	1.0738815	-1.0	-1.0
chr17	49041505	49041630	ENSG00000159217.9|IGF2BP1|EFTUD2|EFTUD2	927	+	5.9715233	1.1351198	-1.0	-1.0
chr17	49041271	49041377	ENSG00000159217.9|IGF2BP1|EFTUD2|EFTUD2	904	+	6.5236073	1.0183896	-1.0	-1.0
chr17	49732422	49732522	ENSG00000121104.7|FAM117A|EFTUD2|EFTUD2	905	-	6.4319882	1.0208955	-1.0	-1.0
chr17	49719639	49719744	ENSG00000121104.7|FAM117A|EFTUD2|EFTUD2	902	-	3.444259	1.010584	-1.0	-1.0
chr17	50740370	50740510	ENSG00000108848.15|LUC7L3|EFTUD2|EFTUD2	914	+	3.139629	1.0632292	-1.0	-1.0
chr17	51120179	51120319	ENSG00000008294.20|SPAG9|EFTUD2|EFTUD2	917	-	3.1703873	1.0811496	-1.0	-1.0
chr17	50996448	50996583	ENSG00000008294.20|SPAG9|EFTUD2|EFTUD2	919	-	3.0158157	1.092414	-1.0	-1.0
chr17	50976969	50977159	ENSG00000008294.20|SPAG9|EFTUD2|EFTUD2	960	-	3.822857	1.3949934	-1.0	-1.0
chr17	56895441	56895520	ENSG00000121060.16|TRIM25|EFTUD2|EFTUD2	907	-	6.607652	1.0336181	-1.0	-1.0
chr17	56895790	56895890	ENSG00000121060.16|TRIM25|EFTUD2|EFTUD2	902	-	6.377803	1.0095564	-1.0	-1.0
chr17	57616089	57616209	ENSG00000153944.10|MSI2|EFTUD2|EFTUD2	903	+	6.5121837	1.0113853	-1.0	-1.0
chr17	57999266	57999411	ENSG00000266086.1|AC015813.2|EFTUD2|EFTUD2	911	-	4.4939456	1.0494071	-1.0	-1.0
chr17	58005659	58005844	ENSG00000136450.12|SRSF1|EFTUD2|EFTUD2	958	-	2.4376473	1.3787369	-1.0	-1.0
chr17	58006527	58006647	ENSG00000136450.12|SRSF1|EFTUD2|EFTUD2	952	-	3.4265997	1.3197234	-1.0	-1.0
chr17	58006717	58006906	ENSG00000136450.12|SRSF1|EFTUD2|EFTUD2	966	-	3.4024744	1.4727072	-1.0	-1.0
chr17	58006241	58006351	ENSG00000136450.12|SRSF1|EFTUD2|EFTUD2	922	-	2.687052	1.1093646	-1.0	-1.0
chr17	59154990	59155155	ENSG00000182628.12|SKA2|EFTUD2|EFTUD2	913	-	3.1775012	1.0582451	-1.0	-1.0
chr17	59648369	59648469	ENSG00000141367.11|CLTC|EFTUD2|EFTUD2	914	+	3.1468751	1.0638006	-1.0	-1.0
chr17	59664909	59665049	ENSG00000141367.11|CLTC|EFTUD2|EFTUD2	948	+	3.8060687	1.2864592	-1.0	-1.0
chr17	59663994	59664099	ENSG00000141367.11|CLTC|EFTUD2|EFTUD2	904	+	3.5317311	1.0193994	-1.0	-1.0
chr17	59683536	59683624	ENSG00000141367.11|CLTC|EFTUD2|EFTUD2	946	+	3.7105422	1.264392	-1.0	-1.0
chr17	59838349	59838594	ENSG00000062716.12|VMP1|EFTUD2|EFTUD2	993	+	2.8743114	2.1856353	-1.0	-1.0
chr17	59912804	59912934	ENSG00000108443.13|RPS6KB1|EFTUD2|EFTUD2	933	+	3.2663398	1.1744986	-1.0	-1.0
chr17	62479290	62479425	ENSG00000146872.17|TLK2|EFTUD2|EFTUD2	914	+	3.8467343	1.0636284	-1.0	-1.0
chr17	63798037	63798196	ENSG00000198231.12|DDX42|EFTUD2|EFTUD2	951	+	3.5400093	1.3058978	-1.0	-1.0
chr17	63820173	63820254	ENSG00000108592.16|FTSJ3|EFTUD2|EFTUD2	903	-	6.5358276	1.0123423	-1.0	-1.0
chr17	63824929	63825047	ENSG00000108592.16|FTSJ3|EFTUD2|EFTUD2	925	-	4.403578	1.1272802	-1.0	-1.0
chr17	63829561	63829701	ENSG00000087191.12|PSMC5|EFTUD2|EFTUD2	916	+	4.7202888	1.0776296	-1.0	-1.0
chr17	63829946	63830321	ENSG00000087191.12|PSMC5|EFTUD2|EFTUD2	936	+	4.8085647	1.1905926	-1.0	-1.0
chr17	63842048	63842158	ENSG00000108604.15|SMARCD2|EFTUD2|EFTUD2	902	-	6.462857	1.0108006	-1.0	-1.0
chr17	64502788	64502973	ENSG00000108654.13|DDX5|EFTUD2|EFTUD2	929	-	2.8899996	1.147633	-1.0	-1.0
chr17	64503083	64503248	ENSG00000108654.13|DDX5|EFTUD2|EFTUD2	962	-	2.924097	1.4228498	-1.0	-1.0
chr17	64501933	64502328	ENSG00000108654.13|DDX5|EFTUD2|EFTUD2	998	-	3.192322	2.6107202	-1.0	-1.0
chr17	64504116	64504216	ENSG00000108654.13|DDX5|EFTUD2|EFTUD2	979	-	3.3363855	1.6768982	-1.0	-1.0
chr17	64505790	64505890	ENSG00000108654.13|DDX5|EFTUD2|EFTUD2	907	-	2.6766813	1.0300808	-1.0	-1.0
chr17	64505956	64506075	ENSG00000108654.13|DDX5|EFTUD2|EFTUD2	975	-	2.7009478	1.5956783	-1.0	-1.0
chr17	64503293	64503468	ENSG00000108654.13|DDX5|EFTUD2|EFTUD2	945	-	2.6175513	1.2564306	-1.0	-1.0
chr17	64505627	64505745	ENSG00000108654.13|DDX5|EFTUD2|EFTUD2	911	-	2.3223305	1.0519714	-1.0	-1.0
chr17	64503568	64503668	ENSG00000108654.13|DDX5|EFTUD2|EFTUD2	907	-	3.0760999	1.0317267	-1.0	-1.0
chr17	64504367	64504467	ENSG00000108654.13|DDX5|EFTUD2|EFTUD2	902	-	2.9956458	1.0070858	-1.0	-1.0
chr17	64503729	64504079	ENSG00000108654.13|DDX5|EFTUD2|EFTUD2	990	-	3.4755692	2.0145664	-1.0	-1.0
chr17	64533008	64533116	ENSG00000258890.6|CEP95|EFTUD2|EFTUD2	955	+	3.013982	1.350648	-1.0	-1.0
chr17	64522900	64523040	ENSG00000258890.6|CEP95|EFTUD2|EFTUD2	902	+	3.8423846	1.0108836	-1.0	-1.0
chr17	67357391	67357516	ENSG00000197170.9|PSMD12|EFTUD2|EFTUD2	902	-	3.26065	1.0084637	-1.0	-1.0
chr17	68042393	68042618	ENSG00000182481.8|KPNA2|EFTUD2|EFTUD2	944	+	4.1746583	1.2507275	-1.0	-1.0
chr17	68042994	68043109	ENSG00000182481.8|KPNA2|EFTUD2|EFTUD2	909	+	2.7221632	1.039549	-1.0	-1.0
chr17	68037207	68037312	ENSG00000182481.8|KPNA2|EFTUD2|EFTUD2	902	+	3.4309943	1.0072831	-1.0	-1.0
chr17	68044071	68044206	ENSG00000182481.8|KPNA2|EFTUD2|EFTUD2	906	+	3.4917452	1.0273287	-1.0	-1.0
chr17	74209301	74209451	ENSG00000172809.12|RPL38|EFTUD2|EFTUD2	988	+	6.1183987	1.9225817	-1.0	-1.0
chr17	74203716	74204136	ENSG00000172809.12|RPL38|EFTUD2|EFTUD2	1000	+	3.6557612	3.8585558	-1.0	-1.0
chr17	74772009	74772229	ENSG00000109065.11|NAT9|EFTUD2|EFTUD2	955	-	5.652124	1.3491409	-1.0	-1.0
chr17	74865845	74865970	ENSG00000161513.11|FDXR|EFTUD2|EFTUD2	903	-	6.5244646	1.0141325	-1.0	-1.0
chr17	75147534	75147653	ENSG00000189159.15|JPT1|EFTUD2|EFTUD2	914	-	2.9303257	1.067634	-1.0	-1.0
chr17	75225237	75225341	ENSG00000125450.10|NUP85|EFTUD2|EFTUD2	902	+	6.377803	1.0093434	-1.0	-1.0
chr17	75225801	75225961	ENSG00000125450.10|NUP85|EFTUD2|EFTUD2	959	+	4.7416677	1.3915066	-1.0	-1.0
chr17	75495034	75495179	ENSG00000177728.16|TMEM94|EFTUD2|EFTUD2	926	+	3.9517775	1.1333567	-1.0	-1.0
chr17	75778898	75779103	ENSG00000132475.10|H3F3B|EFTUD2|EFTUD2	987	-	2.9115949	1.8800548	-1.0	-1.0
chr17	75778673	75778853	ENSG00000132475.10|H3F3B|EFTUD2|EFTUD2	967	-	2.2764227	1.486648	-1.0	-1.0
chr17	75779208	75779688	ENSG00000132475.10|H3F3B|EFTUD2|EFTUD2	961	-	2.6464813	1.4107789	-1.0	-1.0
chr17	75834531	75834617	ENSG00000092929.11|UNC13D|EFTUD2|EFTUD2	901	-	6.3683267	1.0037559	-1.0	-1.0
chr17	75828641	75828781	ENSG00000092929.11|UNC13D|EFTUD2|EFTUD2	949	-	3.5045815	1.2904105	-1.0	-1.0
chr17	75835777	75835854	ENSG00000092929.11|UNC13D|EFTUD2|EFTUD2	983	-	4.2387633	1.7821467	-1.0	-1.0
chr17	75841011	75841141	ENSG00000092929.11|UNC13D|EFTUD2|EFTUD2	904	-	3.504119	1.019702	-1.0	-1.0
chr17	75842091	75842432	ENSG00000092929.11|UNC13D|EFTUD2|EFTUD2	977	-	3.7790987	1.6447977	-1.0	-1.0
chr17	75834984	75835272	ENSG00000092929.11|UNC13D|EFTUD2|EFTUD2	953	-	3.3539839	1.3306662	-1.0	-1.0
chr17	75835529	75835646	ENSG00000092929.11|UNC13D|EFTUD2|EFTUD2	1000	-	8.129935	3.6595712	-1.0	-1.0
chr17	75836109	75836199	ENSG00000092929.11|UNC13D|EFTUD2|EFTUD2	1000	-	5.166097	3.4543443	-1.0	-1.0
chr17	75843533	75843773	ENSG00000092929.11|UNC13D|EFTUD2|EFTUD2	971	-	4.7821	1.5312091	-1.0	-1.0
chr17	75836696	75836800	ENSG00000092929.11|UNC13D|EFTUD2|EFTUD2	983	-	7.0284047	1.7783661	-1.0	-1.0
chr17	75835272	75835408	ENSG00000092929.11|UNC13D|EFTUD2|EFTUD2	999	-	4.115799	3.0591264	-1.0	-1.0
chr17	75840367	75840506	ENSG00000092929.11|UNC13D|EFTUD2|EFTUD2	974	-	3.2185924	1.5924691	-1.0	-1.0
chr17	75836011	75836109	ENSG00000092929.11|UNC13D|EFTUD2|EFTUD2	904	-	2.151311	1.0164855	-1.0	-1.0
chr17	75904719	75904808	ENSG00000204316.12|MRPL38|EFTUD2|EFTUD2	976	-	3.7162733	1.6145016	-1.0	-1.0
chr17	75904719	75904854	ENSG00000267426.5|AC087289.3|EFTUD2|EFTUD2	966	-	4.0230346	1.4692217	-1.0	-1.0
chr17	76167536	76167636	ENSG00000141576.14|RNF157|EFTUD2|EFTUD2	905	-	6.4319882	1.0215232	-1.0	-1.0
chr17	76330042	76330172	ENSG00000161542.16|PRPSAP1|EFTUD2|EFTUD2	926	-	3.3387165	1.130708	-1.0	-1.0
chr17	76400036	76400141	ENSG00000175931.12|UBE2O|EFTUD2|EFTUD2	900	-	3.4047582	1.0015619	-1.0	-1.0
chr17	76735954	76736239	ENSG00000161547.16|SRSF2|EFTUD2|EFTUD2	1000	-	3.4456673	4.134418	-1.0	-1.0
chr17	76736439	76736555	ENSG00000161547.16|SRSF2|EFTUD2|EFTUD2	923	-	2.4025273	1.1113404	-1.0	-1.0
chr17	76735049	76735249	ENSG00000161547.16|SRSF2|EFTUD2|EFTUD2	938	-	2.0609736	1.2082831	-1.0	-1.0
chr17	76736449	76736548	ENSG00000283805.1|MIR636|EFTUD2|EFTUD2	936	-	2.5747101	1.1925725	-1.0	-1.0
chr17	77216322	77216557	ENSG00000129657.14|SEC14L1|EFTUD2|EFTUD2	999	+	4.0779214	2.8727841	-1.0	-1.0
chr17	77497364	77497504	ENSG00000184640.17|SEPT9|EFTUD2|EFTUD2	903	+	6.4636326	1.0140429	-1.0	-1.0
chr17	78124183	78124293	ENSG00000141524.15|TMC6|EFTUD2|EFTUD2	915	-	2.6855233	1.0684981	-1.0	-1.0
chr17	78125079	78125189	ENSG00000141524.15|TMC6|EFTUD2|EFTUD2	914	-	2.316387	1.0666069	-1.0	-1.0
chr17	78126851	78127020	ENSG00000141524.15|TMC6|EFTUD2|EFTUD2	961	-	2.451374	1.4142122	-1.0	-1.0
chr17	78124781	78124888	ENSG00000141524.15|TMC6|EFTUD2|EFTUD2	995	-	3.2573147	2.318268	-1.0	-1.0
chr17	78121866	78122061	ENSG00000141524.15|TMC6|EFTUD2|EFTUD2	919	-	3.0939405	1.0908171	-1.0	-1.0
chr17	78120926	78121026	ENSG00000141524.15|TMC6|EFTUD2|EFTUD2	900	-	2.989817	1.001503	-1.0	-1.0
chr17	78128200	78128405	ENSG00000141524.15|TMC6|EFTUD2|EFTUD2	964	-	2.0862975	1.4436796	-1.0	-1.0
chr17	78123153	78123253	ENSG00000141524.15|TMC6|EFTUD2|EFTUD2	907	-	6.5763297	1.0329661	-1.0	-1.0
chr17	78126145	78126280	ENSG00000141524.15|TMC6|EFTUD2|EFTUD2	904	-	2.4881384	1.0184276	-1.0	-1.0
chr17	78126648	78126776	ENSG00000141524.15|TMC6|EFTUD2|EFTUD2	940	-	3.5747147	1.2217292	-1.0	-1.0
chr17	78127955	78128055	ENSG00000141524.15|TMC6|EFTUD2|EFTUD2	901	-	2.354283	1.0048432	-1.0	-1.0
chr17	78118832	78118970	ENSG00000141524.15|TMC6|EFTUD2|EFTUD2	957	-	2.5561838	1.3662034	-1.0	-1.0
chr17	78122975	78123075	ENSG00000141524.15|TMC6|EFTUD2|EFTUD2	902	-	4.308096	1.0091304	-1.0	-1.0
chr17	78126376	78126523	ENSG00000141524.15|TMC6|EFTUD2|EFTUD2	947	-	5.0208325	1.2727515	-1.0	-1.0
chr17	78125383	78125725	ENSG00000141524.15|TMC6|EFTUD2|EFTUD2	954	-	3.1699247	1.3366773	-1.0	-1.0
chr17	78117644	78117801	ENSG00000141524.15|TMC6|EFTUD2|EFTUD2	965	-	2.7527292	1.4525596	-1.0	-1.0
chr17	78124418	78124548	ENSG00000141524.15|TMC6|EFTUD2|EFTUD2	944	-	2.6452894	1.2507075	-1.0	-1.0
chr17	78124985	78125079	ENSG00000141524.15|TMC6|EFTUD2|EFTUD2	994	-	4.4827943	2.1903956	-1.0	-1.0
chr17	78171058	78171158	ENSG00000108639.7|SYNGR2|EFTUD2|EFTUD2	900	+	6.5033574	1.0012312	-1.0	-1.0
chr17	78191060	78191165	ENSG00000183077.15|AFMID|EFTUD2|EFTUD2	905	+	2.8614554	1.0229666	-1.0	-1.0
chr17	79795918	79796018	ENSG00000141570.10|CBX8|EFTUD2|EFTUD2	901	-	6.5255766	1.0024986	-1.0	-1.0
chr17	79838767	79838977	ENSG00000141582.14|CBX4|EFTUD2|EFTUD2	999	-	4.665721	2.874152	-1.0	-1.0
chr17	79838637	79838747	ENSG00000141582.14|CBX4|EFTUD2|EFTUD2	903	-	4.324473	1.0134206	-1.0	-1.0
chr17	80136103	80136238	ENSG00000141543.9|EIF4A3|EFTUD2|EFTUD2	902	-	5.1484528	1.0097785	-1.0	-1.0
chr17	80336340	80336505	ENSG00000173821.19|RNF213|EFTUD2|EFTUD2	959	+	4.727563	1.3850119	-1.0	-1.0
chr17	80995758	80995908	ENSG00000176108.9|CHMP6|EFTUD2|EFTUD2	903	+	6.5524435	1.015186	-1.0	-1.0
chr17	81512047	81512150	ENSG00000184009.9|ACTG1|EFTUD2|EFTUD2	919	-	1.5591491	1.0898511	-1.0	-1.0
chr17	81511056	81511231	ENSG00000184009.9|ACTG1|EFTUD2|EFTUD2	984	-	2.1876442	1.7866882	-1.0	-1.0
chr17	81511848	81511902	ENSG00000184009.9|ACTG1|EFTUD2|EFTUD2	946	-	2.9388726	1.2649542	-1.0	-1.0
chr17	81512150	81512231	ENSG00000184009.9|ACTG1|EFTUD2|EFTUD2	1000	-	3.283854	6.8608584	-1.0	-1.0
chr17	81512276	81512741	ENSG00000184009.9|ACTG1|EFTUD2|EFTUD2	993	-	2.557987	2.152718	-1.0	-1.0
chr17	81511631	81511731	ENSG00000184009.9|ACTG1|EFTUD2|EFTUD2	907	-	2.5447018	1.033587	-1.0	-1.0
chr17	81510833	81510926	ENSG00000184009.9|ACTG1|EFTUD2|EFTUD2	964	-	2.9352367	1.4464356	-1.0	-1.0
chr17	81600174	81600340	ENSG00000182446.13|NPLOC4|EFTUD2|EFTUD2	946	-	4.1294827	1.2669098	-1.0	-1.0
chr17	81571896	81572011	ENSG00000182446.13|NPLOC4|EFTUD2|EFTUD2	926	-	3.405218	1.1285825	-1.0	-1.0
chr17	81670453	81670603	ENSG00000185298.12|CCDC137|EFTUD2|EFTUD2	993	+	7.2511945	2.126765	-1.0	-1.0
chr17	81695067	81695163	ENSG00000185359.12|HGS|EFTUD2|EFTUD2	914	+	2.907266	1.0653486	-1.0	-1.0
chr17	81686397	81686687	ENSG00000185359.12|HGS|EFTUD2|EFTUD2	946	+	3.5667806	1.2656164	-1.0	-1.0
chr17	81696495	81696640	ENSG00000185359.12|HGS|EFTUD2|EFTUD2	917	+	3.5632932	1.0789309	-1.0	-1.0
chr17	81695685	81695790	ENSG00000185359.12|HGS|EFTUD2|EFTUD2	902	+	4.3152623	1.0099497	-1.0	-1.0
chr17	81688465	81688565	ENSG00000185359.12|HGS|EFTUD2|EFTUD2	902	+	6.377803	1.0098293	-1.0	-1.0
chr17	81694300	81694785	ENSG00000185359.12|HGS|EFTUD2|EFTUD2	954	+	4.984458	1.3353765	-1.0	-1.0
chr17	81693104	81693294	ENSG00000185359.12|HGS|EFTUD2|EFTUD2	948	+	3.8683665	1.2869643	-1.0	-1.0
chr17	81687095	81687565	ENSG00000185359.12|HGS|EFTUD2|EFTUD2	925	+	3.9095228	1.1249579	-1.0	-1.0
chr17	81689187	81689317	ENSG00000185359.12|HGS|EFTUD2|EFTUD2	905	+	6.5684876	1.021723	-1.0	-1.0
chr17	81693354	81693502	ENSG00000185359.12|HGS|EFTUD2|EFTUD2	991	+	5.3207393	2.0433605	-1.0	-1.0
chr17	81687985	81688105	ENSG00000185359.12|HGS|EFTUD2|EFTUD2	902	+	6.377803	1.0094217	-1.0	-1.0
chr17	81690830	81691000	ENSG00000185359.12|HGS|EFTUD2|EFTUD2	973	+	5.1880713	1.5682435	-1.0	-1.0
chr17	81688852	81689097	ENSG00000185359.12|HGS|EFTUD2|EFTUD2	985	+	6.1826186	1.8367468	-1.0	-1.0
chr17	81695163	81695223	ENSG00000185359.12|HGS|EFTUD2|EFTUD2	933	+	3.0293627	1.1727512	-1.0	-1.0
chr17	81690196	81690604	ENSG00000185359.12|HGS|EFTUD2|EFTUD2	997	+	5.822915	2.5397463	-1.0	-1.0
chr17	81690052	81690181	ENSG00000185359.12|HGS|EFTUD2|EFTUD2	949	+	6.7765303	1.2917548	-1.0	-1.0
chr17	81689862	81689962	ENSG00000185359.12|HGS|EFTUD2|EFTUD2	901	+	6.3683267	1.0043211	-1.0	-1.0
chr17	81690673	81690828	ENSG00000185359.12|HGS|EFTUD2|EFTUD2	919	+	2.8393426	1.0921469	-1.0	-1.0
chr17	81694814	81694974	ENSG00000185359.12|HGS|EFTUD2|EFTUD2	947	+	2.7272897	1.2741753	-1.0	-1.0
chr17	81696265	81696390	ENSG00000185359.12|HGS|EFTUD2|EFTUD2	927	+	4.406685	1.1357915	-1.0	-1.0
chr17	81693581	81693653	ENSG00000185359.12|HGS|EFTUD2|EFTUD2	909	+	2.6942675	1.0402751	-1.0	-1.0
chr17	81693965	81694165	ENSG00000185359.12|HGS|EFTUD2|EFTUD2	989	+	4.0996323	1.9519674	-1.0	-1.0
chr17	81696725	81696850	ENSG00000185359.12|HGS|EFTUD2|EFTUD2	918	+	2.4003363	1.0855057	-1.0	-1.0
chr17	81691470	81691690	ENSG00000185359.12|HGS|EFTUD2|EFTUD2	949	+	2.903984	1.2913764	-1.0	-1.0
chr17	81686837	81686997	ENSG00000185359.12|HGS|EFTUD2|EFTUD2	993	+	7.2882686	2.1814442	-1.0	-1.0
chr17	81691695	81691860	ENSG00000185359.12|HGS|EFTUD2|EFTUD2	926	+	4.2465324	1.1326634	-1.0	-1.0
chr17	81691205	81691335	ENSG00000185359.12|HGS|EFTUD2|EFTUD2	925	+	2.978999	1.1241516	-1.0	-1.0
chr17	81687645	81687830	ENSG00000185359.12|HGS|EFTUD2|EFTUD2	918	+	3.8121386	1.0847478	-1.0	-1.0
chr17	81845695	81845860	ENSG00000185624.14|P4HB|EFTUD2|EFTUD2	951	-	3.089343	1.3066264	-1.0	-1.0
chr17	81869230	81869345	ENSG00000141522.11|ARHGDIA|EFTUD2|EFTUD2	916	-	3.716306	1.0747671	-1.0	-1.0
chr17	81888418	81888519	ENSG00000183684.7|ALYREF|EFTUD2|EFTUD2	951	-	4.1727076	1.3106215	-1.0	-1.0
chr17	81891005	81891105	ENSG00000183684.7|ALYREF|EFTUD2|EFTUD2	902	-	3.507196	1.0095564	-1.0	-1.0
chr17	81891200	81891315	ENSG00000183684.7|ALYREF|EFTUD2|EFTUD2	902	-	6.4678583	1.0096465	-1.0	-1.0
chr17	81889039	81889181	ENSG00000183684.7|ALYREF|EFTUD2|EFTUD2	966	-	4.24758	1.4721615	-1.0	-1.0
chr17	81909030	81909140	ENSG00000185813.10|PCYT2|EFTUD2|EFTUD2	902	-	3.433275	1.0070289	-1.0	-1.0
chr17	81906431	81906536	ENSG00000185813.10|PCYT2|EFTUD2|EFTUD2	902	-	6.4589763	1.0086558	-1.0	-1.0
chr17	81907553	81907708	ENSG00000185813.10|PCYT2|EFTUD2|EFTUD2	912	-	2.8634799	1.0574851	-1.0	-1.0
chr17	81906908	81907008	ENSG00000185813.10|PCYT2|EFTUD2|EFTUD2	903	-	3.019107	1.0134759	-1.0	-1.0
chr17	81914518	81914638	ENSG00000187531.13|SIRT7|EFTUD2|EFTUD2	905	-	6.683702	1.0206201	-1.0	-1.0
chr17	81927372	81927522	ENSG00000197063.10|MAFG|EFTUD2|EFTUD2	933	-	3.3020194	1.174378	-1.0	-1.0
chr17	81923057	81923149	ENSG00000197063.10|MAFG|EFTUD2|EFTUD2	994	-	7.2874084	2.208069	-1.0	-1.0
chr17	82021779	82021944	ENSG00000169689.14|CENPX|EFTUD2|EFTUD2	947	-	4.3709927	1.27524	-1.0	-1.0
chr17	82019176	82019286	ENSG00000169689.14|CENPX|EFTUD2|EFTUD2	929	-	2.8194132	1.1470702	-1.0	-1.0
chr17	82019646	82019751	ENSG00000169689.14|CENPX|EFTUD2|EFTUD2	905	-	6.5995784	1.0208087	-1.0	-1.0
chr17	82036063	82036146	ENSG00000169738.7|DCXR|EFTUD2|EFTUD2	964	-	6.792874	1.448996	-1.0	-1.0
chr17	82037511	82037676	ENSG00000169738.7|DCXR|EFTUD2|EFTUD2	931	-	3.145525	1.1611009	-1.0	-1.0
chr17	82036586	82036856	ENSG00000169738.7|DCXR|EFTUD2|EFTUD2	953	-	3.6934676	1.330083	-1.0	-1.0
chr17	82037006	82037161	ENSG00000169738.7|DCXR|EFTUD2|EFTUD2	913	-	4.6383066	1.0580672	-1.0	-1.0
chr17	82036246	82036426	ENSG00000169738.7|DCXR|EFTUD2|EFTUD2	936	-	2.99464	1.1913027	-1.0	-1.0
chr17	82062533	82062633	ENSG00000169718.17|DUS1L|EFTUD2|EFTUD2	902	-	6.4134893	1.0075895	-1.0	-1.0
chr17	82084953	82085034	ENSG00000169710.8|FASN|EFTUD2|EFTUD2	944	-	2.2559817	1.249279	-1.0	-1.0
chr17	82084384	82084512	ENSG00000169710.8|FASN|EFTUD2|EFTUD2	990	-	3.4756258	1.9804987	-1.0	-1.0
chr17	82090564	82090739	ENSG00000169710.8|FASN|EFTUD2|EFTUD2	969	-	2.5557566	1.5092685	-1.0	-1.0
chr17	82091074	82091189	ENSG00000169710.8|FASN|EFTUD2|EFTUD2	908	-	2.358061	1.035236	-1.0	-1.0
chr17	82079984	82080119	ENSG00000169710.8|FASN|EFTUD2|EFTUD2	959	-	3.8238492	1.3885019	-1.0	-1.0
chr17	82088307	82088389	ENSG00000169710.8|FASN|EFTUD2|EFTUD2	978	-	3.1892912	1.6547599	-1.0	-1.0
chr17	82096886	82097257	ENSG00000169710.8|FASN|EFTUD2|EFTUD2	924	-	2.0895483	1.1195596	-1.0	-1.0
chr17	82087861	82087953	ENSG00000169710.8|FASN|EFTUD2|EFTUD2	966	-	3.092869	1.4713817	-1.0	-1.0
chr17	82096032	82096318	ENSG00000169710.8|FASN|EFTUD2|EFTUD2	918	-	2.350017	1.0881234	-1.0	-1.0
chr17	82085956	82086241	ENSG00000169710.8|FASN|EFTUD2|EFTUD2	969	-	3.5420778	1.502282	-1.0	-1.0
chr17	82084153	82084233	ENSG00000169710.8|FASN|EFTUD2|EFTUD2	966	-	2.9302785	1.4643686	-1.0	-1.0
chr17	82091684	82092039	ENSG00000169710.8|FASN|EFTUD2|EFTUD2	980	-	3.5606885	1.694264	-1.0	-1.0
chr17	82088034	82088115	ENSG00000169710.8|FASN|EFTUD2|EFTUD2	984	-	2.7579882	1.7998542	-1.0	-1.0
chr17	82082414	82082526	ENSG00000169710.8|FASN|EFTUD2|EFTUD2	1000	-	4.9878206	4.454093	-1.0	-1.0
chr17	82089172	82089249	ENSG00000169710.8|FASN|EFTUD2|EFTUD2	984	-	2.8548343	1.7988749	-1.0	-1.0
chr17	82090201	82090361	ENSG00000169710.8|FASN|EFTUD2|EFTUD2	902	-	2.1996574	1.0079948	-1.0	-1.0
chr17	82092049	82092449	ENSG00000169710.8|FASN|EFTUD2|EFTUD2	951	-	2.9407597	1.3093914	-1.0	-1.0
chr17	82083425	82083516	ENSG00000169710.8|FASN|EFTUD2|EFTUD2	994	-	3.2136981	2.2013872	-1.0	-1.0
chr17	82097257	82097324	ENSG00000169710.8|FASN|EFTUD2|EFTUD2	904	-	2.2413726	1.0182571	-1.0	-1.0
chr17	82096786	82096876	ENSG00000169710.8|FASN|EFTUD2|EFTUD2	952	-	2.787981	1.3216996	-1.0	-1.0
chr17	82087504	82087679	ENSG00000169710.8|FASN|EFTUD2|EFTUD2	997	-	4.5965304	2.4890668	-1.0	-1.0
chr17	82092812	82092896	ENSG00000169710.8|FASN|EFTUD2|EFTUD2	948	-	2.3188539	1.2819895	-1.0	-1.0
chr17	82081457	82081600	ENSG00000169710.8|FASN|EFTUD2|EFTUD2	953	-	3.342718	1.3246152	-1.0	-1.0
chr17	82093104	82093218	ENSG00000169710.8|FASN|EFTUD2|EFTUD2	913	-	2.480977	1.0588728	-1.0	-1.0
chr17	82082793	82082908	ENSG00000169710.8|FASN|EFTUD2|EFTUD2	930	-	3.2175512	1.1563637	-1.0	-1.0
chr17	82097527	82097652	ENSG00000169710.8|FASN|EFTUD2|EFTUD2	940	-	2.5109692	1.222648	-1.0	-1.0
chr17	82089409	82089509	ENSG00000169710.8|FASN|EFTUD2|EFTUD2	902	-	2.2114542	1.0076933	-1.0	-1.0
chr17	82083115	82083201	ENSG00000169710.8|FASN|EFTUD2|EFTUD2	979	-	3.7339334	1.6700715	-1.0	-1.0
chr17	82086558	82086823	ENSG00000169710.8|FASN|EFTUD2|EFTUD2	945	-	2.8695426	1.2576556	-1.0	-1.0
chr17	82080922	82081042	ENSG00000169710.8|FASN|EFTUD2|EFTUD2	924	-	3.4170237	1.121195	-1.0	-1.0
chr17	82082160	82082310	ENSG00000169710.8|FASN|EFTUD2|EFTUD2	973	-	3.3198652	1.5741305	-1.0	-1.0
chr17	82089846	82090036	ENSG00000169710.8|FASN|EFTUD2|EFTUD2	984	-	3.8964465	1.8083649	-1.0	-1.0
chr17	82096452	82096682	ENSG00000169710.8|FASN|EFTUD2|EFTUD2	957	-	2.3254478	1.3695863	-1.0	-1.0
chr17	82085402	82085481	ENSG00000169710.8|FASN|EFTUD2|EFTUD2	1000	-	3.4482691	3.8645747	-1.0	-1.0
chr17	82097987	82098120	ENSG00000169710.8|FASN|EFTUD2|EFTUD2	944	-	2.0891056	1.2497741	-1.0	-1.0
chr17	82088627	82088737	ENSG00000169710.8|FASN|EFTUD2|EFTUD2	903	-	2.8043518	1.0127027	-1.0	-1.0
chr17	82092599	82092696	ENSG00000169710.8|FASN|EFTUD2|EFTUD2	905	-	3.5199823	1.0239555	-1.0	-1.0
chr17	82483915	82484080	ENSG00000141562.17|NARF|EFTUD2|EFTUD2	935	+	2.5852115	1.1849041	-1.0	-1.0
chr17	82484655	82484795	ENSG00000141562.17|NARF|EFTUD2|EFTUD2	915	+	2.362189	1.0721476	-1.0	-1.0
chr17	82460011	82460226	ENSG00000141562.17|NARF|EFTUD2|EFTUD2	999	+	2.7092779	2.8417404	-1.0	-1.0
chr17	82480406	82480516	ENSG00000141562.17|NARF|EFTUD2|EFTUD2	905	+	2.4249911	1.0229155	-1.0	-1.0
chr17	82480526	82480641	ENSG00000141562.17|NARF|EFTUD2|EFTUD2	921	+	2.907605	1.1021827	-1.0	-1.0
chr17	82484275	82484525	ENSG00000141562.17|NARF|EFTUD2|EFTUD2	961	+	1.940881	1.4062917	-1.0	-1.0
chr17	82480976	82481081	ENSG00000141562.17|NARF|EFTUD2|EFTUD2	907	+	2.696338	1.0308106	-1.0	-1.0
chr17	82483755	82483865	ENSG00000141562.17|NARF|EFTUD2|EFTUD2	903	+	1.618639	1.0143005	-1.0	-1.0
chr17	82478849	82479199	ENSG00000141562.17|NARF|EFTUD2|EFTUD2	973	+	2.642779	1.5719016	-1.0	-1.0
chr17	82586460	82586660	ENSG00000141568.20|FOXK2|EFTUD2|EFTUD2	971	+	6.876253	1.5312917	-1.0	-1.0
chr17	82921627	82921737	ENSG00000141556.20|TBCD|EFTUD2|EFTUD2	902	+	6.515797	1.0090405	-1.0	-1.0
chr18	209970	210210	ENSG00000101557.14|USP14|EFTUD2|EFTUD2	1000	+	5.107587	5.5004873	-1.0	-1.0
chr18	216413	216518	ENSG00000079134.11|THOC1|EFTUD2|EFTUD2	902	-	6.459887	1.009033	-1.0	-1.0
chr18	224963	225123	ENSG00000079134.11|THOC1|EFTUD2|EFTUD2	917	-	3.277648	1.0791546	-1.0	-1.0
chr18	662320	662470	ENSG00000176890.15|TYMS|EFTUD2|EFTUD2	937	+	3.5788908	1.2028767	-1.0	-1.0
chr18	691078	691183	ENSG00000132199.18|ENOSF1|EFTUD2|EFTUD2	923	-	3.474137	1.114073	-1.0	-1.0
chr18	745857	745947	ENSG00000176105.13|YES1|EFTUD2|EFTUD2	997	-	5.5268283	2.581238	-1.0	-1.0
chr18	2726521	2726631	ENSG00000101596.14|SMCHD1|EFTUD2|EFTUD2	904	+	2.2774868	1.0167375	-1.0	-1.0
chr18	2656261	2656431	ENSG00000101596.14|SMCHD1|EFTUD2|EFTUD2	982	+	3.7299376	1.7407233	-1.0	-1.0
chr18	2700659	2700734	ENSG00000101596.14|SMCHD1|EFTUD2|EFTUD2	969	+	3.360418	1.503948	-1.0	-1.0
chr18	2706458	2706562	ENSG00000101596.14|SMCHD1|EFTUD2|EFTUD2	900	+	2.739869	1.002106	-1.0	-1.0
chr18	3247890	3248055	ENSG00000101608.12|MYL12A|EFTUD2|EFTUD2	921	+	3.0377738	1.0997683	-1.0	-1.0
chr18	8624998	8625108	ENSG00000206418.3|RAB12|EFTUD2|EFTUD2	940	+	4.4882607	1.2242724	-1.0	-1.0
chr18	9117903	9118028	ENSG00000178127.12|NDUFV2|EFTUD2|EFTUD2	907	+	2.923188	1.0322231	-1.0	-1.0
chr18	9117903	9118028	ENSG00000265257.5|AP005263.1|EFTUD2|EFTUD2	907	+	2.923188	1.0300133	-1.0	-1.0
chr18	9614045	9614190	ENSG00000154845.15|PPP4R1|EFTUD2|EFTUD2	918	-	3.5254693	1.0853388	-1.0	-1.0
chr18	9594827	9595062	ENSG00000154845.15|PPP4R1|EFTUD2|EFTUD2	980	-	4.0690827	1.7043159	-1.0	-1.0
chr18	9914612	9914717	ENSG00000101558.13|VAPA|EFTUD2|EFTUD2	902	+	3.2094305	1.0077544	-1.0	-1.0
chr18	9914807	9915062	ENSG00000101558.13|VAPA|EFTUD2|EFTUD2	919	+	3.0219173	1.091154	-1.0	-1.0
chr18	9937066	9937171	ENSG00000101558.13|VAPA|EFTUD2|EFTUD2	905	+	6.510288	1.0238254	-1.0	-1.0
chr18	9914335	9914530	ENSG00000101558.13|VAPA|EFTUD2|EFTUD2	921	+	3.0446672	1.1013982	-1.0	-1.0
chr18	23477050	23477180	ENSG00000101782.14|RIOK3|EFTUD2|EFTUD2	930	+	3.3811018	1.1553152	-1.0	-1.0
chr18	23541172	23541397	ENSG00000141458.12|NPC1|EFTUD2|EFTUD2	982	-	4.472609	1.7537147	-1.0	-1.0
chr18	31849565	31849670	ENSG00000153339.13|TRAPPC8|EFTUD2|EFTUD2	928	-	3.6160254	1.140033	-1.0	-1.0
chr18	36030905	36030990	ENSG00000141425.17|RPRD1A|EFTUD2|EFTUD2	903	-	6.5358276	1.0123423	-1.0	-1.0
chr18	36167118	36167222	ENSG00000134759.13|ELP2|EFTUD2|EFTUD2	905	+	2.623337	1.020262	-1.0	-1.0
chr18	36167222	36167357	ENSG00000134759.13|ELP2|EFTUD2|EFTUD2	907	+	2.899795	1.0302374	-1.0	-1.0
chr18	36130071	36130201	ENSG00000134759.13|ELP2|EFTUD2|EFTUD2	928	+	2.9807024	1.1418945	-1.0	-1.0
chr18	46089758	46089883	ENSG00000152234.15|ATP5A1|EFTUD2|EFTUD2	910	-	2.7880821	1.0460266	-1.0	-1.0
chr18	46089732	46089758	ENSG00000152234.15|ATP5A1|EFTUD2|EFTUD2	906	-	3.4953468	1.0263791	-1.0	-1.0
chr18	49492130	49492285	ENSG00000265681.7|RPL17|EFTUD2|EFTUD2	930	-	3.5835562	1.1549184	-1.0	-1.0
chr18	49490645	49490805	ENSG00000265681.7|RPL17|EFTUD2|EFTUD2	970	-	4.171025	1.5221801	-1.0	-1.0
chr18	49491390	49491595	ENSG00000265681.7|RPL17|EFTUD2|EFTUD2	971	-	2.6460872	1.5396929	-1.0	-1.0
chr18	49490500	49490645	ENSG00000265681.7|RPL17|EFTUD2|EFTUD2	921	-	3.6930182	1.0998905	-1.0	-1.0
chr18	49491855	49492015	ENSG00000265681.7|RPL17|EFTUD2|EFTUD2	922	-	3.3621306	1.1069766	-1.0	-1.0
chr18	49490647	49490787	ENSG00000215472.10|RPL17-C18orf32|EFTUD2|EFTUD2	975	-	4.4903355	1.6031288	-1.0	-1.0
chr18	49492131	49492321	ENSG00000215472.10|RPL17-C18orf32|EFTUD2|EFTUD2	927	-	3.5173907	1.1351067	-1.0	-1.0
chr18	49491856	49492016	ENSG00000215472.10|RPL17-C18orf32|EFTUD2|EFTUD2	917	-	3.2684693	1.0799081	-1.0	-1.0
chr18	49491445	49491531	ENSG00000215472.10|RPL17-C18orf32|EFTUD2|EFTUD2	997	-	4.345816	2.5880969	-1.0	-1.0
chr18	50276438	50276661	ENSG00000141644.17|MBD1|EFTUD2|EFTUD2	993	-	7.328208	2.1677334	-1.0	-1.0
chr18	50276661	50276891	ENSG00000141644.17|MBD1|EFTUD2|EFTUD2	987	-	3.5420146	1.8775846	-1.0	-1.0
chr18	50285848	50286258	ENSG00000154832.14|CXXC1|EFTUD2|EFTUD2	986	-	3.9071617	1.8518394	-1.0	-1.0
chr18	50287115	50287422	ENSG00000154832.14|CXXC1|EFTUD2|EFTUD2	982	-	4.1848845	1.7331101	-1.0	-1.0
chr18	50285336	50285445	ENSG00000154832.14|CXXC1|EFTUD2|EFTUD2	948	-	3.6469207	1.2873995	-1.0	-1.0
chr18	50285445	50285560	ENSG00000154832.14|CXXC1|EFTUD2|EFTUD2	954	-	6.7350926	1.3400079	-1.0	-1.0
chr18	50285226	50285326	ENSG00000154832.14|CXXC1|EFTUD2|EFTUD2	902	-	4.3152623	1.0104191	-1.0	-1.0
chr18	50287422	50287570	ENSG00000154832.14|CXXC1|EFTUD2|EFTUD2	1000	-	6.9594984	5.081647	-1.0	-1.0
chr18	50286639	50286739	ENSG00000154832.14|CXXC1|EFTUD2|EFTUD2	976	-	4.906622	1.6230271	-1.0	-1.0
chr18	50284562	50284702	ENSG00000154832.14|CXXC1|EFTUD2|EFTUD2	983	-	6.2981014	1.7646769	-1.0	-1.0
chr18	50286769	50287089	ENSG00000154832.14|CXXC1|EFTUD2|EFTUD2	983	-	3.8998675	1.7812263	-1.0	-1.0
chr18	50283353	50283548	ENSG00000154832.14|CXXC1|EFTUD2|EFTUD2	979	-	5.6303453	1.676086	-1.0	-1.0
chr18	50285560	50285748	ENSG00000154832.14|CXXC1|EFTUD2|EFTUD2	973	-	4.4150333	1.565818	-1.0	-1.0
chr18	51059951	51060051	ENSG00000141646.13|SMAD4|EFTUD2|EFTUD2	905	+	6.4319882	1.0230743	-1.0	-1.0
chr18	57615695	57615835	ENSG00000134440.11|NARS|EFTUD2|EFTUD2	953	-	4.0549126	1.32719	-1.0	-1.0
chr18	74158087	74158170	ENSG00000075336.11|TIMM21|EFTUD2|EFTUD2	900	+	6.569809	1.0013754	-1.0	-1.0
chr18	80038236	80038341	ENSG00000267127.7|AC090360.1|EFTUD2|EFTUD2	903	+	6.480111	1.0121105	-1.0	-1.0
chr18	80038236	80038341	ENSG00000101546.12|RBFA|EFTUD2|EFTUD2	903	+	6.480111	1.0121105	-1.0	-1.0
chr19	326619	326729	ENSG00000105556.11|MIER2|EFTUD2|EFTUD2	901	-	4.2936583	1.0030828	-1.0	-1.0
chr19	580120	580280	ENSG00000172270.18|BSG|EFTUD2|EFTUD2	948	+	3.2611783	1.2805882	-1.0	-1.0
chr19	582607	582727	ENSG00000172270.18|BSG|EFTUD2|EFTUD2	922	+	4.390295	1.1089735	-1.0	-1.0
chr19	582395	582494	ENSG00000172270.18|BSG|EFTUD2|EFTUD2	900	+	2.965779	1.0011463	-1.0	-1.0
chr19	573051	573151	ENSG00000172270.18|BSG|EFTUD2|EFTUD2	901	+	2.102739	1.002743	-1.0	-1.0
chr19	572701	572996	ENSG00000172270.18|BSG|EFTUD2|EFTUD2	940	+	3.4259546	1.2208672	-1.0	-1.0
chr19	649551	649676	ENSG00000070423.17|RNF126|EFTUD2|EFTUD2	937	-	4.438831	1.200566	-1.0	-1.0
chr19	652627	652837	ENSG00000070423.17|RNF126|EFTUD2|EFTUD2	953	-	3.6377678	1.3324279	-1.0	-1.0
chr19	652357	652467	ENSG00000070423.17|RNF126|EFTUD2|EFTUD2	902	-	2.8638039	1.009872	-1.0	-1.0
chr19	807388	807493	ENSG00000011304.19|PTBP1|EFTUD2|EFTUD2	902	+	3.4277616	1.0070539	-1.0	-1.0
chr19	810620	810693	ENSG00000011304.19|PTBP1|EFTUD2|EFTUD2	946	+	3.7371836	1.265518	-1.0	-1.0
chr19	808762	809012	ENSG00000011304.19|PTBP1|EFTUD2|EFTUD2	963	+	4.8271985	1.4362156	-1.0	-1.0
chr19	802963	803078	ENSG00000011304.19|PTBP1|EFTUD2|EFTUD2	914	+	3.0338466	1.0671663	-1.0	-1.0
chr19	806163	806333	ENSG00000011304.19|PTBP1|EFTUD2|EFTUD2	919	+	2.5099602	1.0899255	-1.0	-1.0
chr19	800388	800498	ENSG00000011304.19|PTBP1|EFTUD2|EFTUD2	905	+	3.0722227	1.0217583	-1.0	-1.0
chr19	803433	803560	ENSG00000011304.19|PTBP1|EFTUD2|EFTUD2	915	+	2.4211996	1.0686486	-1.0	-1.0
chr19	804190	804290	ENSG00000011304.19|PTBP1|EFTUD2|EFTUD2	904	+	2.5078638	1.0182571	-1.0	-1.0
chr19	806933	807063	ENSG00000011304.19|PTBP1|EFTUD2|EFTUD2	924	+	3.1932924	1.1168637	-1.0	-1.0
chr19	804430	804585	ENSG00000011304.19|PTBP1|EFTUD2|EFTUD2	972	+	4.243561	1.5489368	-1.0	-1.0
chr19	804702	804828	ENSG00000011304.19|PTBP1|EFTUD2|EFTUD2	969	+	4.697752	1.5036047	-1.0	-1.0
chr19	805593	805903	ENSG00000011304.19|PTBP1|EFTUD2|EFTUD2	910	+	3.3473747	1.0461845	-1.0	-1.0
chr19	802728	802833	ENSG00000011304.19|PTBP1|EFTUD2|EFTUD2	900	+	2.7739968	1.0009266	-1.0	-1.0
chr19	803636	803791	ENSG00000011304.19|PTBP1|EFTUD2|EFTUD2	938	+	3.2313402	1.2055984	-1.0	-1.0
chr19	808452	808545	ENSG00000011304.19|PTBP1|EFTUD2|EFTUD2	1000	+	4.727834	3.4070208	-1.0	-1.0
chr19	803931	804035	ENSG00000011304.19|PTBP1|EFTUD2|EFTUD2	934	+	2.7905698	1.1803598	-1.0	-1.0
chr19	806663	806818	ENSG00000011304.19|PTBP1|EFTUD2|EFTUD2	930	+	3.0106528	1.1578872	-1.0	-1.0
chr19	893483	893590	ENSG00000207507.1|RNU6-9|EFTUD2|EFTUD2	1000	+	3.12883	6.1101494	-1.0	-1.0
chr19	901549	901659	ENSG00000198858.9|R3HDM4|EFTUD2|EFTUD2	902	-	3.7604957	1.0104916	-1.0	-1.0
chr19	933027	933167	ENSG00000116017.10|ARID3A|EFTUD2|EFTUD2	911	+	3.3362067	1.0503541	-1.0	-1.0
chr19	1012175	1012325	ENSG00000182087.12|TMEM259|EFTUD2|EFTUD2	924	-	2.383107	1.1170613	-1.0	-1.0
chr19	1011172	1011392	ENSG00000182087.12|TMEM259|EFTUD2|EFTUD2	987	-	3.0329344	1.9017893	-1.0	-1.0
chr19	1032458	1032558	ENSG00000064666.14|CNN2|EFTUD2|EFTUD2	903	+	6.5273495	1.0123423	-1.0	-1.0
chr19	1094904	1095034	ENSG00000099817.11|POLR2E|EFTUD2|EFTUD2	901	-	2.9875069	1.0049341	-1.0	-1.0
chr19	1105525	1105657	ENSG00000167468.16|GPX4|EFTUD2|EFTUD2	936	+	3.9520445	1.1934807	-1.0	-1.0
chr19	1105767	1105992	ENSG00000167468.16|GPX4|EFTUD2|EFTUD2	984	+	4.4260125	1.7934567	-1.0	-1.0
chr19	1106266	1106377	ENSG00000167468.16|GPX4|EFTUD2|EFTUD2	924	+	2.996499	1.1213226	-1.0	-1.0
chr19	1106007	1106202	ENSG00000167468.16|GPX4|EFTUD2|EFTUD2	987	+	6.7734914	1.8975233	-1.0	-1.0
chr19	1252831	1252931	ENSG00000167470.12|MIDN|EFTUD2|EFTUD2	901	+	6.3683267	1.0053729	-1.0	-1.0
chr19	1251079	1251224	ENSG00000167470.12|MIDN|EFTUD2|EFTUD2	902	+	3.0108814	1.0092303	-1.0	-1.0
chr19	1251260	1251430	ENSG00000167470.12|MIDN|EFTUD2|EFTUD2	983	+	5.6900916	1.7750325	-1.0	-1.0
chr19	1253758	1253908	ENSG00000167470.12|MIDN|EFTUD2|EFTUD2	902	+	6.2641807	1.0101883	-1.0	-1.0
chr19	1273521	1273621	ENSG00000099622.13|CIRBP|EFTUD2|EFTUD2	900	+	2.7739968	1.0003072	-1.0	-1.0
chr19	1271921	1272436	ENSG00000099622.13|CIRBP|EFTUD2|EFTUD2	989	+	3.2732122	1.9550683	-1.0	-1.0
chr19	1270871	1271151	ENSG00000099622.13|CIRBP|EFTUD2|EFTUD2	938	+	3.2699463	1.2055222	-1.0	-1.0
chr19	1271176	1271911	ENSG00000099622.13|CIRBP|EFTUD2|EFTUD2	999	+	3.5785317	2.8563457	-1.0	-1.0
chr19	1383895	1384156	ENSG00000115286.19|NDUFS7|EFTUD2|EFTUD2	978	+	3.653066	1.6664838	-1.0	-1.0
chr19	1387877	1387999	ENSG00000115286.19|NDUFS7|EFTUD2|EFTUD2	918	+	3.1303368	1.0835478	-1.0	-1.0
chr19	1388414	1388519	ENSG00000115286.19|NDUFS7|EFTUD2|EFTUD2	902	+	3.4723537	1.0082133	-1.0	-1.0
chr19	1384161	1384356	ENSG00000115286.19|NDUFS7|EFTUD2|EFTUD2	939	+	5.3047066	1.2169954	-1.0	-1.0
chr19	1420461	1420641	ENSG00000071626.16|DAZAP1|EFTUD2|EFTUD2	932	+	2.979601	1.1671592	-1.0	-1.0
chr19	1410394	1410529	ENSG00000071626.16|DAZAP1|EFTUD2|EFTUD2	928	+	2.4192939	1.1429304	-1.0	-1.0
chr19	1425256	1425356	ENSG00000071626.16|DAZAP1|EFTUD2|EFTUD2	905	+	4.3848433	1.0239555	-1.0	-1.0
chr19	1418731	1418856	ENSG00000071626.16|DAZAP1|EFTUD2|EFTUD2	954	+	3.3244488	1.3362266	-1.0	-1.0
chr19	1421021	1421147	ENSG00000071626.16|DAZAP1|EFTUD2|EFTUD2	916	+	5.67735	1.0772918	-1.0	-1.0
chr19	1418380	1418515	ENSG00000071626.16|DAZAP1|EFTUD2|EFTUD2	902	+	3.6536825	1.007992	-1.0	-1.0
chr19	1422396	1422531	ENSG00000071626.16|DAZAP1|EFTUD2|EFTUD2	975	+	2.6404083	1.6073365	-1.0	-1.0
chr19	1408237	1408422	ENSG00000071626.16|DAZAP1|EFTUD2|EFTUD2	918	+	2.5195975	1.08356	-1.0	-1.0
chr19	1409883	1410013	ENSG00000071626.16|DAZAP1|EFTUD2|EFTUD2	902	+	2.6178653	1.0074997	-1.0	-1.0
chr19	1440242	1440352	ENSG00000115268.9|RPS15|EFTUD2|EFTUD2	911	+	4.415884	1.0530528	-1.0	-1.0
chr19	1620708	1620967	ENSG00000071564.14|TCF3|EFTUD2|EFTUD2	972	-	5.6424456	1.5453789	-1.0	-1.0
chr19	1622420	1622560	ENSG00000071564.14|TCF3|EFTUD2|EFTUD2	905	-	6.532583	1.0222821	-1.0	-1.0
chr19	1620363	1620473	ENSG00000071564.14|TCF3|EFTUD2|EFTUD2	903	-	6.4921308	1.0154605	-1.0	-1.0
chr19	1650007	1650162	ENSG00000071564.14|TCF3|EFTUD2|EFTUD2	903	-	2.6230218	1.0131457	-1.0	-1.0
chr19	1621671	1621801	ENSG00000071564.14|TCF3|EFTUD2|EFTUD2	903	-	3.296497	1.0152898	-1.0	-1.0
chr19	1806137	1806412	ENSG00000130270.16|ATP8B3|EFTUD2|EFTUD2	950	-	3.8560681	1.300564	-1.0	-1.0
chr19	1883825	1883930	ENSG00000129968.15|ABHD17A|EFTUD2|EFTUD2	902	-	6.441272	1.0109494	-1.0	-1.0
chr19	1884335	1884435	ENSG00000129968.15|ABHD17A|EFTUD2|EFTUD2	902	-	6.377803	1.0095564	-1.0	-1.0
chr19	1978750	1978858	ENSG00000133275.15|CSNK1G2|EFTUD2|EFTUD2	982	+	3.804904	1.7406312	-1.0	-1.0
chr19	1980017	1980148	ENSG00000133275.15|CSNK1G2|EFTUD2|EFTUD2	983	+	7.0015883	1.768331	-1.0	-1.0
chr19	2045937	2046185	ENSG00000099875.14|MKNK2|EFTUD2|EFTUD2	977	-	4.3536773	1.6318406	-1.0	-1.0
chr19	2046283	2046366	ENSG00000099875.14|MKNK2|EFTUD2|EFTUD2	916	-	3.2047272	1.0761425	-1.0	-1.0
chr19	2043272	2043372	ENSG00000099875.14|MKNK2|EFTUD2|EFTUD2	902	-	6.4500513	1.0076933	-1.0	-1.0
chr19	2049816	2050011	ENSG00000099875.14|MKNK2|EFTUD2|EFTUD2	955	-	3.7393441	1.3450333	-1.0	-1.0
chr19	2042945	2043123	ENSG00000099875.14|MKNK2|EFTUD2|EFTUD2	946	-	4.9074106	1.2639272	-1.0	-1.0
chr19	2045432	2045612	ENSG00000099875.14|MKNK2|EFTUD2|EFTUD2	944	-	4.8433046	1.2502773	-1.0	-1.0
chr19	2110896	2111011	ENSG00000065000.15|AP3D1|EFTUD2|EFTUD2	905	-	4.349723	1.0216627	-1.0	-1.0
chr19	2111081	2111326	ENSG00000065000.15|AP3D1|EFTUD2|EFTUD2	935	-	4.3291373	1.1900038	-1.0	-1.0
chr19	2130187	2130347	ENSG00000065000.15|AP3D1|EFTUD2|EFTUD2	905	-	5.206637	1.0234785	-1.0	-1.0
chr19	2128376	2128556	ENSG00000065000.15|AP3D1|EFTUD2|EFTUD2	908	-	6.593952	1.0365651	-1.0	-1.0
chr19	2217150	2217255	ENSG00000104885.17|DOT1L|EFTUD2|EFTUD2	905	+	6.466827	1.0205557	-1.0	-1.0
chr19	2244623	2244728	ENSG00000104897.9|SF3A2|EFTUD2|EFTUD2	942	+	3.69709	1.2397369	-1.0	-1.0
chr19	2246603	2246723	ENSG00000104897.9|SF3A2|EFTUD2|EFTUD2	901	+	3.095192	1.0059515	-1.0	-1.0
chr19	2270099	2270290	ENSG00000104904.12|OAZ1|EFTUD2|EFTUD2	973	+	2.2388828	1.5666618	-1.0	-1.0
chr19	2270865	2271210	ENSG00000104904.12|OAZ1|EFTUD2|EFTUD2	948	+	2.5614564	1.280334	-1.0	-1.0
chr19	2271230	2271395	ENSG00000104904.12|OAZ1|EFTUD2|EFTUD2	912	+	1.8190867	1.0556568	-1.0	-1.0
chr19	2269744	2269999	ENSG00000104904.12|OAZ1|EFTUD2|EFTUD2	959	+	3.3415356	1.3920218	-1.0	-1.0
chr19	2270300	2270425	ENSG00000104904.12|OAZ1|EFTUD2|EFTUD2	909	+	2.302745	1.0425261	-1.0	-1.0
chr19	2270099	2270424	ENSG00000273734.1|AC005258.1|EFTUD2|EFTUD2	972	+	2.5838044	1.5480602	-1.0	-1.0
chr19	2270864	2271214	ENSG00000273734.1|AC005258.1|EFTUD2|EFTUD2	945	+	2.511585	1.2618966	-1.0	-1.0
chr19	2271234	2271384	ENSG00000273734.1|AC005258.1|EFTUD2|EFTUD2	916	+	1.8517956	1.0735184	-1.0	-1.0
chr19	2269744	2269999	ENSG00000273734.1|AC005258.1|EFTUD2|EFTUD2	959	+	3.3415356	1.3922348	-1.0	-1.0
chr19	2323952	2324124	ENSG00000130332.14|LSM7|EFTUD2|EFTUD2	960	-	4.666379	1.3930459	-1.0	-1.0
chr19	2808121	2808331	ENSG00000172009.14|THOP1|EFTUD2|EFTUD2	950	+	3.473728	1.2973112	-1.0	-1.0
chr19	2811859	2811964	ENSG00000172009.14|THOP1|EFTUD2|EFTUD2	901	+	3.418079	1.0035448	-1.0	-1.0
chr19	3061061	3061166	ENSG00000104964.14|AES|EFTUD2|EFTUD2	903	-	3.4762166	1.0123423	-1.0	-1.0
chr19	3203844	3203964	ENSG00000125912.10|NCLN|EFTUD2|EFTUD2	918	+	4.3855133	1.0839026	-1.0	-1.0
chr19	3196277	3196417	ENSG00000125912.10|NCLN|EFTUD2|EFTUD2	950	+	4.5551534	1.3048989	-1.0	-1.0
chr19	3193428	3193568	ENSG00000125912.10|NCLN|EFTUD2|EFTUD2	976	+	2.8269527	1.611712	-1.0	-1.0
chr19	3206190	3206261	ENSG00000125912.10|NCLN|EFTUD2|EFTUD2	968	+	6.847378	1.4979061	-1.0	-1.0
chr19	3193983	3194083	ENSG00000125912.10|NCLN|EFTUD2|EFTUD2	903	+	3.0306299	1.0123423	-1.0	-1.0
chr19	3660787	3660887	ENSG00000186111.9|PIP5K1C|EFTUD2|EFTUD2	903	-	6.3965297	1.0123423	-1.0	-1.0
chr19	3667159	3667319	ENSG00000186111.9|PIP5K1C|EFTUD2|EFTUD2	928	-	6.215248	1.1421322	-1.0	-1.0
chr19	3781482	3781606	ENSG00000007264.14|MATK|EFTUD2|EFTUD2	904	-	6.499173	1.0162433	-1.0	-1.0
chr19	3983018	3983109	ENSG00000167658.15|EEF2|EFTUD2|EFTUD2	993	-	3.4873648	2.130153	-1.0	-1.0
chr19	3981632	3981946	ENSG00000167658.15|EEF2|EFTUD2|EFTUD2	994	-	5.67465	2.219607	-1.0	-1.0
chr19	3982052	3982245	ENSG00000167658.15|EEF2|EFTUD2|EFTUD2	999	-	4.1780615	2.9505775	-1.0	-1.0
chr19	3983686	3983851	ENSG00000167658.15|EEF2|EFTUD2|EFTUD2	940	-	3.5930414	1.2244323	-1.0	-1.0
chr19	3981452	3981607	ENSG00000167658.15|EEF2|EFTUD2|EFTUD2	936	-	3.5992126	1.1926347	-1.0	-1.0
chr19	3981174	3981338	ENSG00000167658.15|EEF2|EFTUD2|EFTUD2	956	-	3.8245752	1.3523431	-1.0	-1.0
chr19	3984987	3985107	ENSG00000167658.15|EEF2|EFTUD2|EFTUD2	940	-	2.6121883	1.2250406	-1.0	-1.0
chr19	3983296	3983596	ENSG00000167658.15|EEF2|EFTUD2|EFTUD2	962	-	3.262291	1.4198234	-1.0	-1.0
chr19	3976752	3976897	ENSG00000167658.15|EEF2|EFTUD2|EFTUD2	920	-	3.2899559	1.0978128	-1.0	-1.0
chr19	3979514	3979807	ENSG00000167658.15|EEF2|EFTUD2|EFTUD2	996	-	4.226762	2.3572123	-1.0	-1.0
chr19	3981019	3981159	ENSG00000167658.15|EEF2|EFTUD2|EFTUD2	918	-	3.2104893	1.0838916	-1.0	-1.0
chr19	3976922	3977214	ENSG00000167658.15|EEF2|EFTUD2|EFTUD2	947	-	3.1280935	1.2777297	-1.0	-1.0
chr19	3984380	3984520	ENSG00000167658.15|EEF2|EFTUD2|EFTUD2	909	-	3.1119244	1.042143	-1.0	-1.0
chr19	3977347	3977427	ENSG00000167658.15|EEF2|EFTUD2|EFTUD2	999	-	4.609927	3.217745	-1.0	-1.0
chr19	3977610	3977818	ENSG00000167658.15|EEF2|EFTUD2|EFTUD2	970	-	4.199787	1.5167547	-1.0	-1.0
chr19	3982534	3982806	ENSG00000167658.15|EEF2|EFTUD2|EFTUD2	1000	-	5.876797	5.172857	-1.0	-1.0
chr19	3983856	3984071	ENSG00000167658.15|EEF2|EFTUD2|EFTUD2	919	-	2.6931999	1.0925697	-1.0	-1.0
chr19	3982430	3982534	ENSG00000167658.15|EEF2|EFTUD2|EFTUD2	935	-	2.7698407	1.1886411	-1.0	-1.0
chr19	4035445	4035610	ENSG00000105229.6|PIAS4|EFTUD2|EFTUD2	911	+	6.4827585	1.0503381	-1.0	-1.0
chr19	4037235	4037373	ENSG00000105229.6|PIAS4|EFTUD2|EFTUD2	908	+	2.8577263	1.0348029	-1.0	-1.0
chr19	4035760	4035895	ENSG00000105229.6|PIAS4|EFTUD2|EFTUD2	907	+	3.4341245	1.0320615	-1.0	-1.0
chr19	4036545	4036645	ENSG00000105229.6|PIAS4|EFTUD2|EFTUD2	901	+	4.2936583	1.0028476	-1.0	-1.0
chr19	4036670	4036895	ENSG00000105229.6|PIAS4|EFTUD2|EFTUD2	910	+	5.764083	1.0447795	-1.0	-1.0
chr19	4034985	4035185	ENSG00000105229.6|PIAS4|EFTUD2|EFTUD2	983	+	4.3715	1.7723552	-1.0	-1.0
chr19	4035925	4036070	ENSG00000105229.6|PIAS4|EFTUD2|EFTUD2	903	+	6.534271	1.0132204	-1.0	-1.0
chr19	4400133	4400318	ENSG00000141985.9|SH3GL1|EFTUD2|EFTUD2	943	-	3.9281397	1.2443504	-1.0	-1.0
chr19	4456933	4457068	ENSG00000167671.11|UBXN6|EFTUD2|EFTUD2	906	-	6.6458774	1.025528	-1.0	-1.0
chr19	4447418	4447558	ENSG00000167671.11|UBXN6|EFTUD2|EFTUD2	915	-	6.677042	1.0682393	-1.0	-1.0
chr19	4448013	4448143	ENSG00000167671.11|UBXN6|EFTUD2|EFTUD2	903	-	6.4093757	1.0119443	-1.0	-1.0
chr19	5071069	5071214	ENSG00000127663.14|KDM4B|EFTUD2|EFTUD2	915	+	3.1077533	1.0686395	-1.0	-1.0
chr19	5047714	5047819	ENSG00000127663.14|KDM4B|EFTUD2|EFTUD2	901	+	6.3683267	1.0055535	-1.0	-1.0
chr19	5219174	5219309	ENSG00000105426.16|PTPRS|EFTUD2|EFTUD2	902	-	6.464152	1.010698	-1.0	-1.0
chr19	5595243	5595360	ENSG00000130254.11|SAFB2|EFTUD2|EFTUD2	909	-	2.875309	1.0426544	-1.0	-1.0
chr19	5599999	5600119	ENSG00000130254.11|SAFB2|EFTUD2|EFTUD2	903	-	4.0351	1.014298	-1.0	-1.0
chr19	5647219	5647324	ENSG00000160633.12|SAFB|EFTUD2|EFTUD2	905	+	6.5348887	1.0218735	-1.0	-1.0
chr19	5649975	5650135	ENSG00000160633.12|SAFB|EFTUD2|EFTUD2	909	+	2.575696	1.0430009	-1.0	-1.0
chr19	5647809	5647924	ENSG00000160633.12|SAFB|EFTUD2|EFTUD2	905	+	6.4494076	1.020586	-1.0	-1.0
chr19	5667416	5667581	ENSG00000160633.12|SAFB|EFTUD2|EFTUD2	916	+	3.2600539	1.076137	-1.0	-1.0
chr19	5690590	5690840	ENSG00000130255.12|RPL36|EFTUD2|EFTUD2	930	+	4.390675	1.152646	-1.0	-1.0
chr19	5708217	5708341	ENSG00000196365.11|LONP1|EFTUD2|EFTUD2	934	-	3.3827522	1.177381	-1.0	-1.0
chr19	5694124	5694224	ENSG00000196365.11|LONP1|EFTUD2|EFTUD2	902	-	6.377803	1.0091304	-1.0	-1.0
chr19	5941707	5941798	ENSG00000031823.14|RANBP3|EFTUD2|EFTUD2	952	-	4.562835	1.3226559	-1.0	-1.0
chr19	6216218	6216404	ENSG00000130382.8|MLLT1|EFTUD2|EFTUD2	970	-	4.6168127	1.516925	-1.0	-1.0
chr19	6417087	6417352	ENSG00000088247.17|KHSRP|EFTUD2|EFTUD2	949	-	4.543768	1.2930098	-1.0	-1.0
chr19	6422133	6422339	ENSG00000088247.17|KHSRP|EFTUD2|EFTUD2	992	-	5.114093	2.0899065	-1.0	-1.0
chr19	6417587	6417738	ENSG00000088247.17|KHSRP|EFTUD2|EFTUD2	992	-	7.238038	2.1222494	-1.0	-1.0
chr19	6415896	6416051	ENSG00000088247.17|KHSRP|EFTUD2|EFTUD2	964	-	4.1416035	1.4491017	-1.0	-1.0
chr19	6416882	6416986	ENSG00000088247.17|KHSRP|EFTUD2|EFTUD2	999	-	7.8889356	3.0016189	-1.0	-1.0
chr19	6416650	6416737	ENSG00000088247.17|KHSRP|EFTUD2|EFTUD2	999	-	5.837267	3.2248175	-1.0	-1.0
chr19	6421520	6421698	ENSG00000088247.17|KHSRP|EFTUD2|EFTUD2	948	-	3.0190156	1.2818749	-1.0	-1.0
chr19	6415301	6415379	ENSG00000088247.17|KHSRP|EFTUD2|EFTUD2	1000	-	8.5779085	4.896663	-1.0	-1.0
chr19	6416407	6416489	ENSG00000088247.17|KHSRP|EFTUD2|EFTUD2	997	-	3.5096238	2.4822955	-1.0	-1.0
chr19	6420601	6420826	ENSG00000088247.17|KHSRP|EFTUD2|EFTUD2	955	-	4.3781724	1.3476944	-1.0	-1.0
chr19	6420219	6420421	ENSG00000088247.17|KHSRP|EFTUD2|EFTUD2	963	-	3.4262924	1.4273105	-1.0	-1.0
chr19	6415734	6415807	ENSG00000088247.17|KHSRP|EFTUD2|EFTUD2	988	-	3.7107491	1.9229072	-1.0	-1.0
chr19	6417841	6417980	ENSG00000088247.17|KHSRP|EFTUD2|EFTUD2	1000	-	5.6917706	3.3646357	-1.0	-1.0
chr19	6415424	6415604	ENSG00000088247.17|KHSRP|EFTUD2|EFTUD2	951	-	2.5884175	1.3088086	-1.0	-1.0
chr19	6421150	6421430	ENSG00000088247.17|KHSRP|EFTUD2|EFTUD2	941	-	2.8471098	1.2281693	-1.0	-1.0
chr19	6424327	6424447	ENSG00000088247.17|KHSRP|EFTUD2|EFTUD2	949	-	3.78159	1.2948712	-1.0	-1.0
chr19	6419725	6420072	ENSG00000088247.17|KHSRP|EFTUD2|EFTUD2	945	-	3.2303855	1.2584047	-1.0	-1.0
chr19	6418334	6418482	ENSG00000088247.17|KHSRP|EFTUD2|EFTUD2	978	-	4.9614754	1.6488779	-1.0	-1.0
chr19	6416121	6416297	ENSG00000088247.17|KHSRP|EFTUD2|EFTUD2	928	-	2.6178498	1.1442773	-1.0	-1.0
chr19	6416409	6416511	ENSG00000284159.1|MIR3940|EFTUD2|EFTUD2	990	-	3.0513196	1.9898386	-1.0	-1.0
chr19	6743193	6743378	ENSG00000125733.17|TRIP10|EFTUD2|EFTUD2	955	+	4.164588	1.3481743	-1.0	-1.0
chr19	6743598	6743707	ENSG00000125733.17|TRIP10|EFTUD2|EFTUD2	947	+	3.7191725	1.2716742	-1.0	-1.0
chr19	6744969	6745124	ENSG00000125733.17|TRIP10|EFTUD2|EFTUD2	912	+	3.098569	1.0531238	-1.0	-1.0
chr19	6743114	6743193	ENSG00000125733.17|TRIP10|EFTUD2|EFTUD2	973	+	4.7583876	1.5756283	-1.0	-1.0
chr19	7621005	7621140	ENSG00000076924.11|XAB2|EFTUD2|EFTUD2	907	-	3.0591946	1.0300002	-1.0	-1.0
chr19	7627562	7627662	ENSG00000076924.11|XAB2|EFTUD2|EFTUD2	903	-	3.4958375	1.0118933	-1.0	-1.0
chr19	7637154	7637439	ENSG00000268400.5|AC008763.2|EFTUD2|EFTUD2	984	+	4.2067623	1.8043236	-1.0	-1.0
chr19	7640809	7640899	ENSG00000268400.5|AC008763.2|EFTUD2|EFTUD2	914	+	2.911971	1.0673546	-1.0	-1.0
chr19	7638124	7638224	ENSG00000268400.5|AC008763.2|EFTUD2|EFTUD2	900	+	3.4047582	1.0013645	-1.0	-1.0
chr19	7647453	7647623	ENSG00000076944.15|STXBP2|EFTUD2|EFTUD2	923	+	3.2808366	1.1119492	-1.0	-1.0
chr19	7637186	7637436	ENSG00000076944.15|STXBP2|EFTUD2|EFTUD2	985	+	4.094309	1.8217859	-1.0	-1.0
chr19	7638740	7638850	ENSG00000076944.15|STXBP2|EFTUD2|EFTUD2	903	+	5.5798798	1.0123423	-1.0	-1.0
chr19	7638086	7638186	ENSG00000076944.15|STXBP2|EFTUD2|EFTUD2	901	+	2.7320108	1.0027461	-1.0	-1.0
chr19	7643284	7643584	ENSG00000076944.15|STXBP2|EFTUD2|EFTUD2	958	+	4.1946583	1.3737836	-1.0	-1.0
chr19	7640788	7640938	ENSG00000076944.15|STXBP2|EFTUD2|EFTUD2	934	+	2.8800087	1.1796775	-1.0	-1.0
chr19	7644348	7644463	ENSG00000076944.15|STXBP2|EFTUD2|EFTUD2	901	+	2.8119395	1.004062	-1.0	-1.0
chr19	7909896	7910062	ENSG00000076984.17|MAP2K7|EFTUD2|EFTUD2	982	+	6.3084335	1.7490686	-1.0	-1.0
chr19	7910107	7910257	ENSG00000076984.17|MAP2K7|EFTUD2|EFTUD2	935	+	6.654358	1.1852391	-1.0	-1.0
chr19	7910803	7910958	ENSG00000076984.17|MAP2K7|EFTUD2|EFTUD2	904	+	6.555085	1.0177693	-1.0	-1.0
chr19	7933620	7933740	ENSG00000104980.7|TIMM44|EFTUD2|EFTUD2	908	-	3.021724	1.0376439	-1.0	-1.0
chr19	7933763	7933878	ENSG00000104980.7|TIMM44|EFTUD2|EFTUD2	912	-	2.7134538	1.0570596	-1.0	-1.0
chr19	7932937	7933052	ENSG00000104980.7|TIMM44|EFTUD2|EFTUD2	904	-	4.4038963	1.0181451	-1.0	-1.0
chr19	7927842	7928012	ENSG00000104980.7|TIMM44|EFTUD2|EFTUD2	913	-	3.0769377	1.0620811	-1.0	-1.0
chr19	7933222	7933484	ENSG00000104980.7|TIMM44|EFTUD2|EFTUD2	933	-	6.6595697	1.1764091	-1.0	-1.0
chr19	7934861	7934996	ENSG00000104980.7|TIMM44|EFTUD2|EFTUD2	906	-	5.719139	1.0247806	-1.0	-1.0
chr19	8321658	8321823	ENSG00000233927.4|RPS28|EFTUD2|EFTUD2	944	+	3.25819	1.2534599	-1.0	-1.0
chr19	8322083	8322273	ENSG00000233927.4|RPS28|EFTUD2|EFTUD2	975	+	3.939602	1.5977618	-1.0	-1.0
chr19	8321569	8321633	ENSG00000233927.4|RPS28|EFTUD2|EFTUD2	997	+	7.510311	2.5079558	-1.0	-1.0
chr19	8463652	8463827	ENSG00000099783.11|HNRNPM|EFTUD2|EFTUD2	902	+	2.8542814	1.0075115	-1.0	-1.0
chr19	8463504	8463592	ENSG00000099783.11|HNRNPM|EFTUD2|EFTUD2	947	+	3.7374308	1.2740914	-1.0	-1.0
chr19	8455574	8455674	ENSG00000099783.11|HNRNPM|EFTUD2|EFTUD2	901	+	2.989817	1.0028476	-1.0	-1.0
chr19	8486405	8486585	ENSG00000099783.11|HNRNPM|EFTUD2|EFTUD2	976	+	5.411557	1.61356	-1.0	-1.0
chr19	8474244	8474359	ENSG00000099783.11|HNRNPM|EFTUD2|EFTUD2	924	+	3.0269072	1.1183578	-1.0	-1.0
chr19	8487023	8487143	ENSG00000099783.11|HNRNPM|EFTUD2|EFTUD2	916	+	3.5625973	1.0764034	-1.0	-1.0
chr19	8488481	8488586	ENSG00000099783.11|HNRNPM|EFTUD2|EFTUD2	901	+	6.569809	1.0024388	-1.0	-1.0
chr19	9828164	9828319	ENSG00000198258.10|UBL5|EFTUD2|EFTUD2	907	+	6.5841494	1.0335748	-1.0	-1.0
chr19	9828631	9828805	ENSG00000198258.10|UBL5|EFTUD2|EFTUD2	986	+	6.2687964	1.8627093	-1.0	-1.0
chr19	10110246	10110323	ENSG00000243207.6|PPAN-P2RY11|EFTUD2|EFTUD2	988	+	7.0977573	1.9282811	-1.0	-1.0
chr19	10110020	10110122	ENSG00000243207.6|PPAN-P2RY11|EFTUD2|EFTUD2	959	+	3.4827156	1.3852664	-1.0	-1.0
chr19	10110402	10110484	ENSG00000243207.6|PPAN-P2RY11|EFTUD2|EFTUD2	997	+	3.892822	2.5571518	-1.0	-1.0
chr19	10107854	10107963	ENSG00000243207.6|PPAN-P2RY11|EFTUD2|EFTUD2	968	+	3.9955297	1.4949185	-1.0	-1.0
chr19	10106412	10106500	ENSG00000243207.6|PPAN-P2RY11|EFTUD2|EFTUD2	972	+	4.1467195	1.5534819	-1.0	-1.0
chr19	10110614	10110696	ENSG00000243207.6|PPAN-P2RY11|EFTUD2|EFTUD2	965	+	3.9675565	1.452372	-1.0	-1.0
chr19	10108134	10108239	ENSG00000243207.6|PPAN-P2RY11|EFTUD2|EFTUD2	909	+	6.654288	1.0412576	-1.0	-1.0
chr19	10110187	10110315	ENSG00000130810.19|PPAN|EFTUD2|EFTUD2	945	+	6.7312202	1.2593666	-1.0	-1.0
chr19	10107854	10107963	ENSG00000130810.19|PPAN|EFTUD2|EFTUD2	968	+	3.9955297	1.4940835	-1.0	-1.0
chr19	10109997	10110182	ENSG00000130810.19|PPAN|EFTUD2|EFTUD2	944	+	3.3954742	1.2486532	-1.0	-1.0
chr19	10110614	10110696	ENSG00000130810.19|PPAN|EFTUD2|EFTUD2	965	+	3.9675565	1.4540881	-1.0	-1.0
chr19	10110402	10110457	ENSG00000130810.19|PPAN|EFTUD2|EFTUD2	996	+	4.2919426	2.3696902	-1.0	-1.0
chr19	10108134	10108239	ENSG00000130810.19|PPAN|EFTUD2|EFTUD2	909	+	6.654288	1.0414734	-1.0	-1.0
chr19	10106418	10106548	ENSG00000130810.19|PPAN|EFTUD2|EFTUD2	960	+	3.5854552	1.4023417	-1.0	-1.0
chr19	10118732	10118861	ENSG00000130811.11|EIF3G|EFTUD2|EFTUD2	930	-	4.4239554	1.1563809	-1.0	-1.0
chr19	10116989	10117083	ENSG00000130811.11|EIF3G|EFTUD2|EFTUD2	992	-	7.1957436	2.0806155	-1.0	-1.0
chr19	10159529	10159657	ENSG00000130816.14|DNMT1|EFTUD2|EFTUD2	941	-	6.433078	1.2269733	-1.0	-1.0
chr19	10159767	10159841	ENSG00000130816.14|DNMT1|EFTUD2|EFTUD2	942	-	3.3456497	1.2373598	-1.0	-1.0
chr19	10254613	10254738	ENSG00000105364.13|MRPL4|EFTUD2|EFTUD2	911	+	3.5265462	1.0507103	-1.0	-1.0
chr19	10295807	10295962	ENSG00000105376.4|ICAM5|EFTUD2|EFTUD2	904	+	2.561046	1.0176767	-1.0	-1.0
chr19	10333166	10333276	ENSG00000161847.13|RAVER1|EFTUD2|EFTUD2	903	-	6.424395	1.0112394	-1.0	-1.0
chr19	10322984	10323099	ENSG00000161847.13|RAVER1|EFTUD2|EFTUD2	903	-	4.3290634	1.0152726	-1.0	-1.0
chr19	10357479	10357579	ENSG00000105397.13|TYK2|EFTUD2|EFTUD2	903	-	6.3871965	1.0114279	-1.0	-1.0
chr19	10365408	10365516	ENSG00000105397.13|TYK2|EFTUD2|EFTUD2	902	-	3.4419637	1.0097404	-1.0	-1.0
chr19	10458102	10458237	ENSG00000065989.15|PDE4A|EFTUD2|EFTUD2	958	+	6.8115797	1.379198	-1.0	-1.0
chr19	10454922	10455097	ENSG00000065989.15|PDE4A|EFTUD2|EFTUD2	983	+	5.701354	1.7798026	-1.0	-1.0
chr19	10461650	10461850	ENSG00000065989.15|PDE4A|EFTUD2|EFTUD2	978	+	4.8293314	1.6590203	-1.0	-1.0
chr19	10558041	10558211	ENSG00000129347.19|KRI1|EFTUD2|EFTUD2	942	-	3.6201658	1.2342525	-1.0	-1.0
chr19	10683789	10683916	ENSG00000129351.17|ILF3|EFTUD2|EFTUD2	998	+	7.649096	2.7222638	-1.0	-1.0
chr19	10671535	10671715	ENSG00000129351.17|ILF3|EFTUD2|EFTUD2	992	+	3.7042468	2.0986447	-1.0	-1.0
chr19	10683542	10683635	ENSG00000129351.17|ILF3|EFTUD2|EFTUD2	953	+	3.461223	1.32358	-1.0	-1.0
chr19	10671223	10671328	ENSG00000129351.17|ILF3|EFTUD2|EFTUD2	902	+	4.329054	1.0068185	-1.0	-1.0
chr19	10682864	10683034	ENSG00000129351.17|ILF3|EFTUD2|EFTUD2	939	+	5.496343	1.2167028	-1.0	-1.0
chr19	10683262	10683365	ENSG00000129351.17|ILF3|EFTUD2|EFTUD2	998	+	5.160658	2.661295	-1.0	-1.0
chr19	10679192	10679457	ENSG00000129351.17|ILF3|EFTUD2|EFTUD2	940	+	5.245604	1.2208437	-1.0	-1.0
chr19	10683926	10684096	ENSG00000129351.17|ILF3|EFTUD2|EFTUD2	985	+	6.388675	1.8206348	-1.0	-1.0
chr19	10795446	10795636	ENSG00000079805.16|DNM2|EFTUD2|EFTUD2	926	+	2.6614668	1.1281434	-1.0	-1.0
chr19	10802342	10802537	ENSG00000079805.16|DNM2|EFTUD2|EFTUD2	925	+	2.3288198	1.126916	-1.0	-1.0
chr19	10805972	10806102	ENSG00000079805.16|DNM2|EFTUD2|EFTUD2	910	+	1.9522206	1.0466908	-1.0	-1.0
chr19	10819717	10819847	ENSG00000079805.16|DNM2|EFTUD2|EFTUD2	908	+	3.5459309	1.034503	-1.0	-1.0
chr19	10812377	10812512	ENSG00000079805.16|DNM2|EFTUD2|EFTUD2	947	+	2.6776516	1.2733365	-1.0	-1.0
chr19	10925773	10925878	ENSG00000130733.10|YIPF2|EFTUD2|EFTUD2	901	-	4.2936583	1.0027969	-1.0	-1.0
chr19	10927318	10927597	ENSG00000130733.10|YIPF2|EFTUD2|EFTUD2	954	-	4.157265	1.3370042	-1.0	-1.0
chr19	10928379	10928569	ENSG00000130733.10|YIPF2|EFTUD2|EFTUD2	996	-	5.357188	2.3935711	-1.0	-1.0
chr19	10923917	10924122	ENSG00000130733.10|YIPF2|EFTUD2|EFTUD2	995	-	6.4751987	2.2942176	-1.0	-1.0
chr19	10928124	10928374	ENSG00000130733.10|YIPF2|EFTUD2|EFTUD2	944	-	4.7372365	1.2519246	-1.0	-1.0
chr19	10924602	10924712	ENSG00000130733.10|YIPF2|EFTUD2|EFTUD2	903	-	6.430986	1.0123252	-1.0	-1.0
chr19	10923407	10923494	ENSG00000130733.10|YIPF2|EFTUD2|EFTUD2	903	-	6.7062316	1.0123423	-1.0	-1.0
chr19	10923677	10923822	ENSG00000130733.10|YIPF2|EFTUD2|EFTUD2	902	-	6.407887	1.0097789	-1.0	-1.0
chr19	10927959	10928089	ENSG00000130733.10|YIPF2|EFTUD2|EFTUD2	901	-	6.601053	1.0056437	-1.0	-1.0
chr19	10996380	10996493	ENSG00000127616.17|SMARCA4|EFTUD2|EFTUD2	972	+	4.0328126	1.5532292	-1.0	-1.0
chr19	11089615	11089775	ENSG00000130164.13|LDLR|EFTUD2|EFTUD2	931	+	2.8483305	1.1611748	-1.0	-1.0
chr19	11105605	11105720	ENSG00000130164.13|LDLR|EFTUD2|EFTUD2	932	+	2.98584	1.1694849	-1.0	-1.0
chr19	11113473	11113534	ENSG00000284553.1|MIR6886|EFTUD2|EFTUD2	903	+	6.4151077	1.0123423	-1.0	-1.0
chr19	12679486	12679671	ENSG00000095059.15|DHPS|EFTUD2|EFTUD2	966	-	4.207782	1.4738659	-1.0	-1.0
chr19	12702897	12703002	ENSG00000105576.15|TNPO2|EFTUD2|EFTUD2	901	-	3.4280348	1.0042856	-1.0	-1.0
chr19	12715538	12715632	ENSG00000105576.15|TNPO2|EFTUD2|EFTUD2	984	-	4.23115	1.7917238	-1.0	-1.0
chr19	12714939	12715046	ENSG00000105576.15|TNPO2|EFTUD2|EFTUD2	976	-	4.8397193	1.6272694	-1.0	-1.0
chr19	12715197	12715307	ENSG00000105576.15|TNPO2|EFTUD2|EFTUD2	914	-	2.7062228	1.0656929	-1.0	-1.0
chr19	12930477	12930652	ENSG00000179115.10|FARSA|EFTUD2|EFTUD2	974	-	5.290841	1.5842307	-1.0	-1.0
chr19	12928663	12928754	ENSG00000179115.10|FARSA|EFTUD2|EFTUD2	962	-	4.604119	1.4186186	-1.0	-1.0
chr19	12924526	12924638	ENSG00000179115.10|FARSA|EFTUD2|EFTUD2	940	-	6.700678	1.2216905	-1.0	-1.0
chr19	12940452	12940540	ENSG00000179218.13|CALR|EFTUD2|EFTUD2	1000	+	6.0562396	6.7686605	-1.0	-1.0
chr19	12939235	12939427	ENSG00000179218.13|CALR|EFTUD2|EFTUD2	999	+	4.4824033	2.9429753	-1.0	-1.0
chr19	12939631	12940052	ENSG00000179218.13|CALR|EFTUD2|EFTUD2	987	+	3.0816886	1.8712671	-1.0	-1.0
chr19	12940654	12940743	ENSG00000179218.13|CALR|EFTUD2|EFTUD2	1000	+	4.8914027	9.061516	-1.0	-1.0
chr19	12940887	12941122	ENSG00000179218.13|CALR|EFTUD2|EFTUD2	999	+	4.776206	2.9187112	-1.0	-1.0
chr19	12938797	12939217	ENSG00000179218.13|CALR|EFTUD2|EFTUD2	980	+	2.6838846	1.6998116	-1.0	-1.0
chr19	12940077	12940297	ENSG00000179218.13|CALR|EFTUD2|EFTUD2	997	+	2.8124065	2.5732589	-1.0	-1.0
chr19	12943427	12943547	ENSG00000179218.13|CALR|EFTUD2|EFTUD2	926	+	3.5551295	1.129668	-1.0	-1.0
chr19	12943629	12943712	ENSG00000179218.13|CALR|EFTUD2|EFTUD2	954	+	3.2043412	1.3363057	-1.0	-1.0
chr19	12940483	12940540	ENSG00000274417.1|MIR6515|EFTUD2|EFTUD2	1000	+	5.7587495	5.3282003	-1.0	-1.0
chr19	13100519	13100656	ENSG00000104903.4|LYL1|EFTUD2|EFTUD2	937	-	3.377651	1.2004329	-1.0	-1.0
chr19	13102356	13102491	ENSG00000104903.4|LYL1|EFTUD2|EFTUD2	905	-	2.8296783	1.0220939	-1.0	-1.0
chr19	13774532	13774652	ENSG00000104979.8|C19orf53|EFTUD2|EFTUD2	904	+	6.515991	1.0160131	-1.0	-1.0
chr19	13927077	13927197	ENSG00000132024.17|CC2D1A|EFTUD2|EFTUD2	922	+	6.6513534	1.1076307	-1.0	-1.0
chr19	13952844	13952984	ENSG00000132017.10|DCAF15|EFTUD2|EFTUD2	955	+	4.3188496	1.345044	-1.0	-1.0
chr19	14409184	14409294	ENSG00000123136.14|DDX39A|EFTUD2|EFTUD2	904	-	2.6346633	1.0162858	-1.0	-1.0
chr19	14410851	14411031	ENSG00000123136.14|DDX39A|EFTUD2|EFTUD2	918	-	2.6153247	1.083724	-1.0	-1.0
chr19	14410276	14410481	ENSG00000123136.14|DDX39A|EFTUD2|EFTUD2	974	-	3.0233264	1.5881486	-1.0	-1.0
chr19	14410611	14410806	ENSG00000123136.14|DDX39A|EFTUD2|EFTUD2	917	-	2.9252248	1.0824958	-1.0	-1.0
chr19	14408952	14409036	ENSG00000123136.14|DDX39A|EFTUD2|EFTUD2	988	-	3.766904	1.9209481	-1.0	-1.0
chr19	14411598	14411733	ENSG00000123136.14|DDX39A|EFTUD2|EFTUD2	975	-	5.9307737	1.5947033	-1.0	-1.0
chr19	14419093	14419238	ENSG00000123136.14|DDX39A|EFTUD2|EFTUD2	915	-	2.6240468	1.0728672	-1.0	-1.0
chr19	14470704	14470804	ENSG00000123143.12|PKN1|EFTUD2|EFTUD2	907	+	3.5389817	1.0303497	-1.0	-1.0
chr19	14564963	14565083	ENSG00000099797.13|TECR|EFTUD2|EFTUD2	903	+	2.8371005	1.0128875	-1.0	-1.0
chr19	14565098	14565233	ENSG00000099797.13|TECR|EFTUD2|EFTUD2	938	+	4.3067765	1.2049091	-1.0	-1.0
chr19	14763510	14763660	ENSG00000127507.17|ADGRE2|EFTUD2|EFTUD2	933	-	4.9290442	1.1738958	-1.0	-1.0
chr19	15267283	15267388	ENSG00000141867.17|BRD4|EFTUD2|EFTUD2	903	-	6.434996	1.012351	-1.0	-1.0
chr19	15268621	15268904	ENSG00000141867.17|BRD4|EFTUD2|EFTUD2	974	-	5.688321	1.579189	-1.0	-1.0
chr19	15373716	15373826	ENSG00000105127.8|AKAP8|EFTUD2|EFTUD2	933	-	3.7434564	1.1709273	-1.0	-1.0
chr19	15402623	15402748	ENSG00000011243.17|AKAP8L|EFTUD2|EFTUD2	922	-	3.273031	1.1081331	-1.0	-1.0
chr19	15400159	15400349	ENSG00000011243.17|AKAP8L|EFTUD2|EFTUD2	951	-	3.21762	1.313684	-1.0	-1.0
chr19	15396999	15397109	ENSG00000011243.17|AKAP8L|EFTUD2|EFTUD2	903	-	4.3860908	1.015206	-1.0	-1.0
chr19	15403563	15403838	ENSG00000011243.17|AKAP8L|EFTUD2|EFTUD2	937	-	3.283327	1.198616	-1.0	-1.0
chr19	15400619	15400799	ENSG00000011243.17|AKAP8L|EFTUD2|EFTUD2	940	-	6.666635	1.2246706	-1.0	-1.0
chr19	15402323	15402458	ENSG00000011243.17|AKAP8L|EFTUD2|EFTUD2	928	-	5.000796	1.1403232	-1.0	-1.0
chr19	15403873	15404013	ENSG00000011243.17|AKAP8L|EFTUD2|EFTUD2	927	-	2.854953	1.1360025	-1.0	-1.0
chr19	15402968	15403173	ENSG00000011243.17|AKAP8L|EFTUD2|EFTUD2	947	-	3.188307	1.2768064	-1.0	-1.0
chr19	15401653	15401758	ENSG00000011243.17|AKAP8L|EFTUD2|EFTUD2	905	-	3.0334373	1.022069	-1.0	-1.0
chr19	15403318	15403538	ENSG00000011243.17|AKAP8L|EFTUD2|EFTUD2	996	-	5.373065	2.4073102	-1.0	-1.0
chr19	15410400	15410505	ENSG00000011243.17|AKAP8L|EFTUD2|EFTUD2	903	-	6.405826	1.0123423	-1.0	-1.0
chr19	15399675	15399900	ENSG00000011243.17|AKAP8L|EFTUD2|EFTUD2	927	-	3.1536727	1.1366102	-1.0	-1.0
chr19	15426878	15426978	ENSG00000011451.17|WIZ|EFTUD2|EFTUD2	902	-	6.476718	1.0091304	-1.0	-1.0
chr19	16093598	16093683	ENSG00000167460.14|TPM4|EFTUD2|EFTUD2	995	+	5.4120336	2.338937	-1.0	-1.0
chr19	16088061	16088251	ENSG00000167460.14|TPM4|EFTUD2|EFTUD2	973	+	6.1526914	1.5756595	-1.0	-1.0
chr19	17209709	17209979	ENSG00000099331.13|MYO9B|EFTUD2|EFTUD2	933	+	4.77458	1.171978	-1.0	-1.0
chr19	17338862	17339167	ENSG00000130299.16|GTPBP3|EFTUD2|EFTUD2	933	+	4.451116	1.1723876	-1.0	-1.0
chr19	17404204	17404304	ENSG00000130303.12|BST2|EFTUD2|EFTUD2	902	-	6.4134893	1.007717	-1.0	-1.0
chr19	17775080	17775225	ENSG00000130475.14|FCHO1|EFTUD2|EFTUD2	964	+	6.8680086	1.4409049	-1.0	-1.0
chr19	17755255	17755355	ENSG00000130475.14|FCHO1|EFTUD2|EFTUD2	902	+	6.377803	1.0095564	-1.0	-1.0
chr19	17754349	17754484	ENSG00000130475.14|FCHO1|EFTUD2|EFTUD2	904	+	4.618651	1.0161355	-1.0	-1.0
chr19	17861782	17861892	ENSG00000105640.12|RPL18A|EFTUD2|EFTUD2	901	+	3.1691153	1.0059702	-1.0	-1.0
chr19	17859974	17860109	ENSG00000105640.12|RPL18A|EFTUD2|EFTUD2	961	+	3.92143	1.409811	-1.0	-1.0
chr19	17861992	17862092	ENSG00000105640.12|RPL18A|EFTUD2|EFTUD2	903	+	3.0306299	1.0123559	-1.0	-1.0
chr19	18009082	18009237	ENSG00000105643.9|ARRDC2|EFTUD2|EFTUD2	901	+	6.4790916	1.0056963	-1.0	-1.0
chr19	18432735	18432828	ENSG00000130511.15|SSBP4|EFTUD2|EFTUD2	965	+	3.9352474	1.4519681	-1.0	-1.0
chr19	18432573	18432735	ENSG00000130511.15|SSBP4|EFTUD2|EFTUD2	988	+	4.7097383	1.9169235	-1.0	-1.0
chr19	18432883	18432972	ENSG00000130511.15|SSBP4|EFTUD2|EFTUD2	982	+	6.9568505	1.7414057	-1.0	-1.0
chr19	18427997	18428187	ENSG00000130511.15|SSBP4|EFTUD2|EFTUD2	950	+	5.2809286	1.2983776	-1.0	-1.0
chr19	18437384	18437579	ENSG00000105655.18|ISYNA1|EFTUD2|EFTUD2	980	-	2.4973824	1.7038159	-1.0	-1.0
chr19	18437663	18437773	ENSG00000105655.18|ISYNA1|EFTUD2|EFTUD2	902	-	2.1401467	1.00914	-1.0	-1.0
chr19	18435482	18435587	ENSG00000105655.18|ISYNA1|EFTUD2|EFTUD2	905	-	4.357227	1.0235518	-1.0	-1.0
chr19	18573404	18573599	ENSG00000221983.7|UBA52|EFTUD2|EFTUD2	942	+	4.306945	1.2330159	-1.0	-1.0
chr19	18571919	18572029	ENSG00000221983.7|UBA52|EFTUD2|EFTUD2	932	+	3.3574898	1.1691216	-1.0	-1.0
chr19	18853350	18853465	ENSG00000005007.12|UPF1|EFTUD2|EFTUD2	907	+	6.568083	1.0324988	-1.0	-1.0
chr19	18903144	18903264	ENSG00000105669.13|COPE|EFTUD2|EFTUD2	907	-	6.564832	1.0319885	-1.0	-1.0
chr19	18904653	18904770	ENSG00000105669.13|COPE|EFTUD2|EFTUD2	902	-	6.4716516	1.0106269	-1.0	-1.0
chr19	19646022	19646187	ENSG00000105726.16|ATP13A1|EFTUD2|EFTUD2	904	-	6.489397	1.0183606	-1.0	-1.0
chr19	19647452	19647657	ENSG00000105726.16|ATP13A1|EFTUD2|EFTUD2	981	-	4.77333	1.714684	-1.0	-1.0
chr19	19656779	19657054	ENSG00000105726.16|ATP13A1|EFTUD2|EFTUD2	965	-	4.823721	1.4556898	-1.0	-1.0
chr19	28420621	28420721	ENSG00000260725.1|AC005307.1|EFTUD2|EFTUD2	906	-	3.0479107	1.0273775	-1.0	-1.0
chr19	28437354	28437479	ENSG00000283403.1|AC005394.2|EFTUD2|EFTUD2	910	-	3.2080402	1.0439373	-1.0	-1.0
chr19	28724428	28724538	ENSG00000283403.1|AC005394.2|EFTUD2|EFTUD2	903	-	6.513171	1.0112717	-1.0	-1.0
chr19	28437354	28437494	ENSG00000267243.6|AC005381.1|EFTUD2|EFTUD2	908	-	3.1103642	1.0362053	-1.0	-1.0
chr19	28724430	28724535	ENSG00000283269.1|AC005524.1|EFTUD2|EFTUD2	902	-	6.501843	1.0109494	-1.0	-1.0
chr19	32674585	32674690	ENSG00000105186.15|ANKRD27|EFTUD2|EFTUD2	904	-	6.4624724	1.0168291	-1.0	-1.0
chr19	32643352	32643430	ENSG00000105186.15|ANKRD27|EFTUD2|EFTUD2	906	-	6.756777	1.0267588	-1.0	-1.0
chr19	32643222	32643327	ENSG00000105186.15|ANKRD27|EFTUD2|EFTUD2	902	-	3.4696956	1.0070925	-1.0	-1.0
chr19	32643484	32643571	ENSG00000105186.15|ANKRD27|EFTUD2|EFTUD2	998	-	7.5722446	2.6192782	-1.0	-1.0
chr19	34390829	34390934	ENSG00000105220.14|GPI|EFTUD2|EFTUD2	953	+	4.5356483	1.3269236	-1.0	-1.0
chr19	34381519	34381709	ENSG00000105220.14|GPI|EFTUD2|EFTUD2	978	+	2.415051	1.665448	-1.0	-1.0
chr19	34377881	34378046	ENSG00000105220.14|GPI|EFTUD2|EFTUD2	994	+	5.9735274	2.2233899	-1.0	-1.0
chr19	34394066	34394206	ENSG00000105220.14|GPI|EFTUD2|EFTUD2	931	+	2.717739	1.1591185	-1.0	-1.0
chr19	34365878	34366093	ENSG00000105220.14|GPI|EFTUD2|EFTUD2	977	+	4.782675	1.6413941	-1.0	-1.0
chr19	34366852	34367112	ENSG00000105220.14|GPI|EFTUD2|EFTUD2	982	+	4.3135204	1.7344512	-1.0	-1.0
chr19	34396430	34396575	ENSG00000105220.14|GPI|EFTUD2|EFTUD2	988	+	4.367006	1.9065044	-1.0	-1.0
chr19	34399572	34399897	ENSG00000105220.14|GPI|EFTUD2|EFTUD2	978	+	3.285789	1.6492844	-1.0	-1.0
chr19	34399342	34399522	ENSG00000105220.14|GPI|EFTUD2|EFTUD2	906	+	4.2992725	1.0252993	-1.0	-1.0
chr19	34393275	34393580	ENSG00000105220.14|GPI|EFTUD2|EFTUD2	957	+	2.9395862	1.3688086	-1.0	-1.0
chr19	34366435	34366782	ENSG00000105220.14|GPI|EFTUD2|EFTUD2	983	+	5.972109	1.7695353	-1.0	-1.0
chr19	34365388	34365523	ENSG00000105220.14|GPI|EFTUD2|EFTUD2	920	+	3.5483553	1.0964112	-1.0	-1.0
chr19	34377586	34377734	ENSG00000105220.14|GPI|EFTUD2|EFTUD2	996	+	5.2717166	2.4267597	-1.0	-1.0
chr19	34368407	34368527	ENSG00000105220.14|GPI|EFTUD2|EFTUD2	950	+	4.439951	1.2972405	-1.0	-1.0
chr19	34381859	34382269	ENSG00000105220.14|GPI|EFTUD2|EFTUD2	921	+	2.436371	1.1033825	-1.0	-1.0
chr19	34368697	34368808	ENSG00000105220.14|GPI|EFTUD2|EFTUD2	971	+	3.7512448	1.5373578	-1.0	-1.0
chr19	34392795	34392905	ENSG00000105220.14|GPI|EFTUD2|EFTUD2	905	+	2.136122	1.0215656	-1.0	-1.0
chr19	34366218	34366338	ENSG00000105220.14|GPI|EFTUD2|EFTUD2	908	+	3.8749757	1.0357164	-1.0	-1.0
chr19	34399342	34399522	ENSG00000266953.6|AC092073.1|EFTUD2|EFTUD2	906	+	4.2992725	1.0257529	-1.0	-1.0
chr19	34396430	34396575	ENSG00000266953.6|AC092073.1|EFTUD2|EFTUD2	988	+	4.367006	1.9070424	-1.0	-1.0
chr19	34399572	34399897	ENSG00000266953.6|AC092073.1|EFTUD2|EFTUD2	978	+	3.285789	1.6504182	-1.0	-1.0
chr19	34428570	34428815	ENSG00000126261.12|UBA2|EFTUD2|EFTUD2	943	+	3.2471154	1.2454679	-1.0	-1.0
chr19	34430669	34430799	ENSG00000126261.12|UBA2|EFTUD2|EFTUD2	917	+	3.1539705	1.0798918	-1.0	-1.0
chr19	35009422	35009445	ENSG00000089351.14|GRAMD1A|EFTUD2|EFTUD2	998	+	5.5773597	2.722928	-1.0	-1.0
chr19	35011574	35011674	ENSG00000089351.14|GRAMD1A|EFTUD2|EFTUD2	901	+	3.418079	1.0037559	-1.0	-1.0
chr19	35009672	35009937	ENSG00000089351.14|GRAMD1A|EFTUD2|EFTUD2	997	+	7.0078535	2.4682598	-1.0	-1.0
chr19	35009329	35009422	ENSG00000089351.14|GRAMD1A|EFTUD2|EFTUD2	1000	+	7.269423	8.689358	-1.0	-1.0
chr19	35009445	35009635	ENSG00000089351.14|GRAMD1A|EFTUD2|EFTUD2	1000	+	6.1479616	3.931241	-1.0	-1.0
chr19	35166291	35166401	ENSG00000089327.14|FXYD5|EFTUD2|EFTUD2	907	+	3.2161279	1.0293213	-1.0	-1.0
chr19	35270820	35270995	ENSG00000105698.15|USF2|EFTUD2|EFTUD2	959	+	6.7895765	1.3859353	-1.0	-1.0
chr19	35269960	35270140	ENSG00000105698.15|USF2|EFTUD2|EFTUD2	937	+	3.0733273	1.1992571	-1.0	-1.0
chr19	35613713	35614048	ENSG00000249115.8|HAUS5|EFTUD2|EFTUD2	975	+	4.7959547	1.5945547	-1.0	-1.0
chr19	35631224	35631330	ENSG00000126254.11|RBM42|EFTUD2|EFTUD2	955	+	4.5864644	1.349399	-1.0	-1.0
chr19	35727787	35727880	ENSG00000272333.5|KMT2B|EFTUD2|EFTUD2	903	+	6.422805	1.0123423	-1.0	-1.0
chr19	35734232	35734352	ENSG00000272333.5|KMT2B|EFTUD2|EFTUD2	908	+	6.6107945	1.0339105	-1.0	-1.0
chr19	35728266	35728371	ENSG00000272333.5|KMT2B|EFTUD2|EFTUD2	902	+	4.3367233	1.007717	-1.0	-1.0
chr19	35736784	35736919	ENSG00000272333.5|KMT2B|EFTUD2|EFTUD2	904	+	6.4924088	1.0163804	-1.0	-1.0
chr19	35724047	35724157	ENSG00000272333.5|KMT2B|EFTUD2|EFTUD2	908	+	2.494527	1.0380893	-1.0	-1.0
chr19	35737743	35737853	ENSG00000272333.5|KMT2B|EFTUD2|EFTUD2	982	+	6.970319	1.7351182	-1.0	-1.0
chr19	35783972	35784117	ENSG00000004777.18|ARHGAP33|EFTUD2|EFTUD2	902	+	6.4799166	1.0083296	-1.0	-1.0
chr19	35782679	35782761	ENSG00000004777.18|ARHGAP33|EFTUD2|EFTUD2	988	+	7.0977573	1.9282811	-1.0	-1.0
chr19	35896093	35896228	ENSG00000167604.14|NFKBID|EFTUD2|EFTUD2	901	-	2.989817	1.0030271	-1.0	-1.0
chr19	36067493	36067608	ENSG00000075702.16|WDR62|EFTUD2|EFTUD2	903	+	6.446189	1.0123423	-1.0	-1.0
chr19	36146054	36146189	ENSG00000126247.10|CAPNS1|EFTUD2|EFTUD2	921	+	4.429502	1.0996832	-1.0	-1.0
chr19	36215196	36215446	ENSG00000167635.11|ZNF146|EFTUD2|EFTUD2	953	+	2.9128938	1.3268019	-1.0	-1.0
chr19	38309061	38309201	ENSG00000167645.16|YIF1B|EFTUD2|EFTUD2	922	-	3.3743773	1.1065321	-1.0	-1.0
chr19	38308652	38308791	ENSG00000167645.16|YIF1B|EFTUD2|EFTUD2	963	-	4.661511	1.4341611	-1.0	-1.0
chr19	38309291	38309461	ENSG00000167645.16|YIF1B|EFTUD2|EFTUD2	953	-	3.7263267	1.3279606	-1.0	-1.0
chr19	38376204	38376384	ENSG00000099341.11|PSMD8|EFTUD2|EFTUD2	973	+	4.6652393	1.5611455	-1.0	-1.0
chr19	38419714	38419854	ENSG00000171777.15|RASGRP4|EFTUD2|EFTUD2	918	-	5.1876593	1.0870519	-1.0	-1.0
chr19	38635262	38635452	ENSG00000178982.9|EIF3K|EFTUD2|EFTUD2	903	+	6.4410377	1.0116496	-1.0	-1.0
chr19	38632425	38632635	ENSG00000178982.9|EIF3K|EFTUD2|EFTUD2	983	+	3.3779793	1.7664562	-1.0	-1.0
chr19	38635052	38635262	ENSG00000178982.9|EIF3K|EFTUD2|EFTUD2	993	+	4.277402	2.1815157	-1.0	-1.0
chr19	38701196	38701306	ENSG00000130402.11|ACTN4|EFTUD2|EFTUD2	907	+	6.709081	1.0333241	-1.0	-1.0
chr19	38708925	38709085	ENSG00000130402.11|ACTN4|EFTUD2|EFTUD2	913	+	5.6411104	1.0580055	-1.0	-1.0
chr19	38837276	38837381	ENSG00000268083.5|AC008982.1|EFTUD2|EFTUD2	902	-	4.3152623	1.0099497	-1.0	-1.0
chr19	38837484	38837589	ENSG00000268083.5|AC008982.1|EFTUD2|EFTUD2	942	-	6.7442904	1.2333891	-1.0	-1.0
chr19	38839015	38839175	ENSG00000268083.5|AC008982.1|EFTUD2|EFTUD2	960	-	3.6191163	1.3932344	-1.0	-1.0
chr19	38838723	38838888	ENSG00000268083.5|AC008982.1|EFTUD2|EFTUD2	1000	-	7.3737164	3.3131633	-1.0	-1.0
chr19	38838598	38838703	ENSG00000268083.5|AC008982.1|EFTUD2|EFTUD2	944	-	6.7645473	1.2528669	-1.0	-1.0
chr19	38843710	38843820	ENSG00000104824.16|HNRNPL|EFTUD2|EFTUD2	902	-	2.2228413	1.007595	-1.0	-1.0
chr19	38837482	38837585	ENSG00000104824.16|HNRNPL|EFTUD2|EFTUD2	963	-	6.799155	1.4328095	-1.0	-1.0
chr19	38838726	38838941	ENSG00000104824.16|HNRNPL|EFTUD2|EFTUD2	999	-	5.8910656	3.0075762	-1.0	-1.0
chr19	38839006	38839171	ENSG00000104824.16|HNRNPL|EFTUD2|EFTUD2	959	-	3.5410147	1.386579	-1.0	-1.0
chr19	38843914	38844007	ENSG00000104824.16|HNRNPL|EFTUD2|EFTUD2	987	-	5.050822	1.8791422	-1.0	-1.0
chr19	38838598	38838651	ENSG00000104824.16|HNRNPL|EFTUD2|EFTUD2	907	-	6.5763297	1.0326169	-1.0	-1.0
chr19	38837277	38837392	ENSG00000104824.16|HNRNPL|EFTUD2|EFTUD2	917	-	4.381248	1.0797353	-1.0	-1.0
chr19	38893668	38893793	ENSG00000068903.19|SIRT2|EFTUD2|EFTUD2	923	-	3.5671492	1.1133333	-1.0	-1.0
chr19	39389015	39389092	ENSG00000006712.14|PAF1|EFTUD2|EFTUD2	998	-	7.6546264	2.7629833	-1.0	-1.0
chr19	39389092	39389198	ENSG00000006712.14|PAF1|EFTUD2|EFTUD2	950	-	3.238538	1.3007835	-1.0	-1.0
chr19	39389383	39389479	ENSG00000006712.14|PAF1|EFTUD2|EFTUD2	1000	-	8.309164	4.1519923	-1.0	-1.0
chr19	39388467	39388559	ENSG00000006712.14|PAF1|EFTUD2|EFTUD2	904	-	6.5016656	1.0177745	-1.0	-1.0
chr19	39389198	39389281	ENSG00000006712.14|PAF1|EFTUD2|EFTUD2	983	-	4.967216	1.7732977	-1.0	-1.0
chr19	39388806	39389015	ENSG00000006712.14|PAF1|EFTUD2|EFTUD2	995	-	4.414891	2.280162	-1.0	-1.0
chr19	39388676	39388761	ENSG00000006712.14|PAF1|EFTUD2|EFTUD2	907	-	6.518842	1.0292172	-1.0	-1.0
chr19	39415629	39415789	ENSG00000090924.14|PLEKHG2|EFTUD2|EFTUD2	914	+	6.656828	1.064237	-1.0	-1.0
chr19	39435486	39435591	ENSG00000105193.8|RPS16|EFTUD2|EFTUD2	905	-	6.4319882	1.0215232	-1.0	-1.0
chr19	39435708	39435847	ENSG00000105193.8|RPS16|EFTUD2|EFTUD2	979	-	3.488653	1.674165	-1.0	-1.0
chr19	39433406	39433551	ENSG00000105193.8|RPS16|EFTUD2|EFTUD2	993	-	4.22784	2.1447296	-1.0	-1.0
chr19	39433556	39433686	ENSG00000105193.8|RPS16|EFTUD2|EFTUD2	938	-	2.2380328	1.2110127	-1.0	-1.0
chr19	39475615	39475730	ENSG00000196235.13|SUPT5H|EFTUD2|EFTUD2	922	+	3.327001	1.1065067	-1.0	-1.0
chr19	39473330	39473415	ENSG00000196235.13|SUPT5H|EFTUD2|EFTUD2	973	+	4.0508113	1.5739247	-1.0	-1.0
chr19	39473521	39473686	ENSG00000196235.13|SUPT5H|EFTUD2|EFTUD2	973	+	6.87819	1.5704433	-1.0	-1.0
chr19	39459073	39459178	ENSG00000196235.13|SUPT5H|EFTUD2|EFTUD2	997	+	7.6442547	2.59323	-1.0	-1.0
chr19	39474659	39475099	ENSG00000196235.13|SUPT5H|EFTUD2|EFTUD2	964	+	3.9973586	1.4495203	-1.0	-1.0
chr19	39473114	39473202	ENSG00000196235.13|SUPT5H|EFTUD2|EFTUD2	966	+	4.6665964	1.4667568	-1.0	-1.0
chr19	39846092	39846282	ENSG00000105202.8|FBL|EFTUD2|EFTUD2	950	-	6.72748	1.3001543	-1.0	-1.0
chr19	39840327	39840413	ENSG00000105202.8|FBL|EFTUD2|EFTUD2	974	-	4.809439	1.592458	-1.0	-1.0
chr19	39838924	39839049	ENSG00000105202.8|FBL|EFTUD2|EFTUD2	906	-	4.2089024	1.0267903	-1.0	-1.0
chr19	40236864	40237054	ENSG00000105221.16|AKT2|EFTUD2|EFTUD2	904	-	3.3327663	1.0171152	-1.0	-1.0
chr19	40236339	40236554	ENSG00000105221.16|AKT2|EFTUD2|EFTUD2	984	-	6.338582	1.7952471	-1.0	-1.0
chr19	40237834	40238059	ENSG00000105221.16|AKT2|EFTUD2|EFTUD2	970	-	4.089148	1.523674	-1.0	-1.0
chr19	40236109	40236304	ENSG00000105221.16|AKT2|EFTUD2|EFTUD2	966	-	4.4726353	1.4670379	-1.0	-1.0
chr19	40458028	40458188	ENSG00000090013.9|BLVRB|EFTUD2|EFTUD2	966	-	3.0753918	1.4651726	-1.0	-1.0
chr19	40465455	40465609	ENSG00000090013.9|BLVRB|EFTUD2|EFTUD2	955	-	2.7149978	1.3465776	-1.0	-1.0
chr19	40611984	40612072	ENSG00000090006.17|LTBP4|EFTUD2|EFTUD2	995	+	5.350236	2.3309338	-1.0	-1.0
chr19	40606307	40606403	ENSG00000090006.17|LTBP4|EFTUD2|EFTUD2	905	+	3.070436	1.0235518	-1.0	-1.0
chr19	40682752	40682852	ENSG00000105245.9|NUMBL|EFTUD2|EFTUD2	902	-	4.3224134	1.0091304	-1.0	-1.0
chr19	40763125	40763291	ENSG00000077312.8|SNRPA|EFTUD2|EFTUD2	910	+	3.3869214	1.0458694	-1.0	-1.0
chr19	41276238	41276373	ENSG00000105323.16|HNRNPUL1|EFTUD2|EFTUD2	904	+	6.2394714	1.0181123	-1.0	-1.0
chr19	41860639	41860768	ENSG00000105372.6|RPS19|EFTUD2|EFTUD2	938	+	4.4819407	1.2044649	-1.0	-1.0
chr19	41905051	41905161	ENSG00000076928.17|ARHGEF1|EFTUD2|EFTUD2	902	+	6.4411216	1.0100071	-1.0	-1.0
chr19	41896486	41896631	ENSG00000076928.17|ARHGEF1|EFTUD2|EFTUD2	918	+	3.2949274	1.0853086	-1.0	-1.0
chr19	41892344	41892484	ENSG00000076928.17|ARHGEF1|EFTUD2|EFTUD2	904	+	4.3382626	1.0183586	-1.0	-1.0
chr19	42217475	42217607	ENSG00000160570.13|DEDD2|EFTUD2|EFTUD2	944	-	4.502591	1.248219	-1.0	-1.0
chr19	42234459	42234547	ENSG00000105723.11|GSK3A|EFTUD2|EFTUD2	968	-	6.847378	1.497888	-1.0	-1.0
chr19	42236941	42237051	ENSG00000105723.11|GSK3A|EFTUD2|EFTUD2	902	-	6.377803	1.0096766	-1.0	-1.0
chr19	42233205	42233285	ENSG00000105723.11|GSK3A|EFTUD2|EFTUD2	998	-	7.634888	2.6126823	-1.0	-1.0
chr19	42236183	42236358	ENSG00000105723.11|GSK3A|EFTUD2|EFTUD2	905	-	6.5080614	1.0221674	-1.0	-1.0
chr19	42239806	42239954	ENSG00000105723.11|GSK3A|EFTUD2|EFTUD2	950	-	6.313178	1.3007978	-1.0	-1.0
chr19	42236721	42236846	ENSG00000105723.11|GSK3A|EFTUD2|EFTUD2	903	-	6.4391394	1.0116067	-1.0	-1.0
chr19	42234228	42234352	ENSG00000105723.11|GSK3A|EFTUD2|EFTUD2	908	-	4.3761435	1.0351862	-1.0	-1.0
chr19	42236183	42236358	ENSG00000268643.1|AC006486.1|EFTUD2|EFTUD2	905	-	6.5080614	1.0220629	-1.0	-1.0
chr19	42239806	42239954	ENSG00000268643.1|AC006486.1|EFTUD2|EFTUD2	950	-	6.313178	1.3012077	-1.0	-1.0
chr19	42236721	42236846	ENSG00000268643.1|AC006486.1|EFTUD2|EFTUD2	903	-	6.4391394	1.0114527	-1.0	-1.0
chr19	42236941	42237051	ENSG00000268643.1|AC006486.1|EFTUD2|EFTUD2	902	-	6.377803	1.0097774	-1.0	-1.0
chr19	42292859	42292955	ENSG00000079432.7|CIC|EFTUD2|EFTUD2	965	+	4.655631	1.4591988	-1.0	-1.0
chr19	43734174	43734388	ENSG00000105771.13|SMG9|EFTUD2|EFTUD2	977	-	6.9326787	1.6375986	-1.0	-1.0
chr19	44891734	44891844	ENSG00000130204.12|TOMM40|EFTUD2|EFTUD2	907	+	6.6512113	1.0299573	-1.0	-1.0
chr19	44894067	44894222	ENSG00000130204.12|TOMM40|EFTUD2|EFTUD2	944	+	5.437119	1.2506924	-1.0	-1.0
chr19	45066995	45067336	ENSG00000104859.14|CLASRP|EFTUD2|EFTUD2	968	+	4.5638175	1.4897155	-1.0	-1.0
chr19	45052318	45052428	ENSG00000104859.14|CLASRP|EFTUD2|EFTUD2	902	+	6.395566	1.0083318	-1.0	-1.0
chr19	45069065	45069248	ENSG00000104859.14|CLASRP|EFTUD2|EFTUD2	988	+	3.5814826	1.9144019	-1.0	-1.0
chr19	45060467	45060553	ENSG00000104859.14|CLASRP|EFTUD2|EFTUD2	947	+	4.507867	1.2771223	-1.0	-1.0
chr19	45064630	45064790	ENSG00000104859.14|CLASRP|EFTUD2|EFTUD2	995	+	6.1009755	2.3192058	-1.0	-1.0
chr19	45040240	45040470	ENSG00000104859.14|CLASRP|EFTUD2|EFTUD2	997	+	4.590782	2.4802115	-1.0	-1.0
chr19	45066745	45066900	ENSG00000104859.14|CLASRP|EFTUD2|EFTUD2	902	+	6.438876	1.0095102	-1.0	-1.0
chr19	45067659	45067759	ENSG00000104859.14|CLASRP|EFTUD2|EFTUD2	903	+	3.0921757	1.0123423	-1.0	-1.0
chr19	45070149	45070269	ENSG00000104859.14|CLASRP|EFTUD2|EFTUD2	903	+	6.405819	1.0123423	-1.0	-1.0
chr19	45068024	45068180	ENSG00000104859.14|CLASRP|EFTUD2|EFTUD2	951	+	3.202773	1.3073334	-1.0	-1.0
chr19	45218028	45218196	ENSG00000283632.2|EXOC3L2|EFTUD2|EFTUD2	934	-	3.9878368	1.1779376	-1.0	-1.0
chr19	45363296	45363521	ENSG00000104884.14|ERCC2|EFTUD2|EFTUD2	956	-	4.417773	1.3548934	-1.0	-1.0
chr19	45395262	45395472	ENSG00000104881.15|PPP1R13L|EFTUD2|EFTUD2	923	-	2.915107	1.1132019	-1.0	-1.0
chr19	45523673	45523933	ENSG00000125753.13|VASP|EFTUD2|EFTUD2	990	+	3.554135	1.9855795	-1.0	-1.0
chr19	45523963	45524178	ENSG00000125753.13|VASP|EFTUD2|EFTUD2	949	+	3.3571424	1.2950191	-1.0	-1.0
chr19	45522217	45522339	ENSG00000125753.13|VASP|EFTUD2|EFTUD2	989	+	7.1419077	1.9421873	-1.0	-1.0
chr19	45522581	45522717	ENSG00000125753.13|VASP|EFTUD2|EFTUD2	999	+	7.8793483	3.1545787	-1.0	-1.0
chr19	45522717	45522818	ENSG00000125753.13|VASP|EFTUD2|EFTUD2	921	+	2.854858	1.100471	-1.0	-1.0
chr19	45619154	45619344	ENSG00000125746.16|EML2|EFTUD2|EFTUD2	953	-	3.9460256	1.3294467	-1.0	-1.0
chr19	45638739	45638854	ENSG00000125746.16|EML2|EFTUD2|EFTUD2	902	-	6.4955606	1.0098122	-1.0	-1.0
chr19	45616558	45616678	ENSG00000125746.16|EML2|EFTUD2|EFTUD2	951	-	5.976336	1.310209	-1.0	-1.0
chr19	45781982	45782172	ENSG00000104936.17|DMPK|EFTUD2|EFTUD2	926	-	3.9720113	1.1296498	-1.0	-1.0
chr19	45781991	45782171	ENSG00000268434.5|AC011530.1|EFTUD2|EFTUD2	928	-	3.8734972	1.1437211	-1.0	-1.0
chr19	46601437	46601627	ENSG00000160014.16|CALM3|EFTUD2|EFTUD2	908	+	3.7662787	1.0363318	-1.0	-1.0
chr19	46723284	46723404	ENSG00000090372.14|STRN4|EFTUD2|EFTUD2	903	-	3.494926	1.0129237	-1.0	-1.0
chr19	46745830	46745970	ENSG00000090372.14|STRN4|EFTUD2|EFTUD2	930	-	3.016946	1.1546786	-1.0	-1.0
chr19	46721857	46721977	ENSG00000090372.14|STRN4|EFTUD2|EFTUD2	920	-	3.9343336	1.0968745	-1.0	-1.0
chr19	46725003	46725128	ENSG00000090372.14|STRN4|EFTUD2|EFTUD2	904	-	3.4845247	1.0196003	-1.0	-1.0
chr19	46720801	46720901	ENSG00000090372.14|STRN4|EFTUD2|EFTUD2	902	-	6.4500513	1.0070858	-1.0	-1.0
chr19	46776757	46776974	ENSG00000105281.12|SLC1A5|EFTUD2|EFTUD2	981	-	4.198939	1.7161572	-1.0	-1.0
chr19	46777109	46777210	ENSG00000105281.12|SLC1A5|EFTUD2|EFTUD2	959	-	3.1403108	1.3880397	-1.0	-1.0
chr19	46783994	46784096	ENSG00000105281.12|SLC1A5|EFTUD2|EFTUD2	905	-	4.3502707	1.0212517	-1.0	-1.0
chr19	46784144	46784279	ENSG00000105281.12|SLC1A5|EFTUD2|EFTUD2	919	-	6.5736074	1.0905942	-1.0	-1.0
chr19	46782263	46782368	ENSG00000105281.12|SLC1A5|EFTUD2|EFTUD2	901	-	2.2645845	1.0052869	-1.0	-1.0
chr19	47229321	47229496	ENSG00000105327.17|BBC3|EFTUD2|EFTUD2	946	-	6.7424836	1.2665901	-1.0	-1.0
chr19	47227449	47227569	ENSG00000105327.17|BBC3|EFTUD2|EFTUD2	904	-	6.4737945	1.0189966	-1.0	-1.0
chr19	47271678	47271808	ENSG00000105321.12|CCDC9|EFTUD2|EFTUD2	922	+	3.251078	1.1081039	-1.0	-1.0
chr19	47270453	47270552	ENSG00000105321.12|CCDC9|EFTUD2|EFTUD2	903	+	6.655082	1.0123419	-1.0	-1.0
chr19	47375723	47375838	ENSG00000134815.18|DHX34|EFTUD2|EFTUD2	904	+	6.4925766	1.0155029	-1.0	-1.0
chr19	47752831	47753021	ENSG00000105373.18|NOP53|EFTUD2|EFTUD2	964	+	3.765208	1.4487965	-1.0	-1.0
chr19	47755161	47755347	ENSG00000105373.18|NOP53|EFTUD2|EFTUD2	978	+	5.3257008	1.6481237	-1.0	-1.0
chr19	47754311	47754551	ENSG00000105373.18|NOP53|EFTUD2|EFTUD2	988	+	4.2413316	1.9189295	-1.0	-1.0
chr19	47755036	47755136	ENSG00000105373.18|NOP53|EFTUD2|EFTUD2	903	+	6.405826	1.0123423	-1.0	-1.0
chr19	47778932	47779042	ENSG00000178980.14|SELENOW|EFTUD2|EFTUD2	904	+	4.3397055	1.0168865	-1.0	-1.0
chr19	47778824	47778932	ENSG00000178980.14|SELENOW|EFTUD2|EFTUD2	948	+	6.683534	1.2816943	-1.0	-1.0
chr19	48618937	48619142	ENSG00000063177.12|RPL18|EFTUD2|EFTUD2	968	-	5.70854	1.5009885	-1.0	-1.0
chr19	48616837	48616947	ENSG00000063177.12|RPL18|EFTUD2|EFTUD2	903	-	2.7910721	1.0147965	-1.0	-1.0
chr19	48616227	48616607	ENSG00000063177.12|RPL18|EFTUD2|EFTUD2	934	-	3.34541	1.1796603	-1.0	-1.0
chr19	48615942	48616077	ENSG00000063177.12|RPL18|EFTUD2|EFTUD2	924	-	2.5160122	1.1207303	-1.0	-1.0
chr19	48615742	48615897	ENSG00000063177.12|RPL18|EFTUD2|EFTUD2	937	-	5.4080257	1.2021444	-1.0	-1.0
chr19	48617207	48617357	ENSG00000063177.12|RPL18|EFTUD2|EFTUD2	939	-	3.3429275	1.2137018	-1.0	-1.0
chr19	48616622	48616727	ENSG00000063177.12|RPL18|EFTUD2|EFTUD2	916	-	2.8067124	1.0777198	-1.0	-1.0
chr19	48872666	48872816	ENSG00000087074.7|PPP1R15A|EFTUD2|EFTUD2	919	+	2.86151	1.0891033	-1.0	-1.0
chr19	48905890	48906030	ENSG00000104805.15|NUCB1|EFTUD2|EFTUD2	927	+	3.3535802	1.1368442	-1.0	-1.0
chr19	48965609	48965764	ENSG00000087086.14|FTL|EFTUD2|EFTUD2	986	+	3.2655954	1.8672044	-1.0	-1.0
chr19	48965916	48966280	ENSG00000087086.14|FTL|EFTUD2|EFTUD2	992	+	3.3153102	2.1151805	-1.0	-1.0
chr19	49011093	49011191	ENSG00000183207.13|RUVBL2|EFTUD2|EFTUD2	998	+	5.6049533	2.6511455	-1.0	-1.0
chr19	48993923	48994148	ENSG00000183207.13|RUVBL2|EFTUD2|EFTUD2	928	+	4.6103816	1.1430719	-1.0	-1.0
chr19	49090495	49090620	ENSG00000104852.14|SNRNP70|EFTUD2|EFTUD2	913	+	2.898971	1.0588061	-1.0	-1.0
chr19	49101429	49101614	ENSG00000104852.14|SNRNP70|EFTUD2|EFTUD2	966	+	3.218997	1.4654676	-1.0	-1.0
chr19	49090363	49090465	ENSG00000104852.14|SNRNP70|EFTUD2|EFTUD2	902	+	3.447402	1.010752	-1.0	-1.0
chr19	49102783	49102888	ENSG00000104852.14|SNRNP70|EFTUD2|EFTUD2	927	+	2.539993	1.1351968	-1.0	-1.0
chr19	49098704	49098879	ENSG00000104852.14|SNRNP70|EFTUD2|EFTUD2	999	+	5.4126396	2.8308847	-1.0	-1.0
chr19	49101678	49101778	ENSG00000104852.14|SNRNP70|EFTUD2|EFTUD2	908	+	6.600743	1.0348996	-1.0	-1.0
chr19	49103538	49103773	ENSG00000104852.14|SNRNP70|EFTUD2|EFTUD2	954	+	2.1369042	1.3364643	-1.0	-1.0
chr19	49101953	49102108	ENSG00000104852.14|SNRNP70|EFTUD2|EFTUD2	973	+	2.6394606	1.562775	-1.0	-1.0
chr19	49104478	49104658	ENSG00000104852.14|SNRNP70|EFTUD2|EFTUD2	946	+	1.8314584	1.2641827	-1.0	-1.0
chr19	49490289	49490474	ENSG00000142541.16|RPL13A|EFTUD2|EFTUD2	995	+	2.9183276	2.3237302	-1.0	-1.0
chr19	49487664	49487784	ENSG00000142541.16|RPL13A|EFTUD2|EFTUD2	916	+	2.4098248	1.0757571	-1.0	-1.0
chr19	49491557	49491662	ENSG00000142541.16|RPL13A|EFTUD2|EFTUD2	902	+	2.7252316	1.0089592	-1.0	-1.0
chr19	49490959	49491069	ENSG00000142541.16|RPL13A|EFTUD2|EFTUD2	907	+	2.2035074	1.0293572	-1.0	-1.0
chr19	49490019	49490279	ENSG00000142541.16|RPL13A|EFTUD2|EFTUD2	933	+	2.3117836	1.1737844	-1.0	-1.0
chr19	49497592	49497717	ENSG00000142534.6|RPS11|EFTUD2|EFTUD2	965	+	3.2811482	1.4594811	-1.0	-1.0
chr19	49663492	49663622	ENSG00000126456.15|IRF3|EFTUD2|EFTUD2	904	-	3.0836654	1.0196568	-1.0	-1.0
chr19	49684973	49685133	ENSG00000126457.21|PRMT1|EFTUD2|EFTUD2	903	+	4.060163	1.0125577	-1.0	-1.0
chr19	49687651	49687776	ENSG00000126457.21|PRMT1|EFTUD2|EFTUD2	906	+	2.7068894	1.0245858	-1.0	-1.0
chr19	49685848	49686138	ENSG00000126457.21|PRMT1|EFTUD2|EFTUD2	915	+	3.6069899	1.0684052	-1.0	-1.0
chr19	49687211	49687491	ENSG00000126457.21|PRMT1|EFTUD2|EFTUD2	949	+	2.915553	1.2886633	-1.0	-1.0
chr19	49686736	49686966	ENSG00000126457.21|PRMT1|EFTUD2|EFTUD2	999	+	4.545809	3.2094147	-1.0	-1.0
chr19	49803020	49803135	ENSG00000196961.12|AP2A1|EFTUD2|EFTUD2	918	+	3.5423083	1.0851798	-1.0	-1.0
chr19	49830258	49830510	ENSG00000104973.16|MED25|EFTUD2|EFTUD2	935	+	6.3600283	1.1848271	-1.0	-1.0
chr19	49831461	49831581	ENSG00000104973.16|MED25|EFTUD2|EFTUD2	903	+	6.457943	1.0127671	-1.0	-1.0
chr19	49832005	49832155	ENSG00000104973.16|MED25|EFTUD2|EFTUD2	912	+	5.5344467	1.0556742	-1.0	-1.0
chr19	49832017	49832099	ENSG00000284114.1|MIR6800|EFTUD2|EFTUD2	902	+	6.476718	1.0091304	-1.0	-1.0
chr19	49857280	49857475	ENSG00000104960.15|PTOV1|EFTUD2|EFTUD2	929	+	3.3667953	1.1481179	-1.0	-1.0
chr19	49854716	49854881	ENSG00000104960.15|PTOV1|EFTUD2|EFTUD2	965	+	4.3070245	1.4590096	-1.0	-1.0
chr19	49862281	49862370	ENSG00000039650.11|PNKP|EFTUD2|EFTUD2	942	-	4.470126	1.2371072	-1.0	-1.0
chr19	49862821	49862921	ENSG00000039650.11|PNKP|EFTUD2|EFTUD2	902	-	6.54296	1.007717	-1.0	-1.0
chr19	49863131	49863361	ENSG00000039650.11|PNKP|EFTUD2|EFTUD2	967	-	4.390433	1.477074	-1.0	-1.0
chr19	50376664	50376769	ENSG00000131408.13|NR1H2|EFTUD2|EFTUD2	905	+	6.4864297	1.0226543	-1.0	-1.0
chr19	50378816	50378931	ENSG00000131408.13|NR1H2|EFTUD2|EFTUD2	902	+	6.402793	1.0108428	-1.0	-1.0
chr19	50402816	50403041	ENSG00000062822.12|POLD1|EFTUD2|EFTUD2	964	+	4.8114343	1.4439615	-1.0	-1.0
chr19	50417097	50417171	ENSG00000062822.12|POLD1|EFTUD2|EFTUD2	993	+	7.291832	2.18131	-1.0	-1.0
chr19	50402053	50402288	ENSG00000062822.12|POLD1|EFTUD2|EFTUD2	976	+	2.7547965	1.6200569	-1.0	-1.0
chr19	50417097	50417171	ENSG00000142539.9|AC020909.1|EFTUD2|EFTUD2	993	+	7.291832	2.174139	-1.0	-1.0
chr19	51339142	51339292	ENSG00000186806.5|VSIG10L|EFTUD2|EFTUD2	949	-	4.3213882	1.2963389	-1.0	-1.0
chr19	51694555	51694715	ENSG00000182310.13|SPACA6|EFTUD2|EFTUD2	929	+	4.7984266	1.1458113	-1.0	-1.0
chr19	52215893	52215998	ENSG00000105568.17|PPP2R1A|EFTUD2|EFTUD2	940	+	6.7400913	1.2253544	-1.0	-1.0
chr19	53086321	53086431	ENSG00000170949.17|ZNF160|EFTUD2|EFTUD2	989	-	5.0707383	1.9469502	-1.0	-1.0
chr19	53086183	53086321	ENSG00000170949.17|ZNF160|EFTUD2|EFTUD2	977	-	3.4996526	1.6290889	-1.0	-1.0
chr19	53521315	53521445	ENSG00000130844.16|ZNF331|EFTUD2|EFTUD2	908	+	6.5802946	1.0377824	-1.0	-1.0
chr19	54122594	54122739	ENSG00000105618.13|PRPF31|EFTUD2|EFTUD2	904	+	6.452406	1.0159336	-1.0	-1.0
chr19	54126617	54126737	ENSG00000105618.13|PRPF31|EFTUD2|EFTUD2	940	+	4.4643364	1.2194431	-1.0	-1.0
chr19	54123024	54123139	ENSG00000105618.13|PRPF31|EFTUD2|EFTUD2	920	+	4.0311327	1.096995	-1.0	-1.0
chr19	54128862	54129047	ENSG00000105618.13|PRPF31|EFTUD2|EFTUD2	903	+	3.5853584	1.0134166	-1.0	-1.0
chr19	54129111	54129356	ENSG00000105618.13|PRPF31|EFTUD2|EFTUD2	1000	+	5.7974615	3.3157272	-1.0	-1.0
chr19	54147977	54148142	ENSG00000088038.17|CNOT3|EFTUD2|EFTUD2	967	+	5.4860296	1.4823345	-1.0	-1.0
chr19	54145422	54145541	ENSG00000088038.17|CNOT3|EFTUD2|EFTUD2	907	+	6.625027	1.030389	-1.0	-1.0
chr19	54148535	54148619	ENSG00000088038.17|CNOT3|EFTUD2|EFTUD2	965	+	4.638559	1.453736	-1.0	-1.0
chr19	54147302	54147487	ENSG00000088038.17|CNOT3|EFTUD2|EFTUD2	926	+	3.409517	1.1333653	-1.0	-1.0
chr19	54146957	54147077	ENSG00000088038.17|CNOT3|EFTUD2|EFTUD2	924	+	4.4258404	1.1177139	-1.0	-1.0
chr19	54191964	54192109	ENSG00000170892.10|TSEN34|EFTUD2|EFTUD2	903	+	6.480618	1.0111591	-1.0	-1.0
chr19	54451412	54451607	ENSG00000167615.16|LENG8|EFTUD2|EFTUD2	927	+	6.2045603	1.1376804	-1.0	-1.0
chr19	54451991	54452101	ENSG00000167615.16|LENG8|EFTUD2|EFTUD2	907	+	2.8524635	1.0300356	-1.0	-1.0
chr19	54453791	54453906	ENSG00000167615.16|LENG8|EFTUD2|EFTUD2	924	+	3.3514025	1.1196162	-1.0	-1.0
chr19	54452752	54452927	ENSG00000167615.16|LENG8|EFTUD2|EFTUD2	994	+	5.6631823	2.2194586	-1.0	-1.0
chr19	54455567	54455966	ENSG00000167615.16|LENG8|EFTUD2|EFTUD2	995	+	4.769478	2.3385305	-1.0	-1.0
chr19	54456465	54456630	ENSG00000167615.16|LENG8|EFTUD2|EFTUD2	1000	+	5.9938912	4.1435018	-1.0	-1.0
chr19	55096690	55096790	ENSG00000125503.12|PPP1R12C|EFTUD2|EFTUD2	903	-	3.4765053	1.0141809	-1.0	-1.0
chr19	55096130	55096270	ENSG00000125503.12|PPP1R12C|EFTUD2|EFTUD2	948	-	4.0727367	1.2880383	-1.0	-1.0
chr19	55092662	55092775	ENSG00000125503.12|PPP1R12C|EFTUD2|EFTUD2	970	-	4.7268405	1.5296161	-1.0	-1.0
chr19	55240114	55240224	ENSG00000105063.18|PPP6R1|EFTUD2|EFTUD2	940	-	3.6654477	1.219948	-1.0	-1.0
chr19	55231044	55231239	ENSG00000105063.18|PPP6R1|EFTUD2|EFTUD2	904	-	6.5194354	1.0156224	-1.0	-1.0
chr19	55231668	55231788	ENSG00000105063.18|PPP6R1|EFTUD2|EFTUD2	950	-	6.7559595	1.3039241	-1.0	-1.0
chr19	55342095	55342220	ENSG00000133247.13|KMT5C|EFTUD2|EFTUD2	934	+	3.428797	1.1827016	-1.0	-1.0
chr19	55343816	55344131	ENSG00000133247.13|KMT5C|EFTUD2|EFTUD2	965	+	3.700988	1.4599813	-1.0	-1.0
chr19	55343581	55343681	ENSG00000133247.13|KMT5C|EFTUD2|EFTUD2	901	+	4.3632917	1.0028476	-1.0	-1.0
chr19	55342811	55342981	ENSG00000133247.13|KMT5C|EFTUD2|EFTUD2	911	+	5.0290976	1.0522426	-1.0	-1.0
chr19	55343376	55343571	ENSG00000133247.13|KMT5C|EFTUD2|EFTUD2	934	+	3.213392	1.1818991	-1.0	-1.0
chr19	55407372	55407586	ENSG00000108106.13|UBE2S|EFTUD2|EFTUD2	996	-	3.824014	2.431991	-1.0	-1.0
chr19	55406703	55406813	ENSG00000108106.13|UBE2S|EFTUD2|EFTUD2	904	-	3.049811	1.0185431	-1.0	-1.0
chr19	55660629	55660804	ENSG00000063244.12|U2AF2|EFTUD2|EFTUD2	915	+	3.0864944	1.0689526	-1.0	-1.0
chr19	55663363	55663478	ENSG00000063244.12|U2AF2|EFTUD2|EFTUD2	907	+	6.5763297	1.0325654	-1.0	-1.0
chr19	55663740	55663920	ENSG00000063244.12|U2AF2|EFTUD2|EFTUD2	929	+	4.7788005	1.1474861	-1.0	-1.0
chr19	58393515	58393620	ENSG00000083845.8|RPS5|EFTUD2|EFTUD2	909	+	6.57366	1.0422347	-1.0	-1.0
chr19	58548485	58548592	ENSG00000130726.11|TRIM28|EFTUD2|EFTUD2	971	+	2.7705965	1.5322427	-1.0	-1.0
chr19	58548592	58548739	ENSG00000130726.11|TRIM28|EFTUD2|EFTUD2	1000	+	7.290946	12.354512	-1.0	-1.0
chr19	58547906	58548033	ENSG00000130726.11|TRIM28|EFTUD2|EFTUD2	993	+	5.2388816	2.1651406	-1.0	-1.0
chr19	58546716	58546901	ENSG00000130726.11|TRIM28|EFTUD2|EFTUD2	909	+	2.8078208	1.0395081	-1.0	-1.0
chr19	58545537	58545692	ENSG00000130726.11|TRIM28|EFTUD2|EFTUD2	979	+	3.8501625	1.67355	-1.0	-1.0
chr19	58547026	58547134	ENSG00000130726.11|TRIM28|EFTUD2|EFTUD2	907	+	2.6116655	1.0300786	-1.0	-1.0
chr19	58549240	58549330	ENSG00000130726.11|TRIM28|EFTUD2|EFTUD2	997	+	4.7507434	2.5380423	-1.0	-1.0
chr19	58549475	58549955	ENSG00000130726.11|TRIM28|EFTUD2|EFTUD2	1000	+	3.6212213	6.1069407	-1.0	-1.0
chr19	58548408	58548485	ENSG00000130726.11|TRIM28|EFTUD2|EFTUD2	1000	+	5.409909	8.167909	-1.0	-1.0
chr19	58548739	58549119	ENSG00000130726.11|TRIM28|EFTUD2|EFTUD2	1000	+	4.4021053	9.461394	-1.0	-1.0
chr19	58545896	58546056	ENSG00000130726.11|TRIM28|EFTUD2|EFTUD2	942	+	3.7186959	1.2374504	-1.0	-1.0
chr19	58548180	58548293	ENSG00000130726.11|TRIM28|EFTUD2|EFTUD2	998	+	7.7282615	2.8230352	-1.0	-1.0
chr19	58546091	58546246	ENSG00000130726.11|TRIM28|EFTUD2|EFTUD2	906	+	2.2072296	1.0269604	-1.0	-1.0
chr19	58545236	58545456	ENSG00000130726.11|TRIM28|EFTUD2|EFTUD2	974	+	4.4671764	1.5873442	-1.0	-1.0
chr19	58547254	58547459	ENSG00000130726.11|TRIM28|EFTUD2|EFTUD2	959	+	3.0175226	1.391923	-1.0	-1.0
chr19	58550284	58550376	ENSG00000130726.11|TRIM28|EFTUD2|EFTUD2	996	+	4.6302543	2.4238517	-1.0	-1.0
chr19	58547713	58547761	ENSG00000130726.11|TRIM28|EFTUD2|EFTUD2	1000	+	8.798703	5.3781033	-1.0	-1.0
chr19	58547558	58547683	ENSG00000130726.11|TRIM28|EFTUD2|EFTUD2	932	+	2.5107179	1.1703753	-1.0	-1.0
chr19	58550067	58550146	ENSG00000130726.11|TRIM28|EFTUD2|EFTUD2	992	+	3.0388794	2.1072598	-1.0	-1.0
chr19	58547511	58547558	ENSG00000130726.11|TRIM28|EFTUD2|EFTUD2	996	+	5.3880224	2.3965042	-1.0	-1.0
chr19	58550284	58550376	ENSG00000275924.1|MIR6807|EFTUD2|EFTUD2	996	+	4.6302543	2.4039428	-1.0	-1.0
chr19	58551967	58552054	ENSG00000130724.8|CHMP2A|EFTUD2|EFTUD2	999	-	7.692439	2.8587992	-1.0	-1.0
chr19	58556891	58557086	ENSG00000130725.7|UBE2M|EFTUD2|EFTUD2	913	-	5.49976	1.0596199	-1.0	-1.0
chr2	3575459	3575559	ENSG00000171863.12|RPS7|EFTUD2|EFTUD2	903	+	3.482929	1.0123423	-1.0	-1.0
chr2	3575891	3576126	ENSG00000171863.12|RPS7|EFTUD2|EFTUD2	927	+	5.955715	1.1337446	-1.0	-1.0
chr2	3575684	3575816	ENSG00000171863.12|RPS7|EFTUD2|EFTUD2	995	+	5.7730074	2.2644348	-1.0	-1.0
chr2	9003410	9003520	ENSG00000143797.11|MBOAT2|EFTUD2|EFTUD2	931	-	4.458459	1.1612803	-1.0	-1.0
chr2	10122882	10122982	ENSG00000171848.14|RRM2|EFTUD2|EFTUD2	906	+	2.954613	1.0284139	-1.0	-1.0
chr2	10122897	10122982	ENSG00000284681.1|AC007240.1|EFTUD2|EFTUD2	908	+	3.2711356	1.0367186	-1.0	-1.0
chr2	10444692	10444930	ENSG00000115758.12|ODC1|EFTUD2|EFTUD2	952	-	4.5632696	1.3153422	-1.0	-1.0
chr2	10812320	10812665	ENSG00000143870.12|PDIA6|EFTUD2|EFTUD2	945	-	4.8507943	1.2593821	-1.0	-1.0
chr2	15427583	15427703	ENSG00000151779.12|NBAS|EFTUD2|EFTUD2	904	-	6.4065237	1.0155512	-1.0	-1.0
chr2	15597531	15597681	ENSG00000079785.14|DDX1|EFTUD2|EFTUD2	913	+	3.3147027	1.0611782	-1.0	-1.0
chr2	15596623	15596728	ENSG00000079785.14|DDX1|EFTUD2|EFTUD2	903	+	6.5712156	1.0152906	-1.0	-1.0
chr2	15628736	15628796	ENSG00000079785.14|DDX1|EFTUD2|EFTUD2	993	+	7.2371507	2.1364813	-1.0	-1.0
chr2	20051216	20051406	ENSG00000068697.6|LAPTM4A|EFTUD2|EFTUD2	941	-	5.383714	1.2301184	-1.0	-1.0
chr2	27023411	27023656	ENSG00000084764.10|MAPRE3|EFTUD2|EFTUD2	957	+	3.032203	1.3665541	-1.0	-1.0
chr2	27023976	27024076	ENSG00000084764.10|MAPRE3|EFTUD2|EFTUD2	903	+	3.482929	1.0124482	-1.0	-1.0
chr2	27034251	27034571	ENSG00000119777.18|TMEM214|EFTUD2|EFTUD2	945	+	4.2758093	1.2630321	-1.0	-1.0
chr2	27038237	27038472	ENSG00000119777.18|TMEM214|EFTUD2|EFTUD2	929	+	5.5841727	1.150282	-1.0	-1.0
chr2	27036052	27036192	ENSG00000119777.18|TMEM214|EFTUD2|EFTUD2	933	+	3.3374226	1.1736591	-1.0	-1.0
chr2	27038532	27038682	ENSG00000119777.18|TMEM214|EFTUD2|EFTUD2	923	+	6.625424	1.1119193	-1.0	-1.0
chr2	27036592	27036704	ENSG00000119777.18|TMEM214|EFTUD2|EFTUD2	910	+	3.101127	1.0479095	-1.0	-1.0
chr2	27037705	27037830	ENSG00000119777.18|TMEM214|EFTUD2|EFTUD2	951	+	3.5325155	1.3078184	-1.0	-1.0
chr2	27205239	27205419	ENSG00000138074.14|SLC5A6|EFTUD2|EFTUD2	956	-	4.5851326	1.35572	-1.0	-1.0
chr2	27232224	27232334	ENSG00000084774.13|CAD|EFTUD2|EFTUD2	908	+	3.05415	1.0349768	-1.0	-1.0
chr2	27225926	27226130	ENSG00000084774.13|CAD|EFTUD2|EFTUD2	984	+	3.8460736	1.8074836	-1.0	-1.0
chr2	27226130	27226450	ENSG00000084774.13|CAD|EFTUD2|EFTUD2	936	+	3.236529	1.192734	-1.0	-1.0
chr2	27312242	27312342	ENSG00000115204.14|MPV17|EFTUD2|EFTUD2	902	-	6.377803	1.0091304	-1.0	-1.0
chr2	27312522	27312667	ENSG00000115204.14|MPV17|EFTUD2|EFTUD2	916	-	3.4227998	1.0750995	-1.0	-1.0
chr2	27333999	27334104	ENSG00000115207.13|GTF3C2|EFTUD2|EFTUD2	903	-	6.466179	1.0123423	-1.0	-1.0
chr2	27433815	27433988	ENSG00000115216.13|NRBP1|EFTUD2|EFTUD2	916	+	4.0143795	1.0750635	-1.0	-1.0
chr2	27440702	27440804	ENSG00000115216.13|NRBP1|EFTUD2|EFTUD2	999	+	7.746876	2.9126167	-1.0	-1.0
chr2	27441180	27441266	ENSG00000115216.13|NRBP1|EFTUD2|EFTUD2	980	+	6.9623203	1.7092999	-1.0	-1.0
chr2	27457980	27458115	ENSG00000138002.14|IFT172|EFTUD2|EFTUD2	902	-	3.656792	1.0103586	-1.0	-1.0
chr2	27662108	27662208	ENSG00000119760.15|SUPT7L|EFTUD2|EFTUD2	901	-	6.3683267	1.0053729	-1.0	-1.0
chr2	28752176	28752456	ENSG00000213639.9|PPP1CB|EFTUD2|EFTUD2	941	+	4.003026	1.2257301	-1.0	-1.0
chr2	28752486	28752616	ENSG00000213639.9|PPP1CB|EFTUD2|EFTUD2	908	+	6.588794	1.0361637	-1.0	-1.0
chr2	28927725	28927855	ENSG00000163811.11|WDR43|EFTUD2|EFTUD2	922	+	5.413653	1.1072319	-1.0	-1.0
chr2	28914208	28914333	ENSG00000163811.11|WDR43|EFTUD2|EFTUD2	962	+	4.0223074	1.4255823	-1.0	-1.0
chr2	38568297	38568385	ENSG00000143889.15|HNRNPLL|EFTUD2|EFTUD2	906	-	6.568112	1.0275481	-1.0	-1.0
chr2	38747935	38748046	ENSG00000115875.18|SRSF7|EFTUD2|EFTUD2	903	-	3.0405815	1.0151447	-1.0	-1.0
chr2	38746179	38746284	ENSG00000115875.18|SRSF7|EFTUD2|EFTUD2	908	-	2.6129026	1.0340712	-1.0	-1.0
chr2	43960370	43960535	ENSG00000138095.18|LRPPRC|EFTUD2|EFTUD2	985	-	3.2965577	1.823604	-1.0	-1.0
chr2	43973925	43974025	ENSG00000138095.18|LRPPRC|EFTUD2|EFTUD2	903	-	6.3871965	1.0123423	-1.0	-1.0
chr2	43917863	43918024	ENSG00000138095.18|LRPPRC|EFTUD2|EFTUD2	945	-	4.074218	1.2619311	-1.0	-1.0
chr2	47175977	47176232	ENSG00000143933.16|CALM2|EFTUD2|EFTUD2	997	-	4.4686337	2.459222	-1.0	-1.0
chr2	47176260	47176460	ENSG00000143933.16|CALM2|EFTUD2|EFTUD2	935	-	2.5902245	1.1844393	-1.0	-1.0
chr2	47175717	47175832	ENSG00000143933.16|CALM2|EFTUD2|EFTUD2	924	-	3.044773	1.1213299	-1.0	-1.0
chr2	47175979	47176234	ENSG00000273269.2|STPG4|EFTUD2|EFTUD2	997	-	4.5350146	2.511759	-1.0	-1.0
chr2	47176254	47176440	ENSG00000273269.2|STPG4|EFTUD2|EFTUD2	935	-	2.7048311	1.1893276	-1.0	-1.0
chr2	47175719	47175839	ENSG00000273269.2|STPG4|EFTUD2|EFTUD2	930	-	3.0234141	1.1557115	-1.0	-1.0
chr2	47808247	47808328	ENSG00000138081.20|FBXO11|EFTUD2|EFTUD2	938	-	4.4376264	1.205639	-1.0	-1.0
chr2	47818621	47818736	ENSG00000138081.20|FBXO11|EFTUD2|EFTUD2	903	-	5.3627768	1.0143056	-1.0	-1.0
chr2	53948972	53949137	ENSG00000068878.14|PSME4|EFTUD2|EFTUD2	994	-	5.716067	2.2069213	-1.0	-1.0
chr2	53935942	53936086	ENSG00000068878.14|PSME4|EFTUD2|EFTUD2	910	-	5.2211447	1.0472732	-1.0	-1.0
chr2	54974591	54974694	ENSG00000115310.17|RTN4|EFTUD2|EFTUD2	925	-	2.4374487	1.1261548	-1.0	-1.0
chr2	55233421	55233526	ENSG00000143947.13|RPS27A|EFTUD2|EFTUD2	903	+	3.0074303	1.0121552	-1.0	-1.0
chr2	55232706	55232821	ENSG00000143947.13|RPS27A|EFTUD2|EFTUD2	906	+	5.828085	1.0259095	-1.0	-1.0
chr2	61235702	61235844	ENSG00000115464.14|USP34|EFTUD2|EFTUD2	932	-	6.7423415	1.1650165	-1.0	-1.0
chr2	61485631	61485771	ENSG00000082898.16|XPO1|EFTUD2|EFTUD2	968	-	6.517304	1.496972	-1.0	-1.0
chr2	61490526	61490636	ENSG00000082898.16|XPO1|EFTUD2|EFTUD2	914	-	6.631618	1.0678538	-1.0	-1.0
chr2	61492481	61492566	ENSG00000082898.16|XPO1|EFTUD2|EFTUD2	907	-	4.3912206	1.0336258	-1.0	-1.0
chr2	61501884	61501995	ENSG00000082898.16|XPO1|EFTUD2|EFTUD2	910	-	3.0896232	1.0468216	-1.0	-1.0
chr2	61502040	61502140	ENSG00000082898.16|XPO1|EFTUD2|EFTUD2	907	-	2.270462	1.0318732	-1.0	-1.0
chr2	61537951	61538066	ENSG00000082898.16|XPO1|EFTUD2|EFTUD2	903	-	1.5857795	1.0131423	-1.0	-1.0
chr2	61502145	61502270	ENSG00000082898.16|XPO1|EFTUD2|EFTUD2	969	-	3.8105574	1.5053118	-1.0	-1.0
chr2	61537142	61537547	ENSG00000082898.16|XPO1|EFTUD2|EFTUD2	983	-	2.4944453	1.7693876	-1.0	-1.0
chr2	61498702	61498913	ENSG00000082898.16|XPO1|EFTUD2|EFTUD2	999	-	4.1705136	2.8321846	-1.0	-1.0
chr2	61501995	61502040	ENSG00000082898.16|XPO1|EFTUD2|EFTUD2	936	-	2.7087386	1.191585	-1.0	-1.0
chr2	61482834	61483029	ENSG00000082898.16|XPO1|EFTUD2|EFTUD2	948	-	2.752268	1.2843853	-1.0	-1.0
chr2	61533633	61533771	ENSG00000082898.16|XPO1|EFTUD2|EFTUD2	962	-	4.6461167	1.4253677	-1.0	-1.0
chr2	61499583	61499712	ENSG00000082898.16|XPO1|EFTUD2|EFTUD2	927	-	3.1262212	1.1385888	-1.0	-1.0
chr2	61491936	61492034	ENSG00000082898.16|XPO1|EFTUD2|EFTUD2	903	-	6.3871965	1.0120467	-1.0	-1.0
chr2	61885019	61885072	ENSG00000115484.14|CCT4|EFTUD2|EFTUD2	902	-	6.54296	1.007717	-1.0	-1.0
chr2	65129686	65129836	ENSG00000138069.16|RAB1A|EFTUD2|EFTUD2	904	-	3.2270157	1.0169446	-1.0	-1.0
chr2	69386813	69387058	ENSG00000198380.12|GFPT1|EFTUD2|EFTUD2	911	-	3.6812677	1.0521894	-1.0	-1.0
chr2	69843281	69843456	ENSG00000087338.4|GMCL1|EFTUD2|EFTUD2	903	+	6.4409285	1.0151919	-1.0	-1.0
chr2	69915403	69915543	ENSG00000059728.10|MXD1|EFTUD2|EFTUD2	926	+	6.5778966	1.130774	-1.0	-1.0
chr2	70228986	70229326	ENSG00000115998.7|C2orf42|EFTUD2|EFTUD2	983	-	3.1379302	1.7630463	-1.0	-1.0
chr2	70227646	70227786	ENSG00000115998.7|C2orf42|EFTUD2|EFTUD2	925	-	2.3997266	1.126502	-1.0	-1.0
chr2	70228987	70229318	ENSG00000116001.15|TIA1|EFTUD2|EFTUD2	982	-	3.136355	1.7554729	-1.0	-1.0
chr2	70287982	70288102	ENSG00000143977.13|SNRPG|EFTUD2|EFTUD2	905	-	3.0638824	1.0212003	-1.0	-1.0
chr2	74178439	74178644	ENSG00000114978.17|MOB1A|EFTUD2|EFTUD2	967	-	3.6777194	1.4789135	-1.0	-1.0
chr2	74505419	74505551	ENSG00000115289.13|PCGF1|EFTUD2|EFTUD2	962	-	6.8258057	1.4206305	-1.0	-1.0
chr2	74527810	74527950	ENSG00000115307.16|AUP1|EFTUD2|EFTUD2	925	-	2.5601053	1.1232541	-1.0	-1.0
chr2	74873943	74874158	ENSG00000159399.9|HK2|EFTUD2|EFTUD2	988	+	6.5256305	1.917638	-1.0	-1.0
chr2	74874449	74874604	ENSG00000159399.9|HK2|EFTUD2|EFTUD2	948	+	4.022475	1.2857088	-1.0	-1.0
chr2	85543000	85543165	ENSG00000168906.12|MAT2A|EFTUD2|EFTUD2	905	+	1.5064999	1.022332	-1.0	-1.0
chr2	85541117	85541277	ENSG00000168906.12|MAT2A|EFTUD2|EFTUD2	919	+	2.9393313	1.0903684	-1.0	-1.0
chr2	86108499	86108774	ENSG00000132300.18|PTCD3|EFTUD2|EFTUD2	924	+	6.632383	1.1190284	-1.0	-1.0
chr2	86133222	86133382	ENSG00000132300.18|PTCD3|EFTUD2|EFTUD2	908	+	3.0985618	1.0375514	-1.0	-1.0
chr2	86130987	86131106	ENSG00000132300.18|PTCD3|EFTUD2|EFTUD2	912	+	2.6385283	1.0536153	-1.0	-1.0
chr2	86127991	86128131	ENSG00000132300.18|PTCD3|EFTUD2|EFTUD2	954	+	6.085549	1.3365421	-1.0	-1.0
chr2	86108402	86108499	ENSG00000132300.18|PTCD3|EFTUD2|EFTUD2	993	+	7.3018165	2.1803546	-1.0	-1.0
chr2	86455089	86455187	ENSG00000115548.16|KDM3A|EFTUD2|EFTUD2	929	+	3.5864954	1.1482296	-1.0	-1.0
chr2	86482102	86482337	ENSG00000115548.16|KDM3A|EFTUD2|EFTUD2	985	+	5.0443106	1.8364178	-1.0	-1.0
chr2	86484158	86484363	ENSG00000115548.16|KDM3A|EFTUD2|EFTUD2	979	+	4.4730096	1.6683064	-1.0	-1.0
chr2	86456877	86456977	ENSG00000115548.16|KDM3A|EFTUD2|EFTUD2	946	+	3.7159548	1.2666374	-1.0	-1.0
chr2	86478026	86478141	ENSG00000115548.16|KDM3A|EFTUD2|EFTUD2	902	+	6.4176683	1.0067842	-1.0	-1.0
chr2	86484788	86484923	ENSG00000115548.16|KDM3A|EFTUD2|EFTUD2	902	+	6.551215	1.0095897	-1.0	-1.0
chr2	86489352	86489572	ENSG00000115548.16|KDM3A|EFTUD2|EFTUD2	982	+	3.4242797	1.7566588	-1.0	-1.0
chr2	95104542	95104667	ENSG00000144029.11|MRPS5|EFTUD2|EFTUD2	913	-	3.2501063	1.0610043	-1.0	-1.0
chr2	95908609	95908769	ENSG00000174501.14|ANKRD36C|EFTUD2|EFTUD2	911	-	4.6320043	1.048479	-1.0	-1.0
chr2	95910304	95910444	ENSG00000174501.14|ANKRD36C|EFTUD2|EFTUD2	903	-	6.426617	1.0113084	-1.0	-1.0
chr2	96193175	96193275	ENSG00000084090.13|STARD7|EFTUD2|EFTUD2	901	-	2.965779	1.0028476	-1.0	-1.0
chr2	96277376	96277526	ENSG00000144028.14|SNRNP200|EFTUD2|EFTUD2	932	-	6.784589	1.1658453	-1.0	-1.0
chr2	96277678	96277863	ENSG00000144028.14|SNRNP200|EFTUD2|EFTUD2	987	-	6.4565473	1.8731254	-1.0	-1.0
chr2	96286206	96286310	ENSG00000144028.14|SNRNP200|EFTUD2|EFTUD2	903	-	6.4001575	1.0135198	-1.0	-1.0
chr2	96612353	96612461	ENSG00000114982.17|KANSL3|EFTUD2|EFTUD2	989	-	5.121415	1.9747971	-1.0	-1.0
chr2	96619239	96619358	ENSG00000114982.17|KANSL3|EFTUD2|EFTUD2	928	-	4.4043155	1.1456778	-1.0	-1.0
chr2	96612563	96612763	ENSG00000114982.17|KANSL3|EFTUD2|EFTUD2	953	-	6.69255	1.323744	-1.0	-1.0
chr2	96612231	96612351	ENSG00000114982.17|KANSL3|EFTUD2|EFTUD2	944	-	4.5141397	1.251539	-1.0	-1.0
chr2	96865440	96865537	ENSG00000168758.10|SEMA4C|EFTUD2|EFTUD2	959	-	3.035313	1.3914641	-1.0	-1.0
chr2	96861495	96861605	ENSG00000168758.10|SEMA4C|EFTUD2|EFTUD2	904	-	2.8213725	1.0161326	-1.0	-1.0
chr2	96869663	96869768	ENSG00000168758.10|SEMA4C|EFTUD2|EFTUD2	927	-	3.5896993	1.1342406	-1.0	-1.0
chr2	96869875	96869971	ENSG00000168758.10|SEMA4C|EFTUD2|EFTUD2	970	-	2.9837577	1.5245081	-1.0	-1.0
chr2	96866129	96866282	ENSG00000168758.10|SEMA4C|EFTUD2|EFTUD2	940	-	3.977487	1.2216897	-1.0	-1.0
chr2	96864382	96864532	ENSG00000168758.10|SEMA4C|EFTUD2|EFTUD2	990	-	7.139036	1.9887496	-1.0	-1.0
chr2	96864880	96864963	ENSG00000168758.10|SEMA4C|EFTUD2|EFTUD2	959	-	3.8881402	1.3855058	-1.0	-1.0
chr2	96869128	96869493	ENSG00000168758.10|SEMA4C|EFTUD2|EFTUD2	933	-	3.2310257	1.1759789	-1.0	-1.0
chr2	96864532	96864704	ENSG00000168758.10|SEMA4C|EFTUD2|EFTUD2	1000	-	5.601204	3.4478166	-1.0	-1.0
chr2	96866472	96866857	ENSG00000168758.10|SEMA4C|EFTUD2|EFTUD2	949	-	3.2815292	1.2898525	-1.0	-1.0
chr2	96868863	96869118	ENSG00000168758.10|SEMA4C|EFTUD2|EFTUD2	914	-	2.530566	1.0662831	-1.0	-1.0
chr2	96865008	96865115	ENSG00000168758.10|SEMA4C|EFTUD2|EFTUD2	905	-	2.8347535	1.0233384	-1.0	-1.0
chr2	96865929	96866064	ENSG00000168758.10|SEMA4C|EFTUD2|EFTUD2	919	-	5.4701953	1.0937555	-1.0	-1.0
chr2	96867515	96867620	ENSG00000168758.10|SEMA4C|EFTUD2|EFTUD2	922	-	3.4064622	1.1091847	-1.0	-1.0
chr2	96867996	96868411	ENSG00000168758.10|SEMA4C|EFTUD2|EFTUD2	933	-	3.1564803	1.1720568	-1.0	-1.0
chr2	96865320	96865435	ENSG00000168758.10|SEMA4C|EFTUD2|EFTUD2	1000	-	6.5992637	6.024402	-1.0	-1.0
chr2	96865537	96865665	ENSG00000168758.10|SEMA4C|EFTUD2|EFTUD2	934	-	3.373084	1.1781998	-1.0	-1.0
chr2	96893063	96893203	ENSG00000168754.14|FAM178B|EFTUD2|EFTUD2	916	-	2.975125	1.0782602	-1.0	-1.0
chr2	96894176	96894421	ENSG00000168754.14|FAM178B|EFTUD2|EFTUD2	979	-	2.602731	1.6824261	-1.0	-1.0
chr2	97183487	97183581	ENSG00000135976.17|ANKRD36|EFTUD2|EFTUD2	941	+	4.4507375	1.2290599	-1.0	-1.0
chr2	97211741	97211871	ENSG00000135976.17|ANKRD36|EFTUD2|EFTUD2	965	+	3.814073	1.4504886	-1.0	-1.0
chr2	97209709	97209799	ENSG00000135976.17|ANKRD36|EFTUD2|EFTUD2	957	+	4.5982547	1.3650542	-1.0	-1.0
chr2	97142668	97142762	ENSG00000135976.17|ANKRD36|EFTUD2|EFTUD2	905	+	6.6251464	1.0235518	-1.0	-1.0
chr2	97205813	97205939	ENSG00000135976.17|ANKRD36|EFTUD2|EFTUD2	954	+	5.791608	1.3357952	-1.0	-1.0
chr2	97540106	97540200	ENSG00000196912.12|ANKRD36B|EFTUD2|EFTUD2	903	-	6.405826	1.0123423	-1.0	-1.0
chr2	97553030	97553160	ENSG00000196912.12|ANKRD36B|EFTUD2|EFTUD2	903	-	6.532876	1.0119336	-1.0	-1.0
chr2	97549046	97549166	ENSG00000196912.12|ANKRD36B|EFTUD2|EFTUD2	922	-	3.3982577	1.105584	-1.0	-1.0
chr2	97646955	97647135	ENSG00000135940.6|COX5B|EFTUD2|EFTUD2	961	+	3.2118812	1.4124655	-1.0	-1.0
chr2	97647443	97647593	ENSG00000135940.6|COX5B|EFTUD2|EFTUD2	988	+	7.117934	1.9145011	-1.0	-1.0
chr2	97647140	97647265	ENSG00000135940.6|COX5B|EFTUD2|EFTUD2	953	+	6.742353	1.3246485	-1.0	-1.0
chr2	97658316	97658421	ENSG00000115073.7|ACTR1B|EFTUD2|EFTUD2	950	-	4.537719	1.3007507	-1.0	-1.0
chr2	97659451	97659551	ENSG00000115073.7|ACTR1B|EFTUD2|EFTUD2	904	-	6.5016656	1.0195884	-1.0	-1.0
chr2	97657050	97657150	ENSG00000115073.7|ACTR1B|EFTUD2|EFTUD2	900	-	3.4380043	1.0012296	-1.0	-1.0
chr2	101293890	101294013	ENSG00000163162.8|RNF149|EFTUD2|EFTUD2	949	-	3.5585997	1.2955278	-1.0	-1.0
chr2	101288907	101289012	ENSG00000163162.8|RNF149|EFTUD2|EFTUD2	901	-	3.1916137	1.0032511	-1.0	-1.0
chr2	110677758	110677953	ENSG00000169679.14|BUB1|EFTUD2|EFTUD2	910	-	6.1225557	1.0463486	-1.0	-1.0
chr2	110667705	110667796	ENSG00000169679.14|BUB1|EFTUD2|EFTUD2	989	-	3.679405	1.9509788	-1.0	-1.0
chr2	110659817	110659972	ENSG00000169679.14|BUB1|EFTUD2|EFTUD2	976	-	6.9600015	1.6285635	-1.0	-1.0
chr2	112647162	112647312	ENSG00000144136.10|SLC20A1|EFTUD2|EFTUD2	941	+	5.0765333	1.227136	-1.0	-1.0
chr2	112652689	112652798	ENSG00000144136.10|SLC20A1|EFTUD2|EFTUD2	946	+	2.9341063	1.2683504	-1.0	-1.0
chr2	112652798	112652888	ENSG00000144136.10|SLC20A1|EFTUD2|EFTUD2	998	+	5.5507517	2.7263968	-1.0	-1.0
chr2	112647464	112647604	ENSG00000144136.10|SLC20A1|EFTUD2|EFTUD2	909	+	2.450349	1.0404656	-1.0	-1.0
chr2	113235605	113235755	ENSG00000189223.14|PAX8-AS1|EFTUD2|EFTUD2	910	+	3.5600667	1.0449761	-1.0	-1.0
chr2	113595852	113596032	ENSG00000146556.14|WASH2P|EFTUD2|EFTUD2	930	+	3.3790863	1.1578653	-1.0	-1.0
chr2	126656512	126656702	ENSG00000136732.14|GYPC|EFTUD2|EFTUD2	904	+	4.340162	1.0195842	-1.0	-1.0
chr2	131071700	131071805	ENSG00000152102.17|FAM168B|EFTUD2|EFTUD2	903	-	6.4151077	1.0123423	-1.0	-1.0
chr2	131120864	131120978	ENSG00000115762.16|PLEKHB2|EFTUD2|EFTUD2	946	+	3.7196496	1.269729	-1.0	-1.0
chr2	131518708	131518908	ENSG00000152117.17|AC073869.1|EFTUD2|EFTUD2	992	+	5.007765	2.11761	-1.0	-1.0
chr2	131501253	131501357	ENSG00000152117.17|AC073869.1|EFTUD2|EFTUD2	903	+	3.4633644	1.0147097	-1.0	-1.0
chr2	148020436	148020607	ENSG00000115947.13|ORC4|EFTUD2|EFTUD2	918	-	3.524339	1.0858337	-1.0	-1.0
chr2	148881821	148881926	ENSG00000231079.7|AC105402.3|EFTUD2|EFTUD2	991	-	2.6942558	2.026742	-1.0	-1.0
chr2	149586958	149587093	ENSG00000168288.12|MMADHC|EFTUD2|EFTUD2	901	-	6.4283133	1.0037779	-1.0	-1.0
chr2	152693037	152693111	ENSG00000196504.15|PRPF40A|EFTUD2|EFTUD2	1000	-	5.228425	3.540905	-1.0	-1.0
chr2	152658947	152659189	ENSG00000196504.15|PRPF40A|EFTUD2|EFTUD2	1000	-	4.0851874	3.3708887	-1.0	-1.0
chr2	152658775	152658947	ENSG00000196504.15|PRPF40A|EFTUD2|EFTUD2	998	-	7.6030226	2.742246	-1.0	-1.0
chr2	152659189	152659269	ENSG00000196504.15|PRPF40A|EFTUD2|EFTUD2	906	-	3.0592644	1.0289325	-1.0	-1.0
chr2	152692913	152693037	ENSG00000196504.15|PRPF40A|EFTUD2|EFTUD2	903	-	6.5354714	1.0119541	-1.0	-1.0
chr2	152694407	152694557	ENSG00000196504.15|PRPF40A|EFTUD2|EFTUD2	957	-	3.94127	1.3657625	-1.0	-1.0
chr2	159762993	159763098	ENSG00000136536.14|MARCH7|EFTUD2|EFTUD2	903	+	3.044737	1.0128877	-1.0	-1.0
chr2	169560325	169560450	ENSG00000138399.17|FASTKD1|EFTUD2|EFTUD2	902	-	2.3450952	1.0093393	-1.0	-1.0
chr2	169604102	169604186	ENSG00000138398.15|PPIG|EFTUD2|EFTUD2	944	+	4.4889727	1.2523432	-1.0	-1.0
chr2	169808756	169808881	ENSG00000138385.15|SSB|EFTUD2|EFTUD2	930	+	2.9216933	1.1547748	-1.0	-1.0
chr2	169806860	169806985	ENSG00000138385.15|SSB|EFTUD2|EFTUD2	918	+	2.3618867	1.0868434	-1.0	-1.0
chr2	171006889	171006971	ENSG00000198586.13|TLK1|EFTUD2|EFTUD2	939	-	4.444208	1.2163942	-1.0	-1.0
chr2	172570824	172570959	ENSG00000152256.13|PDK1|EFTUD2|EFTUD2	980	+	3.7620773	1.6968485	-1.0	-1.0
chr2	175181464	175181659	ENSG00000154518.9|ATP5G3|EFTUD2|EFTUD2	977	-	4.0834026	1.6469598	-1.0	-1.0
chr2	175181208	175181354	ENSG00000154518.9|ATP5G3|EFTUD2|EFTUD2	993	-	4.388951	2.1435235	-1.0	-1.0
chr2	175964423	175964505	ENSG00000144320.13|LNPK|EFTUD2|EFTUD2	989	-	7.1091723	1.9693874	-1.0	-1.0
chr2	177215896	177215977	ENSG00000170144.20|HNRNPA3|EFTUD2|EFTUD2	997	+	5.427896	2.4752839	-1.0	-1.0
chr2	177216675	177216771	ENSG00000170144.20|HNRNPA3|EFTUD2|EFTUD2	991	+	2.3025713	2.058202	-1.0	-1.0
chr2	177216592	177216675	ENSG00000170144.20|HNRNPA3|EFTUD2|EFTUD2	992	+	3.6335027	2.0750647	-1.0	-1.0
chr2	177216859	177216940	ENSG00000170144.20|HNRNPA3|EFTUD2|EFTUD2	914	+	1.9927341	1.0673662	-1.0	-1.0
chr2	177215661	177215749	ENSG00000170144.20|HNRNPA3|EFTUD2|EFTUD2	1000	+	6.2425256	4.3448257	-1.0	-1.0
chr2	177216502	177216592	ENSG00000170144.20|HNRNPA3|EFTUD2|EFTUD2	993	+	3.1693702	2.1272056	-1.0	-1.0
chr2	177219301	177219411	ENSG00000170144.20|HNRNPA3|EFTUD2|EFTUD2	927	+	2.0441763	1.1356773	-1.0	-1.0
chr2	177219159	177219246	ENSG00000170144.20|HNRNPA3|EFTUD2|EFTUD2	990	+	7.142069	1.994613	-1.0	-1.0
chr2	177216403	177216502	ENSG00000170144.20|HNRNPA3|EFTUD2|EFTUD2	900	+	2.779136	1.0013851	-1.0	-1.0
chr2	177212871	177213116	ENSG00000170144.20|HNRNPA3|EFTUD2|EFTUD2	994	+	3.2272418	2.2525048	-1.0	-1.0
chr2	177216188	177216378	ENSG00000170144.20|HNRNPA3|EFTUD2|EFTUD2	942	+	2.502873	1.2392608	-1.0	-1.0
chr2	177216771	177216859	ENSG00000170144.20|HNRNPA3|EFTUD2|EFTUD2	1000	+	4.8743653	4.948454	-1.0	-1.0
chr2	177216057	177216188	ENSG00000170144.20|HNRNPA3|EFTUD2|EFTUD2	999	+	2.991932	3.0444026	-1.0	-1.0
chr2	182994696	182994838	ENSG00000061676.14|NCKAP1|EFTUD2|EFTUD2	912	-	4.637257	1.0548153	-1.0	-1.0
chr2	182988857	182988997	ENSG00000061676.14|NCKAP1|EFTUD2|EFTUD2	937	-	3.3328924	1.2041066	-1.0	-1.0
chr2	182957315	182957500	ENSG00000061676.14|NCKAP1|EFTUD2|EFTUD2	934	-	2.6544862	1.1795177	-1.0	-1.0
chr2	183037780	183037985	ENSG00000061676.14|NCKAP1|EFTUD2|EFTUD2	965	-	3.6758018	1.4615585	-1.0	-1.0
chr2	186486462	186486602	ENSG00000065548.17|ZC3H15|EFTUD2|EFTUD2	926	+	4.905323	1.1290147	-1.0	-1.0
chr2	186506836	186507011	ENSG00000065548.17|ZC3H15|EFTUD2|EFTUD2	942	+	4.501619	1.2360022	-1.0	-1.0
chr2	190881495	190881630	ENSG00000115419.12|GLS|EFTUD2|EFTUD2	905	+	2.832671	1.0214218	-1.0	-1.0
chr2	197420233	197420513	ENSG00000115524.15|SF3B1|EFTUD2|EFTUD2	945	-	2.63583	1.2561032	-1.0	-1.0
chr2	197402452	197402555	ENSG00000115524.15|SF3B1|EFTUD2|EFTUD2	901	-	2.60407	1.0028476	-1.0	-1.0
chr2	216109727	216109867	ENSG00000079246.15|XRCC5|EFTUD2|EFTUD2	903	+	5.768959	1.0149124	-1.0	-1.0
chr2	216109457	216109667	ENSG00000079246.15|XRCC5|EFTUD2|EFTUD2	974	+	4.9739256	1.5875503	-1.0	-1.0
chr2	216498893	216499033	ENSG00000197756.9|RPL37A|EFTUD2|EFTUD2	921	+	3.4757817	1.1033754	-1.0	-1.0
chr2	216499393	216499508	ENSG00000197756.9|RPL37A|EFTUD2|EFTUD2	931	+	3.0026803	1.1598355	-1.0	-1.0
chr2	217808117	217808217	ENSG00000079308.16|TNS1|EFTUD2|EFTUD2	902	-	6.484137	1.0078307	-1.0	-1.0
chr2	217831330	217831454	ENSG00000079308.16|TNS1|EFTUD2|EFTUD2	902	-	6.4530873	1.010676	-1.0	-1.0
chr2	217841851	217842046	ENSG00000079308.16|TNS1|EFTUD2|EFTUD2	987	-	4.7073746	1.8894997	-1.0	-1.0
chr2	217807958	217808074	ENSG00000079308.16|TNS1|EFTUD2|EFTUD2	902	-	6.4134893	1.008068	-1.0	-1.0
chr2	217808422	217808592	ENSG00000079308.16|TNS1|EFTUD2|EFTUD2	908	-	6.6694617	1.0359921	-1.0	-1.0
chr2	218278310	218278408	ENSG00000135926.14|TMBIM1|EFTUD2|EFTUD2	903	-	6.4929566	1.0123423	-1.0	-1.0
chr2	218279126	218279288	ENSG00000135926.14|TMBIM1|EFTUD2|EFTUD2	946	-	4.519314	1.2689364	-1.0	-1.0
chr2	218279884	218280025	ENSG00000135926.14|TMBIM1|EFTUD2|EFTUD2	907	-	3.6622946	1.0335824	-1.0	-1.0
chr2	218278408	218278548	ENSG00000135926.14|TMBIM1|EFTUD2|EFTUD2	915	-	4.0926266	1.0716031	-1.0	-1.0
chr2	218279323	218279498	ENSG00000135926.14|TMBIM1|EFTUD2|EFTUD2	974	-	6.360961	1.5828235	-1.0	-1.0
chr2	218277820	218277940	ENSG00000135926.14|TMBIM1|EFTUD2|EFTUD2	904	-	6.482712	1.0163704	-1.0	-1.0
chr2	218276739	218276839	ENSG00000135926.14|TMBIM1|EFTUD2|EFTUD2	901	-	6.3683267	1.0057237	-1.0	-1.0
chr2	218277453	218277632	ENSG00000135926.14|TMBIM1|EFTUD2|EFTUD2	909	-	6.5219865	1.0428396	-1.0	-1.0
chr2	219500015	219500115	ENSG00000144591.18|GMPPA|EFTUD2|EFTUD2	986	+	5.0756783	1.8506727	-1.0	-1.0
chr2	219504877	219505217	ENSG00000144591.18|GMPPA|EFTUD2|EFTUD2	926	+	3.7659633	1.1331612	-1.0	-1.0
chr2	219505897	219506062	ENSG00000144591.18|GMPPA|EFTUD2|EFTUD2	938	+	6.337377	1.2072977	-1.0	-1.0
chr2	219537291	219537461	ENSG00000072182.12|ASIC4|EFTUD2|EFTUD2	929	+	4.7152505	1.1495764	-1.0	-1.0
chr2	222861258	222861418	ENSG00000123983.13|ACSL3|EFTUD2|EFTUD2	966	+	4.549575	1.4638073	-1.0	-1.0
chr2	229807573	229807738	ENSG00000153827.13|TRIP12|EFTUD2|EFTUD2	944	-	3.5346754	1.254604	-1.0	-1.0
chr2	231711983	231712158	ENSG00000187514.16|PTMA|EFTUD2|EFTUD2	974	+	6.8903	1.5780314	-1.0	-1.0
chr2	233457365	233457475	ENSG00000077044.10|DGKD|EFTUD2|EFTUD2	902	+	6.4134893	1.0083599	-1.0	-1.0
chr2	233853700	233853843	ENSG00000123485.11|HJURP|EFTUD2|EFTUD2	986	-	6.4104843	1.843034	-1.0	-1.0
chr2	238181936	238182064	ENSG00000132323.8|ILKAP|EFTUD2|EFTUD2	903	-	6.440328	1.0110586	-1.0	-1.0
chr2	241253205	241253392	ENSG00000115677.16|HDLBP|EFTUD2|EFTUD2	993	-	7.287096	2.1854622	-1.0	-1.0
chr2	241316022	241316187	ENSG00000168385.17|SEPT2|EFTUD2|EFTUD2	913	+	2.8976307	1.0594478	-1.0	-1.0
chr2	241337820	241337930	ENSG00000168385.17|SEPT2|EFTUD2|EFTUD2	901	+	6.371485	1.0063889	-1.0	-1.0
chr20	441462	441572	ENSG00000125875.13|TBC1D20|EFTUD2|EFTUD2	902	-	6.4398923	1.0106113	-1.0	-1.0
chr20	462174	462335	ENSG00000125875.13|TBC1D20|EFTUD2|EFTUD2	950	-	3.6810958	1.3022267	-1.0	-1.0
chr20	499735	499835	ENSG00000101266.17|CSNK2A1|EFTUD2|EFTUD2	901	-	4.2936583	1.0028476	-1.0	-1.0
chr20	2462429	2462574	ENSG00000125835.18|SNRPB|EFTUD2|EFTUD2	956	-	4.89602	1.3542372	-1.0	-1.0
chr20	2470513	2470683	ENSG00000125835.18|SNRPB|EFTUD2|EFTUD2	923	-	3.4642608	1.1155584	-1.0	-1.0
chr20	2470513	2470683	ENSG00000256566.1|AL049650.1|EFTUD2|EFTUD2	923	-	3.4642608	1.1155903	-1.0	-1.0
chr20	2654947	2655062	ENSG00000101361.16|NOP56|EFTUD2|EFTUD2	963	+	4.2948794	1.4372343	-1.0	-1.0
chr20	2658519	2658619	ENSG00000101365.20|IDH3B|EFTUD2|EFTUD2	902	-	3.4376988	1.0076933	-1.0	-1.0
chr20	2660307	2660482	ENSG00000101365.20|IDH3B|EFTUD2|EFTUD2	945	-	4.3644986	1.2619095	-1.0	-1.0
chr20	2660557	2660737	ENSG00000101365.20|IDH3B|EFTUD2|EFTUD2	911	-	2.9943192	1.052064	-1.0	-1.0
chr20	3191199	3191374	ENSG00000198171.12|DDRGK1|EFTUD2|EFTUD2	934	-	3.1289885	1.180173	-1.0	-1.0
chr20	3191519	3191809	ENSG00000198171.12|DDRGK1|EFTUD2|EFTUD2	943	-	3.1494498	1.2449843	-1.0	-1.0
chr20	3218656	3218921	ENSG00000125877.12|ITPA|EFTUD2|EFTUD2	977	+	6.673736	1.6398199	-1.0	-1.0
chr20	3800578	3800742	ENSG00000101224.17|CDC25B|EFTUD2|EFTUD2	952	+	6.7752047	1.3228014	-1.0	-1.0
chr20	3801651	3801756	ENSG00000101224.17|CDC25B|EFTUD2|EFTUD2	903	+	6.422805	1.0123423	-1.0	-1.0
chr20	3934841	3934993	ENSG00000101236.16|RNF24|EFTUD2|EFTUD2	939	-	2.904074	1.2174199	-1.0	-1.0
chr20	5567357	5567462	ENSG00000125772.12|GPCPD1|EFTUD2|EFTUD2	900	-	3.1886048	1.001997	-1.0	-1.0
chr20	5575098	5575208	ENSG00000125772.12|GPCPD1|EFTUD2|EFTUD2	905	-	6.4686704	1.0206219	-1.0	-1.0
chr20	5584280	5584405	ENSG00000125772.12|GPCPD1|EFTUD2|EFTUD2	962	-	3.9346423	1.4222801	-1.0	-1.0
chr20	5610630	5610815	ENSG00000125772.12|GPCPD1|EFTUD2|EFTUD2	919	-	2.5074503	1.0900788	-1.0	-1.0
chr20	13787149	13787352	ENSG00000101247.17|NDUFAF5|EFTUD2|EFTUD2	994	+	5.775526	2.2437918	-1.0	-1.0
chr20	17950207	17950290	ENSG00000089006.16|SNX5|EFTUD2|EFTUD2	902	-	6.6706634	1.0091304	-1.0	-1.0
chr20	21333837	21333936	ENSG00000088930.7|XRN2|EFTUD2|EFTUD2	909	+	4.3980055	1.0393194	-1.0	-1.0
chr20	32428422	32428772	ENSG00000171456.16|ASXL1|EFTUD2|EFTUD2	988	+	3.515914	1.9062432	-1.0	-1.0
chr20	32429707	32429927	ENSG00000171456.16|ASXL1|EFTUD2|EFTUD2	947	+	3.8813055	1.2756258	-1.0	-1.0
chr20	32429337	32429562	ENSG00000171456.16|ASXL1|EFTUD2|EFTUD2	999	+	4.4202476	3.1602316	-1.0	-1.0
chr20	32428167	32428412	ENSG00000171456.16|ASXL1|EFTUD2|EFTUD2	985	+	3.3534346	1.813304	-1.0	-1.0
chr20	32428962	32429242	ENSG00000171456.16|ASXL1|EFTUD2|EFTUD2	974	+	3.5004668	1.5843788	-1.0	-1.0
chr20	32795534	32795644	ENSG00000088305.18|DNMT3B|EFTUD2|EFTUD2	909	+	4.099898	1.0407419	-1.0	-1.0
chr20	33658554	33658721	ENSG00000125967.16|NECAB3|EFTUD2|EFTUD2	971	-	3.6627433	1.533427	-1.0	-1.0
chr20	33659099	33659229	ENSG00000125967.16|NECAB3|EFTUD2|EFTUD2	906	-	3.4010181	1.028942	-1.0	-1.0
chr20	34920759	34920884	ENSG00000131069.19|ACSS2|EFTUD2|EFTUD2	903	+	4.3284407	1.014971	-1.0	-1.0
chr20	34921866	34921962	ENSG00000131069.19|ACSS2|EFTUD2|EFTUD2	907	+	3.0649214	1.0322418	-1.0	-1.0
chr20	35003691	35003826	ENSG00000100991.11|TRPC4AP|EFTUD2|EFTUD2	912	-	2.985366	1.0579199	-1.0	-1.0
chr20	35054814	35054975	ENSG00000100991.11|TRPC4AP|EFTUD2|EFTUD2	936	-	3.7243543	1.1968247	-1.0	-1.0
chr20	35306579	35306694	ENSG00000101019.21|UQCC1|EFTUD2|EFTUD2	939	-	3.7199497	1.213731	-1.0	-1.0
chr20	35626440	35626635	ENSG00000214078.12|CPNE1|EFTUD2|EFTUD2	954	-	4.044152	1.3385414	-1.0	-1.0
chr20	35631822	35631944	ENSG00000214078.12|CPNE1|EFTUD2|EFTUD2	931	-	5.185441	1.1629548	-1.0	-1.0
chr20	35705107	35705212	ENSG00000131051.22|RBM39|EFTUD2|EFTUD2	904	-	3.900518	1.0169327	-1.0	-1.0
chr20	35729365	35729461	ENSG00000131051.22|RBM39|EFTUD2|EFTUD2	991	-	4.453489	2.0536768	-1.0	-1.0
chr20	35714027	35714152	ENSG00000131051.22|RBM39|EFTUD2|EFTUD2	915	-	2.883518	1.0699766	-1.0	-1.0
chr20	35742080	35742215	ENSG00000131051.22|RBM39|EFTUD2|EFTUD2	912	-	2.164492	1.0571239	-1.0	-1.0
chr20	35741796	35741901	ENSG00000131051.22|RBM39|EFTUD2|EFTUD2	901	-	2.5994046	1.0027969	-1.0	-1.0
chr20	35704581	35704667	ENSG00000131051.22|RBM39|EFTUD2|EFTUD2	991	-	5.181444	2.0424404	-1.0	-1.0
chr20	35709128	35709298	ENSG00000131051.22|RBM39|EFTUD2|EFTUD2	934	-	3.8154466	1.1782484	-1.0	-1.0
chr20	35731809	35732009	ENSG00000131051.22|RBM39|EFTUD2|EFTUD2	935	-	2.4605222	1.1863152	-1.0	-1.0
chr20	35724447	35724569	ENSG00000131051.22|RBM39|EFTUD2|EFTUD2	933	-	5.6252165	1.1727775	-1.0	-1.0
chr20	35729215	35729311	ENSG00000131051.22|RBM39|EFTUD2|EFTUD2	931	-	3.5923862	1.1610607	-1.0	-1.0
chr20	35738816	35738967	ENSG00000131051.22|RBM39|EFTUD2|EFTUD2	1000	-	3.3734646	3.812395	-1.0	-1.0
chr20	38422010	38422115	ENSG00000196756.11|SNHG17|EFTUD2|EFTUD2	903	-	6.3965297	1.0123423	-1.0	-1.0
chr20	38450466	38450571	ENSG00000174365.19|SNHG11|EFTUD2|EFTUD2	903	+	6.405826	1.0123423	-1.0	-1.0
chr20	41077667	41077767	ENSG00000198900.5|TOP1|EFTUD2|EFTUD2	903	+	6.591164	1.0123423	-1.0	-1.0
chr20	41352235	41352400	ENSG00000132793.11|LPIN3|EFTUD2|EFTUD2	923	+	6.6194468	1.1109046	-1.0	-1.0
chr20	41357188	41357360	ENSG00000132793.11|LPIN3|EFTUD2|EFTUD2	974	+	4.8995047	1.5801982	-1.0	-1.0
chr20	43458864	43459019	ENSG00000124193.14|SRSF6|EFTUD2|EFTUD2	941	+	2.3340251	1.2287374	-1.0	-1.0
chr20	43458509	43458669	ENSG00000124193.14|SRSF6|EFTUD2|EFTUD2	971	+	2.649006	1.5366164	-1.0	-1.0
chr20	43460598	43460702	ENSG00000124193.14|SRSF6|EFTUD2|EFTUD2	965	+	6.799891	1.4573693	-1.0	-1.0
chr20	45892272	45892452	ENSG00000064601.16|CTSA|EFTUD2|EFTUD2	986	+	6.6790795	1.8392042	-1.0	-1.0
chr20	47290014	47290186	ENSG00000101040.19|ZMYND8|EFTUD2|EFTUD2	983	-	3.1048603	1.775503	-1.0	-1.0
chr20	47290186	47290274	ENSG00000101040.19|ZMYND8|EFTUD2|EFTUD2	908	-	2.234999	1.0342056	-1.0	-1.0
chr20	47287083	47287213	ENSG00000101040.19|ZMYND8|EFTUD2|EFTUD2	913	-	2.5336316	1.0583093	-1.0	-1.0
chr20	49066293	49066364	ENSG00000124207.16|CSE1L|EFTUD2|EFTUD2	989	+	7.07547	1.9425081	-1.0	-1.0
chr20	49280749	49280894	ENSG00000177410.12|ZFAS1|EFTUD2|EFTUD2	910	+	5.6474895	1.0458533	-1.0	-1.0
chr20	49280584	49280684	ENSG00000177410.12|ZFAS1|EFTUD2|EFTUD2	903	+	2.3660755	1.0123423	-1.0	-1.0
chr20	49936552	49936677	ENSG00000124226.10|RNF114|EFTUD2|EFTUD2	902	+	6.4612637	1.0076703	-1.0	-1.0
chr20	49983141	49983271	ENSG00000124216.3|SNAI1|EFTUD2|EFTUD2	969	+	5.318765	1.5103297	-1.0	-1.0
chr20	50609722	50609877	ENSG00000042062.11|RIPOR3|EFTUD2|EFTUD2	930	-	3.6064985	1.1579447	-1.0	-1.0
chr20	50609451	50609572	ENSG00000042062.11|RIPOR3|EFTUD2|EFTUD2	920	-	3.078131	1.0963163	-1.0	-1.0
chr20	50611081	50611180	ENSG00000042062.11|RIPOR3|EFTUD2|EFTUD2	909	-	3.562451	1.0400969	-1.0	-1.0
chr20	50610916	50611016	ENSG00000042062.11|RIPOR3|EFTUD2|EFTUD2	902	-	2.495256	1.0079341	-1.0	-1.0
chr20	50945762	50945846	ENSG00000000419.12|DPM1|EFTUD2|EFTUD2	979	-	4.8884153	1.6690078	-1.0	-1.0
chr20	50945736	50945762	ENSG00000000419.12|DPM1|EFTUD2|EFTUD2	902	-	6.4500513	1.0070707	-1.0	-1.0
chr20	56373119	56373219	ENSG00000087586.17|AURKA|EFTUD2|EFTUD2	902	-	2.2682712	1.0086558	-1.0	-1.0
chr20	56373264	56373399	ENSG00000087586.17|AURKA|EFTUD2|EFTUD2	904	-	3.3974612	1.0162872	-1.0	-1.0
chr20	57393333	57393473	ENSG00000132819.16|RBM38|EFTUD2|EFTUD2	929	+	3.3533978	1.1492008	-1.0	-1.0
chr20	58895694	58895804	ENSG00000087460.24|GNAS|EFTUD2|EFTUD2	901	+	3.450384	1.0049037	-1.0	-1.0
chr20	58993653	58993798	ENSG00000101158.13|NELFCD|EFTUD2|EFTUD2	907	+	2.4349544	1.0324736	-1.0	-1.0
chr20	58991082	58991192	ENSG00000101158.13|NELFCD|EFTUD2|EFTUD2	901	+	6.5827045	1.0023215	-1.0	-1.0
chr20	62133475	62133645	ENSG00000149657.19|LSM14B|EFTUD2|EFTUD2	984	+	4.567495	1.8064152	-1.0	-1.0
chr20	62183097	62183212	ENSG00000101181.17|MTG2|EFTUD2|EFTUD2	901	+	3.2648861	1.0032308	-1.0	-1.0
chr20	62304577	62304697	ENSG00000130706.12|ADRM1|EFTUD2|EFTUD2	901	+	6.4138637	1.0044737	-1.0	-1.0
chr20	62316407	62316670	ENSG00000130702.15|LAMA5|EFTUD2|EFTUD2	966	-	4.5508566	1.4734589	-1.0	-1.0
chr20	62328695	62328810	ENSG00000130702.15|LAMA5|EFTUD2|EFTUD2	910	-	3.0193772	1.0438002	-1.0	-1.0
chr20	62324219	62324434	ENSG00000130702.15|LAMA5|EFTUD2|EFTUD2	958	-	3.6569881	1.3736485	-1.0	-1.0
chr20	62315572	62315687	ENSG00000130702.15|LAMA5|EFTUD2|EFTUD2	902	-	3.0641794	1.0092287	-1.0	-1.0
chr20	62331414	62331529	ENSG00000130702.15|LAMA5|EFTUD2|EFTUD2	909	-	2.9811275	1.0400182	-1.0	-1.0
chr20	62352990	62353130	ENSG00000130702.15|LAMA5|EFTUD2|EFTUD2	909	-	2.8989773	1.043137	-1.0	-1.0
chr20	62322449	62322554	ENSG00000130702.15|LAMA5|EFTUD2|EFTUD2	903	-	3.4755273	1.0134608	-1.0	-1.0
chr20	62352440	62352715	ENSG00000130702.15|LAMA5|EFTUD2|EFTUD2	984	-	4.8504357	1.8010659	-1.0	-1.0
chr20	62387655	62387880	ENSG00000171858.17|RPS21|EFTUD2|EFTUD2	990	+	3.7091224	1.979647	-1.0	-1.0
chr20	62387895	62388105	ENSG00000171858.17|RPS21|EFTUD2|EFTUD2	952	+	3.4804308	1.3203796	-1.0	-1.0
chr20	62807430	62807860	ENSG00000060491.16|OGFR|EFTUD2|EFTUD2	962	+	4.9006944	1.4172364	-1.0	-1.0
chr20	62806830	62807295	ENSG00000060491.16|OGFR|EFTUD2|EFTUD2	972	+	5.082182	1.5601318	-1.0	-1.0
chr20	62805355	62805540	ENSG00000060491.16|OGFR|EFTUD2|EFTUD2	951	+	5.9918838	1.306074	-1.0	-1.0
chr20	62806515	62806710	ENSG00000060491.16|OGFR|EFTUD2|EFTUD2	956	+	6.3232617	1.3593959	-1.0	-1.0
chr20	63215691	63215865	ENSG00000149658.17|YTHDF1|EFTUD2|EFTUD2	957	-	3.1746526	1.3674448	-1.0	-1.0
chr20	63215453	63215576	ENSG00000149658.17|YTHDF1|EFTUD2|EFTUD2	944	-	4.507538	1.2549706	-1.0	-1.0
chr20	63278181	63278391	ENSG00000101199.12|ARFGAP1|EFTUD2|EFTUD2	961	+	5.012923	1.4055862	-1.0	-1.0
chr20	63281782	63281902	ENSG00000101199.12|ARFGAP1|EFTUD2|EFTUD2	903	+	3.2450294	1.012182	-1.0	-1.0
chr20	63520894	63521099	ENSG00000125534.9|PPDPF|EFTUD2|EFTUD2	982	+	3.6340446	1.7406422	-1.0	-1.0
chr20	63521348	63521488	ENSG00000125534.9|PPDPF|EFTUD2|EFTUD2	909	+	4.9209704	1.0417753	-1.0	-1.0
chr20	63742568	63742753	ENSG00000125520.13|SLC2A4RG|EFTUD2|EFTUD2	964	+	2.8558295	1.4454813	-1.0	-1.0
chr20	63741968	63742363	ENSG00000125520.13|SLC2A4RG|EFTUD2|EFTUD2	979	+	4.777396	1.6730465	-1.0	-1.0
chr20	63740531	63740681	ENSG00000125520.13|SLC2A4RG|EFTUD2|EFTUD2	956	+	3.1955884	1.3564091	-1.0	-1.0
chr20	63742790	63742878	ENSG00000125520.13|SLC2A4RG|EFTUD2|EFTUD2	952	+	4.574915	1.3166615	-1.0	-1.0
chr21	6498805	6499000	ENSG00000275895.6|U2AF1L5|EFTUD2|EFTUD2	948	-	4.203695	1.2847862	-1.0	-1.0
chr21	8218652	8218917	ENSG00000278996.1|FP671120.1|EFTUD2|EFTUD2	952	+	2.7244172	1.3230761	-1.0	-1.0
chr21	8218332	8218497	ENSG00000278996.1|FP671120.1|EFTUD2|EFTUD2	902	+	6.4733844	1.0102472	-1.0	-1.0
chr21	8401688	8401898	ENSG00000280441.2|FP236383.1|EFTUD2|EFTUD2	998	+	4.435862	2.8002095	-1.0	-1.0
chr21	29066730	29066955	ENSG00000156261.12|CCT8|EFTUD2|EFTUD2	955	-	4.8542695	1.344751	-1.0	-1.0
chr21	29062202	29062537	ENSG00000156261.12|CCT8|EFTUD2|EFTUD2	995	-	4.157946	2.291751	-1.0	-1.0
chr21	29061417	29061495	ENSG00000156261.12|CCT8|EFTUD2|EFTUD2	950	-	4.538545	1.3011928	-1.0	-1.0
chr21	31685270	31685397	ENSG00000156304.14|SCAF4|EFTUD2|EFTUD2	907	-	3.6033483	1.0327638	-1.0	-1.0
chr21	33531365	33531505	ENSG00000159131.16|GART|EFTUD2|EFTUD2	921	-	2.8599038	1.0997529	-1.0	-1.0
chr21	33569040	33569165	ENSG00000159140.19|SON|EFTUD2|EFTUD2	943	+	3.8947554	1.2450091	-1.0	-1.0
chr21	34073765	34073865	ENSG00000243927.5|MRPS6|EFTUD2|EFTUD2	905	+	4.417431	1.0242255	-1.0	-1.0
chr21	34073935	34074050	ENSG00000243927.5|MRPS6|EFTUD2|EFTUD2	908	+	3.0587077	1.0348963	-1.0	-1.0
chr21	34073765	34073865	ENSG00000198743.6|SLC5A3|EFTUD2|EFTUD2	905	+	4.417431	1.0223063	-1.0	-1.0
chr21	34073935	34074050	ENSG00000198743.6|SLC5A3|EFTUD2|EFTUD2	906	+	3.033965	1.0253533	-1.0	-1.0
chr21	34073765	34073865	ENSG00000272657.1|AP000317.2|EFTUD2|EFTUD2	905	+	4.417431	1.0234096	-1.0	-1.0
chr21	34073935	34074050	ENSG00000272657.1|AP000317.2|EFTUD2|EFTUD2	907	+	3.0587077	1.033638	-1.0	-1.0
chr21	37091352	37091547	ENSG00000182670.13|TTC3|EFTUD2|EFTUD2	933	+	6.6308775	1.1732299	-1.0	-1.0
chr21	37087401	37087531	ENSG00000182670.13|TTC3|EFTUD2|EFTUD2	929	+	3.9905152	1.1468089	-1.0	-1.0
chr21	38057263	38057458	ENSG00000184029.9|DSCR4|EFTUD2|EFTUD2	911	-	5.6960917	1.0489154	-1.0	-1.0
chr21	39218087	39218197	ENSG00000237373.1|BRWD1-IT1|EFTUD2|EFTUD2	902	-	6.4290996	1.0086598	-1.0	-1.0
chr21	39313101	39313240	ENSG00000185658.13|BRWD1|EFTUD2|EFTUD2	992	-	3.9220657	2.0865602	-1.0	-1.0
chr21	39296264	39296363	ENSG00000185658.13|BRWD1|EFTUD2|EFTUD2	968	-	3.971785	1.4950761	-1.0	-1.0
chr21	39269898	39270003	ENSG00000185658.13|BRWD1|EFTUD2|EFTUD2	952	-	3.068897	1.3186691	-1.0	-1.0
chr21	39269664	39269898	ENSG00000185658.13|BRWD1|EFTUD2|EFTUD2	997	-	5.15942	2.518682	-1.0	-1.0
chr21	39296123	39296264	ENSG00000185658.13|BRWD1|EFTUD2|EFTUD2	946	-	4.5772886	1.2691866	-1.0	-1.0
chr21	39229197	39229311	ENSG00000185658.13|BRWD1|EFTUD2|EFTUD2	928	-	4.021499	1.1413276	-1.0	-1.0
chr21	39347745	39347875	ENSG00000205581.10|HMGN1|EFTUD2|EFTUD2	904	-	2.0957022	1.0155833	-1.0	-1.0
chr21	39348902	39349062	ENSG00000205581.10|HMGN1|EFTUD2|EFTUD2	941	-	2.3786254	1.2276341	-1.0	-1.0
chr21	39347965	39348862	ENSG00000205581.10|HMGN1|EFTUD2|EFTUD2	1000	-	3.855598	6.958964	-1.0	-1.0
chr21	39347580	39347735	ENSG00000205581.10|HMGN1|EFTUD2|EFTUD2	911	-	2.3597364	1.0496601	-1.0	-1.0
chr21	39348862	39348902	ENSG00000205581.10|HMGN1|EFTUD2|EFTUD2	951	-	2.9717567	1.3116703	-1.0	-1.0
chr21	42863024	42863159	ENSG00000160193.11|WDR4|EFTUD2|EFTUD2	938	-	6.6891913	1.2105135	-1.0	-1.0
chr21	43107197	43107327	ENSG00000160201.11|U2AF1|EFTUD2|EFTUD2	905	-	4.3776712	1.0232946	-1.0	-1.0
chr21	43744162	43744347	ENSG00000160209.18|PDXK|EFTUD2|EFTUD2	923	+	2.5267966	1.1134778	-1.0	-1.0
chr21	43792736	43792841	ENSG00000160214.12|RRP1|EFTUD2|EFTUD2	902	+	2.7505503	1.0090868	-1.0	-1.0
chr21	43792567	43792671	ENSG00000160214.12|RRP1|EFTUD2|EFTUD2	901	+	2.7582684	1.0024273	-1.0	-1.0
chr21	44052496	44052601	ENSG00000160218.12|TRAPPC10|EFTUD2|EFTUD2	901	+	6.4046946	1.0040097	-1.0	-1.0
chr21	44323169	44323349	ENSG00000141959.16|PFKL|EFTUD2|EFTUD2	936	+	4.038154	1.191926	-1.0	-1.0
chr21	44316524	44316814	ENSG00000141959.16|PFKL|EFTUD2|EFTUD2	981	+	5.248676	1.7115444	-1.0	-1.0
chr21	44316152	44316252	ENSG00000141959.16|PFKL|EFTUD2|EFTUD2	903	+	2.6363003	1.0123423	-1.0	-1.0
chr21	44312819	44312977	ENSG00000141959.16|PFKL|EFTUD2|EFTUD2	923	+	5.1648917	1.1141586	-1.0	-1.0
chr21	44319535	44319775	ENSG00000141959.16|PFKL|EFTUD2|EFTUD2	922	+	2.392412	1.1063744	-1.0	-1.0
chr21	44314822	44314937	ENSG00000141959.16|PFKL|EFTUD2|EFTUD2	915	+	3.0600495	1.0697	-1.0	-1.0
chr21	44320190	44320345	ENSG00000141959.16|PFKL|EFTUD2|EFTUD2	903	+	5.1452928	1.0116416	-1.0	-1.0
chr21	44314072	44314752	ENSG00000141959.16|PFKL|EFTUD2|EFTUD2	966	+	3.2347279	1.4662064	-1.0	-1.0
chr21	44316954	44317074	ENSG00000141959.16|PFKL|EFTUD2|EFTUD2	902	+	6.4762177	1.010734	-1.0	-1.0
chr21	44873327	44873482	ENSG00000183255.11|PTTG1IP|EFTUD2|EFTUD2	935	-	2.3174686	1.1846464	-1.0	-1.0
chr21	45492534	45492564	ENSG00000182871.14|COL18A1|EFTUD2|EFTUD2	906	+	4.3710504	1.025698	-1.0	-1.0
chr21	45486701	45486860	ENSG00000182871.14|COL18A1|EFTUD2|EFTUD2	912	+	2.3758729	1.0551056	-1.0	-1.0
chr21	45494915	45495065	ENSG00000182871.14|COL18A1|EFTUD2|EFTUD2	906	+	3.799779	1.0262841	-1.0	-1.0
chr21	45495917	45496067	ENSG00000182871.14|COL18A1|EFTUD2|EFTUD2	928	+	1.7613028	1.1413741	-1.0	-1.0
chr21	45491714	45491819	ENSG00000182871.14|COL18A1|EFTUD2|EFTUD2	907	+	6.7030463	1.0314009	-1.0	-1.0
chr21	45507593	45507708	ENSG00000182871.14|COL18A1|EFTUD2|EFTUD2	932	+	4.515063	1.166351	-1.0	-1.0
chr21	45492713	45493162	ENSG00000182871.14|COL18A1|EFTUD2|EFTUD2	997	+	4.200608	2.5942936	-1.0	-1.0
chr21	45496117	45496287	ENSG00000182871.14|COL18A1|EFTUD2|EFTUD2	934	+	3.7809985	1.1802692	-1.0	-1.0
chr21	45489521	45489626	ENSG00000182871.14|COL18A1|EFTUD2|EFTUD2	902	+	4.3869	1.007595	-1.0	-1.0
chr21	45488444	45488634	ENSG00000182871.14|COL18A1|EFTUD2|EFTUD2	977	+	4.0800734	1.6409881	-1.0	-1.0
chr21	45477995	45478105	ENSG00000182871.14|COL18A1|EFTUD2|EFTUD2	902	+	6.4134893	1.0086167	-1.0	-1.0
chr21	45495762	45495862	ENSG00000182871.14|COL18A1|EFTUD2|EFTUD2	907	+	2.0886834	1.0318732	-1.0	-1.0
chr21	45474546	45474681	ENSG00000182871.14|COL18A1|EFTUD2|EFTUD2	905	+	5.301242	1.021555	-1.0	-1.0
chr21	45473894	45473981	ENSG00000182871.14|COL18A1|EFTUD2|EFTUD2	968	+	6.8809958	1.4981238	-1.0	-1.0
chr21	45506508	45506688	ENSG00000182871.14|COL18A1|EFTUD2|EFTUD2	960	+	5.271302	1.4011279	-1.0	-1.0
chr21	45506018	45506248	ENSG00000182871.14|COL18A1|EFTUD2|EFTUD2	984	+	3.8978622	1.7961503	-1.0	-1.0
chr21	45489485	45489521	ENSG00000182871.14|COL18A1|EFTUD2|EFTUD2	901	+	2.7426312	1.0033337	-1.0	-1.0
chr21	45491884	45492529	ENSG00000182871.14|COL18A1|EFTUD2|EFTUD2	951	+	3.026448	1.3109084	-1.0	-1.0
chr21	45496402	45496499	ENSG00000182871.14|COL18A1|EFTUD2|EFTUD2	900	+	1.9173683	1.000302	-1.0	-1.0
chr21	45508883	45509068	ENSG00000182871.14|COL18A1|EFTUD2|EFTUD2	920	+	3.6886213	1.0943681	-1.0	-1.0
chr21	45487307	45487437	ENSG00000182871.14|COL18A1|EFTUD2|EFTUD2	931	+	3.7761424	1.1616535	-1.0	-1.0
chr21	45506923	45507053	ENSG00000182871.14|COL18A1|EFTUD2|EFTUD2	938	+	6.667303	1.2047168	-1.0	-1.0
chr21	45489134	45489349	ENSG00000182871.14|COL18A1|EFTUD2|EFTUD2	941	+	2.9268599	1.2302843	-1.0	-1.0
chr21	45495357	45495432	ENSG00000182871.14|COL18A1|EFTUD2|EFTUD2	996	+	3.5054786	2.3809414	-1.0	-1.0
chr21	45487509	45487639	ENSG00000182871.14|COL18A1|EFTUD2|EFTUD2	936	+	3.676934	1.1917782	-1.0	-1.0
chr21	45505006	45505133	ENSG00000182871.14|COL18A1|EFTUD2|EFTUD2	922	+	4.231867	1.1084669	-1.0	-1.0
chr21	45505966	45506018	ENSG00000182871.14|COL18A1|EFTUD2|EFTUD2	907	+	4.4242506	1.0336258	-1.0	-1.0
chr21	45492564	45492686	ENSG00000182871.14|COL18A1|EFTUD2|EFTUD2	1000	+	4.517357	4.112027	-1.0	-1.0
chr21	45482831	45482961	ENSG00000182871.14|COL18A1|EFTUD2|EFTUD2	914	+	2.734669	1.0669612	-1.0	-1.0
chr21	45491369	45491674	ENSG00000182871.14|COL18A1|EFTUD2|EFTUD2	919	+	3.5792935	1.093981	-1.0	-1.0
chr21	45505431	45505791	ENSG00000182871.14|COL18A1|EFTUD2|EFTUD2	999	+	4.02566	3.0492594	-1.0	-1.0
chr21	45494861	45494915	ENSG00000182871.14|COL18A1|EFTUD2|EFTUD2	951	+	3.779044	1.3121159	-1.0	-1.0
chr21	45473981	45474206	ENSG00000182871.14|COL18A1|EFTUD2|EFTUD2	949	+	3.2257938	1.2950984	-1.0	-1.0
chr21	45496668	45496808	ENSG00000182871.14|COL18A1|EFTUD2|EFTUD2	914	+	6.600135	1.0631208	-1.0	-1.0
chr21	45495432	45495657	ENSG00000182871.14|COL18A1|EFTUD2|EFTUD2	996	+	3.3190808	2.3989236	-1.0	-1.0
chr21	45478225	45478326	ENSG00000182871.14|COL18A1|EFTUD2|EFTUD2	902	+	6.4589763	1.0091062	-1.0	-1.0
chr21	45475880	45475985	ENSG00000182871.14|COL18A1|EFTUD2|EFTUD2	902	+	6.431934	1.0075443	-1.0	-1.0
chr21	45492686	45492713	ENSG00000182871.14|COL18A1|EFTUD2|EFTUD2	950	+	3.9245527	1.2971349	-1.0	-1.0
chr21	45493162	45493225	ENSG00000182871.14|COL18A1|EFTUD2|EFTUD2	910	+	2.7539654	1.0458719	-1.0	-1.0
chr21	45507208	45507588	ENSG00000182871.14|COL18A1|EFTUD2|EFTUD2	986	+	4.882113	1.8673158	-1.0	-1.0
chr21	46195561	46195661	ENSG00000160285.14|LSS|EFTUD2|EFTUD2	907	-	3.5078616	1.0336928	-1.0	-1.0
chr21	46215953	46216073	ENSG00000160285.14|LSS|EFTUD2|EFTUD2	902	-	6.440822	1.0088576	-1.0	-1.0
chr21	46212854	46213019	ENSG00000160285.14|LSS|EFTUD2|EFTUD2	988	-	3.501854	1.9376246	-1.0	-1.0
chr21	46213402	46213597	ENSG00000160285.14|LSS|EFTUD2|EFTUD2	972	-	4.5412335	1.5519705	-1.0	-1.0
chr21	46219249	46219424	ENSG00000160285.14|LSS|EFTUD2|EFTUD2	934	-	3.3727655	1.1827859	-1.0	-1.0
chr21	46215303	46215408	ENSG00000160285.14|LSS|EFTUD2|EFTUD2	912	-	2.9905028	1.0540626	-1.0	-1.0
chr21	46314591	46314701	ENSG00000160298.17|C21orf58|EFTUD2|EFTUD2	903	-	3.0069218	1.0132072	-1.0	-1.0
chr21	46545273	46545403	ENSG00000160305.17|DIP2A|EFTUD2|EFTUD2	904	+	6.4845123	1.0177954	-1.0	-1.0
chr21	46529188	46529318	ENSG00000160305.17|DIP2A|EFTUD2|EFTUD2	911	+	3.2909188	1.0505798	-1.0	-1.0
chr22	19139729	19139849	ENSG00000100056.11|ESS2|EFTUD2|EFTUD2	907	-	6.542555	1.0330955	-1.0	-1.0
chr22	19176494	19176577	ENSG00000100075.9|SLC25A1|EFTUD2|EFTUD2	932	-	2.5602374	1.1683596	-1.0	-1.0
chr22	19176244	19176404	ENSG00000100075.9|SLC25A1|EFTUD2|EFTUD2	909	-	4.6849494	1.0405777	-1.0	-1.0
chr22	19176950	19177119	ENSG00000100075.9|SLC25A1|EFTUD2|EFTUD2	987	-	5.835287	1.8758146	-1.0	-1.0
chr22	19405552	19405785	ENSG00000100084.14|HIRA|EFTUD2|EFTUD2	942	-	2.949156	1.2385145	-1.0	-1.0
chr22	19407274	19407374	ENSG00000100084.14|HIRA|EFTUD2|EFTUD2	902	-	2.3739307	1.0077742	-1.0	-1.0
chr22	19408129	19408482	ENSG00000100084.14|HIRA|EFTUD2|EFTUD2	947	-	2.7135785	1.2745973	-1.0	-1.0
chr22	19405552	19405785	ENSG00000242259.8|C22orf39|EFTUD2|EFTUD2	943	-	2.9617622	1.2464566	-1.0	-1.0
chr22	19407274	19407374	ENSG00000242259.8|C22orf39|EFTUD2|EFTUD2	902	-	2.3739307	1.0091304	-1.0	-1.0
chr22	19408129	19408482	ENSG00000242259.8|C22orf39|EFTUD2|EFTUD2	947	-	2.7135785	1.2755004	-1.0	-1.0
chr22	19456634	19456852	ENSG00000070010.18|UFD1|EFTUD2|EFTUD2	977	-	4.569973	1.6478114	-1.0	-1.0
chr22	19471808	19471953	ENSG00000070010.18|UFD1|EFTUD2|EFTUD2	967	-	5.104624	1.4845641	-1.0	-1.0
chr22	19454484	19454830	ENSG00000070010.18|UFD1|EFTUD2|EFTUD2	1000	-	3.3104692	6.286792	-1.0	-1.0
chr22	19455948	19456048	ENSG00000070010.18|UFD1|EFTUD2|EFTUD2	902	-	6.377803	1.0095564	-1.0	-1.0
chr22	19516665	19516816	ENSG00000093009.9|CDC45|EFTUD2|EFTUD2	958	+	3.772936	1.3759183	-1.0	-1.0
chr22	19515048	19515158	ENSG00000093009.9|CDC45|EFTUD2|EFTUD2	911	+	2.701474	1.0493149	-1.0	-1.0
chr22	19480287	19480432	ENSG00000093009.9|CDC45|EFTUD2|EFTUD2	948	+	4.0094166	1.2864121	-1.0	-1.0
chr22	19484015	19484220	ENSG00000093009.9|CDC45|EFTUD2|EFTUD2	948	+	3.3212202	1.2809646	-1.0	-1.0
chr22	19497447	19497572	ENSG00000093009.9|CDC45|EFTUD2|EFTUD2	936	+	3.4658015	1.1915381	-1.0	-1.0
chr22	19480017	19480172	ENSG00000093009.9|CDC45|EFTUD2|EFTUD2	956	+	2.0623329	1.3549535	-1.0	-1.0
chr22	19499196	19499296	ENSG00000093009.9|CDC45|EFTUD2|EFTUD2	901	+	2.971797	1.0028476	-1.0	-1.0
chr22	19722319	19722444	ENSG00000184702.18|SEPT5|EFTUD2|EFTUD2	908	+	6.586644	1.0366162	-1.0	-1.0
chr22	19719900	19720095	ENSG00000184702.18|SEPT5|EFTUD2|EFTUD2	931	+	4.365705	1.1630547	-1.0	-1.0
chr22	19721739	19721854	ENSG00000184702.18|SEPT5|EFTUD2|EFTUD2	909	+	2.25505	1.0394436	-1.0	-1.0
chr22	19715486	19715586	ENSG00000184702.18|SEPT5|EFTUD2|EFTUD2	902	+	6.377803	1.0095564	-1.0	-1.0
chr22	19720666	19720767	ENSG00000184702.18|SEPT5|EFTUD2|EFTUD2	908	+	6.607652	1.0339158	-1.0	-1.0
chr22	19720874	19721634	ENSG00000184702.18|SEPT5|EFTUD2|EFTUD2	990	+	4.5961895	1.9789494	-1.0	-1.0
chr22	19877324	19877494	ENSG00000184470.20|TXNRD2|EFTUD2|EFTUD2	981	-	5.5603433	1.7139184	-1.0	-1.0
chr22	19878227	19878365	ENSG00000184470.20|TXNRD2|EFTUD2|EFTUD2	958	-	4.5874805	1.3805554	-1.0	-1.0
chr22	19964419	19964619	ENSG00000093010.13|COMT|EFTUD2|EFTUD2	970	+	3.2049434	1.5169778	-1.0	-1.0
chr22	19963421	19963541	ENSG00000093010.13|COMT|EFTUD2|EFTUD2	923	+	3.2658243	1.1116589	-1.0	-1.0
chr22	20016458	20016583	ENSG00000099889.13|ARVCF|EFTUD2|EFTUD2	933	-	3.628662	1.1731427	-1.0	-1.0
chr22	19975558	19975685	ENSG00000099889.13|ARVCF|EFTUD2|EFTUD2	936	-	5.080962	1.1947907	-1.0	-1.0
chr22	20052734	20052894	ENSG00000183597.15|TANGO2|EFTUD2|EFTUD2	918	+	4.1845965	1.0844158	-1.0	-1.0
chr22	20108980	20109125	ENSG00000128191.15|DGCR8|EFTUD2|EFTUD2	906	+	2.7888422	1.0282965	-1.0	-1.0
chr22	20080383	20080563	ENSG00000128191.15|DGCR8|EFTUD2|EFTUD2	940	+	2.6505263	1.2251123	-1.0	-1.0
chr22	20086786	20086916	ENSG00000128191.15|DGCR8|EFTUD2|EFTUD2	932	+	2.713661	1.1680206	-1.0	-1.0
chr22	20087396	20087696	ENSG00000128191.15|DGCR8|EFTUD2|EFTUD2	921	+	2.3274934	1.1003476	-1.0	-1.0
chr22	20113988	20114568	ENSG00000099899.14|TRMT2A|EFTUD2|EFTUD2	972	-	3.1035047	1.5543197	-1.0	-1.0
chr22	20115029	20115489	ENSG00000099899.14|TRMT2A|EFTUD2|EFTUD2	976	-	2.7298112	1.6111639	-1.0	-1.0
chr22	20113195	20113378	ENSG00000099899.14|TRMT2A|EFTUD2|EFTUD2	990	-	4.454045	1.9845918	-1.0	-1.0
chr22	20116612	20116772	ENSG00000099899.14|TRMT2A|EFTUD2|EFTUD2	942	-	2.7664597	1.2382047	-1.0	-1.0
chr22	20113828	20113968	ENSG00000099899.14|TRMT2A|EFTUD2|EFTUD2	916	-	2.7795365	1.0758778	-1.0	-1.0
chr22	20114876	20114964	ENSG00000099899.14|TRMT2A|EFTUD2|EFTUD2	991	-	4.408106	2.06463	-1.0	-1.0
chr22	20112980	20113125	ENSG00000099899.14|TRMT2A|EFTUD2|EFTUD2	939	-	3.246302	1.2127622	-1.0	-1.0
chr22	20123417	20123627	ENSG00000099901.16|RANBP1|EFTUD2|EFTUD2	925	+	2.432981	1.1249524	-1.0	-1.0
chr22	20117664	20117781	ENSG00000099901.16|RANBP1|EFTUD2|EFTUD2	969	+	3.0653684	1.513204	-1.0	-1.0
chr22	20119147	20119307	ENSG00000099901.16|RANBP1|EFTUD2|EFTUD2	988	+	4.272213	1.9064473	-1.0	-1.0
chr22	20125488	20125608	ENSG00000099901.16|RANBP1|EFTUD2|EFTUD2	935	+	2.9111567	1.1883682	-1.0	-1.0
chr22	20122418	20122673	ENSG00000099901.16|RANBP1|EFTUD2|EFTUD2	942	+	2.7730434	1.2387389	-1.0	-1.0
chr22	20124388	20124493	ENSG00000099901.16|RANBP1|EFTUD2|EFTUD2	909	+	2.2264059	1.0402443	-1.0	-1.0
chr22	20537116	20537215	ENSG00000099917.17|MED15|EFTUD2|EFTUD2	979	+	4.137736	1.680826	-1.0	-1.0
chr22	20553096	20553174	ENSG00000099917.17|MED15|EFTUD2|EFTUD2	921	+	2.227274	1.1013795	-1.0	-1.0
chr22	20552318	20552418	ENSG00000099917.17|MED15|EFTUD2|EFTUD2	902	+	2.7894397	1.0076933	-1.0	-1.0
chr22	20585199	20585344	ENSG00000099917.17|MED15|EFTUD2|EFTUD2	903	+	2.234136	1.0121292	-1.0	-1.0
chr22	20553174	20553284	ENSG00000099917.17|MED15|EFTUD2|EFTUD2	911	+	2.6200907	1.0525205	-1.0	-1.0
chr22	20551406	20551681	ENSG00000099917.17|MED15|EFTUD2|EFTUD2	995	+	3.1516178	2.3056607	-1.0	-1.0
chr22	20568656	20568891	ENSG00000099917.17|MED15|EFTUD2|EFTUD2	930	+	3.0500984	1.1569846	-1.0	-1.0
chr22	20507746	20507886	ENSG00000099917.17|MED15|EFTUD2|EFTUD2	969	+	2.9122941	1.5151013	-1.0	-1.0
chr22	20537215	20537375	ENSG00000099917.17|MED15|EFTUD2|EFTUD2	965	+	3.648015	1.4519792	-1.0	-1.0
chr22	20584429	20584704	ENSG00000099917.17|MED15|EFTUD2|EFTUD2	928	+	3.1627865	1.1411234	-1.0	-1.0
chr22	20585429	20585619	ENSG00000099917.17|MED15|EFTUD2|EFTUD2	927	+	3.0734549	1.1389939	-1.0	-1.0
chr22	20761160	20761295	ENSG00000241973.10|PI4KA|EFTUD2|EFTUD2	952	-	3.3697426	1.3208655	-1.0	-1.0
chr22	20753027	20753109	ENSG00000241973.10|PI4KA|EFTUD2|EFTUD2	996	-	4.2595124	2.3978055	-1.0	-1.0
chr22	20752750	20752902	ENSG00000241973.10|PI4KA|EFTUD2|EFTUD2	904	-	3.2066436	1.0176116	-1.0	-1.0
chr22	20918250	20918360	ENSG00000099942.12|CRKL|EFTUD2|EFTUD2	907	+	2.7211847	1.0328908	-1.0	-1.0
chr22	20990969	20991344	ENSG00000099949.18|LZTR1|EFTUD2|EFTUD2	975	+	3.9432487	1.602846	-1.0	-1.0
chr22	20995074	20995219	ENSG00000099949.18|LZTR1|EFTUD2|EFTUD2	909	+	2.4386199	1.039177	-1.0	-1.0
chr22	20990450	20990700	ENSG00000099949.18|LZTR1|EFTUD2|EFTUD2	982	+	3.6044075	1.7470667	-1.0	-1.0
chr22	20993014	20993179	ENSG00000099949.18|LZTR1|EFTUD2|EFTUD2	948	+	4.330408	1.2852219	-1.0	-1.0
chr22	20991424	20991627	ENSG00000099949.18|LZTR1|EFTUD2|EFTUD2	962	+	3.5309484	1.4236348	-1.0	-1.0
chr22	20990282	20990382	ENSG00000099949.18|LZTR1|EFTUD2|EFTUD2	903	+	3.450765	1.0123423	-1.0	-1.0
chr22	20989702	20990107	ENSG00000099949.18|LZTR1|EFTUD2|EFTUD2	984	+	4.3575544	1.8015493	-1.0	-1.0
chr22	21443432	21443537	ENSG00000169635.9|HIC2|EFTUD2|EFTUD2	902	+	4.3152623	1.0093434	-1.0	-1.0
chr22	21568221	21568356	ENSG00000185651.14|UBE2L3|EFTUD2|EFTUD2	902	+	3.0674891	1.0088673	-1.0	-1.0
chr22	21592956	21593056	ENSG00000185651.14|UBE2L3|EFTUD2|EFTUD2	901	+	2.7320108	1.0027461	-1.0	-1.0
chr22	21643777	21643893	ENSG00000128228.4|SDF2L1|EFTUD2|EFTUD2	939	+	3.445594	1.2114819	-1.0	-1.0
chr22	21643562	21643757	ENSG00000128228.4|SDF2L1|EFTUD2|EFTUD2	907	+	2.9406538	1.0317243	-1.0	-1.0
chr22	21642523	21642861	ENSG00000128228.4|SDF2L1|EFTUD2|EFTUD2	989	+	4.0773106	1.9502391	-1.0	-1.0
chr22	21672381	21672531	ENSG00000100023.18|PPIL2|EFTUD2|EFTUD2	945	+	3.7364752	1.259339	-1.0	-1.0
chr22	21688106	21688231	ENSG00000100023.18|PPIL2|EFTUD2|EFTUD2	902	+	3.264889	1.0076929	-1.0	-1.0
chr22	21693877	21694012	ENSG00000100023.18|PPIL2|EFTUD2|EFTUD2	907	+	2.2124298	1.0294988	-1.0	-1.0
chr22	21685078	21685178	ENSG00000100023.18|PPIL2|EFTUD2|EFTUD2	902	+	6.4500513	1.0076933	-1.0	-1.0
chr22	21695036	21695196	ENSG00000100023.18|PPIL2|EFTUD2|EFTUD2	920	+	2.339901	1.0986382	-1.0	-1.0
chr22	21671059	21671224	ENSG00000100023.18|PPIL2|EFTUD2|EFTUD2	953	+	3.2980814	1.3317076	-1.0	-1.0
chr22	21695356	21695456	ENSG00000100023.18|PPIL2|EFTUD2|EFTUD2	901	+	2.1629462	1.0024693	-1.0	-1.0
chr22	21694612	21694792	ENSG00000100023.18|PPIL2|EFTUD2|EFTUD2	955	+	2.958142	1.346779	-1.0	-1.0
chr22	21687967	21688067	ENSG00000100023.18|PPIL2|EFTUD2|EFTUD2	903	+	3.4762166	1.0123423	-1.0	-1.0
chr22	21772458	21772663	ENSG00000100030.14|MAPK1|EFTUD2|EFTUD2	942	-	2.9807107	1.2381424	-1.0	-1.0
chr22	21788107	21788256	ENSG00000100030.14|MAPK1|EFTUD2|EFTUD2	911	-	2.2874932	1.0508528	-1.0	-1.0
chr22	21958364	21958469	ENSG00000100038.19|TOP3B|EFTUD2|EFTUD2	920	-	3.9850721	1.0942626	-1.0	-1.0
chr22	21975779	21975959	ENSG00000100038.19|TOP3B|EFTUD2|EFTUD2	922	-	2.1860557	1.1095239	-1.0	-1.0
chr22	22550549	22550753	ENSG00000185686.17|PRAME|EFTUD2|EFTUD2	974	-	4.162202	1.5779687	-1.0	-1.0
chr22	22558995	22559130	ENSG00000185686.17|PRAME|EFTUD2|EFTUD2	909	-	2.4839134	1.0386883	-1.0	-1.0
chr22	22557421	22557591	ENSG00000185686.17|PRAME|EFTUD2|EFTUD2	929	-	1.1247123	1.150055	-1.0	-1.0
chr22	24113197	24113472	ENSG00000099991.17|CABIN1|EFTUD2|EFTUD2	982	+	5.5600133	1.7342144	-1.0	-1.0
chr22	26589926	26590052	ENSG00000128294.15|TPST2|EFTUD2|EFTUD2	906	-	3.120767	1.0247878	-1.0	-1.0
chr22	29272102	29272215	ENSG00000182944.17|EWSR1|EFTUD2|EFTUD2	976	+	6.857452	1.616686	-1.0	-1.0
chr22	29268349	29268539	ENSG00000182944.17|EWSR1|EFTUD2|EFTUD2	993	+	3.8824801	2.1366792	-1.0	-1.0
chr22	31101054	31101229	ENSG00000183963.18|SMTN|EFTUD2|EFTUD2	949	+	4.9911685	1.2928189	-1.0	-1.0
chr22	31606483	31606603	ENSG00000198089.15|SFI1|EFTUD2|EFTUD2	915	+	3.5316262	1.0708711	-1.0	-1.0
chr22	35342368	35342488	ENSG00000100284.20|TOM1|EFTUD2|EFTUD2	902	+	6.394131	1.009849	-1.0	-1.0
chr22	37833790	37833895	ENSG00000100124.14|ANKRD54|EFTUD2|EFTUD2	903	-	6.3871965	1.0123383	-1.0	-1.0
chr22	38294248	38294341	ENSG00000213923.11|CSNK1E|EFTUD2|EFTUD2	906	-	4.3710504	1.0270406	-1.0	-1.0
chr22	38293579	38293774	ENSG00000213923.11|CSNK1E|EFTUD2|EFTUD2	936	-	3.0719745	1.1952403	-1.0	-1.0
chr22	38294248	38294341	ENSG00000283900.1|Z98749.3|EFTUD2|EFTUD2	906	-	4.3710504	1.0253068	-1.0	-1.0
chr22	38293579	38293774	ENSG00000283900.1|Z98749.3|EFTUD2|EFTUD2	936	-	3.0719745	1.195257	-1.0	-1.0
chr22	38494802	38494885	ENSG00000100201.20|DDX17|EFTUD2|EFTUD2	984	-	4.2349553	1.7844262	-1.0	-1.0
chr22	38505796	38505896	ENSG00000100201.20|DDX17|EFTUD2|EFTUD2	930	-	3.59825	1.1578541	-1.0	-1.0
chr22	38493590	38493725	ENSG00000100201.20|DDX17|EFTUD2|EFTUD2	915	-	3.0597122	1.0686028	-1.0	-1.0
chr22	38494509	38494659	ENSG00000100201.20|DDX17|EFTUD2|EFTUD2	902	-	5.8512874	1.006628	-1.0	-1.0
chr22	38738365	38738565	ENSG00000100242.15|SUN2|EFTUD2|EFTUD2	970	-	6.854208	1.5288024	-1.0	-1.0
chr22	39314830	39314960	ENSG00000100316.15|RPL3|EFTUD2|EFTUD2	921	-	3.1866503	1.1047536	-1.0	-1.0
chr22	39317140	39317245	ENSG00000100316.15|RPL3|EFTUD2|EFTUD2	909	-	3.5102232	1.0388336	-1.0	-1.0
chr22	39315770	39315880	ENSG00000100316.15|RPL3|EFTUD2|EFTUD2	902	-	6.4447885	1.0104098	-1.0	-1.0
chr22	39313471	39313686	ENSG00000100316.15|RPL3|EFTUD2|EFTUD2	981	-	4.1741652	1.7260928	-1.0	-1.0
chr22	39317275	39317415	ENSG00000100316.15|RPL3|EFTUD2|EFTUD2	916	-	2.4334815	1.0751079	-1.0	-1.0
chr22	39318029	39318399	ENSG00000100316.15|RPL3|EFTUD2|EFTUD2	984	-	3.48284	1.7854732	-1.0	-1.0
chr22	39312921	39313251	ENSG00000100316.15|RPL3|EFTUD2|EFTUD2	974	-	4.764518	1.590908	-1.0	-1.0
chr22	39313931	39314156	ENSG00000100316.15|RPL3|EFTUD2|EFTUD2	956	-	3.17096	1.3533362	-1.0	-1.0
chr22	39314533	39314685	ENSG00000100316.15|RPL3|EFTUD2|EFTUD2	970	-	3.3858578	1.5192996	-1.0	-1.0
chr22	39521671	39521772	ENSG00000128272.14|ATF4|EFTUD2|EFTUD2	995	+	4.1968307	2.293814	-1.0	-1.0
chr22	41468499	41468601	ENSG00000100410.7|PHF5A|EFTUD2|EFTUD2	941	-	3.6722252	1.2267356	-1.0	-1.0
chr22	41688647	41688752	ENSG00000100138.13|SNU13|EFTUD2|EFTUD2	900	-	3.4380043	1.0020386	-1.0	-1.0
chr22	41904974	41905099	ENSG00000198911.11|SREBF2|EFTUD2|EFTUD2	902	+	6.5831137	1.0067868	-1.0	-1.0
chr22	41900169	41900384	ENSG00000198911.11|SREBF2|EFTUD2|EFTUD2	967	+	5.15897	1.483673	-1.0	-1.0
chr22	41898793	41899003	ENSG00000198911.11|SREBF2|EFTUD2|EFTUD2	970	+	3.3826568	1.521948	-1.0	-1.0
chr22	41903165	41903275	ENSG00000198911.11|SREBF2|EFTUD2|EFTUD2	914	+	3.8235989	1.0637354	-1.0	-1.0
chr22	41897161	41897316	ENSG00000198911.11|SREBF2|EFTUD2|EFTUD2	957	+	4.522805	1.3704993	-1.0	-1.0
chr22	41878353	41878478	ENSG00000198911.11|SREBF2|EFTUD2|EFTUD2	911	+	2.585092	1.0502912	-1.0	-1.0
chr22	42571150	42571260	ENSG00000183569.17|SERHL2|EFTUD2|EFTUD2	902	+	3.4696956	1.0072905	-1.0	-1.0
chr22	42571926	42572061	ENSG00000183569.17|SERHL2|EFTUD2|EFTUD2	908	+	2.7273865	1.0384452	-1.0	-1.0
chr22	46661472	46661582	ENSG00000075240.16|GRAMD4|EFTUD2|EFTUD2	901	+	6.419976	1.0048742	-1.0	-1.0
chr22	49639237	49639367	ENSG00000188511.12|C22orf34|EFTUD2|EFTUD2	909	-	3.3842573	1.0415729	-1.0	-1.0
chr22	49962331	49962446	ENSG00000198355.4|PIM3|EFTUD2|EFTUD2	903	+	4.1217566	1.0140293	-1.0	-1.0
chr22	49961017	49961157	ENSG00000198355.4|PIM3|EFTUD2|EFTUD2	975	+	4.6443305	1.5956767	-1.0	-1.0
chr22	49961234	49961317	ENSG00000198355.4|PIM3|EFTUD2|EFTUD2	990	+	4.105864	2.013965	-1.0	-1.0
chr22	49961811	49962321	ENSG00000198355.4|PIM3|EFTUD2|EFTUD2	973	+	4.883681	1.5655159	-1.0	-1.0
chr22	49961368	49961441	ENSG00000198355.4|PIM3|EFTUD2|EFTUD2	999	+	7.896006	3.1080549	-1.0	-1.0
chr22	49962541	49962688	ENSG00000198355.4|PIM3|EFTUD2|EFTUD2	959	+	5.507421	1.3822421	-1.0	-1.0
chr22	50248741	50248871	ENSG00000100429.17|HDAC10|EFTUD2|EFTUD2	946	-	4.0849247	1.2678473	-1.0	-1.0
chr22	50248252	50248407	ENSG00000100429.17|HDAC10|EFTUD2|EFTUD2	906	-	3.4804082	1.0253272	-1.0	-1.0
chr22	50247592	50247752	ENSG00000100429.17|HDAC10|EFTUD2|EFTUD2	905	-	2.9731617	1.023374	-1.0	-1.0
chr22	50248547	50248661	ENSG00000100429.17|HDAC10|EFTUD2|EFTUD2	902	-	6.4994373	1.010518	-1.0	-1.0
chr22	50257218	50257398	ENSG00000188130.13|MAPK12|EFTUD2|EFTUD2	919	-	3.3113384	1.0911138	-1.0	-1.0
chr22	50257733	50257928	ENSG00000188130.13|MAPK12|EFTUD2|EFTUD2	948	-	4.6063824	1.2828265	-1.0	-1.0
chr22	50248547	50248661	ENSG00000188130.13|MAPK12|EFTUD2|EFTUD2	902	-	6.4994373	1.0107566	-1.0	-1.0
chr22	50284963	50285088	ENSG00000196576.14|PLXNB2|EFTUD2|EFTUD2	904	-	6.5384183	1.0159106	-1.0	-1.0
chr22	50284670	50284810	ENSG00000196576.14|PLXNB2|EFTUD2|EFTUD2	907	-	3.2524397	1.0307591	-1.0	-1.0
chr22	50283990	50284130	ENSG00000196576.14|PLXNB2|EFTUD2|EFTUD2	998	-	7.6190476	2.6717882	-1.0	-1.0
chr22	50284444	50284572	ENSG00000196576.14|PLXNB2|EFTUD2|EFTUD2	905	-	6.523801	1.0202777	-1.0	-1.0
chr22	50456039	50456204	ENSG00000100241.20|SBF1|EFTUD2|EFTUD2	903	-	6.436502	1.0115443	-1.0	-1.0
chr22	50455775	50455875	ENSG00000100241.20|SBF1|EFTUD2|EFTUD2	902	-	4.329054	1.007717	-1.0	-1.0
chr22	50504404	50504589	ENSG00000100258.17|LMF2|EFTUD2|EFTUD2	952	-	3.5202506	1.323016	-1.0	-1.0
chr22	50505066	50505261	ENSG00000100258.17|LMF2|EFTUD2|EFTUD2	978	-	3.7791855	1.6500286	-1.0	-1.0
chr22	50506502	50506632	ENSG00000100258.17|LMF2|EFTUD2|EFTUD2	993	-	7.2627654	2.1720078	-1.0	-1.0
chr22	50518303	50518428	ENSG00000025770.18|NCAPH2|EFTUD2|EFTUD2	901	+	4.1988335	1.0049708	-1.0	-1.0
chr22	50521609	50521740	ENSG00000025770.18|NCAPH2|EFTUD2|EFTUD2	962	+	4.641132	1.4165788	-1.0	-1.0
chr22	50522720	50522820	ENSG00000025770.18|NCAPH2|EFTUD2|EFTUD2	992	+	5.2235284	2.1243763	-1.0	-1.0
chr22	50521848	50521985	ENSG00000025770.18|NCAPH2|EFTUD2|EFTUD2	944	+	6.7476363	1.253887	-1.0	-1.0
chr22	50517023	50517123	ENSG00000025770.18|NCAPH2|EFTUD2|EFTUD2	901	+	6.3683267	1.0051932	-1.0	-1.0
chr22	50522418	50522497	ENSG00000025770.18|NCAPH2|EFTUD2|EFTUD2	942	+	4.463684	1.2380352	-1.0	-1.0
chr3	4980408	4980553	ENSG00000134107.4|BHLHE40|EFTUD2|EFTUD2	961	+	3.1145518	1.4060736	-1.0	-1.0
chr3	4979981	4980116	ENSG00000134107.4|BHLHE40|EFTUD2|EFTUD2	929	+	3.2212203	1.1471605	-1.0	-1.0
chr3	5122663	5122808	ENSG00000134108.12|ARL8B|EFTUD2|EFTUD2	902	+	3.7071323	1.0087218	-1.0	-1.0
chr3	5174084	5174224	ENSG00000134108.12|ARL8B|EFTUD2|EFTUD2	948	+	6.7473903	1.2834752	-1.0	-1.0
chr3	9397132	9397423	ENSG00000206573.8|THUMPD3-AS1|EFTUD2|EFTUD2	969	-	3.7138844	1.5063186	-1.0	-1.0
chr3	9434589	9434630	ENSG00000168137.15|SETD5|EFTUD2|EFTUD2	981	+	3.8390067	1.7112108	-1.0	-1.0
chr3	9434882	9435017	ENSG00000168137.15|SETD5|EFTUD2|EFTUD2	974	+	6.914623	1.5890892	-1.0	-1.0
chr3	9440698	9440858	ENSG00000168137.15|SETD5|EFTUD2|EFTUD2	952	+	3.485081	1.3161553	-1.0	-1.0
chr3	9473537	9473712	ENSG00000168137.15|SETD5|EFTUD2|EFTUD2	960	+	5.812031	1.399105	-1.0	-1.0
chr3	9475138	9475253	ENSG00000168137.15|SETD5|EFTUD2|EFTUD2	922	+	3.3989222	1.1056316	-1.0	-1.0
chr3	9433950	9433992	ENSG00000168137.15|SETD5|EFTUD2|EFTUD2	902	+	4.3152623	1.0091304	-1.0	-1.0
chr3	9434485	9434589	ENSG00000168137.15|SETD5|EFTUD2|EFTUD2	992	+	2.8326066	2.0917761	-1.0	-1.0
chr3	9442245	9442360	ENSG00000168137.15|SETD5|EFTUD2|EFTUD2	904	+	3.1016984	1.0156097	-1.0	-1.0
chr3	9474593	9474703	ENSG00000168137.15|SETD5|EFTUD2|EFTUD2	906	+	3.1865704	1.0286559	-1.0	-1.0
chr3	9434082	9434317	ENSG00000168137.15|SETD5|EFTUD2|EFTUD2	964	+	3.1572232	1.4436843	-1.0	-1.0
chr3	9434710	9434823	ENSG00000168137.15|SETD5|EFTUD2|EFTUD2	965	+	2.9851172	1.4548236	-1.0	-1.0
chr3	9684974	9685089	ENSG00000163719.19|MTMR14|EFTUD2|EFTUD2	912	+	3.919744	1.0562749	-1.0	-1.0
chr3	9685104	9685210	ENSG00000163719.19|MTMR14|EFTUD2|EFTUD2	906	+	3.4909844	1.0267246	-1.0	-1.0
chr3	9803972	9804152	ENSG00000241553.12|ARPC4|EFTUD2|EFTUD2	909	+	3.0151026	1.0411805	-1.0	-1.0
chr3	9820429	9820545	ENSG00000250151.9|ARPC4-TTLL3|EFTUD2|EFTUD2	915	+	2.3181753	1.0705371	-1.0	-1.0
chr3	9804018	9804148	ENSG00000250151.9|ARPC4-TTLL3|EFTUD2|EFTUD2	905	+	3.22631	1.0241982	-1.0	-1.0
chr3	9820429	9820574	ENSG00000214021.15|TTLL3|EFTUD2|EFTUD2	908	+	2.3208225	1.0365874	-1.0	-1.0
chr3	9918111	9918221	ENSG00000163702.18|IL17RC|EFTUD2|EFTUD2	904	+	6.491718	1.0163394	-1.0	-1.0
chr3	9943131	9943515	ENSG00000163703.17|CRELD1|EFTUD2|EFTUD2	997	+	4.667101	2.5302362	-1.0	-1.0
chr3	10311812	10311917	ENSG00000157020.17|SEC13|EFTUD2|EFTUD2	902	-	6.581609	1.007595	-1.0	-1.0
chr3	10305127	10305227	ENSG00000157020.17|SEC13|EFTUD2|EFTUD2	905	-	6.4319882	1.0208955	-1.0	-1.0
chr3	10305432	10305567	ENSG00000157020.17|SEC13|EFTUD2|EFTUD2	943	-	2.9234285	1.2422473	-1.0	-1.0
chr3	12584682	12584822	ENSG00000132155.11|RAF1|EFTUD2|EFTUD2	903	-	6.4368935	1.0113763	-1.0	-1.0
chr3	12604002	12604134	ENSG00000132155.11|RAF1|EFTUD2|EFTUD2	955	-	3.874848	1.3447787	-1.0	-1.0
chr3	12914983	12915098	ENSG00000144711.13|IQSEC1|EFTUD2|EFTUD2	991	-	7.2043133	2.0475216	-1.0	-1.0
chr3	13341646	13341746	ENSG00000132182.11|NUP210|EFTUD2|EFTUD2	903	-	6.405826	1.0123423	-1.0	-1.0
chr3	13335319	13335453	ENSG00000132182.11|NUP210|EFTUD2|EFTUD2	962	-	3.940383	1.4206518	-1.0	-1.0
chr3	14477357	14477457	ENSG00000131389.16|SLC6A6|EFTUD2|EFTUD2	903	+	6.405826	1.0123423	-1.0	-1.0
chr3	15034814	15034939	ENSG00000177463.15|NR2C2|EFTUD2|EFTUD2	904	+	4.338225	1.0168424	-1.0	-1.0
chr3	15233973	15234118	ENSG00000131375.9|CAPN7|EFTUD2|EFTUD2	986	+	7.1173954	1.8563676	-1.0	-1.0
chr3	15859169	15859376	ENSG00000206560.11|ANKRD28|EFTUD2|EFTUD2	981	-	3.6788888	1.7134619	-1.0	-1.0
chr3	17742480	17742590	ENSG00000131374.14|TBC1D5|EFTUD2|EFTUD2	903	-	3.5210226	1.013633	-1.0	-1.0
chr3	19947568	19947688	ENSG00000144566.10|RAB5A|EFTUD2|EFTUD2	902	+	6.4134893	1.0083506	-1.0	-1.0
chr3	25628952	25629034	ENSG00000077097.15|TOP2B|EFTUD2|EFTUD2	904	-	6.5016656	1.017218	-1.0	-1.0
chr3	25620572	25620672	ENSG00000077097.15|TOP2B|EFTUD2|EFTUD2	914	-	6.631618	1.0669733	-1.0	-1.0
chr3	25783127	25783307	ENSG00000151092.16|NGLY1|EFTUD2|EFTUD2	937	-	3.8956945	1.1998842	-1.0	-1.0
chr3	32530288	32530393	ENSG00000144635.8|DYNC1LI1|EFTUD2|EFTUD2	902	-	3.4696956	1.0076089	-1.0	-1.0
chr3	37012099	37012264	ENSG00000076242.14|MLH1|EFTUD2|EFTUD2	940	+	6.707137	1.2185583	-1.0	-1.0
chr3	37319227	37319332	ENSG00000144674.16|GOLGA4|EFTUD2|EFTUD2	903	+	6.3871965	1.0121552	-1.0	-1.0
chr3	38010275	38010360	ENSG00000187091.13|PLCD1|EFTUD2|EFTUD2	980	-	4.177198	1.6993412	-1.0	-1.0
chr3	38008927	38009082	ENSG00000187091.13|PLCD1|EFTUD2|EFTUD2	927	-	3.2173758	1.1372554	-1.0	-1.0
chr3	38008083	38008313	ENSG00000187091.13|PLCD1|EFTUD2|EFTUD2	1000	-	5.637614	3.8039575	-1.0	-1.0
chr3	38009766	38009883	ENSG00000187091.13|PLCD1|EFTUD2|EFTUD2	975	-	3.9773138	1.5993371	-1.0	-1.0
chr3	38007858	38007988	ENSG00000187091.13|PLCD1|EFTUD2|EFTUD2	909	-	3.511542	1.0433496	-1.0	-1.0
chr3	38133884	38133999	ENSG00000060971.17|ACAA1|EFTUD2|EFTUD2	903	-	6.4435925	1.0110395	-1.0	-1.0
chr3	38126005	38126200	ENSG00000060971.17|ACAA1|EFTUD2|EFTUD2	945	-	4.6230984	1.2601454	-1.0	-1.0
chr3	38372536	38372646	ENSG00000093217.9|XYLB|EFTUD2|EFTUD2	904	+	6.56122	1.0175011	-1.0	-1.0
chr3	39102494	39102689	ENSG00000114745.13|GORASP1|EFTUD2|EFTUD2	915	-	2.859858	1.0699213	-1.0	-1.0
chr3	39411990	39412115	ENSG00000168028.13|RPSA|EFTUD2|EFTUD2	903	+	6.5335274	1.0154572	-1.0	-1.0
chr3	40457981	40458086	ENSG00000188846.13|RPL14|EFTUD2|EFTUD2	948	+	3.6718626	1.2876987	-1.0	-1.0
chr3	40461501	40461601	ENSG00000188846.13|RPL14|EFTUD2|EFTUD2	917	+	2.7751837	1.0796553	-1.0	-1.0
chr3	40461661	40461766	ENSG00000188846.13|RPL14|EFTUD2|EFTUD2	901	+	6.3683267	1.0052547	-1.0	-1.0
chr3	41199790	41199895	ENSG00000168036.16|CTNNB1|EFTUD2|EFTUD2	902	+	6.3683267	1.0069196	-1.0	-1.0
chr3	41233444	41233528	ENSG00000168036.16|CTNNB1|EFTUD2|EFTUD2	901	+	4.343908	1.0037559	-1.0	-1.0
chr3	43691039	43691254	ENSG00000011198.7|ABHD5|EFTUD2|EFTUD2	991	+	5.0719037	2.0448146	-1.0	-1.0
chr3	43691256	43691496	ENSG00000011198.7|ABHD5|EFTUD2|EFTUD2	952	+	3.1300619	1.3227348	-1.0	-1.0
chr3	43717857	43718027	ENSG00000011198.7|ABHD5|EFTUD2|EFTUD2	972	+	2.9759562	1.5483465	-1.0	-1.0
chr3	43691574	43691789	ENSG00000011198.7|ABHD5|EFTUD2|EFTUD2	982	+	3.3150084	1.7555096	-1.0	-1.0
chr3	44450355	44450465	ENSG00000185219.16|ZNF445|EFTUD2|EFTUD2	901	-	3.422318	1.0058278	-1.0	-1.0
chr3	47003524	47003714	ENSG00000160796.16|NBEAL2|EFTUD2|EFTUD2	950	+	4.320229	1.2993776	-1.0	-1.0
chr3	46990118	46990233	ENSG00000160796.16|NBEAL2|EFTUD2|EFTUD2	903	+	6.4580517	1.0128107	-1.0	-1.0
chr3	46991708	46991838	ENSG00000160796.16|NBEAL2|EFTUD2|EFTUD2	907	+	3.0258105	1.0322586	-1.0	-1.0
chr3	46991946	46992281	ENSG00000160796.16|NBEAL2|EFTUD2|EFTUD2	974	+	4.2704973	1.5929065	-1.0	-1.0
chr3	47406046	47406171	ENSG00000076201.14|PTPN23|EFTUD2|EFTUD2	902	+	6.377775	1.0084351	-1.0	-1.0
chr3	47406900	47407129	ENSG00000076201.14|PTPN23|EFTUD2|EFTUD2	944	+	5.1737585	1.2515365	-1.0	-1.0
chr3	47405639	47405798	ENSG00000076201.14|PTPN23|EFTUD2|EFTUD2	917	+	4.126718	1.0819938	-1.0	-1.0
chr3	47408030	47408220	ENSG00000076201.14|PTPN23|EFTUD2|EFTUD2	944	+	5.4500813	1.2499001	-1.0	-1.0
chr3	47407584	47407696	ENSG00000076201.14|PTPN23|EFTUD2|EFTUD2	991	+	7.2930803	2.0422492	-1.0	-1.0
chr3	47406201	47406324	ENSG00000076201.14|PTPN23|EFTUD2|EFTUD2	916	+	5.140684	1.0762639	-1.0	-1.0
chr3	47409087	47409162	ENSG00000076201.14|PTPN23|EFTUD2|EFTUD2	936	+	4.4314256	1.194003	-1.0	-1.0
chr3	47418522	47418654	ENSG00000114650.18|SCAP|EFTUD2|EFTUD2	932	-	3.6211708	1.1701031	-1.0	-1.0
chr3	47414993	47415097	ENSG00000114650.18|SCAP|EFTUD2|EFTUD2	905	-	4.357227	1.023884	-1.0	-1.0
chr3	47693139	47693240	ENSG00000173473.10|SMARCC1|EFTUD2|EFTUD2	903	-	3.4572303	1.0123423	-1.0	-1.0
chr3	47848386	47848468	ENSG00000132153.14|DHX30|EFTUD2|EFTUD2	901	+	2.6547294	1.0063065	-1.0	-1.0
chr3	47849554	47849629	ENSG00000132153.14|DHX30|EFTUD2|EFTUD2	927	+	2.98528	1.1387361	-1.0	-1.0
chr3	47848031	47848216	ENSG00000132153.14|DHX30|EFTUD2|EFTUD2	953	+	3.4442155	1.3252485	-1.0	-1.0
chr3	47841726	47841861	ENSG00000132153.14|DHX30|EFTUD2|EFTUD2	906	+	2.9043984	1.0270796	-1.0	-1.0
chr3	47847671	47847771	ENSG00000132153.14|DHX30|EFTUD2|EFTUD2	901	+	3.4114306	1.0028476	-1.0	-1.0
chr3	47849554	47849629	ENSG00000221585.1|MIR1226|EFTUD2|EFTUD2	928	+	2.98528	1.1416124	-1.0	-1.0
chr3	48440321	48440591	ENSG00000232112.3|TMA7|EFTUD2|EFTUD2	943	+	3.2352304	1.2444093	-1.0	-1.0
chr3	48539054	48539219	ENSG00000114268.11|PFKFB4|EFTUD2|EFTUD2	909	-	3.1501555	1.0430053	-1.0	-1.0
chr3	48523830	48523980	ENSG00000114268.11|PFKFB4|EFTUD2|EFTUD2	974	-	4.6510983	1.5848526	-1.0	-1.0
chr3	48549724	48549863	ENSG00000114268.11|PFKFB4|EFTUD2|EFTUD2	983	-	4.1656575	1.7636585	-1.0	-1.0
chr3	48549509	48549724	ENSG00000114268.11|PFKFB4|EFTUD2|EFTUD2	998	-	6.399311	2.7104046	-1.0	-1.0
chr3	48539525	48539650	ENSG00000114268.11|PFKFB4|EFTUD2|EFTUD2	904	-	6.5971584	1.019469	-1.0	-1.0
chr3	48600567	48600679	ENSG00000010256.10|UQCRC1|EFTUD2|EFTUD2	941	-	4.494285	1.228092	-1.0	-1.0
chr3	48599526	48599656	ENSG00000010256.10|UQCRC1|EFTUD2|EFTUD2	904	-	4.1563787	1.0184401	-1.0	-1.0
chr3	48599900	48600062	ENSG00000010256.10|UQCRC1|EFTUD2|EFTUD2	951	-	4.3267493	1.313593	-1.0	-1.0
chr3	48633581	48633796	ENSG00000225697.12|SLC26A6|EFTUD2|EFTUD2	978	-	3.739478	1.6588387	-1.0	-1.0
chr3	48629519	48629629	ENSG00000225697.12|SLC26A6|EFTUD2|EFTUD2	902	-	6.502908	1.0092967	-1.0	-1.0
chr3	48633635	48633698	ENSG00000284364.1|MIR6824|EFTUD2|EFTUD2	981	-	3.7992847	1.7217098	-1.0	-1.0
chr3	48692817	48692953	ENSG00000068745.14|IP6K2|EFTUD2|EFTUD2	933	-	3.4307117	1.1764274	-1.0	-1.0
chr3	49014050	49014325	ENSG00000178252.17|WDR6|EFTUD2|EFTUD2	1000	+	4.735586	3.8067398	-1.0	-1.0
chr3	49022951	49023056	ENSG00000178057.14|NDUFAF3|EFTUD2|EFTUD2	901	+	6.4944477	1.0053729	-1.0	-1.0
chr3	49026851	49027016	ENSG00000178035.11|IMPDH2|EFTUD2|EFTUD2	944	-	4.1539516	1.2505728	-1.0	-1.0
chr3	49026609	49026686	ENSG00000178035.11|IMPDH2|EFTUD2|EFTUD2	981	-	7.0337734	1.7276983	-1.0	-1.0
chr3	49026419	49026516	ENSG00000178035.11|IMPDH2|EFTUD2|EFTUD2	975	-	4.849304	1.6066865	-1.0	-1.0
chr3	49099840	49099975	ENSG00000172053.17|QARS|EFTUD2|EFTUD2	917	-	3.4898088	1.079648	-1.0	-1.0
chr3	49117361	49117436	ENSG00000172046.18|USP19|EFTUD2|EFTUD2	964	-	3.6263115	1.4481729	-1.0	-1.0
chr3	49111365	49111499	ENSG00000172046.18|USP19|EFTUD2|EFTUD2	999	-	5.687973	3.2971942	-1.0	-1.0
chr3	49111813	49111910	ENSG00000172046.18|USP19|EFTUD2|EFTUD2	930	-	4.456214	1.1531278	-1.0	-1.0
chr3	49116607	49116726	ENSG00000172046.18|USP19|EFTUD2|EFTUD2	992	-	7.3859825	2.0871143	-1.0	-1.0
chr3	49116943	49117053	ENSG00000172046.18|USP19|EFTUD2|EFTUD2	959	-	3.239775	1.3885539	-1.0	-1.0
chr3	49425708	49425838	ENSG00000283189.2|AC104452.1|EFTUD2|EFTUD2	903	-	6.422805	1.0123423	-1.0	-1.0
chr3	49425708	49425838	ENSG00000145029.13|NICN1|EFTUD2|EFTUD2	903	-	6.422805	1.0123423	-1.0	-1.0
chr3	49701935	49702035	ENSG00000164068.15|RNF123|EFTUD2|EFTUD2	901	+	6.3683267	1.0037559	-1.0	-1.0
chr3	49716487	49716607	ENSG00000164068.15|RNF123|EFTUD2|EFTUD2	905	+	6.556707	1.0212264	-1.0	-1.0
chr3	49697227	49697342	ENSG00000164068.15|RNF123|EFTUD2|EFTUD2	903	+	6.409808	1.0115393	-1.0	-1.0
chr3	49721893	49722008	ENSG00000173540.12|GMPPB|EFTUD2|EFTUD2	906	-	6.518842	1.0273781	-1.0	-1.0
chr3	50114044	50114234	ENSG00000003756.16|RBM5|EFTUD2|EFTUD2	939	+	3.3611028	1.2132849	-1.0	-1.0
chr3	50116060	50116170	ENSG00000003756.16|RBM5|EFTUD2|EFTUD2	903	+	6.405826	1.0123423	-1.0	-1.0
chr3	50100006	50100181	ENSG00000003756.16|RBM5|EFTUD2|EFTUD2	942	+	2.8246188	1.234425	-1.0	-1.0
chr3	50289003	50289103	ENSG00000214706.10|IFRD2|EFTUD2|EFTUD2	901	-	6.5255766	1.0027461	-1.0	-1.0
chr3	50289771	50289871	ENSG00000214706.10|IFRD2|EFTUD2|EFTUD2	902	-	6.377803	1.0098293	-1.0	-1.0
chr3	50349803	50349983	ENSG00000114388.12|NPRL2|EFTUD2|EFTUD2	904	-	6.546319	1.0172049	-1.0	-1.0
chr3	50348578	50348718	ENSG00000114388.12|NPRL2|EFTUD2|EFTUD2	924	-	6.6724057	1.1181576	-1.0	-1.0
chr3	50350008	50350178	ENSG00000114388.12|NPRL2|EFTUD2|EFTUD2	966	-	5.519026	1.4713004	-1.0	-1.0
chr3	50611427	50611627	ENSG00000114737.15|CISH|EFTUD2|EFTUD2	949	-	4.075335	1.2909063	-1.0	-1.0
chr3	51937418	51937544	ENSG00000114767.6|RRP9|EFTUD2|EFTUD2	903	-	6.4005136	1.0123423	-1.0	-1.0
chr3	51995111	51995211	ENSG00000162244.10|RPL29|EFTUD2|EFTUD2	903	-	3.4762166	1.0123419	-1.0	-1.0
chr3	51994911	51995046	ENSG00000162244.10|RPL29|EFTUD2|EFTUD2	912	-	3.5445786	1.0560834	-1.0	-1.0
chr3	52686768	52686913	ENSG00000163938.16|GNL3|EFTUD2|EFTUD2	909	+	6.607312	1.0405229	-1.0	-1.0
chr3	52691071	52691196	ENSG00000163938.16|GNL3|EFTUD2|EFTUD2	923	+	2.7271693	1.1157296	-1.0	-1.0
chr3	52687526	52687786	ENSG00000163938.16|GNL3|EFTUD2|EFTUD2	989	+	4.2968416	1.9435743	-1.0	-1.0
chr3	52689206	52689371	ENSG00000163938.16|GNL3|EFTUD2|EFTUD2	963	+	3.479053	1.4328092	-1.0	-1.0
chr3	53240923	53241063	ENSG00000163931.15|TKT|EFTUD2|EFTUD2	902	-	6.38494	1.0094712	-1.0	-1.0
chr3	56557253	56557393	ENSG00000180376.16|CCDC66|EFTUD2|EFTUD2	914	+	4.422406	1.0654826	-1.0	-1.0
chr3	58431526	58431721	ENSG00000168291.12|PDHB|EFTUD2|EFTUD2	966	-	4.6606593	1.4635577	-1.0	-1.0
chr3	100295211	100295301	ENSG00000036054.12|TBC1D23|EFTUD2|EFTUD2	901	+	3.4313538	1.0028476	-1.0	-1.0
chr3	101343534	101343685	ENSG00000138468.15|SENP7|EFTUD2|EFTUD2	935	-	4.022967	1.185504	-1.0	-1.0
chr3	119437628	119437754	ENSG00000176142.12|TMEM39A|EFTUD2|EFTUD2	917	-	3.433246	1.0823964	-1.0	-1.0
chr3	119461605	119461730	ENSG00000176142.12|TMEM39A|EFTUD2|EFTUD2	947	-	6.7796855	1.2764616	-1.0	-1.0
chr3	128067612	128067752	ENSG00000058262.9|SEC61A1|EFTUD2|EFTUD2	947	+	4.508866	1.276731	-1.0	-1.0
chr3	128487481	128487616	ENSG00000179348.11|GATA2|EFTUD2|EFTUD2	933	-	6.177707	1.17333	-1.0	-1.0
chr3	128492971	128493096	ENSG00000244300.2|GATA2-AS1|EFTUD2|EFTUD2	953	+	4.2389727	1.3266718	-1.0	-1.0
chr3	129171508	129171608	ENSG00000169714.16|CNBP|EFTUD2|EFTUD2	903	-	6.4929566	1.0123423	-1.0	-1.0
chr3	134209525	134209685	ENSG00000163785.12|RYK|EFTUD2|EFTUD2	902	-	6.4090242	1.0109383	-1.0	-1.0
chr3	136256554	136256623	ENSG00000114054.13|PCCB|EFTUD2|EFTUD2	904	+	6.5016656	1.017218	-1.0	-1.0
chr3	136256623	136256748	ENSG00000114054.13|PCCB|EFTUD2|EFTUD2	904	+	6.667918	1.0169202	-1.0	-1.0
chr3	138690999	138691109	ENSG00000051382.8|PIK3CB|EFTUD2|EFTUD2	927	-	2.9582574	1.1383656	-1.0	-1.0
chr3	138704320	138704440	ENSG00000051382.8|PIK3CB|EFTUD2|EFTUD2	905	-	5.8123746	1.0201609	-1.0	-1.0
chr3	140963166	140963301	ENSG00000114120.11|SLC25A36|EFTUD2|EFTUD2	939	+	5.8514266	1.2176108	-1.0	-1.0
chr3	141915861	141915961	ENSG00000069849.10|ATP1B3|EFTUD2|EFTUD2	908	+	3.0817122	1.0375729	-1.0	-1.0
chr3	141913661	141913796	ENSG00000069849.10|ATP1B3|EFTUD2|EFTUD2	912	+	3.2647471	1.0552912	-1.0	-1.0
chr3	141922012	141922180	ENSG00000069849.10|ATP1B3|EFTUD2|EFTUD2	902	+	2.2444549	1.0108426	-1.0	-1.0
chr3	141915969	141916020	ENSG00000069849.10|ATP1B3|EFTUD2|EFTUD2	949	+	3.1336927	1.2921053	-1.0	-1.0
chr3	141993439	141993537	ENSG00000114126.17|TFDP2|EFTUD2|EFTUD2	941	-	4.4507375	1.2265955	-1.0	-1.0
chr3	142422750	142422834	ENSG00000114127.10|XRN1|EFTUD2|EFTUD2	987	-	5.0591264	1.8824723	-1.0	-1.0
chr3	143021385	143021472	ENSG00000163714.17|U2SURP|EFTUD2|EFTUD2	963	+	2.7713335	1.4273878	-1.0	-1.0
chr3	143020101	143020241	ENSG00000163714.17|U2SURP|EFTUD2|EFTUD2	919	+	2.8769226	1.0917387	-1.0	-1.0
chr3	143016256	143016366	ENSG00000163714.17|U2SURP|EFTUD2|EFTUD2	999	+	3.1990578	2.9599366	-1.0	-1.0
chr3	143016371	143016516	ENSG00000163714.17|U2SURP|EFTUD2|EFTUD2	978	+	3.0504503	1.6545451	-1.0	-1.0
chr3	143028410	143028482	ENSG00000163714.17|U2SURP|EFTUD2|EFTUD2	999	+	6.0339904	3.2670543	-1.0	-1.0
chr3	143021223	143021349	ENSG00000163714.17|U2SURP|EFTUD2|EFTUD2	938	+	5.559926	1.2102163	-1.0	-1.0
chr3	143014409	143014584	ENSG00000163714.17|U2SURP|EFTUD2|EFTUD2	951	+	2.6865904	1.30577	-1.0	-1.0
chr3	143034975	143035125	ENSG00000163714.17|U2SURP|EFTUD2|EFTUD2	953	+	5.43372	1.3269457	-1.0	-1.0
chr3	143020693	143020888	ENSG00000163714.17|U2SURP|EFTUD2|EFTUD2	994	+	4.4917693	2.1917787	-1.0	-1.0
chr3	149060642	149060687	ENSG00000071794.15|HLTF|EFTUD2|EFTUD2	947	-	3.7159548	1.2721201	-1.0	-1.0
chr3	149060687	149060778	ENSG00000071794.15|HLTF|EFTUD2|EFTUD2	993	-	7.242301	2.1541522	-1.0	-1.0
chr3	150457127	150457257	ENSG00000196428.12|TSC22D2|EFTUD2|EFTUD2	903	+	6.422805	1.0123423	-1.0	-1.0
chr3	152269117	152269232	ENSG00000152601.17|MBNL1|EFTUD2|EFTUD2	915	+	3.0065541	1.0684395	-1.0	-1.0
chr3	154280669	154280762	ENSG00000174953.13|DHX36|EFTUD2|EFTUD2	998	-	5.680142	2.7973447	-1.0	-1.0
chr3	154280559	154280664	ENSG00000174953.13|DHX36|EFTUD2|EFTUD2	903	-	6.422805	1.0123423	-1.0	-1.0
chr3	157149888	157150283	ENSG00000163660.11|CCNL1|EFTUD2|EFTUD2	977	-	3.5722284	1.6377876	-1.0	-1.0
chr3	157151923	157152253	ENSG00000163660.11|CCNL1|EFTUD2|EFTUD2	986	-	2.620502	1.8396926	-1.0	-1.0
chr3	160413617	160413717	ENSG00000113810.15|SMC4|EFTUD2|EFTUD2	905	+	2.8544173	1.0230397	-1.0	-1.0
chr3	160423650	160423755	ENSG00000113810.15|SMC4|EFTUD2|EFTUD2	987	+	5.047839	1.8781089	-1.0	-1.0
chr3	160514841	160515046	ENSG00000186432.8|KPNA4|EFTUD2|EFTUD2	969	-	2.327275	1.5152526	-1.0	-1.0
chr3	160514906	160515046	ENSG00000238741.1|SCARNA7|EFTUD2|EFTUD2	942	-	1.1395972	1.2378619	-1.0	-1.0
chr3	170222840	170222985	ENSG00000163558.12|PRKCI|EFTUD2|EFTUD2	903	+	6.469801	1.0116673	-1.0	-1.0
chr3	170868201	170868297	ENSG00000163584.17|RPL22L1|EFTUD2|EFTUD2	904	-	4.3502707	1.0193775	-1.0	-1.0
chr3	172764500	172764635	ENSG00000114346.13|ECT2|EFTUD2|EFTUD2	915	+	3.515695	1.0717411	-1.0	-1.0
chr3	172762546	172762676	ENSG00000114346.13|ECT2|EFTUD2|EFTUD2	933	+	6.737126	1.176849	-1.0	-1.0
chr3	172762806	172762909	ENSG00000114346.13|ECT2|EFTUD2|EFTUD2	951	+	4.54284	1.3097155	-1.0	-1.0
chr3	177047397	177047485	ENSG00000177565.16|TBL1XR1|EFTUD2|EFTUD2	907	-	6.5763297	1.0326169	-1.0	-1.0
chr3	177037977	177038092	ENSG00000177565.16|TBL1XR1|EFTUD2|EFTUD2	901	-	6.3683267	1.0051982	-1.0	-1.0
chr3	180608752	180608952	ENSG00000163728.10|TTC14|EFTUD2|EFTUD2	933	+	4.536678	1.1766247	-1.0	-1.0
chr3	181231729	181231884	ENSG00000242808.7|SOX2-OT|EFTUD2|EFTUD2	914	+	2.2425818	1.0672858	-1.0	-1.0
chr3	181231736	181231843	ENSG00000206932.1|RNU6-4P|EFTUD2|EFTUD2	906	+	2.1068869	1.0274521	-1.0	-1.0
chr3	182869151	182869227	ENSG00000058063.15|ATP11B|EFTUD2|EFTUD2	951	+	3.0278156	1.3136369	-1.0	-1.0
chr3	182869227	182869327	ENSG00000058063.15|ATP11B|EFTUD2|EFTUD2	902	+	2.495256	1.0079341	-1.0	-1.0
chr3	184180741	184180841	ENSG00000161203.13|AP2M1|EFTUD2|EFTUD2	931	+	3.2694156	1.1593232	-1.0	-1.0
chr3	184182831	184182966	ENSG00000161203.13|AP2M1|EFTUD2|EFTUD2	908	+	3.1811037	1.0343635	-1.0	-1.0
chr3	184302031	184302206	ENSG00000175166.16|PSMD2|EFTUD2|EFTUD2	945	+	6.710419	1.2598057	-1.0	-1.0
chr3	184305950	184306053	ENSG00000175166.16|PSMD2|EFTUD2|EFTUD2	903	+	6.669538	1.0123423	-1.0	-1.0
chr3	184315333	184315433	ENSG00000114867.20|EIF4G1|EFTUD2|EFTUD2	903	+	3.0364368	1.0151609	-1.0	-1.0
chr3	184331826	184331971	ENSG00000114867.20|EIF4G1|EFTUD2|EFTUD2	916	+	3.4501376	1.0738685	-1.0	-1.0
chr3	184322730	184322820	ENSG00000114867.20|EIF4G1|EFTUD2|EFTUD2	984	+	4.2422714	1.8064578	-1.0	-1.0
chr3	184320536	184320636	ENSG00000114867.20|EIF4G1|EFTUD2|EFTUD2	902	+	2.9896865	1.0069516	-1.0	-1.0
chr3	184322450	184322543	ENSG00000114867.20|EIF4G1|EFTUD2|EFTUD2	987	+	5.0465097	1.8814791	-1.0	-1.0
chr3	184322954	184323082	ENSG00000114867.20|EIF4G1|EFTUD2|EFTUD2	1000	+	5.9305515	3.3281329	-1.0	-1.0
chr3	184315673	184315788	ENSG00000114867.20|EIF4G1|EFTUD2|EFTUD2	955	+	6.77509	1.3428397	-1.0	-1.0
chr3	184332105	184332215	ENSG00000114867.20|EIF4G1|EFTUD2|EFTUD2	923	+	3.8467014	1.1119105	-1.0	-1.0
chr3	184320842	184320952	ENSG00000114867.20|EIF4G1|EFTUD2|EFTUD2	903	+	6.4609957	1.0115755	-1.0	-1.0
chr3	184319801	184320096	ENSG00000114867.20|EIF4G1|EFTUD2|EFTUD2	956	+	4.018616	1.3599796	-1.0	-1.0
chr3	184319418	184319563	ENSG00000114867.20|EIF4G1|EFTUD2|EFTUD2	909	+	3.1369936	1.0389861	-1.0	-1.0
chr3	184323241	184323404	ENSG00000114867.20|EIF4G1|EFTUD2|EFTUD2	998	+	5.2636313	2.607399	-1.0	-1.0
chr3	184315553	184315668	ENSG00000114867.20|EIF4G1|EFTUD2|EFTUD2	919	+	3.7590528	1.0902715	-1.0	-1.0
chr3	184328646	184329006	ENSG00000114867.20|EIF4G1|EFTUD2|EFTUD2	985	+	4.2104335	1.8245751	-1.0	-1.0
chr3	184365000	184365180	ENSG00000163882.9|POLR2H|EFTUD2|EFTUD2	921	+	3.141875	1.1007518	-1.0	-1.0
chr3	184838713	184838863	ENSG00000156931.15|VPS8|EFTUD2|EFTUD2	934	+	6.7018595	1.1829463	-1.0	-1.0
chr3	185675200	185675315	ENSG00000073792.15|IGF2BP2|EFTUD2|EFTUD2	906	-	2.9761293	1.0260742	-1.0	-1.0
chr3	185696454	185696654	ENSG00000073792.15|IGF2BP2|EFTUD2|EFTUD2	978	-	3.4996743	1.6529353	-1.0	-1.0
chr3	185937550	185937824	ENSG00000136527.17|TRA2B|EFTUD2|EFTUD2	999	-	3.153507	2.8525825	-1.0	-1.0
chr3	185923650	185923820	ENSG00000136527.17|TRA2B|EFTUD2|EFTUD2	909	-	2.807274	1.0426112	-1.0	-1.0
chr3	186783524	186783624	ENSG00000156976.16|EIF4A2|EFTUD2|EFTUD2	901	+	2.9838057	1.0027461	-1.0	-1.0
chr3	186785797	186785937	ENSG00000156976.16|EIF4A2|EFTUD2|EFTUD2	902	+	2.2347898	1.0107747	-1.0	-1.0
chr3	186785997	186786212	ENSG00000156976.16|EIF4A2|EFTUD2|EFTUD2	985	+	3.4479938	1.8262565	-1.0	-1.0
chr3	186784287	186784602	ENSG00000156976.16|EIF4A2|EFTUD2|EFTUD2	958	+	2.6155252	1.3758026	-1.0	-1.0
chr3	186784632	186784792	ENSG00000156976.16|EIF4A2|EFTUD2|EFTUD2	954	+	2.794909	1.3353523	-1.0	-1.0
chr3	186783644	186783834	ENSG00000156976.16|EIF4A2|EFTUD2|EFTUD2	951	+	2.7940073	1.3071872	-1.0	-1.0
chr3	186787887	186788017	ENSG00000156976.16|EIF4A2|EFTUD2|EFTUD2	929	+	3.4829805	1.1497464	-1.0	-1.0
chr3	186790064	186790354	ENSG00000163918.10|RFC4|EFTUD2|EFTUD2	976	-	3.1192818	1.6269718	-1.0	-1.0
chr3	193643444	193643527	ENSG00000198836.8|OPA1|EFTUD2|EFTUD2	985	+	7.0520277	1.8101652	-1.0	-1.0
chr3	194437215	194437310	ENSG00000133657.14|ATP13A3|EFTUD2|EFTUD2	996	-	5.4114637	2.4507096	-1.0	-1.0
chr3	194430929	194431022	ENSG00000133657.14|ATP13A3|EFTUD2|EFTUD2	927	-	3.6379018	1.1370012	-1.0	-1.0
chr3	194454001	194454257	ENSG00000133657.14|ATP13A3|EFTUD2|EFTUD2	949	-	2.7431827	1.2948136	-1.0	-1.0
chr3	196069320	196069454	ENSG00000072274.12|TFRC|EFTUD2|EFTUD2	973	-	2.3065386	1.5642924	-1.0	-1.0
chr3	196067260	196067517	ENSG00000072274.12|TFRC|EFTUD2|EFTUD2	987	-	2.8022022	1.9014546	-1.0	-1.0
chr3	196062490	196063030	ENSG00000072274.12|TFRC|EFTUD2|EFTUD2	998	-	2.7544801	2.8139875	-1.0	-1.0
chr3	196064723	196064868	ENSG00000072274.12|TFRC|EFTUD2|EFTUD2	911	-	2.1169524	1.051891	-1.0	-1.0
chr3	196081830	196081930	ENSG00000072274.12|TFRC|EFTUD2|EFTUD2	901	-	2.1060314	1.0028476	-1.0	-1.0
chr3	196065600	196065740	ENSG00000072274.12|TFRC|EFTUD2|EFTUD2	933	-	2.0005198	1.1725515	-1.0	-1.0
chr3	196064308	196064423	ENSG00000072274.12|TFRC|EFTUD2|EFTUD2	987	-	2.2885683	1.8960502	-1.0	-1.0
chr3	196064124	196064308	ENSG00000072274.12|TFRC|EFTUD2|EFTUD2	996	-	2.5466228	2.384791	-1.0	-1.0
chr3	196060179	196060364	ENSG00000072274.12|TFRC|EFTUD2|EFTUD2	971	-	2.4853663	1.5406916	-1.0	-1.0
chr3	196061344	196061444	ENSG00000072274.12|TFRC|EFTUD2|EFTUD2	917	-	2.9306371	1.0830722	-1.0	-1.0
chr3	196054933	196055079	ENSG00000072274.12|TFRC|EFTUD2|EFTUD2	927	-	2.417527	1.1342572	-1.0	-1.0
chr3	196067907	196068027	ENSG00000072274.12|TFRC|EFTUD2|EFTUD2	906	-	2.015327	1.0255047	-1.0	-1.0
chr3	196077063	196077122	ENSG00000072274.12|TFRC|EFTUD2|EFTUD2	914	-	2.9488792	1.0663251	-1.0	-1.0
chr3	196065258	196065442	ENSG00000072274.12|TFRC|EFTUD2|EFTUD2	990	-	3.4366064	2.018363	-1.0	-1.0
chr3	196784979	196785086	ENSG00000206892.1|RNU6-42P|EFTUD2|EFTUD2	983	-	3.2417445	1.7783073	-1.0	-1.0
chr3	197773499	197773639	ENSG00000122068.12|FYTTD1|EFTUD2|EFTUD2	905	+	6.37315	1.0216521	-1.0	-1.0
chr3	197950978	197951103	ENSG00000182899.14|RPL35A|EFTUD2|EFTUD2	920	+	3.8090966	1.0968081	-1.0	-1.0
chr3	197950299	197950469	ENSG00000182899.14|RPL35A|EFTUD2|EFTUD2	944	+	3.2800472	1.2554203	-1.0	-1.0
chr3	198174379	198174599	ENSG00000236438.7|FAM157A|EFTUD2|EFTUD2	1000	+	8.153448	4.8241496	-1.0	-1.0
chr4	733901	734086	ENSG00000185619.18|PCGF3|EFTUD2|EFTUD2	949	+	3.0256612	1.294075	-1.0	-1.0
chr4	890200	890315	ENSG00000178950.16|GAK|EFTUD2|EFTUD2	902	-	3.1057665	1.0083901	-1.0	-1.0
chr4	883129	883244	ENSG00000178950.16|GAK|EFTUD2|EFTUD2	901	-	6.419976	1.0053122	-1.0	-1.0
chr4	1244393	1244503	ENSG00000159692.15|CTBP1|EFTUD2|EFTUD2	904	-	4.373414	1.0164124	-1.0	-1.0
chr4	1338710	1338830	ENSG00000090316.15|MAEA|EFTUD2|EFTUD2	902	+	6.539332	1.0097779	-1.0	-1.0
chr4	1354308	1354468	ENSG00000163945.16|UVSSA|EFTUD2|EFTUD2	941	+	3.8043933	1.2262428	-1.0	-1.0
chr4	1712018	1712118	ENSG00000163950.12|SLBP|EFTUD2|EFTUD2	902	-	2.7945414	1.0091304	-1.0	-1.0
chr4	1711660	1711835	ENSG00000163950.12|SLBP|EFTUD2|EFTUD2	902	-	3.440979	1.0089502	-1.0	-1.0
chr4	1739884	1740079	ENSG00000013810.18|TACC3|EFTUD2|EFTUD2	953	+	3.225301	1.3308775	-1.0	-1.0
chr4	1728787	1728897	ENSG00000013810.18|TACC3|EFTUD2|EFTUD2	940	+	3.577936	1.2229745	-1.0	-1.0
chr4	1794048	1794178	ENSG00000068078.17|FGFR3|EFTUD2|EFTUD2	908	+	3.4766748	1.0378667	-1.0	-1.0
chr4	2241915	2242015	ENSG00000130997.16|POLN|EFTUD2|EFTUD2	903	-	3.024931	1.0123423	-1.0	-1.0
chr4	2500748	2500873	ENSG00000063978.15|RNF4|EFTUD2|EFTUD2	903	+	2.9459856	1.0123423	-1.0	-1.0
chr4	2907849	2907979	ENSG00000087274.16|ADD1|EFTUD2|EFTUD2	919	+	3.163637	1.092213	-1.0	-1.0
chr4	6782851	6783076	ENSG00000170871.11|KIAA0232|EFTUD2|EFTUD2	960	+	4.807153	1.3959634	-1.0	-1.0
chr4	24536894	24537050	ENSG00000109606.12|DHX15|EFTUD2|EFTUD2	964	-	3.4691718	1.4386643	-1.0	-1.0
chr4	25414367	25414467	ENSG00000053900.10|ANAPC4|EFTUD2|EFTUD2	901	+	6.441063	1.0027461	-1.0	-1.0
chr4	26858347	26858547	ENSG00000109689.15|STIM2|EFTUD2|EFTUD2	980	+	4.0856524	1.6883252	-1.0	-1.0
chr4	39458062	39458193	ENSG00000163682.15|RPL9|EFTUD2|EFTUD2	973	-	5.6986356	1.5675386	-1.0	-1.0
chr4	39457420	39457595	ENSG00000163682.15|RPL9|EFTUD2|EFTUD2	954	-	6.536259	1.3393687	-1.0	-1.0
chr4	39456265	39456425	ENSG00000163682.15|RPL9|EFTUD2|EFTUD2	916	-	2.2504919	1.075175	-1.0	-1.0
chr4	39458733	39458943	ENSG00000163682.15|RPL9|EFTUD2|EFTUD2	996	-	5.0021605	2.397468	-1.0	-1.0
chr4	39458263	39458418	ENSG00000163682.15|RPL9|EFTUD2|EFTUD2	906	-	2.3738859	1.0275605	-1.0	-1.0
chr4	39465202	39465284	ENSG00000121897.14|LIAS|EFTUD2|EFTUD2	907	+	6.7149506	1.0336928	-1.0	-1.0
chr4	52712900	52713129	ENSG00000226950.6|DANCR|EFTUD2|EFTUD2	950	+	2.9180129	1.3007513	-1.0	-1.0
chr4	53379112	53379264	ENSG00000145216.15|FIP1L1|EFTUD2|EFTUD2	999	+	4.8432326	2.946124	-1.0	-1.0
chr4	53379264	53379389	ENSG00000145216.15|FIP1L1|EFTUD2|EFTUD2	979	+	7.0267534	1.6732724	-1.0	-1.0
chr4	53379224	53379264	ENSG00000282278.1|AC058822.1|EFTUD2|EFTUD2	989	+	5.1131186	1.940057	-1.0	-1.0
chr4	53379264	53379389	ENSG00000282278.1|AC058822.1|EFTUD2|EFTUD2	979	+	7.0267534	1.6715689	-1.0	-1.0
chr4	53379117	53379224	ENSG00000282278.1|AC058822.1|EFTUD2|EFTUD2	996	+	4.664565	2.358832	-1.0	-1.0
chr4	55599186	55599286	ENSG00000109255.11|NMU|EFTUD2|EFTUD2	903	-	2.8046858	1.011968	-1.0	-1.0
chr4	55605150	55605274	ENSG00000109255.11|NMU|EFTUD2|EFTUD2	959	-	3.0784988	1.3913527	-1.0	-1.0
chr4	67512249	67512459	ENSG00000145241.10|CENPC|EFTUD2|EFTUD2	961	-	3.9863765	1.4106754	-1.0	-1.0
chr4	67663731	67663891	ENSG00000033178.12|UBA6|EFTUD2|EFTUD2	912	-	2.9371455	1.0566286	-1.0	-1.0
chr4	68318581	68318681	ENSG00000083896.12|YTHDC1|EFTUD2|EFTUD2	914	-	3.550743	1.0651002	-1.0	-1.0
chr4	68349480	68349720	ENSG00000083896.12|YTHDC1|EFTUD2|EFTUD2	1000	-	7.0216813	3.8153167	-1.0	-1.0
chr4	68318689	68318753	ENSG00000083896.12|YTHDC1|EFTUD2|EFTUD2	966	-	4.6665964	1.4695632	-1.0	-1.0
chr4	70959040	70959170	ENSG00000173542.8|MOB1B|EFTUD2|EFTUD2	941	+	4.0268807	1.2297666	-1.0	-1.0
chr4	73144618	73144733	ENSG00000132466.18|ANKRD17|EFTUD2|EFTUD2	902	-	6.377803	1.0095564	-1.0	-1.0
chr4	74158281	74158431	ENSG00000163738.18|MTHFD2L|EFTUD2|EFTUD2	969	+	4.4229684	1.5057962	-1.0	-1.0
chr4	75491555	75491665	ENSG00000163743.13|RCHY1|EFTUD2|EFTUD2	904	-	6.4107676	1.0165877	-1.0	-1.0
chr4	76532221	76532327	ENSG00000207307.1|RNU6-145P|EFTUD2|EFTUD2	977	-	5.145185	1.6315147	-1.0	-1.0
chr4	78865676	78865773	ENSG00000138756.17|BMP2K|EFTUD2|EFTUD2	903	+	2.179142	1.0123634	-1.0	-1.0
chr4	78844927	78845049	ENSG00000138756.17|BMP2K|EFTUD2|EFTUD2	968	+	2.7699096	1.4987133	-1.0	-1.0
chr4	80072259	80072404	ENSG00000163297.16|ANTXR2|EFTUD2|EFTUD2	937	-	6.663292	1.1988484	-1.0	-1.0
chr4	82355182	82355317	ENSG00000138668.18|HNRNPD|EFTUD2|EFTUD2	925	-	2.1233327	1.1268098	-1.0	-1.0
chr4	82426988	82427168	ENSG00000152795.17|HNRNPDL|EFTUD2|EFTUD2	924	-	4.151492	1.1183369	-1.0	-1.0
chr4	82425848	82426128	ENSG00000152795.17|HNRNPDL|EFTUD2|EFTUD2	923	-	2.9354532	1.1136702	-1.0	-1.0
chr4	82426349	82426459	ENSG00000152795.17|HNRNPDL|EFTUD2|EFTUD2	903	-	3.0060458	1.0151798	-1.0	-1.0
chr4	82425663	82425763	ENSG00000152795.17|HNRNPDL|EFTUD2|EFTUD2	902	-	2.2310867	1.007717	-1.0	-1.0
chr4	82428896	82429026	ENSG00000152795.17|HNRNPDL|EFTUD2|EFTUD2	912	-	2.6156707	1.0562567	-1.0	-1.0
chr4	82880711	82880798	ENSG00000138674.16|SEC31A|EFTUD2|EFTUD2	903	-	6.5442963	1.0123419	-1.0	-1.0
chr4	82844249	82844459	ENSG00000138674.16|SEC31A|EFTUD2|EFTUD2	956	-	2.463861	1.3535309	-1.0	-1.0
chr4	82851282	82851430	ENSG00000138674.16|SEC31A|EFTUD2|EFTUD2	959	-	5.2378955	1.3820035	-1.0	-1.0
chr4	82899897	82900076	ENSG00000138674.16|SEC31A|EFTUD2|EFTUD2	961	-	3.4337394	1.4039596	-1.0	-1.0
chr4	82899897	82900127	ENSG00000251022.6|THAP9-AS1|EFTUD2|EFTUD2	958	-	3.4214795	1.3775798	-1.0	-1.0
chr4	88684847	88684954	ENSG00000207524.1|RNU6-33P|EFTUD2|EFTUD2	973	-	2.8927999	1.5622692	-1.0	-1.0
chr4	94253007	94253137	ENSG00000163104.17|SMARCAD1|EFTUD2|EFTUD2	903	+	6.482935	1.0123423	-1.0	-1.0
chr4	99028918	99029033	ENSG00000164024.11|METAP1|EFTUD2|EFTUD2	905	+	4.375807	1.024458	-1.0	-1.0
chr4	99076124	99076224	ENSG00000197894.10|ADH5|EFTUD2|EFTUD2	902	-	6.377803	1.0098293	-1.0	-1.0
chr4	99894135	99894280	ENSG00000109270.12|LAMTOR3|EFTUD2|EFTUD2	905	-	3.5994492	1.0212032	-1.0	-1.0
chr4	99949130	99949265	ENSG00000164032.11|H2AFZ|EFTUD2|EFTUD2	917	-	2.6642396	1.081341	-1.0	-1.0
chr4	102809791	102809961	ENSG00000109332.19|UBE2D3|EFTUD2|EFTUD2	962	-	4.7791896	1.4244419	-1.0	-1.0
chr4	102826225	102826484	ENSG00000109332.19|UBE2D3|EFTUD2|EFTUD2	999	-	4.4059405	2.9895804	-1.0	-1.0
chr4	102827127	102827387	ENSG00000109332.19|UBE2D3|EFTUD2|EFTUD2	917	-	2.1285043	1.0830833	-1.0	-1.0
chr4	102809509	102809723	ENSG00000109332.19|UBE2D3|EFTUD2|EFTUD2	988	-	3.398852	1.9342949	-1.0	-1.0
chr4	102809723	102809791	ENSG00000109332.19|UBE2D3|EFTUD2|EFTUD2	1000	-	8.304184	4.106694	-1.0	-1.0
chr4	103194294	103194373	ENSG00000138778.11|CENPE|EFTUD2|EFTUD2	946	-	4.495311	1.2657222	-1.0	-1.0
chr4	108622042	108622167	ENSG00000109475.16|RPL34|EFTUD2|EFTUD2	999	+	3.3554926	3.2449226	-1.0	-1.0
chr4	108622187	108622327	ENSG00000109475.16|RPL34|EFTUD2|EFTUD2	959	+	5.5116267	1.390862	-1.0	-1.0
chr4	109819010	109819145	ENSG00000109534.16|GAR1|EFTUD2|EFTUD2	914	+	3.2440937	1.0634555	-1.0	-1.0
chr4	118279323	118279431	ENSG00000269893.6|SNHG8|EFTUD2|EFTUD2	911	+	2.9997113	1.048977	-1.0	-1.0
chr4	138241651	138241792	ENSG00000151012.13|SLC7A11|EFTUD2|EFTUD2	943	-	3.5437365	1.2404224	-1.0	-1.0
chr4	138183063	138183163	ENSG00000151012.13|SLC7A11|EFTUD2|EFTUD2	903	-	6.3871965	1.0120467	-1.0	-1.0
chr4	143538711	143538785	ENSG00000153147.5|SMARCA5|EFTUD2|EFTUD2	944	+	4.4889727	1.2507774	-1.0	-1.0
chr4	145179680	145179814	ENSG00000164164.15|OTUD4|EFTUD2|EFTUD2	960	-	4.3937144	1.3937279	-1.0	-1.0
chr4	145159426	145159526	ENSG00000164164.15|OTUD4|EFTUD2|EFTUD2	903	-	6.3871965	1.0123342	-1.0	-1.0
chr4	151100588	151100713	ENSG00000145425.9|RPS3A|EFTUD2|EFTUD2	904	+	2.7225802	1.0158806	-1.0	-1.0
chr4	165338676	165338778	ENSG00000052802.12|MSMO1|EFTUD2|EFTUD2	903	+	2.7888582	1.0131598	-1.0	-1.0
chr4	165327782	165327922	ENSG00000052802.12|MSMO1|EFTUD2|EFTUD2	943	+	4.0285378	1.2429258	-1.0	-1.0
chr4	165340265	165340460	ENSG00000052802.12|MSMO1|EFTUD2|EFTUD2	972	+	3.150843	1.5530226	-1.0	-1.0
chr4	165337823	165337937	ENSG00000052802.12|MSMO1|EFTUD2|EFTUD2	917	+	2.5260653	1.0805007	-1.0	-1.0
chr4	173332009	173332119	ENSG00000164104.11|HMGB2|EFTUD2|EFTUD2	901	-	0.97830015	1.0032889	-1.0	-1.0
chr4	173333309	173333494	ENSG00000164104.11|HMGB2|EFTUD2|EFTUD2	979	-	3.4642367	1.6781365	-1.0	-1.0
chr4	173332939	173333114	ENSG00000164104.11|HMGB2|EFTUD2|EFTUD2	968	-	1.9248106	1.4891226	-1.0	-1.0
chr4	173332639	173332834	ENSG00000164104.11|HMGB2|EFTUD2|EFTUD2	939	-	2.5549376	1.211958	-1.0	-1.0
chr4	173333672	173334043	ENSG00000164104.11|HMGB2|EFTUD2|EFTUD2	983	-	3.2174363	1.7589521	-1.0	-1.0
chr4	173334043	173334333	ENSG00000164104.11|HMGB2|EFTUD2|EFTUD2	1000	-	3.8985984	3.320999	-1.0	-1.0
chr5	647916	648046	ENSG00000112877.7|CEP72|EFTUD2|EFTUD2	980	+	6.346284	1.7003583	-1.0	-1.0
chr5	651286	651566	ENSG00000112877.7|CEP72|EFTUD2|EFTUD2	978	+	6.9800835	1.6549491	-1.0	-1.0
chr5	878212	878332	ENSG00000028310.17|BRD9|EFTUD2|EFTUD2	928	-	6.6608086	1.1421618	-1.0	-1.0
chr5	5447760	5447840	ENSG00000164151.11|ICE1|EFTUD2|EFTUD2	903	+	6.5273495	1.0123423	-1.0	-1.0
chr5	5447897	5448027	ENSG00000164151.11|ICE1|EFTUD2|EFTUD2	904	+	6.5663743	1.0178361	-1.0	-1.0
chr5	6378204	6378361	ENSG00000133398.3|MED10|EFTUD2|EFTUD2	955	-	4.445224	1.3453575	-1.0	-1.0
chr5	6377016	6377231	ENSG00000133398.3|MED10|EFTUD2|EFTUD2	974	-	3.725753	1.5891342	-1.0	-1.0
chr5	6738729	6738884	ENSG00000112941.13|PAPD7|EFTUD2|EFTUD2	985	+	5.6885138	1.8252599	-1.0	-1.0
chr5	10250445	10250536	ENSG00000150753.11|CCT5|EFTUD2|EFTUD2	909	+	6.7288527	1.0421382	-1.0	-1.0
chr5	10400783	10400963	ENSG00000145495.15|MARCH6|EFTUD2|EFTUD2	985	+	2.643104	1.8137954	-1.0	-1.0
chr5	10401413	10401548	ENSG00000145495.15|MARCH6|EFTUD2|EFTUD2	915	+	1.8959488	1.0700471	-1.0	-1.0
chr5	10403541	10403671	ENSG00000145495.15|MARCH6|EFTUD2|EFTUD2	917	+	3.5514355	1.0783808	-1.0	-1.0
chr5	33456066	33456148	ENSG00000113407.13|TARS|EFTUD2|EFTUD2	910	+	3.114695	1.0472841	-1.0	-1.0
chr5	37327628	37327733	ENSG00000113569.15|NUP155|EFTUD2|EFTUD2	949	-	3.7472458	1.2922764	-1.0	-1.0
chr5	38962361	38962466	ENSG00000164327.12|RICTOR|EFTUD2|EFTUD2	947	-	4.5102386	1.2790976	-1.0	-1.0
chr5	38967019	38967169	ENSG00000164327.12|RICTOR|EFTUD2|EFTUD2	904	-	2.535731	1.0180426	-1.0	-1.0
chr5	39073941	39074110	ENSG00000164327.12|RICTOR|EFTUD2|EFTUD2	991	-	4.6385717	2.0346732	-1.0	-1.0
chr5	38962314	38962361	ENSG00000164327.12|RICTOR|EFTUD2|EFTUD2	902	-	6.484137	1.0075982	-1.0	-1.0
chr5	40834325	40834465	ENSG00000145592.13|RPL37|EFTUD2|EFTUD2	956	-	3.5538588	1.3535631	-1.0	-1.0
chr5	43294607	43294707	ENSG00000112972.14|HMGCS1|EFTUD2|EFTUD2	907	-	3.5016203	1.032487	-1.0	-1.0
chr5	55324198	55324328	ENSG00000039123.15|SKIV2L2|EFTUD2|EFTUD2	927	+	3.5882502	1.1387678	-1.0	-1.0
chr5	57246489	57246614	ENSG00000062194.15|GPBP1|EFTUD2|EFTUD2	903	+	6.6265697	1.0149847	-1.0	-1.0
chr5	64768381	64768486	ENSG00000153006.15|SREK1IP1|EFTUD2|EFTUD2	903	-	6.4001575	1.0125899	-1.0	-1.0
chr5	65637780	65637915	ENSG00000113597.17|TRAPPC13|EFTUD2|EFTUD2	902	+	6.4589763	1.0088892	-1.0	-1.0
chr5	66153532	66153727	ENSG00000153914.15|SREK1|EFTUD2|EFTUD2	914	+	2.3931391	1.0666356	-1.0	-1.0
chr5	72887104	72887222	ENSG00000083312.17|TNPO1|EFTUD2|EFTUD2	914	+	3.1470845	1.0654442	-1.0	-1.0
chr5	72887222	72887367	ENSG00000083312.17|TNPO1|EFTUD2|EFTUD2	904	+	6.5634394	1.0159074	-1.0	-1.0
chr5	73052466	73052591	ENSG00000157107.13|FCHO2|EFTUD2|EFTUD2	910	+	3.2265196	1.0457062	-1.0	-1.0
chr5	73498627	73498752	ENSG00000145741.15|BTF3|EFTUD2|EFTUD2	912	+	3.8447402	1.0537705	-1.0	-1.0
chr5	73498864	73498974	ENSG00000145741.15|BTF3|EFTUD2|EFTUD2	901	+	6.741582	1.0025841	-1.0	-1.0
chr5	73502592	73502787	ENSG00000145741.15|BTF3|EFTUD2|EFTUD2	987	+	6.694149	1.8936568	-1.0	-1.0
chr5	73568327	73568419	ENSG00000164338.9|UTP15|EFTUD2|EFTUD2	902	+	4.3295627	1.0094327	-1.0	-1.0
chr5	75337300	75337505	ENSG00000113161.15|HMGCR|EFTUD2|EFTUD2	969	+	4.0574956	1.5099353	-1.0	-1.0
chr5	87394951	87395096	ENSG00000134480.13|CCNH|EFTUD2|EFTUD2	935	-	2.9581728	1.185724	-1.0	-1.0
chr5	88269119	88269284	ENSG00000247828.7|TMEM161B-AS1|EFTUD2|EFTUD2	942	+	4.42118	1.2359289	-1.0	-1.0
chr5	91374626	91374771	ENSG00000113369.8|ARRDC3|EFTUD2|EFTUD2	902	-	6.4356017	1.0074338	-1.0	-1.0
chr5	95509451	95509593	ENSG00000198677.10|TTC37|EFTUD2|EFTUD2	945	-	4.5190253	1.2630645	-1.0	-1.0
chr5	95513426	95513556	ENSG00000198677.10|TTC37|EFTUD2|EFTUD2	928	-	3.322793	1.1417762	-1.0	-1.0
chr5	95654332	95654367	ENSG00000175449.13|RFESD|EFTUD2|EFTUD2	993	+	5.260682	2.160142	-1.0	-1.0
chr5	95654236	95654332	ENSG00000175449.13|RFESD|EFTUD2|EFTUD2	978	+	4.162014	1.650293	-1.0	-1.0
chr5	111501851	111501956	ENSG00000164211.12|STARD4|EFTUD2|EFTUD2	905	-	3.261067	1.0218823	-1.0	-1.0
chr5	111512262	111512367	ENSG00000164211.12|STARD4|EFTUD2|EFTUD2	902	-	2.9806476	1.0065985	-1.0	-1.0
chr5	131162445	131162620	ENSG00000169567.11|HINT1|EFTUD2|EFTUD2	945	-	4.0248747	1.2613137	-1.0	-1.0
chr5	131718886	131718985	ENSG00000217128.11|FNIP1|EFTUD2|EFTUD2	902	-	2.9956458	1.0095564	-1.0	-1.0
chr5	131716436	131716561	ENSG00000217128.11|FNIP1|EFTUD2|EFTUD2	902	-	3.1451836	1.0090039	-1.0	-1.0
chr5	131719195	131719315	ENSG00000217128.11|FNIP1|EFTUD2|EFTUD2	907	-	2.882884	1.0335889	-1.0	-1.0
chr5	131716438	131716603	ENSG00000273217.1|AC008695.1|EFTUD2|EFTUD2	906	-	2.9490807	1.02833	-1.0	-1.0
chr5	131719193	131719328	ENSG00000273217.1|AC008695.1|EFTUD2|EFTUD2	901	-	2.841108	1.0055081	-1.0	-1.0
chr5	131718888	131719098	ENSG00000273217.1|AC008695.1|EFTUD2|EFTUD2	920	-	2.57914	1.0968748	-1.0	-1.0
chr5	132866729	132866864	ENSG00000164405.10|UQCRQ|EFTUD2|EFTUD2	903	+	6.4251747	1.011759	-1.0	-1.0
chr5	132963095	132963250	ENSG00000072364.12|AFF4|EFTUD2|EFTUD2	904	-	5.3448205	1.0179706	-1.0	-1.0
chr5	134004486	134004635	ENSG00000213585.10|VDAC1|EFTUD2|EFTUD2	953	-	5.758002	1.3256139	-1.0	-1.0
chr5	134176682	134176887	ENSG00000272772.1|AC104109.3|EFTUD2|EFTUD2	923	-	3.138084	1.111047	-1.0	-1.0
chr5	134173818	134173925	ENSG00000272772.1|AC104109.3|EFTUD2|EFTUD2	903	-	6.402727	1.0123423	-1.0	-1.0
chr5	134176362	134176462	ENSG00000272772.1|AC104109.3|EFTUD2|EFTUD2	903	-	2.631722	1.0123423	-1.0	-1.0
chr5	134176683	134176888	ENSG00000113558.18|SKP1|EFTUD2|EFTUD2	924	-	3.174394	1.1210237	-1.0	-1.0
chr5	134173821	134173951	ENSG00000113558.18|SKP1|EFTUD2|EFTUD2	902	-	5.518539	1.0106	-1.0	-1.0
chr5	134176360	134176460	ENSG00000113558.18|SKP1|EFTUD2|EFTUD2	903	-	2.631722	1.0123423	-1.0	-1.0
chr5	135369251	135369367	ENSG00000113648.16|H2AFY|EFTUD2|EFTUD2	903	-	6.5073223	1.0114654	-1.0	-1.0
chr5	138170534	138170684	ENSG00000112983.17|BRD8|EFTUD2|EFTUD2	920	-	3.607428	1.0953188	-1.0	-1.0
chr5	138170729	138170879	ENSG00000112983.17|BRD8|EFTUD2|EFTUD2	930	-	3.4076064	1.1530286	-1.0	-1.0
chr5	138169088	138169221	ENSG00000112983.17|BRD8|EFTUD2|EFTUD2	975	-	4.727664	1.6054758	-1.0	-1.0
chr5	138164168	138164308	ENSG00000112983.17|BRD8|EFTUD2|EFTUD2	910	-	3.9470453	1.047823	-1.0	-1.0
chr5	138184135	138184238	ENSG00000112984.11|KIF20A|EFTUD2|EFTUD2	925	+	5.564538	1.12241	-1.0	-1.0
chr5	138183581	138183687	ENSG00000112984.11|KIF20A|EFTUD2|EFTUD2	938	+	3.9133594	1.2057071	-1.0	-1.0
chr5	138184991	138185094	ENSG00000112984.11|KIF20A|EFTUD2|EFTUD2	907	+	4.3912206	1.0336258	-1.0	-1.0
chr5	138183756	138183886	ENSG00000112984.11|KIF20A|EFTUD2|EFTUD2	904	+	5.454536	1.0173115	-1.0	-1.0
chr5	138183363	138183469	ENSG00000112984.11|KIF20A|EFTUD2|EFTUD2	1000	+	7.5678825	4.0145144	-1.0	-1.0
chr5	138183484	138183581	ENSG00000112984.11|KIF20A|EFTUD2|EFTUD2	901	+	2.9896865	1.0037559	-1.0	-1.0
chr5	138183687	138183756	ENSG00000112984.11|KIF20A|EFTUD2|EFTUD2	953	+	4.574523	1.3233354	-1.0	-1.0
chr5	138184404	138184511	ENSG00000112984.11|KIF20A|EFTUD2|EFTUD2	983	+	5.6217527	1.7759656	-1.0	-1.0
chr5	138179845	138179960	ENSG00000112984.11|KIF20A|EFTUD2|EFTUD2	924	+	3.6177835	1.1196039	-1.0	-1.0
chr5	138181648	138181813	ENSG00000112984.11|KIF20A|EFTUD2|EFTUD2	913	+	3.268095	1.0605948	-1.0	-1.0
chr5	138182461	138182585	ENSG00000112984.11|KIF20A|EFTUD2|EFTUD2	995	+	3.6682773	2.329856	-1.0	-1.0
chr5	138182773	138182860	ENSG00000112984.11|KIF20A|EFTUD2|EFTUD2	1000	+	4.7479815	3.584105	-1.0	-1.0
chr5	138182096	138182311	ENSG00000112984.11|KIF20A|EFTUD2|EFTUD2	930	+	3.7750216	1.155249	-1.0	-1.0
chr5	138341835	138341960	ENSG00000120709.10|FAM53C|EFTUD2|EFTUD2	919	+	4.386968	1.0924917	-1.0	-1.0
chr5	138567561	138567648	ENSG00000113013.12|HSPA9|EFTUD2|EFTUD2	1000	-	5.2142177	3.6584103	-1.0	-1.0
chr5	138573850	138573955	ENSG00000113013.12|HSPA9|EFTUD2|EFTUD2	922	-	3.0904777	1.1098547	-1.0	-1.0
chr5	138574067	138574169	ENSG00000113013.12|HSPA9|EFTUD2|EFTUD2	975	-	3.3502078	1.6063085	-1.0	-1.0
chr5	138573955	138574067	ENSG00000113013.12|HSPA9|EFTUD2|EFTUD2	934	-	4.038035	1.1811771	-1.0	-1.0
chr5	138575166	138575237	ENSG00000113013.12|HSPA9|EFTUD2|EFTUD2	946	-	4.495311	1.2646917	-1.0	-1.0
chr5	139314736	139314881	ENSG00000280987.4|MATR3|EFTUD2|EFTUD2	905	+	2.6246238	1.0207207	-1.0	-1.0
chr5	139294105	139294225	ENSG00000280987.4|MATR3|EFTUD2|EFTUD2	922	+	2.7919822	1.1059382	-1.0	-1.0
chr5	139274165	139274325	ENSG00000280987.4|MATR3|EFTUD2|EFTUD2	987	+	5.022858	1.873006	-1.0	-1.0
chr5	139293785	139293940	ENSG00000280987.4|MATR3|EFTUD2|EFTUD2	939	+	2.163745	1.2173599	-1.0	-1.0
chr5	139274165	139274325	ENSG00000281398.2|SNHG4|EFTUD2|EFTUD2	987	+	5.022858	1.8728863	-1.0	-1.0
chr5	139314697	139314892	ENSG00000015479.18|MATR3|EFTUD2|EFTUD2	911	+	2.514502	1.0526485	-1.0	-1.0
chr5	139315617	139315752	ENSG00000015479.18|MATR3|EFTUD2|EFTUD2	905	+	3.16505	1.0242016	-1.0	-1.0
chr5	139294105	139294225	ENSG00000015479.18|MATR3|EFTUD2|EFTUD2	922	+	2.7919822	1.1070113	-1.0	-1.0
chr5	139293787	139293942	ENSG00000015479.18|MATR3|EFTUD2|EFTUD2	940	+	2.173313	1.2249842	-1.0	-1.0
chr5	139614774	139614860	ENSG00000131508.15|UBE2D2|EFTUD2|EFTUD2	902	+	6.4500513	1.0068709	-1.0	-1.0
chr5	140659164	140659269	ENSG00000113141.17|IK|EFTUD2|EFTUD2	905	+	6.5485897	1.0230632	-1.0	-1.0
chr5	140660214	140660404	ENSG00000113141.17|IK|EFTUD2|EFTUD2	906	+	4.350722	1.0281986	-1.0	-1.0
chr5	140660764	140660959	ENSG00000113141.17|IK|EFTUD2|EFTUD2	968	+	3.8852603	1.4972049	-1.0	-1.0
chr5	140661723	140661848	ENSG00000113141.17|IK|EFTUD2|EFTUD2	902	+	6.512572	1.0067843	-1.0	-1.0
chr5	140662007	140662178	ENSG00000113141.17|IK|EFTUD2|EFTUD2	976	+	6.9531198	1.6259515	-1.0	-1.0
chr5	140662178	140662353	ENSG00000113141.17|IK|EFTUD2|EFTUD2	996	+	5.7834496	2.39567	-1.0	-1.0
chr5	140668930	140669160	ENSG00000120314.18|WDR55|EFTUD2|EFTUD2	964	+	2.9737313	1.4425834	-1.0	-1.0
chr5	140698088	140698208	ENSG00000112855.14|HARS2|EFTUD2|EFTUD2	902	+	6.3982134	1.0095968	-1.0	-1.0
chr5	141629647	141629892	ENSG00000171720.9|HDAC3|EFTUD2|EFTUD2	990	-	4.343403	1.9920973	-1.0	-1.0
chr5	141627966	141628066	ENSG00000171720.9|HDAC3|EFTUD2|EFTUD2	902	-	4.329054	1.0070858	-1.0	-1.0
chr5	141636373	141636573	ENSG00000171720.9|HDAC3|EFTUD2|EFTUD2	958	-	4.961892	1.3742125	-1.0	-1.0
chr5	146144541	146144686	ENSG00000133706.17|LARS|EFTUD2|EFTUD2	935	-	3.2973812	1.1880275	-1.0	-1.0
chr5	146153810	146153892	ENSG00000133706.17|LARS|EFTUD2|EFTUD2	1000	-	6.131595	4.008448	-1.0	-1.0
chr5	146498686	146498831	ENSG00000113649.11|TCERG1|EFTUD2|EFTUD2	983	+	5.2664533	1.7654195	-1.0	-1.0
chr5	146480027	146480347	ENSG00000113649.11|TCERG1|EFTUD2|EFTUD2	973	+	2.356203	1.572345	-1.0	-1.0
chr5	149345618	149345773	ENSG00000164284.14|GRPEL2|EFTUD2|EFTUD2	969	+	3.3053539	1.5032818	-1.0	-1.0
chr5	150030844	150031034	ENSG00000113716.12|HMGXB3|EFTUD2|EFTUD2	965	+	4.2477813	1.4544644	-1.0	-1.0
chr5	150446645	150446801	ENSG00000164587.11|RPS14|EFTUD2|EFTUD2	922	-	3.899375	1.1085525	-1.0	-1.0
chr5	150446971	150447071	ENSG00000164587.11|RPS14|EFTUD2|EFTUD2	902	-	2.9956458	1.0091304	-1.0	-1.0
chr5	150446170	150446315	ENSG00000164587.11|RPS14|EFTUD2|EFTUD2	915	-	3.3189716	1.0686052	-1.0	-1.0
chr5	150447341	150447581	ENSG00000164587.11|RPS14|EFTUD2|EFTUD2	984	-	3.9724786	1.8033311	-1.0	-1.0
chr5	150696677	150696792	ENSG00000086589.11|RBM22|EFTUD2|EFTUD2	903	-	5.5028687	1.0121552	-1.0	-1.0
chr5	150758738	150758848	ENSG00000132912.12|DCTN4|EFTUD2|EFTUD2	903	-	4.336199	1.0120782	-1.0	-1.0
chr5	151045985	151046105	ENSG00000145901.14|TNIP1|EFTUD2|EFTUD2	904	-	6.4192557	1.017959	-1.0	-1.0
chr5	154802834	154802939	ENSG00000155506.16|LARP1|EFTUD2|EFTUD2	902	+	6.377803	1.0095564	-1.0	-1.0
chr5	154790386	154790586	ENSG00000155506.16|LARP1|EFTUD2|EFTUD2	971	+	5.351141	1.5393984	-1.0	-1.0
chr5	154793381	154793486	ENSG00000155506.16|LARP1|EFTUD2|EFTUD2	902	+	6.418147	1.0099659	-1.0	-1.0
chr5	154793723	154793799	ENSG00000155506.16|LARP1|EFTUD2|EFTUD2	973	+	4.753121	1.570015	-1.0	-1.0
chr5	154802424	154802529	ENSG00000155506.16|LARP1|EFTUD2|EFTUD2	902	+	2.7631488	1.0073552	-1.0	-1.0
chr5	154803019	154803154	ENSG00000155506.16|LARP1|EFTUD2|EFTUD2	925	+	3.3934739	1.126527	-1.0	-1.0
chr5	154803413	154803539	ENSG00000155506.16|LARP1|EFTUD2|EFTUD2	944	+	4.3833413	1.2552831	-1.0	-1.0
chr5	159173849	159173949	ENSG00000145860.11|RNF145|EFTUD2|EFTUD2	907	-	3.103575	1.0336258	-1.0	-1.0
chr5	159173982	159174082	ENSG00000145860.11|RNF145|EFTUD2|EFTUD2	905	-	6.4319882	1.0203365	-1.0	-1.0
chr5	160421903	160422153	ENSG00000164611.12|PTTG1|EFTUD2|EFTUD2	984	+	4.737415	1.7994114	-1.0	-1.0
chr5	163441964	163442044	ENSG00000113328.18|CCNG1|EFTUD2|EFTUD2	902	+	6.552771	1.0103431	-1.0	-1.0
chr5	168494402	168494549	ENSG00000113643.8|RARS|EFTUD2|EFTUD2	982	+	3.2291608	1.740519	-1.0	-1.0
chr5	168494594	168494804	ENSG00000113643.8|RARS|EFTUD2|EFTUD2	947	+	2.8444796	1.278162	-1.0	-1.0
chr5	171400210	171400320	ENSG00000181163.13|NPM1|EFTUD2|EFTUD2	906	+	2.8704085	1.0251994	-1.0	-1.0
chr5	171391879	171392064	ENSG00000181163.13|NPM1|EFTUD2|EFTUD2	949	+	4.7746296	1.294372	-1.0	-1.0
chr5	171391397	171391757	ENSG00000181163.13|NPM1|EFTUD2|EFTUD2	974	+	4.7424374	1.5806423	-1.0	-1.0
chr5	171392804	171392944	ENSG00000181163.13|NPM1|EFTUD2|EFTUD2	943	+	2.925081	1.2451631	-1.0	-1.0
chr5	171388086	171388286	ENSG00000181163.13|NPM1|EFTUD2|EFTUD2	955	+	2.805259	1.3489909	-1.0	-1.0
chr5	176529041	176529336	ENSG00000146083.11|RNF44|EFTUD2|EFTUD2	970	-	3.8248754	1.5291115	-1.0	-1.0
chr5	176529537	176530147	ENSG00000146083.11|RNF44|EFTUD2|EFTUD2	973	-	3.1309898	1.5706505	-1.0	-1.0
chr5	176531881	176532046	ENSG00000146083.11|RNF44|EFTUD2|EFTUD2	979	-	3.5411959	1.6695255	-1.0	-1.0
chr5	176531655	176531881	ENSG00000146083.11|RNF44|EFTUD2|EFTUD2	970	-	4.380087	1.5186496	-1.0	-1.0
chr5	177303023	177303153	ENSG00000169228.13|RAB24|EFTUD2|EFTUD2	903	-	6.5009165	1.014848	-1.0	-1.0
chr5	177367781	177367931	ENSG00000169220.17|RGS14|EFTUD2|EFTUD2	943	+	5.2974405	1.2419374	-1.0	-1.0
chr5	177436552	177436657	ENSG00000198055.10|GRK6|EFTUD2|EFTUD2	908	+	6.5926275	1.0346005	-1.0	-1.0
chr5	177433239	177433346	ENSG00000198055.10|GRK6|EFTUD2|EFTUD2	961	+	3.0803037	1.4067302	-1.0	-1.0
chr5	177431217	177431332	ENSG00000198055.10|GRK6|EFTUD2|EFTUD2	923	+	3.7895832	1.1110543	-1.0	-1.0
chr5	177433410	177433530	ENSG00000198055.10|GRK6|EFTUD2|EFTUD2	999	+	6.895894	2.8873167	-1.0	-1.0
chr5	177466648	177466771	ENSG00000113758.13|DBN1|EFTUD2|EFTUD2	904	-	4.913313	1.0157187	-1.0	-1.0
chr5	177468702	177468847	ENSG00000113758.13|DBN1|EFTUD2|EFTUD2	919	-	4.4028788	1.0935783	-1.0	-1.0
chr5	177490906	177491009	ENSG00000196923.13|PDLIM7|EFTUD2|EFTUD2	958	-	3.8926482	1.3763427	-1.0	-1.0
chr5	177492223	177492403	ENSG00000196923.13|PDLIM7|EFTUD2|EFTUD2	936	-	2.8865767	1.1925746	-1.0	-1.0
chr5	177487906	177488126	ENSG00000196923.13|PDLIM7|EFTUD2|EFTUD2	969	-	3.1257668	1.5022253	-1.0	-1.0
chr5	177496646	177496766	ENSG00000196923.13|PDLIM7|EFTUD2|EFTUD2	903	-	3.4479108	1.0123292	-1.0	-1.0
chr5	177484199	177484319	ENSG00000196923.13|PDLIM7|EFTUD2|EFTUD2	902	-	3.1074262	1.0081246	-1.0	-1.0
chr5	177484653	177484808	ENSG00000196923.13|PDLIM7|EFTUD2|EFTUD2	904	-	5.677124	1.0178517	-1.0	-1.0
chr5	177496280	177496416	ENSG00000196923.13|PDLIM7|EFTUD2|EFTUD2	927	-	3.5986993	1.1393154	-1.0	-1.0
chr5	177592427	177592527	ENSG00000184840.11|TMED9|EFTUD2|EFTUD2	902	+	6.377803	1.0095564	-1.0	-1.0
chr5	178205046	178205271	ENSG00000197451.11|HNRNPAB|EFTUD2|EFTUD2	940	+	2.8759124	1.2227674	-1.0	-1.0
chr5	178206565	178206725	ENSG00000197451.11|HNRNPAB|EFTUD2|EFTUD2	908	+	2.6789663	1.0360832	-1.0	-1.0
chr5	178204726	178204861	ENSG00000197451.11|HNRNPAB|EFTUD2|EFTUD2	919	+	2.8726146	1.0937402	-1.0	-1.0
chr5	178206940	178207040	ENSG00000197451.11|HNRNPAB|EFTUD2|EFTUD2	907	+	3.0762398	1.0318732	-1.0	-1.0
chr5	178205421	178205567	ENSG00000197451.11|HNRNPAB|EFTUD2|EFTUD2	906	+	4.5720377	1.0269141	-1.0	-1.0
chr5	179616222	179616347	ENSG00000169045.17|HNRNPH1|EFTUD2|EFTUD2	909	-	2.2302136	1.0395949	-1.0	-1.0
chr5	179616782	179617649	ENSG00000169045.17|HNRNPH1|EFTUD2|EFTUD2	993	-	3.2060416	2.1354158	-1.0	-1.0
chr5	179615972	179616147	ENSG00000169045.17|HNRNPH1|EFTUD2|EFTUD2	914	-	3.6264904	1.0639586	-1.0	-1.0
chr5	179615552	179615737	ENSG00000169045.17|HNRNPH1|EFTUD2|EFTUD2	931	-	2.513125	1.1635733	-1.0	-1.0
chr5	179617863	179618060	ENSG00000169045.17|HNRNPH1|EFTUD2|EFTUD2	999	-	3.1820548	3.1746404	-1.0	-1.0
chr5	179622848	179623053	ENSG00000169045.17|HNRNPH1|EFTUD2|EFTUD2	1000	-	3.401499	9.90509	-1.0	-1.0
chr5	179618060	179618143	ENSG00000169045.17|HNRNPH1|EFTUD2|EFTUD2	1000	-	4.6036086	6.7507677	-1.0	-1.0
chr5	179615417	179615547	ENSG00000169045.17|HNRNPH1|EFTUD2|EFTUD2	903	-	2.6570423	1.0140024	-1.0	-1.0
chr5	179623438	179623663	ENSG00000169045.17|HNRNPH1|EFTUD2|EFTUD2	981	-	2.4312255	1.7165465	-1.0	-1.0
chr5	179622606	179622848	ENSG00000169045.17|HNRNPH1|EFTUD2|EFTUD2	998	-	1.9724303	2.6069317	-1.0	-1.0
chr5	179616482	179616602	ENSG00000169045.17|HNRNPH1|EFTUD2|EFTUD2	909	-	2.1481228	1.0403228	-1.0	-1.0
chr5	179800667	179800797	ENSG00000161013.16|MGAT4B|EFTUD2|EFTUD2	903	-	6.522395	1.0139252	-1.0	-1.0
chr5	179798708	179798808	ENSG00000161013.16|MGAT4B|EFTUD2|EFTUD2	903	-	6.3965297	1.0123423	-1.0	-1.0
chr5	179824087	179824181	ENSG00000161011.19|SQSTM1|EFTUD2|EFTUD2	988	+	5.067678	1.909405	-1.0	-1.0
chr5	179823138	179823258	ENSG00000161011.19|SQSTM1|EFTUD2|EFTUD2	925	+	3.5834908	1.1274067	-1.0	-1.0
chr5	181053493	181053593	ENSG00000165810.16|BTNL9|EFTUD2|EFTUD2	927	+	3.6333997	1.1367999	-1.0	-1.0
chr5	181055872	181056015	ENSG00000165810.16|BTNL9|EFTUD2|EFTUD2	952	+	2.4169476	1.3173499	-1.0	-1.0
chr5	181242006	181242201	ENSG00000204628.11|RACK1|EFTUD2|EFTUD2	954	-	2.7504702	1.3393296	-1.0	-1.0
chr5	181243535	181243679	ENSG00000204628.11|RACK1|EFTUD2|EFTUD2	956	-	2.4985797	1.3534497	-1.0	-1.0
chr6	3157247	3157406	ENSG00000137267.5|TUBB2A|EFTUD2|EFTUD2	922	-	3.5961256	1.1086528	-1.0	-1.0
chr6	7182082	7182217	ENSG00000124782.19|RREB1|EFTUD2|EFTUD2	961	+	6.789778	1.4111023	-1.0	-1.0
chr6	13656961	13657076	ENSG00000010017.12|RANBP9|EFTUD2|EFTUD2	903	-	6.423549	1.0116458	-1.0	-1.0
chr6	16129864	16130064	ENSG00000007944.14|MYLIP|EFTUD2|EFTUD2	945	+	3.2293334	1.257591	-1.0	-1.0
chr6	16129409	16129689	ENSG00000007944.14|MYLIP|EFTUD2|EFTUD2	989	+	4.6266284	1.9676852	-1.0	-1.0
chr6	17661516	17661652	ENSG00000124789.11|NUP153|EFTUD2|EFTUD2	918	-	2.816385	1.0847226	-1.0	-1.0
chr6	24418530	24418695	ENSG00000124532.14|MRS2|EFTUD2|EFTUD2	924	+	2.9876919	1.1177601	-1.0	-1.0
chr6	25973076	25973172	ENSG00000112343.10|TRIM38|EFTUD2|EFTUD2	903	+	3.4572303	1.0123423	-1.0	-1.0
chr6	26124749	26124854	ENSG00000180573.9|HIST1H2AC|EFTUD2|EFTUD2	906	+	1.8729053	1.0285635	-1.0	-1.0
chr6	28907166	28907361	ENSG00000204713.10|TRIM27|EFTUD2|EFTUD2	949	-	3.0723035	1.29372	-1.0	-1.0
chr6	28908641	28908840	ENSG00000204713.10|TRIM27|EFTUD2|EFTUD2	924	-	3.076663	1.1167338	-1.0	-1.0
chr6	28908840	28908972	ENSG00000204713.10|TRIM27|EFTUD2|EFTUD2	930	-	3.155463	1.1525943	-1.0	-1.0
chr6	29612422	29612550	ENSG00000204681.10|GABBR1|EFTUD2|EFTUD2	933	-	3.6245341	1.1762757	-1.0	-1.0
chr6	30061708	30061833	ENSG00000066379.14|ZNRD1|EFTUD2|EFTUD2	901	+	6.409311	1.0060579	-1.0	-1.0
chr6	30585772	30585877	ENSG00000204574.12|ABCF1|EFTUD2|EFTUD2	902	+	4.3008995	1.0073929	-1.0	-1.0
chr6	30585368	30585543	ENSG00000204574.12|ABCF1|EFTUD2|EFTUD2	910	+	3.0118098	1.0433832	-1.0	-1.0
chr6	30583708	30583804	ENSG00000204574.12|ABCF1|EFTUD2|EFTUD2	902	+	4.329054	1.0070858	-1.0	-1.0
chr6	30585991	30586111	ENSG00000204574.12|ABCF1|EFTUD2|EFTUD2	963	+	6.853802	1.4286783	-1.0	-1.0
chr6	30583955	30584150	ENSG00000204574.12|ABCF1|EFTUD2|EFTUD2	942	+	4.537062	1.2368277	-1.0	-1.0
chr6	30589623	30589773	ENSG00000204574.12|ABCF1|EFTUD2|EFTUD2	936	+	3.4524004	1.1969776	-1.0	-1.0
chr6	30604511	30604587	ENSG00000204569.9|PPP1R10|EFTUD2|EFTUD2	905	-	6.7374673	1.0231255	-1.0	-1.0
chr6	30602691	30602796	ENSG00000204569.9|PPP1R10|EFTUD2|EFTUD2	934	-	4.51157	1.1780858	-1.0	-1.0
chr6	30604254	30604352	ENSG00000204569.9|PPP1R10|EFTUD2|EFTUD2	942	-	4.476563	1.2351804	-1.0	-1.0
chr6	30616998	30617218	ENSG00000204569.9|PPP1R10|EFTUD2|EFTUD2	997	-	3.363	2.5792642	-1.0	-1.0
chr6	30603079	30603199	ENSG00000204569.9|PPP1R10|EFTUD2|EFTUD2	902	-	6.450341	1.0100179	-1.0	-1.0
chr6	30608914	30609076	ENSG00000204569.9|PPP1R10|EFTUD2|EFTUD2	974	-	4.2902274	1.5872583	-1.0	-1.0
chr6	30619817	30619967	ENSG00000204568.11|MRPS18B|EFTUD2|EFTUD2	903	+	6.405826	1.0123423	-1.0	-1.0
chr6	30647273	30647558	ENSG00000204564.11|C6orf136|EFTUD2|EFTUD2	971	+	4.981602	1.5422311	-1.0	-1.0
chr6	30647881	30647991	ENSG00000204564.11|C6orf136|EFTUD2|EFTUD2	902	+	6.3824997	1.0107622	-1.0	-1.0
chr6	30707468	30707718	ENSG00000137337.14|MDC1|EFTUD2|EFTUD2	975	-	4.0116816	1.6007416	-1.0	-1.0
chr6	30741659	30741814	ENSG00000137312.14|FLOT1|EFTUD2|EFTUD2	950	-	3.519748	1.2976291	-1.0	-1.0
chr6	30730191	30730291	ENSG00000137312.14|FLOT1|EFTUD2|EFTUD2	902	-	6.3683267	1.0070858	-1.0	-1.0
chr6	30740575	30740730	ENSG00000137312.14|FLOT1|EFTUD2|EFTUD2	938	-	3.270459	1.2100793	-1.0	-1.0
chr6	30911683	30912043	ENSG00000213780.10|GTF2H4|EFTUD2|EFTUD2	998	+	4.437395	2.6776085	-1.0	-1.0
chr6	30911564	30911683	ENSG00000213780.10|GTF2H4|EFTUD2|EFTUD2	930	+	4.430073	1.1522408	-1.0	-1.0
chr6	30911683	30911767	ENSG00000137411.16|VARS2|EFTUD2|EFTUD2	974	+	3.6573243	1.5835336	-1.0	-1.0
chr6	30911767	30912013	ENSG00000137411.16|VARS2|EFTUD2|EFTUD2	998	+	4.535031	2.6892526	-1.0	-1.0
chr6	30915237	30915354	ENSG00000137411.16|VARS2|EFTUD2|EFTUD2	933	+	4.473359	1.176228	-1.0	-1.0
chr6	30911564	30911683	ENSG00000137411.16|VARS2|EFTUD2|EFTUD2	930	+	4.430073	1.1522536	-1.0	-1.0
chr6	31157096	31157226	ENSG00000204536.13|CCHCR1|EFTUD2|EFTUD2	908	-	6.6165276	1.0378109	-1.0	-1.0
chr6	31536300	31536400	ENSG00000198563.13|DDX39B|EFTUD2|EFTUD2	904	-	6.5016656	1.017218	-1.0	-1.0
chr6	31536300	31536400	ENSG00000254870.5|ATP6V1G2-DDX39B|EFTUD2|EFTUD2	904	-	6.5016656	1.0176162	-1.0	-1.0
chr6	31632992	31633217	ENSG00000204469.12|PRRC2A|EFTUD2|EFTUD2	986	+	3.8289979	1.8532562	-1.0	-1.0
chr6	31627403	31627588	ENSG00000204469.12|PRRC2A|EFTUD2|EFTUD2	942	+	2.6716847	1.2372316	-1.0	-1.0
chr6	31633647	31633858	ENSG00000204469.12|PRRC2A|EFTUD2|EFTUD2	1000	+	5.0762935	3.8554838	-1.0	-1.0
chr6	31625843	31626033	ENSG00000204469.12|PRRC2A|EFTUD2|EFTUD2	989	+	3.9590597	1.9701893	-1.0	-1.0
chr6	31626162	31626417	ENSG00000204469.12|PRRC2A|EFTUD2|EFTUD2	997	+	4.030841	2.5436058	-1.0	-1.0
chr6	31626507	31626742	ENSG00000204469.12|PRRC2A|EFTUD2|EFTUD2	948	+	3.1063838	1.2865617	-1.0	-1.0
chr6	31622901	31623071	ENSG00000204469.12|PRRC2A|EFTUD2|EFTUD2	940	+	2.9098828	1.2210422	-1.0	-1.0
chr6	31623909	31624064	ENSG00000204469.12|PRRC2A|EFTUD2|EFTUD2	989	+	5.085276	1.9569227	-1.0	-1.0
chr6	31635316	31635359	ENSG00000204469.12|PRRC2A|EFTUD2|EFTUD2	978	+	6.949417	1.6551784	-1.0	-1.0
chr6	31624522	31624652	ENSG00000204469.12|PRRC2A|EFTUD2|EFTUD2	990	+	5.032072	2.0200894	-1.0	-1.0
chr6	31635429	31635599	ENSG00000204469.12|PRRC2A|EFTUD2|EFTUD2	946	+	3.213178	1.2709725	-1.0	-1.0
chr6	31636419	31636509	ENSG00000204469.12|PRRC2A|EFTUD2|EFTUD2	990	+	7.137134	2.0067043	-1.0	-1.0
chr6	31636054	31636194	ENSG00000204469.12|PRRC2A|EFTUD2|EFTUD2	906	+	6.5091662	1.0246402	-1.0	-1.0
chr6	31636929	31637079	ENSG00000204469.12|PRRC2A|EFTUD2|EFTUD2	975	+	4.5291476	1.5966407	-1.0	-1.0
chr6	31624360	31624449	ENSG00000204469.12|PRRC2A|EFTUD2|EFTUD2	957	+	2.752316	1.3685879	-1.0	-1.0
chr6	31624672	31624792	ENSG00000204469.12|PRRC2A|EFTUD2|EFTUD2	903	+	6.420942	1.0114173	-1.0	-1.0
chr6	31634541	31634821	ENSG00000204469.12|PRRC2A|EFTUD2|EFTUD2	939	+	3.0183039	1.2132654	-1.0	-1.0
chr6	31627633	31627764	ENSG00000204469.12|PRRC2A|EFTUD2|EFTUD2	973	+	4.0340605	1.5622033	-1.0	-1.0
chr6	31628269	31628434	ENSG00000204469.12|PRRC2A|EFTUD2|EFTUD2	910	+	2.6236908	1.0472577	-1.0	-1.0
chr6	31633888	31634238	ENSG00000204469.12|PRRC2A|EFTUD2|EFTUD2	926	+	2.4357834	1.1323825	-1.0	-1.0
chr6	31634406	31634511	ENSG00000204469.12|PRRC2A|EFTUD2|EFTUD2	940	+	2.6234932	1.2251369	-1.0	-1.0
chr6	31635794	31635914	ENSG00000204469.12|PRRC2A|EFTUD2|EFTUD2	948	+	6.3118424	1.2849165	-1.0	-1.0
chr6	31626862	31626981	ENSG00000204469.12|PRRC2A|EFTUD2|EFTUD2	947	+	4.3554044	1.2754782	-1.0	-1.0
chr6	31625611	31625753	ENSG00000204469.12|PRRC2A|EFTUD2|EFTUD2	994	+	3.7112734	2.2144167	-1.0	-1.0
chr6	31625031	31625186	ENSG00000204469.12|PRRC2A|EFTUD2|EFTUD2	978	+	6.0210776	1.6534851	-1.0	-1.0
chr6	31627198	31627398	ENSG00000204469.12|PRRC2A|EFTUD2|EFTUD2	962	+	5.534898	1.4148835	-1.0	-1.0
chr6	31633786	31633858	ENSG00000274494.1|MIR6832|EFTUD2|EFTUD2	999	+	5.045528	3.0191758	-1.0	-1.0
chr6	31640306	31640384	ENSG00000204463.12|BAG6|EFTUD2|EFTUD2	996	-	4.7076693	2.4483058	-1.0	-1.0
chr6	31641612	31641775	ENSG00000204463.12|BAG6|EFTUD2|EFTUD2	962	-	3.8578792	1.4197448	-1.0	-1.0
chr6	31644171	31644376	ENSG00000204463.12|BAG6|EFTUD2|EFTUD2	984	-	3.522283	1.802007	-1.0	-1.0
chr6	31641945	31642110	ENSG00000204463.12|BAG6|EFTUD2|EFTUD2	994	-	7.38712	2.1906066	-1.0	-1.0
chr6	31641401	31641592	ENSG00000204463.12|BAG6|EFTUD2|EFTUD2	990	-	3.681933	2.0176961	-1.0	-1.0
chr6	31652234	31652393	ENSG00000204463.12|BAG6|EFTUD2|EFTUD2	908	-	2.0827296	1.0349253	-1.0	-1.0
chr6	31640921	31641081	ENSG00000204463.12|BAG6|EFTUD2|EFTUD2	933	-	5.5468044	1.1732612	-1.0	-1.0
chr6	31640389	31640504	ENSG00000204463.12|BAG6|EFTUD2|EFTUD2	913	-	2.930734	1.0622752	-1.0	-1.0
chr6	31644414	31644493	ENSG00000204463.12|BAG6|EFTUD2|EFTUD2	945	-	3.1611593	1.2571986	-1.0	-1.0
chr6	31641146	31641351	ENSG00000204463.12|BAG6|EFTUD2|EFTUD2	985	-	4.423586	1.8240637	-1.0	-1.0
chr6	31640539	31640639	ENSG00000204463.12|BAG6|EFTUD2|EFTUD2	999	-	7.890042	3.2185628	-1.0	-1.0
chr6	31648751	31648910	ENSG00000204463.12|BAG6|EFTUD2|EFTUD2	980	-	4.7237725	1.7036375	-1.0	-1.0
chr6	31644629	31644749	ENSG00000204463.12|BAG6|EFTUD2|EFTUD2	930	-	3.4713678	1.157909	-1.0	-1.0
chr6	31640704	31640791	ENSG00000204463.12|BAG6|EFTUD2|EFTUD2	981	-	4.2003584	1.7137432	-1.0	-1.0
chr6	31670946	31671211	ENSG00000240053.8|LY6G5B|EFTUD2|EFTUD2	985	+	2.8798666	1.8274697	-1.0	-1.0
chr6	31671304	31671404	ENSG00000240053.8|LY6G5B|EFTUD2|EFTUD2	903	+	6.405826	1.0123423	-1.0	-1.0
chr6	31671008	31671155	ENSG00000263020.6|AL662899.3|EFTUD2|EFTUD2	995	+	3.057375	2.3119915	-1.0	-1.0
chr6	31671304	31671404	ENSG00000263020.6|AL662899.3|EFTUD2|EFTUD2	903	+	6.405826	1.0123423	-1.0	-1.0
chr6	31687900	31688030	ENSG00000204427.11|ABHD16A|EFTUD2|EFTUD2	955	-	6.7982974	1.3516117	-1.0	-1.0
chr6	31687772	31687892	ENSG00000204427.11|ABHD16A|EFTUD2|EFTUD2	978	-	3.9108586	1.6643702	-1.0	-1.0
chr6	31691480	31691595	ENSG00000204427.11|ABHD16A|EFTUD2|EFTUD2	903	-	6.457273	1.0123423	-1.0	-1.0
chr6	31688767	31689087	ENSG00000204427.11|ABHD16A|EFTUD2|EFTUD2	946	-	6.02752	1.2656636	-1.0	-1.0
chr6	31687609	31687740	ENSG00000204427.11|ABHD16A|EFTUD2|EFTUD2	937	-	5.5327263	1.2032467	-1.0	-1.0
chr6	31688786	31689014	ENSG00000204422.7|AL662899.1|EFTUD2|EFTUD2	930	-	5.952931	1.1559622	-1.0	-1.0
chr6	31687900	31688030	ENSG00000204422.7|AL662899.1|EFTUD2|EFTUD2	955	-	6.7982974	1.3511152	-1.0	-1.0
chr6	31691482	31691578	ENSG00000204422.7|AL662899.1|EFTUD2|EFTUD2	903	-	6.405826	1.0123423	-1.0	-1.0
chr6	31687740	31687823	ENSG00000204422.7|AL662899.1|EFTUD2|EFTUD2	991	-	5.1695485	2.0498288	-1.0	-1.0
chr6	31687641	31687740	ENSG00000204422.7|AL662899.1|EFTUD2|EFTUD2	969	-	4.705047	1.5037793	-1.0	-1.0
chr6	31728745	31728864	ENSG00000213722.8|DDAH2|EFTUD2|EFTUD2	994	-	5.292378	2.2112086	-1.0	-1.0
chr6	31733672	31733787	ENSG00000213719.8|CLIC1|EFTUD2|EFTUD2	932	-	2.7137089	1.1670455	-1.0	-1.0
chr6	31761262	31761471	ENSG00000204410.14|MSH5|EFTUD2|EFTUD2	944	+	6.7515054	1.2493402	-1.0	-1.0
chr6	31759536	31759646	ENSG00000204410.14|MSH5|EFTUD2|EFTUD2	902	+	6.3895473	1.0101842	-1.0	-1.0
chr6	31759111	31759486	ENSG00000204410.14|MSH5|EFTUD2|EFTUD2	975	+	2.965811	1.6074247	-1.0	-1.0
chr6	31740613	31740758	ENSG00000204410.14|MSH5|EFTUD2|EFTUD2	953	+	3.8427875	1.3257252	-1.0	-1.0
chr6	31758338	31758532	ENSG00000204410.14|MSH5|EFTUD2|EFTUD2	990	+	7.168509	2.0024652	-1.0	-1.0
chr6	31759177	31759424	ENSG00000255152.8|MSH5-SAPCD1|EFTUD2|EFTUD2	963	+	2.8513534	1.4358944	-1.0	-1.0
chr6	31758338	31758547	ENSG00000255152.8|MSH5-SAPCD1|EFTUD2|EFTUD2	992	+	7.2348576	2.1042259	-1.0	-1.0
chr6	31761262	31761471	ENSG00000255152.8|MSH5-SAPCD1|EFTUD2|EFTUD2	944	+	6.7515054	1.2495366	-1.0	-1.0
chr6	31759537	31759647	ENSG00000255152.8|MSH5-SAPCD1|EFTUD2|EFTUD2	902	+	6.3895473	1.0103928	-1.0	-1.0
chr6	31762914	31763094	ENSG00000255152.8|MSH5-SAPCD1|EFTUD2|EFTUD2	928	+	2.421514	1.1447265	-1.0	-1.0
chr6	31740613	31740758	ENSG00000255152.8|MSH5-SAPCD1|EFTUD2|EFTUD2	953	+	3.8427875	1.3256533	-1.0	-1.0
chr6	31762913	31763093	ENSG00000228727.8|SAPCD1|EFTUD2|EFTUD2	931	+	2.4258118	1.1581898	-1.0	-1.0
chr6	31781758	31781903	ENSG00000204394.12|VARS|EFTUD2|EFTUD2	936	-	3.8254201	1.1923357	-1.0	-1.0
chr6	31791772	31791870	ENSG00000204394.12|VARS|EFTUD2|EFTUD2	903	-	6.422805	1.0123423	-1.0	-1.0
chr6	31780588	31780704	ENSG00000204394.12|VARS|EFTUD2|EFTUD2	932	-	3.5770571	1.167461	-1.0	-1.0
chr6	31782425	31782580	ENSG00000204394.12|VARS|EFTUD2|EFTUD2	972	-	5.1789436	1.5580289	-1.0	-1.0
chr6	31780783	31780869	ENSG00000204394.12|VARS|EFTUD2|EFTUD2	908	-	6.6999645	1.0342056	-1.0	-1.0
chr6	31798344	31798476	ENSG00000204392.10|LSM2|EFTUD2|EFTUD2	959	-	6.7349257	1.3826275	-1.0	-1.0
chr6	31837142	31837242	ENSG00000204387.12|C6orf48|EFTUD2|EFTUD2	936	+	2.7050989	1.1905487	-1.0	-1.0
chr6	31837615	31837720	ENSG00000204387.12|C6orf48|EFTUD2|EFTUD2	904	+	2.200989	1.015497	-1.0	-1.0
chr6	31837435	31837595	ENSG00000204387.12|C6orf48|EFTUD2|EFTUD2	961	+	2.6050587	1.4045196	-1.0	-1.0
chr6	31861803	31861983	ENSG00000204386.10|NEU1|EFTUD2|EFTUD2	924	-	4.217086	1.1175301	-1.0	-1.0
chr6	31892734	31892825	ENSG00000204371.11|EHMT2|EFTUD2|EFTUD2	905	-	6.599471	1.0236164	-1.0	-1.0
chr6	31888747	31888922	ENSG00000204371.11|EHMT2|EFTUD2|EFTUD2	956	-	4.0185733	1.3541328	-1.0	-1.0
chr6	31896110	31896240	ENSG00000204371.11|EHMT2|EFTUD2|EFTUD2	902	-	4.3290925	1.0102634	-1.0	-1.0
chr6	31896824	31896922	ENSG00000204371.11|EHMT2|EFTUD2|EFTUD2	965	-	6.806873	1.4591988	-1.0	-1.0
chr6	31954149	31954259	ENSG00000204356.13|NELFE|EFTUD2|EFTUD2	903	-	6.3871965	1.0122175	-1.0	-1.0
chr6	31968762	31968922	ENSG00000204351.11|SKIV2L|EFTUD2|EFTUD2	944	+	3.6890872	1.2527868	-1.0	-1.0
chr6	31968050	31968380	ENSG00000204351.11|SKIV2L|EFTUD2|EFTUD2	978	+	3.6024468	1.6580678	-1.0	-1.0
chr6	31961055	31961205	ENSG00000204351.11|SKIV2L|EFTUD2|EFTUD2	951	+	5.3093786	1.309685	-1.0	-1.0
chr6	31962304	31962434	ENSG00000204351.11|SKIV2L|EFTUD2|EFTUD2	917	+	6.553712	1.0789046	-1.0	-1.0
chr6	31969012	31969627	ENSG00000204351.11|SKIV2L|EFTUD2|EFTUD2	1000	+	4.4826775	5.04787	-1.0	-1.0
chr6	32116263	32116479	ENSG00000213676.10|ATF6B|EFTUD2|EFTUD2	924	-	5.1089687	1.1170444	-1.0	-1.0
chr6	32154812	32155012	ENSG00000221988.12|PPT2|EFTUD2|EFTUD2	922	+	4.6130743	1.1083473	-1.0	-1.0
chr6	32154812	32155029	ENSG00000258388.7|PPT2-EGFL8|EFTUD2|EFTUD2	925	+	4.566941	1.1253952	-1.0	-1.0
chr6	32178651	32178996	ENSG00000204308.7|RNF5|EFTUD2|EFTUD2	983	+	6.2051315	1.7733233	-1.0	-1.0
chr6	32179281	32179540	ENSG00000204308.7|RNF5|EFTUD2|EFTUD2	979	+	6.2506766	1.6734295	-1.0	-1.0
chr6	32179540	32179559	ENSG00000204308.7|RNF5|EFTUD2|EFTUD2	989	+	7.1034904	1.9520278	-1.0	-1.0
chr6	32179111	32179281	ENSG00000204308.7|RNF5|EFTUD2|EFTUD2	932	+	4.6166186	1.1659715	-1.0	-1.0
chr6	32179931	32180008	ENSG00000204308.7|RNF5|EFTUD2|EFTUD2	973	+	4.763634	1.5749655	-1.0	-1.0
chr6	32179778	32179876	ENSG00000204308.7|RNF5|EFTUD2|EFTUD2	903	+	6.7062316	1.0123423	-1.0	-1.0
chr6	32179559	32179650	ENSG00000204308.7|RNF5|EFTUD2|EFTUD2	1000	+	6.4569607	4.4519725	-1.0	-1.0
chr6	32188156	32188256	ENSG00000204304.11|PBX2|EFTUD2|EFTUD2	910	-	6.7288527	1.0453984	-1.0	-1.0
chr6	32976464	32976561	ENSG00000204256.12|BRD2|EFTUD2|EFTUD2	991	+	4.0679913	2.0437322	-1.0	-1.0
chr6	32976055	32976165	ENSG00000204256.12|BRD2|EFTUD2|EFTUD2	902	+	2.2409325	1.007116	-1.0	-1.0
chr6	32977570	32977756	ENSG00000204256.12|BRD2|EFTUD2|EFTUD2	914	+	4.1535306	1.0662235	-1.0	-1.0
chr6	32975112	32975383	ENSG00000204256.12|BRD2|EFTUD2|EFTUD2	994	+	3.8799748	2.21825	-1.0	-1.0
chr6	32978340	32978440	ENSG00000204256.12|BRD2|EFTUD2|EFTUD2	902	+	2.2645845	1.0068709	-1.0	-1.0
chr6	32975521	32975726	ENSG00000204256.12|BRD2|EFTUD2|EFTUD2	964	+	5.3547845	1.4434744	-1.0	-1.0
chr6	32975911	32976030	ENSG00000204256.12|BRD2|EFTUD2|EFTUD2	964	+	4.2230673	1.4395635	-1.0	-1.0
chr6	32974765	32975015	ENSG00000204256.12|BRD2|EFTUD2|EFTUD2	1000	+	4.1217036	5.9214787	-1.0	-1.0
chr6	32976169	32976249	ENSG00000204256.12|BRD2|EFTUD2|EFTUD2	923	+	2.3191886	1.1118711	-1.0	-1.0
chr6	33202125	33202254	ENSG00000112473.17|SLC39A7|EFTUD2|EFTUD2	962	+	4.496283	1.420471	-1.0	-1.0
chr6	33202427	33202559	ENSG00000112473.17|SLC39A7|EFTUD2|EFTUD2	946	+	4.117432	1.2681274	-1.0	-1.0
chr6	33201656	33201744	ENSG00000112473.17|SLC39A7|EFTUD2|EFTUD2	989	+	4.367375	1.9712138	-1.0	-1.0
chr6	33201923	33202068	ENSG00000112473.17|SLC39A7|EFTUD2|EFTUD2	906	+	6.564519	1.0284917	-1.0	-1.0
chr6	33211427	33211542	ENSG00000204227.4|RING1|EFTUD2|EFTUD2	963	+	3.4204764	1.4341854	-1.0	-1.0
chr6	33276050	33276200	ENSG00000231500.6|RPS18|EFTUD2|EFTUD2	998	+	4.4968376	2.6231387	-1.0	-1.0
chr6	33275845	33276005	ENSG00000231500.6|RPS18|EFTUD2|EFTUD2	956	+	1.9653332	1.3518661	-1.0	-1.0
chr6	33272726	33272926	ENSG00000231500.6|RPS18|EFTUD2|EFTUD2	925	+	2.754107	1.124491	-1.0	-1.0
chr6	33280512	33280717	ENSG00000227057.9|WDR46|EFTUD2|EFTUD2	920	-	6.581193	1.0988553	-1.0	-1.0
chr6	33294802	33294976	ENSG00000237441.9|RGL2|EFTUD2|EFTUD2	983	-	4.4452066	1.7606319	-1.0	-1.0
chr6	33293699	33293794	ENSG00000237441.9|RGL2|EFTUD2|EFTUD2	903	-	6.4151077	1.0123423	-1.0	-1.0
chr6	33297061	33297221	ENSG00000237441.9|RGL2|EFTUD2|EFTUD2	915	-	2.7399175	1.0696871	-1.0	-1.0
chr6	33293934	33294034	ENSG00000237441.9|RGL2|EFTUD2|EFTUD2	902	-	6.377803	1.0103431	-1.0	-1.0
chr6	33295422	33295507	ENSG00000237441.9|RGL2|EFTUD2|EFTUD2	942	-	4.4825797	1.2369969	-1.0	-1.0
chr6	33294066	33294241	ENSG00000237441.9|RGL2|EFTUD2|EFTUD2	916	-	6.5702395	1.0753708	-1.0	-1.0
chr6	33313098	33313233	ENSG00000231925.11|TAPBP|EFTUD2|EFTUD2	904	-	5.276568	1.0193701	-1.0	-1.0
chr6	33403367	33403484	ENSG00000237649.7|KIFC1|EFTUD2|EFTUD2	968	+	4.116557	1.4898064	-1.0	-1.0
chr6	33398166	33398287	ENSG00000237649.7|KIFC1|EFTUD2|EFTUD2	965	+	3.801931	1.4500884	-1.0	-1.0
chr6	33403535	33403728	ENSG00000237649.7|KIFC1|EFTUD2|EFTUD2	973	+	4.0590854	1.5637431	-1.0	-1.0
chr6	33406665	33406799	ENSG00000237649.7|KIFC1|EFTUD2|EFTUD2	938	+	4.2083306	1.2074302	-1.0	-1.0
chr6	33414869	33415089	ENSG00000112511.17|PHF1|EFTUD2|EFTUD2	921	+	2.9760547	1.1012157	-1.0	-1.0
chr6	33414366	33414471	ENSG00000112511.17|PHF1|EFTUD2|EFTUD2	928	+	4.4309826	1.1400814	-1.0	-1.0
chr6	33413538	33413713	ENSG00000112511.17|PHF1|EFTUD2|EFTUD2	941	+	3.8301065	1.2299964	-1.0	-1.0
chr6	33416801	33416921	ENSG00000112514.15|CUTA|EFTUD2|EFTUD2	902	-	3.4536443	1.007595	-1.0	-1.0
chr6	33451593	33451758	ENSG00000197283.15|SYNGAP1|EFTUD2|EFTUD2	977	+	5.6456375	1.6399314	-1.0	-1.0
chr6	33685068	33685238	ENSG00000096433.10|ITPR3|EFTUD2|EFTUD2	918	+	3.7072177	1.088343	-1.0	-1.0
chr6	34240915	34241065	ENSG00000137309.19|HMGA1|EFTUD2|EFTUD2	980	+	3.413144	1.6983681	-1.0	-1.0
chr6	34424517	34424668	ENSG00000270800.2|RPS10-NUDT3|EFTUD2|EFTUD2	950	-	2.8866801	1.3033243	-1.0	-1.0
chr6	34424845	34425071	ENSG00000270800.2|RPS10-NUDT3|EFTUD2|EFTUD2	941	-	4.116827	1.2318605	-1.0	-1.0
chr6	34421594	34421724	ENSG00000270800.2|RPS10-NUDT3|EFTUD2|EFTUD2	953	-	3.5781648	1.3241979	-1.0	-1.0
chr6	34424520	34424690	ENSG00000124614.13|RPS10|EFTUD2|EFTUD2	953	-	2.939462	1.3245021	-1.0	-1.0
chr6	34424845	34425071	ENSG00000124614.13|RPS10|EFTUD2|EFTUD2	941	-	4.116827	1.2323406	-1.0	-1.0
chr6	34421594	34421724	ENSG00000124614.13|RPS10|EFTUD2|EFTUD2	952	-	3.5781648	1.322592	-1.0	-1.0
chr6	34757858	34757954	ENSG00000124562.9|SNRPC|EFTUD2|EFTUD2	901	+	2.5900326	1.0027047	-1.0	-1.0
chr6	35469954	35470054	ENSG00000198755.10|RPL10A|EFTUD2|EFTUD2	902	+	2.7531774	1.0108012	-1.0	-1.0
chr6	35468452	35468602	ENSG00000198755.10|RPL10A|EFTUD2|EFTUD2	912	+	3.3278904	1.056448	-1.0	-1.0
chr6	35469529	35469679	ENSG00000198755.10|RPL10A|EFTUD2|EFTUD2	960	+	2.8166254	1.3987607	-1.0	-1.0
chr6	35470351	35470576	ENSG00000198755.10|RPL10A|EFTUD2|EFTUD2	986	+	5.5147433	1.865867	-1.0	-1.0
chr6	35468847	35468977	ENSG00000198755.10|RPL10A|EFTUD2|EFTUD2	924	+	2.2414107	1.1203775	-1.0	-1.0
chr6	36596925	36597030	ENSG00000112081.16|SRSF3|EFTUD2|EFTUD2	906	+	3.0450523	1.024742	-1.0	-1.0
chr6	36600247	36600397	ENSG00000112081.16|SRSF3|EFTUD2|EFTUD2	914	+	2.66828	1.0662522	-1.0	-1.0
chr6	36601702	36601807	ENSG00000112081.16|SRSF3|EFTUD2|EFTUD2	911	+	2.3289437	1.0510342	-1.0	-1.0
chr6	36601067	36601317	ENSG00000112081.16|SRSF3|EFTUD2|EFTUD2	914	+	2.5745828	1.0660125	-1.0	-1.0
chr6	36969870	36970020	ENSG00000137409.19|MTCH1|EFTUD2|EFTUD2	913	-	2.9920888	1.0601337	-1.0	-1.0
chr6	37173172	37173367	ENSG00000137193.13|PIM1|EFTUD2|EFTUD2	997	+	3.6830568	2.480014	-1.0	-1.0
chr6	37170879	37170980	ENSG00000137193.13|PIM1|EFTUD2|EFTUD2	1000	+	4.2695103	11.217058	-1.0	-1.0
chr6	37171124	37171264	ENSG00000137193.13|PIM1|EFTUD2|EFTUD2	946	+	1.8111652	1.2645862	-1.0	-1.0
chr6	37171031	37171124	ENSG00000137193.13|PIM1|EFTUD2|EFTUD2	1000	+	5.863512	18.96673	-1.0	-1.0
chr6	37170657	37170767	ENSG00000137193.13|PIM1|EFTUD2|EFTUD2	1000	+	3.4860408	3.5538905	-1.0	-1.0
chr6	37170980	37171031	ENSG00000137193.13|PIM1|EFTUD2|EFTUD2	1000	+	3.315473	3.52783	-1.0	-1.0
chr6	37171496	37171686	ENSG00000137193.13|PIM1|EFTUD2|EFTUD2	945	+	2.3782167	1.2606546	-1.0	-1.0
chr6	37172889	37172995	ENSG00000137193.13|PIM1|EFTUD2|EFTUD2	913	+	1.8666123	1.0583851	-1.0	-1.0
chr6	37317326	37317446	ENSG00000065491.8|TBC1D22B|EFTUD2|EFTUD2	911	+	3.3003597	1.049735	-1.0	-1.0
chr6	43009449	43009584	ENSG00000112640.14|PPP2R5D|EFTUD2|EFTUD2	905	+	6.6393933	1.0226442	-1.0	-1.0
chr6	43018719	43018862	ENSG00000124702.17|KLHDC3|EFTUD2|EFTUD2	994	+	7.369488	2.188786	-1.0	-1.0
chr6	43017968	43018144	ENSG00000124702.17|KLHDC3|EFTUD2|EFTUD2	936	+	5.7693853	1.191031	-1.0	-1.0
chr6	43018226	43018342	ENSG00000124702.17|KLHDC3|EFTUD2|EFTUD2	903	+	3.4529412	1.0146024	-1.0	-1.0
chr6	43017745	43017852	ENSG00000124702.17|KLHDC3|EFTUD2|EFTUD2	946	+	4.537399	1.2639036	-1.0	-1.0
chr6	43026141	43026346	ENSG00000124541.6|RRP36|EFTUD2|EFTUD2	977	+	3.5051134	1.6349878	-1.0	-1.0
chr6	43027252	43027359	ENSG00000124541.6|RRP36|EFTUD2|EFTUD2	955	+	6.8103256	1.3512499	-1.0	-1.0
chr6	43025132	43025257	ENSG00000124541.6|RRP36|EFTUD2|EFTUD2	997	+	7.1975923	2.5718808	-1.0	-1.0
chr6	43176437	43176542	ENSG00000112658.7|SRF|EFTUD2|EFTUD2	936	+	4.4314256	1.1952926	-1.0	-1.0
chr6	43517178	43517305	ENSG00000171453.17|POLR1C|EFTUD2|EFTUD2	955	+	3.820339	1.3478589	-1.0	-1.0
chr6	43527515	43527695	ENSG00000124571.17|XPO5|EFTUD2|EFTUD2	953	-	3.9515793	1.332537	-1.0	-1.0
chr6	43527946	43528158	ENSG00000124571.17|XPO5|EFTUD2|EFTUD2	979	-	3.616284	1.6775687	-1.0	-1.0
chr6	43625087	43625227	ENSG00000172432.18|GTPBP2|EFTUD2|EFTUD2	914	-	2.275218	1.0641087	-1.0	-1.0
chr6	43623805	43623932	ENSG00000172432.18|GTPBP2|EFTUD2|EFTUD2	966	-	5.2750793	1.4642526	-1.0	-1.0
chr6	43627087	43627227	ENSG00000172432.18|GTPBP2|EFTUD2|EFTUD2	924	-	5.123098	1.1185007	-1.0	-1.0
chr6	43625864	43626049	ENSG00000172432.18|GTPBP2|EFTUD2|EFTUD2	946	-	2.9874685	1.2645713	-1.0	-1.0
chr6	43628976	43629146	ENSG00000172432.18|GTPBP2|EFTUD2|EFTUD2	962	-	2.9290955	1.4149023	-1.0	-1.0
chr6	43625625	43625730	ENSG00000172432.18|GTPBP2|EFTUD2|EFTUD2	902	-	3.444259	1.010722	-1.0	-1.0
chr6	43628871	43628971	ENSG00000172432.18|GTPBP2|EFTUD2|EFTUD2	903	-	2.3816905	1.0148551	-1.0	-1.0
chr6	43622167	43622317	ENSG00000172432.18|GTPBP2|EFTUD2|EFTUD2	946	-	2.7506056	1.2636169	-1.0	-1.0
chr6	43778511	43778651	ENSG00000112715.21|VEGFA|EFTUD2|EFTUD2	907	+	2.7194316	1.0309042	-1.0	-1.0
chr6	43778769	43778888	ENSG00000112715.21|VEGFA|EFTUD2|EFTUD2	935	+	3.8358681	1.1895273	-1.0	-1.0
chr6	43777326	43777491	ENSG00000112715.21|VEGFA|EFTUD2|EFTUD2	984	+	5.563934	1.8003094	-1.0	-1.0
chr6	43774216	43774571	ENSG00000112715.21|VEGFA|EFTUD2|EFTUD2	970	+	3.5544975	1.5216275	-1.0	-1.0
chr6	43778888	43779168	ENSG00000112715.21|VEGFA|EFTUD2|EFTUD2	970	+	2.6056783	1.5202861	-1.0	-1.0
chr6	43773936	43774146	ENSG00000112715.21|VEGFA|EFTUD2|EFTUD2	933	+	4.2245345	1.171865	-1.0	-1.0
chr6	43772776	43772936	ENSG00000112715.21|VEGFA|EFTUD2|EFTUD2	904	+	3.1449406	1.0161556	-1.0	-1.0
chr6	43778336	43778501	ENSG00000112715.21|VEGFA|EFTUD2|EFTUD2	923	+	1.6014733	1.116065	-1.0	-1.0
chr6	43772961	43773121	ENSG00000112715.21|VEGFA|EFTUD2|EFTUD2	918	+	4.75158	1.0886676	-1.0	-1.0
chr6	43779263	43779363	ENSG00000112715.21|VEGFA|EFTUD2|EFTUD2	901	+	2.3503318	1.0055494	-1.0	-1.0
chr6	43770583	43770683	ENSG00000112715.21|VEGFA|EFTUD2|EFTUD2	902	+	1.7856817	1.0095564	-1.0	-1.0
chr6	43777596	43778311	ENSG00000112715.21|VEGFA|EFTUD2|EFTUD2	1000	+	3.747979	11.260235	-1.0	-1.0
chr6	43773181	43773381	ENSG00000112715.21|VEGFA|EFTUD2|EFTUD2	957	+	3.8613899	1.3655791	-1.0	-1.0
chr6	44138373	44138517	ENSG00000137216.18|TMEM63B|EFTUD2|EFTUD2	962	+	2.8779478	1.4214997	-1.0	-1.0
chr6	44139759	44139864	ENSG00000137216.18|TMEM63B|EFTUD2|EFTUD2	902	+	6.436842	1.0107363	-1.0	-1.0
chr6	44136439	44136559	ENSG00000137216.18|TMEM63B|EFTUD2|EFTUD2	902	+	4.3224134	1.0097684	-1.0	-1.0
chr6	44230665	44230805	ENSG00000112759.16|SLC29A1|EFTUD2|EFTUD2	984	+	5.628083	1.7832899	-1.0	-1.0
chr6	44223734	44223839	ENSG00000112759.16|SLC29A1|EFTUD2|EFTUD2	924	+	4.4493594	1.1199443	-1.0	-1.0
chr6	44230481	44230567	ENSG00000112759.16|SLC29A1|EFTUD2|EFTUD2	902	+	6.485575	1.0078307	-1.0	-1.0
chr6	44230006	44230326	ENSG00000112759.16|SLC29A1|EFTUD2|EFTUD2	954	+	3.4639666	1.3365331	-1.0	-1.0
chr6	44251233	44251413	ENSG00000096384.19|HSP90AB1|EFTUD2|EFTUD2	904	+	2.4279594	1.0177528	-1.0	-1.0
chr6	44249834	44249969	ENSG00000096384.19|HSP90AB1|EFTUD2|EFTUD2	925	+	2.5074248	1.1224114	-1.0	-1.0
chr6	44248996	44249096	ENSG00000096384.19|HSP90AB1|EFTUD2|EFTUD2	904	+	3.0364368	1.0184335	-1.0	-1.0
chr6	44247195	44247320	ENSG00000096384.19|HSP90AB1|EFTUD2|EFTUD2	924	+	2.5450022	1.118478	-1.0	-1.0
chr6	44248776	44248971	ENSG00000096384.19|HSP90AB1|EFTUD2|EFTUD2	991	+	2.9436378	2.045414	-1.0	-1.0
chr6	44252098	44252213	ENSG00000096384.19|HSP90AB1|EFTUD2|EFTUD2	912	+	1.5819024	1.0549031	-1.0	-1.0
chr6	44249583	44249674	ENSG00000096384.19|HSP90AB1|EFTUD2|EFTUD2	991	+	3.217264	2.0471609	-1.0	-1.0
chr6	44252917	44253032	ENSG00000096384.19|HSP90AB1|EFTUD2|EFTUD2	901	+	2.851418	1.0063843	-1.0	-1.0
chr6	44250609	44250754	ENSG00000096384.19|HSP90AB1|EFTUD2|EFTUD2	907	+	2.8209555	1.0295684	-1.0	-1.0
chr6	44247895	44248035	ENSG00000096384.19|HSP90AB1|EFTUD2|EFTUD2	917	+	4.6108084	1.0796509	-1.0	-1.0
chr6	44252267	44252407	ENSG00000096384.19|HSP90AB1|EFTUD2|EFTUD2	945	+	3.626499	1.2557805	-1.0	-1.0
chr6	44251884	44251998	ENSG00000096384.19|HSP90AB1|EFTUD2|EFTUD2	999	+	4.464002	2.867157	-1.0	-1.0
chr6	44251608	44251713	ENSG00000096384.19|HSP90AB1|EFTUD2|EFTUD2	904	+	3.0305138	1.0198599	-1.0	-1.0
chr6	44253383	44253483	ENSG00000096384.19|HSP90AB1|EFTUD2|EFTUD2	901	+	4.329054	1.0065513	-1.0	-1.0
chr6	49615283	49615408	ENSG00000112077.15|RHAG|EFTUD2|EFTUD2	918	-	3.1641037	1.0876648	-1.0	-1.0
chr6	49615518	49615618	ENSG00000112077.15|RHAG|EFTUD2|EFTUD2	901	-	2.2608998	1.0043211	-1.0	-1.0
chr6	49617941	49618067	ENSG00000112077.15|RHAG|EFTUD2|EFTUD2	917	-	3.0286458	1.0794169	-1.0	-1.0
chr6	73520727	73521022	ENSG00000156508.17|EEF1A1|EFTUD2|EFTUD2	968	-	2.6241367	1.4904356	-1.0	-1.0
chr6	73519626	73519882	ENSG00000156508.17|EEF1A1|EFTUD2|EFTUD2	954	-	2.3073604	1.3400365	-1.0	-1.0
chr6	73519516	73519626	ENSG00000156508.17|EEF1A1|EFTUD2|EFTUD2	935	-	2.4359226	1.1904191	-1.0	-1.0
chr6	73520037	73520312	ENSG00000156508.17|EEF1A1|EFTUD2|EFTUD2	949	-	2.6778746	1.2965934	-1.0	-1.0
chr6	73518260	73518365	ENSG00000156508.17|EEF1A1|EFTUD2|EFTUD2	937	-	2.476118	1.2029784	-1.0	-1.0
chr6	73519137	73519347	ENSG00000156508.17|EEF1A1|EFTUD2|EFTUD2	999	-	3.6430967	2.986055	-1.0	-1.0
chr6	73518610	73518697	ENSG00000156508.17|EEF1A1|EFTUD2|EFTUD2	999	-	4.3586016	3.2660937	-1.0	-1.0
chr6	73517934	73518025	ENSG00000156508.17|EEF1A1|EFTUD2|EFTUD2	1000	-	6.092924	3.8838818	-1.0	-1.0
chr6	73518792	73518992	ENSG00000156508.17|EEF1A1|EFTUD2|EFTUD2	1000	-	2.9228141	6.280428	-1.0	-1.0
chr6	79077729	79077834	ENSG00000146247.13|PHIP|EFTUD2|EFTUD2	902	-	3.4408731	1.0092087	-1.0	-1.0
chr6	79077507	79077652	ENSG00000146247.13|PHIP|EFTUD2|EFTUD2	989	-	4.8575177	1.968423	-1.0	-1.0
chr6	85572215	85572297	ENSG00000135317.12|SNX14|EFTUD2|EFTUD2	964	-	4.6727486	1.4396698	-1.0	-1.0
chr6	85572215	85572297	ENSG00000271793.1|AL589666.1|EFTUD2|EFTUD2	963	-	4.6727486	1.4312135	-1.0	-1.0
chr6	85642621	85642761	ENSG00000135316.17|SYNCRIP|EFTUD2|EFTUD2	927	-	3.6386821	1.1368599	-1.0	-1.0
chr6	85622282	85622477	ENSG00000135316.17|SYNCRIP|EFTUD2|EFTUD2	966	-	3.0207982	1.4631256	-1.0	-1.0
chr6	85642911	85643046	ENSG00000135316.17|SYNCRIP|EFTUD2|EFTUD2	901	-	2.0264747	1.0033017	-1.0	-1.0
chr6	85637143	85637242	ENSG00000135316.17|SYNCRIP|EFTUD2|EFTUD2	902	-	6.4500513	1.007717	-1.0	-1.0
chr6	85677679	85677824	ENSG00000203875.10|SNHG5|EFTUD2|EFTUD2	936	-	3.872708	1.1942732	-1.0	-1.0
chr6	99403629	99403824	ENSG00000132424.14|PNISR|EFTUD2|EFTUD2	943	-	2.2512178	1.2458165	-1.0	-1.0
chr6	106325417	106325525	ENSG00000057663.14|ATG5|EFTUD2|EFTUD2	904	-	4.377442	1.0174751	-1.0	-1.0
chr6	109377986	109378086	ENSG00000135535.15|CD164|EFTUD2|EFTUD2	902	-	6.4500513	1.0070858	-1.0	-1.0
chr6	109381906	109382201	ENSG00000135535.15|CD164|EFTUD2|EFTUD2	973	-	3.2069628	1.5617247	-1.0	-1.0
chr6	110892093	110892198	ENSG00000123505.15|AMD1|EFTUD2|EFTUD2	907	+	3.5262494	1.0334566	-1.0	-1.0
chr6	110892203	110892298	ENSG00000123505.15|AMD1|EFTUD2|EFTUD2	991	+	5.161598	2.0346239	-1.0	-1.0
chr6	110892538	110892788	ENSG00000123505.15|AMD1|EFTUD2|EFTUD2	934	+	3.5110102	1.1819407	-1.0	-1.0
chr6	116647458	116647568	ENSG00000153975.9|ZUFSP|EFTUD2|EFTUD2	901	-	2.7786822	1.0065079	-1.0	-1.0
chr6	131598467	131598555	ENSG00000112282.17|MED23|EFTUD2|EFTUD2	948	-	4.56235	1.2873615	-1.0	-1.0
chr6	132779159	132779267	ENSG00000146409.10|SLC18B1|EFTUD2|EFTUD2	933	-	4.448018	1.17591	-1.0	-1.0
chr6	132816563	132816718	ENSG00000112306.7|RPS12|EFTUD2|EFTUD2	994	+	6.0579886	2.2562547	-1.0	-1.0
chr6	132815334	132815439	ENSG00000112306.7|RPS12|EFTUD2|EFTUD2	911	+	2.5684667	1.0513792	-1.0	-1.0
chr6	132814782	132814957	ENSG00000112306.7|RPS12|EFTUD2|EFTUD2	967	+	2.6421015	1.476151	-1.0	-1.0
chr6	132814613	132814731	ENSG00000112306.7|RPS12|EFTUD2|EFTUD2	970	+	4.9801254	1.5191324	-1.0	-1.0
chr6	133953470	133953660	ENSG00000028839.9|TBPL1|EFTUD2|EFTUD2	935	+	3.5232475	1.187203	-1.0	-1.0
chr6	134174575	134174680	ENSG00000118515.11|SGK1|EFTUD2|EFTUD2	902	-	3.2199523	1.0093434	-1.0	-1.0
chr6	135429774	135429879	ENSG00000135541.20|AHI1|EFTUD2|EFTUD2	903	-	6.3871965	1.0118852	-1.0	-1.0
chr6	136271918	136272028	ENSG00000029363.16|BCLAF1|EFTUD2|EFTUD2	909	-	2.6860013	1.0413991	-1.0	-1.0
chr6	136282486	136282583	ENSG00000029363.16|BCLAF1|EFTUD2|EFTUD2	900	-	3.4380043	1.0012296	-1.0	-1.0
chr6	136261125	136261264	ENSG00000029363.16|BCLAF1|EFTUD2|EFTUD2	961	-	3.3036988	1.4130211	-1.0	-1.0
chr6	136289602	136289707	ENSG00000029363.16|BCLAF1|EFTUD2|EFTUD2	902	-	2.7894397	1.0086248	-1.0	-1.0
chr6	136268035	136268155	ENSG00000029363.16|BCLAF1|EFTUD2|EFTUD2	916	-	2.9488382	1.0777096	-1.0	-1.0
chr6	143450424	143450559	ENSG00000189007.15|ADAT2|EFTUD2|EFTUD2	979	-	6.1265244	1.6880667	-1.0	-1.0
chr6	143966026	143966136	ENSG00000118495.18|PLAGL1|EFTUD2|EFTUD2	902	-	6.412773	1.0093783	-1.0	-1.0
chr6	152982711	152982851	ENSG00000112029.9|FBXO5|EFTUD2|EFTUD2	922	-	4.202438	1.10763	-1.0	-1.0
chr6	154733955	154734090	ENSG00000213079.9|SCAF8|EFTUD2|EFTUD2	932	+	6.0143514	1.1667048	-1.0	-1.0
chr6	157823446	157823651	ENSG00000130340.15|SNX9|EFTUD2|EFTUD2	970	+	3.3308291	1.5224795	-1.0	-1.0
chr6	159727703	159727938	ENSG00000146457.14|WTAP|EFTUD2|EFTUD2	909	+	4.384511	1.038763	-1.0	-1.0
chr6	159789172	159789272	ENSG00000120438.11|TCP1|EFTUD2|EFTUD2	903	-	2.627146	1.0123423	-1.0	-1.0
chr6	159788002	159788102	ENSG00000120438.11|TCP1|EFTUD2|EFTUD2	902	-	2.7894397	1.007717	-1.0	-1.0
chr6	159779790	159779894	ENSG00000120438.11|TCP1|EFTUD2|EFTUD2	934	-	3.286481	1.1799753	-1.0	-1.0
chr6	161086478	161086578	ENSG00000085511.19|MAP3K4|EFTUD2|EFTUD2	935	+	4.500507	1.1876811	-1.0	-1.0
chr6	167026615	167026760	ENSG00000213066.11|FGFR1OP|EFTUD2|EFTUD2	947	+	2.8998282	1.2749969	-1.0	-1.0
chr6	167004436	167004536	ENSG00000213066.11|FGFR1OP|EFTUD2|EFTUD2	902	+	2.9956458	1.0095564	-1.0	-1.0
chr6	167026615	167026760	ENSG00000272980.4|Z94721.2|EFTUD2|EFTUD2	946	+	2.8998282	1.2715995	-1.0	-1.0
chr6	167004436	167004536	ENSG00000272980.4|Z94721.2|EFTUD2|EFTUD2	902	+	2.9956458	1.007717	-1.0	-1.0
chr6	167911448	167911548	ENSG00000130396.20|AFDN|EFTUD2|EFTUD2	904	+	2.6408343	1.015623	-1.0	-1.0
chr7	876815	876940	ENSG00000164828.17|SUN1|EFTUD2|EFTUD2	925	+	3.857913	1.1264274	-1.0	-1.0
chr7	893358	893468	ENSG00000164828.17|SUN1|EFTUD2|EFTUD2	903	+	6.3965297	1.0123423	-1.0	-1.0
chr7	893815	893898	ENSG00000164828.17|SUN1|EFTUD2|EFTUD2	929	+	3.3168929	1.149672	-1.0	-1.0
chr7	843115	843232	ENSG00000164828.17|SUN1|EFTUD2|EFTUD2	974	+	4.8040743	1.5815992	-1.0	-1.0
chr7	885905	886005	ENSG00000164828.17|SUN1|EFTUD2|EFTUD2	903	+	4.343266	1.012567	-1.0	-1.0
chr7	851934	852043	ENSG00000164828.17|SUN1|EFTUD2|EFTUD2	908	+	2.7220676	1.0353401	-1.0	-1.0
chr7	876815	876940	ENSG00000239857.6|GET4|EFTUD2|EFTUD2	925	+	3.857913	1.1266749	-1.0	-1.0
chr7	885902	886012	ENSG00000239857.6|GET4|EFTUD2|EFTUD2	901	+	4.013894	1.0053722	-1.0	-1.0
chr7	893359	893469	ENSG00000239857.6|GET4|EFTUD2|EFTUD2	903	+	6.3965297	1.0123423	-1.0	-1.0
chr7	893794	893919	ENSG00000239857.6|GET4|EFTUD2|EFTUD2	921	+	3.0927072	1.1010464	-1.0	-1.0
chr7	1440484	1440659	ENSG00000164877.18|MICALL2|EFTUD2|EFTUD2	928	-	2.422229	1.1410106	-1.0	-1.0
chr7	1441144	1441244	ENSG00000164877.18|MICALL2|EFTUD2|EFTUD2	902	-	2.3778698	1.0067202	-1.0	-1.0
chr7	1442109	1442239	ENSG00000164877.18|MICALL2|EFTUD2|EFTUD2	912	-	2.5112154	1.0550148	-1.0	-1.0
chr7	1440779	1440969	ENSG00000164877.18|MICALL2|EFTUD2|EFTUD2	919	-	3.0653791	1.0921133	-1.0	-1.0
chr7	1448931	1449076	ENSG00000164877.18|MICALL2|EFTUD2|EFTUD2	943	-	4.97446	1.2473685	-1.0	-1.0
chr7	1444349	1444651	ENSG00000164877.18|MICALL2|EFTUD2|EFTUD2	949	-	4.2515364	1.2963917	-1.0	-1.0
chr7	1442484	1442639	ENSG00000164877.18|MICALL2|EFTUD2|EFTUD2	942	-	3.0816605	1.2342975	-1.0	-1.0
chr7	2371776	2371931	ENSG00000106263.17|EIF3B|EFTUD2|EFTUD2	903	+	2.2429564	1.0142326	-1.0	-1.0
chr7	2375647	2375837	ENSG00000106263.17|EIF3B|EFTUD2|EFTUD2	975	+	5.0731525	1.5959078	-1.0	-1.0
chr7	2377100	2377245	ENSG00000106263.17|EIF3B|EFTUD2|EFTUD2	906	+	4.3604617	1.0283921	-1.0	-1.0
chr7	2378788	2378983	ENSG00000106263.17|EIF3B|EFTUD2|EFTUD2	920	+	4.3638296	1.0973043	-1.0	-1.0
chr7	2378993	2379133	ENSG00000106263.17|EIF3B|EFTUD2|EFTUD2	904	+	6.0402365	1.0184842	-1.0	-1.0
chr7	2366998	2367119	ENSG00000106263.17|EIF3B|EFTUD2|EFTUD2	1000	+	5.0165634	3.6110795	-1.0	-1.0
chr7	2366566	2366743	ENSG00000106263.17|EIF3B|EFTUD2|EFTUD2	917	+	2.934446	1.0824994	-1.0	-1.0
chr7	2363760	2363865	ENSG00000106263.17|EIF3B|EFTUD2|EFTUD2	924	+	3.2240357	1.1173832	-1.0	-1.0
chr7	4759217	4759310	ENSG00000164916.10|FOXK1|EFTUD2|EFTUD2	985	+	4.257265	1.8380932	-1.0	-1.0
chr7	5529982	5530523	ENSG00000075624.13|ACTB|EFTUD2|EFTUD2	1000	-	3.301569	6.433304	-1.0	-1.0
chr7	5529733	5529805	ENSG00000075624.13|ACTB|EFTUD2|EFTUD2	933	-	2.0383937	1.1756104	-1.0	-1.0
chr7	5529313	5529573	ENSG00000075624.13|ACTB|EFTUD2|EFTUD2	1000	-	2.8712003	6.107886	-1.0	-1.0
chr7	5528863	5529183	ENSG00000075624.13|ACTB|EFTUD2|EFTUD2	981	-	2.2744565	1.7187618	-1.0	-1.0
chr7	5527891	5528003	ENSG00000075624.13|ACTB|EFTUD2|EFTUD2	1000	-	3.3627443	5.097127	-1.0	-1.0
chr7	5529805	5529982	ENSG00000075624.13|ACTB|EFTUD2|EFTUD2	1000	-	2.3612566	3.4124632	-1.0	-1.0
chr7	5528138	5528323	ENSG00000075624.13|ACTB|EFTUD2|EFTUD2	996	-	2.2473233	2.393405	-1.0	-1.0
chr7	5528703	5528863	ENSG00000075624.13|ACTB|EFTUD2|EFTUD2	920	-	1.4289148	1.0947317	-1.0	-1.0
chr7	6026552	6026722	ENSG00000086232.12|EIF2AK1|EFTUD2|EFTUD2	995	-	3.4143832	2.2892098	-1.0	-1.0
chr7	6026126	6026261	ENSG00000086232.12|EIF2AK1|EFTUD2|EFTUD2	903	-	6.401178	1.0123423	-1.0	-1.0
chr7	6026444	6026552	ENSG00000086232.12|EIF2AK1|EFTUD2|EFTUD2	918	-	4.107669	1.0864743	-1.0	-1.0
chr7	6474089	6474274	ENSG00000136240.9|KDELR2|EFTUD2|EFTUD2	915	-	2.289282	1.0717728	-1.0	-1.0
chr7	6483379	6483579	ENSG00000136240.9|KDELR2|EFTUD2|EFTUD2	950	-	3.4621613	1.3010978	-1.0	-1.0
chr7	6483579	6483966	ENSG00000136240.9|KDELR2|EFTUD2|EFTUD2	950	-	3.204254	1.3048302	-1.0	-1.0
chr7	6483382	6483582	ENSG00000164535.14|DAGLB|EFTUD2|EFTUD2	952	-	3.4386067	1.3226918	-1.0	-1.0
chr7	6483582	6483966	ENSG00000164535.14|DAGLB|EFTUD2|EFTUD2	950	-	3.2112377	1.3009623	-1.0	-1.0
chr7	6474092	6474272	ENSG00000164535.14|DAGLB|EFTUD2|EFTUD2	916	-	2.2677128	1.0747508	-1.0	-1.0
chr7	6602100	6602259	ENSG00000146576.12|C7orf26|EFTUD2|EFTUD2	986	+	7.104425	1.8557805	-1.0	-1.0
chr7	6642764	6642949	ENSG00000205903.6|ZNF316|EFTUD2|EFTUD2	985	+	5.8289194	1.8383393	-1.0	-1.0
chr7	6638009	6638179	ENSG00000205903.6|ZNF316|EFTUD2|EFTUD2	931	+	3.616942	1.1623105	-1.0	-1.0
chr7	12403533	12403653	ENSG00000146530.11|VWDE|EFTUD2|EFTUD2	934	-	2.3561285	1.1799408	-1.0	-1.0
chr7	12377678	12377808	ENSG00000146530.11|VWDE|EFTUD2|EFTUD2	941	-	2.933164	1.2270025	-1.0	-1.0
chr7	16645347	16645502	ENSG00000106524.8|ANKMY2|EFTUD2|EFTUD2	910	-	5.7842617	1.044704	-1.0	-1.0
chr7	23531788	23531893	ENSG00000164548.10|TRA2A|EFTUD2|EFTUD2	925	-	2.2190242	1.1240362	-1.0	-1.0
chr7	23505769	23505869	ENSG00000164548.10|TRA2A|EFTUD2|EFTUD2	944	-	4.5198827	1.2546444	-1.0	-1.0
chr7	23522036	23522226	ENSG00000164548.10|TRA2A|EFTUD2|EFTUD2	926	-	2.829707	1.1300039	-1.0	-1.0
chr7	23531680	23531788	ENSG00000164548.10|TRA2A|EFTUD2|EFTUD2	979	-	2.4272697	1.6688128	-1.0	-1.0
chr7	26197167	26197307	ENSG00000122566.20|HNRNPA2B1|EFTUD2|EFTUD2	919	-	3.2872012	1.0933411	-1.0	-1.0
chr7	26196481	26196556	ENSG00000122566.20|HNRNPA2B1|EFTUD2|EFTUD2	1000	-	5.1376824	7.6918335	-1.0	-1.0
chr7	26197461	26197616	ENSG00000122566.20|HNRNPA2B1|EFTUD2|EFTUD2	951	-	3.2096834	1.3137889	-1.0	-1.0
chr7	26200451	26200551	ENSG00000122566.20|HNRNPA2B1|EFTUD2|EFTUD2	901	-	1.7976016	1.0028476	-1.0	-1.0
chr7	26196663	26196806	ENSG00000122566.20|HNRNPA2B1|EFTUD2|EFTUD2	909	-	2.5919886	1.0390811	-1.0	-1.0
chr7	26196239	26196400	ENSG00000122566.20|HNRNPA2B1|EFTUD2|EFTUD2	968	-	2.7080927	1.4907734	-1.0	-1.0
chr7	26197686	26197886	ENSG00000122566.20|HNRNPA2B1|EFTUD2|EFTUD2	975	-	2.5448909	1.5944201	-1.0	-1.0
chr7	26201967	26202117	ENSG00000122565.18|CBX3|EFTUD2|EFTUD2	910	+	2.6061294	1.0469214	-1.0	-1.0
chr7	26201762	26201932	ENSG00000122565.18|CBX3|EFTUD2|EFTUD2	916	+	2.771406	1.0780193	-1.0	-1.0
chr7	29884608	29884758	ENSG00000122574.10|WIPF3|EFTUD2|EFTUD2	902	+	6.4525394	1.0093827	-1.0	-1.0
chr7	36426036	36426141	ENSG00000011426.10|ANLN|EFTUD2|EFTUD2	924	+	3.9507513	1.1211215	-1.0	-1.0
chr7	43887779	43887889	ENSG00000106608.16|URGCP|EFTUD2|EFTUD2	902	-	6.4290996	1.0088378	-1.0	-1.0
chr7	43887780	43887890	ENSG00000270617.1|URGCP-MRPS24|EFTUD2|EFTUD2	902	-	6.4290996	1.0088379	-1.0	-1.0
chr7	44569856	44570021	ENSG00000136271.10|DDX56|EFTUD2|EFTUD2	933	-	4.2177367	1.1769174	-1.0	-1.0
chr7	44572437	44572557	ENSG00000136271.10|DDX56|EFTUD2|EFTUD2	939	-	6.7191978	1.2132597	-1.0	-1.0
chr7	44766693	44766793	ENSG00000122515.14|ZMIZ2|EFTUD2|EFTUD2	902	+	6.4589763	1.0078307	-1.0	-1.0
chr7	44759635	44759733	ENSG00000122515.14|ZMIZ2|EFTUD2|EFTUD2	901	+	2.7266767	1.0038145	-1.0	-1.0
chr7	44799137	44799272	ENSG00000196262.13|PPIA|EFTUD2|EFTUD2	946	+	2.6553807	1.2675838	-1.0	-1.0
chr7	44799413	44799588	ENSG00000196262.13|PPIA|EFTUD2|EFTUD2	913	+	5.0829005	1.0618826	-1.0	-1.0
chr7	44847749	44847964	ENSG00000105968.18|H2AFV|EFTUD2|EFTUD2	974	-	4.123229	1.5934546	-1.0	-1.0
chr7	44986164	44986304	ENSG00000232956.8|SNHG15|EFTUD2|EFTUD2	902	-	3.1117249	1.0098058	-1.0	-1.0
chr7	44984214	44984479	ENSG00000232956.8|SNHG15|EFTUD2|EFTUD2	947	-	3.2462125	1.2731289	-1.0	-1.0
chr7	44983999	44984169	ENSG00000232956.8|SNHG15|EFTUD2|EFTUD2	934	-	2.7977726	1.1824975	-1.0	-1.0
chr7	45101372	45101497	ENSG00000136270.13|TBRG4|EFTUD2|EFTUD2	903	-	6.5167866	1.0126398	-1.0	-1.0
chr7	54759072	54759197	ENSG00000132432.13|SEC61G|EFTUD2|EFTUD2	960	-	4.6048694	1.4011469	-1.0	-1.0
chr7	56102720	56102885	ENSG00000106153.12|CHCHD2|EFTUD2|EFTUD2	961	-	4.5010757	1.4141235	-1.0	-1.0
chr7	65975943	65976063	ENSG00000169919.16|GUSB|EFTUD2|EFTUD2	904	-	4.334696	1.0169351	-1.0	-1.0
chr7	66951071	66951256	ENSG00000106609.16|TMEM248|EFTUD2|EFTUD2	920	+	3.0285485	1.0960095	-1.0	-1.0
chr7	72949192	72949292	ENSG00000106133.17|NSUN5P2|EFTUD2|EFTUD2	902	-	6.54296	1.0071048	-1.0	-1.0
chr7	73692655	73692835	ENSG00000071462.11|BUD23|EFTUD2|EFTUD2	913	+	5.348772	1.0628881	-1.0	-1.0
chr7	73697446	73697601	ENSG00000071462.11|BUD23|EFTUD2|EFTUD2	934	+	3.7297711	1.1788075	-1.0	-1.0
chr7	74189887	74189987	ENSG00000106682.14|EIF4H|EFTUD2|EFTUD2	901	+	2.60407	1.0028476	-1.0	-1.0
chr7	74189712	74189867	ENSG00000106682.14|EIF4H|EFTUD2|EFTUD2	927	+	2.7712097	1.1362609	-1.0	-1.0
chr7	75416404	75416519	ENSG00000223705.9|NSUN5P1|EFTUD2|EFTUD2	906	+	2.8864775	1.0273914	-1.0	-1.0
chr7	75985466	75985569	ENSG00000127948.15|POR|EFTUD2|EFTUD2	910	+	3.5474024	1.0437362	-1.0	-1.0
chr7	75981606	75981741	ENSG00000127948.15|POR|EFTUD2|EFTUD2	931	+	3.6068797	1.1631973	-1.0	-1.0
chr7	77768803	77768958	ENSG00000187257.15|RSBN1L|EFTUD2|EFTUD2	959	+	3.3184907	1.3821521	-1.0	-1.0
chr7	87887398	87887553	ENSG00000006634.7|DBF4|EFTUD2|EFTUD2	972	+	3.6894717	1.5530478	-1.0	-1.0
chr7	91941167	91941277	ENSG00000127914.16|AKAP9|EFTUD2|EFTUD2	904	+	4.3993845	1.0164912	-1.0	-1.0
chr7	91973968	91974098	ENSG00000127914.16|AKAP9|EFTUD2|EFTUD2	903	+	6.4639306	1.0133253	-1.0	-1.0
chr7	91973860	91973968	ENSG00000127914.16|AKAP9|EFTUD2|EFTUD2	969	+	6.830636	1.5052395	-1.0	-1.0
chr7	93197278	93197372	ENSG00000188175.9|HEPACAM2|EFTUD2|EFTUD2	912	-	6.7362213	1.0556887	-1.0	-1.0
chr7	97872133	97872350	ENSG00000284707.1|AC079781.5|EFTUD2|EFTUD2	984	-	3.6419127	1.7975818	-1.0	-1.0
chr7	97871898	97872083	ENSG00000284707.1|AC079781.5|EFTUD2|EFTUD2	925	-	3.4319468	1.1253198	-1.0	-1.0
chr7	97872165	97872345	ENSG00000070669.16|ASNS|EFTUD2|EFTUD2	990	-	3.7932773	1.9984782	-1.0	-1.0
chr7	97871900	97872080	ENSG00000070669.16|ASNS|EFTUD2|EFTUD2	923	-	3.3988402	1.1151688	-1.0	-1.0
chr7	99354121	99354261	ENSG00000284292.1|AC004922.1|EFTUD2|EFTUD2	979	+	6.9779096	1.6848876	-1.0	-1.0
chr7	99354121	99354261	ENSG00000241685.9|ARPC1A|EFTUD2|EFTUD2	979	+	6.9779096	1.6845931	-1.0	-1.0
chr7	99403860	99404030	ENSG00000106244.12|PDAP1|EFTUD2|EFTUD2	903	-	6.5046787	1.0111504	-1.0	-1.0
chr7	99454136	99454266	ENSG00000160917.14|CPSF4|EFTUD2|EFTUD2	986	+	5.1563396	1.8411461	-1.0	-1.0
chr7	99560631	99560836	ENSG00000197343.10|ZNF655|EFTUD2|EFTUD2	982	+	3.7385697	1.7523514	-1.0	-1.0
chr7	99560695	99560835	ENSG00000272647.3|AC005020.2|EFTUD2|EFTUD2	974	+	3.3536887	1.5870899	-1.0	-1.0
chr7	100090424	100090739	ENSG00000168090.9|COPS6|EFTUD2|EFTUD2	996	+	4.248762	2.4203293	-1.0	-1.0
chr7	100090924	100091279	ENSG00000168090.9|COPS6|EFTUD2|EFTUD2	967	+	4.0384135	1.4859226	-1.0	-1.0
chr7	100097384	100097613	ENSG00000166508.17|MCM7|EFTUD2|EFTUD2	970	-	4.615595	1.5241253	-1.0	-1.0
chr7	100097745	100097833	ENSG00000166508.17|MCM7|EFTUD2|EFTUD2	933	-	3.0162096	1.1754078	-1.0	-1.0
chr7	100098290	100098577	ENSG00000166508.17|MCM7|EFTUD2|EFTUD2	961	-	3.8935688	1.404871	-1.0	-1.0
chr7	100156721	100156821	ENSG00000146826.16|C7orf43|EFTUD2|EFTUD2	902	-	6.6617436	1.007717	-1.0	-1.0
chr7	100158020	100158088	ENSG00000146826.16|C7orf43|EFTUD2|EFTUD2	908	-	6.7074637	1.0343379	-1.0	-1.0
chr7	100157214	100157292	ENSG00000146826.16|C7orf43|EFTUD2|EFTUD2	991	-	7.1585746	2.0426006	-1.0	-1.0
chr7	100351765	100351865	ENSG00000272752.6|STAG3L5P-PVRIG2P-PILRB|EFTUD2|EFTUD2	902	+	2.7945414	1.0099754	-1.0	-1.0
chr7	100354012	100354257	ENSG00000272752.6|STAG3L5P-PVRIG2P-PILRB|EFTUD2|EFTUD2	963	+	2.7942433	1.4287971	-1.0	-1.0
chr7	100353592	100353692	ENSG00000272752.6|STAG3L5P-PVRIG2P-PILRB|EFTUD2|EFTUD2	902	+	2.8249488	1.0091304	-1.0	-1.0
chr7	100352914	100352996	ENSG00000272752.6|STAG3L5P-PVRIG2P-PILRB|EFTUD2|EFTUD2	997	+	2.6125877	2.5020902	-1.0	-1.0
chr7	100353742	100353932	ENSG00000272752.6|STAG3L5P-PVRIG2P-PILRB|EFTUD2|EFTUD2	907	+	2.08974	1.0315391	-1.0	-1.0
chr7	100355037	100355137	ENSG00000272752.6|STAG3L5P-PVRIG2P-PILRB|EFTUD2|EFTUD2	908	+	6.5926275	1.0349956	-1.0	-1.0
chr7	100353270	100353372	ENSG00000272752.6|STAG3L5P-PVRIG2P-PILRB|EFTUD2|EFTUD2	957	+	2.7306972	1.3682344	-1.0	-1.0
chr7	100352489	100352563	ENSG00000272752.6|STAG3L5P-PVRIG2P-PILRB|EFTUD2|EFTUD2	974	+	3.6648278	1.592458	-1.0	-1.0
chr7	100352858	100353083	ENSG00000121716.20|PILRB|EFTUD2|EFTUD2	994	+	2.6321092	2.2016459	-1.0	-1.0
chr7	100354012	100354257	ENSG00000121716.20|PILRB|EFTUD2|EFTUD2	963	+	2.7942433	1.4286289	-1.0	-1.0
chr7	100353592	100353692	ENSG00000121716.20|PILRB|EFTUD2|EFTUD2	902	+	2.8249488	1.0091304	-1.0	-1.0
chr7	100353742	100353932	ENSG00000121716.20|PILRB|EFTUD2|EFTUD2	907	+	2.08974	1.0319995	-1.0	-1.0
chr7	100355037	100355137	ENSG00000121716.20|PILRB|EFTUD2|EFTUD2	908	+	6.5926275	1.0367186	-1.0	-1.0
chr7	100352478	100352563	ENSG00000121716.20|PILRB|EFTUD2|EFTUD2	976	+	3.6942837	1.6218787	-1.0	-1.0
chr7	100353270	100353372	ENSG00000121716.20|PILRB|EFTUD2|EFTUD2	957	+	2.7306972	1.3670338	-1.0	-1.0
chr7	100352478	100352563	ENSG00000235333.3|PVRIG2P|EFTUD2|EFTUD2	977	+	3.6942837	1.6455998	-1.0	-1.0
chr7	100353270	100353372	ENSG00000235333.3|PVRIG2P|EFTUD2|EFTUD2	957	+	2.7306972	1.3664136	-1.0	-1.0
chr7	100352914	100352996	ENSG00000235333.3|PVRIG2P|EFTUD2|EFTUD2	997	+	2.6125877	2.5084717	-1.0	-1.0
chr7	100577557	100577657	ENSG00000077454.15|LRCH4|EFTUD2|EFTUD2	901	-	4.2936583	1.0033337	-1.0	-1.0
chr7	100576722	100576952	ENSG00000077454.15|LRCH4|EFTUD2|EFTUD2	973	-	4.157081	1.5724307	-1.0	-1.0
chr7	100575594	100575699	ENSG00000077454.15|LRCH4|EFTUD2|EFTUD2	903	-	6.471364	1.0111673	-1.0	-1.0
chr7	100577152	100577347	ENSG00000077454.15|LRCH4|EFTUD2|EFTUD2	953	-	3.824627	1.3242375	-1.0	-1.0
chr7	100581641	100581836	ENSG00000077454.15|LRCH4|EFTUD2|EFTUD2	955	-	5.7570157	1.3515238	-1.0	-1.0
chr7	100575596	100575706	ENSG00000274272.1|AC069281.2|EFTUD2|EFTUD2	901	-	6.441063	1.0025785	-1.0	-1.0
chr7	100576723	100576953	ENSG00000274272.1|AC069281.2|EFTUD2|EFTUD2	973	-	4.125177	1.5742389	-1.0	-1.0
chr7	100577154	100577272	ENSG00000274272.1|AC069281.2|EFTUD2|EFTUD2	944	-	4.4995556	1.2505012	-1.0	-1.0
chr7	100577558	100577658	ENSG00000274272.1|AC069281.2|EFTUD2|EFTUD2	901	-	4.2936583	1.0024247	-1.0	-1.0
chr7	100627974	100628072	ENSG00000106327.12|TFR2|EFTUD2|EFTUD2	917	-	3.219438	1.0785357	-1.0	-1.0
chr7	100628072	100628267	ENSG00000106327.12|TFR2|EFTUD2|EFTUD2	983	-	3.111794	1.7739923	-1.0	-1.0
chr7	100632208	100632328	ENSG00000106327.12|TFR2|EFTUD2|EFTUD2	918	-	2.9959857	1.0881335	-1.0	-1.0
chr7	100632853	100633063	ENSG00000106327.12|TFR2|EFTUD2|EFTUD2	989	-	3.320133	1.9666034	-1.0	-1.0
chr7	100630757	100630888	ENSG00000106327.12|TFR2|EFTUD2|EFTUD2	939	-	3.390436	1.2155856	-1.0	-1.0
chr7	100676573	100676692	ENSG00000172354.9|GNB2|EFTUD2|EFTUD2	946	+	3.7812693	1.2705108	-1.0	-1.0
chr7	100677617	100677787	ENSG00000172354.9|GNB2|EFTUD2|EFTUD2	953	+	3.9058938	1.3318174	-1.0	-1.0
chr7	100676387	100676534	ENSG00000172354.9|GNB2|EFTUD2|EFTUD2	932	+	3.596303	1.1687164	-1.0	-1.0
chr7	100677415	100677497	ENSG00000172354.9|GNB2|EFTUD2|EFTUD2	902	+	3.4696956	1.0076933	-1.0	-1.0
chr7	100688110	100688203	ENSG00000146830.9|GIGYF1|EFTUD2|EFTUD2	970	-	4.7213387	1.5298846	-1.0	-1.0
chr7	100686068	100686358	ENSG00000146830.9|GIGYF1|EFTUD2|EFTUD2	914	-	2.7853506	1.0630662	-1.0	-1.0
chr7	100687406	100687504	ENSG00000146830.9|GIGYF1|EFTUD2|EFTUD2	947	-	4.5265718	1.2790922	-1.0	-1.0
chr7	100688303	100688663	ENSG00000146830.9|GIGYF1|EFTUD2|EFTUD2	944	-	3.047525	1.2535402	-1.0	-1.0
chr7	100686433	100686618	ENSG00000146830.9|GIGYF1|EFTUD2|EFTUD2	907	-	4.380363	1.0331941	-1.0	-1.0
chr7	100684337	100684449	ENSG00000146830.9|GIGYF1|EFTUD2|EFTUD2	905	-	6.564046	1.0234814	-1.0	-1.0
chr7	100687151	100687297	ENSG00000146830.9|GIGYF1|EFTUD2|EFTUD2	965	-	4.682219	1.4499253	-1.0	-1.0
chr7	100684129	100684274	ENSG00000146830.9|GIGYF1|EFTUD2|EFTUD2	921	-	3.8904443	1.1022274	-1.0	-1.0
chr7	100686834	100687005	ENSG00000146830.9|GIGYF1|EFTUD2|EFTUD2	967	-	6.8389826	1.4782281	-1.0	-1.0
chr7	100687616	100687787	ENSG00000146830.9|GIGYF1|EFTUD2|EFTUD2	1000	-	4.3933277	4.111091	-1.0	-1.0
chr7	100687883	100687980	ENSG00000146830.9|GIGYF1|EFTUD2|EFTUD2	990	-	3.9445283	2.0019956	-1.0	-1.0
chr7	100685741	100685973	ENSG00000146830.9|GIGYF1|EFTUD2|EFTUD2	975	-	6.8964033	1.5935428	-1.0	-1.0
chr7	100807209	100807354	ENSG00000196411.9|EPHB4|EFTUD2|EFTUD2	914	-	4.7544827	1.0662674	-1.0	-1.0
chr7	100818392	100818492	ENSG00000196411.9|EPHB4|EFTUD2|EFTUD2	902	-	6.484137	1.0068709	-1.0	-1.0
chr7	100870444	100870574	ENSG00000087077.13|TRIP6|EFTUD2|EFTUD2	912	+	2.7900171	1.0542823	-1.0	-1.0
chr7	100867915	100868110	ENSG00000087077.13|TRIP6|EFTUD2|EFTUD2	964	+	3.5024796	1.4388543	-1.0	-1.0
chr7	100887001	100887146	ENSG00000087087.19|SRRT|EFTUD2|EFTUD2	948	+	2.7624977	1.283983	-1.0	-1.0
chr7	100885075	100885212	ENSG00000087087.19|SRRT|EFTUD2|EFTUD2	907	+	3.0034382	1.0305436	-1.0	-1.0
chr7	100885587	100885700	ENSG00000087087.19|SRRT|EFTUD2|EFTUD2	986	+	3.8012998	1.8430942	-1.0	-1.0
chr7	100885700	100885774	ENSG00000087087.19|SRRT|EFTUD2|EFTUD2	902	+	2.7894397	1.0080051	-1.0	-1.0
chr7	100886968	100887001	ENSG00000087087.19|SRRT|EFTUD2|EFTUD2	961	+	6.7796555	1.4048777	-1.0	-1.0
chr7	100881805	100881980	ENSG00000087087.19|SRRT|EFTUD2|EFTUD2	921	+	3.6402817	1.1000772	-1.0	-1.0
chr7	100886435	100886555	ENSG00000087087.19|SRRT|EFTUD2|EFTUD2	938	+	4.1798973	1.2086326	-1.0	-1.0
chr7	100885327	100885577	ENSG00000087087.19|SRRT|EFTUD2|EFTUD2	991	+	4.8419223	2.0382674	-1.0	-1.0
chr7	100884838	100884922	ENSG00000087087.19|SRRT|EFTUD2|EFTUD2	964	+	2.929186	1.4393748	-1.0	-1.0
chr7	100887513	100887702	ENSG00000087087.19|SRRT|EFTUD2|EFTUD2	993	+	4.7989273	2.146488	-1.0	-1.0
chr7	100884239	100884367	ENSG00000087087.19|SRRT|EFTUD2|EFTUD2	970	+	6.8519397	1.5189527	-1.0	-1.0
chr7	100885862	100886062	ENSG00000087087.19|SRRT|EFTUD2|EFTUD2	909	+	3.0884051	1.0417987	-1.0	-1.0
chr7	101208732	101208842	ENSG00000106397.11|PLOD3|EFTUD2|EFTUD2	905	-	3.4847324	1.0240778	-1.0	-1.0
chr7	103311697	103311896	ENSG00000105819.13|PMPCB|EFTUD2|EFTUD2	993	+	4.7957535	2.1660795	-1.0	-1.0
chr7	103312055	103312200	ENSG00000105819.13|PMPCB|EFTUD2|EFTUD2	926	+	2.400386	1.1290394	-1.0	-1.0
chr7	103322540	103322794	ENSG00000105821.14|DNAJC2|EFTUD2|EFTUD2	968	-	4.0443134	1.4976845	-1.0	-1.0
chr7	105078963	105079078	ENSG00000005483.20|KMT2E|EFTUD2|EFTUD2	950	+	3.7556283	1.2987118	-1.0	-1.0
chr7	105074845	105075020	ENSG00000005483.20|KMT2E|EFTUD2|EFTUD2	930	+	3.8119996	1.1557368	-1.0	-1.0
chr7	105014535	105014655	ENSG00000005483.20|KMT2E|EFTUD2|EFTUD2	903	+	2.5474725	1.014416	-1.0	-1.0
chr7	105063514	105063684	ENSG00000005483.20|KMT2E|EFTUD2|EFTUD2	939	+	3.5232184	1.2142847	-1.0	-1.0
chr7	105169035	105169156	ENSG00000135250.16|SRPK2|EFTUD2|EFTUD2	975	-	6.177242	1.5938588	-1.0	-1.0
chr7	106284522	106284627	ENSG00000105835.11|NAMPT|EFTUD2|EFTUD2	903	-	6.4750614	1.0123423	-1.0	-1.0
chr7	107186472	107186568	ENSG00000105856.13|HBP1|EFTUD2|EFTUD2	985	+	7.0520277	1.8102256	-1.0	-1.0
chr7	107919099	107919193	ENSG00000091140.13|DLD|EFTUD2|EFTUD2	982	+	3.822753	1.7535176	-1.0	-1.0
chr7	112790039	112790154	ENSG00000146802.12|TMEM168|EFTUD2|EFTUD2	903	-	3.4617076	1.0139002	-1.0	-1.0
chr7	118184231	118184396	ENSG00000128534.7|LSM8|EFTUD2|EFTUD2	947	+	3.5025358	1.2770909	-1.0	-1.0
chr7	121128486	121128586	ENSG00000106034.17|CPED1|EFTUD2|EFTUD2	902	+	2.7894397	1.007717	-1.0	-1.0
chr7	121362819	121362947	ENSG00000196937.10|FAM3C|EFTUD2|EFTUD2	905	-	3.751422	1.0212871	-1.0	-1.0
chr7	123550334	123550469	ENSG00000128609.14|NDUFA5|EFTUD2|EFTUD2	920	-	4.426773	1.0959473	-1.0	-1.0
chr7	123688870	123689040	ENSG00000106299.7|WASL|EFTUD2|EFTUD2	910	-	6.6453996	1.0478841	-1.0	-1.0
chr7	128081501	128081641	ENSG00000197157.10|SND1|EFTUD2|EFTUD2	914	+	3.6245632	1.0658203	-1.0	-1.0
chr7	128074700	128074815	ENSG00000197157.10|SND1|EFTUD2|EFTUD2	903	+	4.336199	1.0120616	-1.0	-1.0
chr7	128089648	128089778	ENSG00000197157.10|SND1|EFTUD2|EFTUD2	953	+	5.0428815	1.3234731	-1.0	-1.0
chr7	127703323	127703443	ENSG00000197157.10|SND1|EFTUD2|EFTUD2	904	+	6.5057273	1.0162324	-1.0	-1.0
chr7	128335767	128335922	ENSG00000106344.8|RBM28|EFTUD2|EFTUD2	929	-	2.5598738	1.1490911	-1.0	-1.0
chr7	128338104	128338244	ENSG00000106344.8|RBM28|EFTUD2|EFTUD2	938	-	3.490014	1.2079313	-1.0	-1.0
chr7	128396695	128396860	ENSG00000106348.16|IMPDH1|EFTUD2|EFTUD2	952	-	3.373784	1.3208338	-1.0	-1.0
chr7	128394133	128394274	ENSG00000106348.16|IMPDH1|EFTUD2|EFTUD2	945	-	3.1101227	1.26162	-1.0	-1.0
chr7	128848717	128848792	ENSG00000128591.15|FLNC|EFTUD2|EFTUD2	970	+	4.120429	1.5222607	-1.0	-1.0
chr7	128837800	128837910	ENSG00000128591.15|FLNC|EFTUD2|EFTUD2	903	+	6.5319505	1.0123423	-1.0	-1.0
chr7	128847480	128847696	ENSG00000128591.15|FLNC|EFTUD2|EFTUD2	956	+	4.4164286	1.3516761	-1.0	-1.0
chr7	128854682	128854774	ENSG00000128591.15|FLNC|EFTUD2|EFTUD2	967	+	3.5726774	1.4758708	-1.0	-1.0
chr7	128839863	128839963	ENSG00000128591.15|FLNC|EFTUD2|EFTUD2	905	+	6.510288	1.0237132	-1.0	-1.0
chr7	128840833	128840958	ENSG00000128591.15|FLNC|EFTUD2|EFTUD2	931	+	3.3345356	1.1621403	-1.0	-1.0
chr7	128842698	128842793	ENSG00000128591.15|FLNC|EFTUD2|EFTUD2	977	+	4.8592296	1.6383117	-1.0	-1.0
chr7	128847864	128847944	ENSG00000128591.15|FLNC|EFTUD2|EFTUD2	1000	+	4.8360157	3.7926614	-1.0	-1.0
chr7	128854216	128854412	ENSG00000128591.15|FLNC|EFTUD2|EFTUD2	909	+	5.7137094	1.0399857	-1.0	-1.0
chr7	128843913	128844003	ENSG00000128591.15|FLNC|EFTUD2|EFTUD2	998	+	4.9345694	2.8230262	-1.0	-1.0
chr7	128838429	128838602	ENSG00000128591.15|FLNC|EFTUD2|EFTUD2	999	+	7.9099216	3.221447	-1.0	-1.0
chr7	128853321	128853468	ENSG00000128591.15|FLNC|EFTUD2|EFTUD2	939	+	6.6919365	1.2127278	-1.0	-1.0
chr7	128849072	128849180	ENSG00000128591.15|FLNC|EFTUD2|EFTUD2	907	+	5.8561683	1.0311184	-1.0	-1.0
chr7	128848178	128848368	ENSG00000128591.15|FLNC|EFTUD2|EFTUD2	905	+	5.505097	1.0232037	-1.0	-1.0
chr7	128841339	128841514	ENSG00000128591.15|FLNC|EFTUD2|EFTUD2	954	+	3.1397069	1.340051	-1.0	-1.0
chr7	128840160	128840325	ENSG00000128591.15|FLNC|EFTUD2|EFTUD2	994	+	7.299083	2.2011225	-1.0	-1.0
chr7	128838898	128839068	ENSG00000128591.15|FLNC|EFTUD2|EFTUD2	927	+	5.7779436	1.1357405	-1.0	-1.0
chr7	128844551	128844651	ENSG00000128591.15|FLNC|EFTUD2|EFTUD2	925	+	4.4493594	1.1230582	-1.0	-1.0
chr7	128849204	128849330	ENSG00000128591.15|FLNC|EFTUD2|EFTUD2	1000	+	5.6583657	6.389367	-1.0	-1.0
chr7	128849578	128849923	ENSG00000128591.15|FLNC|EFTUD2|EFTUD2	997	+	3.9610484	2.510671	-1.0	-1.0
chr7	128853842	128853972	ENSG00000128591.15|FLNC|EFTUD2|EFTUD2	928	+	4.0782986	1.1408036	-1.0	-1.0
chr7	128845840	128845989	ENSG00000128591.15|FLNC|EFTUD2|EFTUD2	994	+	6.706748	2.247737	-1.0	-1.0
chr7	128846905	128847185	ENSG00000128591.15|FLNC|EFTUD2|EFTUD2	987	+	4.451991	1.8762261	-1.0	-1.0
chr7	128840970	128841169	ENSG00000128591.15|FLNC|EFTUD2|EFTUD2	1000	+	8.206181	6.1208496	-1.0	-1.0
chr7	128837257	128837392	ENSG00000128591.15|FLNC|EFTUD2|EFTUD2	976	+	4.6695223	1.6172794	-1.0	-1.0
chr7	128843319	128843407	ENSG00000128591.15|FLNC|EFTUD2|EFTUD2	999	+	7.6999626	2.8447366	-1.0	-1.0
chr7	128845565	128845720	ENSG00000128591.15|FLNC|EFTUD2|EFTUD2	914	+	5.534832	1.0661217	-1.0	-1.0
chr7	128850074	128850383	ENSG00000128591.15|FLNC|EFTUD2|EFTUD2	958	+	3.3622155	1.3809699	-1.0	-1.0
chr7	128842429	128842569	ENSG00000128591.15|FLNC|EFTUD2|EFTUD2	905	+	6.0650277	1.0239857	-1.0	-1.0
chr7	128840674	128840833	ENSG00000128591.15|FLNC|EFTUD2|EFTUD2	998	+	4.770265	2.7276282	-1.0	-1.0
chr7	128843677	128843777	ENSG00000128591.15|FLNC|EFTUD2|EFTUD2	901	+	3.4247158	1.0031666	-1.0	-1.0
chr7	128844266	128844481	ENSG00000128591.15|FLNC|EFTUD2|EFTUD2	994	+	4.602617	2.1974382	-1.0	-1.0
chr7	128845255	128845450	ENSG00000128591.15|FLNC|EFTUD2|EFTUD2	984	+	4.630478	1.7945486	-1.0	-1.0
chr7	128842072	128842230	ENSG00000128591.15|FLNC|EFTUD2|EFTUD2	905	+	6.524041	1.0238097	-1.0	-1.0
chr7	128847696	128847821	ENSG00000128591.15|FLNC|EFTUD2|EFTUD2	940	+	3.4939344	1.2241657	-1.0	-1.0
chr7	128850943	128851073	ENSG00000128591.15|FLNC|EFTUD2|EFTUD2	928	+	6.631821	1.1455103	-1.0	-1.0
chr7	128957080	128957222	ENSG00000064419.13|TNPO3|EFTUD2|EFTUD2	935	-	4.4700556	1.1857803	-1.0	-1.0
chr7	128993806	128993911	ENSG00000064419.13|TNPO3|EFTUD2|EFTUD2	903	-	2.6381512	1.0135319	-1.0	-1.0
chr7	129451503	129451612	ENSG00000128578.9|STRIP2|EFTUD2|EFTUD2	904	+	6.5552845	1.0171562	-1.0	-1.0
chr7	129470720	129470840	ENSG00000128578.9|STRIP2|EFTUD2|EFTUD2	902	+	6.4165945	1.0097678	-1.0	-1.0
chr7	129451747	129451892	ENSG00000128578.9|STRIP2|EFTUD2|EFTUD2	938	+	5.267828	1.2058809	-1.0	-1.0
chr7	130202396	130202526	ENSG00000146842.16|TMEM209|EFTUD2|EFTUD2	906	-	6.6413608	1.0282791	-1.0	-1.0
chr7	135976820	135977025	ENSG00000105887.10|MTPN|EFTUD2|EFTUD2	969	-	3.2614336	1.5116861	-1.0	-1.0
chr7	139064748	139064873	ENSG00000105939.12|ZC3HAV1|EFTUD2|EFTUD2	932	-	3.7891417	1.1687623	-1.0	-1.0
chr7	139363342	139363547	ENSG00000146963.17|LUC7L2|EFTUD2|EFTUD2	994	+	5.6455417	2.217735	-1.0	-1.0
chr7	139360322	139360732	ENSG00000146963.17|LUC7L2|EFTUD2|EFTUD2	1000	+	3.1165812	3.6485813	-1.0	-1.0
chr7	139360215	139360322	ENSG00000146963.17|LUC7L2|EFTUD2|EFTUD2	913	+	2.0121932	1.061159	-1.0	-1.0
chr7	139363341	139363551	ENSG00000269955.2|C7orf55-LUC7L2|EFTUD2|EFTUD2	993	+	5.6560955	2.1750114	-1.0	-1.0
chr7	139360216	139360741	ENSG00000269955.2|C7orf55-LUC7L2|EFTUD2|EFTUD2	1000	+	3.0451782	3.6711192	-1.0	-1.0
chr7	141551469	141551614	ENSG00000006530.15|AGK|EFTUD2|EFTUD2	909	+	3.1155658	1.0397289	-1.0	-1.0
chr7	141745635	141745735	ENSG00000106028.10|SSBP1|EFTUD2|EFTUD2	905	+	3.5199823	1.0243686	-1.0	-1.0
chr7	142954372	142954464	ENSG00000197993.7|KEL|EFTUD2|EFTUD2	986	-	5.029139	1.8433018	-1.0	-1.0
chr7	143263603	143263723	ENSG00000197448.13|GSTK1|EFTUD2|EFTUD2	914	+	3.8478777	1.0642436	-1.0	-1.0
chr7	143264713	143264823	ENSG00000197448.13|GSTK1|EFTUD2|EFTUD2	900	+	3.4047582	1.0014275	-1.0	-1.0
chr7	143381779	143381906	ENSG00000159840.15|ZYX|EFTUD2|EFTUD2	990	+	3.6066284	1.9815091	-1.0	-1.0
chr7	148817743	148817943	ENSG00000106462.10|EZH2|EFTUD2|EFTUD2	943	-	2.249129	1.2450846	-1.0	-1.0
chr7	148810199	148810364	ENSG00000106462.10|EZH2|EFTUD2|EFTUD2	949	-	3.2644382	1.2949525	-1.0	-1.0
chr7	148809155	148809309	ENSG00000106462.10|EZH2|EFTUD2|EFTUD2	999	-	3.579751	2.8403614	-1.0	-1.0
chr7	148809309	148809390	ENSG00000106462.10|EZH2|EFTUD2|EFTUD2	992	-	3.6335027	2.0733705	-1.0	-1.0
chr7	148815409	148815505	ENSG00000106462.10|EZH2|EFTUD2|EFTUD2	902	-	2.373907	1.007717	-1.0	-1.0
chr7	148819469	148819595	ENSG00000106462.10|EZH2|EFTUD2|EFTUD2	954	-	3.7184553	1.3388716	-1.0	-1.0
chr7	149210704	149210844	ENSG00000170265.11|ZNF282|EFTUD2|EFTUD2	961	+	4.1070876	1.4055587	-1.0	-1.0
chr7	150948078	150948243	ENSG00000055118.14|KCNH2|EFTUD2|EFTUD2	928	-	5.3720713	1.1438562	-1.0	-1.0
chr7	151060341	151060471	ENSG00000164889.13|SLC4A2|EFTUD2|EFTUD2	904	+	5.773825	1.0180393	-1.0	-1.0
chr7	151074266	151074441	ENSG00000164889.13|SLC4A2|EFTUD2|EFTUD2	969	+	4.184233	1.5088725	-1.0	-1.0
chr7	151062038	151062308	ENSG00000164889.13|SLC4A2|EFTUD2|EFTUD2	955	+	3.5854979	1.348053	-1.0	-1.0
chr7	151071297	151071389	ENSG00000164889.13|SLC4A2|EFTUD2|EFTUD2	958	+	2.7553463	1.372471	-1.0	-1.0
chr7	151065751	151065851	ENSG00000164889.13|SLC4A2|EFTUD2|EFTUD2	900	+	2.9597378	1.0002692	-1.0	-1.0
chr7	151064366	151064541	ENSG00000164889.13|SLC4A2|EFTUD2|EFTUD2	922	+	2.2886174	1.1078172	-1.0	-1.0
chr7	151076612	151076807	ENSG00000164896.19|FASTK|EFTUD2|EFTUD2	964	-	5.0274625	1.4458159	-1.0	-1.0
chr7	151078686	151078831	ENSG00000164896.19|FASTK|EFTUD2|EFTUD2	909	-	3.0803387	1.0390207	-1.0	-1.0
chr7	151077357	151077667	ENSG00000164896.19|FASTK|EFTUD2|EFTUD2	984	-	3.9456894	1.8038613	-1.0	-1.0
chr7	151076982	151077157	ENSG00000164896.19|FASTK|EFTUD2|EFTUD2	939	-	3.0133014	1.2115339	-1.0	-1.0
chr7	151076832	151076962	ENSG00000164896.19|FASTK|EFTUD2|EFTUD2	914	-	2.740407	1.0677758	-1.0	-1.0
chr7	151118368	151118553	ENSG00000133612.18|AGAP3|EFTUD2|EFTUD2	944	+	3.530204	1.2499113	-1.0	-1.0
chr7	151124426	151124596	ENSG00000133612.18|AGAP3|EFTUD2|EFTUD2	926	+	5.6270704	1.1289624	-1.0	-1.0
chr7	151341975	151342100	ENSG00000013374.15|NUB1|EFTUD2|EFTUD2	902	+	6.3991394	1.010877	-1.0	-1.0
chr7	151471393	151471578	ENSG00000106615.9|RHEB|EFTUD2|EFTUD2	985	-	4.455614	1.8195294	-1.0	-1.0
chr7	152264870	152265037	ENSG00000055609.17|KMT2C|EFTUD2|EFTUD2	934	-	2.6125553	1.1821995	-1.0	-1.0
chr7	154991005	154991069	ENSG00000157212.18|PAXIP1|EFTUD2|EFTUD2	935	-	4.438095	1.1891884	-1.0	-1.0
chr7	155302710	155302975	ENSG00000186480.12|INSIG1|EFTUD2|EFTUD2	966	+	2.2686682	1.4652547	-1.0	-1.0
chr7	157225539	157225674	ENSG00000009335.17|UBE3C|EFTUD2|EFTUD2	936	+	2.838618	1.1910982	-1.0	-1.0
chr7	158644104	158644288	ENSG00000146918.19|NCAPG2|EFTUD2|EFTUD2	948	-	2.9634638	1.2872186	-1.0	-1.0
chr7	158655515	158655740	ENSG00000146918.19|NCAPG2|EFTUD2|EFTUD2	907	-	3.1143184	1.0304701	-1.0	-1.0
chr7	158656140	158656259	ENSG00000146918.19|NCAPG2|EFTUD2|EFTUD2	939	-	3.6689477	1.2142057	-1.0	-1.0
chr7	158749490	158749648	ENSG00000117868.15|ESYT2|EFTUD2|EFTUD2	903	-	4.735013	1.0130107	-1.0	-1.0
chr7	158799030	158799072	ENSG00000117868.15|ESYT2|EFTUD2|EFTUD2	905	-	2.8347535	1.0216969	-1.0	-1.0
chr7	158762984	158763082	ENSG00000117868.15|ESYT2|EFTUD2|EFTUD2	906	-	6.518842	1.0264455	-1.0	-1.0
chr7	158798846	158799030	ENSG00000117868.15|ESYT2|EFTUD2|EFTUD2	944	-	3.2307482	1.2500149	-1.0	-1.0
chr7	158926463	158926768	ENSG00000126870.15|WDR60|EFTUD2|EFTUD2	993	+	6.3397565	2.1420908	-1.0	-1.0
chr8	1833150	1833500	ENSG00000104728.15|ARHGEF10|EFTUD2|EFTUD2	954	+	6.7229214	1.3341182	-1.0	-1.0
chr8	1833152	1833497	ENSG00000283239.1|KBTBD11-OT1|EFTUD2|EFTUD2	953	+	6.727599	1.3307449	-1.0	-1.0
chr8	9770282	9770447	ENSG00000173273.15|TNKS|EFTUD2|EFTUD2	920	+	6.0688252	1.0971417	-1.0	-1.0
chr8	9770672	9771137	ENSG00000173273.15|TNKS|EFTUD2|EFTUD2	1000	+	6.5875444	4.26174	-1.0	-1.0
chr8	9771607	9771752	ENSG00000173273.15|TNKS|EFTUD2|EFTUD2	902	+	6.397795	1.0105592	-1.0	-1.0
chr8	9771972	9772368	ENSG00000173273.15|TNKS|EFTUD2|EFTUD2	1000	+	8.926364	8.358938	-1.0	-1.0
chr8	11809818	11809973	ENSG00000079459.12|FDFT1|EFTUD2|EFTUD2	934	+	2.738328	1.1782459	-1.0	-1.0
chr8	11808891	11809051	ENSG00000079459.12|FDFT1|EFTUD2|EFTUD2	956	+	3.7509375	1.3526127	-1.0	-1.0
chr8	20211753	20211888	ENSG00000147416.10|ATP6V1B2|EFTUD2|EFTUD2	965	+	6.896707	1.4558898	-1.0	-1.0
chr8	22069290	22069465	ENSG00000158856.18|DMTN|EFTUD2|EFTUD2	935	+	3.1884	1.1841191	-1.0	-1.0
chr8	22080885	22081065	ENSG00000158856.18|DMTN|EFTUD2|EFTUD2	943	+	5.276196	1.2437441	-1.0	-1.0
chr8	22080470	22080585	ENSG00000158856.18|DMTN|EFTUD2|EFTUD2	902	+	6.445913	1.0108428	-1.0	-1.0
chr8	22080695	22080794	ENSG00000158856.18|DMTN|EFTUD2|EFTUD2	900	+	2.7372942	1.0006295	-1.0	-1.0
chr8	22069015	22069115	ENSG00000158856.18|DMTN|EFTUD2|EFTUD2	903	+	6.669538	1.0123423	-1.0	-1.0
chr8	22138552	22138638	ENSG00000168476.11|REEP4|EFTUD2|EFTUD2	908	-	6.600743	1.0342056	-1.0	-1.0
chr8	22141282	22141450	ENSG00000168476.11|REEP4|EFTUD2|EFTUD2	931	-	4.5106997	1.1602827	-1.0	-1.0
chr8	22140248	22140606	ENSG00000168476.11|REEP4|EFTUD2|EFTUD2	976	-	5.6174903	1.6148895	-1.0	-1.0
chr8	22139801	22139991	ENSG00000168476.11|REEP4|EFTUD2|EFTUD2	961	-	4.231904	1.4045622	-1.0	-1.0
chr8	22173730	22173840	ENSG00000168487.17|BMP1|EFTUD2|EFTUD2	902	+	6.405017	1.0099237	-1.0	-1.0
chr8	23434437	23434587	ENSG00000197217.12|ENTPD4|EFTUD2|EFTUD2	925	-	3.2680438	1.1265961	-1.0	-1.0
chr8	23568287	23568557	ENSG00000147454.13|SLC25A37|EFTUD2|EFTUD2	1000	+	2.3100326	4.297811	-1.0	-1.0
chr8	25426140	25426290	ENSG00000253476.1|AC091185.1|EFTUD2|EFTUD2	904	-	6.6845307	1.0165615	-1.0	-1.0
chr8	26291844	26292007	ENSG00000221914.9|PPP2R2A|EFTUD2|EFTUD2	969	+	4.2746162	1.5059133	-1.0	-1.0
chr8	27515813	27515953	ENSG00000120915.13|EPHX2|EFTUD2|EFTUD2	913	+	6.5733113	1.0581058	-1.0	-1.0
chr8	29049068	29049243	ENSG00000147421.17|HMBOX1|EFTUD2|EFTUD2	945	+	3.9252994	1.2582889	-1.0	-1.0
chr8	30065816	30066021	ENSG00000133872.13|SARAF|EFTUD2|EFTUD2	950	-	4.573497	1.3025705	-1.0	-1.0
chr8	30709641	30709813	ENSG00000104687.12|GSR|EFTUD2|EFTUD2	984	-	3.9494483	1.8016436	-1.0	-1.0
chr8	31068332	31068447	ENSG00000165392.9|WRN|EFTUD2|EFTUD2	920	+	3.5623474	1.0952709	-1.0	-1.0
chr8	31141600	31141680	ENSG00000165392.9|WRN|EFTUD2|EFTUD2	967	+	6.8337436	1.4761345	-1.0	-1.0
chr8	38304459	38304586	ENSG00000147548.16|NSD3|EFTUD2|EFTUD2	964	-	2.9781756	1.4418983	-1.0	-1.0
chr8	38288368	38288468	ENSG00000147548.16|NSD3|EFTUD2|EFTUD2	905	-	6.4319882	1.0208955	-1.0	-1.0
chr8	38951010	38951190	ENSG00000169499.14|PLEKHA2|EFTUD2|EFTUD2	911	+	5.6113067	1.0499977	-1.0	-1.0
chr8	41618813	41618897	ENSG00000158669.11|GPAT4|EFTUD2|EFTUD2	960	+	6.771473	1.4021194	-1.0	-1.0
chr8	41618942	41619057	ENSG00000158669.11|GPAT4|EFTUD2|EFTUD2	941	+	4.159262	1.2267443	-1.0	-1.0
chr8	41708586	41708701	ENSG00000029534.19|ANK1|EFTUD2|EFTUD2	904	-	6.4624724	1.0177083	-1.0	-1.0
chr8	41719514	41719660	ENSG00000029534.19|ANK1|EFTUD2|EFTUD2	954	-	4.226425	1.3360586	-1.0	-1.0
chr8	42391928	42392073	ENSG00000078668.13|VDAC3|EFTUD2|EFTUD2	908	+	3.0285792	1.038089	-1.0	-1.0
chr8	42401917	42402062	ENSG00000078668.13|VDAC3|EFTUD2|EFTUD2	912	+	2.6332283	1.0545388	-1.0	-1.0
chr8	54101554	54101719	ENSG00000120992.17|LYPLA1|EFTUD2|EFTUD2	992	-	4.9851046	2.0965674	-1.0	-1.0
chr8	54101404	54101514	ENSG00000120992.17|LYPLA1|EFTUD2|EFTUD2	902	-	6.481767	1.0097678	-1.0	-1.0
chr8	56073896	56074086	ENSG00000008988.9|RPS20|EFTUD2|EFTUD2	976	-	2.9204302	1.6267492	-1.0	-1.0
chr8	56074171	56074271	ENSG00000008988.9|RPS20|EFTUD2|EFTUD2	902	-	6.377803	1.0095564	-1.0	-1.0
chr8	56073596	56073696	ENSG00000008988.9|RPS20|EFTUD2|EFTUD2	930	-	3.2497897	1.1578877	-1.0	-1.0
chr8	56917083	56917190	ENSG00000206975.1|RNU6-13P|EFTUD2|EFTUD2	980	+	4.181422	1.7095106	-1.0	-1.0
chr8	58631424	58631546	ENSG00000035681.7|NSMAF|EFTUD2|EFTUD2	943	-	4.496823	1.2427503	-1.0	-1.0
chr8	63169491	63169591	ENSG00000185728.16|YTHDF3|EFTUD2|EFTUD2	902	+	6.639473	1.0103431	-1.0	-1.0
chr8	66667701	66667831	ENSG00000270024.5|C8orf44-SGK3|EFTUD2|EFTUD2	981	+	5.478385	1.7183201	-1.0	-1.0
chr8	66667605	66667701	ENSG00000270024.5|C8orf44-SGK3|EFTUD2|EFTUD2	902	+	4.3224134	1.0095564	-1.0	-1.0
chr8	66667701	66667831	ENSG00000213865.7|C8orf44|EFTUD2|EFTUD2	981	+	5.478385	1.7190055	-1.0	-1.0
chr8	67342991	67343163	ENSG00000066777.8|ARFGEF1|EFTUD2|EFTUD2	934	-	4.601535	1.1801014	-1.0	-1.0
chr8	73290901	73291106	ENSG00000147604.13|RPL7|EFTUD2|EFTUD2	938	-	5.718754	1.2091724	-1.0	-1.0
chr8	85220148	85220305	ENSG00000176731.11|C8orf59|EFTUD2|EFTUD2	995	-	7.3980317	2.340099	-1.0	-1.0
chr8	94867086	94867271	ENSG00000164941.13|INTS8|EFTUD2|EFTUD2	909	+	3.4268734	1.0422896	-1.0	-1.0
chr8	98045402	98045502	ENSG00000156482.10|RPL30|EFTUD2|EFTUD2	903	-	3.0424554	1.0123423	-1.0	-1.0
chr8	100717957	100718127	ENSG00000070756.15|PABPC1|EFTUD2|EFTUD2	909	-	2.5453823	1.0431184	-1.0	-1.0
chr8	100950996	100951106	ENSG00000164924.17|YWHAZ|EFTUD2|EFTUD2	918	-	2.909715	1.0854106	-1.0	-1.0
chr8	100924027	100924172	ENSG00000164924.17|YWHAZ|EFTUD2|EFTUD2	975	-	4.7401757	1.6107913	-1.0	-1.0
chr8	101205172	101205329	ENSG00000120963.11|ZNF706|EFTUD2|EFTUD2	942	-	2.5136414	1.2351779	-1.0	-1.0
chr8	101205329	101205429	ENSG00000120963.11|ZNF706|EFTUD2|EFTUD2	938	-	2.614093	1.205437	-1.0	-1.0
chr8	101204892	101205057	ENSG00000120963.11|ZNF706|EFTUD2|EFTUD2	935	-	3.0861971	1.1873556	-1.0	-1.0
chr8	102312245	102312341	ENSG00000104517.12|UBR5|EFTUD2|EFTUD2	986	-	5.05046	1.8410813	-1.0	-1.0
chr8	102346755	102346902	ENSG00000104517.12|UBR5|EFTUD2|EFTUD2	906	-	5.4276614	1.0267642	-1.0	-1.0
chr8	102411476	102411576	ENSG00000104517.12|UBR5|EFTUD2|EFTUD2	902	-	4.3295627	1.0091304	-1.0	-1.0
chr8	102359986	102360111	ENSG00000104517.12|UBR5|EFTUD2|EFTUD2	903	-	6.526845	1.0118431	-1.0	-1.0
chr8	102258829	102258979	ENSG00000104517.12|UBR5|EFTUD2|EFTUD2	947	-	4.524673	1.2732675	-1.0	-1.0
chr8	102863183	102863303	ENSG00000155096.13|AZIN1|EFTUD2|EFTUD2	903	-	6.557596	1.0139812	-1.0	-1.0
chr8	108234858	108235003	ENSG00000104408.9|EIF3E|EFTUD2|EFTUD2	980	-	3.4352248	1.7059972	-1.0	-1.0
chr8	116851742	116851952	ENSG00000164754.14|RAD21|EFTUD2|EFTUD2	974	-	4.5706773	1.5786604	-1.0	-1.0
chr8	119841793	119841893	ENSG00000136982.5|DSCC1|EFTUD2|EFTUD2	902	-	6.377803	1.0095564	-1.0	-1.0
chr8	123041729	123041844	ENSG00000136986.9|DERL1|EFTUD2|EFTUD2	902	-	6.377803	1.0092723	-1.0	-1.0
chr8	123273907	123274042	ENSG00000259305.6|ZHX1-C8orf76|EFTUD2|EFTUD2	933	-	3.7619095	1.1737956	-1.0	-1.0
chr8	123336242	123336367	ENSG00000156802.12|ATAD2|EFTUD2|EFTUD2	904	-	3.0315824	1.0170592	-1.0	-1.0
chr8	123356254	123356359	ENSG00000156802.12|ATAD2|EFTUD2|EFTUD2	902	-	3.0043683	1.0070539	-1.0	-1.0
chr8	140559102	140559394	ENSG00000123908.11|AGO2|EFTUD2|EFTUD2	969	-	6.3194394	1.5061406	-1.0	-1.0
chr8	141425140	141425320	ENSG00000184489.11|PTP4A3|EFTUD2|EFTUD2	970	+	2.8881013	1.5191404	-1.0	-1.0
chr8	141424860	141424960	ENSG00000184489.11|PTP4A3|EFTUD2|EFTUD2	901	+	6.6784787	1.006112	-1.0	-1.0
chr8	143467688	143467823	ENSG00000014164.6|ZC3H3|EFTUD2|EFTUD2	902	-	6.54296	1.0076487	-1.0	-1.0
chr8	143576572	143576645	ENSG00000147813.15|NAPRT|EFTUD2|EFTUD2	996	-	7.467804	2.4163446	-1.0	-1.0
chr8	143576905	143577325	ENSG00000147813.15|NAPRT|EFTUD2|EFTUD2	967	-	4.570258	1.4836441	-1.0	-1.0
chr8	143576107	143576502	ENSG00000147813.15|NAPRT|EFTUD2|EFTUD2	977	-	4.8703547	1.6356006	-1.0	-1.0
chr8	143575525	143575599	ENSG00000147813.15|NAPRT|EFTUD2|EFTUD2	968	-	6.873432	1.4974409	-1.0	-1.0
chr8	143577399	143577656	ENSG00000147813.15|NAPRT|EFTUD2|EFTUD2	988	-	6.7032638	1.9176888	-1.0	-1.0
chr8	143575289	143575415	ENSG00000147813.15|NAPRT|EFTUD2|EFTUD2	982	-	6.964389	1.7346044	-1.0	-1.0
chr8	143614453	143614553	ENSG00000104522.15|TSTA3|EFTUD2|EFTUD2	901	-	4.2936583	1.0028476	-1.0	-1.0
chr8	143717792	143717947	ENSG00000181085.14|MAPK15|EFTUD2|EFTUD2	970	+	4.3268595	1.5223569	-1.0	-1.0
chr8	143811400	143811595	ENSG00000180900.18|SCRIB|EFTUD2|EFTUD2	917	-	4.3533764	1.079014	-1.0	-1.0
chr8	143813374	143813469	ENSG00000180900.18|SCRIB|EFTUD2|EFTUD2	906	-	6.568112	1.0275481	-1.0	-1.0
chr8	143814238	143814343	ENSG00000180900.18|SCRIB|EFTUD2|EFTUD2	909	-	6.5917664	1.0391318	-1.0	-1.0
chr8	143794551	143794691	ENSG00000180900.18|SCRIB|EFTUD2|EFTUD2	927	-	4.1257553	1.1352655	-1.0	-1.0
chr8	143810113	143810248	ENSG00000180900.18|SCRIB|EFTUD2|EFTUD2	908	-	3.1892695	1.0338792	-1.0	-1.0
chr8	143811625	143811805	ENSG00000180900.18|SCRIB|EFTUD2|EFTUD2	912	-	3.210836	1.0561979	-1.0	-1.0
chr8	143813526	143813631	ENSG00000180900.18|SCRIB|EFTUD2|EFTUD2	967	-	4.3146286	1.482965	-1.0	-1.0
chr8	143812599	143812719	ENSG00000180900.18|SCRIB|EFTUD2|EFTUD2	941	-	6.7785172	1.2292775	-1.0	-1.0
chr8	143813726	143813817	ENSG00000180900.18|SCRIB|EFTUD2|EFTUD2	909	-	6.6157255	1.0429922	-1.0	-1.0
chr8	143812125	143812260	ENSG00000180900.18|SCRIB|EFTUD2|EFTUD2	917	-	3.8409796	1.082268	-1.0	-1.0
chr8	143813896	143814000	ENSG00000180900.18|SCRIB|EFTUD2|EFTUD2	993	-	4.1107416	2.1402724	-1.0	-1.0
chr8	143791750	143791855	ENSG00000180900.18|SCRIB|EFTUD2|EFTUD2	903	-	6.3871965	1.0123421	-1.0	-1.0
chr8	143793683	143793899	ENSG00000180900.18|SCRIB|EFTUD2|EFTUD2	954	-	3.693237	1.3395108	-1.0	-1.0
chr8	143828881	143828981	ENSG00000179950.13|PUF60|EFTUD2|EFTUD2	906	-	6.518842	1.0269248	-1.0	-1.0
chr8	143817466	143817577	ENSG00000179950.13|PUF60|EFTUD2|EFTUD2	970	-	5.5683465	1.5229872	-1.0	-1.0
chr8	143816819	143816909	ENSG00000179950.13|PUF60|EFTUD2|EFTUD2	965	-	6.8277345	1.4567097	-1.0	-1.0
chr8	143839593	143839773	ENSG00000185189.17|NRBP2|EFTUD2|EFTUD2	968	-	3.0807152	1.4952446	-1.0	-1.0
chr8	143839195	143839313	ENSG00000185189.17|NRBP2|EFTUD2|EFTUD2	928	-	2.8720684	1.1425086	-1.0	-1.0
chr8	143839100	143839171	ENSG00000185189.17|NRBP2|EFTUD2|EFTUD2	901	-	6.441063	1.0027461	-1.0	-1.0
chr8	143930298	143930383	ENSG00000178209.14|PLEC|EFTUD2|EFTUD2	906	-	6.518842	1.0259274	-1.0	-1.0
chr8	143931181	143931361	ENSG00000178209.14|PLEC|EFTUD2|EFTUD2	935	-	4.5793347	1.1893348	-1.0	-1.0
chr8	143932032	143932129	ENSG00000178209.14|PLEC|EFTUD2|EFTUD2	946	-	4.55615	1.2650391	-1.0	-1.0
chr8	143930676	143930796	ENSG00000178209.14|PLEC|EFTUD2|EFTUD2	927	-	4.4010043	1.1344482	-1.0	-1.0
chr8	143930062	143930143	ENSG00000178209.14|PLEC|EFTUD2|EFTUD2	962	-	4.604119	1.4205246	-1.0	-1.0
chr8	143932561	143932634	ENSG00000178209.14|PLEC|EFTUD2|EFTUD2	939	-	3.3128197	1.2158438	-1.0	-1.0
chr8	143932712	143932792	ENSG00000178209.14|PLEC|EFTUD2|EFTUD2	907	-	6.721408	1.0321492	-1.0	-1.0
chr8	143929571	143929645	ENSG00000178209.14|PLEC|EFTUD2|EFTUD2	1000	-	7.9695706	3.3170774	-1.0	-1.0
chr8	143934206	143934316	ENSG00000178209.14|PLEC|EFTUD2|EFTUD2	903	-	6.3871965	1.0122384	-1.0	-1.0
chr8	143930901	143931041	ENSG00000178209.14|PLEC|EFTUD2|EFTUD2	903	-	6.252148	1.012041	-1.0	-1.0
chr8	143934515	143934630	ENSG00000178209.14|PLEC|EFTUD2|EFTUD2	903	-	6.5613317	1.0138819	-1.0	-1.0
chr8	143927081	143927241	ENSG00000178209.14|PLEC|EFTUD2|EFTUD2	999	-	6.8685365	2.890216	-1.0	-1.0
chr8	143933381	143933486	ENSG00000178209.14|PLEC|EFTUD2|EFTUD2	918	-	3.5490937	1.0879834	-1.0	-1.0
chr8	143934929	143935010	ENSG00000178209.14|PLEC|EFTUD2|EFTUD2	906	-	6.6848674	1.0253068	-1.0	-1.0
chr8	143937242	143937387	ENSG00000178209.14|PLEC|EFTUD2|EFTUD2	936	-	4.2467747	1.195601	-1.0	-1.0
chr8	143928832	143929097	ENSG00000178209.14|PLEC|EFTUD2|EFTUD2	989	-	4.9304338	1.9479902	-1.0	-1.0
chr8	143927992	143928182	ENSG00000178209.14|PLEC|EFTUD2|EFTUD2	907	-	3.1374016	1.0326834	-1.0	-1.0
chr8	143933886	143933991	ENSG00000178209.14|PLEC|EFTUD2|EFTUD2	903	-	6.591164	1.0123423	-1.0	-1.0
chr8	143991534	143991744	ENSG00000178719.16|GRINA|EFTUD2|EFTUD2	997	+	4.2963524	2.544873	-1.0	-1.0
chr8	144057723	144057823	ENSG00000178814.16|OPLAH|EFTUD2|EFTUD2	906	-	2.7206233	1.0273788	-1.0	-1.0
chr8	144054338	144054438	ENSG00000178814.16|OPLAH|EFTUD2|EFTUD2	903	-	6.3871965	1.0123342	-1.0	-1.0
chr8	144056755	144056915	ENSG00000178814.16|OPLAH|EFTUD2|EFTUD2	968	-	3.7183223	1.4959319	-1.0	-1.0
chr8	144058896	144058979	ENSG00000178814.16|OPLAH|EFTUD2|EFTUD2	903	-	3.4572303	1.0123423	-1.0	-1.0
chr8	144058691	144058772	ENSG00000178814.16|OPLAH|EFTUD2|EFTUD2	924	-	2.8079302	1.1199974	-1.0	-1.0
chr8	144059469	144059579	ENSG00000178814.16|OPLAH|EFTUD2|EFTUD2	905	-	2.6674538	1.0216388	-1.0	-1.0
chr8	144053393	144053493	ENSG00000178814.16|OPLAH|EFTUD2|EFTUD2	903	-	2.8197908	1.0123423	-1.0	-1.0
chr8	144053593	144053793	ENSG00000178814.16|OPLAH|EFTUD2|EFTUD2	963	-	4.0776796	1.4309875	-1.0	-1.0
chr8	144055579	144055774	ENSG00000178814.16|OPLAH|EFTUD2|EFTUD2	915	-	3.8260605	1.069082	-1.0	-1.0
chr8	144055304	144055494	ENSG00000178814.16|OPLAH|EFTUD2|EFTUD2	953	-	4.1661854	1.3284116	-1.0	-1.0
chr8	144054685	144054820	ENSG00000178814.16|OPLAH|EFTUD2|EFTUD2	915	-	3.1112764	1.072177	-1.0	-1.0
chr8	144085421	144085601	ENSG00000197858.10|GPAA1|EFTUD2|EFTUD2	965	+	4.800932	1.4499007	-1.0	-1.0
chr8	144085121	144085296	ENSG00000197858.10|GPAA1|EFTUD2|EFTUD2	923	+	5.835541	1.1140813	-1.0	-1.0
chr8	144083519	144083634	ENSG00000197858.10|GPAA1|EFTUD2|EFTUD2	903	+	2.535162	1.0110865	-1.0	-1.0
chr8	144096476	144096586	ENSG00000179091.4|CYC1|EFTUD2|EFTUD2	944	+	3.9601417	1.2488463	-1.0	-1.0
chr8	144096029	144096123	ENSG00000179091.4|CYC1|EFTUD2|EFTUD2	932	+	3.0248523	1.170015	-1.0	-1.0
chr8	144264616	144264713	ENSG00000261236.7|BOP1|EFTUD2|EFTUD2	963	-	3.916707	1.4295856	-1.0	-1.0
chr8	144262672	144262787	ENSG00000261236.7|BOP1|EFTUD2|EFTUD2	937	-	6.668554	1.2008469	-1.0	-1.0
chr8	144264831	144264916	ENSG00000261236.7|BOP1|EFTUD2|EFTUD2	904	-	3.4765053	1.0171103	-1.0	-1.0
chr8	144319113	144319213	ENSG00000185000.11|DGAT1|EFTUD2|EFTUD2	901	-	6.5255766	1.0028476	-1.0	-1.0
chr8	144317447	144317633	ENSG00000185000.11|DGAT1|EFTUD2|EFTUD2	981	-	3.8775141	1.7103732	-1.0	-1.0
chr8	144317712	144317783	ENSG00000185000.11|DGAT1|EFTUD2|EFTUD2	997	-	4.094053	2.4915986	-1.0	-1.0
chr8	144317633	144317670	ENSG00000185000.11|DGAT1|EFTUD2|EFTUD2	968	-	4.672198	1.4887625	-1.0	-1.0
chr8	144317071	144317252	ENSG00000185000.11|DGAT1|EFTUD2|EFTUD2	966	-	2.7783744	1.4668767	-1.0	-1.0
chr8	144317252	144317332	ENSG00000185000.11|DGAT1|EFTUD2|EFTUD2	999	-	5.843802	3.0517251	-1.0	-1.0
chr8	144317245	144317315	ENSG00000284229.1|MIR6848|EFTUD2|EFTUD2	999	-	5.7939687	3.006811	-1.0	-1.0
chr8	144357157	144357262	ENSG00000182325.10|FBXL6|EFTUD2|EFTUD2	902	-	4.3713055	1.0100474	-1.0	-1.0
chr8	144398868	144398957	ENSG00000071894.16|CPSF1|EFTUD2|EFTUD2	908	-	6.7074637	1.0342056	-1.0	-1.0
chr8	144394796	144394881	ENSG00000071894.16|CPSF1|EFTUD2|EFTUD2	952	-	4.574523	1.3216996	-1.0	-1.0
chr8	144395023	144395097	ENSG00000071894.16|CPSF1|EFTUD2|EFTUD2	986	-	7.063847	1.8513652	-1.0	-1.0
chr8	144394036	144394306	ENSG00000071894.16|CPSF1|EFTUD2|EFTUD2	976	-	3.8417268	1.6268165	-1.0	-1.0
chr8	144396741	144396839	ENSG00000071894.16|CPSF1|EFTUD2|EFTUD2	906	-	3.070436	1.0267005	-1.0	-1.0
chr8	144393741	144393946	ENSG00000071894.16|CPSF1|EFTUD2|EFTUD2	992	-	4.2642636	2.1131313	-1.0	-1.0
chr8	144396114	144396379	ENSG00000071894.16|CPSF1|EFTUD2|EFTUD2	989	-	4.0407867	1.9644582	-1.0	-1.0
chr8	144399038	144399127	ENSG00000071894.16|CPSF1|EFTUD2|EFTUD2	968	-	4.672198	1.4881663	-1.0	-1.0
chr8	144399207	144399352	ENSG00000071894.16|CPSF1|EFTUD2|EFTUD2	901	-	3.1987183	1.0049746	-1.0	-1.0
chr8	144398132	144398301	ENSG00000071894.16|CPSF1|EFTUD2|EFTUD2	999	-	4.4855824	3.034154	-1.0	-1.0
chr8	144399373	144399451	ENSG00000071894.16|CPSF1|EFTUD2|EFTUD2	993	-	7.2622366	2.1614194	-1.0	-1.0
chr8	144395355	144395434	ENSG00000071894.16|CPSF1|EFTUD2|EFTUD2	985	-	7.035023	1.8300682	-1.0	-1.0
chr8	144400498	144400638	ENSG00000071894.16|CPSF1|EFTUD2|EFTUD2	924	-	3.457294	1.1180141	-1.0	-1.0
chr8	144394148	144394230	ENSG00000284310.1|MIR939|EFTUD2|EFTUD2	988	-	4.336088	1.9070545	-1.0	-1.0
chr8	144425425	144425530	ENSG00000160948.13|VPS28|EFTUD2|EFTUD2	907	-	6.6088576	1.0333929	-1.0	-1.0
chr8	144424800	144424915	ENSG00000160948.13|VPS28|EFTUD2|EFTUD2	914	-	3.5320091	1.0667206	-1.0	-1.0
chr8	144426625	144426920	ENSG00000160948.13|VPS28|EFTUD2|EFTUD2	975	-	5.241146	1.6035962	-1.0	-1.0
chr8	144433444	144433544	ENSG00000160949.16|TONSL|EFTUD2|EFTUD2	902	-	6.5612674	1.0076933	-1.0	-1.0
chr8	144512951	144513061	ENSG00000160957.12|RECQL4|EFTUD2|EFTUD2	911	-	3.8630414	1.0528616	-1.0	-1.0
chr8	144512456	144512556	ENSG00000160957.12|RECQL4|EFTUD2|EFTUD2	903	-	2.2213662	1.0123423	-1.0	-1.0
chr8	144515778	144515883	ENSG00000160957.12|RECQL4|EFTUD2|EFTUD2	911	-	2.4459155	1.0517278	-1.0	-1.0
chr8	144512772	144512846	ENSG00000160957.12|RECQL4|EFTUD2|EFTUD2	986	-	3.338297	1.8513652	-1.0	-1.0
chr8	144512561	144512641	ENSG00000160957.12|RECQL4|EFTUD2|EFTUD2	991	-	4.4114666	2.0632727	-1.0	-1.0
chr8	144514362	144514441	ENSG00000160957.12|RECQL4|EFTUD2|EFTUD2	962	-	3.9072638	1.4232453	-1.0	-1.0
chr8	144517601	144517701	ENSG00000160957.12|RECQL4|EFTUD2|EFTUD2	907	-	3.0649214	1.0332314	-1.0	-1.0
chr8	144512233	144512368	ENSG00000160957.12|RECQL4|EFTUD2|EFTUD2	959	-	3.4483469	1.3867406	-1.0	-1.0
chr8	144511307	144511462	ENSG00000160957.12|RECQL4|EFTUD2|EFTUD2	936	-	4.836825	1.1967409	-1.0	-1.0
chr8	144790469	144790629	ENSG00000161016.17|RPL8|EFTUD2|EFTUD2	976	-	3.8238368	1.613269	-1.0	-1.0
chr8	144790112	144790354	ENSG00000161016.17|RPL8|EFTUD2|EFTUD2	998	-	5.066002	2.6551461	-1.0	-1.0
chr8	144791959	144791991	ENSG00000161016.17|RPL8|EFTUD2|EFTUD2	990	-	7.137134	2.0009077	-1.0	-1.0
chr8	144791562	144791802	ENSG00000161016.17|RPL8|EFTUD2|EFTUD2	999	-	4.528882	3.0821154	-1.0	-1.0
chr8	144791132	144791302	ENSG00000161016.17|RPL8|EFTUD2|EFTUD2	971	-	3.0882967	1.543959	-1.0	-1.0
chr8	144792121	144792311	ENSG00000161016.17|RPL8|EFTUD2|EFTUD2	989	-	3.8416712	1.9455639	-1.0	-1.0
chr8	144791930	144791991	ENSG00000283764.1|MIR6850|EFTUD2|EFTUD2	993	-	5.272245	2.1476421	-1.0	-1.0
chr8	145053446	145053561	ENSG00000182307.12|C8orf33|EFTUD2|EFTUD2	902	+	6.4117813	1.0066413	-1.0	-1.0
chr9	4826972	4827167	ENSG00000120158.11|RCL1|EFTUD2|EFTUD2	953	+	4.13975	1.3251324	-1.0	-1.0
chr9	19376388	19376488	ENSG00000137154.12|RPS6|EFTUD2|EFTUD2	988	-	3.73962	1.9367949	-1.0	-1.0
chr9	33471822	33472003	ENSG00000165271.16|NOL6|EFTUD2|EFTUD2	904	-	6.4846635	1.017564	-1.0	-1.0
chr9	33467893	33468018	ENSG00000165271.16|NOL6|EFTUD2|EFTUD2	903	-	6.4360156	1.0121621	-1.0	-1.0
chr9	33923033	33923178	ENSG00000137073.21|UBAP2|EFTUD2|EFTUD2	903	-	6.4781675	1.015119	-1.0	-1.0
chr9	33923673	33923794	ENSG00000137073.21|UBAP2|EFTUD2|EFTUD2	902	-	6.4018855	1.0086619	-1.0	-1.0
chr9	33923293	33923378	ENSG00000137073.21|UBAP2|EFTUD2|EFTUD2	994	-	7.2924013	2.2013435	-1.0	-1.0
chr9	34648438	34648603	ENSG00000213930.11|GALT|EFTUD2|EFTUD2	913	+	5.562031	1.062895	-1.0	-1.0
chr9	34648456	34648591	ENSG00000258728.1|AL162231.3|EFTUD2|EFTUD2	918	+	6.052853	1.0846375	-1.0	-1.0
chr9	35705400	35705545	ENSG00000137076.20|TLN1|EFTUD2|EFTUD2	957	-	3.7237616	1.3670187	-1.0	-1.0
chr9	35714876	35715058	ENSG00000137076.20|TLN1|EFTUD2|EFTUD2	999	-	7.1898637	3.2217536	-1.0	-1.0
chr9	35718910	35719073	ENSG00000137076.20|TLN1|EFTUD2|EFTUD2	984	-	7.0776987	1.8094735	-1.0	-1.0
chr9	35698679	35698789	ENSG00000137076.20|TLN1|EFTUD2|EFTUD2	905	-	6.497234	1.024229	-1.0	-1.0
chr9	35714687	35714759	ENSG00000137076.20|TLN1|EFTUD2|EFTUD2	902	-	6.6706634	1.0098352	-1.0	-1.0
chr9	35700081	35700190	ENSG00000137076.20|TLN1|EFTUD2|EFTUD2	965	-	6.837712	1.4599619	-1.0	-1.0
chr9	35705670	35705749	ENSG00000137076.20|TLN1|EFTUD2|EFTUD2	990	-	7.1686535	1.983219	-1.0	-1.0
chr9	35704125	35704310	ENSG00000137076.20|TLN1|EFTUD2|EFTUD2	937	-	2.9139388	1.2013829	-1.0	-1.0
chr9	35698505	35698616	ENSG00000137076.20|TLN1|EFTUD2|EFTUD2	972	-	4.762203	1.5469157	-1.0	-1.0
chr9	35706925	35707050	ENSG00000137076.20|TLN1|EFTUD2|EFTUD2	909	-	6.291946	1.041562	-1.0	-1.0
chr9	35719332	35719518	ENSG00000137076.20|TLN1|EFTUD2|EFTUD2	972	-	3.9116867	1.5512097	-1.0	-1.0
chr9	35735215	35735305	ENSG00000107175.11|CREB3|EFTUD2|EFTUD2	907	+	6.6999645	1.0336258	-1.0	-1.0
chr9	35733110	35733270	ENSG00000107175.11|CREB3|EFTUD2|EFTUD2	963	+	6.800394	1.4285727	-1.0	-1.0
chr9	35738411	35738511	ENSG00000070610.14|GBA2|EFTUD2|EFTUD2	905	-	6.559824	1.0203365	-1.0	-1.0
chr9	83979597	83979702	ENSG00000165119.20|HNRNPK|EFTUD2|EFTUD2	904	-	3.024734	1.0187092	-1.0	-1.0
chr9	83980329	83980499	ENSG00000165119.20|HNRNPK|EFTUD2|EFTUD2	935	-	3.5123365	1.1869785	-1.0	-1.0
chr9	83977556	83977688	ENSG00000165119.20|HNRNPK|EFTUD2|EFTUD2	972	-	4.385888	1.5559983	-1.0	-1.0
chr9	83970896	83971016	ENSG00000165119.20|HNRNPK|EFTUD2|EFTUD2	971	-	3.8396873	1.5340519	-1.0	-1.0
chr9	83971731	83971876	ENSG00000165119.20|HNRNPK|EFTUD2|EFTUD2	944	-	4.092308	1.2500817	-1.0	-1.0
chr9	83980027	83980147	ENSG00000165119.20|HNRNPK|EFTUD2|EFTUD2	904	-	3.290402	1.0188082	-1.0	-1.0
chr9	83974353	83974516	ENSG00000165119.20|HNRNPK|EFTUD2|EFTUD2	965	-	3.9325335	1.4554063	-1.0	-1.0
chr9	83978279	83978372	ENSG00000165119.20|HNRNPK|EFTUD2|EFTUD2	997	-	4.4363313	2.4818084	-1.0	-1.0
chr9	83970540	83970705	ENSG00000165119.20|HNRNPK|EFTUD2|EFTUD2	920	-	3.3826528	1.0949961	-1.0	-1.0
chr9	83978056	83978194	ENSG00000165119.20|HNRNPK|EFTUD2|EFTUD2	915	-	3.5260057	1.0713718	-1.0	-1.0
chr9	83979907	83980017	ENSG00000165119.20|HNRNPK|EFTUD2|EFTUD2	903	-	6.5085664	1.0123423	-1.0	-1.0
chr9	86016690	86016790	ENSG00000135040.15|NAA35|EFTUD2|EFTUD2	912	+	6.6237082	1.0576401	-1.0	-1.0
chr9	87639689	87639815	ENSG00000196730.12|DAPK1|EFTUD2|EFTUD2	915	+	3.5991108	1.0719076	-1.0	-1.0
chr9	89311356	89311591	ENSG00000123975.4|CKS2|EFTUD2|EFTUD2	976	+	4.1198325	1.6121784	-1.0	-1.0
chr9	91361450	91361627	ENSG00000148090.11|AUH|EFTUD2|EFTUD2	956	-	6.124976	1.3519598	-1.0	-1.0
chr9	92256571	92256711	ENSG00000196305.17|IARS|EFTUD2|EFTUD2	928	-	2.714061	1.1451237	-1.0	-1.0
chr9	92278073	92278193	ENSG00000196305.17|IARS|EFTUD2|EFTUD2	906	-	6.547741	1.0250568	-1.0	-1.0
chr9	92319220	92319320	ENSG00000198000.11|NOL8|EFTUD2|EFTUD2	903	-	2.7531774	1.011968	-1.0	-1.0
chr9	93672935	93673235	ENSG00000197724.10|PHF2|EFTUD2|EFTUD2	910	+	4.7907515	1.046586	-1.0	-1.0
chr9	93670830	93670965	ENSG00000197724.10|PHF2|EFTUD2|EFTUD2	928	+	4.975872	1.141859	-1.0	-1.0
chr9	94166381	94166551	ENSG00000269946.1|AL158152.2|EFTUD2|EFTUD2	923	+	3.3234208	1.1163355	-1.0	-1.0
chr9	94451552	94451692	ENSG00000148110.15|MFSD14B|EFTUD2|EFTUD2	902	+	6.446842	1.0077716	-1.0	-1.0
chr9	97564168	97564353	ENSG00000136842.13|TMOD1|EFTUD2|EFTUD2	962	+	5.3770137	1.4254289	-1.0	-1.0
chr9	97937894	97938057	ENSG00000136929.12|HEMGN|EFTUD2|EFTUD2	986	-	5.772673	1.848673	-1.0	-1.0
chr9	97983724	97983899	ENSG00000136938.8|ANP32B|EFTUD2|EFTUD2	946	+	4.852855	1.2647527	-1.0	-1.0
chr9	98835248	98835366	ENSG00000119514.6|GALNT12|EFTUD2|EFTUD2	985	+	3.8156044	1.8256048	-1.0	-1.0
chr9	98835391	98835491	ENSG00000119514.6|GALNT12|EFTUD2|EFTUD2	902	+	6.4589763	1.0095564	-1.0	-1.0
chr9	110250706	110250819	ENSG00000136810.12|TXN|EFTUD2|EFTUD2	907	-	6.575307	1.0333688	-1.0	-1.0
chr9	111393854	111394154	ENSG00000136813.14|KIAA0368|EFTUD2|EFTUD2	947	-	4.8632636	1.2781295	-1.0	-1.0
chr9	111897323	111897583	ENSG00000148154.9|UGCG|EFTUD2|EFTUD2	967	+	5.1349106	1.4800184	-1.0	-1.0
chr9	111932254	111932354	ENSG00000148154.9|UGCG|EFTUD2|EFTUD2	902	+	2.631656	1.0078307	-1.0	-1.0
chr9	111931372	111931482	ENSG00000148154.9|UGCG|EFTUD2|EFTUD2	928	+	4.4790096	1.1417683	-1.0	-1.0
chr9	112041747	112041862	ENSG00000106868.16|SUSD1|EFTUD2|EFTUD2	903	-	6.422805	1.0123423	-1.0	-1.0
chr9	112231257	112231372	ENSG00000119314.15|PTBP3|EFTUD2|EFTUD2	904	-	6.4929814	1.018818	-1.0	-1.0
chr9	120863881	120864048	ENSG00000119403.13|PHF19|EFTUD2|EFTUD2	937	-	2.3851762	1.2020762	-1.0	-1.0
chr9	120866481	120866631	ENSG00000119403.13|PHF19|EFTUD2|EFTUD2	915	-	4.3780465	1.0723464	-1.0	-1.0
chr9	120866731	120866869	ENSG00000119403.13|PHF19|EFTUD2|EFTUD2	936	-	2.681663	1.1934172	-1.0	-1.0
chr9	120866096	120866331	ENSG00000119403.13|PHF19|EFTUD2|EFTUD2	935	-	4.2985616	1.1874069	-1.0	-1.0
chr9	121201489	121201629	ENSG00000119396.10|RAB14|EFTUD2|EFTUD2	904	-	6.46604	1.0156647	-1.0	-1.0
chr9	123157890	123158011	ENSG00000165209.18|STRBP|EFTUD2|EFTUD2	919	-	2.8417356	1.0910411	-1.0	-1.0
chr9	124859997	124860177	ENSG00000136942.14|RPL35|EFTUD2|EFTUD2	998	-	5.0898323	2.684934	-1.0	-1.0
chr9	124861273	124861423	ENSG00000136942.14|RPL35|EFTUD2|EFTUD2	930	-	3.2056606	1.1529465	-1.0	-1.0
chr9	125240519	125240675	ENSG00000044574.7|HSPA5|EFTUD2|EFTUD2	997	-	3.2301726	2.5541275	-1.0	-1.0
chr9	125240008	125240171	ENSG00000044574.7|HSPA5|EFTUD2|EFTUD2	979	-	2.9103167	1.6726171	-1.0	-1.0
chr9	125238827	125238940	ENSG00000044574.7|HSPA5|EFTUD2|EFTUD2	982	-	5.7370853	1.75129	-1.0	-1.0
chr9	125238398	125238589	ENSG00000044574.7|HSPA5|EFTUD2|EFTUD2	924	-	2.706369	1.1202906	-1.0	-1.0
chr9	125240324	125240439	ENSG00000044574.7|HSPA5|EFTUD2|EFTUD2	903	-	2.130018	1.0126357	-1.0	-1.0
chr9	125239331	125239420	ENSG00000044574.7|HSPA5|EFTUD2|EFTUD2	999	-	3.7972023	3.0142457	-1.0	-1.0
chr9	125240907	125241004	ENSG00000044574.7|HSPA5|EFTUD2|EFTUD2	1000	-	3.3469887	3.610354	-1.0	-1.0
chr9	125349519	125349644	ENSG00000165219.21|GAPVD1|EFTUD2|EFTUD2	905	+	5.823306	1.0208838	-1.0	-1.0
chr9	125330223	125330328	ENSG00000165219.21|GAPVD1|EFTUD2|EFTUD2	901	+	4.2936583	1.0032511	-1.0	-1.0
chr9	127450359	127451009	ENSG00000197958.12|RPL12|EFTUD2|EFTUD2	995	-	3.5140154	2.3366103	-1.0	-1.0
chr9	127447683	127447898	ENSG00000197958.12|RPL12|EFTUD2|EFTUD2	962	-	3.6365561	1.424328	-1.0	-1.0
chr9	127451134	127451284	ENSG00000197958.12|RPL12|EFTUD2|EFTUD2	932	-	2.620445	1.1694982	-1.0	-1.0
chr9	127449367	127449609	ENSG00000197958.12|RPL12|EFTUD2|EFTUD2	979	-	3.9907312	1.6790774	-1.0	-1.0
chr9	127452094	127452204	ENSG00000148356.13|LRSAM1|EFTUD2|EFTUD2	903	+	6.5948954	1.0121323	-1.0	-1.0
chr9	127786430	127786630	ENSG00000136807.13|CDK9|EFTUD2|EFTUD2	904	+	6.4074364	1.0179216	-1.0	-1.0
chr9	127807645	127807849	ENSG00000136877.14|FPGS|EFTUD2|EFTUD2	932	+	4.658226	1.1686412	-1.0	-1.0
chr9	127804552	127804635	ENSG00000136877.14|FPGS|EFTUD2|EFTUD2	910	+	3.5385885	1.0478654	-1.0	-1.0
chr9	127809889	127809993	ENSG00000136877.14|FPGS|EFTUD2|EFTUD2	904	+	4.377442	1.0159457	-1.0	-1.0
chr9	128123569	128123701	ENSG00000148334.14|PTGES2|EFTUD2|EFTUD2	916	-	5.086011	1.0762409	-1.0	-1.0
chr9	128168924	128169079	ENSG00000148337.20|CIZ1|EFTUD2|EFTUD2	918	-	2.5981922	1.0880306	-1.0	-1.0
chr9	128180523	128180718	ENSG00000148337.20|CIZ1|EFTUD2|EFTUD2	991	-	7.202927	2.0234857	-1.0	-1.0
chr9	128219837	128219982	ENSG00000106976.20|DNM1|EFTUD2|EFTUD2	903	+	3.7722359	1.013927	-1.0	-1.0
chr9	128220086	128220180	ENSG00000106976.20|DNM1|EFTUD2|EFTUD2	903	+	3.4762166	1.0123423	-1.0	-1.0
chr9	128239779	128239909	ENSG00000106976.20|DNM1|EFTUD2|EFTUD2	902	+	5.069852	1.008384	-1.0	-1.0
chr9	128222797	128223022	ENSG00000106976.20|DNM1|EFTUD2|EFTUD2	960	+	3.0463114	1.3939178	-1.0	-1.0
chr9	128265691	128265787	ENSG00000167110.17|GOLGA2|EFTUD2|EFTUD2	997	-	7.510311	2.5066307	-1.0	-1.0
chr9	128257892	128257979	ENSG00000167110.17|GOLGA2|EFTUD2|EFTUD2	978	-	4.8690205	1.6584096	-1.0	-1.0
chr9	128271594	128271694	ENSG00000167110.17|GOLGA2|EFTUD2|EFTUD2	901	-	2.4657204	1.0028476	-1.0	-1.0
chr9	128265302	128265542	ENSG00000167110.17|GOLGA2|EFTUD2|EFTUD2	957	-	3.344161	1.3655717	-1.0	-1.0
chr9	128266135	128266285	ENSG00000167110.17|GOLGA2|EFTUD2|EFTUD2	920	-	2.5025635	1.0965834	-1.0	-1.0
chr9	128266020	128266120	ENSG00000167110.17|GOLGA2|EFTUD2|EFTUD2	901	-	2.1769226	1.0049663	-1.0	-1.0
chr9	128266871	128267001	ENSG00000167110.17|GOLGA2|EFTUD2|EFTUD2	935	-	5.1858745	1.1873709	-1.0	-1.0
chr9	128258882	128259047	ENSG00000167110.17|GOLGA2|EFTUD2|EFTUD2	910	-	3.751453	1.0435023	-1.0	-1.0
chr9	128267517	128267933	ENSG00000167110.17|GOLGA2|EFTUD2|EFTUD2	985	-	3.4851742	1.8217121	-1.0	-1.0
chr9	128261259	128261364	ENSG00000167110.17|GOLGA2|EFTUD2|EFTUD2	903	-	4.336199	1.0115572	-1.0	-1.0
chr9	128259391	128259511	ENSG00000167110.17|GOLGA2|EFTUD2|EFTUD2	947	-	6.6815395	1.2749282	-1.0	-1.0
chr9	128273694	128273854	ENSG00000167110.17|GOLGA2|EFTUD2|EFTUD2	946	-	2.8568413	1.265459	-1.0	-1.0
chr9	128262837	128263052	ENSG00000167110.17|GOLGA2|EFTUD2|EFTUD2	966	-	2.9709208	1.4690477	-1.0	-1.0
chr9	128259891	128260075	ENSG00000167110.17|GOLGA2|EFTUD2|EFTUD2	975	-	4.307545	1.6079613	-1.0	-1.0
chr9	128267076	128267211	ENSG00000167110.17|GOLGA2|EFTUD2|EFTUD2	944	-	3.5163603	1.2549703	-1.0	-1.0
chr9	128260970	128261215	ENSG00000167110.17|GOLGA2|EFTUD2|EFTUD2	987	-	3.4771895	1.8944947	-1.0	-1.0
chr9	128259082	128259166	ENSG00000167110.17|GOLGA2|EFTUD2|EFTUD2	956	-	3.46993	1.352681	-1.0	-1.0
chr9	128257525	128257600	ENSG00000167110.17|GOLGA2|EFTUD2|EFTUD2	999	-	5.843802	3.057077	-1.0	-1.0
chr9	128267997	128268116	ENSG00000167110.17|GOLGA2|EFTUD2|EFTUD2	941	-	3.4746127	1.2311851	-1.0	-1.0
chr9	128268240	128268360	ENSG00000167110.17|GOLGA2|EFTUD2|EFTUD2	904	-	6.6048512	1.0169117	-1.0	-1.0
chr9	128260745	128260945	ENSG00000167110.17|GOLGA2|EFTUD2|EFTUD2	972	-	3.8489225	1.5588611	-1.0	-1.0
chr9	128266626	128266796	ENSG00000167110.17|GOLGA2|EFTUD2|EFTUD2	955	-	4.0709147	1.3449457	-1.0	-1.0
chr9	128266521	128266626	ENSG00000167110.17|GOLGA2|EFTUD2|EFTUD2	916	-	2.4464574	1.075656	-1.0	-1.0
chr9	128258034	128258184	ENSG00000167110.17|GOLGA2|EFTUD2|EFTUD2	904	-	4.844539	1.0171473	-1.0	-1.0
chr9	128692000	128692170	ENSG00000119335.16|SET|EFTUD2|EFTUD2	962	+	4.197517	1.4225646	-1.0	-1.0
chr9	128692765	128692867	ENSG00000119335.16|SET|EFTUD2|EFTUD2	1000	+	4.6772356	3.3044264	-1.0	-1.0
chr9	128705064	128705174	ENSG00000160447.6|PKN3|EFTUD2|EFTUD2	903	+	6.4553475	1.0123423	-1.0	-1.0
chr9	128703529	128703659	ENSG00000160447.6|PKN3|EFTUD2|EFTUD2	906	+	3.5281444	1.0248052	-1.0	-1.0
chr9	128947816	128947921	ENSG00000251184.1|AL672142.1|EFTUD2|EFTUD2	901	+	3.4247158	1.0046983	-1.0	-1.0
chr9	128947816	128947921	ENSG00000095319.14|NUP188|EFTUD2|EFTUD2	901	+	3.4247158	1.0042402	-1.0	-1.0
chr9	128994880	128995065	ENSG00000095319.14|NUP188|EFTUD2|EFTUD2	968	+	4.1677036	1.4891013	-1.0	-1.0
chr9	129001733	129001963	ENSG00000095319.14|NUP188|EFTUD2|EFTUD2	972	+	5.390194	1.559593	-1.0	-1.0
chr9	129010534	129010684	ENSG00000148341.17|SH3GLB2|EFTUD2|EFTUD2	911	-	2.8050427	1.0488486	-1.0	-1.0
chr9	129011589	129011689	ENSG00000148341.17|SH3GLB2|EFTUD2|EFTUD2	902	-	6.6617436	1.0076933	-1.0	-1.0
chr9	129085376	129085501	ENSG00000167130.17|DOLPP1|EFTUD2|EFTUD2	911	+	3.533226	1.0529747	-1.0	-1.0
chr9	129874955	129875135	ENSG00000136878.12|USP20|EFTUD2|EFTUD2	944	+	4.6653614	1.2521733	-1.0	-1.0
chr9	129875165	129875309	ENSG00000136878.12|USP20|EFTUD2|EFTUD2	948	+	4.148729	1.2827271	-1.0	-1.0
chr9	130078238	130078433	ENSG00000148358.19|GPR107|EFTUD2|EFTUD2	939	+	3.6758468	1.2168055	-1.0	-1.0
chr9	130076467	130076572	ENSG00000148358.19|GPR107|EFTUD2|EFTUD2	904	+	3.494839	1.0157032	-1.0	-1.0
chr9	131130836	131130966	ENSG00000126883.16|NUP214|EFTUD2|EFTUD2	948	+	3.0023975	1.2847991	-1.0	-1.0
chr9	131140710	131140840	ENSG00000126883.16|NUP214|EFTUD2|EFTUD2	952	+	1.9421239	1.3165027	-1.0	-1.0
chr9	131189131	131189311	ENSG00000126883.16|NUP214|EFTUD2|EFTUD2	976	+	2.6628556	1.6113505	-1.0	-1.0
chr9	131164105	131164305	ENSG00000126883.16|NUP214|EFTUD2|EFTUD2	960	+	2.64097	1.4002911	-1.0	-1.0
chr9	131232283	131232383	ENSG00000126883.16|NUP214|EFTUD2|EFTUD2	906	+	2.9068477	1.0273788	-1.0	-1.0
chr9	131482907	131483027	ENSG00000130723.18|PRRC2B|EFTUD2|EFTUD2	903	+	2.8121712	1.0148184	-1.0	-1.0
chr9	131432814	131432914	ENSG00000130723.18|PRRC2B|EFTUD2|EFTUD2	905	+	6.4319882	1.0203365	-1.0	-1.0
chr9	131478619	131478859	ENSG00000130723.18|PRRC2B|EFTUD2|EFTUD2	957	+	3.5332868	1.3694301	-1.0	-1.0
chr9	133105722	133105877	ENSG00000160271.14|RALGDS|EFTUD2|EFTUD2	912	-	3.6355963	1.0537467	-1.0	-1.0
chr9	133256746	133256856	ENSG00000175164.13|ABO|EFTUD2|EFTUD2	905	-	2.8376203	1.0216573	-1.0	-1.0
chr9	133274923	133275103	ENSG00000175164.13|ABO|EFTUD2|EFTUD2	925	-	3.6120815	1.1234515	-1.0	-1.0
chr9	133350954	133351069	ENSG00000148303.16|RPL7A|EFTUD2|EFTUD2	904	+	3.4698834	1.0169041	-1.0	-1.0
chr9	133350727	133350849	ENSG00000148303.16|RPL7A|EFTUD2|EFTUD2	985	+	4.446727	1.824492	-1.0	-1.0
chr9	133349042	133349217	ENSG00000148303.16|RPL7A|EFTUD2|EFTUD2	937	+	2.8174257	1.2022274	-1.0	-1.0
chr9	133350301	133350411	ENSG00000148303.16|RPL7A|EFTUD2|EFTUD2	920	+	2.5783281	1.0967958	-1.0	-1.0
chr9	134142427	134142602	ENSG00000196363.9|WDR5|EFTUD2|EFTUD2	965	+	6.807658	1.4611026	-1.0	-1.0
chr9	135938100	135938221	ENSG00000130560.8|UBAC1|EFTUD2|EFTUD2	909	-	2.7809331	1.0414313	-1.0	-1.0
chr9	135939335	135939630	ENSG00000130560.8|UBAC1|EFTUD2|EFTUD2	931	-	2.4751964	1.1639827	-1.0	-1.0
chr9	135944884	135945024	ENSG00000130560.8|UBAC1|EFTUD2|EFTUD2	918	-	2.3372526	1.0871826	-1.0	-1.0
chr9	135953569	135953674	ENSG00000130560.8|UBAC1|EFTUD2|EFTUD2	902	-	2.4034815	1.0071366	-1.0	-1.0
chr9	135945753	135945878	ENSG00000130560.8|UBAC1|EFTUD2|EFTUD2	907	-	1.926231	1.0307927	-1.0	-1.0
chr9	135947575	135947865	ENSG00000130560.8|UBAC1|EFTUD2|EFTUD2	1000	-	3.272639	6.697223	-1.0	-1.0
chr9	136387289	136387469	ENSG00000165684.4|SNAPC4|EFTUD2|EFTUD2	926	-	3.32403	1.1323984	-1.0	-1.0
chr9	136463192	136463302	ENSG00000148396.18|SEC16A|EFTUD2|EFTUD2	950	-	3.6439059	1.3006186	-1.0	-1.0
chr9	136464295	136464395	ENSG00000148396.18|SEC16A|EFTUD2|EFTUD2	908	-	4.3912206	1.0342056	-1.0	-1.0
chr9	136664785	136665395	ENSG00000172889.15|EGFL7|EFTUD2|EFTUD2	954	+	2.8997738	1.3373634	-1.0	-1.0
chr9	136668047	136668237	ENSG00000172889.15|EGFL7|EFTUD2|EFTUD2	963	+	3.2718108	1.434011	-1.0	-1.0
chr9	136663437	136663587	ENSG00000172889.15|EGFL7|EFTUD2|EFTUD2	909	+	2.8222356	1.042983	-1.0	-1.0
chr9	136670009	136670168	ENSG00000172889.15|EGFL7|EFTUD2|EFTUD2	964	+	2.2816675	1.4453578	-1.0	-1.0
chr9	136665650	136665787	ENSG00000172889.15|EGFL7|EFTUD2|EFTUD2	917	+	2.2219923	1.0819131	-1.0	-1.0
chr9	136670375	136670660	ENSG00000172889.15|EGFL7|EFTUD2|EFTUD2	997	+	3.7522619	2.4685705	-1.0	-1.0
chr9	136664583	136664691	ENSG00000172889.15|EGFL7|EFTUD2|EFTUD2	909	+	2.2093632	1.0406989	-1.0	-1.0
chr9	136663108	136663253	ENSG00000172889.15|EGFL7|EFTUD2|EFTUD2	940	+	2.614916	1.2195708	-1.0	-1.0
chr9	136670815	136670915	ENSG00000172889.15|EGFL7|EFTUD2|EFTUD2	908	+	1.7548475	1.0361235	-1.0	-1.0
chr9	136671104	136671229	ENSG00000172889.15|EGFL7|EFTUD2|EFTUD2	917	+	3.4534233	1.0820884	-1.0	-1.0
chr9	136665852	136666072	ENSG00000172889.15|EGFL7|EFTUD2|EFTUD2	912	+	2.359847	1.0540915	-1.0	-1.0
chr9	136828546	136828656	ENSG00000272679.1|AL355987.2|EFTUD2|EFTUD2	920	+	2.678499	1.0971658	-1.0	-1.0
chr9	136824064	136824254	ENSG00000272679.1|AL355987.2|EFTUD2|EFTUD2	920	+	3.1809335	1.0968064	-1.0	-1.0
chr9	136823659	136823894	ENSG00000272679.1|AL355987.2|EFTUD2|EFTUD2	974	+	4.05038	1.5814397	-1.0	-1.0
chr9	136827761	136827866	ENSG00000272679.1|AL355987.2|EFTUD2|EFTUD2	902	+	4.3008995	1.0074015	-1.0	-1.0
chr9	136825424	136825614	ENSG00000272679.1|AL355987.2|EFTUD2|EFTUD2	936	+	2.6330862	1.1943834	-1.0	-1.0
chr9	136829066	136829206	ENSG00000272679.1|AL355987.2|EFTUD2|EFTUD2	949	+	3.6908784	1.2902628	-1.0	-1.0
chr9	136828546	136828656	ENSG00000196642.18|RABL6|EFTUD2|EFTUD2	920	+	2.678499	1.0943425	-1.0	-1.0
chr9	136832355	136832515	ENSG00000196642.18|RABL6|EFTUD2|EFTUD2	949	+	3.950378	1.2895072	-1.0	-1.0
chr9	136824064	136824254	ENSG00000196642.18|RABL6|EFTUD2|EFTUD2	920	+	3.1809335	1.0971363	-1.0	-1.0
chr9	136823659	136823894	ENSG00000196642.18|RABL6|EFTUD2|EFTUD2	974	+	4.05038	1.5815513	-1.0	-1.0
chr9	136827761	136827866	ENSG00000196642.18|RABL6|EFTUD2|EFTUD2	902	+	4.3008995	1.0068531	-1.0	-1.0
chr9	136825424	136825614	ENSG00000196642.18|RABL6|EFTUD2|EFTUD2	938	+	2.665337	1.209376	-1.0	-1.0
chr9	136829066	136829206	ENSG00000196642.18|RABL6|EFTUD2|EFTUD2	948	+	3.6908784	1.2880968	-1.0	-1.0
chr9	136941914	136942019	ENSG00000159069.13|FBXW5|EFTUD2|EFTUD2	909	-	3.5007539	1.0387213	-1.0	-1.0
chr9	136992837	136993092	ENSG00000148362.10|PAXX|EFTUD2|EFTUD2	919	+	2.4313564	1.0929798	-1.0	-1.0
chr9	137112221	137112361	ENSG00000176978.13|DPP7|EFTUD2|EFTUD2	910	-	2.8996575	1.047801	-1.0	-1.0
chr9	137114033	137114133	ENSG00000176978.13|DPP7|EFTUD2|EFTUD2	903	-	6.405826	1.0123423	-1.0	-1.0
chr9	137185472	137185572	ENSG00000176248.8|ANAPC2|EFTUD2|EFTUD2	902	-	3.0247629	1.0098293	-1.0	-1.0
chr9	137241417	137241717	ENSG00000188229.5|TUBB4B|EFTUD2|EFTUD2	945	+	2.723003	1.2616967	-1.0	-1.0
chr9	137242030	137242140	ENSG00000188229.5|TUBB4B|EFTUD2|EFTUD2	908	+	3.0685608	1.0359225	-1.0	-1.0
chr9	137428746	137428876	ENSG00000188747.8|NOXA1|EFTUD2|EFTUD2	907	+	6.5599046	1.0316459	-1.0	-1.0
chr9	137575927	137576142	ENSG00000148399.12|DPH7|EFTUD2|EFTUD2	961	-	2.7494082	1.4037415	-1.0	-1.0
chrM	576	647	ENSG00000210049.1|MT-TF|EFTUD2|EFTUD2	978	+	1.3774488	1.6574956	-1.0	-1.0
chrM	4262	4331	ENSG00000210100.1|MT-TI|EFTUD2|EFTUD2	1000	+	4.00564	12.950016	-1.0	-1.0
chrM	4401	4469	ENSG00000210112.1|MT-TM|EFTUD2|EFTUD2	1000	+	3.597289	16.310324	-1.0	-1.0
chrM	5825	5891	ENSG00000210144.1|MT-TY|EFTUD2|EFTUD2	1000	-	4.6419454	12.903189	-1.0	-1.0
chrM	9990	10058	ENSG00000210164.1|MT-TG|EFTUD2|EFTUD2	1000	+	4.626389	21.879267	-1.0	-1.0
chrM	12137	12206	ENSG00000210176.1|MT-TH|EFTUD2|EFTUD2	999	+	1.8755213	3.2883756	-1.0	-1.0
chrM	15955	16023	ENSG00000210196.2|MT-TP|EFTUD2|EFTUD2	1000	-	3.8962486	11.992248	-1.0	-1.0
chrX	12976361	12976561	ENSG00000205542.10|TMSB4X|EFTUD2|EFTUD2	994	+	5.9008565	2.241558	-1.0	-1.0
chrX	12976132	12976232	ENSG00000205542.10|TMSB4X|EFTUD2|EFTUD2	902	+	2.3699815	1.0095564	-1.0	-1.0
chrX	13312647	13312761	ENSG00000231216.1|GS1-600G8.3|EFTUD2|EFTUD2	999	+	3.9314165	3.188142	-1.0	-1.0
chrX	13312269	13312647	ENSG00000231216.1|GS1-600G8.3|EFTUD2|EFTUD2	984	+	4.484336	1.785972	-1.0	-1.0
chrX	13311858	13311998	ENSG00000231216.1|GS1-600G8.3|EFTUD2|EFTUD2	939	+	5.1880527	1.2154958	-1.0	-1.0
chrX	13313945	13314100	ENSG00000231216.1|GS1-600G8.3|EFTUD2|EFTUD2	908	+	2.3043773	1.0341156	-1.0	-1.0
chrX	13312761	13312866	ENSG00000231216.1|GS1-600G8.3|EFTUD2|EFTUD2	916	+	2.2101703	1.0773067	-1.0	-1.0
chrX	13312871	13313021	ENSG00000231216.1|GS1-600G8.3|EFTUD2|EFTUD2	999	+	3.880269	2.9221992	-1.0	-1.0
chrX	16853565	16853665	ENSG00000102054.17|RBBP7|EFTUD2|EFTUD2	901	-	2.971797	1.0041093	-1.0	-1.0
chrX	18354125	18354245	ENSG00000102098.17|SCML2|EFTUD2|EFTUD2	945	-	6.251148	1.2570612	-1.0	-1.0
chrX	19354490	19354583	ENSG00000131828.13|PDHA1|EFTUD2|EFTUD2	933	+	2.708856	1.1759654	-1.0	-1.0
chrX	19354583	19354768	ENSG00000131828.13|PDHA1|EFTUD2|EFTUD2	979	+	3.6928225	1.6726958	-1.0	-1.0
chrX	20176853	20176995	ENSG00000177189.12|RPS6KA3|EFTUD2|EFTUD2	942	-	3.6847796	1.2396684	-1.0	-1.0
chrX	23785417	23785560	ENSG00000130066.16|SAT1|EFTUD2|EFTUD2	951	+	5.405114	1.3060466	-1.0	-1.0
chrX	23783677	23783797	ENSG00000130066.16|SAT1|EFTUD2|EFTUD2	922	+	4.4312735	1.1074067	-1.0	-1.0
chrX	23785580	23785680	ENSG00000130066.16|SAT1|EFTUD2|EFTUD2	903	+	6.3871965	1.0123342	-1.0	-1.0
chrX	41346410	41346504	ENSG00000215301.9|DDX3X|EFTUD2|EFTUD2	960	+	4.609561	1.3969252	-1.0	-1.0
chrX	41337308	41337407	ENSG00000215301.9|DDX3X|EFTUD2|EFTUD2	901	+	3.4313538	1.0033337	-1.0	-1.0
chrX	41334297	41334590	ENSG00000215301.9|DDX3X|EFTUD2|EFTUD2	965	+	3.138173	1.4553871	-1.0	-1.0
chrX	41345324	41345403	ENSG00000215301.9|DDX3X|EFTUD2|EFTUD2	987	+	5.1046844	1.889812	-1.0	-1.0
chrX	41347012	41347112	ENSG00000215301.9|DDX3X|EFTUD2|EFTUD2	918	+	3.1522777	1.0845723	-1.0	-1.0
chrX	41337465	41337580	ENSG00000215301.9|DDX3X|EFTUD2|EFTUD2	908	+	2.6658812	1.0346307	-1.0	-1.0
chrX	41337407	41337465	ENSG00000215301.9|DDX3X|EFTUD2|EFTUD2	986	+	3.669634	1.8508244	-1.0	-1.0
chrX	41335010	41335185	ENSG00000215301.9|DDX3X|EFTUD2|EFTUD2	928	+	2.541924	1.1415681	-1.0	-1.0
chrX	45082714	45082789	ENSG00000147050.14|KDM6A|EFTUD2|EFTUD2	966	+	4.6665964	1.4667568	-1.0	-1.0
chrX	45082640	45082714	ENSG00000147050.14|KDM6A|EFTUD2|EFTUD2	999	+	5.8473516	3.2173073	-1.0	-1.0
chrX	47185441	47185541	ENSG00000182872.15|RBM10|EFTUD2|EFTUD2	902	+	6.377803	1.0094327	-1.0	-1.0
chrX	47179163	47179313	ENSG00000182872.15|RBM10|EFTUD2|EFTUD2	905	+	4.049115	1.0233345	-1.0	-1.0
chrX	47185367	47185441	ENSG00000182872.15|RBM10|EFTUD2|EFTUD2	905	+	6.4319882	1.0208955	-1.0	-1.0
chrX	47202021	47202155	ENSG00000130985.16|UBA1|EFTUD2|EFTUD2	907	+	6.587349	1.0310825	-1.0	-1.0
chrX	47199106	47199208	ENSG00000130985.16|UBA1|EFTUD2|EFTUD2	983	+	4.967216	1.7720965	-1.0	-1.0
chrX	47198919	47199047	ENSG00000130985.16|UBA1|EFTUD2|EFTUD2	975	+	6.901749	1.59913	-1.0	-1.0
chrX	47201000	47201130	ENSG00000130985.16|UBA1|EFTUD2|EFTUD2	921	+	4.0063744	1.0999088	-1.0	-1.0
chrX	47201611	47201761	ENSG00000130985.16|UBA1|EFTUD2|EFTUD2	966	+	6.8400407	1.4664198	-1.0	-1.0
chrX	47201371	47201477	ENSG00000130985.16|UBA1|EFTUD2|EFTUD2	955	+	6.799353	1.3429677	-1.0	-1.0
chrX	47202253	47202357	ENSG00000130985.16|UBA1|EFTUD2|EFTUD2	969	+	4.3592486	1.5026808	-1.0	-1.0
chrX	47227223	47227348	ENSG00000102225.15|CDK16|EFTUD2|EFTUD2	903	+	6.4438953	1.013662	-1.0	-1.0
chrX	47561251	47561586	ENSG00000078061.12|ARAF|EFTUD2|EFTUD2	942	+	4.6852736	1.2364751	-1.0	-1.0
chrX	48462144	48462232	ENSG00000017483.14|SLC38A5|EFTUD2|EFTUD2	903	-	6.3871965	1.0114279	-1.0	-1.0
chrX	48479116	48479261	ENSG00000068438.14|FTSJ1|EFTUD2|EFTUD2	981	+	4.9022903	1.7102365	-1.0	-1.0
chrX	48478518	48478616	ENSG00000068438.14|FTSJ1|EFTUD2|EFTUD2	998	+	7.6237273	2.7069364	-1.0	-1.0
chrX	48478175	48478450	ENSG00000068438.14|FTSJ1|EFTUD2|EFTUD2	979	+	6.5933576	1.6718482	-1.0	-1.0
chrX	48576231	48576419	ENSG00000102317.17|RBM3|EFTUD2|EFTUD2	931	+	2.467525	1.1601665	-1.0	-1.0
chrX	48575631	48575861	ENSG00000102317.17|RBM3|EFTUD2|EFTUD2	997	+	2.75735	2.46191	-1.0	-1.0
chrX	48575276	48575411	ENSG00000102317.17|RBM3|EFTUD2|EFTUD2	925	+	3.2580647	1.1248345	-1.0	-1.0
chrX	48576604	48576744	ENSG00000102317.17|RBM3|EFTUD2|EFTUD2	999	+	7.5411963	3.105553	-1.0	-1.0
chrX	48575951	48576221	ENSG00000102317.17|RBM3|EFTUD2|EFTUD2	952	+	2.886541	1.3146186	-1.0	-1.0
chrX	48575456	48575556	ENSG00000102317.17|RBM3|EFTUD2|EFTUD2	908	+	2.6855047	1.035196	-1.0	-1.0
chrX	48576507	48576604	ENSG00000102317.17|RBM3|EFTUD2|EFTUD2	931	+	1.95428	1.1641417	-1.0	-1.0
chrX	48576419	48576507	ENSG00000102317.17|RBM3|EFTUD2|EFTUD2	1000	+	6.270294	4.4280915	-1.0	-1.0
chrX	48792221	48792322	ENSG00000102145.13|GATA1|EFTUD2|EFTUD2	901	+	6.4944477	1.0056499	-1.0	-1.0
chrX	48790030	48790240	ENSG00000102145.13|GATA1|EFTUD2|EFTUD2	977	+	4.470081	1.6329886	-1.0	-1.0
chrX	48815229	48815424	ENSG00000094631.18|HDAC6|EFTUD2|EFTUD2	956	+	2.5602722	1.3553498	-1.0	-1.0
chrX	48814684	48815044	ENSG00000094631.18|HDAC6|EFTUD2|EFTUD2	989	+	5.408358	1.9747752	-1.0	-1.0
chrX	48815589	48815749	ENSG00000094631.18|HDAC6|EFTUD2|EFTUD2	903	+	4.2683125	1.0140668	-1.0	-1.0
chrX	48805645	48805760	ENSG00000094631.18|HDAC6|EFTUD2|EFTUD2	902	+	4.3008995	1.0073912	-1.0	-1.0
chrX	48918026	48918376	ENSG00000102096.9|PIM2|EFTUD2|EFTUD2	983	-	6.9201756	1.7738638	-1.0	-1.0
chrX	48914914	48915014	ENSG00000102096.9|PIM2|EFTUD2|EFTUD2	905	-	2.8643997	1.020083	-1.0	-1.0
chrX	48917831	48917946	ENSG00000102096.9|PIM2|EFTUD2|EFTUD2	920	-	3.5925016	1.0962886	-1.0	-1.0
chrX	49116848	49117029	ENSG00000068394.10|GPKOW|EFTUD2|EFTUD2	999	-	7.737306	2.9507146	-1.0	-1.0
chrX	49243184	49243283	ENSG00000101997.12|CCDC22|EFTUD2|EFTUD2	990	+	7.142695	1.9967555	-1.0	-1.0
chrX	49242163	49242283	ENSG00000101997.12|CCDC22|EFTUD2|EFTUD2	928	+	3.598201	1.1432192	-1.0	-1.0
chrX	49247558	49247648	ENSG00000101997.12|CCDC22|EFTUD2|EFTUD2	998	+	7.6584983	2.760437	-1.0	-1.0
chrX	53198564	53198804	ENSG00000126012.11|KDM5C|EFTUD2|EFTUD2	981	-	3.753442	1.7285538	-1.0	-1.0
chrX	53220732	53220838	ENSG00000126012.11|KDM5C|EFTUD2|EFTUD2	901	-	6.3683267	1.0052798	-1.0	-1.0
chrX	53538216	53538326	ENSG00000086758.15|HUWE1|EFTUD2|EFTUD2	903	-	6.5514474	1.0123423	-1.0	-1.0
chrX	53543729	53543904	ENSG00000086758.15|HUWE1|EFTUD2|EFTUD2	946	-	4.098515	1.2686881	-1.0	-1.0
chrX	54813187	54813334	ENSG00000102316.16|MAGED2|EFTUD2|EFTUD2	902	+	4.962014	1.0072834	-1.0	-1.0
chrX	54811668	54811773	ENSG00000102316.16|MAGED2|EFTUD2|EFTUD2	903	+	6.5418043	1.0146755	-1.0	-1.0
chrX	54813024	54813117	ENSG00000102316.16|MAGED2|EFTUD2|EFTUD2	990	+	7.205511	2.0220807	-1.0	-1.0
chrX	54811130	54811249	ENSG00000102316.16|MAGED2|EFTUD2|EFTUD2	907	+	6.553408	1.0304999	-1.0	-1.0
chrX	54809184	54809309	ENSG00000102316.16|MAGED2|EFTUD2|EFTUD2	926	+	5.195737	1.1317422	-1.0	-1.0
chrX	55024597	55024697	ENSG00000158578.18|ALAS2|EFTUD2|EFTUD2	902	-	1.8999819	1.0091304	-1.0	-1.0
chrX	65524779	65524959	ENSG00000001497.16|LAS1L|EFTUD2|EFTUD2	995	-	4.408494	2.2663615	-1.0	-1.0
chrX	65529034	65529209	ENSG00000001497.16|LAS1L|EFTUD2|EFTUD2	937	-	3.8027155	1.1976551	-1.0	-1.0
chrX	66015551	66015676	ENSG00000274536.6|AL034397.3|EFTUD2|EFTUD2	910	+	2.539385	1.0458666	-1.0	-1.0
chrX	66170737	66170872	ENSG00000089472.16|HEPH|EFTUD2|EFTUD2	970	+	4.1740847	1.5220493	-1.0	-1.0
chrX	71251435	71251535	ENSG00000147130.14|ZMYM3|EFTUD2|EFTUD2	905	-	6.7138734	1.0215232	-1.0	-1.0
chrX	71250213	71250343	ENSG00000147130.14|ZMYM3|EFTUD2|EFTUD2	904	-	4.348779	1.0177904	-1.0	-1.0
chrX	71251036	71251177	ENSG00000147130.14|ZMYM3|EFTUD2|EFTUD2	971	-	6.922339	1.5421224	-1.0	-1.0
chrX	71298508	71298658	ENSG00000147140.15|NONO|EFTUD2|EFTUD2	967	+	5.0819974	1.4798816	-1.0	-1.0
chrX	71298370	71298470	ENSG00000147140.15|NONO|EFTUD2|EFTUD2	906	+	2.6722322	1.0288353	-1.0	-1.0
chrX	71538072	71538187	ENSG00000147162.13|OGT|EFTUD2|EFTUD2	918	+	3.1372275	1.0840839	-1.0	-1.0
chrX	72274935	72275055	ENSG00000198034.10|RPS4X|EFTUD2|EFTUD2	903	-	6.4497976	1.0122185	-1.0	-1.0
chrX	78118195	78118295	ENSG00000102144.13|PGK1|EFTUD2|EFTUD2	902	+	2.0074234	1.0095564	-1.0	-1.0
chrX	78114160	78114340	ENSG00000102144.13|PGK1|EFTUD2|EFTUD2	922	+	3.596069	1.1077008	-1.0	-1.0
chrX	78113899	78114015	ENSG00000102144.13|PGK1|EFTUD2|EFTUD2	960	+	2.9138224	1.4021692	-1.0	-1.0
chrX	78125425	78125725	ENSG00000102144.13|PGK1|EFTUD2|EFTUD2	996	+	4.0206594	2.3968418	-1.0	-1.0
chrX	78123086	78123194	ENSG00000102144.13|PGK1|EFTUD2|EFTUD2	920	+	2.7292495	1.094306	-1.0	-1.0
chrX	78122899	78122999	ENSG00000102144.13|PGK1|EFTUD2|EFTUD2	901	+	2.164697	1.0028145	-1.0	-1.0
chrX	78124948	78125243	ENSG00000102144.13|PGK1|EFTUD2|EFTUD2	929	+	2.442034	1.1473737	-1.0	-1.0
chrX	80808903	80809012	ENSG00000165288.10|BRWD3|EFTUD2|EFTUD2	902	-	6.4370184	1.0086684	-1.0	-1.0
chrX	101391828	101391948	ENSG00000241343.9|RPL36A|EFTUD2|EFTUD2	920	+	2.4181962	1.094223	-1.0	-1.0
chrX	101391258	101391358	ENSG00000241343.9|RPL36A|EFTUD2|EFTUD2	901	+	4.2936583	1.0028476	-1.0	-1.0
chrX	101395577	101395727	ENSG00000241343.9|RPL36A|EFTUD2|EFTUD2	931	+	6.719671	1.1621205	-1.0	-1.0
chrX	101391827	101391947	ENSG00000257529.5|RPL36A-HNRNPH2|EFTUD2|EFTUD2	919	+	2.4474952	1.0902957	-1.0	-1.0
chrX	101395577	101395727	ENSG00000257529.5|RPL36A-HNRNPH2|EFTUD2|EFTUD2	931	+	6.719671	1.161901	-1.0	-1.0
chrX	103215558	103215663	ENSG00000102409.9|BEX4|EFTUD2|EFTUD2	918	+	3.32308	1.0838196	-1.0	-1.0
chrX	103215238	103215368	ENSG00000102409.9|BEX4|EFTUD2|EFTUD2	976	+	4.2221584	1.6156713	-1.0	-1.0
chrX	110002932	110003032	ENSG00000157600.11|TMEM164|EFTUD2|EFTUD2	901	+	6.4944477	1.0046793	-1.0	-1.0
chrX	118588478	118588603	ENSG00000147251.15|DOCK11|EFTUD2|EFTUD2	902	+	6.5415945	1.0108782	-1.0	-1.0
chrX	118588321	118588412	ENSG00000147251.15|DOCK11|EFTUD2|EFTUD2	983	+	4.212038	1.7623394	-1.0	-1.0
chrX	118978483	118978583	ENSG00000175556.16|LONRF3|EFTUD2|EFTUD2	906	+	4.3641486	1.0251023	-1.0	-1.0
chrX	119574771	119574936	ENSG00000077721.15|UBE2A|EFTUD2|EFTUD2	906	+	3.169511	1.028922	-1.0	-1.0
chrX	123644676	123644778	ENSG00000125676.19|THOC2|EFTUD2|EFTUD2	979	-	4.873169	1.6841853	-1.0	-1.0
chrX	124064051	124064176	ENSG00000101972.18|STAG2|EFTUD2|EFTUD2	971	+	6.8947487	1.5361594	-1.0	-1.0
chrX	124095505	124095685	ENSG00000101972.18|STAG2|EFTUD2|EFTUD2	913	+	3.2199547	1.0615559	-1.0	-1.0
chrX	124565192	124565362	ENSG00000009694.13|TENM1|EFTUD2|EFTUD2	927	-	4.287483	1.1382649	-1.0	-1.0
chrX	135521443	135521578	ENSG00000165359.15|INTS6L|EFTUD2|EFTUD2	902	+	6.4589763	1.0086068	-1.0	-1.0
chrX	136873112	136873217	ENSG00000147274.14|RBMX|EFTUD2|EFTUD2	903	-	6.424395	1.0119014	-1.0	-1.0
chrX	136875383	136875470	ENSG00000147274.14|RBMX|EFTUD2|EFTUD2	903	-	4.343266	1.0143796	-1.0	-1.0
chrX	136872122	136872262	ENSG00000147274.14|RBMX|EFTUD2|EFTUD2	927	-	2.7042553	1.1385194	-1.0	-1.0
chrX	136880438	136880583	ENSG00000147274.14|RBMX|EFTUD2|EFTUD2	911	-	2.7278173	1.0503399	-1.0	-1.0
chrX	151957057	151957202	ENSG00000102287.18|GABRE|EFTUD2|EFTUD2	933	-	2.3052387	1.1741452	-1.0	-1.0
chrX	151970381	151970546	ENSG00000102287.18|GABRE|EFTUD2|EFTUD2	935	-	2.9132729	1.187072	-1.0	-1.0
chrX	151969901	151970221	ENSG00000102287.18|GABRE|EFTUD2|EFTUD2	979	-	2.9432294	1.6869348	-1.0	-1.0
chrX	152733456	152733667	ENSG00000198930.12|CSAG1|EFTUD2|EFTUD2	1000	-	8.078719	3.5410764	-1.0	-1.0
chrX	153671997	153672122	ENSG00000130822.15|PNCK|EFTUD2|EFTUD2	912	-	3.1449628	1.0553757	-1.0	-1.0
chrX	153693969	153694184	ENSG00000130821.15|SLC6A8|EFTUD2|EFTUD2	993	+	3.258584	2.1693897	-1.0	-1.0
chrX	153692380	153692580	ENSG00000130821.15|SLC6A8|EFTUD2|EFTUD2	949	+	2.6351743	1.2934546	-1.0	-1.0
chrX	153694219	153694379	ENSG00000130821.15|SLC6A8|EFTUD2|EFTUD2	973	+	2.3939624	1.5621289	-1.0	-1.0
chrX	153689076	153689176	ENSG00000130821.15|SLC6A8|EFTUD2|EFTUD2	901	+	1.52138	1.0028145	-1.0	-1.0
chrX	153692905	153693045	ENSG00000130821.15|SLC6A8|EFTUD2|EFTUD2	934	+	1.6456511	1.1805338	-1.0	-1.0
chrX	153690652	153690803	ENSG00000130821.15|SLC6A8|EFTUD2|EFTUD2	931	+	1.8057349	1.1634687	-1.0	-1.0
chrX	153691117	153691332	ENSG00000130821.15|SLC6A8|EFTUD2|EFTUD2	984	+	2.5518155	1.8004125	-1.0	-1.0
chrX	153691678	153691958	ENSG00000130821.15|SLC6A8|EFTUD2|EFTUD2	965	+	3.208295	1.4517047	-1.0	-1.0
chrX	153693366	153693461	ENSG00000130821.15|SLC6A8|EFTUD2|EFTUD2	918	+	2.9535394	1.0867641	-1.0	-1.0
chrX	153693175	153693262	ENSG00000130821.15|SLC6A8|EFTUD2|EFTUD2	995	+	4.237098	2.3415337	-1.0	-1.0
chrX	153692029	153692215	ENSG00000130821.15|SLC6A8|EFTUD2|EFTUD2	999	+	2.726502	3.1936178	-1.0	-1.0
chrX	153693586	153693904	ENSG00000130821.15|SLC6A8|EFTUD2|EFTUD2	965	+	3.7802837	1.4533522	-1.0	-1.0
chrX	153690514	153690652	ENSG00000130821.15|SLC6A8|EFTUD2|EFTUD2	904	+	2.147666	1.0195215	-1.0	-1.0
chrX	153694399	153694584	ENSG00000130821.15|SLC6A8|EFTUD2|EFTUD2	984	+	2.5541952	1.7993082	-1.0	-1.0
chrX	153694633	153694718	ENSG00000130821.15|SLC6A8|EFTUD2|EFTUD2	994	+	5.286248	2.193374	-1.0	-1.0
chrX	153692215	153692230	ENSG00000130821.15|SLC6A8|EFTUD2|EFTUD2	905	+	6.599471	1.0215626	-1.0	-1.0
chrX	153689471	153689599	ENSG00000130821.15|SLC6A8|EFTUD2|EFTUD2	911	+	2.1300943	1.0515738	-1.0	-1.0
chrX	153691006	153691117	ENSG00000130821.15|SLC6A8|EFTUD2|EFTUD2	953	+	1.9846756	1.3285133	-1.0	-1.0
chrX	153794062	153794227	ENSG00000067829.18|IDH3G|EFTUD2|EFTUD2	927	-	3.905874	1.1346087	-1.0	-1.0
chrX	153790419	153790519	ENSG00000067829.18|IDH3G|EFTUD2|EFTUD2	901	-	6.4500513	1.0057237	-1.0	-1.0
chrX	153934251	153934366	ENSG00000089820.15|ARHGAP4|EFTUD2|EFTUD2	903	-	6.525278	1.0154023	-1.0	-1.0
chrX	153931904	153932070	ENSG00000089820.15|ARHGAP4|EFTUD2|EFTUD2	936	-	3.0181305	1.1943369	-1.0	-1.0
chrX	153932115	153932310	ENSG00000089820.15|ARHGAP4|EFTUD2|EFTUD2	963	-	2.9202983	1.4321169	-1.0	-1.0
chrX	153920511	153920611	ENSG00000089820.15|ARHGAP4|EFTUD2|EFTUD2	901	-	6.3683267	1.0048432	-1.0	-1.0
chrX	153932431	153932538	ENSG00000089820.15|ARHGAP4|EFTUD2|EFTUD2	982	-	6.974915	1.7500137	-1.0	-1.0
chrX	153934249	153934364	ENSG00000102030.15|NAA10|EFTUD2|EFTUD2	902	-	6.524331	1.0082874	-1.0	-1.0
chrX	153932431	153932538	ENSG00000102030.15|NAA10|EFTUD2|EFTUD2	982	-	6.974915	1.7508739	-1.0	-1.0
chrX	153931905	153932335	ENSG00000102030.15|NAA10|EFTUD2|EFTUD2	947	-	2.921259	1.2780865	-1.0	-1.0
chrX	153951707	153951840	ENSG00000172534.13|HCFC1|EFTUD2|EFTUD2	985	-	6.697864	1.8119328	-1.0	-1.0
chrX	153959176	153959330	ENSG00000172534.13|HCFC1|EFTUD2|EFTUD2	920	-	4.4131837	1.099329	-1.0	-1.0
chrX	153958269	153958369	ENSG00000172534.13|HCFC1|EFTUD2|EFTUD2	901	-	6.3683267	1.0053729	-1.0	-1.0
chrX	153964008	153964113	ENSG00000172534.13|HCFC1|EFTUD2|EFTUD2	908	-	3.2760568	1.0342108	-1.0	-1.0
chrX	153952161	153952513	ENSG00000172534.13|HCFC1|EFTUD2|EFTUD2	953	-	4.164439	1.324696	-1.0	-1.0
chrX	154018728	154018945	ENSG00000184216.13|IRAK1|EFTUD2|EFTUD2	996	-	4.038654	2.3654268	-1.0	-1.0
chrX	154018360	154018510	ENSG00000184216.13|IRAK1|EFTUD2|EFTUD2	909	-	3.051965	1.0413935	-1.0	-1.0
chrX	154016794	154016948	ENSG00000184216.13|IRAK1|EFTUD2|EFTUD2	941	-	6.7413554	1.2263713	-1.0	-1.0
chrX	154015657	154016031	ENSG00000184216.13|IRAK1|EFTUD2|EFTUD2	940	-	4.88663	1.2192843	-1.0	-1.0
chrX	154366470	154366561	ENSG00000196924.14|FLNA|EFTUD2|EFTUD2	965	-	4.6499457	1.4574229	-1.0	-1.0
chrX	154352677	154352782	ENSG00000196924.14|FLNA|EFTUD2|EFTUD2	905	-	2.8428912	1.0209543	-1.0	-1.0
chrX	154358664	154358983	ENSG00000196924.14|FLNA|EFTUD2|EFTUD2	1000	-	4.7848415	3.412759	-1.0	-1.0
chrX	154364165	154364258	ENSG00000196924.14|FLNA|EFTUD2|EFTUD2	967	-	3.3116992	1.4776652	-1.0	-1.0
chrX	154358053	154358153	ENSG00000196924.14|FLNA|EFTUD2|EFTUD2	903	-	6.424395	1.0117277	-1.0	-1.0
chrX	154357087	154357192	ENSG00000196924.14|FLNA|EFTUD2|EFTUD2	903	-	2.7070568	1.0133978	-1.0	-1.0
chrX	154362784	154362894	ENSG00000196924.14|FLNA|EFTUD2|EFTUD2	904	-	3.0283802	1.0162351	-1.0	-1.0
chrX	154362578	154362660	ENSG00000196924.14|FLNA|EFTUD2|EFTUD2	952	-	3.231819	1.3190138	-1.0	-1.0
chrX	154364725	154364840	ENSG00000196924.14|FLNA|EFTUD2|EFTUD2	932	-	3.4399	1.166562	-1.0	-1.0
chrX	154359406	154359483	ENSG00000196924.14|FLNA|EFTUD2|EFTUD2	969	-	3.596217	1.5111215	-1.0	-1.0
chrX	154356122	154356307	ENSG00000196924.14|FLNA|EFTUD2|EFTUD2	908	-	3.4047482	1.0367023	-1.0	-1.0
chrX	154352021	154352180	ENSG00000196924.14|FLNA|EFTUD2|EFTUD2	979	-	4.2540097	1.6717807	-1.0	-1.0
chrX	154358494	154358659	ENSG00000196924.14|FLNA|EFTUD2|EFTUD2	996	-	3.1157715	2.355227	-1.0	-1.0
chrX	154366224	154366307	ENSG00000196924.14|FLNA|EFTUD2|EFTUD2	908	-	6.6999645	1.0342056	-1.0	-1.0
chrX	154357284	154357389	ENSG00000196924.14|FLNA|EFTUD2|EFTUD2	914	-	2.8243644	1.0679836	-1.0	-1.0
chrX	154352447	154352537	ENSG00000196924.14|FLNA|EFTUD2|EFTUD2	965	-	3.9445071	1.4597213	-1.0	-1.0
chrX	154359646	154359731	ENSG00000196924.14|FLNA|EFTUD2|EFTUD2	903	-	2.627146	1.0123423	-1.0	-1.0
chrX	154362148	154362241	ENSG00000196924.14|FLNA|EFTUD2|EFTUD2	995	-	4.556534	2.2608492	-1.0	-1.0
chrX	154351747	154351877	ENSG00000196924.14|FLNA|EFTUD2|EFTUD2	918	-	2.7616272	1.0880173	-1.0	-1.0
chrX	154359154	154359245	ENSG00000196924.14|FLNA|EFTUD2|EFTUD2	973	-	3.3229382	1.564859	-1.0	-1.0
chrX	154352877	154353072	ENSG00000196924.14|FLNA|EFTUD2|EFTUD2	961	-	4.1060114	1.409392	-1.0	-1.0
chrX	154365496	154365636	ENSG00000196924.14|FLNA|EFTUD2|EFTUD2	915	-	3.1475625	1.0682478	-1.0	-1.0
chrX	154354483	154354615	ENSG00000196924.14|FLNA|EFTUD2|EFTUD2	991	-	7.2590523	2.0616705	-1.0	-1.0
chrX	154380301	154380462	ENSG00000102119.10|EMD|EFTUD2|EFTUD2	982	+	4.1005516	1.739814	-1.0	-1.0
chrX	154379794	154379934	ENSG00000102119.10|EMD|EFTUD2|EFTUD2	922	+	2.9726896	1.1092225	-1.0	-1.0
chrX	154380564	154380729	ENSG00000102119.10|EMD|EFTUD2|EFTUD2	915	+	3.259545	1.0723397	-1.0	-1.0
chrX	154380774	154380934	ENSG00000102119.10|EMD|EFTUD2|EFTUD2	951	+	3.1680145	1.3110628	-1.0	-1.0
chrX	154400357	154400457	ENSG00000147403.16|RPL10|EFTUD2|EFTUD2	901	+	1.992291	1.0024744	-1.0	-1.0
chrX	154399557	154399857	ENSG00000147403.16|RPL10|EFTUD2|EFTUD2	961	+	2.8275096	1.4106687	-1.0	-1.0
chrX	154399382	154399502	ENSG00000147403.16|RPL10|EFTUD2|EFTUD2	980	+	2.441436	1.7025231	-1.0	-1.0
chrX	154398965	154399337	ENSG00000147403.16|RPL10|EFTUD2|EFTUD2	979	+	3.131636	1.676068	-1.0	-1.0
chrX	154398384	154398614	ENSG00000147403.16|RPL10|EFTUD2|EFTUD2	972	+	1.4330784	1.5477773	-1.0	-1.0
chrX	154400562	154400787	ENSG00000147403.16|RPL10|EFTUD2|EFTUD2	1000	+	2.3943057	3.611662	-1.0	-1.0
chrX	154398619	154398774	ENSG00000147403.16|RPL10|EFTUD2|EFTUD2	945	+	2.394861	1.2633368	-1.0	-1.0
chrX	154399922	154400097	ENSG00000147403.16|RPL10|EFTUD2|EFTUD2	945	+	1.9425993	1.2587223	-1.0	-1.0
chrX	154419579	154419679	ENSG00000102125.15|TAZ|EFTUD2|EFTUD2	902	+	4.3224134	1.0095564	-1.0	-1.0
chrX	154413560	154413669	ENSG00000102125.15|TAZ|EFTUD2|EFTUD2	903	+	4.3315578	1.014443	-1.0	-1.0
chrX	154432774	154432930	ENSG00000071553.16|ATP6AP1|EFTUD2|EFTUD2	983	+	4.82645	1.7720641	-1.0	-1.0
chrX	154464853	154464980	ENSG00000130827.6|PLXNA3|EFTUD2|EFTUD2	922	+	2.3776407	1.1062739	-1.0	-1.0
chrX	154463519	154463589	ENSG00000130827.6|PLXNA3|EFTUD2|EFTUD2	994	+	5.322538	2.2432594	-1.0	-1.0
chrX	154468001	154468081	ENSG00000130827.6|PLXNA3|EFTUD2|EFTUD2	908	+	2.864201	1.0342056	-1.0	-1.0
chrX	154466798	154466918	ENSG00000130827.6|PLXNA3|EFTUD2|EFTUD2	908	+	6.5873666	1.0382967	-1.0	-1.0
chrX	154463835	154463935	ENSG00000130827.6|PLXNA3|EFTUD2|EFTUD2	900	+	3.4047582	1.0003777	-1.0	-1.0
chrX	154464501	154464696	ENSG00000130827.6|PLXNA3|EFTUD2|EFTUD2	946	+	5.2178044	1.268928	-1.0	-1.0
chrX	154766365	154766550	ENSG00000130826.17|DKC1|EFTUD2|EFTUD2	970	+	4.26257	1.5218482	-1.0	-1.0
chrX	154774641	154774761	ENSG00000130826.17|DKC1|EFTUD2|EFTUD2	919	+	3.0114055	1.0923564	-1.0	-1.0
chrX	154762981	154763141	ENSG00000130826.17|DKC1|EFTUD2|EFTUD2	951	+	2.6347594	1.3060249	-1.0	-1.0
chrX	154789800	154789953	ENSG00000130830.14|MPP1|EFTUD2|EFTUD2	934	-	2.7404783	1.1784055	-1.0	-1.0
chrX	154791260	154791430	ENSG00000130830.14|MPP1|EFTUD2|EFTUD2	922	-	2.1227849	1.1085825	-1.0	-1.0
chrX	154784905	154785065	ENSG00000130830.14|MPP1|EFTUD2|EFTUD2	938	-	2.544776	1.2094584	-1.0	-1.0
chrX	154791630	154791820	ENSG00000130830.14|MPP1|EFTUD2|EFTUD2	989	-	2.9268525	1.9394135	-1.0	-1.0
chrX	155072218	155072326	ENSG00000185515.14|BRCC3|EFTUD2|EFTUD2	930	+	6.7820807	1.157928	-1.0	-1.0
chrX	155881448	155881623	ENSG00000124333.15|VAMP7|EFTUD2|EFTUD2	952	+	6.748489	1.3194566	-1.0	-1.0
```
