## Supplementary File 2 - DEWSeq Binding Sites for "Improved discovery of RNA-binding protein binding sites in eCLIP data using DEWSeq": regions_windows100_steps5.bed

```
chr1	1387100	1387245	ENSG00000221978.11|CCNL2|EIF3D|EIF3D	919	-	2.8713315	1.0909654	-1.0	-1.0
chr1	2231360	2231500	ENSG00000157933.9|SKI|EIF3D|EIF3D	942	+	3.2912962	1.2361352	-1.0	-1.0
chr1	2290301	2290411	ENSG00000157933.9|SKI|EIF3D|EIF3D	907	+	2.8821762	1.0306065	-1.0	-1.0
chr1	2249181	2249281	ENSG00000157933.9|SKI|EIF3D|EIF3D	922	+	7.29457	1.1079187	-1.0	-1.0
chr1	2232295	2232478	ENSG00000157933.9|SKI|EIF3D|EIF3D	919	+	3.0603235	1.0933236	-1.0	-1.0
chr1	2230900	2231080	ENSG00000157933.9|SKI|EIF3D|EIF3D	909	+	2.7880864	1.039877	-1.0	-1.0
chr1	2298546	2298696	ENSG00000157933.9|SKI|EIF3D|EIF3D	910	+	6.97804	1.0460415	-1.0	-1.0
chr1	2247659	2247794	ENSG00000157933.9|SKI|EIF3D|EIF3D	909	+	2.9749553	1.0418998	-1.0	-1.0
chr1	8878579	8878699	ENSG00000074800.13|ENO1|EIF3D|EIF3D	903	-	1.6135174	1.0153093	-1.0	-1.0
chr1	12585526	12585656	ENSG00000162496.8|DHRS3|EIF3D|EIF3D	924	-	3.3488147	1.11768	-1.0	-1.0
chr1	15847863	15847983	ENSG00000065526.10|SPEN|EIF3D|EIF3D	941	+	3.8774128	1.2327294	-1.0	-1.0
chr1	17624406	17624503	ENSG00000074964.16|ARHGEF10L|EIF3D|EIF3D	901	+	2.7634401	1.004529	-1.0	-1.0
chr1	19074549	19074829	ENSG00000272084.1|AL137127.1|EIF3D|EIF3D	925	-	2.683624	1.1271638	-1.0	-1.0
chr1	19153335	19153502	ENSG00000127481.14|UBR4|EIF3D|EIF3D	911	-	2.6871421	1.0484585	-1.0	-1.0
chr1	19192187	19192378	ENSG00000127481.14|UBR4|EIF3D|EIF3D	932	-	2.9241166	1.1655469	-1.0	-1.0
chr1	19081443	19081558	ENSG00000127481.14|UBR4|EIF3D|EIF3D	905	-	2.9055243	1.0227604	-1.0	-1.0
chr1	19150626	19150793	ENSG00000127481.14|UBR4|EIF3D|EIF3D	942	-	3.5811973	1.2346659	-1.0	-1.0
chr1	19164798	19164968	ENSG00000127481.14|UBR4|EIF3D|EIF3D	940	-	3.2335637	1.220662	-1.0	-1.0
chr1	19074550	19074830	ENSG00000127481.14|UBR4|EIF3D|EIF3D	926	-	2.694157	1.1312678	-1.0	-1.0
chr1	19106565	19106670	ENSG00000127481.14|UBR4|EIF3D|EIF3D	901	-	2.6645317	1.0025904	-1.0	-1.0
chr1	19155440	19155668	ENSG00000127481.14|UBR4|EIF3D|EIF3D	957	-	3.6993763	1.361983	-1.0	-1.0
chr1	19127622	19127739	ENSG00000127481.14|UBR4|EIF3D|EIF3D	916	-	2.4400663	1.0752556	-1.0	-1.0
chr1	19179115	19179215	ENSG00000127481.14|UBR4|EIF3D|EIF3D	906	-	2.4315498	1.0261711	-1.0	-1.0
chr1	19086698	19086813	ENSG00000127481.14|UBR4|EIF3D|EIF3D	931	-	3.3957937	1.1612532	-1.0	-1.0
chr1	19160110	19160235	ENSG00000127481.14|UBR4|EIF3D|EIF3D	926	-	3.1527603	1.131551	-1.0	-1.0
chr1	19138021	19138121	ENSG00000127481.14|UBR4|EIF3D|EIF3D	911	-	2.8610282	1.0523901	-1.0	-1.0
chr1	19113914	19114069	ENSG00000127481.14|UBR4|EIF3D|EIF3D	913	-	2.7873385	1.0587525	-1.0	-1.0
chr1	19177620	19177740	ENSG00000127481.14|UBR4|EIF3D|EIF3D	941	-	3.2620533	1.227522	-1.0	-1.0
chr1	19161826	19161897	ENSG00000127481.14|UBR4|EIF3D|EIF3D	932	-	3.833398	1.169045	-1.0	-1.0
chr1	19096522	19096647	ENSG00000127481.14|UBR4|EIF3D|EIF3D	913	-	2.5214388	1.0613799	-1.0	-1.0
chr1	19148022	19148122	ENSG00000127481.14|UBR4|EIF3D|EIF3D	914	-	2.4193568	1.0661694	-1.0	-1.0
chr1	19141346	19141524	ENSG00000127481.14|UBR4|EIF3D|EIF3D	978	-	3.993115	1.6502378	-1.0	-1.0
chr1	19186539	19186657	ENSG00000127481.14|UBR4|EIF3D|EIF3D	938	-	3.210502	1.208759	-1.0	-1.0
chr1	19119591	19119696	ENSG00000127481.14|UBR4|EIF3D|EIF3D	935	-	3.070537	1.1857504	-1.0	-1.0
chr1	19153767	19153872	ENSG00000127481.14|UBR4|EIF3D|EIF3D	906	-	2.4341435	1.0256791	-1.0	-1.0
chr1	19162514	19162611	ENSG00000127481.14|UBR4|EIF3D|EIF3D	901	-	2.8848543	1.0040046	-1.0	-1.0
chr1	19148562	19148626	ENSG00000127481.14|UBR4|EIF3D|EIF3D	967	-	3.6629195	1.4845668	-1.0	-1.0
chr1	19117822	19117977	ENSG00000127481.14|UBR4|EIF3D|EIF3D	977	-	3.9530175	1.6362067	-1.0	-1.0
chr1	19095544	19095669	ENSG00000127481.14|UBR4|EIF3D|EIF3D	942	-	3.3528588	1.2398909	-1.0	-1.0
chr1	19164252	19164441	ENSG00000127481.14|UBR4|EIF3D|EIF3D	911	-	2.6355805	1.0522819	-1.0	-1.0
chr1	19160986	19161147	ENSG00000127481.14|UBR4|EIF3D|EIF3D	912	-	2.5356095	1.0534316	-1.0	-1.0
chr1	19112594	19112834	ENSG00000127481.14|UBR4|EIF3D|EIF3D	919	-	2.6495216	1.0923641	-1.0	-1.0
chr1	19197669	19197811	ENSG00000127481.14|UBR4|EIF3D|EIF3D	923	-	2.9377978	1.1157604	-1.0	-1.0
chr1	19122832	19122977	ENSG00000127481.14|UBR4|EIF3D|EIF3D	911	-	2.5773075	1.052918	-1.0	-1.0
chr1	19114810	19114949	ENSG00000127481.14|UBR4|EIF3D|EIF3D	940	-	2.8150003	1.2235112	-1.0	-1.0
chr1	19092772	19092918	ENSG00000127481.14|UBR4|EIF3D|EIF3D	917	-	2.6874762	1.0823188	-1.0	-1.0
chr1	19121258	19121428	ENSG00000127481.14|UBR4|EIF3D|EIF3D	910	-	2.6886854	1.0459837	-1.0	-1.0
chr1	19139082	19139197	ENSG00000127481.14|UBR4|EIF3D|EIF3D	925	-	2.9613948	1.1236393	-1.0	-1.0
chr1	19118871	19118957	ENSG00000127481.14|UBR4|EIF3D|EIF3D	938	-	3.7551997	1.207298	-1.0	-1.0
chr1	19141646	19141751	ENSG00000127481.14|UBR4|EIF3D|EIF3D	904	-	2.5787876	1.0197065	-1.0	-1.0
chr1	19104083	19104223	ENSG00000127481.14|UBR4|EIF3D|EIF3D	906	-	2.6575894	1.0277911	-1.0	-1.0
chr1	19120179	19120319	ENSG00000127481.14|UBR4|EIF3D|EIF3D	932	-	2.756955	1.1689305	-1.0	-1.0
chr1	19115522	19115622	ENSG00000127481.14|UBR4|EIF3D|EIF3D	913	-	2.7747211	1.0581876	-1.0	-1.0
chr1	19126510	19126620	ENSG00000127481.14|UBR4|EIF3D|EIF3D	905	-	2.914211	1.0220426	-1.0	-1.0
chr1	19152317	19152476	ENSG00000127481.14|UBR4|EIF3D|EIF3D	950	-	2.8596272	1.2981015	-1.0	-1.0
chr1	19156270	19156420	ENSG00000127481.14|UBR4|EIF3D|EIF3D	933	-	2.8325293	1.1711136	-1.0	-1.0
chr1	19145827	19145962	ENSG00000127481.14|UBR4|EIF3D|EIF3D	929	-	3.2551548	1.1483433	-1.0	-1.0
chr1	19198540	19198675	ENSG00000127481.14|UBR4|EIF3D|EIF3D	942	-	3.3814185	1.2339563	-1.0	-1.0
chr1	19197140	19197245	ENSG00000127481.14|UBR4|EIF3D|EIF3D	916	-	2.2584507	1.0766735	-1.0	-1.0
chr1	19161588	19161736	ENSG00000127481.14|UBR4|EIF3D|EIF3D	995	-	5.5967083	2.2643135	-1.0	-1.0
chr1	19167021	19167136	ENSG00000127481.14|UBR4|EIF3D|EIF3D	912	-	2.570094	1.0570501	-1.0	-1.0
chr1	21823124	21823314	ENSG00000142798.17|HSPG2|EIF3D|EIF3D	920	-	2.933398	1.0983481	-1.0	-1.0
chr1	21833815	21833915	ENSG00000142798.17|HSPG2|EIF3D|EIF3D	904	-	2.8907888	1.0172704	-1.0	-1.0
chr1	21841553	21841663	ENSG00000142798.17|HSPG2|EIF3D|EIF3D	910	-	7.0066504	1.0472075	-1.0	-1.0
chr1	25904663	25904738	ENSG00000117632.22|STMN1|EIF3D|EIF3D	914	-	2.9353004	1.0661694	-1.0	-1.0
chr1	32336036	32336231	ENSG00000175130.6|MARCKSL1|EIF3D|EIF3D	932	-	2.9364164	1.1679022	-1.0	-1.0
chr1	35190818	35190995	ENSG00000116560.10|SFPQ|EIF3D|EIF3D	991	-	5.7470202	2.058203	-1.0	-1.0
chr1	35641356	35641486	ENSG00000126067.11|PSMB2|EIF3D|EIF3D	917	-	2.8999674	1.0799336	-1.0	-1.0
chr1	39434433	39434613	ENSG00000127603.24|MACF1|EIF3D|EIF3D	918	+	3.315248	1.0863138	-1.0	-1.0
chr1	39432534	39432634	ENSG00000127603.24|MACF1|EIF3D|EIF3D	981	+	5.318072	1.7251825	-1.0	-1.0
chr1	39468597	39468712	ENSG00000127603.24|MACF1|EIF3D|EIF3D	914	+	3.1762288	1.0640837	-1.0	-1.0
chr1	39460631	39460731	ENSG00000127603.24|MACF1|EIF3D|EIF3D	904	+	6.906404	1.0187031	-1.0	-1.0
chr1	39447761	39447898	ENSG00000127603.24|MACF1|EIF3D|EIF3D	913	+	3.0733054	1.0623269	-1.0	-1.0
chr1	39385443	39385543	ENSG00000127603.24|MACF1|EIF3D|EIF3D	911	+	7.047689	1.0505879	-1.0	-1.0
chr1	39437776	39437901	ENSG00000127603.24|MACF1|EIF3D|EIF3D	925	+	3.3806398	1.1246731	-1.0	-1.0
chr1	39451051	39451206	ENSG00000127603.24|MACF1|EIF3D|EIF3D	944	+	3.5956445	1.2505192	-1.0	-1.0
chr1	42766951	42767051	ENSG00000117385.15|P3H1|EIF3D|EIF3D	904	-	6.9458404	1.01566	-1.0	-1.0
chr1	45521773	45521948	ENSG00000117450.13|PRDX1|EIF3D|EIF3D	907	-	2.1865509	1.0300671	-1.0	-1.0
chr1	45584002	45584205	ENSG00000132780.16|NASP|EIF3D|EIF3D	944	+	3.1661587	1.2537606	-1.0	-1.0
chr1	45614967	45615117	ENSG00000132780.16|NASP|EIF3D|EIF3D	918	+	3.2036676	1.0853627	-1.0	-1.0
chr1	46303640	46303740	ENSG00000173660.11|UQCRH|EIF3D|EIF3D	906	+	2.8130176	1.028058	-1.0	-1.0
chr1	55138607	55138718	ENSG00000162402.13|USP24|EIF3D|EIF3D	932	-	3.3764806	1.1679397	-1.0	-1.0
chr1	56579012	56579147	ENSG00000162407.8|PLPP3|EIF3D|EIF3D	908	-	2.9857974	1.0342021	-1.0	-1.0
chr1	67430242	67430397	ENSG00000142864.14|SERBP1|EIF3D|EIF3D	927	-	2.6822288	1.1346917	-1.0	-1.0
chr1	70250737	70250872	ENSG00000116754.13|SRSF11|EIF3D|EIF3D	906	+	2.6977224	1.0278792	-1.0	-1.0
chr1	86914812	86914912	ENSG00000153936.16|HS2ST1|EIF3D|EIF3D	910	+	3.1544876	1.0461266	-1.0	-1.0
chr1	91886067	91886197	ENSG00000069702.10|TGFBR3|EIF3D|EIF3D	914	-	2.544381	1.0649993	-1.0	-1.0
chr1	92836189	92836304	ENSG00000122406.12|RPL5|EIF3D|EIF3D	914	+	2.6177683	1.0672915	-1.0	-1.0
chr1	92841765	92841915	ENSG00000122406.12|RPL5|EIF3D|EIF3D	924	+	2.6506155	1.1180176	-1.0	-1.0
chr1	112956000	112956130	ENSG00000155380.11|SLC16A1|EIF3D|EIF3D	914	-	2.721422	1.0666603	-1.0	-1.0
chr1	116373146	116373259	ENSG00000163399.15|ATP1A1|EIF3D|EIF3D	929	+	2.395483	1.1462046	-1.0	-1.0
chr1	161223297	161223622	ENSG00000158874.11|APOA2|EIF3D|EIF3D	966	-	2.0979478	1.4654963	-1.0	-1.0
chr1	161222977	161223087	ENSG00000158874.11|APOA2|EIF3D|EIF3D	909	-	1.6267692	1.0398175	-1.0	-1.0
chr1	169106387	169106577	ENSG00000143153.12|ATP1B1|EIF3D|EIF3D	914	+	2.4908268	1.0640043	-1.0	-1.0
chr1	171485550	171485730	ENSG00000117523.15|PRRC2C|EIF3D|EIF3D	920	+	2.7195442	1.0988897	-1.0	-1.0
chr1	173866272	173866432	ENSG00000234741.7|GAS5|EIF3D|EIF3D	929	-	3.3713305	1.1504898	-1.0	-1.0
chr1	173866821	173866936	ENSG00000234741.7|GAS5|EIF3D|EIF3D	907	-	2.362489	1.0331787	-1.0	-1.0
chr1	183023529	183023644	ENSG00000135862.5|LAMC1|EIF3D|EIF3D	904	+	2.8928194	1.0165515	-1.0	-1.0
chr1	186374982	186375112	ENSG00000047410.13|TPR|EIF3D|EIF3D	911	-	2.826631	1.0490083	-1.0	-1.0
chr1	205749956	205750206	ENSG00000069275.12|NUCKS1|EIF3D|EIF3D	985	-	3.256829	1.8351095	-1.0	-1.0
chr1	228097077	228097177	ENSG00000143761.15|ARF1|EIF3D|EIF3D	900	+	2.4911392	1.0003663	-1.0	-1.0
chr1	230714078	230714343	ENSG00000244137.1|AL512328.1|EIF3D|EIF3D	921	-	2.000388	1.1015536	-1.0	-1.0
chr1	230714085	230714297	ENSG00000135744.7|AGT|EIF3D|EIF3D	921	-	1.9727858	1.1014222	-1.0	-1.0
chr1	234460260	234460385	ENSG00000059588.9|TARBP1|EIF3D|EIF3D	914	-	3.1648471	1.0655578	-1.0	-1.0
chr1	244858687	244858832	ENSG00000153187.18|HNRNPU|EIF3D|EIF3D	904	-	2.7546165	1.0195302	-1.0	-1.0
chr1	244858117	244858227	ENSG00000153187.18|HNRNPU|EIF3D|EIF3D	918	-	2.6889646	1.0838802	-1.0	-1.0
chr1	244863771	244864071	ENSG00000153187.18|HNRNPU|EIF3D|EIF3D	942	-	2.7787645	1.2376893	-1.0	-1.0
chr1	244862547	244862722	ENSG00000153187.18|HNRNPU|EIF3D|EIF3D	915	-	2.629327	1.0723475	-1.0	-1.0
chr1	244857642	244857787	ENSG00000153187.18|HNRNPU|EIF3D|EIF3D	912	-	2.772445	1.0574961	-1.0	-1.0
chr1	244864226	244864516	ENSG00000153187.18|HNRNPU|EIF3D|EIF3D	924	-	2.5364928	1.1193333	-1.0	-1.0
chr10	5813243	5813418	ENSG00000057608.16|GDI2|EIF3D|EIF3D	915	-	2.106271	1.0714478	-1.0	-1.0
chr10	7749251	7749396	ENSG00000151655.18|ITIH2|EIF3D|EIF3D	923	+	2.1073184	1.1137614	-1.0	-1.0
chr10	7703268	7703488	ENSG00000151655.18|ITIH2|EIF3D|EIF3D	974	+	2.623807	1.5924572	-1.0	-1.0
chr10	19327567	19327673	ENSG00000204740.10|MALRD1|EIF3D|EIF3D	913	+	2.7296693	1.0623952	-1.0	-1.0
chr10	19280046	19280211	ENSG00000204740.10|MALRD1|EIF3D|EIF3D	912	+	3.0186496	1.0565923	-1.0	-1.0
chr10	19352180	19352290	ENSG00000204740.10|MALRD1|EIF3D|EIF3D	906	+	7.0447884	1.0265814	-1.0	-1.0
chr10	19347770	19347900	ENSG00000204740.10|MALRD1|EIF3D|EIF3D	917	+	2.7430515	1.0806684	-1.0	-1.0
chr10	19567581	19567703	ENSG00000204740.10|MALRD1|EIF3D|EIF3D	974	+	5.290324	1.5809083	-1.0	-1.0
chr10	19283018	19283163	ENSG00000204740.10|MALRD1|EIF3D|EIF3D	911	+	3.0214334	1.0519836	-1.0	-1.0
chr10	19387527	19387752	ENSG00000204740.10|MALRD1|EIF3D|EIF3D	923	+	4.988742	1.115272	-1.0	-1.0
chr10	19257683	19257771	ENSG00000204740.10|MALRD1|EIF3D|EIF3D	930	+	3.1802616	1.1568861	-1.0	-1.0
chr10	19331478	19331582	ENSG00000204740.10|MALRD1|EIF3D|EIF3D	914	+	3.0035217	1.0641255	-1.0	-1.0
chr10	21673349	21673509	ENSG00000078403.16|MLLT10|EIF3D|EIF3D	928	+	2.8986893	1.1436355	-1.0	-1.0
chr10	21534644	21534744	ENSG00000078403.16|MLLT10|EIF3D|EIF3D	901	+	2.4439294	1.0044541	-1.0	-1.0
chr10	21670483	21670693	ENSG00000078403.16|MLLT10|EIF3D|EIF3D	909	+	2.8752818	1.0386734	-1.0	-1.0
chr10	21538832	21538932	ENSG00000078403.16|MLLT10|EIF3D|EIF3D	918	+	2.6733198	1.0869113	-1.0	-1.0
chr10	21586293	21586348	ENSG00000078403.16|MLLT10|EIF3D|EIF3D	946	+	4.316402	1.2674065	-1.0	-1.0
chr10	21534359	21534520	ENSG00000078403.16|MLLT10|EIF3D|EIF3D	951	+	2.5419686	1.3114371	-1.0	-1.0
chr10	75692763	75692868	ENSG00000148655.14|LRMDA|EIF3D|EIF3D	920	+	7.1797967	1.0957111	-1.0	-1.0
chr10	78040614	78040713	ENSG00000138326.18|RPS24|EIF3D|EIF3D	944	+	3.2042704	1.254936	-1.0	-1.0
chr10	94545819	94545924	ENSG00000119969.14|HELLS|EIF3D|EIF3D	909	+	7.128258	1.0408075	-1.0	-1.0
chr10	99800450	99800560	ENSG00000023839.10|ABCC2|EIF3D|EIF3D	901	+	2.040779	1.0058999	-1.0	-1.0
chr10	99804018	99804268	ENSG00000023839.10|ABCC2|EIF3D|EIF3D	927	+	2.230517	1.1343879	-1.0	-1.0
chr10	99834424	99834535	ENSG00000023839.10|ABCC2|EIF3D|EIF3D	926	+	2.237485	1.1335249	-1.0	-1.0
chr10	99831665	99831815	ENSG00000023839.10|ABCC2|EIF3D|EIF3D	903	+	2.0011222	1.0147675	-1.0	-1.0
chr10	99830735	99830851	ENSG00000023839.10|ABCC2|EIF3D|EIF3D	906	+	2.6414177	1.0289843	-1.0	-1.0
chr10	99831976	99832096	ENSG00000023839.10|ABCC2|EIF3D|EIF3D	918	+	2.2990067	1.0870603	-1.0	-1.0
chr10	99845623	99845723	ENSG00000023839.10|ABCC2|EIF3D|EIF3D	900	+	2.128488	1.0003663	-1.0	-1.0
chr10	99817312	99817484	ENSG00000023839.10|ABCC2|EIF3D|EIF3D	920	+	2.5071378	1.0965192	-1.0	-1.0
chr10	99797131	99797271	ENSG00000023839.10|ABCC2|EIF3D|EIF3D	914	+	2.2224946	1.064454	-1.0	-1.0
chr10	99846975	99847127	ENSG00000023839.10|ABCC2|EIF3D|EIF3D	944	+	2.38978	1.2512782	-1.0	-1.0
chr10	99796808	99796988	ENSG00000023839.10|ABCC2|EIF3D|EIF3D	913	+	2.4235625	1.0584292	-1.0	-1.0
chr10	99843798	99843900	ENSG00000023839.10|ABCC2|EIF3D|EIF3D	952	+	2.5284796	1.3232675	-1.0	-1.0
chr10	99844321	99844436	ENSG00000023839.10|ABCC2|EIF3D|EIF3D	917	+	2.5727625	1.0821868	-1.0	-1.0
chr10	99836090	99836210	ENSG00000023839.10|ABCC2|EIF3D|EIF3D	939	+	2.317408	1.2165246	-1.0	-1.0
chr10	100999226	100999326	ENSG00000107816.17|LZTS2|EIF3D|EIF3D	905	+	6.9112873	1.0212872	-1.0	-1.0
chr10	112183576	112183673	ENSG00000119927.13|GPAM|EIF3D|EIF3D	926	-	7.338159	1.1335666	-1.0	-1.0
chr10	112160608	112160723	ENSG00000119927.13|GPAM|EIF3D|EIF3D	903	-	2.798049	1.0133765	-1.0	-1.0
chr10	119080707	119080807	ENSG00000107581.12|EIF3A|EIF3D|EIF3D	905	-	2.8699434	1.0225124	-1.0	-1.0
chr10	132364324	132364514	ENSG00000148814.17|LRRC27|EIF3D|EIF3D	968	+	6.04934	1.497332	-1.0	-1.0
chr11	639223	639373	ENSG00000069696.6|DRD4|EIF3D|EIF3D	909	+	7.050364	1.043331	-1.0	-1.0
chr11	638849	638979	ENSG00000069696.6|DRD4|EIF3D|EIF3D	918	+	3.1980243	1.0868284	-1.0	-1.0
chr11	727000	727105	ENSG00000177106.14|EPS8L2|EIF3D|EIF3D	907	+	2.242241	1.0308558	-1.0	-1.0
chr11	2131419	2131619	ENSG00000129965.14|INS-IGF2|EIF3D|EIF3D	971	-	1.904823	1.5378592	-1.0	-1.0
chr11	2131421	2131621	ENSG00000167244.18|IGF2|EIF3D|EIF3D	969	-	1.8876975	1.5096035	-1.0	-1.0
chr11	2693177	2693322	ENSG00000269821.1|KCNQ1OT1|EIF3D|EIF3D	920	-	2.30642	1.0942482	-1.0	-1.0
chr11	10806766	10806946	ENSG00000110321.16|EIF4G2|EIF3D|EIF3D	926	-	2.7965415	1.1320868	-1.0	-1.0
chr11	10804891	10805001	ENSG00000110321.16|EIF4G2|EIF3D|EIF3D	918	-	3.0502942	1.0875175	-1.0	-1.0
chr11	10808704	10808979	ENSG00000110321.16|EIF4G2|EIF3D|EIF3D	926	-	2.5667007	1.1303645	-1.0	-1.0
chr11	14499710	14499810	ENSG00000256206.2|AC018523.2|EIF3D|EIF3D	904	-	2.9565701	1.0194048	-1.0	-1.0
chr11	16738695	16738815	ENSG00000110696.9|C11orf58|EIF3D|EIF3D	911	+	2.745581	1.0484307	-1.0	-1.0
chr11	18396750	18396895	ENSG00000134333.13|LDHA|EIF3D|EIF3D	909	+	2.1500185	1.041087	-1.0	-1.0
chr11	34052329	34052434	ENSG00000135387.20|CAPRIN1|EIF3D|EIF3D	902	+	3.1576428	1.0072358	-1.0	-1.0
chr11	43414669	43414769	ENSG00000052841.14|TTC17|EIF3D|EIF3D	912	+	7.004029	1.0541314	-1.0	-1.0
chr11	43680702	43680897	ENSG00000149084.12|HSD17B12|EIF3D|EIF3D	949	+	3.1444647	1.2882622	-1.0	-1.0
chr11	43680704	43680894	ENSG00000283341.1|AC068205.2|EIF3D|EIF3D	951	+	3.167359	1.3061128	-1.0	-1.0
chr11	57796711	57796876	ENSG00000198561.13|CTNND1|EIF3D|EIF3D	919	+	3.1601973	1.0894743	-1.0	-1.0
chr11	61332917	61333072	ENSG00000167986.13|DDB1|EIF3D|EIF3D	926	-	2.7764306	1.1281238	-1.0	-1.0
chr11	62535994	62536099	ENSG00000124942.13|AHNAK|EIF3D|EIF3D	903	-	3.072011	1.0127375	-1.0	-1.0
chr11	62722276	62722380	ENSG00000234857.2|HNRNPUL2-BSCL2|EIF3D|EIF3D	940	-	3.669231	1.2222104	-1.0	-1.0
chr11	62722276	62722380	ENSG00000214753.2|HNRNPUL2|EIF3D|EIF3D	939	-	3.669231	1.215307	-1.0	-1.0
chr11	64186159	64186270	ENSG00000168439.16|STIP1|EIF3D|EIF3D	976	+	5.2103643	1.6168728	-1.0	-1.0
chr11	65437058	65437213	ENSG00000245532.7|NEAT1|EIF3D|EIF3D	914	+	2.7315035	1.0647651	-1.0	-1.0
chr11	65435243	65435423	ENSG00000245532.7|NEAT1|EIF3D|EIF3D	939	+	2.4490652	1.2124918	-1.0	-1.0
chr11	65429488	65429623	ENSG00000245532.7|NEAT1|EIF3D|EIF3D	932	+	2.4566262	1.1698763	-1.0	-1.0
chr11	65433778	65434033	ENSG00000245532.7|NEAT1|EIF3D|EIF3D	930	+	2.2127373	1.1542321	-1.0	-1.0
chr11	65437743	65437858	ENSG00000245532.7|NEAT1|EIF3D|EIF3D	908	+	1.796907	1.0354276	-1.0	-1.0
chr11	65426088	65426218	ENSG00000245532.7|NEAT1|EIF3D|EIF3D	930	+	2.3120987	1.1548371	-1.0	-1.0
chr11	65428718	65428888	ENSG00000245532.7|NEAT1|EIF3D|EIF3D	935	+	2.2142262	1.1868658	-1.0	-1.0
chr11	65434493	65434688	ENSG00000245532.7|NEAT1|EIF3D|EIF3D	912	+	1.9706814	1.0555447	-1.0	-1.0
chr11	65433188	65433338	ENSG00000245532.7|NEAT1|EIF3D|EIF3D	919	+	2.1885815	1.088947	-1.0	-1.0
chr11	65426418	65426588	ENSG00000245532.7|NEAT1|EIF3D|EIF3D	940	+	2.2568426	1.2222792	-1.0	-1.0
chr11	65429308	65429478	ENSG00000245532.7|NEAT1|EIF3D|EIF3D	909	+	1.9044026	1.0432602	-1.0	-1.0
chr11	65435563	65435693	ENSG00000245532.7|NEAT1|EIF3D|EIF3D	937	+	2.2821317	1.2026137	-1.0	-1.0
chr11	65428303	65428493	ENSG00000245532.7|NEAT1|EIF3D|EIF3D	956	+	2.3804753	1.3615016	-1.0	-1.0
chr11	65443573	65443808	ENSG00000245532.7|NEAT1|EIF3D|EIF3D	914	+	1.8287256	1.0678117	-1.0	-1.0
chr11	65434713	65435013	ENSG00000245532.7|NEAT1|EIF3D|EIF3D	943	+	2.285344	1.2464105	-1.0	-1.0
chr11	65444558	65444658	ENSG00000245532.7|NEAT1|EIF3D|EIF3D	900	+	1.7896532	1.0019287	-1.0	-1.0
chr11	65430058	65430683	ENSG00000245532.7|NEAT1|EIF3D|EIF3D	949	+	2.1137414	1.2936586	-1.0	-1.0
chr11	65427568	65427853	ENSG00000245532.7|NEAT1|EIF3D|EIF3D	943	+	2.0099416	1.2464441	-1.0	-1.0
chr11	65435023	65435153	ENSG00000245532.7|NEAT1|EIF3D|EIF3D	928	+	2.2013016	1.1445668	-1.0	-1.0
chr11	65444663	65444773	ENSG00000245532.7|NEAT1|EIF3D|EIF3D	908	+	1.774239	1.0361339	-1.0	-1.0
chr11	65434233	65434468	ENSG00000245532.7|NEAT1|EIF3D|EIF3D	925	+	2.116047	1.1263217	-1.0	-1.0
chr11	65432273	65432423	ENSG00000245532.7|NEAT1|EIF3D|EIF3D	907	+	1.9981813	1.0319517	-1.0	-1.0
chr11	65436003	65436778	ENSG00000245532.7|NEAT1|EIF3D|EIF3D	961	+	2.241684	1.4119264	-1.0	-1.0
chr11	65427928	65428048	ENSG00000245532.7|NEAT1|EIF3D|EIF3D	973	+	2.567115	1.5633787	-1.0	-1.0
chr11	65435743	65435898	ENSG00000245532.7|NEAT1|EIF3D|EIF3D	921	+	2.0587313	1.1018953	-1.0	-1.0
chr11	65429738	65429848	ENSG00000245532.7|NEAT1|EIF3D|EIF3D	925	+	1.9201293	1.1241411	-1.0	-1.0
chr11	65443848	65444038	ENSG00000245532.7|NEAT1|EIF3D|EIF3D	904	+	1.7628654	1.0189184	-1.0	-1.0
chr11	65443208	65443408	ENSG00000245532.7|NEAT1|EIF3D|EIF3D	938	+	1.964395	1.205174	-1.0	-1.0
chr11	65624470	65624581	ENSG00000197136.4|PCNX3|EIF3D|EIF3D	954	+	3.7214684	1.3418895	-1.0	-1.0
chr11	65637060	65637160	ENSG00000197136.4|PCNX3|EIF3D|EIF3D	902	+	2.8431373	1.0082722	-1.0	-1.0
chr11	65856169	65856274	ENSG00000172757.12|CFL1|EIF3D|EIF3D	902	-	3.1884718	1.008179	-1.0	-1.0
chr11	66068762	66068862	ENSG00000087365.15|SF3B2|EIF3D|EIF3D	909	+	2.8275223	1.0414245	-1.0	-1.0
chr11	66626760	66626860	ENSG00000239306.4|RBM14|EIF3D|EIF3D	900	+	2.7688506	1.0001886	-1.0	-1.0
chr11	72697342	72697447	ENSG00000186635.14|ARAP1|EIF3D|EIF3D	913	-	6.9942627	1.0614529	-1.0	-1.0
chr11	78079683	78079865	ENSG00000259112.2|NDUFC2-KCTD14|EIF3D|EIF3D	979	-	3.390575	1.6718876	-1.0	-1.0
chr11	78079683	78079898	ENSG00000151366.12|NDUFC2|EIF3D|EIF3D	974	-	3.363521	1.591207	-1.0	-1.0
chr11	93721796	93721866	ENSG00000273885.1|snoU2-30|EIF3D|EIF3D	914	+	2.1761637	1.0649312	-1.0	-1.0
chr11	93721797	93721927	ENSG00000166004.14|CEP295|EIF3D|EIF3D	913	+	2.3119936	1.0623208	-1.0	-1.0
chr11	93741376	93741481	ENSG00000166012.16|TAF1D|EIF3D|EIF3D	908	-	3.035513	1.0384364	-1.0	-1.0
chr11	119095293	119095467	ENSG00000188486.3|H2AFX|EIF3D|EIF3D	927	-	3.0701466	1.13721	-1.0	-1.0
chr11	119334526	119334671	ENSG00000173456.4|RNF26|EIF3D|EIF3D	935	+	3.4047046	1.1856482	-1.0	-1.0
chr12	6510483	6510603	ENSG00000010292.12|NCAPD2|EIF3D|EIF3D	940	+	3.0799503	1.2246035	-1.0	-1.0
chr12	6534753	6534853	ENSG00000111640.14|GAPDH|EIF3D|EIF3D	902	+	1.9468546	1.008837	-1.0	-1.0
chr12	6570207	6570327	ENSG00000111642.14|CHD4|EIF3D|EIF3D	906	-	2.3487206	1.0273906	-1.0	-1.0
chr12	6593090	6593228	ENSG00000111642.14|CHD4|EIF3D|EIF3D	922	-	3.3292522	1.1088624	-1.0	-1.0
chr12	6591908	6592048	ENSG00000111642.14|CHD4|EIF3D|EIF3D	935	-	3.5633755	1.1880364	-1.0	-1.0
chr12	6943815	6943878	ENSG00000238923.1|RNU7-1|EIF3D|EIF3D	1000	+	6.941561	3.6087303	-1.0	-1.0
chr12	6943816	6943946	ENSG00000111678.10|C12orf57|EIF3D|EIF3D	998	+	6.131086	2.819688	-1.0	-1.0
chr12	15882520	15882670	ENSG00000023734.10|STRAP|EIF3D|EIF3D	918	+	3.133025	1.0862347	-1.0	-1.0
chr12	26657706	26657886	ENSG00000123104.11|ITPR2|EIF3D|EIF3D	935	-	2.4196298	1.1845932	-1.0	-1.0
chr12	26624298	26624356	ENSG00000123104.11|ITPR2|EIF3D|EIF3D	910	-	2.881251	1.0452347	-1.0	-1.0
chr12	26578712	26578833	ENSG00000123104.11|ITPR2|EIF3D|EIF3D	911	-	2.1207788	1.0508019	-1.0	-1.0
chr12	26495151	26495271	ENSG00000123104.11|ITPR2|EIF3D|EIF3D	909	-	2.7518015	1.0433332	-1.0	-1.0
chr12	26832869	26833174	ENSG00000123104.11|ITPR2|EIF3D|EIF3D	947	-	2.4835217	1.2722136	-1.0	-1.0
chr12	26475315	26475415	ENSG00000123104.11|ITPR2|EIF3D|EIF3D	913	-	2.8850381	1.0612129	-1.0	-1.0
chr12	26599149	26599254	ENSG00000123104.11|ITPR2|EIF3D|EIF3D	910	-	2.8977036	1.0442735	-1.0	-1.0
chr12	26596922	26597134	ENSG00000123104.11|ITPR2|EIF3D|EIF3D	963	-	2.9572346	1.428817	-1.0	-1.0
chr12	26595464	26595590	ENSG00000123104.11|ITPR2|EIF3D|EIF3D	937	-	3.0048895	1.2023276	-1.0	-1.0
chr12	26681873	26682034	ENSG00000123104.11|ITPR2|EIF3D|EIF3D	945	-	2.5970652	1.2625377	-1.0	-1.0
chr12	26656426	26656548	ENSG00000123104.11|ITPR2|EIF3D|EIF3D	911	-	2.235064	1.0503818	-1.0	-1.0
chr12	26722401	26722521	ENSG00000123104.11|ITPR2|EIF3D|EIF3D	908	-	2.385019	1.0371954	-1.0	-1.0
chr12	26686480	26686632	ENSG00000123104.11|ITPR2|EIF3D|EIF3D	954	-	2.6884172	1.3407238	-1.0	-1.0
chr12	26711172	26711268	ENSG00000123104.11|ITPR2|EIF3D|EIF3D	946	-	2.673053	1.2700454	-1.0	-1.0
chr12	26832754	26832859	ENSG00000123104.11|ITPR2|EIF3D|EIF3D	908	-	2.4033387	1.0381827	-1.0	-1.0
chr12	26658020	26658125	ENSG00000123104.11|ITPR2|EIF3D|EIF3D	934	-	2.7666798	1.1782951	-1.0	-1.0
chr12	26561761	26561952	ENSG00000123104.11|ITPR2|EIF3D|EIF3D	925	-	2.7468677	1.1240828	-1.0	-1.0
chr12	26628032	26628157	ENSG00000123104.11|ITPR2|EIF3D|EIF3D	977	-	3.5005245	1.6434221	-1.0	-1.0
chr12	26725654	26725754	ENSG00000123104.11|ITPR2|EIF3D|EIF3D	902	-	2.4459198	1.0070935	-1.0	-1.0
chr12	26654020	26654126	ENSG00000123104.11|ITPR2|EIF3D|EIF3D	917	-	2.5669274	1.0788757	-1.0	-1.0
chr12	26602369	26602495	ENSG00000123104.11|ITPR2|EIF3D|EIF3D	928	-	3.1590629	1.1450616	-1.0	-1.0
chr12	46372623	46372723	ENSG00000134294.13|SLC38A2|EIF3D|EIF3D	910	-	1.954585	1.0452347	-1.0	-1.0
chr12	49050416	49050521	ENSG00000167548.14|KMT2D|EIF3D|EIF3D	910	-	3.0531166	1.046479	-1.0	-1.0
chr12	49040373	49040508	ENSG00000167548.14|KMT2D|EIF3D|EIF3D	922	-	3.54022	1.1075302	-1.0	-1.0
chr12	49021139	49021324	ENSG00000167548.14|KMT2D|EIF3D|EIF3D	935	-	3.207753	1.1861762	-1.0	-1.0
chr12	49131225	49131355	ENSG00000123416.15|TUBA1B|EIF3D|EIF3D	927	-	2.719528	1.1381104	-1.0	-1.0
chr12	49265076	49265184	ENSG00000167553.15|TUBA1C|EIF3D|EIF3D	906	+	2.2538362	1.0260333	-1.0	-1.0
chr12	56080131	56080316	ENSG00000065361.14|ERBB3|EIF3D|EIF3D	936	+	2.5092876	1.1923624	-1.0	-1.0
chr12	56116685	56116875	ENSG00000229117.8|RPL41|EIF3D|EIF3D	926	+	2.2880335	1.1318563	-1.0	-1.0
chr12	56315820	56315955	ENSG00000144785.8|AC073896.1|EIF3D|EIF3D	964	-	3.2536063	1.4497186	-1.0	-1.0
chr12	56315820	56315955	ENSG00000257727.5|CNPY2|EIF3D|EIF3D	965	-	3.2536063	1.4504813	-1.0	-1.0
chr12	56688059	56688294	ENSG00000110958.15|PTGES3|EIF3D|EIF3D	946	-	2.733343	1.2681903	-1.0	-1.0
chr12	57177426	57177536	ENSG00000123384.13|LRP1|EIF3D|EIF3D	927	+	2.7287188	1.1395819	-1.0	-1.0
chr12	57192869	57192970	ENSG00000123384.13|LRP1|EIF3D|EIF3D	905	+	2.5564456	1.0200512	-1.0	-1.0
chr12	57193903	57194008	ENSG00000123384.13|LRP1|EIF3D|EIF3D	907	+	2.6745543	1.0322552	-1.0	-1.0
chr12	57210717	57210879	ENSG00000123384.13|LRP1|EIF3D|EIF3D	911	+	2.5771987	1.0521963	-1.0	-1.0
chr12	57212639	57212859	ENSG00000123384.13|LRP1|EIF3D|EIF3D	915	+	2.187372	1.0689356	-1.0	-1.0
chr12	57162416	57162516	ENSG00000123384.13|LRP1|EIF3D|EIF3D	911	+	2.5949075	1.0527883	-1.0	-1.0
chr12	57211486	57211588	ENSG00000123384.13|LRP1|EIF3D|EIF3D	969	+	3.5147176	1.5096517	-1.0	-1.0
chr12	57201779	57201879	ENSG00000123384.13|LRP1|EIF3D|EIF3D	905	+	2.3171382	1.0212759	-1.0	-1.0
chr12	57195677	57195780	ENSG00000123384.13|LRP1|EIF3D|EIF3D	902	+	2.2520847	1.0101261	-1.0	-1.0
chr12	57211926	57212017	ENSG00000123384.13|LRP1|EIF3D|EIF3D	930	+	2.3473868	1.1527544	-1.0	-1.0
chr12	57195285	57195390	ENSG00000123384.13|LRP1|EIF3D|EIF3D	903	+	2.2470305	1.0141859	-1.0	-1.0
chr12	57128542	57128972	ENSG00000123384.13|LRP1|EIF3D|EIF3D	944	+	2.6015635	1.2511137	-1.0	-1.0
chr12	57208712	57208812	ENSG00000123384.13|LRP1|EIF3D|EIF3D	915	+	2.6947014	1.0700188	-1.0	-1.0
chr12	57212924	57213129	ENSG00000123384.13|LRP1|EIF3D|EIF3D	937	+	2.8446262	1.203019	-1.0	-1.0
chr12	57198474	57198574	ENSG00000123384.13|LRP1|EIF3D|EIF3D	903	+	2.5301504	1.0149344	-1.0	-1.0
chr12	57199876	57200025	ENSG00000123384.13|LRP1|EIF3D|EIF3D	911	+	2.510468	1.0486362	-1.0	-1.0
chr12	57210371	57210480	ENSG00000123384.13|LRP1|EIF3D|EIF3D	908	+	2.3429818	1.0385256	-1.0	-1.0
chr12	57193565	57193680	ENSG00000123384.13|LRP1|EIF3D|EIF3D	927	+	3.165292	1.1343791	-1.0	-1.0
chr12	57209731	57209861	ENSG00000123384.13|LRP1|EIF3D|EIF3D	915	+	2.3162637	1.0719312	-1.0	-1.0
chr12	57191359	57191494	ENSG00000123384.13|LRP1|EIF3D|EIF3D	913	+	2.7334464	1.0594504	-1.0	-1.0
chr12	57185530	57185630	ENSG00000123384.13|LRP1|EIF3D|EIF3D	903	+	2.7958817	1.0135101	-1.0	-1.0
chr12	69348340	69348480	ENSG00000090382.6|LYZ|EIF3D|EIF3D	932	+	2.0201144	1.1678891	-1.0	-1.0
chr12	71663664	71663764	ENSG00000133858.15|ZFC3H1|EIF3D|EIF3D	910	-	3.1516142	1.0459256	-1.0	-1.0
chr12	89352104	89352204	ENSG00000139318.7|DUSP6|EIF3D|EIF3D	907	-	2.3981576	1.0326585	-1.0	-1.0
chr12	95858962	95859076	ENSG00000139343.10|SNRPF|EIF3D|EIF3D	912	+	3.0014517	1.0576948	-1.0	-1.0
chr12	103932296	103932418	ENSG00000166598.14|HSP90B1|EIF3D|EIF3D	916	+	2.2172136	1.0758777	-1.0	-1.0
chr12	103939518	103939625	ENSG00000166598.14|HSP90B1|EIF3D|EIF3D	908	+	2.2726643	1.0339547	-1.0	-1.0
chr12	103941409	103941574	ENSG00000166598.14|HSP90B1|EIF3D|EIF3D	933	+	2.1394522	1.1746175	-1.0	-1.0
chr12	103930366	103930564	ENSG00000166598.14|HSP90B1|EIF3D|EIF3D	963	+	2.3907998	1.4363668	-1.0	-1.0
chr12	103943026	103943211	ENSG00000166598.14|HSP90B1|EIF3D|EIF3D	914	+	2.1622207	1.0675108	-1.0	-1.0
chr12	103947642	103947922	ENSG00000166598.14|HSP90B1|EIF3D|EIF3D	935	+	2.5138133	1.1857381	-1.0	-1.0
chr12	103930424	103930555	ENSG00000284503.1|MIR3652|EIF3D|EIF3D	974	+	2.573534	1.5895036	-1.0	-1.0
chr12	110742767	110742892	ENSG00000186298.11|PPP1CC|EIF3D|EIF3D	947	-	2.9590325	1.2733512	-1.0	-1.0
chr12	118136157	118136267	ENSG00000089220.4|PEBP1|EIF3D|EIF3D	905	+	2.383853	1.0200186	-1.0	-1.0
chr12	120147056	120147216	ENSG00000089154.10|GCN1|EIF3D|EIF3D	914	-	3.240691	1.0658023	-1.0	-1.0
chr12	120153302	120153402	ENSG00000089154.10|GCN1|EIF3D|EIF3D	916	-	3.2481349	1.0763797	-1.0	-1.0
chr12	120496110	120496280	ENSG00000088986.10|DYNLL1|EIF3D|EIF3D	920	+	2.8756456	1.0973458	-1.0	-1.0
chr12	122568260	122568360	ENSG00000184445.11|KNTC1|EIF3D|EIF3D	916	+	7.2359204	1.0766712	-1.0	-1.0
chr12	123513357	123514277	ENSG00000188026.12|RILPL1|EIF3D|EIF3D	986	-	5.743945	1.8442537	-1.0	-1.0
chr12	123513181	123513357	ENSG00000188026.12|RILPL1|EIF3D|EIF3D	996	-	4.8718815	2.3794675	-1.0	-1.0
chr12	123509756	123510451	ENSG00000188026.12|RILPL1|EIF3D|EIF3D	997	-	5.617435	2.533875	-1.0	-1.0
chr13	48233247	48233362	ENSG00000136156.12|ITM2B|EIF3D|EIF3D	908	+	2.2861283	1.0364667	-1.0	-1.0
chr13	51452799	51452929	ENSG00000102786.14|INTS6|EIF3D|EIF3D	913	-	3.1536918	1.06023	-1.0	-1.0
chr13	98176298	98176398	ENSG00000152767.16|FARP1|EIF3D|EIF3D	913	+	2.993382	1.0590961	-1.0	-1.0
chr13	98385706	98385811	ENSG00000152767.16|FARP1|EIF3D|EIF3D	908	+	2.8416204	1.0344708	-1.0	-1.0
chr13	112701851	112701981	ENSG00000068650.18|ATP11A|EIF3D|EIF3D	917	+	7.1031947	1.0817025	-1.0	-1.0
chr13	113297240	113297365	ENSG00000185896.10|LAMP1|EIF3D|EIF3D	936	+	2.8931394	1.1971661	-1.0	-1.0
chr13	113332576	113332676	ENSG00000139835.13|GRTP1|EIF3D|EIF3D	904	-	6.883382	1.01566	-1.0	-1.0
chr14	20455205	20455390	ENSG00000100823.11|APEX1|EIF3D|EIF3D	929	+	3.0771317	1.1457947	-1.0	-1.0
chr14	20684574	20684758	ENSG00000258818.3|RNASE4|EIF3D|EIF3D	942	+	2.5120735	1.2402138	-1.0	-1.0
chr14	20684576	20684758	ENSG00000214274.9|ANG|EIF3D|EIF3D	943	+	2.509625	1.243559	-1.0	-1.0
chr14	20684586	20684758	ENSG00000259171.1|AL163636.2|EIF3D|EIF3D	948	+	2.5336232	1.2802933	-1.0	-1.0
chr14	23058778	23058978	ENSG00000100813.14|ACIN1|EIF3D|EIF3D	912	-	2.6090934	1.0537579	-1.0	-1.0
chr14	23068058	23068168	ENSG00000100813.14|ACIN1|EIF3D|EIF3D	908	-	2.638402	1.0368481	-1.0	-1.0
chr14	23059033	23059278	ENSG00000100813.14|ACIN1|EIF3D|EIF3D	922	-	2.9637806	1.1080166	-1.0	-1.0
chr14	23078824	23078929	ENSG00000100813.14|ACIN1|EIF3D|EIF3D	911	-	2.8372262	1.048995	-1.0	-1.0
chr14	23062430	23062585	ENSG00000100813.14|ACIN1|EIF3D|EIF3D	911	-	2.595689	1.0496217	-1.0	-1.0
chr14	23068263	23068418	ENSG00000100813.14|ACIN1|EIF3D|EIF3D	915	-	2.4773047	1.0718399	-1.0	-1.0
chr14	23563833	23563948	ENSG00000213983.11|AP1G2|EIF3D|EIF3D	909	-	2.708644	1.0424476	-1.0	-1.0
chr14	23639793	23639973	ENSG00000100867.14|DHRS2|EIF3D|EIF3D	926	+	2.2430139	1.1316361	-1.0	-1.0
chr14	23638766	23638961	ENSG00000100867.14|DHRS2|EIF3D|EIF3D	924	+	2.1222582	1.1169506	-1.0	-1.0
chr14	23645113	23645273	ENSG00000100867.14|DHRS2|EIF3D|EIF3D	906	+	1.8527421	1.0256467	-1.0	-1.0
chr14	23636509	23636772	ENSG00000100867.14|DHRS2|EIF3D|EIF3D	932	+	2.2220044	1.1705648	-1.0	-1.0
chr14	23641763	23641883	ENSG00000100867.14|DHRS2|EIF3D|EIF3D	905	+	1.8531742	1.0201278	-1.0	-1.0
chr14	24138833	24138933	ENSG00000092010.14|PSME1|EIF3D|EIF3D	903	+	2.676367	1.0115091	-1.0	-1.0
chr14	31168297	31168417	ENSG00000092148.12|HECTD1|EIF3D|EIF3D	905	-	2.4799514	1.0202162	-1.0	-1.0
chr14	31101184	31101359	ENSG00000092148.12|HECTD1|EIF3D|EIF3D	916	-	2.4279509	1.075641	-1.0	-1.0
chr14	31156884	31157009	ENSG00000092148.12|HECTD1|EIF3D|EIF3D	904	-	2.4977655	1.0154779	-1.0	-1.0
chr14	31107060	31107185	ENSG00000092148.12|HECTD1|EIF3D|EIF3D	920	-	3.144144	1.0943819	-1.0	-1.0
chr14	31116325	31116458	ENSG00000092148.12|HECTD1|EIF3D|EIF3D	937	-	3.1540031	1.1998309	-1.0	-1.0
chr14	31150028	31150188	ENSG00000092148.12|HECTD1|EIF3D|EIF3D	934	-	2.7892115	1.1772108	-1.0	-1.0
chr14	31173669	31173799	ENSG00000092148.12|HECTD1|EIF3D|EIF3D	925	-	2.9914665	1.126629	-1.0	-1.0
chr14	31133237	31133352	ENSG00000092148.12|HECTD1|EIF3D|EIF3D	910	-	2.4339628	1.0444983	-1.0	-1.0
chr14	31148926	31149041	ENSG00000092148.12|HECTD1|EIF3D|EIF3D	913	-	2.9635115	1.0608165	-1.0	-1.0
chr14	31207355	31207530	ENSG00000092148.12|HECTD1|EIF3D|EIF3D	910	-	2.2118497	1.046538	-1.0	-1.0
chr14	31207545	31207650	ENSG00000092148.12|HECTD1|EIF3D|EIF3D	909	-	2.5169902	1.0426183	-1.0	-1.0
chr14	31100911	31101011	ENSG00000092148.12|HECTD1|EIF3D|EIF3D	901	-	2.5751057	1.0048851	-1.0	-1.0
chr14	31174990	31175138	ENSG00000092148.12|HECTD1|EIF3D|EIF3D	927	-	3.0600996	1.1370436	-1.0	-1.0
chr14	31119759	31119866	ENSG00000092148.12|HECTD1|EIF3D|EIF3D	915	-	2.5662484	1.0728582	-1.0	-1.0
chr14	31134901	31135131	ENSG00000092148.12|HECTD1|EIF3D|EIF3D	946	-	3.0373724	1.2638904	-1.0	-1.0
chr14	31127768	31127878	ENSG00000092148.12|HECTD1|EIF3D|EIF3D	923	-	3.2747056	1.1144634	-1.0	-1.0
chr14	31169363	31169463	ENSG00000092148.12|HECTD1|EIF3D|EIF3D	901	-	2.4500198	1.0053428	-1.0	-1.0
chr14	31136530	31136650	ENSG00000092148.12|HECTD1|EIF3D|EIF3D	917	-	2.6329954	1.0789448	-1.0	-1.0
chr14	31205816	31205916	ENSG00000092148.12|HECTD1|EIF3D|EIF3D	917	-	3.0455186	1.0795121	-1.0	-1.0
chr14	31107566	31107681	ENSG00000092148.12|HECTD1|EIF3D|EIF3D	930	-	2.5087914	1.1552749	-1.0	-1.0
chr14	34983016	34983211	ENSG00000100883.11|SRP54|EIF3D|EIF3D	912	+	2.4404647	1.056559	-1.0	-1.0
chr14	35292363	35292553	ENSG00000258790.1|AL121594.3|EIF3D|EIF3D	934	+	2.650405	1.1830789	-1.0	-1.0
chr14	35292366	35292551	ENSG00000100902.10|PSMA6|EIF3D|EIF3D	936	+	2.6682289	1.1941892	-1.0	-1.0
chr14	35809149	35809279	ENSG00000174373.16|RALGAPA1|EIF3D|EIF3D	912	-	7.1101527	1.0575051	-1.0	-1.0
chr14	39180982	39181287	ENSG00000100941.8|PNN|EIF3D|EIF3D	920	+	2.031436	1.0979296	-1.0	-1.0
chr14	39175242	39175387	ENSG00000100941.8|PNN|EIF3D|EIF3D	913	+	2.1010804	1.0602531	-1.0	-1.0
chr14	39176077	39176237	ENSG00000100941.8|PNN|EIF3D|EIF3D	968	+	3.4249349	1.4904134	-1.0	-1.0
chr14	39177516	39177696	ENSG00000100941.8|PNN|EIF3D|EIF3D	908	+	2.472428	1.0355095	-1.0	-1.0
chr14	53953790	53953940	ENSG00000125378.15|BMP4|EIF3D|EIF3D	909	-	2.833384	1.0403526	-1.0	-1.0
chr14	53954702	53954872	ENSG00000125378.15|BMP4|EIF3D|EIF3D	938	-	3.4942157	1.204705	-1.0	-1.0
chr14	55612021	55612161	ENSG00000126777.17|KTN1|EIF3D|EIF3D	912	+	2.8330128	1.0569214	-1.0	-1.0
chr14	61695622	61695727	ENSG00000100644.16|HIF1A|EIF3D|EIF3D	912	+	2.6968493	1.0562456	-1.0	-1.0
chr14	90397012	90397233	ENSG00000198668.10|CALM1|EIF3D|EIF3D	919	+	4.419445	1.0908716	-1.0	-1.0
chr14	95533291	95533396	ENSG00000247092.6|SNHG10|EIF3D|EIF3D	914	-	3.279411	1.0667808	-1.0	-1.0
chr14	101985981	101986086	ENSG00000197102.10|DYNC1H1|EIF3D|EIF3D	912	+	3.092963	1.0537759	-1.0	-1.0
chr14	102027597	102027702	ENSG00000197102.10|DYNC1H1|EIF3D|EIF3D	906	+	7.007052	1.0265323	-1.0	-1.0
chr14	102029538	102029643	ENSG00000197102.10|DYNC1H1|EIF3D|EIF3D	911	+	7.039134	1.0502305	-1.0	-1.0
chr14	102026573	102026707	ENSG00000197102.10|DYNC1H1|EIF3D|EIF3D	921	+	3.2527504	1.1027645	-1.0	-1.0
chr14	102084728	102084833	ENSG00000080824.18|HSP90AA1|EIF3D|EIF3D	922	-	3.0184345	1.1061084	-1.0	-1.0
chr14	102086985	102087120	ENSG00000080824.18|HSP90AA1|EIF3D|EIF3D	930	-	3.2219398	1.1566877	-1.0	-1.0
chr14	102082969	102083139	ENSG00000080824.18|HSP90AA1|EIF3D|EIF3D	914	-	2.598293	1.066288	-1.0	-1.0
chr14	102082345	102082444	ENSG00000080824.18|HSP90AA1|EIF3D|EIF3D	952	-	4.183892	1.3156968	-1.0	-1.0
chr14	103334361	103334597	ENSG00000100664.10|EIF5|EIF3D|EIF3D	920	+	3.2206826	1.0944957	-1.0	-1.0
chr15	25076856	25076990	ENSG00000224078.13|SNHG14|EIF3D|EIF3D	958	+	4.2843385	1.3818743	-1.0	-1.0
chr15	25087466	25087621	ENSG00000224078.13|SNHG14|EIF3D|EIF3D	948	+	3.7280488	1.2866285	-1.0	-1.0
chr15	25095626	25095811	ENSG00000224078.13|SNHG14|EIF3D|EIF3D	919	+	3.4283826	1.0904741	-1.0	-1.0
chr15	25082588	25082705	ENSG00000224078.13|SNHG14|EIF3D|EIF3D	981	+	5.020912	1.7189716	-1.0	-1.0
chr15	25119074	25119184	ENSG00000224078.13|SNHG14|EIF3D|EIF3D	912	+	2.993626	1.0559219	-1.0	-1.0
chr15	25106148	25106248	ENSG00000224078.13|SNHG14|EIF3D|EIF3D	919	+	7.1105213	1.0894849	-1.0	-1.0
chr15	25081090	25081224	ENSG00000224078.13|SNHG14|EIF3D|EIF3D	916	+	3.0589285	1.0737131	-1.0	-1.0
chr15	25093833	25093973	ENSG00000224078.13|SNHG14|EIF3D|EIF3D	920	+	3.4014432	1.095918	-1.0	-1.0
chr15	25075734	25075866	ENSG00000224078.13|SNHG14|EIF3D|EIF3D	993	+	5.9521623	2.1841033	-1.0	-1.0
chr15	25109559	25109704	ENSG00000224078.13|SNHG14|EIF3D|EIF3D	928	+	3.0982437	1.1454289	-1.0	-1.0
chr15	25115298	25115656	ENSG00000224078.13|SNHG14|EIF3D|EIF3D	941	+	3.0239327	1.2313262	-1.0	-1.0
chr15	25117399	25117515	ENSG00000224078.13|SNHG14|EIF3D|EIF3D	937	+	3.5572758	1.203136	-1.0	-1.0
chr15	25070139	25070244	ENSG00000224078.13|SNHG14|EIF3D|EIF3D	924	+	7.296481	1.118187	-1.0	-1.0
chr15	25107471	25107571	ENSG00000224078.13|SNHG14|EIF3D|EIF3D	908	+	2.8339498	1.0374045	-1.0	-1.0
chr15	25091589	25091714	ENSG00000224078.13|SNHG14|EIF3D|EIF3D	932	+	3.0899944	1.1660246	-1.0	-1.0
chr15	28190955	28191056	ENSG00000128731.15|HERC2|EIF3D|EIF3D	901	-	6.898554	1.0043521	-1.0	-1.0
chr15	28192030	28192140	ENSG00000128731.15|HERC2|EIF3D|EIF3D	907	-	6.9560375	1.0303767	-1.0	-1.0
chr15	28141735	28141845	ENSG00000128731.15|HERC2|EIF3D|EIF3D	919	-	7.1712832	1.0900921	-1.0	-1.0
chr15	28167726	28167827	ENSG00000128731.15|HERC2|EIF3D|EIF3D	911	-	2.977997	1.0490656	-1.0	-1.0
chr15	28132712	28132830	ENSG00000128731.15|HERC2|EIF3D|EIF3D	938	-	3.926085	1.2068971	-1.0	-1.0
chr15	28263047	28263167	ENSG00000128731.15|HERC2|EIF3D|EIF3D	913	-	7.0844135	1.0588559	-1.0	-1.0
chr15	28135492	28135672	ENSG00000128731.15|HERC2|EIF3D|EIF3D	927	-	6.374978	1.1382086	-1.0	-1.0
chr15	28141461	28141581	ENSG00000128731.15|HERC2|EIF3D|EIF3D	923	-	7.209709	1.1148506	-1.0	-1.0
chr15	28113572	28113707	ENSG00000128731.15|HERC2|EIF3D|EIF3D	957	-	5.796441	1.3679155	-1.0	-1.0
chr15	43792963	43793073	ENSG00000140264.19|SERF2|EIF3D|EIF3D	904	+	2.0685515	1.0157758	-1.0	-1.0
chr15	43792271	43792456	ENSG00000140264.19|SERF2|EIF3D|EIF3D	935	+	2.4498193	1.1888849	-1.0	-1.0
chr15	44711476	44711596	ENSG00000166710.17|B2M|EIF3D|EIF3D	903	+	2.3888958	1.0128626	-1.0	-1.0
chr15	58749624	58749754	ENSG00000137845.14|ADAM10|EIF3D|EIF3D	905	-	2.3967671	1.022373	-1.0	-1.0
chr15	63157352	63157537	ENSG00000185088.13|RPS27L|EIF3D|EIF3D	942	-	2.9469724	1.2356682	-1.0	-1.0
chr15	65530497	65530662	ENSG00000074696.12|HACD3|EIF3D|EIF3D	915	+	2.8307447	1.0707858	-1.0	-1.0
chr15	66501333	66501443	ENSG00000174444.14|RPL4|EIF3D|EIF3D	904	-	2.1740608	1.015743	-1.0	-1.0
chr15	68819000	68819110	ENSG00000140350.15|ANP32A|EIF3D|EIF3D	921	-	7.0598173	1.100626	-1.0	-1.0
chr15	68820702	68820887	ENSG00000140350.15|ANP32A|EIF3D|EIF3D	926	-	3.200656	1.1318295	-1.0	-1.0
chr15	68819270	68819440	ENSG00000140350.15|ANP32A|EIF3D|EIF3D	933	-	7.3321147	1.173499	-1.0	-1.0
chr15	72231055	72231180	ENSG00000067225.17|PKM|EIF3D|EIF3D	904	-	2.1962652	1.0179443	-1.0	-1.0
chr15	76931803	76931918	ENSG00000117906.13|RCN2|EIF3D|EIF3D	909	+	2.6163597	1.0410409	-1.0	-1.0
chr15	96282841	96282989	ENSG00000247809.7|NR2F2-AS1|EIF3D|EIF3D	999	-	5.181815	2.9821992	-1.0	-1.0
chr16	543916	544021	ENSG00000103326.11|CAPN15|EIF3D|EIF3D	904	+	2.928347	1.018134	-1.0	-1.0
chr16	543426	543616	ENSG00000103326.11|CAPN15|EIF3D|EIF3D	905	+	7.209616	1.0234419	-1.0	-1.0
chr16	543636	543736	ENSG00000103326.11|CAPN15|EIF3D|EIF3D	901	+	7.0197625	1.0057491	-1.0	-1.0
chr16	2088769	2088949	ENSG00000008710.19|PKD1|EIF3D|EIF3D	936	-	3.2927206	1.1956617	-1.0	-1.0
chr16	2114184	2114284	ENSG00000008710.19|PKD1|EIF3D|EIF3D	904	-	2.7783694	1.0166651	-1.0	-1.0
chr16	2090324	2090590	ENSG00000008710.19|PKD1|EIF3D|EIF3D	970	-	4.5856977	1.5227293	-1.0	-1.0
chr16	2099860	2099965	ENSG00000008710.19|PKD1|EIF3D|EIF3D	915	-	7.241564	1.0690798	-1.0	-1.0
chr16	2089149	2089559	ENSG00000008710.19|PKD1|EIF3D|EIF3D	957	-	3.4510307	1.3706362	-1.0	-1.0
chr16	2105821	2105976	ENSG00000008710.19|PKD1|EIF3D|EIF3D	946	-	3.7248325	1.2693641	-1.0	-1.0
chr16	2090673	2090839	ENSG00000008710.19|PKD1|EIF3D|EIF3D	943	-	3.5743718	1.2443913	-1.0	-1.0
chr16	2103658	2103895	ENSG00000008710.19|PKD1|EIF3D|EIF3D	912	-	3.2229545	1.055605	-1.0	-1.0
chr16	2092969	2093093	ENSG00000008710.19|PKD1|EIF3D|EIF3D	961	-	4.6101694	1.4086328	-1.0	-1.0
chr16	2093619	2093738	ENSG00000008710.19|PKD1|EIF3D|EIF3D	920	-	3.183221	1.0964235	-1.0	-1.0
chr16	2514078	2514188	ENSG00000260272.1|AC093525.2|EIF3D|EIF3D	910	+	2.7556903	1.0465063	-1.0	-1.0
chr16	2514079	2514182	ENSG00000185883.11|ATP6V0C|EIF3D|EIF3D	910	+	2.734482	1.0456657	-1.0	-1.0
chr16	2514079	2514182	ENSG00000259784.1|AC093525.1|EIF3D|EIF3D	909	+	2.734482	1.0404534	-1.0	-1.0
chr16	2764990	2765090	ENSG00000167978.16|SRRM2|EIF3D|EIF3D	901	+	2.2906523	1.0063194	-1.0	-1.0
chr16	2759918	2760018	ENSG00000167978.16|SRRM2|EIF3D|EIF3D	908	+	2.6182861	1.036083	-1.0	-1.0
chr16	14930502	14930607	ENSG00000183458.13|AC138932.1|EIF3D|EIF3D	906	+	3.2132502	1.0285347	-1.0	-1.0
chr16	14933080	14933245	ENSG00000183458.13|AC138932.1|EIF3D|EIF3D	927	+	3.0897512	1.1377367	-1.0	-1.0
chr16	14930502	14930607	ENSG00000183426.16|NPIPA1|EIF3D|EIF3D	905	+	3.2132502	1.023705	-1.0	-1.0
chr16	14933085	14933245	ENSG00000183426.16|NPIPA1|EIF3D|EIF3D	929	+	3.1250641	1.1486672	-1.0	-1.0
chr16	15130341	15130454	ENSG00000270580.5|PKD1P6-NPIPP1|EIF3D|EIF3D	920	-	2.7300196	1.0963826	-1.0	-1.0
chr16	15130341	15130454	ENSG00000250251.6|PKD1P6|EIF3D|EIF3D	920	-	2.7300196	1.0990773	-1.0	-1.0
chr16	16190163	16190263	ENSG00000091262.15|ABCC6|EIF3D|EIF3D	902	-	2.8937426	1.0086442	-1.0	-1.0
chr16	16328075	16328255	ENSG00000244257.5|PKD1P1|EIF3D|EIF3D	936	+	3.6753058	1.1911886	-1.0	-1.0
chr16	16321066	16321286	ENSG00000244257.5|PKD1P1|EIF3D|EIF3D	970	+	3.2276883	1.5260124	-1.0	-1.0
chr16	16321066	16321286	ENSG00000183889.12|AC138969.1|EIF3D|EIF3D	970	+	3.2276883	1.52529	-1.0	-1.0
chr16	16328075	16328198	ENSG00000183889.12|AC138969.1|EIF3D|EIF3D	947	+	4.1319036	1.2770799	-1.0	-1.0
chr16	16374350	16374470	ENSG00000227827.3|AC138969.2|EIF3D|EIF3D	975	+	5.8589664	1.6046839	-1.0	-1.0
chr16	18348488	18348628	ENSG00000205746.9|AC126755.1|EIF3D|EIF3D	910	-	2.5344818	1.0436718	-1.0	-1.0
chr16	18386067	18386222	ENSG00000254681.6|PKD1P5|EIF3D|EIF3D	924	-	7.300028	1.118706	-1.0	-1.0
chr16	18386697	18386872	ENSG00000254681.6|PKD1P5|EIF3D|EIF3D	924	-	3.1238108	1.117403	-1.0	-1.0
chr16	18385047	18385192	ENSG00000254681.6|PKD1P5|EIF3D|EIF3D	923	-	3.1625633	1.1127679	-1.0	-1.0
chr16	18385352	18385527	ENSG00000254681.6|PKD1P5|EIF3D|EIF3D	906	-	3.7781096	1.029042	-1.0	-1.0
chr16	18801430	18801519	ENSG00000260342.2|AC138811.2|EIF3D|EIF3D	933	-	2.3743336	1.1730809	-1.0	-1.0
chr16	18801430	18801605	ENSG00000170540.14|ARL6IP1|EIF3D|EIF3D	927	-	2.3407204	1.1337942	-1.0	-1.0
chr16	18884069	18884167	ENSG00000157106.16|SMG1|EIF3D|EIF3D	902	-	2.4520612	1.0075665	-1.0	-1.0
chr16	18849953	18850126	ENSG00000157106.16|SMG1|EIF3D|EIF3D	929	-	3.022133	1.1463922	-1.0	-1.0
chr16	18829925	18830035	ENSG00000157106.16|SMG1|EIF3D|EIF3D	916	-	3.1861613	1.0737766	-1.0	-1.0
chr16	18853582	18853862	ENSG00000157106.16|SMG1|EIF3D|EIF3D	952	-	3.902775	1.3164781	-1.0	-1.0
chr16	18829585	18829750	ENSG00000157106.16|SMG1|EIF3D|EIF3D	958	-	3.7467144	1.373751	-1.0	-1.0
chr16	18837252	18837443	ENSG00000157106.16|SMG1|EIF3D|EIF3D	938	-	3.1093557	1.2080474	-1.0	-1.0
chr16	18815174	18815281	ENSG00000157106.16|SMG1|EIF3D|EIF3D	927	-	2.636674	1.1388832	-1.0	-1.0
chr16	18839822	18839946	ENSG00000157106.16|SMG1|EIF3D|EIF3D	909	-	2.685177	1.0402724	-1.0	-1.0
chr16	18838093	18838232	ENSG00000157106.16|SMG1|EIF3D|EIF3D	919	-	3.0993693	1.090988	-1.0	-1.0
chr16	18829460	18829560	ENSG00000157106.16|SMG1|EIF3D|EIF3D	914	-	3.143657	1.0630306	-1.0	-1.0
chr16	18838356	18838456	ENSG00000157106.16|SMG1|EIF3D|EIF3D	907	-	3.1469336	1.0309174	-1.0	-1.0
chr16	18834278	18834433	ENSG00000157106.16|SMG1|EIF3D|EIF3D	941	-	3.2156372	1.2297901	-1.0	-1.0
chr16	18841564	18841729	ENSG00000157106.16|SMG1|EIF3D|EIF3D	944	-	3.4196894	1.2482091	-1.0	-1.0
chr16	18834891	18834991	ENSG00000157106.16|SMG1|EIF3D|EIF3D	904	-	2.7998686	1.0188706	-1.0	-1.0
chr16	18849216	18849378	ENSG00000157106.16|SMG1|EIF3D|EIF3D	927	-	2.5683637	1.138686	-1.0	-1.0
chr16	18809507	18809646	ENSG00000157106.16|SMG1|EIF3D|EIF3D	931	-	3.5564919	1.162509	-1.0	-1.0
chr16	18838591	18838689	ENSG00000157106.16|SMG1|EIF3D|EIF3D	922	-	3.5556216	1.1099062	-1.0	-1.0
chr16	18847452	18847602	ENSG00000157106.16|SMG1|EIF3D|EIF3D	925	-	3.2193084	1.1224962	-1.0	-1.0
chr16	18850286	18850396	ENSG00000157106.16|SMG1|EIF3D|EIF3D	906	-	7.1351657	1.0288315	-1.0	-1.0
chr16	18854655	18854770	ENSG00000157106.16|SMG1|EIF3D|EIF3D	935	-	3.1864333	1.1878581	-1.0	-1.0
chr16	18852317	18852457	ENSG00000157106.16|SMG1|EIF3D|EIF3D	933	-	2.8806567	1.1755507	-1.0	-1.0
chr16	18836359	18836514	ENSG00000157106.16|SMG1|EIF3D|EIF3D	934	-	2.879864	1.1828066	-1.0	-1.0
chr16	18832959	18833089	ENSG00000157106.16|SMG1|EIF3D|EIF3D	911	-	2.704694	1.0512111	-1.0	-1.0
chr16	21463754	21463854	ENSG00000180747.15|SMG1P3|EIF3D|EIF3D	900	-	2.883161	1.0019287	-1.0	-1.0
chr16	21520192	21520444	ENSG00000180747.15|SMG1P3|EIF3D|EIF3D	942	-	2.680658	1.2333372	-1.0	-1.0
chr16	21520189	21520365	ENSG00000258186.2|SLC7A5P2|EIF3D|EIF3D	945	-	2.7055614	1.2587222	-1.0	-1.0
chr16	21843480	21843580	ENSG00000185864.16|NPIPB4|EIF3D|EIF3D	901	-	6.880895	1.006482	-1.0	-1.0
chr16	22297374	22297494	ENSG00000058600.15|POLR3E|EIF3D|EIF3D	908	+	2.8349006	1.0357997	-1.0	-1.0
chr16	23079968	23080068	ENSG00000103404.14|USP31|EIF3D|EIF3D	921	-	7.0791736	1.1047244	-1.0	-1.0
chr16	28833093	28833233	ENSG00000168488.18|ATXN2L|EIF3D|EIF3D	921	+	2.7846882	1.1036944	-1.0	-1.0
chr16	28836187	28836287	ENSG00000168488.18|ATXN2L|EIF3D|EIF3D	905	+	2.0897875	1.0218612	-1.0	-1.0
chr16	30064363	30064538	ENSG00000149925.17|ALDOA|EIF3D|EIF3D	908	+	2.079112	1.0360066	-1.0	-1.0
chr16	30064138	30064243	ENSG00000149925.17|ALDOA|EIF3D|EIF3D	925	+	3.2548466	1.1271987	-1.0	-1.0
chr16	30445645	30445840	ENSG00000179918.18|SEPHS2|EIF3D|EIF3D	928	-	2.6323	1.1428058	-1.0	-1.0
chr16	30709910	30710085	ENSG00000080603.16|SRCAP|EIF3D|EIF3D	917	+	7.105053	1.0823263	-1.0	-1.0
chr16	30729374	30729489	ENSG00000080603.16|SRCAP|EIF3D|EIF3D	906	+	3.175635	1.026367	-1.0	-1.0
chr16	30700620	30700795	ENSG00000080603.16|SRCAP|EIF3D|EIF3D	917	+	7.160017	1.0817589	-1.0	-1.0
chr16	30729374	30729489	ENSG00000282034.1|AC106886.5|EIF3D|EIF3D	906	+	3.175635	1.0270035	-1.0	-1.0
chr16	30709915	30710085	ENSG00000282034.1|AC106886.5|EIF3D|EIF3D	918	+	7.1106615	1.0855937	-1.0	-1.0
chr16	31190305	31190420	ENSG00000089280.18|FUS|EIF3D|EIF3D	907	+	2.4590402	1.0293391	-1.0	-1.0
chr16	50549880	50550025	ENSG00000140807.6|NKD1|EIF3D|EIF3D	918	+	2.4397545	1.0870129	-1.0	-1.0
chr16	50583030	50583170	ENSG00000140807.6|NKD1|EIF3D|EIF3D	918	+	2.6491292	1.084133	-1.0	-1.0
chr16	50604040	50604160	ENSG00000140807.6|NKD1|EIF3D|EIF3D	912	+	2.8326523	1.0542345	-1.0	-1.0
chr16	50573415	50573545	ENSG00000140807.6|NKD1|EIF3D|EIF3D	911	+	2.525368	1.0495694	-1.0	-1.0
chr16	50572565	50572725	ENSG00000140807.6|NKD1|EIF3D|EIF3D	911	+	2.387836	1.0513579	-1.0	-1.0
chr16	50568850	50568965	ENSG00000140807.6|NKD1|EIF3D|EIF3D	908	+	2.439309	1.0353775	-1.0	-1.0
chr16	50574275	50574410	ENSG00000140807.6|NKD1|EIF3D|EIF3D	913	+	2.3345795	1.0622349	-1.0	-1.0
chr16	50578230	50578330	ENSG00000140807.6|NKD1|EIF3D|EIF3D	906	+	2.542925	1.0247579	-1.0	-1.0
chr16	50623798	50623898	ENSG00000140807.6|NKD1|EIF3D|EIF3D	915	+	2.5142014	1.0689039	-1.0	-1.0
chr16	50566070	50566245	ENSG00000140807.6|NKD1|EIF3D|EIF3D	948	+	3.4628398	1.2803048	-1.0	-1.0
chr16	50598380	50598520	ENSG00000140807.6|NKD1|EIF3D|EIF3D	906	+	2.4550238	1.0252646	-1.0	-1.0
chr16	50577780	50577930	ENSG00000140807.6|NKD1|EIF3D|EIF3D	914	+	2.6847432	1.0670621	-1.0	-1.0
chr16	50581690	50582120	ENSG00000140807.6|NKD1|EIF3D|EIF3D	957	+	2.790798	1.3705568	-1.0	-1.0
chr16	50576400	50576570	ENSG00000140807.6|NKD1|EIF3D|EIF3D	919	+	2.7811892	1.0935174	-1.0	-1.0
chr16	50572245	50572390	ENSG00000140807.6|NKD1|EIF3D|EIF3D	924	+	2.5630984	1.1182443	-1.0	-1.0
chr16	50559865	50559970	ENSG00000140807.6|NKD1|EIF3D|EIF3D	906	+	2.51966	1.0252745	-1.0	-1.0
chr16	50553440	50553630	ENSG00000140807.6|NKD1|EIF3D|EIF3D	926	+	2.4348755	1.1325887	-1.0	-1.0
chr16	50572905	50573100	ENSG00000140807.6|NKD1|EIF3D|EIF3D	932	+	2.6685607	1.1672688	-1.0	-1.0
chr16	50586785	50586915	ENSG00000140807.6|NKD1|EIF3D|EIF3D	902	+	2.8547683	1.0091872	-1.0	-1.0
chr16	50583195	50583300	ENSG00000140807.6|NKD1|EIF3D|EIF3D	902	+	2.5327907	1.0096505	-1.0	-1.0
chr16	50597145	50597320	ENSG00000140807.6|NKD1|EIF3D|EIF3D	901	+	2.8906915	1.0049798	-1.0	-1.0
chr16	50578445	50578640	ENSG00000140807.6|NKD1|EIF3D|EIF3D	923	+	2.6965113	1.1140213	-1.0	-1.0
chr16	50570905	50571195	ENSG00000140807.6|NKD1|EIF3D|EIF3D	929	+	2.8116047	1.1469747	-1.0	-1.0
chr16	58025860	58025960	ENSG00000102996.4|MMP15|EIF3D|EIF3D	904	+	2.7770307	1.0183915	-1.0	-1.0
chr16	58521202	58521302	ENSG00000125107.17|CNOT1|EIF3D|EIF3D	907	-	2.94228	1.0332893	-1.0	-1.0
chr16	58629727	58629832	ENSG00000125107.17|CNOT1|EIF3D|EIF3D	920	-	2.477164	1.0951458	-1.0	-1.0
chr16	58551668	58551768	ENSG00000125107.17|CNOT1|EIF3D|EIF3D	915	-	2.8887448	1.0719178	-1.0	-1.0
chr16	58537910	58538010	ENSG00000125107.17|CNOT1|EIF3D|EIF3D	906	-	2.9291687	1.0251884	-1.0	-1.0
chr16	58578708	58578813	ENSG00000125107.17|CNOT1|EIF3D|EIF3D	904	-	2.4264028	1.0191574	-1.0	-1.0
chr16	58587200	58587255	ENSG00000125107.17|CNOT1|EIF3D|EIF3D	914	-	2.7908726	1.0678428	-1.0	-1.0
chr16	67952323	67952425	ENSG00000124067.16|SLC12A4|EIF3D|EIF3D	904	-	2.9129057	1.0158068	-1.0	-1.0
chr16	70042350	70042416	ENSG00000196696.12|PDXDC2P-NPIPB14P|EIF3D|EIF3D	923	-	7.6045017	1.1141826	-1.0	-1.0
chr16	70042350	70042416	ENSG00000255185.5|PDXDC2P|EIF3D|EIF3D	925	-	7.6045017	1.1264209	-1.0	-1.0
chr16	81480821	81480921	ENSG00000153815.16|CMIP|EIF3D|EIF3D	916	+	2.6361742	1.0781842	-1.0	-1.0
chr16	81515714	81515814	ENSG00000153815.16|CMIP|EIF3D|EIF3D	903	+	2.608503	1.015043	-1.0	-1.0
chr16	81484356	81484466	ENSG00000153815.16|CMIP|EIF3D|EIF3D	910	+	2.9259906	1.0477588	-1.0	-1.0
chr16	81486981	81487121	ENSG00000153815.16|CMIP|EIF3D|EIF3D	923	+	2.998031	1.111252	-1.0	-1.0
chr16	81489226	81489421	ENSG00000153815.16|CMIP|EIF3D|EIF3D	958	+	3.6415207	1.3761946	-1.0	-1.0
chr16	81550454	81550554	ENSG00000153815.16|CMIP|EIF3D|EIF3D	909	+	3.124687	1.0431967	-1.0	-1.0
chr16	81514314	81514444	ENSG00000153815.16|CMIP|EIF3D|EIF3D	910	+	2.7426178	1.0449349	-1.0	-1.0
chr16	81481511	81481636	ENSG00000153815.16|CMIP|EIF3D|EIF3D	924	+	3.1053743	1.1197624	-1.0	-1.0
chr16	81472636	81472866	ENSG00000153815.16|CMIP|EIF3D|EIF3D	915	+	2.952675	1.0704112	-1.0	-1.0
chr16	81490876	81491106	ENSG00000153815.16|CMIP|EIF3D|EIF3D	926	+	3.3043146	1.1303158	-1.0	-1.0
chr16	81515489	81515604	ENSG00000153815.16|CMIP|EIF3D|EIF3D	914	+	3.1132677	1.0645326	-1.0	-1.0
chr16	85570263	85570448	ENSG00000131149.18|GSE1|EIF3D|EIF3D	936	+	3.235991	1.1946721	-1.0	-1.0
chr16	85640412	85640522	ENSG00000131149.18|GSE1|EIF3D|EIF3D	910	+	6.962864	1.0456672	-1.0	-1.0
chr16	85590213	85590323	ENSG00000131149.18|GSE1|EIF3D|EIF3D	904	+	6.941371	1.0174612	-1.0	-1.0
chr16	85564933	85565038	ENSG00000131149.18|GSE1|EIF3D|EIF3D	904	+	6.9097786	1.0168039	-1.0	-1.0
chr16	85373949	85374049	ENSG00000131149.18|GSE1|EIF3D|EIF3D	908	+	7.0480556	1.0357963	-1.0	-1.0
chr16	85582083	85582183	ENSG00000131149.18|GSE1|EIF3D|EIF3D	918	+	7.049915	1.0887208	-1.0	-1.0
chr16	87846290	87846415	ENSG00000103257.8|SLC7A5|EIF3D|EIF3D	912	-	7.019388	1.0551264	-1.0	-1.0
chr16	87844905	87845005	ENSG00000103257.8|SLC7A5|EIF3D|EIF3D	912	-	7.0700707	1.0573139	-1.0	-1.0
chr16	87847540	87847640	ENSG00000103257.8|SLC7A5|EIF3D|EIF3D	916	-	7.0200615	1.0757098	-1.0	-1.0
chr16	88517826	88517936	ENSG00000179588.8|ZFPM1|EIF3D|EIF3D	938	+	4.1811857	1.2070115	-1.0	-1.0
chr16	88474168	88474268	ENSG00000179588.8|ZFPM1|EIF3D|EIF3D	904	+	7.0174036	1.01566	-1.0	-1.0
chr16	88715972	88716102	ENSG00000103335.21|PIEZO1|EIF3D|EIF3D	920	-	7.2129264	1.0996174	-1.0	-1.0
chr16	89415944	89416104	ENSG00000167522.14|ANKRD11|EIF3D|EIF3D	918	-	2.8472478	1.0887668	-1.0	-1.0
chr16	89352595	89352700	ENSG00000167522.14|ANKRD11|EIF3D|EIF3D	914	-	7.017892	1.066392	-1.0	-1.0
chr16	89292282	89292412	ENSG00000167522.14|ANKRD11|EIF3D|EIF3D	916	-	3.1583805	1.0760337	-1.0	-1.0
chr16	89303436	89303536	ENSG00000167522.14|ANKRD11|EIF3D|EIF3D	905	-	2.609645	1.0234715	-1.0	-1.0
chr16	89791902	89792068	ENSG00000187741.14|FANCA|EIF3D|EIF3D	935	-	2.894073	1.1892445	-1.0	-1.0
chr16	89746583	89746683	ENSG00000187741.14|FANCA|EIF3D|EIF3D	913	-	2.8749232	1.0600016	-1.0	-1.0
chr16	89740803	89740866	ENSG00000187741.14|FANCA|EIF3D|EIF3D	901	-	2.8996434	1.0053428	-1.0	-1.0
chr16	89770210	89770325	ENSG00000187741.14|FANCA|EIF3D|EIF3D	908	-	2.7124898	1.0360732	-1.0	-1.0
chr17	245950	246075	ENSG00000181031.15|RPH3AL|EIF3D|EIF3D	929	-	3.5159903	1.1507428	-1.0	-1.0
chr17	242085	242185	ENSG00000181031.15|RPH3AL|EIF3D|EIF3D	911	-	7.0526257	1.0517904	-1.0	-1.0
chr17	246175	246280	ENSG00000181031.15|RPH3AL|EIF3D|EIF3D	906	-	7.079879	1.0268099	-1.0	-1.0
chr17	314686	314931	ENSG00000181031.15|RPH3AL|EIF3D|EIF3D	987	-	5.602954	1.88397	-1.0	-1.0
chr17	315731	315846	ENSG00000181031.15|RPH3AL|EIF3D|EIF3D	958	-	5.211097	1.3747844	-1.0	-1.0
chr17	246350	246450	ENSG00000181031.15|RPH3AL|EIF3D|EIF3D	909	-	6.9584503	1.0415423	-1.0	-1.0
chr17	245725	245930	ENSG00000181031.15|RPH3AL|EIF3D|EIF3D	981	-	5.46002	1.7204034	-1.0	-1.0
chr17	314526	314626	ENSG00000181031.15|RPH3AL|EIF3D|EIF3D	907	-	7.261768	1.0292445	-1.0	-1.0
chr17	317126	317226	ENSG00000181031.15|RPH3AL|EIF3D|EIF3D	908	-	7.095127	1.0382266	-1.0	-1.0
chr17	244645	244820	ENSG00000181031.15|RPH3AL|EIF3D|EIF3D	902	-	6.9062634	1.0078516	-1.0	-1.0
chr17	314291	314486	ENSG00000181031.15|RPH3AL|EIF3D|EIF3D	936	-	3.8260684	1.1964176	-1.0	-1.0
chr17	245580	245680	ENSG00000181031.15|RPH3AL|EIF3D|EIF3D	930	-	3.6293094	1.1530285	-1.0	-1.0
chr17	241905	242010	ENSG00000181031.15|RPH3AL|EIF3D|EIF3D	906	-	6.9290476	1.0269623	-1.0	-1.0
chr17	952733	952863	ENSG00000167693.16|NXN|EIF3D|EIF3D	919	-	3.4837003	1.0915598	-1.0	-1.0
chr17	1400047	1400297	ENSG00000108953.16|YWHAE|EIF3D|EIF3D	960	-	2.8036692	1.3951476	-1.0	-1.0
chr17	1748740	1748850	ENSG00000167711.13|SERPINF2|EIF3D|EIF3D	909	+	2.3528795	1.0399511	-1.0	-1.0
chr17	1752890	1753065	ENSG00000167711.13|SERPINF2|EIF3D|EIF3D	931	+	2.8961084	1.1601855	-1.0	-1.0
chr17	4948337	4948462	ENSG00000108518.7|PFN1|EIF3D|EIF3D	905	-	2.1175065	1.0242563	-1.0	-1.0
chr17	7107696	7107801	ENSG00000161944.16|ASGR2|EIF3D|EIF3D	940	-	3.8582275	1.2231433	-1.0	-1.0
chr17	7114126	7114276	ENSG00000161944.16|ASGR2|EIF3D|EIF3D	919	-	2.7639987	1.0926399	-1.0	-1.0
chr17	7174550	7174670	ENSG00000141505.11|ASGR1|EIF3D|EIF3D	940	-	4.0308685	1.2243218	-1.0	-1.0
chr17	7251843	7251961	ENSG00000175826.11|CTDNEP1|EIF3D|EIF3D	917	-	2.6001358	1.0789183	-1.0	-1.0
chr17	7251843	7252018	ENSG00000262302.1|AC003688.1|EIF3D|EIF3D	924	-	2.7427673	1.119907	-1.0	-1.0
chr17	7484665	7484825	ENSG00000181222.15|POLR2A|EIF3D|EIF3D	913	+	2.9644492	1.0608644	-1.0	-1.0
chr17	8518635	8518735	ENSG00000133026.12|MYH10|EIF3D|EIF3D	901	-	2.8878274	1.0032011	-1.0	-1.0
chr17	14309437	14309567	ENSG00000125430.8|HS3ST3B1|EIF3D|EIF3D	912	+	7.0045257	1.05707	-1.0	-1.0
chr17	19062001	19062166	ENSG00000265185.5|SNORD3B-1|EIF3D|EIF3D	936	+	7.465351	1.1938194	-1.0	-1.0
chr17	28370174	28370354	ENSG00000109072.13|VTN|EIF3D|EIF3D	937	-	2.313333	1.1992896	-1.0	-1.0
chr17	39204626	39204727	ENSG00000108298.9|RPL19|EIF3D|EIF3D	915	+	2.4082341	1.0704695	-1.0	-1.0
chr17	39200322	39200422	ENSG00000108298.9|RPL19|EIF3D|EIF3D	906	+	2.268629	1.0282772	-1.0	-1.0
chr17	39461950	39462225	ENSG00000167258.13|CDK12|EIF3D|EIF3D	934	+	4.5999765	1.1821954	-1.0	-1.0
chr17	39461510	39461935	ENSG00000167258.13|CDK12|EIF3D|EIF3D	918	+	2.9279752	1.0866735	-1.0	-1.0
chr17	39700185	39700311	ENSG00000141736.13|ERBB2|EIF3D|EIF3D	914	+	2.9390252	1.0669748	-1.0	-1.0
chr17	39927503	39927601	ENSG00000172057.9|ORMDL3|EIF3D|EIF3D	919	-	3.0521975	1.0914302	-1.0	-1.0
chr17	40402935	40403035	ENSG00000131747.14|TOP2A|EIF3D|EIF3D	916	-	3.0291817	1.0783125	-1.0	-1.0
chr17	40399936	40400051	ENSG00000131747.14|TOP2A|EIF3D|EIF3D	906	-	2.944829	1.0245783	-1.0	-1.0
chr17	40417770	40417920	ENSG00000131747.14|TOP2A|EIF3D|EIF3D	937	-	3.0293598	1.1990693	-1.0	-1.0
chr17	40416739	40416839	ENSG00000131747.14|TOP2A|EIF3D|EIF3D	903	-	2.6812778	1.0119644	-1.0	-1.0
chr17	42562244	42562349	ENSG00000068120.14|COASY|EIF3D|EIF3D	913	+	2.7171068	1.060992	-1.0	-1.0
chr17	48051001	48051106	ENSG00000082641.15|NFE2L1|EIF3D|EIF3D	907	+	3.1460514	1.0328834	-1.0	-1.0
chr17	49038257	49038362	ENSG00000159217.9|IGF2BP1|EIF3D|EIF3D	914	+	6.991949	1.0640316	-1.0	-1.0
chr17	50719588	50719831	ENSG00000108848.15|LUC7L3|EIF3D|EIF3D	977	+	3.1466146	1.6409905	-1.0	-1.0
chr17	58352088	58352193	ENSG00000213246.6|SUPT4H1|EIF3D|EIF3D	926	-	3.5663857	1.1299186	-1.0	-1.0
chr17	59647547	59647647	ENSG00000141367.11|CLTC|EIF3D|EIF3D	910	+	3.1309485	1.0437623	-1.0	-1.0
chr17	59619998	59620158	ENSG00000141367.11|CLTC|EIF3D|EIF3D	942	+	2.9446228	1.2400326	-1.0	-1.0
chr17	61395742	61395857	ENSG00000267280.5|TBX2-AS1|EIF3D|EIF3D	911	-	6.9739776	1.0519675	-1.0	-1.0
chr17	61396842	61396942	ENSG00000267280.5|TBX2-AS1|EIF3D|EIF3D	910	-	7.0700707	1.0480667	-1.0	-1.0
chr17	61396819	61396944	ENSG00000267131.1|AC005746.2|EIF3D|EIF3D	906	-	7.03749	1.0291497	-1.0	-1.0
chr17	61395749	61395864	ENSG00000267131.1|AC005746.2|EIF3D|EIF3D	905	-	6.9171457	1.0222499	-1.0	-1.0
chr17	62031446	62031621	ENSG00000108510.9|MED13|EIF3D|EIF3D	922	-	3.0109272	1.1064638	-1.0	-1.0
chr17	63774222	63774367	ENSG00000198231.12|DDX42|EIF3D|EIF3D	923	+	3.2027674	1.112304	-1.0	-1.0
chr17	64506095	64506260	ENSG00000108654.13|DDX5|EIF3D|EIF3D	929	-	2.4946382	1.1509074	-1.0	-1.0
chr17	64503989	64504116	ENSG00000108654.13|DDX5|EIF3D|EIF3D	924	-	2.3593576	1.1217065	-1.0	-1.0
chr17	66228024	66228139	ENSG00000091583.10|APOH|EIF3D|EIF3D	924	-	2.0122461	1.1190321	-1.0	-1.0
chr17	67854439	67854569	ENSG00000171634.16|BPTF|EIF3D|EIF3D	903	+	2.818825	1.0123918	-1.0	-1.0
chr17	72121154	72121269	ENSG00000125398.5|SOX9|EIF3D|EIF3D	905	+	2.0142543	1.0224935	-1.0	-1.0
chr17	72553226	72553361	ENSG00000227036.6|LINC00511|EIF3D|EIF3D	909	-	7.1096525	1.0395912	-1.0	-1.0
chr17	74203826	74204021	ENSG00000172809.12|RPL38|EIF3D|EIF3D	928	+	2.7161973	1.1412109	-1.0	-1.0
chr17	74748651	74748931	ENSG00000109062.11|SLC9A3R1|EIF3D|EIF3D	918	+	2.5369742	1.0840646	-1.0	-1.0
chr17	75393648	75393783	ENSG00000177885.13|GRB2|EIF3D|EIF3D	929	-	3.3864963	1.1468346	-1.0	-1.0
chr17	75779618	75779780	ENSG00000132475.10|H3F3B|EIF3D|EIF3D	958	-	2.63225	1.3736075	-1.0	-1.0
chr17	76353783	76353883	ENSG00000161542.16|PRPSAP1|EIF3D|EIF3D	910	-	2.6183197	1.047494	-1.0	-1.0
chr17	76737268	76737374	ENSG00000161547.16|SRSF2|EIF3D|EIF3D	909	-	3.226334	1.0429261	-1.0	-1.0
chr17	77215197	77215392	ENSG00000129657.14|SEC14L1|EIF3D|EIF3D	941	+	4.1847715	1.2257851	-1.0	-1.0
chr17	77216347	77216557	ENSG00000129657.14|SEC14L1|EIF3D|EIF3D	993	+	7.10761	2.125811	-1.0	-1.0
chr17	77452943	77453068	ENSG00000184640.17|SEPT9|EIF3D|EIF3D	928	+	7.387941	1.144408	-1.0	-1.0
chr17	77455464	77455564	ENSG00000184640.17|SEPT9|EIF3D|EIF3D	909	+	2.8987987	1.0392065	-1.0	-1.0
chr17	77308092	77308202	ENSG00000184640.17|SEPT9|EIF3D|EIF3D	918	+	7.170315	1.0868694	-1.0	-1.0
chr17	77308807	77308987	ENSG00000184640.17|SEPT9|EIF3D|EIF3D	917	+	3.0668814	1.0831575	-1.0	-1.0
chr17	77456054	77456154	ENSG00000184640.17|SEPT9|EIF3D|EIF3D	904	+	2.781046	1.0163907	-1.0	-1.0
chr17	77453078	77453263	ENSG00000184640.17|SEPT9|EIF3D|EIF3D	919	+	2.98714	1.0903733	-1.0	-1.0
chr17	77432731	77432851	ENSG00000184640.17|SEPT9|EIF3D|EIF3D	912	+	7.0960064	1.0541961	-1.0	-1.0
chr17	77452013	77452208	ENSG00000184640.17|SEPT9|EIF3D|EIF3D	929	+	3.7704709	1.14592	-1.0	-1.0
chr17	77457356	77457496	ENSG00000184640.17|SEPT9|EIF3D|EIF3D	917	+	3.1902733	1.0807827	-1.0	-1.0
chr17	77458911	77459066	ENSG00000184640.17|SEPT9|EIF3D|EIF3D	920	+	3.2332156	1.0990151	-1.0	-1.0
chr17	77465341	77465441	ENSG00000184640.17|SEPT9|EIF3D|EIF3D	910	+	6.9584503	1.0434785	-1.0	-1.0
chr17	77454094	77454209	ENSG00000184640.17|SEPT9|EIF3D|EIF3D	916	+	3.01	1.0748632	-1.0	-1.0
chr17	77452218	77452318	ENSG00000184640.17|SEPT9|EIF3D|EIF3D	910	+	3.1516142	1.0458354	-1.0	-1.0
chr17	77466985	77467125	ENSG00000184640.17|SEPT9|EIF3D|EIF3D	915	+	3.173849	1.0702884	-1.0	-1.0
chr17	81891712	81891817	ENSG00000141552.17|ANAPC11|EIF3D|EIF3D	910	+	2.8049226	1.0473875	-1.0	-1.0
chr17	81906231	81906411	ENSG00000185813.10|PCYT2|EIF3D|EIF3D	914	-	2.347477	1.0643507	-1.0	-1.0
chr17	82000056	82000616	ENSG00000169696.15|ASPSCR1|EIF3D|EIF3D	967	+	3.0211484	1.4815749	-1.0	-1.0
chr17	81995838	81995968	ENSG00000169696.15|ASPSCR1|EIF3D|EIF3D	909	+	2.3071496	1.0429124	-1.0	-1.0
chr17	82007354	82007614	ENSG00000169696.15|ASPSCR1|EIF3D|EIF3D	965	+	2.8842182	1.4549587	-1.0	-1.0
chr17	82006704	82006804	ENSG00000169696.15|ASPSCR1|EIF3D|EIF3D	902	+	2.1048114	1.007329	-1.0	-1.0
chr17	82006249	82006514	ENSG00000169696.15|ASPSCR1|EIF3D|EIF3D	953	+	3.1268907	1.3280488	-1.0	-1.0
chr17	82001621	82001741	ENSG00000169696.15|ASPSCR1|EIF3D|EIF3D	907	+	2.4216263	1.0338298	-1.0	-1.0
chr17	82003556	82003691	ENSG00000169696.15|ASPSCR1|EIF3D|EIF3D	906	+	2.3389864	1.0290792	-1.0	-1.0
chr17	82004246	82004344	ENSG00000169696.15|ASPSCR1|EIF3D|EIF3D	917	+	2.6592522	1.0805157	-1.0	-1.0
chr17	81999801	82000031	ENSG00000169696.15|ASPSCR1|EIF3D|EIF3D	928	+	2.5152588	1.1416609	-1.0	-1.0
chr17	82009577	82009887	ENSG00000169696.15|ASPSCR1|EIF3D|EIF3D	934	+	2.5913255	1.1816982	-1.0	-1.0
chr17	82008739	82008839	ENSG00000169696.15|ASPSCR1|EIF3D|EIF3D	921	+	2.5738745	1.1021583	-1.0	-1.0
chr17	81998956	81999126	ENSG00000169696.15|ASPSCR1|EIF3D|EIF3D	908	+	2.207916	1.0380208	-1.0	-1.0
chr17	82000841	82000941	ENSG00000169696.15|ASPSCR1|EIF3D|EIF3D	902	+	3.126128	1.0078332	-1.0	-1.0
chr17	82003711	82004116	ENSG00000169696.15|ASPSCR1|EIF3D|EIF3D	912	+	2.326856	1.0540497	-1.0	-1.0
chr17	81996846	81996951	ENSG00000169696.15|ASPSCR1|EIF3D|EIF3D	902	+	2.0143907	1.0083866	-1.0	-1.0
chr17	82008154	82008729	ENSG00000169696.15|ASPSCR1|EIF3D|EIF3D	946	+	2.66214	1.2676129	-1.0	-1.0
chr17	82000981	82001241	ENSG00000169696.15|ASPSCR1|EIF3D|EIF3D	938	+	2.3917844	1.2043537	-1.0	-1.0
chr17	82007779	82008079	ENSG00000169696.15|ASPSCR1|EIF3D|EIF3D	936	+	2.9613168	1.19665	-1.0	-1.0
chr17	82004344	82006069	ENSG00000169696.15|ASPSCR1|EIF3D|EIF3D	953	+	2.8030827	1.3238829	-1.0	-1.0
chr17	82086343	82086508	ENSG00000169710.8|FASN|EIF3D|EIF3D	902	-	2.1091597	1.0083011	-1.0	-1.0
chr17	82079446	82079661	ENSG00000169710.8|FASN|EIF3D|EIF3D	924	-	2.203968	1.1189799	-1.0	-1.0
chr18	3247760	3247935	ENSG00000101608.12|MYL12A|EIF3D|EIF3D	956	+	5.270159	1.3590882	-1.0	-1.0
chr18	9914001	9914201	ENSG00000101558.13|VAPA|EIF3D|EIF3D	937	+	3.381116	1.2002882	-1.0	-1.0
chr18	21612301	21612443	ENSG00000167088.10|SNRPD1|EIF3D|EIF3D	916	+	3.236463	1.075838	-1.0	-1.0
chr18	46098195	46098345	ENSG00000152234.15|ATP5A1|EIF3D|EIF3D	928	-	3.0248709	1.1445712	-1.0	-1.0
chr18	49491601	49491711	ENSG00000215472.10|RPL17-C18orf32|EIF3D|EIF3D	913	-	2.630009	1.0602491	-1.0	-1.0
chr18	49491605	49491710	ENSG00000265681.7|RPL17|EIF3D|EIF3D	916	-	2.63761	1.0744467	-1.0	-1.0
chr18	49814072	49814217	ENSG00000267322.2|SNHG22|EIF3D|EIF3D	933	+	2.0274756	1.1753742	-1.0	-1.0
chr18	74291836	74291981	ENSG00000166347.18|CYB5A|EIF3D|EIF3D	908	-	2.9776049	1.0356307	-1.0	-1.0
chr18	76490884	76491054	ENSG00000101493.10|ZNF516|EIF3D|EIF3D	910	-	2.875317	1.0453302	-1.0	-1.0
chr18	79988374	79988514	ENSG00000141759.14|TXNL4A|EIF3D|EIF3D	903	-	2.8641627	1.0143392	-1.0	-1.0
chr19	879250	879350	ENSG00000175221.14|MED16|EIF3D|EIF3D	902	-	3.1231906	1.0070935	-1.0	-1.0
chr19	893483	893590	ENSG00000207507.1|RNU6-9|EIF3D|EIF3D	999	+	3.960409	2.8841321	-1.0	-1.0
chr19	942562	942662	ENSG00000116017.10|ARID3A|EIF3D|EIF3D	901	+	2.6525896	1.0030985	-1.0	-1.0
chr19	947922	948022	ENSG00000116017.10|ARID3A|EIF3D|EIF3D	904	+	2.8907888	1.0172704	-1.0	-1.0
chr19	940862	941312	ENSG00000116017.10|ARID3A|EIF3D|EIF3D	941	+	3.0350287	1.229811	-1.0	-1.0
chr19	939787	939947	ENSG00000116017.10|ARID3A|EIF3D|EIF3D	915	+	2.7572956	1.069787	-1.0	-1.0
chr19	954062	954212	ENSG00000116017.10|ARID3A|EIF3D|EIF3D	915	+	3.282928	1.0720928	-1.0	-1.0
chr19	946962	947067	ENSG00000116017.10|ARID3A|EIF3D|EIF3D	908	+	3.1343186	1.0384061	-1.0	-1.0
chr19	939462	939572	ENSG00000116017.10|ARID3A|EIF3D|EIF3D	904	+	2.8977256	1.0157824	-1.0	-1.0
chr19	940347	940612	ENSG00000116017.10|ARID3A|EIF3D|EIF3D	944	+	3.7450154	1.2551215	-1.0	-1.0
chr19	940027	940222	ENSG00000116017.10|ARID3A|EIF3D|EIF3D	923	+	3.103568	1.1155369	-1.0	-1.0
chr19	945687	945787	ENSG00000116017.10|ARID3A|EIF3D|EIF3D	930	+	3.5633368	1.1571846	-1.0	-1.0
chr19	941502	941657	ENSG00000116017.10|ARID3A|EIF3D|EIF3D	915	+	3.0680952	1.0716329	-1.0	-1.0
chr19	941762	941882	ENSG00000116017.10|ARID3A|EIF3D|EIF3D	927	+	3.2885761	1.13382	-1.0	-1.0
chr19	1409322	1409512	ENSG00000071626.16|DAZAP1|EIF3D|EIF3D	925	+	2.6410646	1.1236686	-1.0	-1.0
chr19	1410079	1410219	ENSG00000071626.16|DAZAP1|EIF3D|EIF3D	964	+	4.756441	1.4416188	-1.0	-1.0
chr19	1416349	1416529	ENSG00000071626.16|DAZAP1|EIF3D|EIF3D	912	+	3.0618536	1.0540061	-1.0	-1.0
chr19	1409933	1410073	ENSG00000071626.16|DAZAP1|EIF3D|EIF3D	912	+	2.4583087	1.0545539	-1.0	-1.0
chr19	1408912	1409027	ENSG00000071626.16|DAZAP1|EIF3D|EIF3D	903	+	2.7514143	1.0119617	-1.0	-1.0
chr19	1412019	1412174	ENSG00000071626.16|DAZAP1|EIF3D|EIF3D	924	+	2.804586	1.1168529	-1.0	-1.0
chr19	1410609	1410719	ENSG00000071626.16|DAZAP1|EIF3D|EIF3D	907	+	2.8103406	1.0298135	-1.0	-1.0
chr19	1411419	1411559	ENSG00000071626.16|DAZAP1|EIF3D|EIF3D	940	+	3.1792796	1.2216195	-1.0	-1.0
chr19	1416714	1416814	ENSG00000071626.16|DAZAP1|EIF3D|EIF3D	923	+	7.3215246	1.1125367	-1.0	-1.0
chr19	1413294	1413494	ENSG00000071626.16|DAZAP1|EIF3D|EIF3D	908	+	3.0430467	1.0370892	-1.0	-1.0
chr19	1409612	1409802	ENSG00000071626.16|DAZAP1|EIF3D|EIF3D	911	+	2.3258393	1.0482916	-1.0	-1.0
chr19	1408052	1408467	ENSG00000071626.16|DAZAP1|EIF3D|EIF3D	928	+	2.8228855	1.1401204	-1.0	-1.0
chr19	1412459	1412699	ENSG00000071626.16|DAZAP1|EIF3D|EIF3D	948	+	3.825662	1.2864405	-1.0	-1.0
chr19	1408477	1408782	ENSG00000071626.16|DAZAP1|EIF3D|EIF3D	935	+	3.122635	1.1862743	-1.0	-1.0
chr19	1407643	1407743	ENSG00000071626.16|DAZAP1|EIF3D|EIF3D	900	+	2.500982	1.0000603	-1.0	-1.0
chr19	1410829	1410954	ENSG00000071626.16|DAZAP1|EIF3D|EIF3D	907	+	2.6632824	1.0314991	-1.0	-1.0
chr19	1410264	1410549	ENSG00000071626.16|DAZAP1|EIF3D|EIF3D	939	+	3.226189	1.2129252	-1.0	-1.0
chr19	1411129	1411319	ENSG00000071626.16|DAZAP1|EIF3D|EIF3D	940	+	3.5539422	1.2196007	-1.0	-1.0
chr19	4034690	4034845	ENSG00000105229.6|PIAS4|EIF3D|EIF3D	918	+	7.201981	1.0854342	-1.0	-1.0
chr19	4034985	4035265	ENSG00000105229.6|PIAS4|EIF3D|EIF3D	978	+	6.7383494	1.6645788	-1.0	-1.0
chr19	4037235	4037360	ENSG00000105229.6|PIAS4|EIF3D|EIF3D	949	+	4.199516	1.2912154	-1.0	-1.0
chr19	4035310	4035640	ENSG00000105229.6|PIAS4|EIF3D|EIF3D	954	+	3.8469214	1.3350155	-1.0	-1.0
chr19	4034320	4034455	ENSG00000105229.6|PIAS4|EIF3D|EIF3D	909	+	6.973772	1.0419714	-1.0	-1.0
chr19	4037060	4037205	ENSG00000105229.6|PIAS4|EIF3D|EIF3D	925	+	7.317154	1.1238686	-1.0	-1.0
chr19	4034500	4034635	ENSG00000105229.6|PIAS4|EIF3D|EIF3D	921	+	3.2376647	1.1045524	-1.0	-1.0
chr19	8466264	8466364	ENSG00000099783.11|HNRNPM|EIF3D|EIF3D	901	+	2.8981678	1.006482	-1.0	-1.0
chr19	9827891	9828011	ENSG00000198258.10|UBL5|EIF3D|EIF3D	915	+	2.855657	1.070895	-1.0	-1.0
chr19	10671357	10671457	ENSG00000129351.17|ILF3|EIF3D|EIF3D	924	+	2.965455	1.1169745	-1.0	-1.0
chr19	10654350	10654487	ENSG00000129351.17|ILF3|EIF3D|EIF3D	915	+	2.4068623	1.0709592	-1.0	-1.0
chr19	10681778	10681948	ENSG00000129351.17|ILF3|EIF3D|EIF3D	928	+	2.6554754	1.1419555	-1.0	-1.0
chr19	14529614	14529729	ENSG00000099797.13|TECR|EIF3D|EIF3D	940	+	3.8462498	1.2216132	-1.0	-1.0
chr19	23324352	23324592	ENSG00000167232.13|ZNF91|EIF3D|EIF3D	993	-	7.812525	2.1546876	-1.0	-1.0
chr19	23324887	23325232	ENSG00000167232.13|ZNF91|EIF3D|EIF3D	970	-	4.4387503	1.5201463	-1.0	-1.0
chr19	23322177	23322497	ENSG00000167232.13|ZNF91|EIF3D|EIF3D	918	-	7.3169856	1.0837162	-1.0	-1.0
chr19	23324617	23324847	ENSG00000167232.13|ZNF91|EIF3D|EIF3D	991	-	5.7771115	2.033354	-1.0	-1.0
chr19	33459178	33459298	ENSG00000124299.13|PEPD|EIF3D|EIF3D	913	-	7.1238737	1.062	-1.0	-1.0
chr19	35738706	35738816	ENSG00000272333.5|KMT2B|EIF3D|EIF3D	911	+	7.2077928	1.0488887	-1.0	-1.0
chr19	35732259	35732394	ENSG00000272333.5|KMT2B|EIF3D|EIF3D	974	+	5.486952	1.5819303	-1.0	-1.0
chr19	38647713	38647828	ENSG00000130402.11|ACTN4|EIF3D|EIF3D	915	+	2.9607136	1.0718917	-1.0	-1.0
chr19	41264365	41264515	ENSG00000105323.16|HNRNPUL1|EIF3D|EIF3D	934	+	3.4571667	1.1828971	-1.0	-1.0
chr19	42253605	42253790	ENSG00000105722.9|ERF|EIF3D|EIF3D	921	-	3.1116676	1.1012092	-1.0	-1.0
chr19	42254419	42254519	ENSG00000105722.9|ERF|EIF3D|EIF3D	951	-	4.1823792	1.3093877	-1.0	-1.0
chr19	42253365	42253525	ENSG00000105722.9|ERF|EIF3D|EIF3D	911	-	3.127219	1.0528725	-1.0	-1.0
chr19	42254772	42254872	ENSG00000268643.1|AC006486.1|EIF3D|EIF3D	900	-	2.7688506	1.0019287	-1.0	-1.0
chr19	42254542	42254707	ENSG00000268643.1|AC006486.1|EIF3D|EIF3D	918	-	2.728937	1.0857486	-1.0	-1.0
chr19	42253367	42253527	ENSG00000268643.1|AC006486.1|EIF3D|EIF3D	914	-	3.1826181	1.066045	-1.0	-1.0
chr19	42253602	42253792	ENSG00000268643.1|AC006486.1|EIF3D|EIF3D	920	-	3.097575	1.0951297	-1.0	-1.0
chr19	42254417	42254517	ENSG00000268643.1|AC006486.1|EIF3D|EIF3D	950	-	4.1654406	1.2993785	-1.0	-1.0
chr19	42295243	42295343	ENSG00000079432.7|CIC|EIF3D|EIF3D	901	+	6.9290476	1.0029526	-1.0	-1.0
chr19	44846319	44846474	ENSG00000130202.9|NECTIN2|EIF3D|EIF3D	926	+	3.088956	1.130698	-1.0	-1.0
chr19	44906534	44906649	ENSG00000130203.9|APOE|EIF3D|EIF3D	921	+	2.334409	1.1045984	-1.0	-1.0
chr19	44905753	44905918	ENSG00000130203.9|APOE|EIF3D|EIF3D	934	+	2.1603923	1.179159	-1.0	-1.0
chr19	46787999	46788209	ENSG00000105281.12|SLC1A5|EIF3D|EIF3D	959	-	3.4678752	1.3840992	-1.0	-1.0
chr19	51354624	51354729	ENSG00000105379.9|ETFB|EIF3D|EIF3D	909	-	3.1786895	1.0431643	-1.0	-1.0
chr19	51354229	51354364	ENSG00000105379.9|ETFB|EIF3D|EIF3D	907	-	2.236733	1.0296566	-1.0	-1.0
chr19	51354623	51354728	ENSG00000269403.1|AC008750.8|EIF3D|EIF3D	908	-	3.1702147	1.0377338	-1.0	-1.0
chr19	55258824	55258924	ENSG00000105063.18|PPP6R1|EIF3D|EIF3D	914	-	3.0072873	1.0678779	-1.0	-1.0
chr19	56814137	56814242	ENSG00000198300.12|PEG3|EIF3D|EIF3D	905	-	2.5866995	1.02116	-1.0	-1.0
chr19	56840581	56840726	ENSG00000198300.12|PEG3|EIF3D|EIF3D	924	-	2.0046759	1.1211922	-1.0	-1.0
chr19	56814267	56814382	ENSG00000198300.12|PEG3|EIF3D|EIF3D	914	-	2.529397	1.0677876	-1.0	-1.0
chr19	56840581	56840726	ENSG00000269699.5|ZIM2|EIF3D|EIF3D	924	-	2.0046759	1.1205883	-1.0	-1.0
chr19	56814141	56814241	ENSG00000269699.5|ZIM2|EIF3D|EIF3D	904	-	2.5963748	1.0165784	-1.0	-1.0
chr19	56814271	56814376	ENSG00000269699.5|ZIM2|EIF3D|EIF3D	915	-	2.5482774	1.0721655	-1.0	-1.0
chr2	8682083	8682183	ENSG00000115738.9|ID2|EIF3D|EIF3D	907	+	2.6085045	1.0309236	-1.0	-1.0
chr2	9630343	9630518	ENSG00000134308.13|YWHAQ|EIF3D|EIF3D	945	-	3.9382255	1.2609111	-1.0	-1.0
chr2	10173875	10173975	ENSG00000284681.1|AC007240.1|EIF3D|EIF3D	908	+	6.9410553	1.0360963	-1.0	-1.0
chr2	10160985	10161180	ENSG00000284681.1|AC007240.1|EIF3D|EIF3D	949	+	3.6927786	1.2953206	-1.0	-1.0
chr2	10173870	10173980	ENSG00000163009.8|C2orf48|EIF3D|EIF3D	906	+	6.9226594	1.0278412	-1.0	-1.0
chr2	10160985	10161180	ENSG00000163009.8|C2orf48|EIF3D|EIF3D	949	+	3.6927786	1.2913787	-1.0	-1.0
chr2	10448215	10448355	ENSG00000115758.12|ODC1|EIF3D|EIF3D	909	-	3.0082912	1.0394428	-1.0	-1.0
chr2	10802523	10802640	ENSG00000143870.12|PDIA6|EIF3D|EIF3D	905	-	1.9021006	1.0229853	-1.0	-1.0
chr2	11344240	11344415	ENSG00000134318.13|ROCK2|EIF3D|EIF3D	917	-	2.446537	1.0831821	-1.0	-1.0
chr2	11227273	11227383	ENSG00000134318.13|ROCK2|EIF3D|EIF3D	905	-	2.9076848	1.0222856	-1.0	-1.0
chr2	11631958	11632108	ENSG00000196208.13|GREB1|EIF3D|EIF3D	916	+	2.8854973	1.0782597	-1.0	-1.0
chr2	11618717	11618902	ENSG00000196208.13|GREB1|EIF3D|EIF3D	926	+	2.6936545	1.1317149	-1.0	-1.0
chr2	11626961	11627061	ENSG00000196208.13|GREB1|EIF3D|EIF3D	908	+	2.5950017	1.0341091	-1.0	-1.0
chr2	11629952	11630097	ENSG00000196208.13|GREB1|EIF3D|EIF3D	904	+	2.2817466	1.0188501	-1.0	-1.0
chr2	11634220	11634340	ENSG00000196208.13|GREB1|EIF3D|EIF3D	909	+	2.6909015	1.0409083	-1.0	-1.0
chr2	11638670	11638775	ENSG00000196208.13|GREB1|EIF3D|EIF3D	951	+	3.690588	1.310592	-1.0	-1.0
chr2	11632928	11633058	ENSG00000196208.13|GREB1|EIF3D|EIF3D	925	+	2.62634	1.1261864	-1.0	-1.0
chr2	11618527	11618657	ENSG00000196208.13|GREB1|EIF3D|EIF3D	906	+	2.628841	1.0248291	-1.0	-1.0
chr2	20051429	20051704	ENSG00000068697.6|LAPTM4A|EIF3D|EIF3D	956	-	2.4873774	1.3592756	-1.0	-1.0
chr2	20224886	20225046	ENSG00000115884.10|SDC1|EIF3D|EIF3D	908	-	2.6111317	1.0368335	-1.0	-1.0
chr2	20350666	20350801	ENSG00000055917.15|PUM2|EIF3D|EIF3D	907	-	2.840026	1.0317676	-1.0	-1.0
chr2	20447073	20447208	ENSG00000143878.9|RHOB|EIF3D|EIF3D	935	+	2.2068563	1.1839393	-1.0	-1.0
chr2	21043863	21044068	ENSG00000084674.14|APOB|EIF3D|EIF3D	978	-	1.8745658	1.65345	-1.0	-1.0
chr2	21043186	21043286	ENSG00000084674.14|APOB|EIF3D|EIF3D	904	-	1.9887015	1.01566	-1.0	-1.0
chr2	24076219	24076334	ENSG00000115128.6|SF3B6|EIF3D|EIF3D	917	-	3.2816367	1.0795871	-1.0	-1.0
chr2	26034446	26034546	ENSG00000084733.10|RAB10|EIF3D|EIF3D	911	+	3.254062	1.0525695	-1.0	-1.0
chr2	26034116	26034251	ENSG00000084733.10|RAB10|EIF3D|EIF3D	911	+	2.4719496	1.0497608	-1.0	-1.0
chr2	26346105	26346270	ENSG00000138018.17|SELENOI|EIF3D|EIF3D	915	+	2.9103203	1.0697212	-1.0	-1.0
chr2	27071605	27071710	ENSG00000228474.5|OST4|EIF3D|EIF3D	906	-	2.7341452	1.0246131	-1.0	-1.0
chr2	28751924	28752134	ENSG00000213639.9|PPP1CB|EIF3D|EIF3D	966	+	3.0234284	1.4693385	-1.0	-1.0
chr2	32277914	32278089	ENSG00000119820.10|YIPF4|EIF3D|EIF3D	923	+	2.5463498	1.1153829	-1.0	-1.0
chr2	32469414	32469609	ENSG00000115760.13|BIRC6|EIF3D|EIF3D	930	+	3.3228004	1.1551508	-1.0	-1.0
chr2	32478699	32478818	ENSG00000115760.13|BIRC6|EIF3D|EIF3D	923	+	2.9565513	1.1147451	-1.0	-1.0
chr2	32547849	32548009	ENSG00000115760.13|BIRC6|EIF3D|EIF3D	930	+	3.1661782	1.1530142	-1.0	-1.0
chr2	32467584	32467719	ENSG00000115760.13|BIRC6|EIF3D|EIF3D	913	+	3.1622171	1.060972	-1.0	-1.0
chr2	32493564	32493667	ENSG00000115760.13|BIRC6|EIF3D|EIF3D	906	+	2.6508105	1.0247114	-1.0	-1.0
chr2	32499696	32499831	ENSG00000115760.13|BIRC6|EIF3D|EIF3D	934	+	3.4380186	1.1799117	-1.0	-1.0
chr2	32617724	32617869	ENSG00000115760.13|BIRC6|EIF3D|EIF3D	968	+	4.4512525	1.4925039	-1.0	-1.0
chr2	32470187	32470297	ENSG00000115760.13|BIRC6|EIF3D|EIF3D	901	+	2.5438304	1.004258	-1.0	-1.0
chr2	32443490	32443588	ENSG00000115760.13|BIRC6|EIF3D|EIF3D	950	+	7.575339	1.3053831	-1.0	-1.0
chr2	32531384	32531539	ENSG00000115760.13|BIRC6|EIF3D|EIF3D	941	+	3.7304986	1.2268703	-1.0	-1.0
chr2	32490040	32490151	ENSG00000115760.13|BIRC6|EIF3D|EIF3D	944	+	2.9148772	1.2492235	-1.0	-1.0
chr2	32599738	32599898	ENSG00000115760.13|BIRC6|EIF3D|EIF3D	927	+	3.1925347	1.1373703	-1.0	-1.0
chr2	32505014	32505114	ENSG00000115760.13|BIRC6|EIF3D|EIF3D	919	+	3.2186234	1.0940596	-1.0	-1.0
chr2	32607454	32607594	ENSG00000115760.13|BIRC6|EIF3D|EIF3D	918	+	3.0290408	1.0883188	-1.0	-1.0
chr2	32575155	32575340	ENSG00000115760.13|BIRC6|EIF3D|EIF3D	939	+	3.1772637	1.2124906	-1.0	-1.0
chr2	32467902	32468057	ENSG00000115760.13|BIRC6|EIF3D|EIF3D	927	+	3.3062065	1.1339068	-1.0	-1.0
chr2	32611447	32611577	ENSG00000115760.13|BIRC6|EIF3D|EIF3D	921	+	2.8792267	1.101229	-1.0	-1.0
chr2	32499986	32500109	ENSG00000115760.13|BIRC6|EIF3D|EIF3D	913	+	3.0691373	1.0618913	-1.0	-1.0
chr2	32482478	32482578	ENSG00000115760.13|BIRC6|EIF3D|EIF3D	903	+	2.590172	1.012713	-1.0	-1.0
chr2	32463198	32463368	ENSG00000115760.13|BIRC6|EIF3D|EIF3D	910	+	2.7723489	1.0435747	-1.0	-1.0
chr2	32524907	32525019	ENSG00000115760.13|BIRC6|EIF3D|EIF3D	945	+	3.669864	1.2590872	-1.0	-1.0
chr2	32549312	32549481	ENSG00000115760.13|BIRC6|EIF3D|EIF3D	909	+	2.8206189	1.0404172	-1.0	-1.0
chr2	32525518	32525623	ENSG00000115760.13|BIRC6|EIF3D|EIF3D	948	+	3.8800368	1.2848512	-1.0	-1.0
chr2	32597830	32597960	ENSG00000115760.13|BIRC6|EIF3D|EIF3D	929	+	3.390234	1.1459148	-1.0	-1.0
chr2	32602981	32603083	ENSG00000115760.13|BIRC6|EIF3D|EIF3D	931	+	3.5813313	1.1624844	-1.0	-1.0
chr2	32479461	32479596	ENSG00000115760.13|BIRC6|EIF3D|EIF3D	942	+	3.4886758	1.2345374	-1.0	-1.0
chr2	32442119	32442226	ENSG00000115760.13|BIRC6|EIF3D|EIF3D	917	+	2.961898	1.0821823	-1.0	-1.0
chr2	32503121	32503231	ENSG00000115760.13|BIRC6|EIF3D|EIF3D	907	+	3.0006502	1.0293008	-1.0	-1.0
chr2	32508134	32508254	ENSG00000115760.13|BIRC6|EIF3D|EIF3D	923	+	3.2599726	1.1132858	-1.0	-1.0
chr2	32453837	32453937	ENSG00000115760.13|BIRC6|EIF3D|EIF3D	911	+	2.6489208	1.0493562	-1.0	-1.0
chr2	36356010	36356135	ENSG00000150938.9|CRIM1|EIF3D|EIF3D	915	+	2.7551136	1.0726571	-1.0	-1.0
chr2	38751233	38751343	ENSG00000115875.18|SRSF7|EIF3D|EIF3D	909	-	2.917159	1.0428505	-1.0	-1.0
chr2	42169424	42169559	ENSG00000143924.18|EML4|EIF3D|EIF3D	907	+	1.9684056	1.0302062	-1.0	-1.0
chr2	43838318	43838458	ENSG00000138075.11|ABCG5|EIF3D|EIF3D	908	-	2.613962	1.0367812	-1.0	-1.0
chr2	47161698	47161803	ENSG00000273269.2|STPG4|EIF3D|EIF3D	913	-	3.1561465	1.0603671	-1.0	-1.0
chr2	47176440	47176511	ENSG00000273269.2|STPG4|EIF3D|EIF3D	949	-	2.4631317	1.2965498	-1.0	-1.0
chr2	47176365	47176565	ENSG00000143933.16|CALM2|EIF3D|EIF3D	945	-	2.493458	1.2613556	-1.0	-1.0
chr2	47369482	47369587	ENSG00000119888.10|EPCAM|EIF3D|EIF3D	904	+	2.631228	1.0184271	-1.0	-1.0
chr2	53970702	53970840	ENSG00000068878.14|PSME4|EIF3D|EIF3D	992	-	3.806784	2.0960672	-1.0	-1.0
chr2	54629906	54630016	ENSG00000115306.15|SPTBN1|EIF3D|EIF3D	905	+	2.1172557	1.0211256	-1.0	-1.0
chr2	54629297	54629512	ENSG00000115306.15|SPTBN1|EIF3D|EIF3D	924	+	2.2810485	1.1172771	-1.0	-1.0
chr2	54616206	54616298	ENSG00000115306.15|SPTBN1|EIF3D|EIF3D	934	+	2.6934612	1.1824858	-1.0	-1.0
chr2	54557690	54558075	ENSG00000115306.15|SPTBN1|EIF3D|EIF3D	920	+	2.4857862	1.0956141	-1.0	-1.0
chr2	54649874	54649984	ENSG00000115306.15|SPTBN1|EIF3D|EIF3D	918	+	2.1127033	1.0873313	-1.0	-1.0
chr2	54629587	54629702	ENSG00000115306.15|SPTBN1|EIF3D|EIF3D	907	+	2.207692	1.0317823	-1.0	-1.0
chr2	54653697	54653847	ENSG00000115306.15|SPTBN1|EIF3D|EIF3D	923	+	2.696248	1.1152135	-1.0	-1.0
chr2	54632655	54632768	ENSG00000115306.15|SPTBN1|EIF3D|EIF3D	912	+	2.5182173	1.0548961	-1.0	-1.0
chr2	54558713	54558887	ENSG00000115306.15|SPTBN1|EIF3D|EIF3D	916	+	2.2167492	1.0775315	-1.0	-1.0
chr2	54558478	54558668	ENSG00000115306.15|SPTBN1|EIF3D|EIF3D	921	+	2.1108763	1.1011136	-1.0	-1.0
chr2	54631409	54631509	ENSG00000115306.15|SPTBN1|EIF3D|EIF3D	901	+	1.9425585	1.0035305	-1.0	-1.0
chr2	54664560	54664691	ENSG00000115306.15|SPTBN1|EIF3D|EIF3D	933	+	2.7678146	1.1746604	-1.0	-1.0
chr2	54629007	54629167	ENSG00000115306.15|SPTBN1|EIF3D|EIF3D	925	+	2.4681823	1.1265626	-1.0	-1.0
chr2	54558110	54558285	ENSG00000115306.15|SPTBN1|EIF3D|EIF3D	924	+	2.3208098	1.1171886	-1.0	-1.0
chr2	61301045	61301145	ENSG00000115464.14|USP34|EIF3D|EIF3D	920	-	3.042744	1.0943415	-1.0	-1.0
chr2	61214194	61214294	ENSG00000115464.14|USP34|EIF3D|EIF3D	910	-	3.127819	1.0442429	-1.0	-1.0
chr2	61265949	61266119	ENSG00000115464.14|USP34|EIF3D|EIF3D	928	-	3.6865907	1.1416112	-1.0	-1.0
chr2	61192900	61193030	ENSG00000115464.14|USP34|EIF3D|EIF3D	926	-	3.0575695	1.1303949	-1.0	-1.0
chr2	61420745	61420833	ENSG00000115464.14|USP34|EIF3D|EIF3D	928	-	3.4278305	1.1442934	-1.0	-1.0
chr2	61314619	61314739	ENSG00000115464.14|USP34|EIF3D|EIF3D	905	-	2.653185	1.0212569	-1.0	-1.0
chr2	61206016	61206124	ENSG00000115464.14|USP34|EIF3D|EIF3D	913	-	2.9096942	1.0623934	-1.0	-1.0
chr2	61227062	61227172	ENSG00000115464.14|USP34|EIF3D|EIF3D	903	-	2.9875877	1.0128783	-1.0	-1.0
chr2	61350567	61350693	ENSG00000115464.14|USP34|EIF3D|EIF3D	916	-	2.2910132	1.077374	-1.0	-1.0
chr2	61204496	61204596	ENSG00000115464.14|USP34|EIF3D|EIF3D	943	-	3.2829876	1.2443246	-1.0	-1.0
chr2	61394852	61394997	ENSG00000115464.14|USP34|EIF3D|EIF3D	951	-	3.510557	1.3116045	-1.0	-1.0
chr2	61348209	61348369	ENSG00000115464.14|USP34|EIF3D|EIF3D	927	-	3.3879805	1.1339157	-1.0	-1.0
chr2	61265355	61265525	ENSG00000115464.14|USP34|EIF3D|EIF3D	926	-	3.0704188	1.1324404	-1.0	-1.0
chr2	61537881	61538081	ENSG00000082898.16|XPO1|EIF3D|EIF3D	917	-	2.6502104	1.0797746	-1.0	-1.0
chr2	61538086	61538246	ENSG00000082898.16|XPO1|EIF3D|EIF3D	928	-	3.407373	1.1405439	-1.0	-1.0
chr2	61888515	61888665	ENSG00000115484.14|CCT4|EIF3D|EIF3D	918	-	2.5773482	1.087632	-1.0	-1.0
chr2	62707026	62707256	ENSG00000115504.14|EHBP1|EIF3D|EIF3D	931	+	2.219638	1.1633508	-1.0	-1.0
chr2	62705756	62706052	ENSG00000115504.14|EHBP1|EIF3D|EIF3D	972	+	2.7811766	1.5479916	-1.0	-1.0
chr2	63588938	63589046	ENSG00000014641.17|MDH1|EIF3D|EIF3D	902	+	2.8321006	1.0102725	-1.0	-1.0
chr2	65227812	65227952	ENSG00000138071.13|ACTR2|EIF3D|EIF3D	920	+	2.6676886	1.0982256	-1.0	-1.0
chr2	84905624	84905718	ENSG00000034510.5|TMSB10|EIF3D|EIF3D	938	+	2.6634262	1.2057244	-1.0	-1.0
chr2	85541828	85541963	ENSG00000168906.12|MAT2A|EIF3D|EIF3D	927	+	2.9663813	1.1391137	-1.0	-1.0
chr2	85542154	85542314	ENSG00000168906.12|MAT2A|EIF3D|EIF3D	919	+	2.6161544	1.0894223	-1.0	-1.0
chr2	88127950	88128116	ENSG00000163586.9|FABP1|EIF3D|EIF3D	938	-	2.1270096	1.2105973	-1.0	-1.0
chr2	96208624	96208825	ENSG00000084090.13|STARD7|EIF3D|EIF3D	921	-	2.7581723	1.104436	-1.0	-1.0
chr2	100821024	100821139	ENSG00000170485.16|NPAS2|EIF3D|EIF3D	927	+	3.235564	1.1389173	-1.0	-1.0
chr2	101697712	101697897	ENSG00000071054.16|MAP4K4|EIF3D|EIF3D	932	+	2.5542068	1.1667969	-1.0	-1.0
chr2	101831720	101831830	ENSG00000071054.16|MAP4K4|EIF3D|EIF3D	919	+	2.4177556	1.0896659	-1.0	-1.0
chr2	101885186	101885286	ENSG00000071054.16|MAP4K4|EIF3D|EIF3D	906	+	2.4220793	1.0276779	-1.0	-1.0
chr2	101823937	101824052	ENSG00000071054.16|MAP4K4|EIF3D|EIF3D	904	+	2.5991325	1.0182853	-1.0	-1.0
chr2	108552544	108552644	ENSG00000169756.16|LIMS1|EIF3D|EIF3D	910	+	3.2423406	1.0472659	-1.0	-1.0
chr2	113756469	113756609	ENSG00000115084.13|SLC35F5|EIF3D|EIF3D	924	-	2.754843	1.1167676	-1.0	-1.0
chr2	119366935	119367130	ENSG00000155368.16|DBI|EIF3D|EIF3D	948	+	2.6883426	1.2800336	-1.0	-1.0
chr2	128091259	128091369	ENSG00000136731.12|UGGT1|EIF3D|EIF3D	928	+	7.4510555	1.1432357	-1.0	-1.0
chr2	131093273	131093373	ENSG00000152102.17|FAM168B|EIF3D|EIF3D	903	-	3.1245248	1.0130548	-1.0	-1.0
chr2	134120007	134120202	ENSG00000152127.8|MGAT5|EIF3D|EIF3D	932	+	3.4622355	1.1699511	-1.0	-1.0
chr2	152618935	152619075	ENSG00000157827.19|FMNL2|EIF3D|EIF3D	923	+	3.0273619	1.1134504	-1.0	-1.0
chr2	152628298	152628413	ENSG00000157827.19|FMNL2|EIF3D|EIF3D	918	+	3.16408	1.0836415	-1.0	-1.0
chr2	152611494	152611605	ENSG00000157827.19|FMNL2|EIF3D|EIF3D	933	+	3.0763216	1.1712198	-1.0	-1.0
chr2	165929171	165929276	ENSG00000123607.14|TTC21B|EIF3D|EIF3D	917	-	3.2502255	1.0818533	-1.0	-1.0
chr2	169798836	169798971	ENSG00000138385.15|SSB|EIF3D|EIF3D	978	+	4.1366286	1.6569225	-1.0	-1.0
chr2	175181354	175181459	ENSG00000154518.9|ATP5G3|EIF3D|EIF3D	903	-	2.2098737	1.0118346	-1.0	-1.0
chr2	177263682	177263800	ENSG00000116044.15|NFE2L2|EIF3D|EIF3D	916	-	3.3392262	1.0760685	-1.0	-1.0
chr2	177264195	177264295	ENSG00000116044.15|NFE2L2|EIF3D|EIF3D	905	-	2.526925	1.0225124	-1.0	-1.0
chr2	197400714	197400849	ENSG00000115524.15|SF3B1|EIF3D|EIF3D	930	-	2.5448956	1.1531731	-1.0	-1.0
chr2	197402650	197402755	ENSG00000115524.15|SF3B1|EIF3D|EIF3D	902	-	2.436458	1.0092747	-1.0	-1.0
chr2	197401984	197402130	ENSG00000115524.15|SF3B1|EIF3D|EIF3D	923	-	2.7621377	1.1143415	-1.0	-1.0
chr2	197402948	197403035	ENSG00000115524.15|SF3B1|EIF3D|EIF3D	935	-	2.46813	1.1852083	-1.0	-1.0
chr2	197408503	197408608	ENSG00000115524.15|SF3B1|EIF3D|EIF3D	911	-	2.6966357	1.048789	-1.0	-1.0
chr2	197400054	197400166	ENSG00000115524.15|SF3B1|EIF3D|EIF3D	948	-	2.791712	1.280158	-1.0	-1.0
chr2	197403599	197403699	ENSG00000115524.15|SF3B1|EIF3D|EIF3D	909	-	2.2713804	1.0421697	-1.0	-1.0
chr2	197500168	197500298	ENSG00000115541.10|HSPE1|EIF3D|EIF3D	917	+	3.0266385	1.0793436	-1.0	-1.0
chr2	201116343	201116443	ENSG00000003402.19|CFLAR|EIF3D|EIF3D	908	+	2.9437084	1.0341091	-1.0	-1.0
chr2	202238464	202238604	ENSG00000116030.16|SUMO1|EIF3D|EIF3D	903	-	2.7961156	1.0139619	-1.0	-1.0
chr2	208254938	208255128	ENSG00000138413.13|IDH1|EIF3D|EIF3D	996	-	4.2982397	2.4146464	-1.0	-1.0
chr2	215435694	215435979	ENSG00000115414.18|FN1|EIF3D|EIF3D	946	-	1.4817663	1.2638601	-1.0	-1.0
chr2	222861003	222861178	ENSG00000123983.13|ACSL3|EIF3D|EIF3D	920	+	2.025128	1.0968937	-1.0	-1.0
chr2	231463116	231463311	ENSG00000115053.15|NCL|EIF3D|EIF3D	974	-	2.9147692	1.5803286	-1.0	-1.0
chr2	231461794	231461894	ENSG00000115053.15|NCL|EIF3D|EIF3D	900	-	2.378286	1.0019287	-1.0	-1.0
chr2	231464335	231464450	ENSG00000115053.15|NCL|EIF3D|EIF3D	910	-	2.2316792	1.0440501	-1.0	-1.0
chr2	231460196	231460293	ENSG00000115053.15|NCL|EIF3D|EIF3D	907	-	2.6039448	1.0328156	-1.0	-1.0
chr2	231460477	231460564	ENSG00000115053.15|NCL|EIF3D|EIF3D	940	-	2.8161201	1.2246368	-1.0	-1.0
chr2	231708533	231708658	ENSG00000187514.16|PTMA|EIF3D|EIF3D	931	+	2.6444075	1.1604271	-1.0	-1.0
chr2	240961175	240961320	ENSG00000233392.5|AC104809.2|EIF3D|EIF3D	910	-	2.7183318	1.0456138	-1.0	-1.0
chr2	241262740	241262845	ENSG00000115677.16|HDLBP|EIF3D|EIF3D	913	-	2.6045718	1.0620071	-1.0	-1.0
chr2	241255395	241255500	ENSG00000115677.16|HDLBP|EIF3D|EIF3D	902	-	2.1053758	1.0083337	-1.0	-1.0
chr2	241266808	241266906	ENSG00000115677.16|HDLBP|EIF3D|EIF3D	906	-	2.0599802	1.0282772	-1.0	-1.0
chr2	241242564	241242664	ENSG00000115677.16|HDLBP|EIF3D|EIF3D	901	-	2.3935685	1.0053428	-1.0	-1.0
chr20	1392943	1393053	ENSG00000088832.16|FKBP1A|EIF3D|EIF3D	913	-	2.7580948	1.060152	-1.0	-1.0
chr20	2655376	2655536	ENSG00000101361.16|NOP56|EIF3D|EIF3D	937	+	3.2628367	1.201205	-1.0	-1.0
chr20	2655916	2656096	ENSG00000101361.16|NOP56|EIF3D|EIF3D	911	+	2.9712803	1.0491036	-1.0	-1.0
chr20	2656361	2656616	ENSG00000101361.16|NOP56|EIF3D|EIF3D	913	+	2.59249	1.0583748	-1.0	-1.0
chr20	2658116	2658321	ENSG00000101361.16|NOP56|EIF3D|EIF3D	947	+	2.8360968	1.2787112	-1.0	-1.0
chr20	2654748	2654893	ENSG00000101361.16|NOP56|EIF3D|EIF3D	935	+	3.423677	1.186736	-1.0	-1.0
chr20	5119902	5120017	ENSG00000132646.10|PCNA|EIF3D|EIF3D	918	-	3.59272	1.0852461	-1.0	-1.0
chr20	6006089	6006259	ENSG00000088766.11|CRLS1|EIF3D|EIF3D	934	+	2.9725966	1.1837344	-1.0	-1.0
chr20	17682092	17682212	ENSG00000125844.15|RRBP1|EIF3D|EIF3D	917	-	2.0136409	1.0797306	-1.0	-1.0
chr20	17636576	17636701	ENSG00000125844.15|RRBP1|EIF3D|EIF3D	929	-	2.573801	1.1466991	-1.0	-1.0
chr20	17659985	17660095	ENSG00000125844.15|RRBP1|EIF3D|EIF3D	906	-	2.0786722	1.0258163	-1.0	-1.0
chr20	17952601	17952701	ENSG00000089006.16|SNX5|EIF3D|EIF3D	910	-	2.3995357	1.0461391	-1.0	-1.0
chr20	20513162	20513272	ENSG00000188559.13|RALGAPA2|EIF3D|EIF3D	903	-	3.0805883	1.0138898	-1.0	-1.0
chr20	21161940	21162040	ENSG00000088970.15|KIZ|EIF3D|EIF3D	901	+	2.8051407	1.0043657	-1.0	-1.0
chr20	25489874	25489974	ENSG00000101004.14|NINL|EIF3D|EIF3D	911	-	3.1840684	1.0525448	-1.0	-1.0
chr20	31739280	31739595	ENSG00000088325.15|TPX2|EIF3D|EIF3D	926	+	2.9288976	1.1295617	-1.0	-1.0
chr20	32463445	32463545	ENSG00000197183.14|NOL4L|EIF3D|EIF3D	902	-	2.8801758	1.0101222	-1.0	-1.0
chr20	32473454	32473554	ENSG00000197183.14|NOL4L|EIF3D|EIF3D	908	-	3.1133885	1.0341524	-1.0	-1.0
chr20	32472754	32472914	ENSG00000197183.14|NOL4L|EIF3D|EIF3D	925	-	3.4655557	1.1246355	-1.0	-1.0
chr20	35724579	35724719	ENSG00000131051.22|RBM39|EIF3D|EIF3D	902	-	1.9699891	1.0082021	-1.0	-1.0
chr20	35705162	35705317	ENSG00000131051.22|RBM39|EIF3D|EIF3D	904	-	2.2626538	1.0175986	-1.0	-1.0
chr20	35714184	35714384	ENSG00000131051.22|RBM39|EIF3D|EIF3D	910	-	2.1375518	1.0464984	-1.0	-1.0
chr20	36605808	36605953	ENSG00000101084.17|C20orf24|EIF3D|EIF3D	904	+	2.7046027	1.0188475	-1.0	-1.0
chr20	36605811	36605951	ENSG00000259399.1|TGIF2-C20orf24|EIF3D|EIF3D	909	+	2.807654	1.0415658	-1.0	-1.0
chr20	37179070	37179315	ENSG00000118705.16|RPN2|EIF3D|EIF3D	943	+	2.7691283	1.2456584	-1.0	-1.0
chr20	41164080	41164201	ENSG00000124181.14|PLCG1|EIF3D|EIF3D	921	+	3.040444	1.1019335	-1.0	-1.0
chr20	41165663	41165768	ENSG00000124181.14|PLCG1|EIF3D|EIF3D	904	+	2.6743584	1.0173826	-1.0	-1.0
chr20	41166288	41166394	ENSG00000124181.14|PLCG1|EIF3D|EIF3D	907	+	2.6428282	1.0307503	-1.0	-1.0
chr20	44401512	44401612	ENSG00000101076.16|HNF4A|EIF3D|EIF3D	913	+	3.1452043	1.061154	-1.0	-1.0
chr20	44401269	44401419	ENSG00000101076.16|HNF4A|EIF3D|EIF3D	921	+	2.2360194	1.1016144	-1.0	-1.0
chr20	44885765	44885940	ENSG00000166913.12|YWHAB|EIF3D|EIF3D	915	+	2.8023458	1.0703714	-1.0	-1.0
chr20	47283570	47283648	ENSG00000101040.19|ZMYND8|EIF3D|EIF3D	924	-	3.3292427	1.119644	-1.0	-1.0
chr20	62143207	62143342	ENSG00000101182.14|PSMA7|EIF3D|EIF3D	924	-	3.1106446	1.1200546	-1.0	-1.0
chr20	62318453	62318553	ENSG00000130702.15|LAMA5|EIF3D|EIF3D	910	-	2.6959016	1.0459256	-1.0	-1.0
chr20	62312399	62312532	ENSG00000130702.15|LAMA5|EIF3D|EIF3D	947	-	3.408821	1.271759	-1.0	-1.0
chr20	62317344	62317459	ENSG00000130702.15|LAMA5|EIF3D|EIF3D	910	-	2.544009	1.0450042	-1.0	-1.0
chr20	62309987	62310081	ENSG00000130702.15|LAMA5|EIF3D|EIF3D	933	-	2.615838	1.1710916	-1.0	-1.0
chr20	62316027	62316132	ENSG00000130702.15|LAMA5|EIF3D|EIF3D	902	-	2.5107112	1.0076559	-1.0	-1.0
chr20	62310177	62310302	ENSG00000130702.15|LAMA5|EIF3D|EIF3D	924	-	2.4282982	1.1184481	-1.0	-1.0
chr20	62311440	62311536	ENSG00000130702.15|LAMA5|EIF3D|EIF3D	908	-	2.4561427	1.0374935	-1.0	-1.0
chr20	62322268	62322449	ENSG00000130702.15|LAMA5|EIF3D|EIF3D	931	-	2.5508437	1.1584179	-1.0	-1.0
chr20	62313326	62313456	ENSG00000130702.15|LAMA5|EIF3D|EIF3D	918	-	2.2602365	1.084363	-1.0	-1.0
chr20	62310966	62311066	ENSG00000130702.15|LAMA5|EIF3D|EIF3D	905	-	3.1669936	1.021394	-1.0	-1.0
chr20	62314793	62314947	ENSG00000130702.15|LAMA5|EIF3D|EIF3D	908	-	2.4168322	1.036055	-1.0	-1.0
chr20	62312646	62312771	ENSG00000130702.15|LAMA5|EIF3D|EIF3D	905	-	2.5149014	1.0244445	-1.0	-1.0
chr20	62322657	62322758	ENSG00000130702.15|LAMA5|EIF3D|EIF3D	916	-	2.7896657	1.0735991	-1.0	-1.0
chr20	62309195	62309470	ENSG00000130702.15|LAMA5|EIF3D|EIF3D	930	-	2.677058	1.1578295	-1.0	-1.0
chr20	62312866	62313010	ENSG00000130702.15|LAMA5|EIF3D|EIF3D	925	-	2.7970862	1.1238912	-1.0	-1.0
chr20	62309720	62309830	ENSG00000130702.15|LAMA5|EIF3D|EIF3D	914	-	2.3851275	1.0677296	-1.0	-1.0
chr20	62312014	62312114	ENSG00000130702.15|LAMA5|EIF3D|EIF3D	911	-	3.254062	1.0525695	-1.0	-1.0
chr20	62319117	62319247	ENSG00000130702.15|LAMA5|EIF3D|EIF3D	926	-	3.3288088	1.1283933	-1.0	-1.0
chr20	62326864	62326966	ENSG00000130702.15|LAMA5|EIF3D|EIF3D	926	-	2.8475182	1.1322131	-1.0	-1.0
chr20	62309060	62309175	ENSG00000130702.15|LAMA5|EIF3D|EIF3D	922	-	3.2577732	1.1099902	-1.0	-1.0
chr20	62310684	62310804	ENSG00000130702.15|LAMA5|EIF3D|EIF3D	911	-	2.651269	1.0520474	-1.0	-1.0
chr20	62313663	62313773	ENSG00000130702.15|LAMA5|EIF3D|EIF3D	907	-	2.4511123	1.031121	-1.0	-1.0
chr20	62338241	62338341	ENSG00000130702.15|LAMA5|EIF3D|EIF3D	914	-	2.409316	1.0678779	-1.0	-1.0
chr20	62314303	62314723	ENSG00000130702.15|LAMA5|EIF3D|EIF3D	943	-	2.9481308	1.2477946	-1.0	-1.0
chr20	62311613	62311753	ENSG00000130702.15|LAMA5|EIF3D|EIF3D	939	-	2.9066186	1.2111877	-1.0	-1.0
chr20	62316397	62316592	ENSG00000130702.15|LAMA5|EIF3D|EIF3D	931	-	2.8668213	1.161603	-1.0	-1.0
chr20	62318842	62318952	ENSG00000130702.15|LAMA5|EIF3D|EIF3D	905	-	2.6538432	1.0244699	-1.0	-1.0
chr20	62315027	62315137	ENSG00000130702.15|LAMA5|EIF3D|EIF3D	909	-	2.701477	1.0426977	-1.0	-1.0
chr20	62335020	62335126	ENSG00000130702.15|LAMA5|EIF3D|EIF3D	937	-	3.268859	1.2038344	-1.0	-1.0
chr20	62926021	62926151	ENSG00000101191.16|DIDO1|EIF3D|EIF3D	915	-	3.9181032	1.0688156	-1.0	-1.0
chr20	63693283	63693418	ENSG00000258366.7|RTEL1|EIF3D|EIF3D	976	+	4.979947	1.617746	-1.0	-1.0
chr20	63693893	63694168	ENSG00000258366.7|RTEL1|EIF3D|EIF3D	912	+	7.0789804	1.0551995	-1.0	-1.0
chr20	63693283	63693418	ENSG00000026036.21|RTEL1-TNFRSF6B|EIF3D|EIF3D	976	+	4.979947	1.617461	-1.0	-1.0
chr20	63693893	63694168	ENSG00000026036.21|RTEL1-TNFRSF6B|EIF3D|EIF3D	912	+	7.0664616	1.0570459	-1.0	-1.0
chr20	63881525	63881630	ENSG00000101150.17|TPD52L2|EIF3D|EIF3D	919	+	3.128995	1.091326	-1.0	-1.0
chr20	63876795	63876900	ENSG00000101150.17|TPD52L2|EIF3D|EIF3D	903	+	2.9004552	1.0117794	-1.0	-1.0
chr20	63932644	63932744	ENSG00000101152.10|DNAJC5|EIF3D|EIF3D	911	+	3.149843	1.0493562	-1.0	-1.0
chr20	63981179	63981316	ENSG00000101161.7|PRPF6|EIF3D|EIF3D	908	+	2.2133887	1.0380857	-1.0	-1.0
chr21	8218652	8218857	ENSG00000278996.1|FP671120.1|EIF3D|EIF3D	999	+	3.6434855	2.9199038	-1.0	-1.0
chr21	8401683	8401903	ENSG00000280441.2|FP236383.1|EIF3D|EIF3D	1000	+	8.729559	10.984187	-1.0	-1.0
chr21	31659631	31659831	ENSG00000142168.14|SOD1|EIF3D|EIF3D	931	+	2.3846736	1.1633717	-1.0	-1.0
chr21	37188494	37188595	ENSG00000182670.13|TTC3|EIF3D|EIF3D	935	+	3.7300901	1.1868262	-1.0	-1.0
chr21	37195729	37195894	ENSG00000182670.13|TTC3|EIF3D|EIF3D	926	+	3.1641757	1.1298414	-1.0	-1.0
chr21	37165814	37165944	ENSG00000182670.13|TTC3|EIF3D|EIF3D	942	+	3.8010342	1.2335044	-1.0	-1.0
chr21	37166389	37166509	ENSG00000182670.13|TTC3|EIF3D|EIF3D	913	+	3.1306486	1.0628397	-1.0	-1.0
chr21	42849610	42849740	ENSG00000160193.11|WDR4|EIF3D|EIF3D	912	-	3.2039998	1.0561583	-1.0	-1.0
chr21	45410718	45410828	ENSG00000182871.14|COL18A1|EIF3D|EIF3D	906	+	6.9624977	1.025329	-1.0	-1.0
chr21	45439783	45439893	ENSG00000182871.14|COL18A1|EIF3D|EIF3D	912	+	7.0218115	1.0533445	-1.0	-1.0
chr21	45425208	45425383	ENSG00000182871.14|COL18A1|EIF3D|EIF3D	961	+	4.3176003	1.4084977	-1.0	-1.0
chr21	45436428	45436608	ENSG00000182871.14|COL18A1|EIF3D|EIF3D	913	+	7.121348	1.0599558	-1.0	-1.0
chr21	45439348	45439448	ENSG00000182871.14|COL18A1|EIF3D|EIF3D	902	+	6.989135	1.0080277	-1.0	-1.0
chr21	45427188	45427348	ENSG00000182871.14|COL18A1|EIF3D|EIF3D	910	+	6.9967146	1.0437536	-1.0	-1.0
chr21	45438833	45439028	ENSG00000182871.14|COL18A1|EIF3D|EIF3D	933	+	3.2477586	1.1715882	-1.0	-1.0
chr21	45430663	45430788	ENSG00000182871.14|COL18A1|EIF3D|EIF3D	931	+	3.6525156	1.1597815	-1.0	-1.0
chr21	45439553	45439688	ENSG00000182871.14|COL18A1|EIF3D|EIF3D	908	+	7.024144	1.0364267	-1.0	-1.0
chr21	45434768	45434938	ENSG00000182871.14|COL18A1|EIF3D|EIF3D	913	+	7.220482	1.0615355	-1.0	-1.0
chr21	45438583	45438703	ENSG00000182871.14|COL18A1|EIF3D|EIF3D	912	+	7.120293	1.0566641	-1.0	-1.0
chr21	45442348	45442448	ENSG00000182871.14|COL18A1|EIF3D|EIF3D	902	+	6.9458404	1.0103813	-1.0	-1.0
chr21	45436103	45436278	ENSG00000182871.14|COL18A1|EIF3D|EIF3D	933	+	7.3643465	1.1714458	-1.0	-1.0
chr21	45432648	45432773	ENSG00000182871.14|COL18A1|EIF3D|EIF3D	927	+	3.701321	1.1342697	-1.0	-1.0
chr21	46139277	46139382	ENSG00000160282.13|FTCD|EIF3D|EIF3D	903	-	2.1798546	1.0124837	-1.0	-1.0
chr21	46150690	46150845	ENSG00000160282.13|FTCD|EIF3D|EIF3D	910	-	2.0923665	1.0473886	-1.0	-1.0
chr21	46140352	46140602	ENSG00000160282.13|FTCD|EIF3D|EIF3D	944	-	2.7311327	1.2528827	-1.0	-1.0
chr22	20117553	20117664	ENSG00000099901.16|RANBP1|EIF3D|EIF3D	918	+	3.22785	1.0863037	-1.0	-1.0
chr22	21867471	21867646	ENSG00000100030.14|MAPK1|EIF3D|EIF3D	937	-	3.6672413	1.1992084	-1.0	-1.0
chr22	24557661	24557761	ENSG00000100028.11|SNRPD3|EIF3D|EIF3D	901	+	2.4773254	1.0042454	-1.0	-1.0
chr22	24555937	24556057	ENSG00000100028.11|SNRPD3|EIF3D|EIF3D	913	+	3.0760949	1.0590289	-1.0	-1.0
chr22	28884551	28884721	ENSG00000183579.15|ZNRF3|EIF3D|EIF3D	919	+	2.9652183	1.0911257	-1.0	-1.0
chr22	32801705	32801885	ENSG00000100234.11|TIMP3|EIF3D|EIF3D	927	+	2.1249459	1.135615	-1.0	-1.0
chr22	35344255	35344420	ENSG00000100284.20|TOM1|EIF3D|EIF3D	940	+	5.669878	1.2220168	-1.0	-1.0
chr22	35342333	35342628	ENSG00000100284.20|TOM1|EIF3D|EIF3D	930	+	4.864833	1.1519364	-1.0	-1.0
chr22	35342223	35342333	ENSG00000100284.20|TOM1|EIF3D|EIF3D	905	+	2.975608	1.024303	-1.0	-1.0
chr22	37805232	37805542	ENSG00000189060.5|H1F0|EIF3D|EIF3D	942	+	2.223919	1.235863	-1.0	-1.0
chr22	48582031	48582131	ENSG00000219438.8|FAM19A5|EIF3D|EIF3D	905	+	6.9843683	1.0205425	-1.0	-1.0
chr22	48581796	48581956	ENSG00000219438.8|FAM19A5|EIF3D|EIF3D	911	+	7.2847595	1.0528328	-1.0	-1.0
chr22	48581451	48581606	ENSG00000219438.8|FAM19A5|EIF3D|EIF3D	918	+	7.1072884	1.087188	-1.0	-1.0
chr22	48586636	48586896	ENSG00000219438.8|FAM19A5|EIF3D|EIF3D	908	+	6.9637294	1.0362788	-1.0	-1.0
chr3	9447865	9448000	ENSG00000168137.15|SETD5|EIF3D|EIF3D	908	+	2.878689	1.0353062	-1.0	-1.0
chr3	9447760	9447860	ENSG00000168137.15|SETD5|EIF3D|EIF3D	915	+	7.0086555	1.0703412	-1.0	-1.0
chr3	37325132	37325287	ENSG00000144674.16|GOLGA4|EIF3D|EIF3D	915	+	3.3890107	1.0690385	-1.0	-1.0
chr3	41199533	41199670	ENSG00000168036.16|CTNNB1|EIF3D|EIF3D	936	+	2.4436293	1.1919243	-1.0	-1.0
chr3	48404488	48404590	ENSG00000164050.12|PLXNB1|EIF3D|EIF3D	918	-	2.757934	1.0876687	-1.0	-1.0
chr3	48412466	48412620	ENSG00000164050.12|PLXNB1|EIF3D|EIF3D	904	-	2.3778021	1.0192838	-1.0	-1.0
chr3	48409904	48410077	ENSG00000164050.12|PLXNB1|EIF3D|EIF3D	921	-	2.741399	1.1001052	-1.0	-1.0
chr3	48403993	48404128	ENSG00000164050.12|PLXNB1|EIF3D|EIF3D	916	-	2.5450163	1.0762737	-1.0	-1.0
chr3	48412851	48412951	ENSG00000164050.12|PLXNB1|EIF3D|EIF3D	911	-	2.2880003	1.0499403	-1.0	-1.0
chr3	48411862	48412057	ENSG00000164050.12|PLXNB1|EIF3D|EIF3D	919	-	2.6687548	1.0892067	-1.0	-1.0
chr3	48413878	48413978	ENSG00000164050.12|PLXNB1|EIF3D|EIF3D	906	-	3.029276	1.0287844	-1.0	-1.0
chr3	48409363	48409508	ENSG00000164050.12|PLXNB1|EIF3D|EIF3D	923	-	2.9886756	1.1146518	-1.0	-1.0
chr3	48413068	48413208	ENSG00000164050.12|PLXNB1|EIF3D|EIF3D	905	-	2.3253934	1.0244744	-1.0	-1.0
chr3	48414798	48414988	ENSG00000164050.12|PLXNB1|EIF3D|EIF3D	946	-	2.6838782	1.2672131	-1.0	-1.0
chr3	48410295	48410380	ENSG00000164050.12|PLXNB1|EIF3D|EIF3D	924	-	2.7267284	1.1194597	-1.0	-1.0
chr3	48404358	48404458	ENSG00000164050.12|PLXNB1|EIF3D|EIF3D	917	-	2.539806	1.0818207	-1.0	-1.0
chr3	48412152	48412304	ENSG00000164050.12|PLXNB1|EIF3D|EIF3D	916	-	2.5984027	1.077056	-1.0	-1.0
chr3	48410814	48411036	ENSG00000164050.12|PLXNB1|EIF3D|EIF3D	930	-	2.8918822	1.1571281	-1.0	-1.0
chr3	48409553	48409731	ENSG00000164050.12|PLXNB1|EIF3D|EIF3D	921	-	2.59875	1.1021589	-1.0	-1.0
chr3	48410454	48410599	ENSG00000164050.12|PLXNB1|EIF3D|EIF3D	942	-	2.7101874	1.2360991	-1.0	-1.0
chr3	48415190	48415325	ENSG00000164050.12|PLXNB1|EIF3D|EIF3D	912	-	2.6268508	1.054417	-1.0	-1.0
chr3	48405723	48405833	ENSG00000164050.12|PLXNB1|EIF3D|EIF3D	922	-	2.431561	1.106775	-1.0	-1.0
chr3	48418233	48418358	ENSG00000164050.12|PLXNB1|EIF3D|EIF3D	917	-	2.3147473	1.0793606	-1.0	-1.0
chr3	48415622	48415752	ENSG00000164050.12|PLXNB1|EIF3D|EIF3D	914	-	2.8813157	1.0677476	-1.0	-1.0
chr3	48417940	48418050	ENSG00000164050.12|PLXNB1|EIF3D|EIF3D	912	-	2.564014	1.0553132	-1.0	-1.0
chr3	48416030	48416135	ENSG00000164050.12|PLXNB1|EIF3D|EIF3D	914	-	2.5170603	1.0642323	-1.0	-1.0
chr3	49012515	49012615	ENSG00000178252.17|WDR6|EIF3D|EIF3D	905	+	2.7851684	1.0237055	-1.0	-1.0
chr3	49411819	49411984	ENSG00000067560.10|RHOA|EIF3D|EIF3D	943	-	2.8832529	1.24132	-1.0	-1.0
chr3	49721329	49721469	ENSG00000164068.15|RNF123|EIF3D|EIF3D	909	+	6.977394	1.0429498	-1.0	-1.0
chr3	50118545	50118805	ENSG00000003756.16|RBM5|EIF3D|EIF3D	939	+	3.9457664	1.211527	-1.0	-1.0
chr3	58121240	58121355	ENSG00000136068.14|FLNB|EIF3D|EIF3D	918	+	2.5302782	1.0875769	-1.0	-1.0
chr3	105367193	105367313	ENSG00000170017.12|ALCAM|EIF3D|EIF3D	916	+	3.332197	1.077643	-1.0	-1.0
chr3	128726196	128726331	ENSG00000075785.12|RAB7A|EIF3D|EIF3D	920	+	2.7901602	1.0953879	-1.0	-1.0
chr3	129183775	129183922	ENSG00000169714.16|CNBP|EIF3D|EIF3D	931	-	2.6037185	1.1637728	-1.0	-1.0
chr3	129316035	129316250	ENSG00000184897.5|H1FX|EIF3D|EIF3D	949	-	2.7303877	1.2911042	-1.0	-1.0
chr3	133754175	133754280	ENSG00000091513.14|TF|EIF3D|EIF3D	902	+	2.6626017	1.0100008	-1.0	-1.0
chr3	133754178	133754278	ENSG00000242337.5|TFP1|EIF3D|EIF3D	902	+	2.6626017	1.0102882	-1.0	-1.0
chr3	146160993	146161153	ENSG00000152952.11|PLOD2|EIF3D|EIF3D	925	-	2.2164114	1.1250361	-1.0	-1.0
chr3	149221856	149221996	ENSG00000047457.13|CP|EIF3D|EIF3D	908	-	2.7811313	1.0366111	-1.0	-1.0
chr3	149377510	149377710	ENSG00000169908.11|TM4SF1|EIF3D|EIF3D	929	-	2.2548656	1.1512685	-1.0	-1.0
chr3	150546206	150546396	ENSG00000120742.10|SERP1|EIF3D|EIF3D	919	-	2.7457104	1.0940229	-1.0	-1.0
chr3	160404509	160404634	ENSG00000113810.15|SMC4|EIF3D|EIF3D	984	+	7.651357	1.7919573	-1.0	-1.0
chr3	172039657	172039771	ENSG00000075420.12|FNDC3B|EIF3D|EIF3D	913	+	2.022903	1.0628808	-1.0	-1.0
chr3	172347241	172347356	ENSG00000075420.12|FNDC3B|EIF3D|EIF3D	913	+	2.814247	1.0612018	-1.0	-1.0
chr3	184321363	184321468	ENSG00000114867.20|EIF4G1|EIF3D|EIF3D	907	+	2.5210104	1.0337199	-1.0	-1.0
chr3	184321693	184321843	ENSG00000114867.20|EIF4G1|EIF3D|EIF3D	932	+	2.8781204	1.170676	-1.0	-1.0
chr3	184327215	184327380	ENSG00000114867.20|EIF4G1|EIF3D|EIF3D	931	+	2.929994	1.1640705	-1.0	-1.0
chr3	184328611	184328736	ENSG00000114867.20|EIF4G1|EIF3D|EIF3D	909	+	3.1652007	1.0396614	-1.0	-1.0
chr3	184315328	184315448	ENSG00000114867.20|EIF4G1|EIF3D|EIF3D	930	+	3.6173575	1.1557806	-1.0	-1.0
chr3	184335121	184335358	ENSG00000114867.20|EIF4G1|EIF3D|EIF3D	976	+	3.3482368	1.6119659	-1.0	-1.0
chr3	184335001	184335111	ENSG00000114867.20|EIF4G1|EIF3D|EIF3D	901	+	2.2907386	1.0061715	-1.0	-1.0
chr3	184326526	184326629	ENSG00000114867.20|EIF4G1|EIF3D|EIF3D	921	+	3.0012355	1.1045241	-1.0	-1.0
chr3	184331265	184331420	ENSG00000114867.20|EIF4G1|EIF3D|EIF3D	942	+	6.549488	1.2387599	-1.0	-1.0
chr3	184321943	184322098	ENSG00000114867.20|EIF4G1|EIF3D|EIF3D	963	+	3.892167	1.4334302	-1.0	-1.0
chr3	184327805	184327995	ENSG00000114867.20|EIF4G1|EIF3D|EIF3D	942	+	3.5159194	1.2378196	-1.0	-1.0
chr3	187038741	187038841	ENSG00000073849.14|ST6GAL1|EIF3D|EIF3D	904	+	2.0903516	1.0170147	-1.0	-1.0
chr3	191329516	191329646	ENSG00000152492.13|CCDC50|EIF3D|EIF3D	912	+	2.9063787	1.0537238	-1.0	-1.0
chr3	197516576	197516726	ENSG00000161267.11|BDH1|EIF3D|EIF3D	909	-	7.4183927	1.0427752	-1.0	-1.0
chr3	197516991	197517191	ENSG00000161267.11|BDH1|EIF3D|EIF3D	961	-	5.164252	1.4136469	-1.0	-1.0
chr4	776800	776915	ENSG00000249592.5|AC139887.2|EIF3D|EIF3D	919	-	3.342946	1.0935712	-1.0	-1.0
chr4	1242008	1242183	ENSG00000159692.15|CTBP1|EIF3D|EIF3D	917	-	3.0605705	1.0812178	-1.0	-1.0
chr4	1243738	1243898	ENSG00000159692.15|CTBP1|EIF3D|EIF3D	924	-	3.1707332	1.1189467	-1.0	-1.0
chr4	1245723	1245938	ENSG00000159692.15|CTBP1|EIF3D|EIF3D	960	-	3.735796	1.3968556	-1.0	-1.0
chr4	1247478	1247663	ENSG00000159692.15|CTBP1|EIF3D|EIF3D	945	-	3.4898734	1.2601931	-1.0	-1.0
chr4	1246998	1247113	ENSG00000159692.15|CTBP1|EIF3D|EIF3D	908	-	2.979311	1.0373234	-1.0	-1.0
chr4	1244878	1245038	ENSG00000159692.15|CTBP1|EIF3D|EIF3D	908	-	2.887866	1.0374632	-1.0	-1.0
chr4	1798133	1798323	ENSG00000068078.17|FGFR3|EIF3D|EIF3D	912	+	6.1533175	1.0576495	-1.0	-1.0
chr4	1918430	1918530	ENSG00000109685.17|NSD2|EIF3D|EIF3D	904	+	6.956077	1.0194048	-1.0	-1.0
chr4	6709660	6709770	ENSG00000178988.10|MRFAP1L1|EIF3D|EIF3D	906	-	6.936267	1.0285237	-1.0	-1.0
chr4	24584372	24584492	ENSG00000109606.12|DHX15|EIF3D|EIF3D	907	-	2.8978038	1.0323427	-1.0	-1.0
chr4	39527247	39527392	ENSG00000109814.11|UGDH|EIF3D|EIF3D	925	-	2.5158024	1.127211	-1.0	-1.0
chr4	73404238	73404393	ENSG00000163631.16|ALB|EIF3D|EIF3D	993	+	1.7712	2.1689105	-1.0	-1.0
chr4	73455720	73455830	ENSG00000081051.7|AFP|EIF3D|EIF3D	918	+	2.8087304	1.0870247	-1.0	-1.0
chr4	73436162	73436322	ENSG00000081051.7|AFP|EIF3D|EIF3D	972	+	2.4428244	1.54951	-1.0	-1.0
chr4	78255246	78255375	ENSG00000138759.18|FRAS1|EIF3D|EIF3D	913	+	7.2116175	1.0622586	-1.0	-1.0
chr4	78112407	78112512	ENSG00000138759.18|FRAS1|EIF3D|EIF3D	944	+	4.163083	1.2553802	-1.0	-1.0
chr4	78057819	78057974	ENSG00000138759.18|FRAS1|EIF3D|EIF3D	927	+	3.411693	1.1337343	-1.0	-1.0
chr4	82373670	82373980	ENSG00000138668.18|HNRNPD|EIF3D|EIF3D	967	-	2.9361649	1.4765697	-1.0	-1.0
chr4	82871912	82872012	ENSG00000138674.16|SEC31A|EIF3D|EIF3D	901	-	2.6152635	1.0049368	-1.0	-1.0
chr4	87975674	87975779	ENSG00000118785.13|SPP1|EIF3D|EIF3D	909	+	3.3344653	1.0425534	-1.0	-1.0
chr4	99950110	99950310	ENSG00000164032.11|H2AFZ|EIF3D|EIF3D	974	-	4.038026	1.591141	-1.0	-1.0
chr4	121696815	121696955	ENSG00000164111.14|ANXA5|EIF3D|EIF3D	927	-	3.4460967	1.1353868	-1.0	-1.0
chr4	121696580	121696695	ENSG00000164111.14|ANXA5|EIF3D|EIF3D	928	-	3.4620314	1.1453688	-1.0	-1.0
chr4	121823665	121823855	ENSG00000145386.9|CCNA2|EIF3D|EIF3D	920	-	3.6652422	1.0972512	-1.0	-1.0
chr4	139295736	139295861	ENSG00000109390.11|NDUFC1|EIF3D|EIF3D	918	-	3.4366393	1.0851903	-1.0	-1.0
chr4	150908669	150908774	ENSG00000198589.10|LRBA|EIF3D|EIF3D	913	-	3.1837955	1.0591135	-1.0	-1.0
chr4	150915607	150915722	ENSG00000198589.10|LRBA|EIF3D|EIF3D	947	-	3.7527974	1.2742608	-1.0	-1.0
chr4	150849436	150849536	ENSG00000198589.10|LRBA|EIF3D|EIF3D	902	-	2.9025986	1.0104651	-1.0	-1.0
chr4	151325520	151325620	ENSG00000109686.17|SH3D19|EIF3D|EIF3D	904	-	2.4558575	1.017434	-1.0	-1.0
chr4	154590633	154590766	ENSG00000171560.14|FGA|EIF3D|EIF3D	977	-	2.6498148	1.6434767	-1.0	-1.0
chr4	154612531	154612721	ENSG00000171557.16|FGG|EIF3D|EIF3D	916	-	2.3520725	1.077264	-1.0	-1.0
chr4	154612165	154612290	ENSG00000171557.16|FGG|EIF3D|EIF3D	906	-	2.611812	1.0254002	-1.0	-1.0
chr4	165379041	165379141	ENSG00000109472.13|CPE|EIF3D|EIF3D	901	+	1.9285376	1.006482	-1.0	-1.0
chr4	173331934	173332154	ENSG00000164104.11|HMGB2|EIF3D|EIF3D	963	-	3.2321389	1.4293518	-1.0	-1.0
chr5	651316	651426	ENSG00000112877.7|CEP72|EIF3D|EIF3D	909	+	7.062269	1.0389578	-1.0	-1.0
chr5	14336600	14336700	ENSG00000038382.18|TRIO|EIF3D|EIF3D	917	+	7.1148124	1.0834209	-1.0	-1.0
chr5	32585508	32585608	ENSG00000113387.11|SUB1|EIF3D|EIF3D	900	+	3.2099068	1.0003663	-1.0	-1.0
chr5	42808232	42808342	ENSG00000250722.5|SELENOP|EIF3D|EIF3D	906	-	2.0035143	1.0274493	-1.0	-1.0
chr5	42811835	42811990	ENSG00000250722.5|SELENOP|EIF3D|EIF3D	973	-	2.9132023	1.5714909	-1.0	-1.0
chr5	69167129	69167319	ENSG00000134057.14|CCNB1|EIF3D|EIF3D	923	+	2.903632	1.1151346	-1.0	-1.0
chr5	73498502	73498622	ENSG00000145741.15|BTF3|EIF3D|EIF3D	913	+	2.6963408	1.059168	-1.0	-1.0
chr5	86617953	86618058	ENSG00000127184.12|COX7C|EIF3D|EIF3D	903	+	2.0355415	1.0146102	-1.0	-1.0
chr5	115625730	115625990	ENSG00000251201.8|TMED7-TICAM2|EIF3D|EIF3D	940	-	2.9462178	1.2224936	-1.0	-1.0
chr5	115625730	115625990	ENSG00000134970.13|TMED7|EIF3D|EIF3D	940	-	2.9462178	1.2229325	-1.0	-1.0
chr5	133052046	133052276	ENSG00000170606.14|HSPA4|EIF3D|EIF3D	968	+	4.26175	1.4966463	-1.0	-1.0
chr5	134926946	134927136	ENSG00000132570.14|PCBD2|EIF3D|EIF3D	980	+	4.588218	1.7010912	-1.0	-1.0
chr5	137754090	137754375	ENSG00000177733.6|HNRNPA0|EIF3D|EIF3D	928	-	2.609834	1.1421454	-1.0	-1.0
chr5	138575242	138575342	ENSG00000113013.12|HSPA9|EIF3D|EIF3D	901	-	2.4429064	1.005134	-1.0	-1.0
chr5	138810037	138810137	ENSG00000044115.20|CTNNA1|EIF3D|EIF3D	904	+	3.1264043	1.016073	-1.0	-1.0
chr5	139293760	139293890	ENSG00000280987.4|MATR3|EIF3D|EIF3D	922	+	3.0758746	1.1066722	-1.0	-1.0
chr5	139293762	139293892	ENSG00000015479.18|MATR3|EIF3D|EIF3D	918	+	2.9956107	1.0855105	-1.0	-1.0
chr5	140528463	140528598	ENSG00000131503.20|ANKHD1|EIF3D|EIF3D	913	+	3.1546614	1.0606612	-1.0	-1.0
chr5	140529348	140529473	ENSG00000131503.20|ANKHD1|EIF3D|EIF3D	922	+	3.281969	1.1097368	-1.0	-1.0
chr5	140528463	140528598	ENSG00000254996.5|ANKHD1-EIF4EBP3|EIF3D|EIF3D	913	+	3.1546614	1.0625666	-1.0	-1.0
chr5	140529348	140529473	ENSG00000254996.5|ANKHD1-EIF4EBP3|EIF3D|EIF3D	922	+	3.281969	1.1089991	-1.0	-1.0
chr5	141320682	141320782	ENSG00000178913.7|TAF7|EIF3D|EIF3D	913	-	3.15932	1.0590961	-1.0	-1.0
chr5	151771914	151772036	ENSG00000145907.14|G3BP1|EIF3D|EIF3D	925	+	3.41508	1.1241614	-1.0	-1.0
chr5	154755654	154755774	ENSG00000155506.16|LARP1|EIF3D|EIF3D	914	+	3.1625261	1.0636305	-1.0	-1.0
chr5	177089940	177090045	ENSG00000160867.14|FGFR4|EIF3D|EIF3D	900	+	2.5118504	1.0021331	-1.0	-1.0
chr5	178204526	178204721	ENSG00000197451.11|HNRNPAB|EIF3D|EIF3D	919	+	2.9843018	1.0934948	-1.0	-1.0
chr5	179705678	179705803	ENSG00000127022.14|CANX|EIF3D|EIF3D	915	+	2.4150236	1.0708488	-1.0	-1.0
chr6	7565393	7565493	ENSG00000096696.13|DSP|EIF3D|EIF3D	903	+	2.787196	1.0141923	-1.0	-1.0
chr6	7574085	7574185	ENSG00000096696.13|DSP|EIF3D|EIF3D	905	+	2.566779	1.023284	-1.0	-1.0
chr6	7580924	7581134	ENSG00000096696.13|DSP|EIF3D|EIF3D	942	+	3.4041314	1.2363237	-1.0	-1.0
chr6	10723134	10723241	ENSG00000111843.13|TMEM14C|EIF3D|EIF3D	914	+	3.245876	1.0651474	-1.0	-1.0
chr6	10887503	10887698	ENSG00000272162.1|AL024498.2|EIF3D|EIF3D	910	+	7.1751275	1.0465246	-1.0	-1.0
chr6	10887505	10887700	ENSG00000153157.12|SYCP2L|EIF3D|EIF3D	911	+	7.17639	1.0484753	-1.0	-1.0
chr6	17706471	17706606	ENSG00000124789.11|NUP153|EIF3D|EIF3D	932	-	3.6088789	1.1653839	-1.0	-1.0
chr6	18264384	18264484	ENSG00000124795.14|DEK|EIF3D|EIF3D	909	-	2.863382	1.0420922	-1.0	-1.0
chr6	24774960	24775105	ENSG00000112312.9|GMNN|EIF3D|EIF3D	918	+	3.2017472	1.0858463	-1.0	-1.0
chr6	26056086	26056411	ENSG00000187837.3|HIST1H1C|EIF3D|EIF3D	954	-	2.4082127	1.3335263	-1.0	-1.0
chr6	26055786	26056016	ENSG00000187837.3|HIST1H1C|EIF3D|EIF3D	931	-	2.204749	1.1589836	-1.0	-1.0
chr6	26123795	26123926	ENSG00000180596.7|HIST1H2BC|EIF3D|EIF3D	926	-	2.3035176	1.1310619	-1.0	-1.0
chr6	26123420	26123595	ENSG00000180596.7|HIST1H2BC|EIF3D|EIF3D	957	-	4.751293	1.3697286	-1.0	-1.0
chr6	26124144	26124244	ENSG00000180573.9|HIST1H2AC|EIF3D|EIF3D	901	+	1.8211249	1.0048625	-1.0	-1.0
chr6	26156963	26157107	ENSG00000168298.6|HIST1H1E|EIF3D|EIF3D	958	+	2.9881854	1.3798018	-1.0	-1.0
chr6	26156383	26156583	ENSG00000168298.6|HIST1H1E|EIF3D|EIF3D	940	+	2.4018812	1.2219466	-1.0	-1.0
chr6	26156638	26156958	ENSG00000168298.6|HIST1H1E|EIF3D|EIF3D	945	+	2.6362047	1.2626845	-1.0	-1.0
chr6	26158520	26158641	ENSG00000158373.8|HIST1H2BD|EIF3D|EIF3D	915	+	3.2413192	1.0729074	-1.0	-1.0
chr6	26158145	26158275	ENSG00000158373.8|HIST1H2BD|EIF3D|EIF3D	917	+	1.9833838	1.0813335	-1.0	-1.0
chr6	26199153	26199288	ENSG00000282988.1|HIST1H3D|EIF3D|EIF3D	939	-	2.5774534	1.2163814	-1.0	-1.0
chr6	26199519	26199624	ENSG00000277224.2|HIST1H2BF|EIF3D|EIF3D	909	+	2.728174	1.0392151	-1.0	-1.0
chr6	26204586	26204716	ENSG00000276966.2|HIST1H4E|EIF3D|EIF3D	902	+	1.9546216	1.0106919	-1.0	-1.0
chr6	26216523	26216692	ENSG00000273802.2|HIST1H2BG|EIF3D|EIF3D	983	-	3.132568	1.7778056	-1.0	-1.0
chr6	26285373	26285508	ENSG00000158406.4|HIST1H4H|EIF3D|EIF3D	906	-	2.7424803	1.0279193	-1.0	-1.0
chr6	27807808	27807923	ENSG00000185130.5|HIST1H2BL|EIF3D|EIF3D	912	-	2.793477	1.0574565	-1.0	-1.0
chr6	27808198	27808303	ENSG00000196747.4|HIST1H2AI|EIF3D|EIF3D	965	+	3.366351	1.4513979	-1.0	-1.0
chr6	27838529	27838694	ENSG00000233822.4|HIST1H2BN|EIF3D|EIF3D	919	+	2.2967923	1.0939767	-1.0	-1.0
chr6	28923717	28923817	ENSG00000204713.10|TRIM27|EIF3D|EIF3D	909	-	3.1372168	1.0418605	-1.0	-1.0
chr6	30720310	30720515	ENSG00000196230.12|TUBB|EIF3D|EIF3D	948	+	2.5016668	1.2813971	-1.0	-1.0
chr6	31536539	31536639	ENSG00000198563.13|DDX39B|EIF3D|EIF3D	904	-	2.3019998	1.0169979	-1.0	-1.0
chr6	31536539	31536639	ENSG00000254870.5|ATP6V1G2-DDX39B|EIF3D|EIF3D	907	-	2.3019998	1.0292445	-1.0	-1.0
chr6	31625983	31626118	ENSG00000204469.12|PRRC2A|EIF3D|EIF3D	907	+	2.9657757	1.0314646	-1.0	-1.0
chr6	31633858	31633963	ENSG00000204469.12|PRRC2A|EIF3D|EIF3D	911	+	2.7430575	1.05281	-1.0	-1.0
chr6	31629722	31629837	ENSG00000204469.12|PRRC2A|EIF3D|EIF3D	913	+	2.518339	1.0586948	-1.0	-1.0
chr6	31631648	31631823	ENSG00000204469.12|PRRC2A|EIF3D|EIF3D	912	+	2.919688	1.05564	-1.0	-1.0
chr6	31652234	31652349	ENSG00000204463.12|BAG6|EIF3D|EIF3D	921	-	3.1929798	1.1022625	-1.0	-1.0
chr6	31736261	31736526	ENSG00000213719.8|CLIC1|EIF3D|EIF3D	933	-	2.2210934	1.1760924	-1.0	-1.0
chr6	31927481	31927656	ENSG00000166278.14|C2|EIF3D|EIF3D	942	+	3.464738	1.2343392	-1.0	-1.0
chr6	32189979	32190114	ENSG00000204304.11|PBX2|EIF3D|EIF3D	915	-	7.1112514	1.07033	-1.0	-1.0
chr6	32975413	32975513	ENSG00000204256.12|BRD2|EIF3D|EIF3D	910	+	2.9737506	1.0478946	-1.0	-1.0
chr6	32979846	32980146	ENSG00000204256.12|BRD2|EIF3D|EIF3D	923	+	3.014537	1.112782	-1.0	-1.0
chr6	32976284	32976459	ENSG00000204256.12|BRD2|EIF3D|EIF3D	928	+	2.679904	1.1400383	-1.0	-1.0
chr6	32976756	32976936	ENSG00000204256.12|BRD2|EIF3D|EIF3D	922	+	2.7705016	1.1075554	-1.0	-1.0
chr6	32980801	32981326	ENSG00000204256.12|BRD2|EIF3D|EIF3D	984	+	4.1849775	1.7840352	-1.0	-1.0
chr6	32980591	32980746	ENSG00000204256.12|BRD2|EIF3D|EIF3D	911	+	2.5462053	1.0521435	-1.0	-1.0
chr6	32974461	32974571	ENSG00000204256.12|BRD2|EIF3D|EIF3D	937	+	3.6671932	1.198905	-1.0	-1.0
chr6	32977756	32977986	ENSG00000204256.12|BRD2|EIF3D|EIF3D	927	+	3.573395	1.1396455	-1.0	-1.0
chr6	32971979	32972084	ENSG00000204256.12|BRD2|EIF3D|EIF3D	909	+	2.9009628	1.043086	-1.0	-1.0
chr6	32976050	32976169	ENSG00000204256.12|BRD2|EIF3D|EIF3D	917	+	2.7970705	1.0783726	-1.0	-1.0
chr6	32976561	32976716	ENSG00000204256.12|BRD2|EIF3D|EIF3D	922	+	2.6175346	1.1080928	-1.0	-1.0
chr6	32972164	32972514	ENSG00000204256.12|BRD2|EIF3D|EIF3D	913	+	2.6106262	1.0611963	-1.0	-1.0
chr6	32978125	32978335	ENSG00000204256.12|BRD2|EIF3D|EIF3D	965	+	4.085338	1.4615886	-1.0	-1.0
chr6	32972824	32972927	ENSG00000204256.12|BRD2|EIF3D|EIF3D	922	+	2.9547396	1.1099062	-1.0	-1.0
chr6	33201004	33201269	ENSG00000112473.17|SLC39A7|EIF3D|EIF3D	910	+	2.8378274	1.0481192	-1.0	-1.0
chr6	34236892	34236997	ENSG00000137309.19|HMGA1|EIF3D|EIF3D	902	+	3.1341233	1.0094187	-1.0	-1.0
chr6	36594367	36594481	ENSG00000112081.16|SRSF3|EIF3D|EIF3D	924	+	2.4251735	1.1178367	-1.0	-1.0
chr6	41747275	41747401	ENSG00000096088.16|PGC|EIF3D|EIF3D	905	-	7.183297	1.0233977	-1.0	-1.0
chr6	44252073	44252213	ENSG00000096384.19|HSP90AB1|EIF3D|EIF3D	905	+	1.9052132	1.021879	-1.0	-1.0
chr6	44247086	44247186	ENSG00000096384.19|HSP90AB1|EIF3D|EIF3D	920	+	2.2135365	1.0953507	-1.0	-1.0
chr6	52273741	52273846	ENSG00000112118.18|MCM3|EIF3D|EIF3D	918	-	3.3788218	1.0840771	-1.0	-1.0
chr6	56476208	56476337	ENSG00000151914.19|DST|EIF3D|EIF3D	914	-	7.166562	1.0634112	-1.0	-1.0
chr6	63573119	63573234	ENSG00000112245.10|PTP4A1|EIF3D|EIF3D	911	+	3.1913824	1.0499673	-1.0	-1.0
chr6	63527913	63528084	ENSG00000112245.10|PTP4A1|EIF3D|EIF3D	911	+	2.6878269	1.0527562	-1.0	-1.0
chr6	63572819	63573009	ENSG00000112245.10|PTP4A1|EIF3D|EIF3D	913	+	2.7675593	1.0592948	-1.0	-1.0
chr6	63573237	63573342	ENSG00000112245.10|PTP4A1|EIF3D|EIF3D	907	+	2.8802223	1.032914	-1.0	-1.0
chr6	63572381	63572546	ENSG00000112245.10|PTP4A1|EIF3D|EIF3D	959	+	4.038349	1.3857094	-1.0	-1.0
chr6	89716679	89716804	ENSG00000112159.11|MDN1|EIF3D|EIF3D	909	-	7.053303	1.0416692	-1.0	-1.0
chr6	89790258	89790388	ENSG00000112159.11|MDN1|EIF3D|EIF3D	905	-	6.9894786	1.0215464	-1.0	-1.0
chr6	113857626	113857821	ENSG00000277443.2|MARCKS|EIF3D|EIF3D	920	+	2.2797801	1.0951177	-1.0	-1.0
chr6	113857506	113857606	ENSG00000277443.2|MARCKS|EIF3D|EIF3D	904	+	2.8966928	1.0185492	-1.0	-1.0
chr6	113970971	113971071	ENSG00000196591.11|HDAC2|EIF3D|EIF3D	904	-	2.373237	1.0195758	-1.0	-1.0
chr6	117602393	117602518	ENSG00000047932.13|GOPC|EIF3D|EIF3D	909	-	3.1699555	1.0408751	-1.0	-1.0
chr6	119349571	119349736	ENSG00000111885.6|MAN1A1|EIF3D|EIF3D	924	-	2.083234	1.1178836	-1.0	-1.0
chr6	130827450	130827605	ENSG00000256162.2|SMLR1|EIF3D|EIF3D	924	+	3.0264409	1.1210824	-1.0	-1.0
chr6	132815309	132815439	ENSG00000112306.7|RPS12|EIF3D|EIF3D	942	+	2.4041786	1.2343465	-1.0	-1.0
chr6	144095460	144095573	ENSG00000169976.6|SF3B5|EIF3D|EIF3D	915	-	3.5105174	1.0709434	-1.0	-1.0
chr6	144523015	144523188	ENSG00000152818.18|UTRN|EIF3D|EIF3D	960	+	3.0035443	1.3947798	-1.0	-1.0
chr6	144482208	144482358	ENSG00000152818.18|UTRN|EIF3D|EIF3D	955	+	3.4834304	1.3498518	-1.0	-1.0
chr6	144531061	144531161	ENSG00000152818.18|UTRN|EIF3D|EIF3D	901	+	2.4727085	1.0024513	-1.0	-1.0
chr6	144490070	144490199	ENSG00000152818.18|UTRN|EIF3D|EIF3D	918	+	2.500399	1.0872982	-1.0	-1.0
chr6	144577098	144577233	ENSG00000152818.18|UTRN|EIF3D|EIF3D	949	+	3.1597297	1.2896539	-1.0	-1.0
chr6	144700141	144700243	ENSG00000152818.18|UTRN|EIF3D|EIF3D	907	+	2.5068054	1.0323213	-1.0	-1.0
chr6	144490928	144491102	ENSG00000152818.18|UTRN|EIF3D|EIF3D	968	+	3.1341603	1.493399	-1.0	-1.0
chr6	144510948	144511118	ENSG00000152818.18|UTRN|EIF3D|EIF3D	943	+	2.7784207	1.2473738	-1.0	-1.0
chr6	144521994	144522124	ENSG00000152818.18|UTRN|EIF3D|EIF3D	924	+	3.0721323	1.1218017	-1.0	-1.0
chr6	144447666	144447776	ENSG00000152818.18|UTRN|EIF3D|EIF3D	912	+	2.3837757	1.0547955	-1.0	-1.0
chr6	144488672	144488827	ENSG00000152818.18|UTRN|EIF3D|EIF3D	962	+	3.0477912	1.4178517	-1.0	-1.0
chr6	144514674	144514819	ENSG00000152818.18|UTRN|EIF3D|EIF3D	920	+	2.558864	1.0953133	-1.0	-1.0
chr6	144462678	144462808	ENSG00000152818.18|UTRN|EIF3D|EIF3D	917	+	3.0095282	1.0791506	-1.0	-1.0
chr6	144487547	144487692	ENSG00000152818.18|UTRN|EIF3D|EIF3D	959	+	3.0750523	1.3838301	-1.0	-1.0
chr6	144437569	144437746	ENSG00000152818.18|UTRN|EIF3D|EIF3D	917	+	2.518869	1.0821193	-1.0	-1.0
chr6	144748390	144748514	ENSG00000152818.18|UTRN|EIF3D|EIF3D	918	+	2.9694536	1.0842881	-1.0	-1.0
chr6	144554687	144554872	ENSG00000152818.18|UTRN|EIF3D|EIF3D	920	+	2.674521	1.0953208	-1.0	-1.0
chr6	144499256	144499426	ENSG00000152818.18|UTRN|EIF3D|EIF3D	972	+	3.8998635	1.5519291	-1.0	-1.0
chr6	144479856	144479982	ENSG00000152818.18|UTRN|EIF3D|EIF3D	921	+	2.8419356	1.1032668	-1.0	-1.0
chr6	144423985	144424078	ENSG00000152818.18|UTRN|EIF3D|EIF3D	958	+	2.8729892	1.3806396	-1.0	-1.0
chr6	144539293	144539408	ENSG00000152818.18|UTRN|EIF3D|EIF3D	919	+	3.229269	1.0912001	-1.0	-1.0
chr6	144516228	144516348	ENSG00000152818.18|UTRN|EIF3D|EIF3D	903	+	2.7741132	1.0111814	-1.0	-1.0
chr6	144444285	144444382	ENSG00000152818.18|UTRN|EIF3D|EIF3D	901	+	2.4418533	1.004157	-1.0	-1.0
chr6	144533134	144533260	ENSG00000152818.18|UTRN|EIF3D|EIF3D	902	+	2.5153708	1.0093348	-1.0	-1.0
chr6	144458914	144459011	ENSG00000152818.18|UTRN|EIF3D|EIF3D	929	+	2.5628233	1.1468012	-1.0	-1.0
chr6	144459173	144459354	ENSG00000152818.18|UTRN|EIF3D|EIF3D	958	+	2.5513139	1.3792746	-1.0	-1.0
chr6	144461196	144461342	ENSG00000152818.18|UTRN|EIF3D|EIF3D	921	+	3.1833615	1.1005306	-1.0	-1.0
chr6	144448604	144448704	ENSG00000152818.18|UTRN|EIF3D|EIF3D	910	+	2.6843584	1.0460944	-1.0	-1.0
chr6	144473719	144473824	ENSG00000152818.18|UTRN|EIF3D|EIF3D	911	+	2.9927242	1.0511216	-1.0	-1.0
chr6	144516810	144516930	ENSG00000152818.18|UTRN|EIF3D|EIF3D	913	+	2.9100091	1.0616173	-1.0	-1.0
chr6	144426301	144426459	ENSG00000152818.18|UTRN|EIF3D|EIF3D	931	+	2.636269	1.1638234	-1.0	-1.0
chr6	149749782	149749937	ENSG00000120265.16|PCMT1|EIF3D|EIF3D	908	+	2.6926599	1.0370926	-1.0	-1.0
chr6	157310529	157310629	ENSG00000215712.10|TMEM242|EIF3D|EIF3D	910	-	2.8261456	1.043527	-1.0	-1.0
chr6	157313984	157314094	ENSG00000215712.10|TMEM242|EIF3D|EIF3D	906	-	3.0139346	1.0273285	-1.0	-1.0
chr6	157312899	157313059	ENSG00000215712.10|TMEM242|EIF3D|EIF3D	927	-	2.8185923	1.1345601	-1.0	-1.0
chr6	158565705	158565860	ENSG00000146433.8|TMEM181|EIF3D|EIF3D	942	+	3.2312436	1.2337976	-1.0	-1.0
chr6	160061762	160061867	ENSG00000197081.12|IGF2R|EIF3D|EIF3D	922	+	3.3518362	1.1062319	-1.0	-1.0
chr6	160064803	160064901	ENSG00000197081.12|IGF2R|EIF3D|EIF3D	913	+	2.8482203	1.0602075	-1.0	-1.0
chr6	166342423	166342563	ENSG00000198818.9|SFT2D1|EIF3D|EIF3D	926	-	2.8960245	1.1314156	-1.0	-1.0
chr6	167902316	167902386	ENSG00000130396.20|AFDN|EIF3D|EIF3D	917	+	2.5490232	1.0799958	-1.0	-1.0
chr6	167951680	167951835	ENSG00000130396.20|AFDN|EIF3D|EIF3D	910	+	2.8490298	1.047954	-1.0	-1.0
chr6	169724375	169724495	ENSG00000130024.14|PHF10|EIF3D|EIF3D	911	-	3.020025	1.0505874	-1.0	-1.0
chr6	170397794	170397904	ENSG00000112584.13|FAM120B|EIF3D|EIF3D	919	+	7.317553	1.0921038	-1.0	-1.0
chr6	170397004	170397199	ENSG00000112584.13|FAM120B|EIF3D|EIF3D	911	+	7.041178	1.0502387	-1.0	-1.0
chr6	170399984	170400144	ENSG00000112584.13|FAM120B|EIF3D|EIF3D	944	+	4.2230506	1.2490078	-1.0	-1.0
chr6	170397934	170398159	ENSG00000112584.13|FAM120B|EIF3D|EIF3D	967	+	4.9248204	1.4850439	-1.0	-1.0
chr6	170397209	170397569	ENSG00000112584.13|FAM120B|EIF3D|EIF3D	948	+	5.436264	1.2811605	-1.0	-1.0
chr6	170400259	170400549	ENSG00000112584.13|FAM120B|EIF3D|EIF3D	944	+	4.205957	1.2518129	-1.0	-1.0
chr7	2637633	2637813	ENSG00000136295.14|TTYH3|EIF3D|EIF3D	930	+	2.7927306	1.1542481	-1.0	-1.0
chr7	2634973	2635133	ENSG00000136295.14|TTYH3|EIF3D|EIF3D	915	+	3.1479032	1.0693	-1.0	-1.0
chr7	2638323	2638493	ENSG00000136295.14|TTYH3|EIF3D|EIF3D	924	+	3.1710951	1.1208024	-1.0	-1.0
chr7	2638693	2638823	ENSG00000136295.14|TTYH3|EIF3D|EIF3D	905	+	2.6285942	1.0201713	-1.0	-1.0
chr7	2634343	2634468	ENSG00000136295.14|TTYH3|EIF3D|EIF3D	933	+	3.52714	1.1762166	-1.0	-1.0
chr7	2640843	2640943	ENSG00000136295.14|TTYH3|EIF3D|EIF3D	903	+	2.929302	1.012713	-1.0	-1.0
chr7	6483966	6484096	ENSG00000164535.14|DAGLB|EIF3D|EIF3D	912	-	2.4751377	1.0554929	-1.0	-1.0
chr7	6483966	6484121	ENSG00000136240.9|KDELR2|EIF3D|EIF3D	910	-	2.4403024	1.0470107	-1.0	-1.0
chr7	7182850	7182960	ENSG00000106392.10|C1GALT1|EIF3D|EIF3D	914	+	7.084905	1.0637546	-1.0	-1.0
chr7	10939989	10940189	ENSG00000189043.9|NDUFA4|EIF3D|EIF3D	965	-	3.5145853	1.4500183	-1.0	-1.0
chr7	10973986	10974126	ENSG00000106443.15|PHF14|EIF3D|EIF3D	910	+	2.6817925	1.0475557	-1.0	-1.0
chr7	26196806	26196931	ENSG00000122566.20|HNRNPA2B1|EIF3D|EIF3D	905	-	1.9825584	1.0218377	-1.0	-1.0
chr7	26200536	26200826	ENSG00000122566.20|HNRNPA2B1|EIF3D|EIF3D	946	-	2.7028644	1.2660319	-1.0	-1.0
chr7	54759082	54759272	ENSG00000132432.13|SEC61G|EIF3D|EIF3D	941	-	3.2306519	1.2315818	-1.0	-1.0
chr7	72879379	72879499	ENSG00000196313.11|POM121|EIF3D|EIF3D	913	+	2.9663744	1.0601728	-1.0	-1.0
chr7	73608647	73608847	ENSG00000009950.15|MLXIPL|EIF3D|EIF3D	937	-	3.2810352	1.2033552	-1.0	-1.0
chr7	73607420	73607550	ENSG00000009950.15|MLXIPL|EIF3D|EIF3D	907	-	2.6232495	1.0308932	-1.0	-1.0
chr7	73595258	73595418	ENSG00000009950.15|MLXIPL|EIF3D|EIF3D	924	-	3.0498526	1.1199893	-1.0	-1.0
chr7	73606988	73607120	ENSG00000009950.15|MLXIPL|EIF3D|EIF3D	920	-	2.1093104	1.0960238	-1.0	-1.0
chr7	73597321	73597426	ENSG00000009950.15|MLXIPL|EIF3D|EIF3D	907	-	2.3274426	1.0298438	-1.0	-1.0
chr7	73615232	73615357	ENSG00000009950.15|MLXIPL|EIF3D|EIF3D	912	-	2.511321	1.0565301	-1.0	-1.0
chr7	74657751	74657921	ENSG00000263001.5|GTF2I|EIF3D|EIF3D	926	+	2.7843611	1.1298618	-1.0	-1.0
chr7	76358771	76358951	ENSG00000170027.6|YWHAG|EIF3D|EIF3D	914	-	3.039825	1.0642658	-1.0	-1.0
chr7	92833335	92833525	ENSG00000105810.9|CDK6|EIF3D|EIF3D	918	-	2.7109249	1.0852551	-1.0	-1.0
chr7	94656324	94656591	ENSG00000242265.5|PEG10|EIF3D|EIF3D	991	+	2.9936287	2.0546877	-1.0	-1.0
chr7	100686273	100686373	ENSG00000146830.9|GIGYF1|EIF3D|EIF3D	910	-	3.1516142	1.0460641	-1.0	-1.0
chr7	103917074	103917174	ENSG00000189056.13|RELN|EIF3D|EIF3D	904	-	2.614213	1.0185492	-1.0	-1.0
chr7	103545218	103545343	ENSG00000189056.13|RELN|EIF3D|EIF3D	917	-	3.2264833	1.0790578	-1.0	-1.0
chr7	103989130	103989260	ENSG00000189056.13|RELN|EIF3D|EIF3D	918	-	2.9258888	1.0852106	-1.0	-1.0
chr7	103539177	103539337	ENSG00000189056.13|RELN|EIF3D|EIF3D	912	-	2.6994367	1.0574539	-1.0	-1.0
chr7	103989275	103989385	ENSG00000189056.13|RELN|EIF3D|EIF3D	909	-	2.677722	1.0405976	-1.0	-1.0
chr7	149021021	149021121	ENSG00000155660.10|PDIA4|EIF3D|EIF3D	907	-	2.4528239	1.0315005	-1.0	-1.0
chr7	149028485	149028615	ENSG00000155660.10|PDIA4|EIF3D|EIF3D	928	-	2.9123716	1.1426244	-1.0	-1.0
chr7	158456192	158456347	ENSG00000155093.17|PTPRN2|EIF3D|EIF3D	924	-	3.359934	1.1209929	-1.0	-1.0
chr7	158343912	158344012	ENSG00000155093.17|PTPRN2|EIF3D|EIF3D	903	-	3.1562138	1.0127467	-1.0	-1.0
chr7	158448692	158448792	ENSG00000155093.17|PTPRN2|EIF3D|EIF3D	905	-	3.1453607	1.0240629	-1.0	-1.0
chr7	158424737	158424877	ENSG00000155093.17|PTPRN2|EIF3D|EIF3D	936	-	3.8581305	1.1908953	-1.0	-1.0
chr7	158455992	158456102	ENSG00000155093.17|PTPRN2|EIF3D|EIF3D	904	-	3.042912	1.0172406	-1.0	-1.0
chr7	158358312	158358492	ENSG00000155093.17|PTPRN2|EIF3D|EIF3D	908	-	3.0656865	1.0355692	-1.0	-1.0
chr7	158358797	158358962	ENSG00000155093.17|PTPRN2|EIF3D|EIF3D	939	-	5.670718	1.2140765	-1.0	-1.0
chr7	158359847	158360127	ENSG00000155093.17|PTPRN2|EIF3D|EIF3D	995	-	6.891496	2.3166084	-1.0	-1.0
chr7	158361887	158361997	ENSG00000155093.17|PTPRN2|EIF3D|EIF3D	908	-	3.6957824	1.0341843	-1.0	-1.0
chr7	157775842	157775982	ENSG00000155093.17|PTPRN2|EIF3D|EIF3D	905	-	7.2845078	1.0208998	-1.0	-1.0
chr7	158444267	158444377	ENSG00000155093.17|PTPRN2|EIF3D|EIF3D	921	-	3.2489185	1.1047099	-1.0	-1.0
chr7	158360997	158361192	ENSG00000155093.17|PTPRN2|EIF3D|EIF3D	951	-	5.676884	1.3121678	-1.0	-1.0
chr7	157819717	157819817	ENSG00000155093.17|PTPRN2|EIF3D|EIF3D	902	-	3.6534061	1.0087268	-1.0	-1.0
chr7	158359652	158359782	ENSG00000155093.17|PTPRN2|EIF3D|EIF3D	926	-	3.6638138	1.1336595	-1.0	-1.0
chr7	157819227	157819342	ENSG00000155093.17|PTPRN2|EIF3D|EIF3D	942	-	4.2016897	1.2334715	-1.0	-1.0
chr7	157819012	157819112	ENSG00000155093.17|PTPRN2|EIF3D|EIF3D	904	-	3.5582194	1.0199189	-1.0	-1.0
chr7	158362997	158363112	ENSG00000155093.17|PTPRN2|EIF3D|EIF3D	913	-	3.2443001	1.0611719	-1.0	-1.0
chr7	158431582	158431722	ENSG00000155093.17|PTPRN2|EIF3D|EIF3D	914	-	3.2108386	1.065065	-1.0	-1.0
chr7	158359067	158359262	ENSG00000155093.17|PTPRN2|EIF3D|EIF3D	969	-	4.7419133	1.5051649	-1.0	-1.0
chr7	158388707	158388902	ENSG00000155093.17|PTPRN2|EIF3D|EIF3D	920	-	3.4375806	1.0973978	-1.0	-1.0
chr7	158445802	158445942	ENSG00000155093.17|PTPRN2|EIF3D|EIF3D	931	-	3.5850794	1.1583519	-1.0	-1.0
chr7	158361487	158361777	ENSG00000155093.17|PTPRN2|EIF3D|EIF3D	928	-	3.979216	1.1440654	-1.0	-1.0
chr7	158362502	158362602	ENSG00000155093.17|PTPRN2|EIF3D|EIF3D	905	-	6.951299	1.0231506	-1.0	-1.0
chr7	158454982	158455082	ENSG00000155093.17|PTPRN2|EIF3D|EIF3D	901	-	3.234746	1.0040046	-1.0	-1.0
chr7	158363327	158363512	ENSG00000155093.17|PTPRN2|EIF3D|EIF3D	908	-	3.0023558	1.0375655	-1.0	-1.0
chr7	158263677	158263832	ENSG00000155093.17|PTPRN2|EIF3D|EIF3D	918	-	3.4105127	1.0882822	-1.0	-1.0
chr7	157775192	157775477	ENSG00000155093.17|PTPRN2|EIF3D|EIF3D	935	-	3.724226	1.1863003	-1.0	-1.0
chr7	158359492	158359627	ENSG00000155093.17|PTPRN2|EIF3D|EIF3D	943	-	4.3415437	1.240453	-1.0	-1.0
chr7	158365602	158365702	ENSG00000155093.17|PTPRN2|EIF3D|EIF3D	922	-	3.572822	1.1090081	-1.0	-1.0
chr7	158458317	158458417	ENSG00000155093.17|PTPRN2|EIF3D|EIF3D	901	-	2.9263687	1.006482	-1.0	-1.0
chr7	158357787	158357937	ENSG00000155093.17|PTPRN2|EIF3D|EIF3D	946	-	4.645607	1.270844	-1.0	-1.0
chr7	157819407	157819602	ENSG00000155093.17|PTPRN2|EIF3D|EIF3D	926	-	3.4930954	1.1330812	-1.0	-1.0
chr7	158332187	158332357	ENSG00000155093.17|PTPRN2|EIF3D|EIF3D	909	-	3.3165474	1.0408596	-1.0	-1.0
chr8	9772017	9772368	ENSG00000173273.15|TNKS|EIF3D|EIF3D	986	+	5.8896523	1.8562558	-1.0	-1.0
chr8	9770697	9771102	ENSG00000173273.15|TNKS|EIF3D|EIF3D	955	+	6.39914	1.3457704	-1.0	-1.0
chr8	27610474	27610649	ENSG00000120885.21|CLU|EIF3D|EIF3D	933	-	2.0979135	1.1762263	-1.0	-1.0
chr8	47857155	47857275	ENSG00000253729.7|PRKDC|EIF3D|EIF3D	936	-	3.65547	1.1934025	-1.0	-1.0
chr8	47913900	47914035	ENSG00000253729.7|PRKDC|EIF3D|EIF3D	917	-	3.1273086	1.0824065	-1.0	-1.0
chr8	56074376	56074486	ENSG00000008988.9|RPS20|EIF3D|EIF3D	906	-	2.3123677	1.027671	-1.0	-1.0
chr8	96493815	96494315	ENSG00000169439.11|SDC2|EIF3D|EIF3D	934	+	2.252879	1.180078	-1.0	-1.0
chr8	97775841	97775981	ENSG00000104341.16|LAPTM4B|EIF3D|EIF3D	908	+	2.659935	1.0369565	-1.0	-1.0
chr8	99136664	99136752	ENSG00000132549.18|VPS13B|EIF3D|EIF3D	963	+	4.363371	1.429942	-1.0	-1.0
chr8	99096326	99096426	ENSG00000132549.18|VPS13B|EIF3D|EIF3D	908	+	3.1469336	1.0365236	-1.0	-1.0
chr8	99013809	99013935	ENSG00000132549.18|VPS13B|EIF3D|EIF3D	930	+	3.4524815	1.1549495	-1.0	-1.0
chr8	99893638	99893738	ENSG00000164919.10|COX6C|EIF3D|EIF3D	900	-	2.7688506	1.0019287	-1.0	-1.0
chr8	120811742	120811842	ENSG00000172164.13|SNTB1|EIF3D|EIF3D	901	-	2.7620878	1.0056423	-1.0	-1.0
chr8	124539147	124539247	ENSG00000147684.7|NDUFB9|EIF3D|EIF3D	902	+	3.0004659	1.0069315	-1.0	-1.0
chr8	124999101	124999236	ENSG00000104549.11|SQLE|EIF3D|EIF3D	905	+	2.651653	1.0237261	-1.0	-1.0
chr8	124998886	124998986	ENSG00000104549.11|SQLE|EIF3D|EIF3D	908	+	2.347469	1.0365952	-1.0	-1.0
chr8	124998506	124998851	ENSG00000104549.11|SQLE|EIF3D|EIF3D	924	+	2.4243004	1.1189945	-1.0	-1.0
chr8	143593212	143593332	ENSG00000104529.17|EEF1D|EIF3D|EIF3D	909	-	3.0654516	1.0388843	-1.0	-1.0
chr9	712448	712548	ENSG00000107104.18|KANK1|EIF3D|EIF3D	906	+	2.5927458	1.0279993	-1.0	-1.0
chr9	32573065	32573175	ENSG00000165264.10|NDUFB6|EIF3D|EIF3D	905	-	7.0136347	1.0221617	-1.0	-1.0
chr9	35072301	35072676	ENSG00000165280.15|VCP|EIF3D|EIF3D	948	-	3.1841736	1.2807215	-1.0	-1.0
chr9	69237028	69237136	ENSG00000119139.17|TJP2|EIF3D|EIF3D	910	+	3.0892189	1.0441972	-1.0	-1.0
chr9	83978372	83978452	ENSG00000165119.20|HNRNPK|EIF3D|EIF3D	973	-	3.1817784	1.5637143	-1.0	-1.0
chr9	83980152	83980269	ENSG00000165119.20|HNRNPK|EIF3D|EIF3D	919	-	2.6409934	1.09111	-1.0	-1.0
chr9	83980502	83980616	ENSG00000165119.20|HNRNPK|EIF3D|EIF3D	933	-	2.7893019	1.1760975	-1.0	-1.0
chr9	89311197	89311351	ENSG00000123975.4|CKS2|EIF3D|EIF3D	950	+	3.3270178	1.3027477	-1.0	-1.0
chr9	92293580	92293755	ENSG00000196305.17|IARS|EIF3D|EIF3D	907	-	2.7697515	1.0338233	-1.0	-1.0
chr9	98015588	98015728	ENSG00000136938.8|ANP32B|EIF3D|EIF3D	904	+	2.4933076	1.0192871	-1.0	-1.0
chr9	104793170	104793295	ENSG00000165029.15|ABCA1|EIF3D|EIF3D	933	-	3.3236039	1.1767303	-1.0	-1.0
chr9	104796067	104796192	ENSG00000165029.15|ABCA1|EIF3D|EIF3D	911	-	2.6658304	1.0513438	-1.0	-1.0
chr9	104822540	104822650	ENSG00000165029.15|ABCA1|EIF3D|EIF3D	905	-	2.7977982	1.0232103	-1.0	-1.0
chr9	104794386	104794510	ENSG00000165029.15|ABCA1|EIF3D|EIF3D	935	-	2.9834585	1.1845224	-1.0	-1.0
chr9	104810799	104810919	ENSG00000165029.15|ABCA1|EIF3D|EIF3D	934	-	3.0071325	1.1822066	-1.0	-1.0
chr9	104796308	104796424	ENSG00000165029.15|ABCA1|EIF3D|EIF3D	919	-	2.634832	1.0931492	-1.0	-1.0
chr9	104798460	104798598	ENSG00000165029.15|ABCA1|EIF3D|EIF3D	915	-	2.6633668	1.0688139	-1.0	-1.0
chr9	108891277	108891404	ENSG00000070061.14|ELP1|EIF3D|EIF3D	922	-	3.3653033	1.1106881	-1.0	-1.0
chr9	110256411	110256591	ENSG00000136810.12|TXN|EIF3D|EIF3D	986	-	3.5286198	1.8387043	-1.0	-1.0
chr9	114078162	114078462	ENSG00000106927.11|AMBP|EIF3D|EIF3D	961	-	2.2663257	1.4055979	-1.0	-1.0
chr9	114311558	114311748	ENSG00000196739.14|COL27A1|EIF3D|EIF3D	912	+	2.162368	1.055044	-1.0	-1.0
chr9	114167903	114168093	ENSG00000196739.14|COL27A1|EIF3D|EIF3D	914	+	2.521001	1.0662954	-1.0	-1.0
chr9	114311093	114311283	ENSG00000196739.14|COL27A1|EIF3D|EIF3D	917	+	2.2655578	1.0792341	-1.0	-1.0
chr9	114162714	114162785	ENSG00000196739.14|COL27A1|EIF3D|EIF3D	913	+	2.5188923	1.0612129	-1.0	-1.0
chr9	114270727	114270842	ENSG00000196739.14|COL27A1|EIF3D|EIF3D	921	+	2.786875	1.1017798	-1.0	-1.0
chr9	114288701	114288755	ENSG00000196739.14|COL27A1|EIF3D|EIF3D	950	+	3.556333	1.3025323	-1.0	-1.0
chr9	114312303	114312511	ENSG00000196739.14|COL27A1|EIF3D|EIF3D	968	+	3.131688	1.4931672	-1.0	-1.0
chr9	114275660	114275768	ENSG00000196739.14|COL27A1|EIF3D|EIF3D	936	+	2.4208486	1.1970809	-1.0	-1.0
chr9	114282456	114282564	ENSG00000196739.14|COL27A1|EIF3D|EIF3D	960	+	3.0737448	1.3972086	-1.0	-1.0
chr9	114167688	114167858	ENSG00000196739.14|COL27A1|EIF3D|EIF3D	915	+	2.39557	1.0713768	-1.0	-1.0
chr9	114284723	114284777	ENSG00000196739.14|COL27A1|EIF3D|EIF3D	945	+	3.3136358	1.2573638	-1.0	-1.0
chr9	114250614	114250668	ENSG00000196739.14|COL27A1|EIF3D|EIF3D	951	+	3.1503334	1.3059301	-1.0	-1.0
chr9	114290809	114290914	ENSG00000196739.14|COL27A1|EIF3D|EIF3D	916	+	2.5318356	1.0768894	-1.0	-1.0
chr9	114290223	114290323	ENSG00000196739.14|COL27A1|EIF3D|EIF3D	907	+	2.3195763	1.0326027	-1.0	-1.0
chr9	114237661	114237715	ENSG00000196739.14|COL27A1|EIF3D|EIF3D	941	+	2.8074253	1.2323126	-1.0	-1.0
chr9	114235598	114235652	ENSG00000196739.14|COL27A1|EIF3D|EIF3D	992	+	3.8058043	2.1090598	-1.0	-1.0
chr9	114288454	114288511	ENSG00000196739.14|COL27A1|EIF3D|EIF3D	929	+	3.3900843	1.1497	-1.0	-1.0
chr9	114169128	114169278	ENSG00000196739.14|COL27A1|EIF3D|EIF3D	916	+	2.5445747	1.0755206	-1.0	-1.0
chr9	114300069	114300123	ENSG00000196739.14|COL27A1|EIF3D|EIF3D	959	+	3.6752918	1.3866951	-1.0	-1.0
chr9	114301071	114301125	ENSG00000196739.14|COL27A1|EIF3D|EIF3D	908	+	2.614191	1.0341091	-1.0	-1.0
chr9	114169333	114169458	ENSG00000196739.14|COL27A1|EIF3D|EIF3D	906	+	2.2706296	1.0278194	-1.0	-1.0
chr9	114245955	114246075	ENSG00000196739.14|COL27A1|EIF3D|EIF3D	909	+	2.9373286	1.041651	-1.0	-1.0
chr9	114309259	114309478	ENSG00000196739.14|COL27A1|EIF3D|EIF3D	925	+	2.3355575	1.1255575	-1.0	-1.0
chr9	114168918	114169108	ENSG00000196739.14|COL27A1|EIF3D|EIF3D	935	+	2.5108514	1.1855173	-1.0	-1.0
chr9	114258540	114258594	ENSG00000196739.14|COL27A1|EIF3D|EIF3D	924	+	3.106051	1.1173648	-1.0	-1.0
chr9	114292102	114292210	ENSG00000196739.14|COL27A1|EIF3D|EIF3D	935	+	2.5091984	1.1863395	-1.0	-1.0
chr9	114168113	114168458	ENSG00000196739.14|COL27A1|EIF3D|EIF3D	951	+	2.5691674	1.3120495	-1.0	-1.0
chr9	114231078	114231132	ENSG00000196739.14|COL27A1|EIF3D|EIF3D	901	+	2.34754	1.006482	-1.0	-1.0
chr9	114205101	114205146	ENSG00000196739.14|COL27A1|EIF3D|EIF3D	939	+	3.6632462	1.2152486	-1.0	-1.0
chr9	114265065	114265110	ENSG00000196739.14|COL27A1|EIF3D|EIF3D	944	+	3.3159096	1.2510916	-1.0	-1.0
chr9	114306442	114306682	ENSG00000196739.14|COL27A1|EIF3D|EIF3D	922	+	2.3956764	1.1068331	-1.0	-1.0
chr9	114252592	114252653	ENSG00000196739.14|COL27A1|EIF3D|EIF3D	924	+	2.8689837	1.1197709	-1.0	-1.0
chr9	114310548	114310928	ENSG00000196739.14|COL27A1|EIF3D|EIF3D	959	+	3.1513982	1.3853337	-1.0	-1.0
chr9	124861833	124861953	ENSG00000136942.14|RPL35|EIF3D|EIF3D	924	-	2.8643465	1.1205131	-1.0	-1.0
chr9	125241009	125241330	ENSG00000044574.7|HSPA5|EIF3D|EIF3D	980	-	2.711482	1.7003603	-1.0	-1.0
chr9	125236417	125236747	ENSG00000044574.7|HSPA5|EIF3D|EIF3D	918	-	2.0781054	1.0871892	-1.0	-1.0
chr9	125236282	125236402	ENSG00000044574.7|HSPA5|EIF3D|EIF3D	911	-	2.1245737	1.0512177	-1.0	-1.0
chr9	128689255	128689510	ENSG00000119335.16|SET|EIF3D|EIF3D	936	+	2.469998	1.1921587	-1.0	-1.0
chr9	128694655	128694855	ENSG00000119335.16|SET|EIF3D|EIF3D	950	+	2.3079507	1.3025107	-1.0	-1.0
chr9	131496614	131496729	ENSG00000130723.18|PRRC2B|EIF3D|EIF3D	921	+	3.382707	1.1044453	-1.0	-1.0
chr9	133931917	133932087	ENSG00000160293.16|VAV2|EIF3D|EIF3D	912	-	7.053335	1.0562807	-1.0	-1.0
chr9	133935862	133935992	ENSG00000160293.16|VAV2|EIF3D|EIF3D	906	-	2.9815183	1.0262787	-1.0	-1.0
chr9	133928912	133929027	ENSG00000160293.16|VAV2|EIF3D|EIF3D	924	-	3.2883332	1.1212093	-1.0	-1.0
chr9	133932902	133933012	ENSG00000160293.16|VAV2|EIF3D|EIF3D	915	-	3.2010837	1.0718915	-1.0	-1.0
chr9	133936652	133936752	ENSG00000160293.16|VAV2|EIF3D|EIF3D	908	-	3.1779158	1.034993	-1.0	-1.0
chr9	134341044	134341209	ENSG00000186350.9|RXRA|EIF3D|EIF3D	924	+	3.2666762	1.1168966	-1.0	-1.0
chr9	134342089	134342204	ENSG00000186350.9|RXRA|EIF3D|EIF3D	910	+	6.978447	1.0472158	-1.0	-1.0
chr9	134365644	134365744	ENSG00000186350.9|RXRA|EIF3D|EIF3D	916	+	7.0177927	1.0734915	-1.0	-1.0
chr9	134346174	134346279	ENSG00000186350.9|RXRA|EIF3D|EIF3D	907	+	3.02035	1.0316651	-1.0	-1.0
chr9	134348274	134348404	ENSG00000186350.9|RXRA|EIF3D|EIF3D	906	+	6.9261384	1.028107	-1.0	-1.0
chr9	136840521	136840686	ENSG00000196642.18|RABL6|EIF3D|EIF3D	924	+	3.2013369	1.1214763	-1.0	-1.0
chrM	576	647	ENSG00000210049.1|MT-TF|EIF3D|EIF3D	954	+	1.7541428	1.337154	-1.0	-1.0
chrM	1482	1601	ENSG00000211459.2|MT-RNR1|EIF3D|EIF3D	946	+	1.3613338	1.2637956	-1.0	-1.0
chrM	3110	3229	ENSG00000210082.2|MT-RNR2|EIF3D|EIF3D	998	+	1.4528611	2.7764988	-1.0	-1.0
chrM	4262	4331	ENSG00000210100.1|MT-TI|EIF3D|EIF3D	957	+	2.7829425	1.3681407	-1.0	-1.0
chrM	4401	4469	ENSG00000210112.1|MT-TM|EIF3D|EIF3D	958	+	1.9587704	1.3780409	-1.0	-1.0
chrM	5825	5891	ENSG00000210144.1|MT-TY|EIF3D|EIF3D	1000	-	4.2220154	6.6891565	-1.0	-1.0
chrM	9990	10058	ENSG00000210164.1|MT-TG|EIF3D|EIF3D	988	+	2.8531237	1.9083519	-1.0	-1.0
chrM	14153	14668	ENSG00000198695.2|MT-ND6|EIF3D|EIF3D	964	-	2.3709433	1.4417343	-1.0	-1.0
chrM	15955	16023	ENSG00000210196.2|MT-TP|EIF3D|EIF3D	1000	-	4.1950436	5.374592	-1.0	-1.0
chrX	1403155	1403270	ENSG00000236017.8|ASMTL-AS1|EIF3D|EIF3D	907	+	6.94915	1.0307539	-1.0	-1.0
chrX	1407940	1408040	ENSG00000236017.8|ASMTL-AS1|EIF3D|EIF3D	908	+	7.0177927	1.0365565	-1.0	-1.0
chrX	1403376	1403546	ENSG00000236017.8|ASMTL-AS1|EIF3D|EIF3D	923	+	3.3134084	1.116172	-1.0	-1.0
chrX	1407460	1407615	ENSG00000236017.8|ASMTL-AS1|EIF3D|EIF3D	908	+	7.169826	1.0359583	-1.0	-1.0
chrX	1403615	1403775	ENSG00000236017.8|ASMTL-AS1|EIF3D|EIF3D	955	+	6.8757133	1.3481477	-1.0	-1.0
chrX	20266920	20267030	ENSG00000177189.12|RPS6KA3|EIF3D|EIF3D	902	-	2.5684376	1.010077	-1.0	-1.0
chrX	20266568	20266840	ENSG00000177189.12|RPS6KA3|EIF3D|EIF3D	965	-	2.8545961	1.4548069	-1.0	-1.0
chrX	23783187	23783312	ENSG00000130066.16|SAT1|EIF3D|EIF3D	916	+	2.232719	1.0753775	-1.0	-1.0
chrX	41085889	41086024	ENSG00000124486.12|USP9X|EIF3D|EIF3D	932	+	3.4973698	1.1703026	-1.0	-1.0
chrX	53539666	53539766	ENSG00000086758.15|HUWE1|EIF3D|EIF3D	906	-	6.906404	1.0282772	-1.0	-1.0
chrX	53536474	53536667	ENSG00000086758.15|HUWE1|EIF3D|EIF3D	941	-	3.4483619	1.2261028	-1.0	-1.0
chrX	53565086	53565236	ENSG00000086758.15|HUWE1|EIF3D|EIF3D	916	-	3.1717014	1.0745617	-1.0	-1.0
chrX	53551360	53551475	ENSG00000086758.15|HUWE1|EIF3D|EIF3D	906	-	2.872787	1.0280818	-1.0	-1.0
chrX	53576904	53577067	ENSG00000086758.15|HUWE1|EIF3D|EIF3D	919	-	3.0286107	1.0910268	-1.0	-1.0
chrX	53538834	53538939	ENSG00000086758.15|HUWE1|EIF3D|EIF3D	906	-	2.5826464	1.0272405	-1.0	-1.0
chrX	53589641	53589801	ENSG00000086758.15|HUWE1|EIF3D|EIF3D	930	-	3.3525434	1.1560374	-1.0	-1.0
chrX	53607537	53607637	ENSG00000086758.15|HUWE1|EIF3D|EIF3D	905	-	2.6763282	1.0228035	-1.0	-1.0
chrX	53550665	53550768	ENSG00000086758.15|HUWE1|EIF3D|EIF3D	924	-	3.263559	1.1220295	-1.0	-1.0
chrX	53554767	53554920	ENSG00000086758.15|HUWE1|EIF3D|EIF3D	922	-	3.180876	1.106165	-1.0	-1.0
chrX	53580925	53581026	ENSG00000086758.15|HUWE1|EIF3D|EIF3D	921	-	3.1501112	1.1038529	-1.0	-1.0
chrX	53583557	53583702	ENSG00000086758.15|HUWE1|EIF3D|EIF3D	933	-	3.4255977	1.173573	-1.0	-1.0
chrX	71284396	71284453	ENSG00000147140.15|NONO|EIF3D|EIF3D	921	+	3.1404521	1.0999275	-1.0	-1.0
chrX	71563383	71563499	ENSG00000147162.13|OGT|EIF3D|EIF3D	922	+	2.787772	1.1051631	-1.0	-1.0
chrX	71556991	71557101	ENSG00000147162.13|OGT|EIF3D|EIF3D	903	+	2.4796052	1.0128002	-1.0	-1.0
chrX	71567619	71567719	ENSG00000147162.13|OGT|EIF3D|EIF3D	902	+	2.6911867	1.0087718	-1.0	-1.0
chrX	71564600	71564700	ENSG00000147162.13|OGT|EIF3D|EIF3D	920	+	3.2162702	1.0993665	-1.0	-1.0
chrX	78104213	78104398	ENSG00000102144.13|PGK1|EIF3D|EIF3D	922	+	2.1563182	1.1084063	-1.0	-1.0
chrX	103678523	103678651	ENSG00000123562.16|MORF4L2|EIF3D|EIF3D	931	-	2.7708933	1.1590506	-1.0	-1.0
chrX	106036971	106037151	ENSG00000123561.14|SERPINA7|EIF3D|EIF3D	931	-	3.2188113	1.1613606	-1.0	-1.0
chrX	109054541	109054590	ENSG00000275110.1|MIR6087|EIF3D|EIF3D	992	+	7.6923356	2.0886614	-1.0	-1.0
chrX	120469140	120469335	ENSG00000005893.15|LAMP2|EIF3D|EIF3D	946	-	2.7894046	1.2671876	-1.0	-1.0
chrX	129497874	129498039	ENSG00000102038.15|SMARCA1|EIF3D|EIF3D	917	-	2.521312	1.0817184	-1.0	-1.0
chrX	129523301	129523486	ENSG00000102038.15|SMARCA1|EIF3D|EIF3D	921	-	2.3707721	1.1004242	-1.0	-1.0
chrX	129481065	129481180	ENSG00000102038.15|SMARCA1|EIF3D|EIF3D	928	-	3.3770838	1.1423033	-1.0	-1.0
chrX	129507940	129508080	ENSG00000102038.15|SMARCA1|EIF3D|EIF3D	921	-	3.4559824	1.1011479	-1.0	-1.0
chrX	133818546	133818711	ENSG00000147257.13|GPC3|EIF3D|EIF3D	906	-	2.2398214	1.0257086	-1.0	-1.0
chrX	133814146	133814301	ENSG00000147257.13|GPC3|EIF3D|EIF3D	931	-	3.194294	1.1586436	-1.0	-1.0
chrX	133816586	133816781	ENSG00000147257.13|GPC3|EIF3D|EIF3D	920	-	2.482654	1.0974178	-1.0	-1.0
chrX	133816856	133817221	ENSG00000147257.13|GPC3|EIF3D|EIF3D	952	-	3.400522	1.3150595	-1.0	-1.0
chrX	133985424	133985634	ENSG00000147257.13|GPC3|EIF3D|EIF3D	916	-	1.5240208	1.0767274	-1.0	-1.0
chrX	133870776	133870916	ENSG00000147257.13|GPC3|EIF3D|EIF3D	952	-	4.2146955	1.3201878	-1.0	-1.0
chrX	133816076	133816421	ENSG00000147257.13|GPC3|EIF3D|EIF3D	965	-	2.9700928	1.4513373	-1.0	-1.0
chrX	133815881	133816016	ENSG00000147257.13|GPC3|EIF3D|EIF3D	920	-	2.8041844	1.0947393	-1.0	-1.0
chrX	133815706	133815806	ENSG00000147257.13|GPC3|EIF3D|EIF3D	927	-	2.8130739	1.1396456	-1.0	-1.0
chrX	133814436	133814616	ENSG00000147257.13|GPC3|EIF3D|EIF3D	925	-	2.7027607	1.1226836	-1.0	-1.0
chrX	133818131	133818496	ENSG00000147257.13|GPC3|EIF3D|EIF3D	966	-	3.042404	1.4718087	-1.0	-1.0
chrX	153971147	153971252	ENSG00000172534.13|HCFC1|EIF3D|EIF3D	912	-	6.9989066	1.0543624	-1.0	-1.0
```
