## Supplementary File 2 - DEWSeq Binding Sites for "Improved discovery of RNA-binding protein binding sites in eCLIP data using DEWSeq": regions_windows100_steps5.bed

```
chr1	7961662	7961777	ENSG00000116288.12|PARK7|EIF3G|EIF3G	939	+	4.767293	1.2141464	-1.0	-1.0
chr1	17053952	17054072	ENSG00000117118.9|SDHB|EIF3G|EIF3G	907	-	6.400888	1.0321248	-1.0	-1.0
chr1	19596991	19597109	ENSG00000173436.13|MINOS1|EIF3G|EIF3G	905	+	6.590108	1.0245277	-1.0	-1.0
chr1	19596993	19597109	ENSG00000270136.5|MINOS1-NBL1|EIF3G|EIF3G	905	+	6.5777636	1.0220795	-1.0	-1.0
chr1	33036770	33036895	ENSG00000004455.16|AK2|EIF3G|EIF3G	905	-	3.6441176	1.0221491	-1.0	-1.0
chr1	35641406	35641566	ENSG00000126067.11|PSMB2|EIF3G|EIF3G	906	-	3.5033517	1.0274777	-1.0	-1.0
chr1	39026317	39026402	ENSG00000168653.10|NDUFS5|EIF3G|EIF3G	957	+	4.803823	1.3708767	-1.0	-1.0
chr1	42958803	42958938	ENSG00000117394.20|SLC2A1|EIF3G|EIF3G	904	-	5.104168	1.0175798	-1.0	-1.0
chr1	44778622	44778722	ENSG00000142937.11|RPS8|EIF3G|EIF3G	902	+	6.299335	1.0100212	-1.0	-1.0
chr1	45521753	45521956	ENSG00000117450.13|PRDX1|EIF3G|EIF3G	955	-	4.5618787	1.346798	-1.0	-1.0
chr1	45583987	45584152	ENSG00000132780.16|NASP|EIF3G|EIF3G	948	+	4.534916	1.2847621	-1.0	-1.0
chr1	46303630	46303800	ENSG00000173660.11|UQCRH|EIF3G|EIF3G	942	+	4.107792	1.2342085	-1.0	-1.0
chr1	58783812	58783912	ENSG00000177606.6|JUN|EIF3G|EIF3G	911	-	6.4533815	1.05004	-1.0	-1.0
chr1	58783492	58783592	ENSG00000177606.6|JUN|EIF3G|EIF3G	903	-	6.320107	1.0114008	-1.0	-1.0
chr1	75787893	75787993	ENSG00000137955.15|RABGGTB|EIF3G|EIF3G	903	+	3.5495472	1.0114008	-1.0	-1.0
chr1	75787068	75787188	ENSG00000137955.15|RABGGTB|EIF3G|EIF3G	921	+	6.1841326	1.1036383	-1.0	-1.0
chr1	75787069	75787189	ENSG00000117054.13|ACADM|EIF3G|EIF3G	922	+	6.1841326	1.1090413	-1.0	-1.0
chr1	75787071	75787150	ENSG00000206620.1|SNORD45C|EIF3G|EIF3G	931	+	6.915056	1.1602558	-1.0	-1.0
chr1	109100207	109100317	ENSG00000278249.1|SCARNA2|EIF3G|EIF3G	903	+	3.1406617	1.0121666	-1.0	-1.0
chr1	109100207	109100317	ENSG00000270066.3|AL356488.2|EIF3G|EIF3G	901	+	3.1406617	1.0050051	-1.0	-1.0
chr1	110407567	110407777	ENSG00000134248.13|LAMTOR5|EIF3G|EIF3G	952	-	4.893942	1.3175337	-1.0	-1.0
chr1	145996126	145996226	ENSG00000265972.5|TXNIP|EIF3G|EIF3G	907	-	3.5163596	1.0307385	-1.0	-1.0
chr1	145996311	145996456	ENSG00000265972.5|TXNIP|EIF3G|EIF3G	902	-	3.411051	1.0107377	-1.0	-1.0
chr1	145996461	145996600	ENSG00000265972.5|TXNIP|EIF3G|EIF3G	974	-	5.393698	1.5809852	-1.0	-1.0
chr1	149886974	149887144	ENSG00000184260.5|HIST2H2AC|EIF3G|EIF3G	920	+	6.114972	1.096161	-1.0	-1.0
chr1	151399553	151399663	ENSG00000159377.10|PSMB4|EIF3G|EIF3G	903	+	3.284396	1.0112323	-1.0	-1.0
chr1	154974652	154974782	ENSG00000173207.12|CKS1B|EIF3G|EIF3G	908	+	6.405552	1.0369327	-1.0	-1.0
chr1	156751517	156751617	ENSG00000143321.18|HDGF|EIF3G|EIF3G	909	-	6.6257787	1.0399222	-1.0	-1.0
chr1	197146410	197146560	ENSG00000066279.17|ASPM|EIF3G|EIF3G	906	-	6.5519457	1.0258167	-1.0	-1.0
chr1	201154444	201154501	ENSG00000116857.16|TMEM9|EIF3G|EIF3G	903	-	6.559521	1.0129324	-1.0	-1.0
chr1	205749956	205750201	ENSG00000069275.12|NUCKS1|EIF3G|EIF3G	949	-	4.2923365	1.2899749	-1.0	-1.0
chr1	224434504	224434649	ENSG00000162923.14|WDR26|EIF3G|EIF3G	919	-	4.291807	1.0902705	-1.0	-1.0
chr1	228457758	228457868	ENSG00000181218.5|HIST3H2A|EIF3G|EIF3G	931	-	5.721622	1.1608522	-1.0	-1.0
chr1	235128734	235128839	ENSG00000173726.10|TOMM20|EIF3G|EIF3G	917	-	3.7735727	1.0784397	-1.0	-1.0
chr1	241519620	241519725	ENSG00000091483.6|FH|EIF3G|EIF3G	904	-	6.379321	1.0165696	-1.0	-1.0
chr1	244864271	244864406	ENSG00000153187.18|HNRNPU|EIF3G|EIF3G	904	-	6.3897133	1.0189426	-1.0	-1.0
chr10	5813348	5813458	ENSG00000057608.16|GDI2|EIF3G|EIF3G	923	-	3.8441317	1.1148119	-1.0	-1.0
chr10	7788133	7788258	ENSG00000165629.19|ATP5C1|EIF3G|EIF3G	935	+	4.605908	1.1857605	-1.0	-1.0
chr10	73252539	73252654	ENSG00000182180.13|MRPS16|EIF3G|EIF3G	905	-	6.349132	1.022774	-1.0	-1.0
chr10	73782061	73782166	ENSG00000172586.7|CHCHD1|EIF3G|EIF3G	909	+	6.4068823	1.0413339	-1.0	-1.0
chr10	100529766	100529876	ENSG00000255339.6|AL133352.1|EIF3G|EIF3G	941	-	5.410993	1.2319474	-1.0	-1.0
chr10	100529766	100529941	ENSG00000166136.15|NDUFB8|EIF3G|EIF3G	922	-	4.1758537	1.1063968	-1.0	-1.0
chr10	103396408	103396466	ENSG00000173915.14|USMG5|EIF3G|EIF3G	905	-	6.5761523	1.022565	-1.0	-1.0
chr11	314140	314240	ENSG00000185201.16|IFITM2|EIF3G|EIF3G	901	+	3.1919353	1.0060508	-1.0	-1.0
chr11	314142	314252	ENSG00000185885.15|IFITM1|EIF3G|EIF3G	905	+	3.2500417	1.0228395	-1.0	-1.0
chr11	5248262	5248432	ENSG00000213934.6|HBG1|EIF3G|EIF3G	904	-	3.1088507	1.0162904	-1.0	-1.0
chr11	5254321	5254514	ENSG00000196565.13|HBG2|EIF3G|EIF3G	925	-	3.6112087	1.1271851	-1.0	-1.0
chr11	5254636	5254836	ENSG00000196565.13|HBG2|EIF3G|EIF3G	961	-	7.124421	1.4080027	-1.0	-1.0
chr11	5253189	5253329	ENSG00000196565.13|HBG2|EIF3G|EIF3G	935	-	3.839534	1.1842185	-1.0	-1.0
chr11	5269385	5269525	ENSG00000196565.13|HBG2|EIF3G|EIF3G	903	-	4.1220784	1.0132017	-1.0	-1.0
chr11	5269655	5270040	ENSG00000196565.13|HBG2|EIF3G|EIF3G	955	-	4.018931	1.3505565	-1.0	-1.0
chr11	5269798	5270038	ENSG00000213931.5|HBE1|EIF3G|EIF3G	966	-	4.189863	1.4731686	-1.0	-1.0
chr11	8682705	8682860	ENSG00000166441.12|RPL27A|EIF3G|EIF3G	902	+	3.2263432	1.0102218	-1.0	-1.0
chr11	17077563	17077758	ENSG00000110700.6|RPS13|EIF3G|EIF3G	955	-	5.702787	1.3438152	-1.0	-1.0
chr11	18526819	18526969	ENSG00000074319.12|TSG101|EIF3G|EIF3G	905	-	6.480716	1.0214067	-1.0	-1.0
chr11	35662909	35663009	ENSG00000166326.6|TRIM44|EIF3G|EIF3G	900	+	6.2788606	1.0005882	-1.0	-1.0
chr11	63681480	63681705	ENSG00000133318.13|RTN3|EIF3G|EIF3G	933	+	4.437435	1.175742	-1.0	-1.0
chr11	63974606	63974794	ENSG00000176340.3|COX8A|EIF3G|EIF3G	953	+	4.611607	1.328871	-1.0	-1.0
chr11	63974619	63974789	ENSG00000256100.1|AP000721.1|EIF3G|EIF3G	950	+	4.4541035	1.3013631	-1.0	-1.0
chr11	64317404	64317534	ENSG00000173113.6|TRMT112|EIF3G|EIF3G	908	-	6.5726995	1.0360379	-1.0	-1.0
chr11	65444013	65444198	ENSG00000245532.7|NEAT1|EIF3G|EIF3G	934	+	5.2049212	1.1801828	-1.0	-1.0
chr11	65856184	65856299	ENSG00000172757.12|CFL1|EIF3G|EIF3G	904	-	3.6040134	1.0158	-1.0	-1.0
chr11	65858111	65858261	ENSG00000172757.12|CFL1|EIF3G|EIF3G	918	-	3.8157551	1.0864061	-1.0	-1.0
chr11	66002418	66002570	ENSG00000175334.7|BANF1|EIF3G|EIF3G	918	+	6.701309	1.0882158	-1.0	-1.0
chr11	67584133	67584253	ENSG00000084207.15|GSTP1|EIF3G|EIF3G	914	+	3.667402	1.0650855	-1.0	-1.0
chr11	67584403	67584573	ENSG00000084207.15|GSTP1|EIF3G|EIF3G	936	+	4.6129107	1.1927739	-1.0	-1.0
chr11	75399485	75399577	ENSG00000149273.14|RPS3|EIF3G|EIF3G	913	+	3.3204174	1.0600654	-1.0	-1.0
chr11	86068955	86069097	ENSG00000073921.17|PICALM|EIF3G|EIF3G	922	-	3.8836658	1.1081388	-1.0	-1.0
chr11	86068765	86068925	ENSG00000073921.17|PICALM|EIF3G|EIF3G	906	-	3.367454	1.0246496	-1.0	-1.0
chr11	118401593	118401723	ENSG00000167283.7|ATP5L|EIF3G|EIF3G	907	+	3.4046984	1.0303781	-1.0	-1.0
chr11	119087962	119088092	ENSG00000256269.7|HMBS|EIF3G|EIF3G	910	+	6.413066	1.0439637	-1.0	-1.0
chr11	123061204	123061332	ENSG00000109971.13|HSPA8|EIF3G|EIF3G	904	-	6.4085884	1.0175002	-1.0	-1.0
chr11	123062073	123062183	ENSG00000109971.13|HSPA8|EIF3G|EIF3G	916	-	6.6932263	1.0774909	-1.0	-1.0
chr12	6534758	6534923	ENSG00000111640.14|GAPDH|EIF3G|EIF3G	905	+	3.4418733	1.0207405	-1.0	-1.0
chr12	6867453	6867653	ENSG00000111669.14|TPI1|EIF3G|EIF3G	919	+	3.7392645	1.0921162	-1.0	-1.0
chr12	13046165	13046280	ENSG00000084444.13|FAM234B|EIF3G|EIF3G	913	+	6.6801405	1.0611196	-1.0	-1.0
chr12	21654554	21654677	ENSG00000111716.12|LDHB|EIF3G|EIF3G	917	-	4.0562873	1.080544	-1.0	-1.0
chr12	49131245	49131397	ENSG00000123416.15|TUBA1B|EIF3G|EIF3G	962	-	4.788999	1.4204463	-1.0	-1.0
chr12	49264996	49265184	ENSG00000167553.15|TUBA1C|EIF3G|EIF3G	931	+	3.8949172	1.158383	-1.0	-1.0
chr12	49741543	49741683	ENSG00000139644.12|TMBIM6|EIF3G|EIF3G	901	+	4.9192977	1.0030688	-1.0	-1.0
chr12	54473545	54473602	ENSG00000170627.10|GTSF1|EIF3G|EIF3G	901	-	6.3607225	1.0059749	-1.0	-1.0
chr12	55728900	55729095	ENSG00000135404.11|CD63|EIF3G|EIF3G	952	-	5.270965	1.3147018	-1.0	-1.0
chr12	56116585	56116880	ENSG00000229117.8|RPL41|EIF3G|EIF3G	945	+	4.573014	1.2578163	-1.0	-1.0
chr12	56645901	56646041	ENSG00000110955.8|ATP5B|EIF3G|EIF3G	904	-	3.3992136	1.0167849	-1.0	-1.0
chr12	56687924	56688054	ENSG00000110958.15|PTGES3|EIF3G|EIF3G	935	-	4.322087	1.1885276	-1.0	-1.0
chr12	95858927	95859076	ENSG00000139343.10|SNRPF|EIF3G|EIF3G	976	+	6.563379	1.6193585	-1.0	-1.0
chr12	98515716	98515816	ENSG00000120802.13|TMPO|EIF3G|EIF3G	908	+	6.4162645	1.0384395	-1.0	-1.0
chr12	103930371	103930471	ENSG00000166598.14|HSP90B1|EIF3G|EIF3G	903	+	3.2921367	1.0124689	-1.0	-1.0
chr12	104125235	104125356	ENSG00000199415.1|RNA5SP370|EIF3G|EIF3G	919	+	3.690411	1.0911105	-1.0	-1.0
chr12	110281440	110281575	ENSG00000174437.16|ATP2A2|EIF3G|EIF3G	917	+	6.623823	1.0826336	-1.0	-1.0
chr12	110742737	110742927	ENSG00000186298.11|PPP1CC|EIF3G|EIF3G	915	-	3.5220065	1.068955	-1.0	-1.0
chr12	112409495	112409641	ENSG00000089009.15|RPL6|EIF3G|EIF3G	932	-	3.8849149	1.1700733	-1.0	-1.0
chr12	120438089	120438219	ENSG00000111775.2|COX6A1|EIF3G|EIF3G	917	+	4.01501	1.0789064	-1.0	-1.0
chr12	120496100	120496210	ENSG00000088986.10|DYNLL1|EIF3G|EIF3G	902	+	6.319004	1.0088338	-1.0	-1.0
chr12	130871998	130872188	ENSG00000132341.11|RAN|EIF3G|EIF3G	954	+	5.324832	1.3386264	-1.0	-1.0
chr14	21269322	21269494	ENSG00000092199.17|HNRNPC|EIF3G|EIF3G	942	-	4.0280495	1.2349747	-1.0	-1.0
chr14	22829933	22830033	ENSG00000172590.18|MRPL52|EIF3G|EIF3G	926	+	6.7066617	1.1279871	-1.0	-1.0
chr14	69398230	69398380	ENSG00000100632.10|ERH|EIF3G|EIF3G	959	-	6.97624	1.3854909	-1.0	-1.0
chr14	75604111	75604301	ENSG00000119686.9|FLVCR2|EIF3G|EIF3G	929	+	6.7318993	1.1486926	-1.0	-1.0
chr14	75604172	75604278	ENSG00000201096.1|RNA5SP387|EIF3G|EIF3G	924	+	6.753352	1.1195486	-1.0	-1.0
chr14	92121620	92121760	ENSG00000183648.9|NDUFB1|EIF3G|EIF3G	902	-	6.333257	1.0093241	-1.0	-1.0
chr14	102087025	102087130	ENSG00000080824.18|HSP90AA1|EIF3G|EIF3G	905	-	3.2577767	1.0227746	-1.0	-1.0
chr14	106636671	106636781	ENSG00000199480.1|RNA5SP389|EIF3G|EIF3G	948	+	4.9723206	1.2860165	-1.0	-1.0
chr15	41284014	41284119	ENSG00000247556.6|OIP5-AS1|EIF3G|EIF3G	903	+	3.3842068	1.0130336	-1.0	-1.0
chr15	43793933	43794033	ENSG00000140264.19|SERF2|EIF3G|EIF3G	903	+	6.299335	1.0129324	-1.0	-1.0
chr15	43792356	43792456	ENSG00000140264.19|SERF2|EIF3G|EIF3G	915	+	3.839261	1.0682395	-1.0	-1.0
chr15	44288793	44288933	ENSG00000166734.18|CASC4|EIF3G|EIF3G	905	+	6.377254	1.0208528	-1.0	-1.0
chr15	44711476	44711613	ENSG00000166710.17|B2M|EIF3G|EIF3G	922	+	3.7073278	1.1080722	-1.0	-1.0
chr15	70097589	70097764	ENSG00000140332.15|TLE3|EIF3G|EIF3G	906	-	6.664345	1.0264194	-1.0	-1.0
chr15	78540404	78540544	ENSG00000041357.15|PSMA4|EIF3G|EIF3G	962	+	6.502979	1.4250312	-1.0	-1.0
chr15	89335092	89335207	ENSG00000261441.1|AC124068.2|EIF3G|EIF3G	910	+	3.9184523	1.043829	-1.0	-1.0
chr15	96282841	96282989	ENSG00000247809.7|NR2F2-AS1|EIF3G|EIF3G	976	-	5.02806	1.6193585	-1.0	-1.0
chr16	152766	152996	ENSG00000130656.4|HBZ|EIF3G|EIF3G	927	+	3.5698266	1.1357259	-1.0	-1.0
chr16	18790251	18790383	ENSG00000134419.15|RPS15A|EIF3G|EIF3G	911	-	3.5365584	1.0512315	-1.0	-1.0
chr16	18790253	18790418	ENSG00000260342.2|AC138811.2|EIF3G|EIF3G	928	-	4.0159655	1.1431614	-1.0	-1.0
chr16	18801455	18801605	ENSG00000170540.14|ARL6IP1|EIF3G|EIF3G	916	-	3.7125156	1.0776265	-1.0	-1.0
chr16	30923902	30924007	ENSG00000099364.16|FBXL19|EIF3G|EIF3G	902	+	6.2993345	1.0087259	-1.0	-1.0
chr16	56608498	56608643	ENSG00000125148.6|MT2A|EIF3G|EIF3G	912	+	4.537089	1.0554978	-1.0	-1.0
chr16	85590118	85590778	ENSG00000131149.18|GSE1|EIF3G|EIF3G	949	+	6.0924535	1.2884971	-1.0	-1.0
chr16	88517801	88518006	ENSG00000179588.8|ZFPM1|EIF3G|EIF3G	969	+	7.3496346	1.5148664	-1.0	-1.0
chr17	2329135	2329235	ENSG00000167721.10|TSR1|EIF3G|EIF3G	901	-	6.4658523	1.0039593	-1.0	-1.0
chr17	4948377	4948477	ENSG00000108518.7|PFN1|EIF3G|EIF3G	907	-	6.592369	1.0295506	-1.0	-1.0
chr17	4945751	4945871	ENSG00000108518.7|PFN1|EIF3G|EIF3G	918	-	6.700624	1.0843277	-1.0	-1.0
chr17	7307535	7307740	ENSG00000132507.17|EIF5A|EIF3G|EIF3G	961	+	4.790608	1.4065462	-1.0	-1.0
chr17	16381012	16381172	ENSG00000170315.13|UBB|EIF3G|EIF3G	922	+	3.717043	1.1075711	-1.0	-1.0
chr17	19061996	19062196	ENSG00000265185.5|SNORD3B-1|EIF3G|EIF3G	975	+	8.058737	1.5989527	-1.0	-1.0
chr17	28576784	28576979	ENSG00000258472.8|AC005726.2|EIF3G|EIF3G	959	-	6.624741	1.3839725	-1.0	-1.0
chr17	28576800	28576980	ENSG00000109107.13|ALDOC|EIF3G|EIF3G	961	-	6.935836	1.4108801	-1.0	-1.0
chr17	32350085	32350200	ENSG00000265794.5|AC005899.4|EIF3G|EIF3G	924	+	3.8034108	1.1215523	-1.0	-1.0
chr17	38853704	38853804	ENSG00000125691.12|RPL23|EIF3G|EIF3G	902	-	3.0598624	1.0078927	-1.0	-1.0
chr17	42998418	42998543	ENSG00000131469.12|RPL27|EIF3G|EIF3G	918	+	4.2881823	1.0868982	-1.0	-1.0
chr17	58331663	58331853	ENSG00000265206.5|AC004687.1|EIF3G|EIF3G	937	-	4.6083536	1.1974769	-1.0	-1.0
chr17	58331868	58331968	ENSG00000265206.5|AC004687.1|EIF3G|EIF3G	932	-	4.5514283	1.1663765	-1.0	-1.0
chr17	58352093	58352213	ENSG00000213246.6|SUPT4H1|EIF3G|EIF3G	904	-	6.4449763	1.0195167	-1.0	-1.0
chr17	74203681	74203826	ENSG00000172809.12|RPL38|EIF3G|EIF3G	903	+	3.2104828	1.0132583	-1.0	-1.0
chr17	75046924	75046985	ENSG00000167863.11|ATP5H|EIF3G|EIF3G	974	-	7.216554	1.5840857	-1.0	-1.0
chr17	75182858	75182958	ENSG00000188612.11|SUMO2|EIF3G|EIF3G	905	-	6.3590403	1.0243694	-1.0	-1.0
chr18	24170543	24170648	ENSG00000141447.17|OSBPL1A|EIF3G|EIF3G	908	-	6.520458	1.0344489	-1.0	-1.0
chr18	46098195	46098325	ENSG00000152234.15|ATP5A1|EIF3G|EIF3G	914	-	6.565443	1.0647569	-1.0	-1.0
chr19	572564	572701	ENSG00000172270.18|BSG|EIF3G|EIF3G	916	+	3.4758961	1.0744419	-1.0	-1.0
chr19	893483	893590	ENSG00000207507.1|RNU6-9|EIF3G|EIF3G	914	+	6.7033997	1.0662112	-1.0	-1.0
chr19	1652299	1652439	ENSG00000071564.14|TCF3|EIF3G|EIF3G	907	-	6.3923106	1.033106	-1.0	-1.0
chr19	5720068	5720198	ENSG00000196365.11|LONP1|EIF3G|EIF3G	902	-	6.296362	1.0080088	-1.0	-1.0
chr19	8321457	8321569	ENSG00000233927.4|RPS28|EIF3G|EIF3G	933	+	3.8429236	1.1761075	-1.0	-1.0
chr19	9827891	9828041	ENSG00000198258.10|UBL5|EIF3G|EIF3G	968	+	7.3694134	1.4987706	-1.0	-1.0
chr19	18571764	18571974	ENSG00000221983.7|UBA52|EIF3G|EIF3G	942	+	4.1735005	1.236858	-1.0	-1.0
chr19	18919246	18919346	ENSG00000268193.5|AC002985.1|EIF3G|EIF3G	900	-	6.3607225	1.0005882	-1.0	-1.0
chr19	35648242	35648403	ENSG00000126267.8|COX6B1|EIF3G|EIF3G	944	+	5.221888	1.2546971	-1.0	-1.0
chr19	38619106	38619296	ENSG00000178982.9|EIF3K|EIF3G|EIF3G	969	+	6.8172755	1.512738	-1.0	-1.0
chr19	39846290	39846414	ENSG00000105202.8|FBL|EIF3G|EIF3G	905	-	6.3519773	1.02075	-1.0	-1.0
chr19	45478520	45478715	ENSG00000012061.15|ERCC1|EIF3G|EIF3G	941	-	4.460765	1.2300457	-1.0	-1.0
chr19	49496364	49496497	ENSG00000142534.6|RPS11|EIF3G|EIF3G	928	+	3.6505733	1.1448178	-1.0	-1.0
chr19	55385939	55386039	ENSG00000108107.14|RPL28|EIF3G|EIF3G	903	+	3.156642	1.0114008	-1.0	-1.0
chr19	58544456	58544696	ENSG00000130726.11|TRIM28|EIF3G|EIF3G	910	+	3.7236955	1.0478319	-1.0	-1.0
chr2	27071545	27071735	ENSG00000228474.5|OST4|EIF3G|EIF3G	908	-	6.5891495	1.0348128	-1.0	-1.0
chr2	28751844	28752089	ENSG00000213639.9|PPP1CB|EIF3G|EIF3G	959	+	5.710509	1.3916038	-1.0	-1.0
chr2	47176385	47176485	ENSG00000143933.16|CALM2|EIF3G|EIF3G	903	-	3.7110374	1.0129324	-1.0	-1.0
chr2	47176440	47176511	ENSG00000273269.2|STPG4|EIF3G|EIF3G	900	-	3.2580729	1.0018991	-1.0	-1.0
chr2	61538041	61538141	ENSG00000082898.16|XPO1|EIF3G|EIF3G	903	-	3.096911	1.0112568	-1.0	-1.0
chr2	61538151	61538283	ENSG00000082898.16|XPO1|EIF3G|EIF3G	921	-	3.7756982	1.1020348	-1.0	-1.0
chr2	61537756	61537926	ENSG00000082898.16|XPO1|EIF3G|EIF3G	924	-	3.9244056	1.12156	-1.0	-1.0
chr2	84905624	84905718	ENSG00000034510.5|TMSB10|EIF3G|EIF3G	956	+	4.6261864	1.3590899	-1.0	-1.0
chr2	96895060	96895162	ENSG00000168754.14|FAM178B|EIF3G|EIF3G	908	-	3.1988864	1.0362911	-1.0	-1.0
chr2	96894176	96894571	ENSG00000168754.14|FAM178B|EIF3G|EIF3G	939	-	5.299008	1.2135024	-1.0	-1.0
chr2	97646039	97646159	ENSG00000135940.6|COX5B|EIF3G|EIF3G	935	+	4.5000954	1.1874353	-1.0	-1.0
chr2	169798811	169798971	ENSG00000138385.15|SSB|EIF3G|EIF3G	934	+	4.2186923	1.1803768	-1.0	-1.0
chr2	175181354	175181464	ENSG00000154518.9|ATP5G3|EIF3G|EIF3G	901	-	3.2743552	1.0064489	-1.0	-1.0
chr2	175181594	175181789	ENSG00000154518.9|ATP5G3|EIF3G|EIF3G	920	-	3.492644	1.0953373	-1.0	-1.0
chr2	230712859	230712984	ENSG00000135932.10|CAB39|EIF3G|EIF3G	903	+	6.316166	1.0129602	-1.0	-1.0
chr2	231708533	231708633	ENSG00000187514.16|PTMA|EIF3G|EIF3G	906	+	3.4453938	1.0246961	-1.0	-1.0
chr20	2470683	2470878	ENSG00000256566.1|AL049650.1|EIF3G|EIF3G	939	-	4.8232803	1.2146939	-1.0	-1.0
chr20	2470687	2470853	ENSG00000125835.18|SNRPB|EIF3G|EIF3G	943	-	4.3801217	1.2431931	-1.0	-1.0
chr20	31605337	31605452	ENSG00000125968.8|ID1|EIF3G|EIF3G	907	+	6.38772	1.0321054	-1.0	-1.0
chr20	32008350	32008472	ENSG00000252623.1|RNA5SP481|EIF3G|EIF3G	955	+	4.582532	1.3480825	-1.0	-1.0
chr20	36050816	36050960	ENSG00000260032.1|NORAD|EIF3G|EIF3G	932	-	4.082434	1.1682041	-1.0	-1.0
chr20	43667113	43667298	ENSG00000101057.15|MYBL2|EIF3G|EIF3G	936	+	4.2848935	1.1917984	-1.0	-1.0
chr20	59032249	59032382	ENSG00000124172.9|ATP5E|EIF3G|EIF3G	935	-	4.0089083	1.1859858	-1.0	-1.0
chr21	8218657	8218907	ENSG00000278996.1|FP671120.1|EIF3G|EIF3G	947	+	4.255174	1.2786751	-1.0	-1.0
chr21	8218362	8218497	ENSG00000278996.1|FP671120.1|EIF3G|EIF3G	901	+	6.431093	1.0056987	-1.0	-1.0
chr21	8210687	8210882	ENSG00000278996.1|FP671120.1|EIF3G|EIF3G	955	+	6.9321537	1.3438498	-1.0	-1.0
chr21	8401683	8401908	ENSG00000280441.2|FP236383.1|EIF3G|EIF3G	999	+	7.400677	2.8254192	-1.0	-1.0
chr21	31659746	31659846	ENSG00000142168.14|SOD1|EIF3G|EIF3G	903	+	3.5397274	1.0114008	-1.0	-1.0
chr21	33915689	33915864	ENSG00000241837.6|ATP5O|EIF3G|EIF3G	955	-	6.608714	1.3504802	-1.0	-1.0
chr21	33915727	33915862	ENSG00000249209.2|AP000311.1|EIF3G|EIF3G	942	-	6.763255	1.2391475	-1.0	-1.0
chr22	20123402	20123607	ENSG00000099901.16|RANBP1|EIF3G|EIF3G	942	+	5.1140714	1.2400194	-1.0	-1.0
chr22	20117458	20117608	ENSG00000099901.16|RANBP1|EIF3G|EIF3G	908	+	3.4169884	1.0351448	-1.0	-1.0
chr22	20123057	20123262	ENSG00000099901.16|RANBP1|EIF3G|EIF3G	905	+	6.4725933	1.0204352	-1.0	-1.0
chr22	21644098	21644288	ENSG00000128228.4|SDF2L1|EIF3G|EIF3G	926	+	3.9847572	1.13097	-1.0	-1.0
chr22	38506205	38506337	ENSG00000100201.20|DDX17|EIF3G|EIF3G	919	-	3.5507796	1.0912242	-1.0	-1.0
chr3	23917054	23917249	ENSG00000174748.18|RPL15|EIF3G|EIF3G	954	+	5.2492967	1.3384902	-1.0	-1.0
chr3	40457336	40457441	ENSG00000188846.13|RPL14|EIF3G|EIF3G	905	+	3.4394593	1.0229865	-1.0	-1.0
chr3	101686593	101686698	ENSG00000114391.12|RPL24|EIF3G|EIF3G	922	-	5.1754146	1.1095238	-1.0	-1.0
chr3	129316020	129316175	ENSG00000184897.5|H1FX|EIF3G|EIF3G	904	-	3.4897697	1.0186584	-1.0	-1.0
chr3	150546086	150546186	ENSG00000120742.10|SERP1|EIF3G|EIF3G	924	-	4.5425825	1.1189215	-1.0	-1.0
chr3	150546266	150546371	ENSG00000120742.10|SERP1|EIF3G|EIF3G	915	-	3.7911444	1.0701638	-1.0	-1.0
chr3	156555046	156555151	ENSG00000114850.6|SSR3|EIF3G|EIF3G	905	-	6.378013	1.022877	-1.0	-1.0
chr3	181822871	181822971	ENSG00000199839.1|RNA5SP150|EIF3G|EIF3G	902	-	3.387613	1.0079107	-1.0	-1.0
chr3	197950106	197950299	ENSG00000182899.14|RPL35A|EIF3G|EIF3G	948	+	4.340515	1.2801068	-1.0	-1.0
chr4	53284	53419	ENSG00000272602.5|ZNF595|EIF3G|EIF3G	915	+	3.8237512	1.0717849	-1.0	-1.0
chr4	39458813	39458943	ENSG00000163682.15|RPL9|EIF3G|EIF3G	976	-	7.5260577	1.6191933	-1.0	-1.0
chr4	39698048	39698208	ENSG00000078140.13|UBE2K|EIF3G|EIF3G	904	+	6.4237676	1.0185202	-1.0	-1.0
chr4	82895811	82896001	ENSG00000138674.16|SEC31A|EIF3G|EIF3G	905	-	6.4810514	1.0221335	-1.0	-1.0
chr4	82895814	82895999	ENSG00000251022.6|THAP9-AS1|EIF3G|EIF3G	905	-	6.4909215	1.0234876	-1.0	-1.0
chr4	99950160	99950365	ENSG00000164032.11|H2AFZ|EIF3G|EIF3G	969	-	6.7978306	1.5083752	-1.0	-1.0
chr4	102827441	102827606	ENSG00000109332.19|UBE2D3|EIF3G|EIF3G	911	-	5.716833	1.0523262	-1.0	-1.0
chr4	173331979	173332129	ENSG00000164104.11|HMGB2|EIF3G|EIF3G	910	-	3.396544	1.0457358	-1.0	-1.0
chr5	1801399	1801534	ENSG00000145494.11|NDUFS6|EIF3G|EIF3G	924	+	3.9149623	1.1176022	-1.0	-1.0
chr5	10250250	10250370	ENSG00000150753.11|CCT5|EIF3G|EIF3G	905	+	6.429807	1.0228955	-1.0	-1.0
chr5	57174087	57174192	ENSG00000062194.15|GPBP1|EIF3G|EIF3G	902	+	6.4045696	1.0097132	-1.0	-1.0
chr5	82278319	82278449	ENSG00000186468.12|RPS23|EIF3G|EIF3G	934	-	3.752333	1.1804545	-1.0	-1.0
chr5	86617903	86618038	ENSG00000127184.12|COX7C|EIF3G|EIF3G	952	+	4.60481	1.3160999	-1.0	-1.0
chr5	132866559	132866749	ENSG00000164405.10|UQCRQ|EIF3G|EIF3G	958	+	5.2763333	1.3805315	-1.0	-1.0
chr5	150447706	150447821	ENSG00000164587.11|RPS14|EIF3G|EIF3G	903	-	3.4605253	1.0119368	-1.0	-1.0
chr5	177592207	177592332	ENSG00000184840.11|TMED9|EIF3G|EIF3G	940	+	4.2169995	1.2202106	-1.0	-1.0
chr5	178204531	178204631	ENSG00000197451.11|HNRNPAB|EIF3G|EIF3G	903	+	3.588762	1.0112568	-1.0	-1.0
chr6	10887503	10887698	ENSG00000272162.1|AL024498.2|EIF3G|EIF3G	957	+	5.5802975	1.3622658	-1.0	-1.0
chr6	10887505	10887700	ENSG00000153157.12|SYCP2L|EIF3G|EIF3G	956	+	5.5815	1.3605266	-1.0	-1.0
chr6	26021678	26021808	ENSG00000278637.1|HIST1H4A|EIF3G|EIF3G	970	+	7.221302	1.5226251	-1.0	-1.0
chr6	26056316	26056428	ENSG00000187837.3|HIST1H1C|EIF3G|EIF3G	904	-	3.0710232	1.0188643	-1.0	-1.0
chr6	26103875	26104070	ENSG00000197061.4|HIST1H4C|EIF3G|EIF3G	952	+	4.4811273	1.3148452	-1.0	-1.0
chr6	26123775	26123880	ENSG00000180596.7|HIST1H2BC|EIF3G|EIF3G	907	-	3.6281393	1.0315554	-1.0	-1.0
chr6	26124144	26124379	ENSG00000180573.9|HIST1H2AC|EIF3G|EIF3G	943	+	3.9928946	1.2428569	-1.0	-1.0
chr6	26158145	26158295	ENSG00000158373.8|HIST1H2BD|EIF3G|EIF3G	932	+	3.6968496	1.1648844	-1.0	-1.0
chr6	26204551	26204736	ENSG00000276966.2|HIST1H4E|EIF3G|EIF3G	918	+	3.5621893	1.0881143	-1.0	-1.0
chr6	26216974	26217074	ENSG00000277075.2|HIST1H2AE|EIF3G|EIF3G	903	+	3.5903077	1.0112568	-1.0	-1.0
chr6	26285393	26285553	ENSG00000158406.4|HIST1H4H|EIF3G|EIF3G	921	-	3.71259	1.1032333	-1.0	-1.0
chr6	27147128	27147228	ENSG00000274997.1|HIST1H2AH|EIF3G|EIF3G	905	+	3.649736	1.0203092	-1.0	-1.0
chr6	27808198	27808303	ENSG00000196747.4|HIST1H2AI|EIF3G|EIF3G	972	+	7.182913	1.5552595	-1.0	-1.0
chr6	27893462	27893587	ENSG00000274641.1|HIST1H2BO|EIF3G|EIF3G	938	+	4.3728137	1.2101468	-1.0	-1.0
chr6	30720270	30720475	ENSG00000196230.12|TUBB|EIF3G|EIF3G	933	+	3.8061264	1.172489	-1.0	-1.0
chr6	31736261	31736572	ENSG00000213719.8|CLIC1|EIF3G|EIF3G	936	-	3.891868	1.1966038	-1.0	-1.0
chr6	31815603	31815713	ENSG00000204389.9|HSPA1A|EIF3G|EIF3G	937	+	4.6257105	1.1972293	-1.0	-1.0
chr6	32189864	32189994	ENSG00000204304.11|PBX2|EIF3G|EIF3G	909	-	6.583112	1.0401683	-1.0	-1.0
chr6	33289801	33289901	ENSG00000204220.11|PFDN6|EIF3G|EIF3G	905	+	3.294174	1.0213845	-1.0	-1.0
chr6	75243716	75243871	ENSG00000112695.11|COX7A2|EIF3G|EIF3G	935	-	5.018177	1.186692	-1.0	-1.0
chr6	85642916	85643091	ENSG00000135316.17|SYNCRIP|EIF3G|EIF3G	904	-	6.4499006	1.0182399	-1.0	-1.0
chr6	87701954	87702079	ENSG00000135334.8|AKIRIN2|EIF3G|EIF3G	930	-	4.566284	1.1548514	-1.0	-1.0
chr6	170553189	170553314	ENSG00000008018.8|PSMB1|EIF3G|EIF3G	918	-	4.106147	1.0885435	-1.0	-1.0
chr7	5530337	5530497	ENSG00000075624.13|ACTB|EIF3G|EIF3G	921	-	4.1919823	1.103868	-1.0	-1.0
chr7	5530132	5530232	ENSG00000075624.13|ACTB|EIF3G|EIF3G	900	-	6.4127703	1.0000868	-1.0	-1.0
chr7	10939999	10940219	ENSG00000189043.9|NDUFA4|EIF3G|EIF3G	963	-	5.314534	1.4332775	-1.0	-1.0
chr7	22822736	22822852	ENSG00000196683.10|TOMM7|EIF3G|EIF3G	903	-	6.4797606	1.0138664	-1.0	-1.0
chr7	25125155	25125340	ENSG00000172115.8|CYCS|EIF3G|EIF3G	906	-	3.4005349	1.0257071	-1.0	-1.0
chr7	26200731	26200831	ENSG00000122566.20|HNRNPA2B1|EIF3G|EIF3G	903	-	3.5642304	1.0129324	-1.0	-1.0
chr7	54757494	54757594	ENSG00000132432.13|SEC61G|EIF3G|EIF3G	952	-	4.92906	1.3188984	-1.0	-1.0
chr7	54759107	54759297	ENSG00000132432.13|SEC61G|EIF3G|EIF3G	950	-	5.363903	1.3016691	-1.0	-1.0
chr7	98881670	98881825	ENSG00000196367.12|TRRAP|EIF3G|EIF3G	921	+	3.8035045	1.1028918	-1.0	-1.0
chr7	121084998	121085153	ENSG00000106034.17|CPED1|EIF3G|EIF3G	929	+	6.793664	1.1464492	-1.0	-1.0
chr7	139359935	139360035	ENSG00000146963.17|LUC7L2|EIF3G|EIF3G	901	+	6.278942	1.0039593	-1.0	-1.0
chr7	139359936	139360036	ENSG00000269955.2|C7orf55-LUC7L2|EIF3G|EIF3G	902	+	6.278942	1.008129	-1.0	-1.0
chr7	140386811	140386911	ENSG00000157800.17|SLC37A3|EIF3G|EIF3G	905	-	6.4158325	1.0243694	-1.0	-1.0
chr7	155297890	155298000	ENSG00000186480.12|INSIG1|EIF3G|EIF3G	908	+	6.49513	1.033889	-1.0	-1.0
chr8	28530420	28530519	ENSG00000202411.1|RNA5SP259|EIF3G|EIF3G	905	+	6.55888	1.0243694	-1.0	-1.0
chr8	28530424	28530539	ENSG00000104290.10|FZD3|EIF3G|EIF3G	903	+	6.524578	1.0137056	-1.0	-1.0
chr8	30812594	30812694	ENSG00000104695.12|PPP2CB|EIF3G|EIF3G	933	-	4.552022	1.1762233	-1.0	-1.0
chr8	30812449	30812559	ENSG00000104695.12|PPP2CB|EIF3G|EIF3G	903	-	6.339656	1.0131476	-1.0	-1.0
chr8	56074471	56074576	ENSG00000008988.9|RPS20|EIF3G|EIF3G	902	-	3.380034	1.0107968	-1.0	-1.0
chr8	73293628	73293728	ENSG00000147604.13|RPL7|EIF3G|EIF3G	906	-	3.4717643	1.0280178	-1.0	-1.0
chr8	99893638	99893763	ENSG00000164919.10|COX6C|EIF3G|EIF3G	936	-	4.3557262	1.1943879	-1.0	-1.0
chr8	99891927	99892047	ENSG00000164919.10|COX6C|EIF3G|EIF3G	922	-	4.169073	1.1056877	-1.0	-1.0
chr8	102863896	102863996	ENSG00000155096.13|AZIN1|EIF3G|EIF3G	910	-	6.702514	1.0465634	-1.0	-1.0
chr8	109334333	109334433	ENSG00000120533.12|ENY2|EIF3G|EIF3G	901	+	3.526842	1.0059749	-1.0	-1.0
chr9	35072311	35072496	ENSG00000165280.15|VCP|EIF3G|EIF3G	965	-	6.862543	1.4580244	-1.0	-1.0
chr9	83980152	83980269	ENSG00000165119.20|HNRNPK|EIF3G|EIF3G	913	-	3.614581	1.0623121	-1.0	-1.0
chr9	110256476	110256596	ENSG00000136810.12|TXN|EIF3G|EIF3G	904	-	6.530465	1.0156308	-1.0	-1.0
chr9	125241009	125241224	ENSG00000044574.7|HSPA5|EIF3G|EIF3G	902	-	3.286475	1.0104871	-1.0	-1.0
chr9	133348228	133348328	ENSG00000148303.16|RPL7A|EIF3G|EIF3G	927	+	6.8503127	1.1354116	-1.0	-1.0
chrM	4401	4469	ENSG00000210112.1|MT-TM|EIF3G|EIF3G	976	+	4.8062754	1.6193585	-1.0	-1.0
chrM	5825	5891	ENSG00000210144.1|MT-TY|EIF3G|EIF3G	976	-	4.8427324	1.6193585	-1.0	-1.0
chrM	9990	10058	ENSG00000210164.1|MT-TG|EIF3G|EIF3G	976	+	5.7196555	1.6193585	-1.0	-1.0
chrM	12137	12206	ENSG00000210176.1|MT-TH|EIF3G|EIF3G	914	+	3.1400037	1.064425	-1.0	-1.0
chrM	15955	16023	ENSG00000210196.2|MT-TP|EIF3G|EIF3G	974	-	4.4195423	1.5919553	-1.0	-1.0
chrX	47144607	47144737	ENSG00000147123.10|NDUFB11|EIF3G|EIF3G	906	-	6.5124917	1.0267954	-1.0	-1.0
chrX	69672423	69672628	ENSG00000158813.17|EDA|EIF3G|EIF3G	974	+	4.7509365	1.5838541	-1.0	-1.0
chrX	69672478	69672597	ENSG00000272351.1|RNA5SP506|EIF3G|EIF3G	976	+	4.831734	1.6193585	-1.0	-1.0
chrX	72276156	72276234	ENSG00000198034.10|RPS4X|EIF3G|EIF3G	900	-	3.215505	1.0000868	-1.0	-1.0
chrX	77899437	77899577	ENSG00000131174.4|COX7B|EIF3G|EIF3G	957	+	5.4859977	1.3704258	-1.0	-1.0
chrX	78104198	78104343	ENSG00000102144.13|PGK1|EIF3G|EIF3G	902	+	3.5785034	1.0105098	-1.0	-1.0
chrX	109054541	109054590	ENSG00000275110.1|MIR6087|EIF3G|EIF3G	975	+	7.301485	1.600482	-1.0	-1.0
chrX	119871801	119871986	ENSG00000125356.6|NDUFA1|EIF3G|EIF3G	954	+	6.557302	1.3364133	-1.0	-1.0
chrX	153688098	153688263	ENSG00000130821.15|SLC6A8|EIF3G|EIF3G	936	+	4.057483	1.1945784	-1.0	-1.0
chrX	153696038	153696138	ENSG00000130821.15|SLC6A8|EIF3G|EIF3G	905	+	3.6377344	1.0229372	-1.0	-1.0
chrX	153794663	153794768	ENSG00000180879.13|SSR4|EIF3G|EIF3G	921	+	3.9539125	1.0996455	-1.0	-1.0
chrX	154398289	154398479	ENSG00000147403.16|RPL10|EIF3G|EIF3G	904	+	3.1369307	1.0171783	-1.0	-1.0
```
