## Supplementary File 2 - DEWSeq Binding Sites for "Improved discovery of RNA-binding protein binding sites in eCLIP data using DEWSeq": regions_windows100_steps5.bed

```
chr1	1293075	1293180	ENSG00000131584.18|ACAP3|EIF3H|EIF3H	903	-	5.913538	1.0122595	-1.0	-1.0
chr1	1386715	1386880	ENSG00000221978.11|CCNL2|EIF3H|EIF3H	903	-	6.647466	1.0149806	-1.0	-1.0
chr1	1387080	1387270	ENSG00000221978.11|CCNL2|EIF3H|EIF3H	920	-	3.417519	1.0951134	-1.0	-1.0
chr1	1386930	1387050	ENSG00000221978.11|CCNL2|EIF3H|EIF3H	914	-	3.9301233	1.0672927	-1.0	-1.0
chr1	1385900	1386000	ENSG00000221978.11|CCNL2|EIF3H|EIF3H	904	-	6.664724	1.0159674	-1.0	-1.0
chr1	1665232	1665342	ENSG00000189339.11|SLC35E2B|EIF3H|EIF3H	911	-	4.892667	1.0506516	-1.0	-1.0
chr1	1665487	1665587	ENSG00000189339.11|SLC35E2B|EIF3H|EIF3H	903	-	6.642491	1.0120327	-1.0	-1.0
chr1	3458436	3458566	ENSG00000130762.14|ARHGEF16|EIF3H|EIF3H	903	+	6.692349	1.013917	-1.0	-1.0
chr1	11259252	11259423	ENSG00000198793.12|MTOR|EIF3H|EIF3H	904	-	6.890916	1.0155516	-1.0	-1.0
chr1	11247818	11247923	ENSG00000198793.12|MTOR|EIF3H|EIF3H	904	-	6.670186	1.0159674	-1.0	-1.0
chr1	12249237	12249337	ENSG00000048707.13|VPS13D|EIF3H|EIF3H	903	+	6.587918	1.0134009	-1.0	-1.0
chr1	12277474	12277629	ENSG00000048707.13|VPS13D|EIF3H|EIF3H	904	+	4.688969	1.0159674	-1.0	-1.0
chr1	12304560	12304720	ENSG00000048707.13|VPS13D|EIF3H|EIF3H	903	+	3.4073017	1.0154332	-1.0	-1.0
chr1	12283164	12283399	ENSG00000048707.13|VPS13D|EIF3H|EIF3H	903	+	5.5928025	1.0137782	-1.0	-1.0
chr1	12261027	12261142	ENSG00000048707.13|VPS13D|EIF3H|EIF3H	904	+	6.763455	1.0159674	-1.0	-1.0
chr1	12277719	12277994	ENSG00000048707.13|VPS13D|EIF3H|EIF3H	905	+	6.4517493	1.0214882	-1.0	-1.0
chr1	12275824	12275939	ENSG00000048707.13|VPS13D|EIF3H|EIF3H	904	+	6.9626474	1.0159674	-1.0	-1.0
chr1	12283574	12283694	ENSG00000048707.13|VPS13D|EIF3H|EIF3H	904	+	5.655512	1.0159674	-1.0	-1.0
chr1	12256986	12257087	ENSG00000048707.13|VPS13D|EIF3H|EIF3H	904	+	6.6928096	1.015609	-1.0	-1.0
chr1	12256390	12256500	ENSG00000048707.13|VPS13D|EIF3H|EIF3H	904	+	6.628709	1.0159674	-1.0	-1.0
chr1	12276419	12276614	ENSG00000048707.13|VPS13D|EIF3H|EIF3H	909	+	6.9360943	1.0419022	-1.0	-1.0
chr1	12268720	12268825	ENSG00000048707.13|VPS13D|EIF3H|EIF3H	904	+	6.706944	1.0159674	-1.0	-1.0
chr1	12276989	12277124	ENSG00000048707.13|VPS13D|EIF3H|EIF3H	904	+	6.7249603	1.0155807	-1.0	-1.0
chr1	12288222	12288313	ENSG00000048707.13|VPS13D|EIF3H|EIF3H	904	+	6.587918	1.0159674	-1.0	-1.0
chr1	15931055	15931155	ENSG00000065526.10|SPEN|EIF3H|EIF3H	900	+	6.8295293	1.0012176	-1.0	-1.0
chr1	15932930	15933045	ENSG00000065526.10|SPEN|EIF3H|EIF3H	904	+	6.81854	1.0159674	-1.0	-1.0
chr1	15934520	15934620	ENSG00000065526.10|SPEN|EIF3H|EIF3H	900	+	6.8295293	1.0004257	-1.0	-1.0
chr1	17696847	17696982	ENSG00000074964.16|ARHGEF10L|EIF3H|EIF3H	910	+	3.422769	1.0450336	-1.0	-1.0
chr1	18872174	18872289	ENSG00000255275.3|AL080251.1|EIF3H|EIF3H	903	-	6.6397877	1.0153258	-1.0	-1.0
chr1	18872174	18872289	ENSG00000159423.16|ALDH4A1|EIF3H|EIF3H	904	-	6.6397877	1.0159674	-1.0	-1.0
chr1	19074514	19074709	ENSG00000272084.1|AL137127.1|EIF3H|EIF3H	925	-	4.916249	1.127535	-1.0	-1.0
chr1	19177460	19177740	ENSG00000127481.14|UBR4|EIF3H|EIF3H	945	-	4.104718	1.260511	-1.0	-1.0
chr1	19187440	19187540	ENSG00000127481.14|UBR4|EIF3H|EIF3H	935	-	3.9482706	1.1869173	-1.0	-1.0
chr1	19127622	19127739	ENSG00000127481.14|UBR4|EIF3H|EIF3H	982	-	4.2487726	1.736833	-1.0	-1.0
chr1	19117822	19117997	ENSG00000127481.14|UBR4|EIF3H|EIF3H	964	-	3.9026694	1.4455626	-1.0	-1.0
chr1	19160916	19161147	ENSG00000127481.14|UBR4|EIF3H|EIF3H	978	-	3.6295743	1.6487564	-1.0	-1.0
chr1	19112489	19112899	ENSG00000127481.14|UBR4|EIF3H|EIF3H	928	-	3.0762725	1.1432164	-1.0	-1.0
chr1	19165655	19165757	ENSG00000127481.14|UBR4|EIF3H|EIF3H	980	-	5.291091	1.7024143	-1.0	-1.0
chr1	19156766	19156925	ENSG00000127481.14|UBR4|EIF3H|EIF3H	997	-	5.7493563	2.574999	-1.0	-1.0
chr1	19210072	19210232	ENSG00000127481.14|UBR4|EIF3H|EIF3H	933	-	3.183373	1.172437	-1.0	-1.0
chr1	19113889	19114070	ENSG00000127481.14|UBR4|EIF3H|EIF3H	923	-	3.1246045	1.1149049	-1.0	-1.0
chr1	19162419	19162611	ENSG00000127481.14|UBR4|EIF3H|EIF3H	985	-	5.8503647	1.8137155	-1.0	-1.0
chr1	19198540	19198670	ENSG00000127481.14|UBR4|EIF3H|EIF3H	905	-	3.2038772	1.0237378	-1.0	-1.0
chr1	19119556	19119696	ENSG00000127481.14|UBR4|EIF3H|EIF3H	971	-	4.290271	1.5340377	-1.0	-1.0
chr1	19197669	19197811	ENSG00000127481.14|UBR4|EIF3H|EIF3H	957	-	4.702412	1.3681333	-1.0	-1.0
chr1	19114810	19114949	ENSG00000127481.14|UBR4|EIF3H|EIF3H	984	-	4.8698983	1.8081985	-1.0	-1.0
chr1	19173180	19173306	ENSG00000127481.14|UBR4|EIF3H|EIF3H	954	-	5.0916047	1.3406652	-1.0	-1.0
chr1	19168026	19168184	ENSG00000127481.14|UBR4|EIF3H|EIF3H	976	-	4.5099297	1.6125224	-1.0	-1.0
chr1	19139082	19139220	ENSG00000127481.14|UBR4|EIF3H|EIF3H	994	-	4.0330153	2.2105248	-1.0	-1.0
chr1	19192480	19192540	ENSG00000127481.14|UBR4|EIF3H|EIF3H	904	-	3.2089975	1.0159674	-1.0	-1.0
chr1	19128977	19129074	ENSG00000127481.14|UBR4|EIF3H|EIF3H	993	-	4.718654	2.1348891	-1.0	-1.0
chr1	19121188	19121434	ENSG00000127481.14|UBR4|EIF3H|EIF3H	970	-	3.591387	1.524678	-1.0	-1.0
chr1	19121933	19122012	ENSG00000127481.14|UBR4|EIF3H|EIF3H	942	-	3.316742	1.2332385	-1.0	-1.0
chr1	19153767	19153939	ENSG00000127481.14|UBR4|EIF3H|EIF3H	977	-	4.6846733	1.6339992	-1.0	-1.0
chr1	19146825	19146995	ENSG00000127481.14|UBR4|EIF3H|EIF3H	976	-	4.0424156	1.6273222	-1.0	-1.0
chr1	19120179	19120348	ENSG00000127481.14|UBR4|EIF3H|EIF3H	970	-	3.6204164	1.5184755	-1.0	-1.0
chr1	19150576	19150793	ENSG00000127481.14|UBR4|EIF3H|EIF3H	965	-	3.3767254	1.4535797	-1.0	-1.0
chr1	19148562	19148626	ENSG00000127481.14|UBR4|EIF3H|EIF3H	991	-	4.646591	2.0548842	-1.0	-1.0
chr1	19164252	19164441	ENSG00000127481.14|UBR4|EIF3H|EIF3H	989	-	4.594536	1.9447514	-1.0	-1.0
chr1	19160110	19160281	ENSG00000127481.14|UBR4|EIF3H|EIF3H	974	-	3.3021126	1.5785326	-1.0	-1.0
chr1	19143979	19144091	ENSG00000127481.14|UBR4|EIF3H|EIF3H	961	-	3.9518833	1.406584	-1.0	-1.0
chr1	19164798	19164997	ENSG00000127481.14|UBR4|EIF3H|EIF3H	985	-	4.4633374	1.8143003	-1.0	-1.0
chr1	19118871	19118957	ENSG00000127481.14|UBR4|EIF3H|EIF3H	948	-	4.2788577	1.2877058	-1.0	-1.0
chr1	19193432	19193552	ENSG00000127481.14|UBR4|EIF3H|EIF3H	920	-	2.8982759	1.0988901	-1.0	-1.0
chr1	19201717	19201815	ENSG00000127481.14|UBR4|EIF3H|EIF3H	970	-	3.9742208	1.5250062	-1.0	-1.0
chr1	19165248	19165349	ENSG00000127481.14|UBR4|EIF3H|EIF3H	943	-	3.8493433	1.2478987	-1.0	-1.0
chr1	19161588	19161736	ENSG00000127481.14|UBR4|EIF3H|EIF3H	996	-	4.4273357	2.3515902	-1.0	-1.0
chr1	19192187	19192378	ENSG00000127481.14|UBR4|EIF3H|EIF3H	989	-	4.880851	1.9410833	-1.0	-1.0
chr1	19147992	19148122	ENSG00000127481.14|UBR4|EIF3H|EIF3H	979	-	3.5653677	1.6881104	-1.0	-1.0
chr1	19122832	19123060	ENSG00000127481.14|UBR4|EIF3H|EIF3H	948	-	3.0463166	1.2881178	-1.0	-1.0
chr1	19187163	19187301	ENSG00000127481.14|UBR4|EIF3H|EIF3H	941	-	3.650373	1.2312953	-1.0	-1.0
chr1	19138006	19138176	ENSG00000127481.14|UBR4|EIF3H|EIF3H	954	-	3.3648155	1.3358757	-1.0	-1.0
chr1	19172863	19173003	ENSG00000127481.14|UBR4|EIF3H|EIF3H	925	-	2.9477406	1.1226379	-1.0	-1.0
chr1	19197140	19197260	ENSG00000127481.14|UBR4|EIF3H|EIF3H	982	-	3.6303382	1.7442682	-1.0	-1.0
chr1	19176591	19176727	ENSG00000127481.14|UBR4|EIF3H|EIF3H	930	-	3.3648682	1.1523651	-1.0	-1.0
chr1	19161826	19161897	ENSG00000127481.14|UBR4|EIF3H|EIF3H	942	-	3.8644938	1.2345779	-1.0	-1.0
chr1	19152312	19152476	ENSG00000127481.14|UBR4|EIF3H|EIF3H	998	-	6.2451277	2.7456279	-1.0	-1.0
chr1	19197946	19198049	ENSG00000127481.14|UBR4|EIF3H|EIF3H	956	-	3.465795	1.3607757	-1.0	-1.0
chr1	19145792	19145997	ENSG00000127481.14|UBR4|EIF3H|EIF3H	962	-	3.9036832	1.4162925	-1.0	-1.0
chr1	19163763	19163827	ENSG00000127481.14|UBR4|EIF3H|EIF3H	956	-	5.3219657	1.3561617	-1.0	-1.0
chr1	19156270	19156423	ENSG00000127481.14|UBR4|EIF3H|EIF3H	988	-	4.595331	1.9250197	-1.0	-1.0
chr1	19198813	19198923	ENSG00000127481.14|UBR4|EIF3H|EIF3H	903	-	2.6472633	1.0146005	-1.0	-1.0
chr1	19074515	19074710	ENSG00000127481.14|UBR4|EIF3H|EIF3H	926	-	4.9239335	1.1283529	-1.0	-1.0
chr1	19174953	19175033	ENSG00000127481.14|UBR4|EIF3H|EIF3H	972	-	4.1382785	1.5486232	-1.0	-1.0
chr1	19117220	19117414	ENSG00000127481.14|UBR4|EIF3H|EIF3H	944	-	3.8355627	1.2493011	-1.0	-1.0
chr1	19173438	19173621	ENSG00000127481.14|UBR4|EIF3H|EIF3H	906	-	3.0116227	1.0278589	-1.0	-1.0
chr1	19153300	19153502	ENSG00000127481.14|UBR4|EIF3H|EIF3H	980	-	4.337774	1.6946008	-1.0	-1.0
chr1	19199650	19199754	ENSG00000127481.14|UBR4|EIF3H|EIF3H	979	-	4.7471423	1.673312	-1.0	-1.0
chr1	19179050	19179215	ENSG00000127481.14|UBR4|EIF3H|EIF3H	961	-	4.4699445	1.4128653	-1.0	-1.0
chr1	19141646	19141777	ENSG00000127481.14|UBR4|EIF3H|EIF3H	961	-	3.2761724	1.4037739	-1.0	-1.0
chr1	19115397	19115632	ENSG00000127481.14|UBR4|EIF3H|EIF3H	959	-	3.831198	1.3847176	-1.0	-1.0
chr1	19174318	19174447	ENSG00000127481.14|UBR4|EIF3H|EIF3H	941	-	3.5196543	1.2276704	-1.0	-1.0
chr1	19155440	19155668	ENSG00000127481.14|UBR4|EIF3H|EIF3H	989	-	6.252677	1.9654787	-1.0	-1.0
chr1	19183810	19183896	ENSG00000127481.14|UBR4|EIF3H|EIF3H	962	-	4.4187427	1.4168882	-1.0	-1.0
chr1	19124476	19124690	ENSG00000127481.14|UBR4|EIF3H|EIF3H	956	-	4.2016497	1.3528686	-1.0	-1.0
chr1	19106836	19106956	ENSG00000127481.14|UBR4|EIF3H|EIF3H	907	-	3.3335266	1.0298126	-1.0	-1.0
chr1	19144785	19144907	ENSG00000127481.14|UBR4|EIF3H|EIF3H	966	-	5.047969	1.4729396	-1.0	-1.0
chr1	19141346	19141524	ENSG00000127481.14|UBR4|EIF3H|EIF3H	981	-	3.8985627	1.7173219	-1.0	-1.0
chr1	19169434	19169532	ENSG00000127481.14|UBR4|EIF3H|EIF3H	962	-	3.8091614	1.4158978	-1.0	-1.0
chr1	19184015	19184170	ENSG00000127481.14|UBR4|EIF3H|EIF3H	938	-	3.7390933	1.2081282	-1.0	-1.0
chr1	19186539	19186657	ENSG00000127481.14|UBR4|EIF3H|EIF3H	985	-	4.53333	1.8217983	-1.0	-1.0
chr1	19106615	19106726	ENSG00000127481.14|UBR4|EIF3H|EIF3H	929	-	3.775107	1.1516421	-1.0	-1.0
chr1	19128210	19128318	ENSG00000127481.14|UBR4|EIF3H|EIF3H	948	-	3.3033843	1.281966	-1.0	-1.0
chr1	19151568	19151859	ENSG00000127481.14|UBR4|EIF3H|EIF3H	942	-	3.3327055	1.2366394	-1.0	-1.0
chr1	19157814	19157997	ENSG00000127481.14|UBR4|EIF3H|EIF3H	982	-	3.8600183	1.7409418	-1.0	-1.0
chr1	19170761	19170883	ENSG00000127481.14|UBR4|EIF3H|EIF3H	982	-	4.0469065	1.753315	-1.0	-1.0
chr1	19126445	19126650	ENSG00000127481.14|UBR4|EIF3H|EIF3H	951	-	3.8628664	1.3077593	-1.0	-1.0
chr1	19167021	19167226	ENSG00000127481.14|UBR4|EIF3H|EIF3H	980	-	4.2663126	1.6944631	-1.0	-1.0
chr1	19185098	19185286	ENSG00000127481.14|UBR4|EIF3H|EIF3H	948	-	4.0027995	1.2848806	-1.0	-1.0
chr1	19081398	19081588	ENSG00000127481.14|UBR4|EIF3H|EIF3H	905	-	3.2667484	1.0226972	-1.0	-1.0
chr1	19154917	19155078	ENSG00000127481.14|UBR4|EIF3H|EIF3H	964	-	3.5267456	1.443599	-1.0	-1.0
chr1	19113679	19113874	ENSG00000127481.14|UBR4|EIF3H|EIF3H	943	-	4.4331255	1.2447834	-1.0	-1.0
chr1	21841110	21841265	ENSG00000142798.17|HSPG2|EIF3H|EIF3H	904	-	6.7263975	1.0159674	-1.0	-1.0
chr1	21880146	21880254	ENSG00000142798.17|HSPG2|EIF3H|EIF3H	902	-	4.7548933	1.0080775	-1.0	-1.0
chr1	21828254	21828359	ENSG00000142798.17|HSPG2|EIF3H|EIF3H	904	-	6.817781	1.0159674	-1.0	-1.0
chr1	22527551	22527741	ENSG00000184677.16|ZBTB40|EIF3H|EIF3H	917	+	5.288295	1.0812273	-1.0	-1.0
chr1	22526366	22526466	ENSG00000184677.16|ZBTB40|EIF3H|EIF3H	904	+	6.64812	1.0159674	-1.0	-1.0
chr1	22528081	22528331	ENSG00000184677.16|ZBTB40|EIF3H|EIF3H	904	+	4.654797	1.0199507	-1.0	-1.0
chr1	22529761	22530011	ENSG00000184677.16|ZBTB40|EIF3H|EIF3H	903	+	4.209752	1.0152355	-1.0	-1.0
chr1	22527751	22527876	ENSG00000184677.16|ZBTB40|EIF3H|EIF3H	906	+	4.709754	1.025324	-1.0	-1.0
chr1	22527311	22527421	ENSG00000184677.16|ZBTB40|EIF3H|EIF3H	902	+	6.7203517	1.009128	-1.0	-1.0
chr1	22529491	22529731	ENSG00000184677.16|ZBTB40|EIF3H|EIF3H	913	+	4.5396295	1.0593725	-1.0	-1.0
chr1	22530016	22530186	ENSG00000184677.16|ZBTB40|EIF3H|EIF3H	905	+	5.4325066	1.0231457	-1.0	-1.0
chr1	22530456	22530626	ENSG00000184677.16|ZBTB40|EIF3H|EIF3H	941	+	7.2286673	1.2319208	-1.0	-1.0
chr1	22527126	22527306	ENSG00000184677.16|ZBTB40|EIF3H|EIF3H	917	+	5.6954827	1.079506	-1.0	-1.0
chr1	22520130	22520260	ENSG00000184677.16|ZBTB40|EIF3H|EIF3H	902	+	4.780701	1.0098175	-1.0	-1.0
chr1	26780368	26780468	ENSG00000117713.18|ARID1A|EIF3H|EIF3H	903	+	6.5821514	1.0128825	-1.0	-1.0
chr1	30968356	30968466	ENSG00000134644.15|PUM1|EIF3H|EIF3H	903	-	6.5850344	1.0130855	-1.0	-1.0
chr1	39385583	39385773	ENSG00000127603.24|MACF1|EIF3H|EIF3H	908	+	4.6097813	1.0340371	-1.0	-1.0
chr1	39302953	39303073	ENSG00000127603.24|MACF1|EIF3H|EIF3H	905	+	3.8072236	1.0233364	-1.0	-1.0
chr1	39291909	39292038	ENSG00000127603.24|MACF1|EIF3H|EIF3H	903	+	6.8252687	1.0138115	-1.0	-1.0
chr1	39409058	39409173	ENSG00000127603.24|MACF1|EIF3H|EIF3H	906	+	7.0404387	1.0289541	-1.0	-1.0
chr1	39353021	39353226	ENSG00000127603.24|MACF1|EIF3H|EIF3H	905	+	4.671648	1.0233915	-1.0	-1.0
chr1	39381952	39382087	ENSG00000127603.24|MACF1|EIF3H|EIF3H	903	+	6.888242	1.0116688	-1.0	-1.0
chr1	39285656	39285758	ENSG00000127603.24|MACF1|EIF3H|EIF3H	905	+	4.374919	1.0245013	-1.0	-1.0
chr1	39428135	39428245	ENSG00000127603.24|MACF1|EIF3H|EIF3H	903	+	6.8207283	1.0146558	-1.0	-1.0
chr1	39293487	39293602	ENSG00000127603.24|MACF1|EIF3H|EIF3H	904	+	4.78491	1.0159674	-1.0	-1.0
chr1	39316420	39316520	ENSG00000127603.24|MACF1|EIF3H|EIF3H	900	+	3.1783526	1.0013354	-1.0	-1.0
chr1	39360827	39360997	ENSG00000127603.24|MACF1|EIF3H|EIF3H	903	+	4.1546807	1.0139424	-1.0	-1.0
chr1	39387521	39387711	ENSG00000127603.24|MACF1|EIF3H|EIF3H	919	+	6.5413504	1.0941477	-1.0	-1.0
chr1	39385818	39385929	ENSG00000127603.24|MACF1|EIF3H|EIF3H	903	+	4.8486743	1.0154606	-1.0	-1.0
chr1	39387911	39388306	ENSG00000127603.24|MACF1|EIF3H|EIF3H	916	+	5.055725	1.0752532	-1.0	-1.0
chr1	39409283	39409438	ENSG00000127603.24|MACF1|EIF3H|EIF3H	910	+	4.5189147	1.0452411	-1.0	-1.0
chr1	39357444	39357564	ENSG00000127603.24|MACF1|EIF3H|EIF3H	903	+	6.7865324	1.0122292	-1.0	-1.0
chr1	39451051	39451166	ENSG00000127603.24|MACF1|EIF3H|EIF3H	904	+	6.6656723	1.0159674	-1.0	-1.0
chr1	39388336	39388446	ENSG00000127603.24|MACF1|EIF3H|EIF3H	904	+	6.7257137	1.0159674	-1.0	-1.0
chr1	39310860	39310960	ENSG00000127603.24|MACF1|EIF3H|EIF3H	904	+	3.6480808	1.0159674	-1.0	-1.0
chr1	39387186	39387486	ENSG00000127603.24|MACF1|EIF3H|EIF3H	924	+	4.813127	1.1208214	-1.0	-1.0
chr1	43446953	43447053	ENSG00000198198.15|SZT2|EIF3H|EIF3H	902	+	6.604151	1.0084419	-1.0	-1.0
chr1	51878629	51878729	ENSG00000078618.21|NRDC|EIF3H|EIF3H	904	-	6.7531314	1.0159674	-1.0	-1.0
chr1	55215009	55215109	ENSG00000162402.13|USP24|EIF3H|EIF3H	904	-	6.685299	1.0159674	-1.0	-1.0
chr1	55125319	55125464	ENSG00000162402.13|USP24|EIF3H|EIF3H	904	-	6.6973658	1.015476	-1.0	-1.0
chr1	61797286	61797428	ENSG00000132849.19|PATJ|EIF3H|EIF3H	904	+	6.7228417	1.0159674	-1.0	-1.0
chr1	61787828	61787972	ENSG00000132849.19|PATJ|EIF3H|EIF3H	903	+	6.8119593	1.0135303	-1.0	-1.0
chr1	70250772	70250877	ENSG00000116754.13|SRSF11|EIF3H|EIF3H	901	+	3.0403173	1.0061462	-1.0	-1.0
chr1	86914722	86914832	ENSG00000153936.16|HS2ST1|EIF3H|EIF3H	911	+	4.2227306	1.0517021	-1.0	-1.0
chr1	91387499	91387654	ENSG00000162669.15|HFM1|EIF3H|EIF3H	904	-	6.8865204	1.0159674	-1.0	-1.0
chr1	109250958	109251193	ENSG00000143126.7|CELSR2|EIF3H|EIF3H	916	+	6.6306863	1.0768167	-1.0	-1.0
chr1	109251713	109251828	ENSG00000143126.7|CELSR2|EIF3H|EIF3H	903	+	6.6169763	1.0153755	-1.0	-1.0
chr1	110341045	110341620	ENSG00000162775.14|RBM15|EIF3H|EIF3H	948	+	4.394601	1.2802789	-1.0	-1.0
chr1	110341655	110341950	ENSG00000162775.14|RBM15|EIF3H|EIF3H	941	+	4.4602017	1.2300309	-1.0	-1.0
chr1	110341955	110342305	ENSG00000162775.14|RBM15|EIF3H|EIF3H	924	+	3.8722138	1.1215535	-1.0	-1.0
chr1	110339500	110341030	ENSG00000162775.14|RBM15|EIF3H|EIF3H	957	+	4.9196277	1.3711268	-1.0	-1.0
chr1	151405503	151405633	ENSG00000143442.21|POGZ|EIF3H|EIF3H	904	-	6.8512826	1.0159674	-1.0	-1.0
chr1	153636851	153637106	ENSG00000160679.12|CHTOP|EIF3H|EIF3H	961	+	6.441645	1.4098132	-1.0	-1.0
chr1	154965557	154965667	ENSG00000160691.18|SHC1|EIF3H|EIF3H	904	-	6.6733394	1.0159674	-1.0	-1.0
chr1	156266085	156266190	ENSG00000198952.8|SMG5|EIF3H|EIF3H	903	-	4.7182274	1.0150235	-1.0	-1.0
chr1	156266506	156266656	ENSG00000198952.8|SMG5|EIF3H|EIF3H	902	-	5.6040797	1.0107044	-1.0	-1.0
chr1	156282676	156282781	ENSG00000198952.8|SMG5|EIF3H|EIF3H	903	-	3.1410844	1.0125008	-1.0	-1.0
chr1	156266205	156266330	ENSG00000198952.8|SMG5|EIF3H|EIF3H	904	-	6.9003277	1.0166264	-1.0	-1.0
chr1	171517600	171517720	ENSG00000117523.15|PRRC2C|EIF3H|EIF3H	906	+	4.392821	1.0252842	-1.0	-1.0
chr1	171542005	171542215	ENSG00000117523.15|PRRC2C|EIF3H|EIF3H	915	+	5.1290374	1.0719916	-1.0	-1.0
chr1	171514540	171514640	ENSG00000117523.15|PRRC2C|EIF3H|EIF3H	900	+	3.5861185	1.0008912	-1.0	-1.0
chr1	225842312	225842617	ENSG00000242861.1|AL591895.1|EIF3H|EIF3H	914	-	4.7446084	1.0631481	-1.0	-1.0
chr1	225844382	225844512	ENSG00000242861.1|AL591895.1|EIF3H|EIF3H	904	-	6.6579456	1.0159674	-1.0	-1.0
chr1	225843562	225843697	ENSG00000242861.1|AL591895.1|EIF3H|EIF3H	904	-	4.0609283	1.0159674	-1.0	-1.0
chr1	225845247	225845417	ENSG00000242861.1|AL591895.1|EIF3H|EIF3H	947	-	5.948811	1.2719167	-1.0	-1.0
chr1	225846097	225846217	ENSG00000242861.1|AL591895.1|EIF3H|EIF3H	903	-	3.9142132	1.0153142	-1.0	-1.0
chr1	225845432	225845552	ENSG00000242861.1|AL591895.1|EIF3H|EIF3H	904	-	3.9201708	1.0159674	-1.0	-1.0
chr1	225845942	225846042	ENSG00000242861.1|AL591895.1|EIF3H|EIF3H	904	-	6.6435857	1.0159674	-1.0	-1.0
chr1	225842927	225843147	ENSG00000242861.1|AL591895.1|EIF3H|EIF3H	904	-	6.812656	1.015864	-1.0	-1.0
chr1	225842677	225842887	ENSG00000242861.1|AL591895.1|EIF3H|EIF3H	904	-	6.4541273	1.0168097	-1.0	-1.0
chr1	225844562	225844702	ENSG00000242861.1|AL591895.1|EIF3H|EIF3H	902	-	4.3305106	1.0084343	-1.0	-1.0
chr1	234433409	234433514	ENSG00000059588.9|TARBP1|EIF3H|EIF3H	904	-	3.9491007	1.0159674	-1.0	-1.0
chr1	234478747	234478882	ENSG00000059588.9|TARBP1|EIF3H|EIF3H	904	-	6.852645	1.0159674	-1.0	-1.0
chr1	234430166	234430296	ENSG00000059588.9|TARBP1|EIF3H|EIF3H	940	-	4.9345837	1.221047	-1.0	-1.0
chr1	244857617	244857802	ENSG00000153187.18|HNRNPU|EIF3H|EIF3H	904	-	5.0798454	1.0156802	-1.0	-1.0
chr1	244856727	244856837	ENSG00000153187.18|HNRNPU|EIF3H|EIF3H	903	-	3.344591	1.012994	-1.0	-1.0
chr10	19567501	19567703	ENSG00000204740.10|MALRD1|EIF3H|EIF3H	924	+	3.9466062	1.1183759	-1.0	-1.0
chr10	19280046	19280223	ENSG00000204740.10|MALRD1|EIF3H|EIF3H	937	+	6.893129	1.1992633	-1.0	-1.0
chr10	19450336	19450490	ENSG00000204740.10|MALRD1|EIF3H|EIF3H	903	+	3.2512422	1.0151432	-1.0	-1.0
chr10	19347770	19347890	ENSG00000204740.10|MALRD1|EIF3H|EIF3H	907	+	4.006364	1.0312482	-1.0	-1.0
chr10	19283018	19283181	ENSG00000204740.10|MALRD1|EIF3H|EIF3H	915	+	3.3354592	1.0706084	-1.0	-1.0
chr10	19327562	19327673	ENSG00000204740.10|MALRD1|EIF3H|EIF3H	962	+	4.7283545	1.4195501	-1.0	-1.0
chr10	19352005	19352275	ENSG00000204740.10|MALRD1|EIF3H|EIF3H	915	+	5.556985	1.0709999	-1.0	-1.0
chr10	19595193	19595418	ENSG00000204740.10|MALRD1|EIF3H|EIF3H	912	+	5.067923	1.0569974	-1.0	-1.0
chr10	19323948	19324105	ENSG00000204740.10|MALRD1|EIF3H|EIF3H	964	+	5.6050243	1.4487773	-1.0	-1.0
chr10	19387557	19387773	ENSG00000204740.10|MALRD1|EIF3H|EIF3H	933	+	4.029583	1.1757188	-1.0	-1.0
chr10	19331478	19331582	ENSG00000204740.10|MALRD1|EIF3H|EIF3H	924	+	4.9620066	1.1170353	-1.0	-1.0
chr10	21534359	21534520	ENSG00000078403.16|MLLT10|EIF3H|EIF3H	954	+	2.794418	1.3341626	-1.0	-1.0
chr10	21673444	21673654	ENSG00000078403.16|MLLT10|EIF3H|EIF3H	903	+	4.04768	1.0148485	-1.0	-1.0
chr10	21595330	21595505	ENSG00000078403.16|MLLT10|EIF3H|EIF3H	916	+	6.4829698	1.0746	-1.0	-1.0
chr10	21534644	21534744	ENSG00000078403.16|MLLT10|EIF3H|EIF3H	904	+	3.0002062	1.0159674	-1.0	-1.0
chr10	91996423	91996570	ENSG00000095564.13|BTAF1|EIF3H|EIF3H	942	+	7.2124095	1.2333719	-1.0	-1.0
chr10	91982626	91982756	ENSG00000095564.13|BTAF1|EIF3H|EIF3H	910	+	3.400524	1.0481285	-1.0	-1.0
chr10	91981647	91981762	ENSG00000095564.13|BTAF1|EIF3H|EIF3H	904	+	6.656071	1.0159674	-1.0	-1.0
chr10	96159201	96159381	ENSG00000177853.14|ZNF518A|EIF3H|EIF3H	904	+	6.9190955	1.0157262	-1.0	-1.0
chr10	99831610	99831765	ENSG00000023839.10|ABCC2|EIF3H|EIF3H	922	+	2.815345	1.1072135	-1.0	-1.0
chr10	99804018	99804268	ENSG00000023839.10|ABCC2|EIF3H|EIF3H	936	+	3.123535	1.1941042	-1.0	-1.0
chr10	99782731	99782846	ENSG00000023839.10|ABCC2|EIF3H|EIF3H	926	+	4.5384264	1.1282772	-1.0	-1.0
chr10	99793560	99793660	ENSG00000023839.10|ABCC2|EIF3H|EIF3H	904	+	2.847805	1.0159674	-1.0	-1.0
chr10	99830755	99830851	ENSG00000023839.10|ABCC2|EIF3H|EIF3H	904	+	3.0118139	1.0159674	-1.0	-1.0
chr10	99836090	99836285	ENSG00000023839.10|ABCC2|EIF3H|EIF3H	943	+	4.372598	1.24508	-1.0	-1.0
chr10	99845623	99845768	ENSG00000023839.10|ABCC2|EIF3H|EIF3H	919	+	3.0522635	1.0928395	-1.0	-1.0
chr10	99844321	99844465	ENSG00000023839.10|ABCC2|EIF3H|EIF3H	936	+	3.6043282	1.1971514	-1.0	-1.0
chr10	99841966	99842093	ENSG00000023839.10|ABCC2|EIF3H|EIF3H	953	+	4.2036014	1.3234656	-1.0	-1.0
chr10	99846960	99847127	ENSG00000023839.10|ABCC2|EIF3H|EIF3H	958	+	3.251182	1.3749985	-1.0	-1.0
chr10	99831976	99832126	ENSG00000023839.10|ABCC2|EIF3H|EIF3H	904	+	2.8342147	1.0190476	-1.0	-1.0
chr10	99851501	99851676	ENSG00000023839.10|ABCC2|EIF3H|EIF3H	917	+	3.2611363	1.0811596	-1.0	-1.0
chr10	99784607	99784781	ENSG00000023839.10|ABCC2|EIF3H|EIF3H	922	+	2.9216938	1.1083956	-1.0	-1.0
chr10	99800385	99800563	ENSG00000023839.10|ABCC2|EIF3H|EIF3H	926	+	3.0733879	1.131078	-1.0	-1.0
chr10	99850601	99850706	ENSG00000023839.10|ABCC2|EIF3H|EIF3H	924	+	3.1458611	1.1201706	-1.0	-1.0
chr10	99843798	99843900	ENSG00000023839.10|ABCC2|EIF3H|EIF3H	962	+	3.1569767	1.4211493	-1.0	-1.0
chr10	99834384	99834509	ENSG00000023839.10|ABCC2|EIF3H|EIF3H	904	+	2.4203472	1.0170112	-1.0	-1.0
chr10	99792233	99792359	ENSG00000023839.10|ABCC2|EIF3H|EIF3H	917	+	2.57599	1.0804172	-1.0	-1.0
chr10	100237094	100237229	ENSG00000095485.17|CWF19L1|EIF3H|EIF3H	921	-	2.7831001	1.1015728	-1.0	-1.0
chr10	102139659	102139769	ENSG00000148840.10|PPRC1|EIF3H|EIF3H	903	+	6.6986256	1.0130422	-1.0	-1.0
chr10	103602476	103602701	ENSG00000107957.16|SH3PXD2A|EIF3H|EIF3H	947	-	4.5377593	1.2761581	-1.0	-1.0
chr10	103600421	103600551	ENSG00000107957.16|SH3PXD2A|EIF3H|EIF3H	903	-	6.7416472	1.0148944	-1.0	-1.0
chr10	103601611	103602076	ENSG00000107957.16|SH3PXD2A|EIF3H|EIF3H	930	-	4.2964015	1.1550318	-1.0	-1.0
chr10	103600681	103600951	ENSG00000107957.16|SH3PXD2A|EIF3H|EIF3H	923	-	5.559821	1.1117045	-1.0	-1.0
chr10	103601301	103601406	ENSG00000107957.16|SH3PXD2A|EIF3H|EIF3H	902	-	4.7007737	1.0086343	-1.0	-1.0
chr10	103601056	103601246	ENSG00000107957.16|SH3PXD2A|EIF3H|EIF3H	927	-	4.1018963	1.13532	-1.0	-1.0
chr10	103601496	103601611	ENSG00000107957.16|SH3PXD2A|EIF3H|EIF3H	903	-	3.4661784	1.015177	-1.0	-1.0
chr10	103602226	103602356	ENSG00000107957.16|SH3PXD2A|EIF3H|EIF3H	913	-	4.695652	1.0627059	-1.0	-1.0
chr10	122083781	122084041	ENSG00000138162.18|TACC2|EIF3H|EIF3H	913	+	4.834731	1.0612724	-1.0	-1.0
chr10	122084166	122084356	ENSG00000138162.18|TACC2|EIF3H|EIF3H	913	+	4.6339693	1.0599359	-1.0	-1.0
chr10	122085941	122086091	ENSG00000138162.18|TACC2|EIF3H|EIF3H	914	+	5.1468935	1.064488	-1.0	-1.0
chr10	122087161	122087261	ENSG00000138162.18|TACC2|EIF3H|EIF3H	904	+	6.76726	1.0159674	-1.0	-1.0
chr10	122085331	122085511	ENSG00000138162.18|TACC2|EIF3H|EIF3H	923	+	7.1957626	1.115421	-1.0	-1.0
chr10	122083556	122083706	ENSG00000138162.18|TACC2|EIF3H|EIF3H	903	+	6.7590117	1.0138233	-1.0	-1.0
chr10	122083316	122083516	ENSG00000138162.18|TACC2|EIF3H|EIF3H	953	+	7.418917	1.3280815	-1.0	-1.0
chr10	122084706	122084866	ENSG00000138162.18|TACC2|EIF3H|EIF3H	909	+	5.1071787	1.0407937	-1.0	-1.0
chr10	122086711	122086811	ENSG00000138162.18|TACC2|EIF3H|EIF3H	904	+	6.8014035	1.0159674	-1.0	-1.0
chr10	122083081	122083251	ENSG00000138162.18|TACC2|EIF3H|EIF3H	903	+	6.858723	1.0138682	-1.0	-1.0
chr10	122085576	122085871	ENSG00000138162.18|TACC2|EIF3H|EIF3H	907	+	5.4857073	1.0338283	-1.0	-1.0
chr10	124046436	124046576	ENSG00000182022.17|CHST15|EIF3H|EIF3H	904	-	3.392766	1.0196735	-1.0	-1.0
chr10	127008731	127008804	ENSG00000150760.12|DOCK1|EIF3H|EIF3H	904	+	6.9058747	1.0159674	-1.0	-1.0
chr10	133420905	133421115	ENSG00000148824.18|MTG1|EIF3H|EIF3H	938	+	4.501426	1.2077041	-1.0	-1.0
chr11	294650	294750	ENSG00000142102.15|PGGHG|EIF3H|EIF3H	904	+	6.6268435	1.0159674	-1.0	-1.0
chr11	608695	608800	ENSG00000070047.11|PHRF1|EIF3H|EIF3H	904	+	4.055352	1.0159674	-1.0	-1.0
chr11	607605	607720	ENSG00000070047.11|PHRF1|EIF3H|EIF3H	904	+	6.91674	1.0159674	-1.0	-1.0
chr11	727540	727695	ENSG00000177106.14|EPS8L2|EIF3H|EIF3H	903	+	3.6672099	1.0135006	-1.0	-1.0
chr11	726900	727100	ENSG00000177106.14|EPS8L2|EIF3H|EIF3H	905	+	2.6253364	1.0209674	-1.0	-1.0
chr11	35662914	35663019	ENSG00000166326.6|TRIM44|EIF3H|EIF3H	903	+	6.609885	1.0147836	-1.0	-1.0
chr11	46548280	46548495	ENSG00000110497.14|AMBRA1|EIF3H|EIF3H	904	-	6.8388195	1.0155941	-1.0	-1.0
chr11	57308509	57308664	ENSG00000149115.13|TNKS1BP1|EIF3H|EIF3H	903	-	7.028676	1.0141499	-1.0	-1.0
chr11	61787907	61788087	ENSG00000124920.13|MYRF|EIF3H|EIF3H	903	+	6.659806	1.0152718	-1.0	-1.0
chr11	61786467	61786612	ENSG00000124920.13|MYRF|EIF3H|EIF3H	903	+	6.652721	1.0150335	-1.0	-1.0
chr11	61788132	61788232	ENSG00000124920.13|MYRF|EIF3H|EIF3H	904	+	6.64812	1.0159674	-1.0	-1.0
chr11	62533269	62533504	ENSG00000124942.13|AHNAK|EIF3H|EIF3H	903	-	5.2846017	1.012446	-1.0	-1.0
chr11	62517394	62517669	ENSG00000124942.13|AHNAK|EIF3H|EIF3H	903	-	5.5063806	1.0135292	-1.0	-1.0
chr11	62532874	62533164	ENSG00000124942.13|AHNAK|EIF3H|EIF3H	950	-	6.8556952	1.3000157	-1.0	-1.0
chr11	62518084	62518224	ENSG00000124942.13|AHNAK|EIF3H|EIF3H	904	-	6.6465206	1.0157043	-1.0	-1.0
chr11	62531039	62531139	ENSG00000124942.13|AHNAK|EIF3H|EIF3H	904	-	6.609885	1.0159674	-1.0	-1.0
chr11	62530289	62530404	ENSG00000124942.13|AHNAK|EIF3H|EIF3H	903	-	6.6151304	1.0129173	-1.0	-1.0
chr11	72013989	72014089	ENSG00000137497.17|NUMA1|EIF3H|EIF3H	903	-	4.10411	1.0118667	-1.0	-1.0
chr11	72014244	72014474	ENSG00000137497.17|NUMA1|EIF3H|EIF3H	907	-	3.8433769	1.0329826	-1.0	-1.0
chr11	72014484	72014604	ENSG00000137497.17|NUMA1|EIF3H|EIF3H	903	-	3.565226	1.0129614	-1.0	-1.0
chr11	72015054	72015589	ENSG00000137497.17|NUMA1|EIF3H|EIF3H	923	-	4.4503074	1.1157454	-1.0	-1.0
chr11	72013224	72013324	ENSG00000137497.17|NUMA1|EIF3H|EIF3H	902	-	3.9904604	1.0103476	-1.0	-1.0
chr11	72012894	72013054	ENSG00000137497.17|NUMA1|EIF3H|EIF3H	903	-	3.583561	1.0146765	-1.0	-1.0
chr11	72013479	72013899	ENSG00000137497.17|NUMA1|EIF3H|EIF3H	924	-	3.9202573	1.1194158	-1.0	-1.0
chr11	72015689	72015859	ENSG00000137497.17|NUMA1|EIF3H|EIF3H	915	-	5.137038	1.0714041	-1.0	-1.0
chr11	72014849	72015039	ENSG00000137497.17|NUMA1|EIF3H|EIF3H	903	-	3.632116	1.0136778	-1.0	-1.0
chr11	72238611	72238721	ENSG00000165458.13|INPPL1|EIF3H|EIF3H	904	+	6.6625147	1.0159674	-1.0	-1.0
chr11	73308288	73308763	ENSG00000110237.3|ARHGEF17|EIF3H|EIF3H	923	+	5.1094584	1.1109042	-1.0	-1.0
chr11	73310953	73311298	ENSG00000110237.3|ARHGEF17|EIF3H|EIF3H	927	+	4.3254766	1.134903	-1.0	-1.0
chr11	73309358	73309458	ENSG00000110237.3|ARHGEF17|EIF3H|EIF3H	902	+	4.8316917	1.0096158	-1.0	-1.0
chr11	73309483	73309788	ENSG00000110237.3|ARHGEF17|EIF3H|EIF3H	931	+	6.196335	1.1608995	-1.0	-1.0
chr11	73310023	73310168	ENSG00000110237.3|ARHGEF17|EIF3H|EIF3H	904	+	6.8554487	1.0162847	-1.0	-1.0
chr11	73310403	73310618	ENSG00000110237.3|ARHGEF17|EIF3H|EIF3H	928	+	4.6358247	1.1411812	-1.0	-1.0
chr11	73309818	73309958	ENSG00000110237.3|ARHGEF17|EIF3H|EIF3H	914	+	5.822422	1.066039	-1.0	-1.0
chr11	75435369	75435469	ENSG00000158555.14|GDPD5|EIF3H|EIF3H	903	-	6.587918	1.0141382	-1.0	-1.0
chr11	85664337	85664437	ENSG00000137504.13|CREBZF|EIF3H|EIF3H	903	-	6.636804	1.0118667	-1.0	-1.0
chr11	85664862	85664962	ENSG00000137504.13|CREBZF|EIF3H|EIF3H	936	-	4.9802446	1.1957681	-1.0	-1.0
chr11	85664662	85664792	ENSG00000137504.13|CREBZF|EIF3H|EIF3H	904	-	3.2289402	1.0177469	-1.0	-1.0
chr11	108326067	108326212	ENSG00000149311.18|ATM|EIF3H|EIF3H	904	+	5.3611155	1.0155573	-1.0	-1.0
chr11	118505402	118505557	ENSG00000118058.20|KMT2A|EIF3H|EIF3H	903	+	6.7524824	1.01545	-1.0	-1.0
chr11	118505772	118505902	ENSG00000118058.20|KMT2A|EIF3H|EIF3H	903	+	6.930485	1.0138783	-1.0	-1.0
chr11	121452467	121452616	ENSG00000137642.12|SORL1|EIF3H|EIF3H	912	+	3.8103175	1.0535687	-1.0	-1.0
chr12	752897	753032	ENSG00000060237.16|WNK1|EIF3H|EIF3H	902	+	3.1840396	1.0081387	-1.0	-1.0
chr12	753432	753532	ENSG00000060237.16|WNK1|EIF3H|EIF3H	904	+	4.742841	1.0159674	-1.0	-1.0
chr12	6510403	6510523	ENSG00000010292.12|NCAPD2|EIF3H|EIF3H	904	+	2.102569	1.0172153	-1.0	-1.0
chr12	6510404	6510519	ENSG00000276232.1|AC006064.5|EIF3H|EIF3H	904	+	2.088435	1.0159674	-1.0	-1.0
chr12	6510406	6510521	ENSG00000239002.3|SCARNA10|EIF3H|EIF3H	907	+	2.124876	1.03136	-1.0	-1.0
chr12	6582151	6582276	ENSG00000111642.14|CHD4|EIF3H|EIF3H	925	-	3.8276944	1.124016	-1.0	-1.0
chr12	6570432	6570552	ENSG00000111642.14|CHD4|EIF3H|EIF3H	904	-	6.813151	1.0159674	-1.0	-1.0
chr12	6599867	6599972	ENSG00000111642.14|CHD4|EIF3H|EIF3H	904	-	6.6804676	1.0155902	-1.0	-1.0
chr12	6593090	6593228	ENSG00000111642.14|CHD4|EIF3H|EIF3H	905	-	5.7911468	1.0244642	-1.0	-1.0
chr12	19439823	19439928	ENSG00000139154.14|AEBP2|EIF3H|EIF3H	904	+	4.119771	1.0168711	-1.0	-1.0
chr12	26578712	26578833	ENSG00000123104.11|ITPR2|EIF3H|EIF3H	911	-	2.883357	1.0528182	-1.0	-1.0
chr12	26832729	26832864	ENSG00000123104.11|ITPR2|EIF3H|EIF3H	908	-	2.7536461	1.035921	-1.0	-1.0
chr12	26659182	26659285	ENSG00000123104.11|ITPR2|EIF3H|EIF3H	912	-	4.0723724	1.0564027	-1.0	-1.0
chr12	26628032	26628137	ENSG00000123104.11|ITPR2|EIF3H|EIF3H	903	-	2.7690983	1.0153749	-1.0	-1.0
chr12	26654020	26654120	ENSG00000123104.11|ITPR2|EIF3H|EIF3H	900	-	3.1765532	1.0001786	-1.0	-1.0
chr12	26722396	26722531	ENSG00000123104.11|ITPR2|EIF3H|EIF3H	952	-	3.7905343	1.3184838	-1.0	-1.0
chr12	26595464	26595569	ENSG00000123104.11|ITPR2|EIF3H|EIF3H	903	-	2.9608207	1.0121236	-1.0	-1.0
chr12	26681873	26682034	ENSG00000123104.11|ITPR2|EIF3H|EIF3H	930	-	3.0937953	1.1559889	-1.0	-1.0
chr12	26711172	26711268	ENSG00000123104.11|ITPR2|EIF3H|EIF3H	938	-	3.1023827	1.2068865	-1.0	-1.0
chr12	26686480	26686625	ENSG00000123104.11|ITPR2|EIF3H|EIF3H	929	-	2.6608064	1.1496658	-1.0	-1.0
chr12	26716143	26716242	ENSG00000123104.11|ITPR2|EIF3H|EIF3H	910	-	3.110047	1.0438595	-1.0	-1.0
chr12	26658010	26658125	ENSG00000123104.11|ITPR2|EIF3H|EIF3H	922	-	3.6280694	1.1094794	-1.0	-1.0
chr12	26561761	26561952	ENSG00000123104.11|ITPR2|EIF3H|EIF3H	905	-	5.3863945	1.0201333	-1.0	-1.0
chr12	26494204	26494340	ENSG00000123104.11|ITPR2|EIF3H|EIF3H	920	-	4.5803156	1.0984005	-1.0	-1.0
chr12	26481135	26481241	ENSG00000123104.11|ITPR2|EIF3H|EIF3H	904	-	3.5806098	1.0159674	-1.0	-1.0
chr12	26599159	26599339	ENSG00000123104.11|ITPR2|EIF3H|EIF3H	910	-	3.8054175	1.0456821	-1.0	-1.0
chr12	26596882	26597134	ENSG00000123104.11|ITPR2|EIF3H|EIF3H	981	-	6.1584387	1.7105788	-1.0	-1.0
chr12	26665944	26666051	ENSG00000123104.11|ITPR2|EIF3H|EIF3H	911	-	3.671892	1.0482048	-1.0	-1.0
chr12	26832874	26833184	ENSG00000123104.11|ITPR2|EIF3H|EIF3H	948	-	2.8920214	1.2830299	-1.0	-1.0
chr12	46372568	46372703	ENSG00000134294.13|SLC38A2|EIF3H|EIF3H	916	-	3.883481	1.0748687	-1.0	-1.0
chr12	49034811	49034935	ENSG00000167548.14|KMT2D|EIF3H|EIF3H	959	-	6.376555	1.3836951	-1.0	-1.0
chr12	49050915	49051075	ENSG00000167548.14|KMT2D|EIF3H|EIF3H	916	-	3.9867587	1.0781516	-1.0	-1.0
chr12	49038099	49038534	ENSG00000167548.14|KMT2D|EIF3H|EIF3H	925	-	5.2113957	1.1259805	-1.0	-1.0
chr12	49028008	49028128	ENSG00000167548.14|KMT2D|EIF3H|EIF3H	905	-	4.104177	1.0229644	-1.0	-1.0
chr12	49037814	49037999	ENSG00000167548.14|KMT2D|EIF3H|EIF3H	917	-	3.9061885	1.0827949	-1.0	-1.0
chr12	49037129	49037289	ENSG00000167548.14|KMT2D|EIF3H|EIF3H	904	-	6.187903	1.0159674	-1.0	-1.0
chr12	49033844	49033959	ENSG00000167548.14|KMT2D|EIF3H|EIF3H	903	-	6.7033725	1.0149422	-1.0	-1.0
chr12	49034116	49034296	ENSG00000167548.14|KMT2D|EIF3H|EIF3H	903	-	4.466802	1.0139389	-1.0	-1.0
chr12	49026626	49026961	ENSG00000167548.14|KMT2D|EIF3H|EIF3H	925	-	5.051905	1.127404	-1.0	-1.0
chr12	49044402	49044502	ENSG00000167548.14|KMT2D|EIF3H|EIF3H	903	-	3.411954	1.0118498	-1.0	-1.0
chr12	49054547	49054747	ENSG00000167548.14|KMT2D|EIF3H|EIF3H	930	-	5.153907	1.1573538	-1.0	-1.0
chr12	49039221	49039336	ENSG00000167548.14|KMT2D|EIF3H|EIF3H	903	-	6.794539	1.0149837	-1.0	-1.0
chr12	49046633	49046790	ENSG00000167548.14|KMT2D|EIF3H|EIF3H	910	-	3.665422	1.0433974	-1.0	-1.0
chr12	49030624	49030754	ENSG00000167548.14|KMT2D|EIF3H|EIF3H	903	-	6.8535924	1.0130137	-1.0	-1.0
chr12	49034409	49034476	ENSG00000167548.14|KMT2D|EIF3H|EIF3H	904	-	6.76726	1.0159674	-1.0	-1.0
chr12	49049921	49050146	ENSG00000167548.14|KMT2D|EIF3H|EIF3H	903	-	3.946433	1.0119599	-1.0	-1.0
chr12	49026321	49026591	ENSG00000167548.14|KMT2D|EIF3H|EIF3H	914	-	4.478038	1.0669538	-1.0	-1.0
chr12	49033104	49033249	ENSG00000167548.14|KMT2D|EIF3H|EIF3H	903	-	4.0189075	1.0149835	-1.0	-1.0
chr12	49053206	49053316	ENSG00000167548.14|KMT2D|EIF3H|EIF3H	935	-	3.7203288	1.1893306	-1.0	-1.0
chr12	49039434	49039534	ENSG00000167548.14|KMT2D|EIF3H|EIF3H	904	-	6.821659	1.0159674	-1.0	-1.0
chr12	49033459	49033654	ENSG00000167548.14|KMT2D|EIF3H|EIF3H	948	-	6.5216517	1.281942	-1.0	-1.0
chr12	49037619	49037814	ENSG00000167548.14|KMT2D|EIF3H|EIF3H	906	-	3.517845	1.0287288	-1.0	-1.0
chr12	49038539	49038734	ENSG00000167548.14|KMT2D|EIF3H|EIF3H	913	-	4.6738915	1.0589752	-1.0	-1.0
chr12	49032294	49032464	ENSG00000167548.14|KMT2D|EIF3H|EIF3H	903	-	3.892668	1.0112982	-1.0	-1.0
chr12	49046264	49046399	ENSG00000167548.14|KMT2D|EIF3H|EIF3H	904	-	3.616037	1.0157521	-1.0	-1.0
chr12	49031174	49031524	ENSG00000167548.14|KMT2D|EIF3H|EIF3H	927	-	4.8594627	1.1369597	-1.0	-1.0
chr12	49039738	49039843	ENSG00000167548.14|KMT2D|EIF3H|EIF3H	904	-	3.917716	1.0159674	-1.0	-1.0
chr12	49051220	49051370	ENSG00000167548.14|KMT2D|EIF3H|EIF3H	926	-	5.134517	1.1320591	-1.0	-1.0
chr12	49043867	49043998	ENSG00000167548.14|KMT2D|EIF3H|EIF3H	903	-	3.8927495	1.0133712	-1.0	-1.0
chr12	49054904	49055009	ENSG00000167548.14|KMT2D|EIF3H|EIF3H	904	-	4.022829	1.0159674	-1.0	-1.0
chr12	49033299	49033409	ENSG00000167548.14|KMT2D|EIF3H|EIF3H	929	-	7.200547	1.1487795	-1.0	-1.0
chr12	56238476	56238576	ENSG00000139645.9|ANKRD52|EIF3H|EIF3H	904	-	6.642491	1.0159674	-1.0	-1.0
chr12	57169144	57169249	ENSG00000123384.13|LRP1|EIF3H|EIF3H	905	+	3.2032814	1.023592	-1.0	-1.0
chr12	57141373	57141511	ENSG00000123384.13|LRP1|EIF3H|EIF3H	936	+	3.349758	1.1971514	-1.0	-1.0
chr12	57162401	57162518	ENSG00000123384.13|LRP1|EIF3H|EIF3H	903	+	2.4184432	1.0153931	-1.0	-1.0
chr12	57145306	57145441	ENSG00000123384.13|LRP1|EIF3H|EIF3H	913	+	3.4367177	1.0618181	-1.0	-1.0
chr12	57159854	57160005	ENSG00000123384.13|LRP1|EIF3H|EIF3H	914	+	3.2796352	1.0677955	-1.0	-1.0
chr12	57154217	57154370	ENSG00000123384.13|LRP1|EIF3H|EIF3H	928	+	3.1793644	1.1409223	-1.0	-1.0
chr12	57177040	57177225	ENSG00000123384.13|LRP1|EIF3H|EIF3H	915	+	3.238292	1.0694845	-1.0	-1.0
chr12	57185530	57185640	ENSG00000123384.13|LRP1|EIF3H|EIF3H	914	+	3.29689	1.0642513	-1.0	-1.0
chr12	57143678	57143793	ENSG00000123384.13|LRP1|EIF3H|EIF3H	903	+	2.86825	1.0136901	-1.0	-1.0
chr12	57156801	57156906	ENSG00000123384.13|LRP1|EIF3H|EIF3H	903	+	2.906827	1.0128635	-1.0	-1.0
chr12	57154478	57154743	ENSG00000123384.13|LRP1|EIF3H|EIF3H	939	+	3.6566455	1.2127043	-1.0	-1.0
chr12	57128592	57129031	ENSG00000123384.13|LRP1|EIF3H|EIF3H	927	+	3.1006584	1.1370666	-1.0	-1.0
chr12	57162857	57162983	ENSG00000123384.13|LRP1|EIF3H|EIF3H	926	+	3.1969342	1.1295699	-1.0	-1.0
chr12	71583951	71584056	ENSG00000139292.12|LGR5|EIF3H|EIF3H	903	+	6.6721654	1.0153749	-1.0	-1.0
chr12	71663074	71663189	ENSG00000133858.15|ZFC3H1|EIF3H|EIF3H	902	-	3.213595	1.0073813	-1.0	-1.0
chr12	112185181	112185286	ENSG00000173064.12|HECTD4|EIF3H|EIF3H	904	-	6.8116045	1.0159674	-1.0	-1.0
chr12	112382236	112382411	ENSG00000173064.12|HECTD4|EIF3H|EIF3H	907	-	3.4272544	1.0334771	-1.0	-1.0
chr12	112193060	112193165	ENSG00000173064.12|HECTD4|EIF3H|EIF3H	904	-	6.576363	1.0159674	-1.0	-1.0
chr12	112185386	112185493	ENSG00000173064.12|HECTD4|EIF3H|EIF3H	904	-	6.7144675	1.0159674	-1.0	-1.0
chr12	112308752	112308891	ENSG00000173064.12|HECTD4|EIF3H|EIF3H	940	-	4.641792	1.2202202	-1.0	-1.0
chr12	112274846	112274960	ENSG00000173064.12|HECTD4|EIF3H|EIF3H	943	-	5.0843353	1.2404301	-1.0	-1.0
chr12	112270256	112270356	ENSG00000173064.12|HECTD4|EIF3H|EIF3H	904	-	6.855821	1.0159674	-1.0	-1.0
chr12	112319224	112319734	ENSG00000173064.12|HECTD4|EIF3H|EIF3H	931	-	5.584196	1.1629578	-1.0	-1.0
chr12	112273664	112273795	ENSG00000173064.12|HECTD4|EIF3H|EIF3H	904	-	6.8004093	1.0159674	-1.0	-1.0
chr12	112184346	112184466	ENSG00000173064.12|HECTD4|EIF3H|EIF3H	902	-	6.9084253	1.0100099	-1.0	-1.0
chr12	120134532	120134642	ENSG00000089154.10|GCN1|EIF3H|EIF3H	903	-	3.5753548	1.0146005	-1.0	-1.0
chr12	132029690	132029805	ENSG00000183495.13|EP400|EIF3H|EIF3H	904	+	6.805744	1.0159674	-1.0	-1.0
chr13	35159035	35159150	ENSG00000172915.18|NBEA|EIF3H|EIF3H	902	+	6.598365	1.0091069	-1.0	-1.0
chr13	51939055	51939155	ENSG00000123191.14|ATP7B|EIF3H|EIF3H	903	-	6.604151	1.015066	-1.0	-1.0
chr13	51974679	51975168	ENSG00000123191.14|ATP7B|EIF3H|EIF3H	916	-	3.608996	1.0734249	-1.0	-1.0
chr13	52011634	52011739	ENSG00000123191.14|ATP7B|EIF3H|EIF3H	902	-	3.2086308	1.0080589	-1.0	-1.0
chr13	75481819	75482009	ENSG00000136111.12|TBC1D4|EIF3H|EIF3H	912	-	3.469526	1.0535076	-1.0	-1.0
chr13	77205285	77205383	ENSG00000005810.17|MYCBP2|EIF3H|EIF3H	904	-	6.6547146	1.0159674	-1.0	-1.0
chr13	79405903	79406008	ENSG00000139746.15|RBM26|EIF3H|EIF3H	901	-	3.3802574	1.0061961	-1.0	-1.0
chr13	93227166	93227296	ENSG00000183098.10|GPC6|EIF3H|EIF3H	904	+	6.705886	1.0159439	-1.0	-1.0
chr14	21074046	21074161	ENSG00000165801.9|ARHGEF40|EIF3H|EIF3H	904	+	6.109741	1.015667	-1.0	-1.0
chr14	21074321	21074436	ENSG00000165801.9|ARHGEF40|EIF3H|EIF3H	903	+	6.7375374	1.0147986	-1.0	-1.0
chr14	23058748	23058913	ENSG00000100813.14|ACIN1|EIF3H|EIF3H	903	-	2.8549817	1.0138612	-1.0	-1.0
chr14	23067993	23068153	ENSG00000100813.14|ACIN1|EIF3H|EIF3H	912	-	3.8921514	1.0560383	-1.0	-1.0
chr14	23067668	23067768	ENSG00000100813.14|ACIN1|EIF3H|EIF3H	903	-	2.8804514	1.0121144	-1.0	-1.0
chr14	23645458	23645573	ENSG00000100867.14|DHRS2|EIF3H|EIF3H	903	+	2.5369587	1.0124736	-1.0	-1.0
chr14	23645213	23645373	ENSG00000100867.14|DHRS2|EIF3H|EIF3H	903	+	2.3099964	1.0145057	-1.0	-1.0
chr14	24300677	24300777	ENSG00000196943.12|NOP9|EIF3H|EIF3H	904	+	6.962957	1.0159674	-1.0	-1.0
chr14	31144101	31144206	ENSG00000092148.12|HECTD1|EIF3H|EIF3H	903	-	6.5821514	1.0138721	-1.0	-1.0
chr14	31207460	31207610	ENSG00000092148.12|HECTD1|EIF3H|EIF3H	914	-	3.3388734	1.0670307	-1.0	-1.0
chr14	35689878	35689993	ENSG00000174373.16|RALGAPA1|EIF3H|EIF3H	903	-	3.5586956	1.012759	-1.0	-1.0
chr14	35634613	35634728	ENSG00000174373.16|RALGAPA1|EIF3H|EIF3H	904	-	6.6594114	1.0159674	-1.0	-1.0
chr14	44962222	44962347	ENSG00000198718.12|TOGARAM1|EIF3H|EIF3H	904	+	6.7363186	1.0159674	-1.0	-1.0
chr14	53153080	53153190	ENSG00000100523.14|DDHD1|EIF3H|EIF3H	904	-	6.6155734	1.015798	-1.0	-1.0
chr14	70977891	70977991	ENSG00000100731.15|PCNX1|EIF3H|EIF3H	904	+	6.64812	1.0159674	-1.0	-1.0
chr14	74798684	74798874	ENSG00000119596.17|YLPM1|EIF3H|EIF3H	919	+	4.923564	1.0918238	-1.0	-1.0
chr14	74798399	74798584	ENSG00000119596.17|YLPM1|EIF3H|EIF3H	903	+	4.014571	1.0134563	-1.0	-1.0
chr14	75084007	75084232	ENSG00000119638.12|NEK9|EIF3H|EIF3H	906	-	5.43645	1.0267993	-1.0	-1.0
chr14	75088479	75088641	ENSG00000119638.12|NEK9|EIF3H|EIF3H	903	-	6.900279	1.0123837	-1.0	-1.0
chr14	101985816	101985971	ENSG00000197102.10|DYNC1H1|EIF3H|EIF3H	919	+	3.6178377	1.0928503	-1.0	-1.0
chr14	101986586	101986721	ENSG00000197102.10|DYNC1H1|EIF3H|EIF3H	903	+	3.8407319	1.0118067	-1.0	-1.0
chr14	101964592	101964702	ENSG00000197102.10|DYNC1H1|EIF3H|EIF3H	903	+	3.3349504	1.0133222	-1.0	-1.0
chr14	101983501	101983609	ENSG00000197102.10|DYNC1H1|EIF3H|EIF3H	905	+	3.4394605	1.0214503	-1.0	-1.0
chr14	102012348	102012458	ENSG00000197102.10|DYNC1H1|EIF3H|EIF3H	903	+	6.711163	1.0121882	-1.0	-1.0
chr14	101986226	101986426	ENSG00000197102.10|DYNC1H1|EIF3H|EIF3H	937	+	5.0716476	1.2038158	-1.0	-1.0
chr14	102008177	102008277	ENSG00000197102.10|DYNC1H1|EIF3H|EIF3H	904	+	3.8987873	1.0159674	-1.0	-1.0
chr14	102030161	102030261	ENSG00000197102.10|DYNC1H1|EIF3H|EIF3H	903	+	3.9938726	1.015213	-1.0	-1.0
chr14	102034025	102034188	ENSG00000197102.10|DYNC1H1|EIF3H|EIF3H	937	+	5.268663	1.2026428	-1.0	-1.0
chr14	104896010	104896140	ENSG00000099814.15|CEP170B|EIF3H|EIF3H	903	+	6.883753	1.0153116	-1.0	-1.0
chr15	28265816	28265974	ENSG00000128731.15|HERC2|EIF3H|EIF3H	924	-	4.837463	1.1181056	-1.0	-1.0
chr15	28111594	28111709	ENSG00000128731.15|HERC2|EIF3H|EIF3H	904	-	6.656102	1.0159674	-1.0	-1.0
chr15	28269247	28269357	ENSG00000128731.15|HERC2|EIF3H|EIF3H	928	-	4.9541464	1.1443509	-1.0	-1.0
chr15	28268519	28268616	ENSG00000128731.15|HERC2|EIF3H|EIF3H	904	-	6.737499	1.0159674	-1.0	-1.0
chr15	34380627	34380852	ENSG00000175265.17|GOLGA8A|EIF3H|EIF3H	920	-	4.0110974	1.0950294	-1.0	-1.0
chr15	34381157	34381352	ENSG00000175265.17|GOLGA8A|EIF3H|EIF3H	904	-	3.0777743	1.0181592	-1.0	-1.0
chr15	34526581	34527086	ENSG00000215252.11|GOLGA8B|EIF3H|EIF3H	929	-	5.340585	1.151212	-1.0	-1.0
chr15	34525656	34525906	ENSG00000215252.11|GOLGA8B|EIF3H|EIF3H	939	-	5.9118676	1.2136372	-1.0	-1.0
chr15	34527251	34527366	ENSG00000215252.11|GOLGA8B|EIF3H|EIF3H	927	-	7.0932755	1.1357168	-1.0	-1.0
chr15	34527126	34527226	ENSG00000215252.11|GOLGA8B|EIF3H|EIF3H	903	-	6.879954	1.0128825	-1.0	-1.0
chr15	34527436	34527571	ENSG00000215252.11|GOLGA8B|EIF3H|EIF3H	904	-	6.776158	1.0159674	-1.0	-1.0
chr15	42692940	42693525	ENSG00000159433.11|STARD9|EIF3H|EIF3H	931	+	5.5515823	1.1611896	-1.0	-1.0
chr15	42691860	42692090	ENSG00000159433.11|STARD9|EIF3H|EIF3H	949	+	5.8134933	1.2893425	-1.0	-1.0
chr15	42716676	42716764	ENSG00000159433.11|STARD9|EIF3H|EIF3H	920	+	3.7959003	1.0972244	-1.0	-1.0
chr15	42682378	42682513	ENSG00000159433.11|STARD9|EIF3H|EIF3H	903	+	5.819543	1.0128958	-1.0	-1.0
chr15	42686900	42687000	ENSG00000159433.11|STARD9|EIF3H|EIF3H	904	+	6.7928715	1.0159674	-1.0	-1.0
chr15	42687320	42687655	ENSG00000159433.11|STARD9|EIF3H|EIF3H	952	+	7.2748027	1.3196342	-1.0	-1.0
chr15	42688535	42688700	ENSG00000159433.11|STARD9|EIF3H|EIF3H	904	+	6.771335	1.0159093	-1.0	-1.0
chr15	42690610	42690885	ENSG00000159433.11|STARD9|EIF3H|EIF3H	958	+	7.041189	1.3777422	-1.0	-1.0
chr15	42718434	42718514	ENSG00000159433.11|STARD9|EIF3H|EIF3H	942	+	5.19591	1.2332385	-1.0	-1.0
chr15	42692165	42692910	ENSG00000159433.11|STARD9|EIF3H|EIF3H	939	+	6.306624	1.2111453	-1.0	-1.0
chr15	42682103	42682343	ENSG00000159433.11|STARD9|EIF3H|EIF3H	927	+	6.197035	1.1375653	-1.0	-1.0
chr15	42691140	42691785	ENSG00000159433.11|STARD9|EIF3H|EIF3H	947	+	6.3379593	1.2717662	-1.0	-1.0
chr15	42688370	42688505	ENSG00000159433.11|STARD9|EIF3H|EIF3H	903	+	6.739843	1.0124881	-1.0	-1.0
chr15	42693605	42694342	ENSG00000159433.11|STARD9|EIF3H|EIF3H	933	+	5.9091034	1.1752628	-1.0	-1.0
chr15	42685765	42686215	ENSG00000159433.11|STARD9|EIF3H|EIF3H	940	+	5.9036517	1.2247516	-1.0	-1.0
chr15	42684510	42684840	ENSG00000159433.11|STARD9|EIF3H|EIF3H	947	+	7.1921973	1.2772264	-1.0	-1.0
chr15	42688045	42688220	ENSG00000159433.11|STARD9|EIF3H|EIF3H	904	+	6.748396	1.0159674	-1.0	-1.0
chr15	42718791	42718896	ENSG00000159433.11|STARD9|EIF3H|EIF3H	903	+	7.0264378	1.0113188	-1.0	-1.0
chr15	42684860	42685255	ENSG00000159433.11|STARD9|EIF3H|EIF3H	906	+	6.3643503	1.0258874	-1.0	-1.0
chr15	42685585	42685755	ENSG00000159433.11|STARD9|EIF3H|EIF3H	903	+	6.5671234	1.0119385	-1.0	-1.0
chr15	42684245	42684345	ENSG00000159433.11|STARD9|EIF3H|EIF3H	903	+	6.679759	1.011345	-1.0	-1.0
chr15	42694609	42694725	ENSG00000159433.11|STARD9|EIF3H|EIF3H	947	+	7.202218	1.2755553	-1.0	-1.0
chr15	42720207	42720632	ENSG00000159433.11|STARD9|EIF3H|EIF3H	952	+	7.3119965	1.317722	-1.0	-1.0
chr15	42719797	42720032	ENSG00000159433.11|STARD9|EIF3H|EIF3H	937	+	5.617004	1.1993264	-1.0	-1.0
chr15	42689655	42689955	ENSG00000159433.11|STARD9|EIF3H|EIF3H	928	+	4.274083	1.1447729	-1.0	-1.0
chr15	42685260	42685515	ENSG00000159433.11|STARD9|EIF3H|EIF3H	903	+	6.6926365	1.0150628	-1.0	-1.0
chr15	42688705	42688810	ENSG00000159433.11|STARD9|EIF3H|EIF3H	904	+	4.7316647	1.0159674	-1.0	-1.0
chr15	42716941	42717046	ENSG00000159433.11|STARD9|EIF3H|EIF3H	903	+	4.8072677	1.0127168	-1.0	-1.0
chr15	42689305	42689630	ENSG00000159433.11|STARD9|EIF3H|EIF3H	919	+	6.5060267	1.0896556	-1.0	-1.0
chr15	42718051	42718179	ENSG00000159433.11|STARD9|EIF3H|EIF3H	904	+	6.7756867	1.0159674	-1.0	-1.0
chr15	42690115	42690605	ENSG00000159433.11|STARD9|EIF3H|EIF3H	935	+	5.8423386	1.1897483	-1.0	-1.0
chr15	42719557	42719787	ENSG00000159433.11|STARD9|EIF3H|EIF3H	926	+	5.4002805	1.1323847	-1.0	-1.0
chr15	42686480	42686835	ENSG00000159433.11|STARD9|EIF3H|EIF3H	905	+	6.8234406	1.0233091	-1.0	-1.0
chr15	42689110	42689290	ENSG00000159433.11|STARD9|EIF3H|EIF3H	939	+	6.576867	1.214922	-1.0	-1.0
chr15	42690925	42691040	ENSG00000159433.11|STARD9|EIF3H|EIF3H	904	+	6.8742776	1.0159674	-1.0	-1.0
chr15	48783972	48784077	ENSG00000103995.13|CEP152|EIF3H|EIF3H	904	-	6.8014035	1.0159674	-1.0	-1.0
chr15	56094399	56094569	ENSG00000181827.14|RFX7|EIF3H|EIF3H	903	-	6.8067765	1.0141164	-1.0	-1.0
chr15	61959487	61959595	ENSG00000129003.15|VPS13C|EIF3H|EIF3H	904	-	6.6651797	1.0159674	-1.0	-1.0
chr15	61961588	61961763	ENSG00000129003.15|VPS13C|EIF3H|EIF3H	903	-	6.758777	1.0149664	-1.0	-1.0
chr15	61936606	61936706	ENSG00000129003.15|VPS13C|EIF3H|EIF3H	904	-	6.576363	1.0159674	-1.0	-1.0
chr15	61917475	61917620	ENSG00000129003.15|VPS13C|EIF3H|EIF3H	903	-	6.614506	1.0148876	-1.0	-1.0
chr15	61929520	61929660	ENSG00000129003.15|VPS13C|EIF3H|EIF3H	903	-	6.7157025	1.0153667	-1.0	-1.0
chr15	61920071	61920171	ENSG00000129003.15|VPS13C|EIF3H|EIF3H	902	-	6.610901	1.0071591	-1.0	-1.0
chr15	61922481	61922606	ENSG00000129003.15|VPS13C|EIF3H|EIF3H	903	-	6.597498	1.0146878	-1.0	-1.0
chr15	64499901	64500096	ENSG00000180357.9|ZNF609|EIF3H|EIF3H	910	+	3.7628024	1.0456479	-1.0	-1.0
chr15	64865998	64866148	ENSG00000241839.9|PLEKHO2|EIF3H|EIF3H	903	+	6.8375254	1.014854	-1.0	-1.0
chr15	64867643	64867788	ENSG00000241839.9|PLEKHO2|EIF3H|EIF3H	904	+	5.6477666	1.0158017	-1.0	-1.0
chr15	64867793	64867908	ENSG00000241839.9|PLEKHO2|EIF3H|EIF3H	904	+	6.6920033	1.0159674	-1.0	-1.0
chr15	64866000	64866145	ENSG00000249240.2|AC069368.1|EIF3H|EIF3H	903	+	6.8512163	1.0147029	-1.0	-1.0
chr15	64867640	64867790	ENSG00000249240.2|AC069368.1|EIF3H|EIF3H	904	+	5.794348	1.0189197	-1.0	-1.0
chr15	64867790	64867905	ENSG00000249240.2|AC069368.1|EIF3H|EIF3H	904	+	6.6902585	1.0159674	-1.0	-1.0
chr15	66501799	66501904	ENSG00000174444.14|RPL4|EIF3H|EIF3H	903	-	6.5907936	1.0150528	-1.0	-1.0
chr15	70097674	70097859	ENSG00000140332.15|TLE3|EIF3H|EIF3H	904	-	4.7013054	1.0163429	-1.0	-1.0
chr15	74409818	74409993	ENSG00000138623.9|SEMA7A|EIF3H|EIF3H	913	-	7.025918	1.0616441	-1.0	-1.0
chr15	85579254	85579449	ENSG00000170776.21|AKAP13|EIF3H|EIF3H	910	+	4.231445	1.047058	-1.0	-1.0
chr15	85533658	85533813	ENSG00000170776.21|AKAP13|EIF3H|EIF3H	904	+	6.7017903	1.0154934	-1.0	-1.0
chr15	85579954	85580054	ENSG00000170776.21|AKAP13|EIF3H|EIF3H	904	+	6.664724	1.0159674	-1.0	-1.0
chr15	85580474	85580634	ENSG00000170776.21|AKAP13|EIF3H|EIF3H	911	+	6.6285233	1.0517256	-1.0	-1.0
chr15	85581439	85581634	ENSG00000170776.21|AKAP13|EIF3H|EIF3H	904	+	6.8620095	1.0157707	-1.0	-1.0
chr15	85578929	85579054	ENSG00000170776.21|AKAP13|EIF3H|EIF3H	935	+	7.1856956	1.189819	-1.0	-1.0
chr15	85579509	85579699	ENSG00000170776.21|AKAP13|EIF3H|EIF3H	903	+	6.731203	1.0150746	-1.0	-1.0
chr15	89582694	89582799	ENSG00000259713.1|AC013391.2|EIF3H|EIF3H	903	+	6.781698	1.0137296	-1.0	-1.0
chr15	89582695	89582800	ENSG00000140534.13|TICRR|EIF3H|EIF3H	903	+	6.781698	1.013917	-1.0	-1.0
chr15	93024861	93025116	ENSG00000173575.20|CHD2|EIF3H|EIF3H	907	+	6.098172	1.0313268	-1.0	-1.0
chr15	93026131	93026451	ENSG00000173575.20|CHD2|EIF3H|EIF3H	903	+	5.488732	1.01526	-1.0	-1.0
chr15	93025516	93025741	ENSG00000173575.20|CHD2|EIF3H|EIF3H	903	+	3.4323113	1.0139971	-1.0	-1.0
chr15	93025216	93025326	ENSG00000173575.20|CHD2|EIF3H|EIF3H	904	+	4.722138	1.0159674	-1.0	-1.0
chr15	93026776	93026916	ENSG00000173575.20|CHD2|EIF3H|EIF3H	918	+	4.091337	1.0876592	-1.0	-1.0
chr15	98648970	98649100	ENSG00000140443.13|IGF1R|EIF3H|EIF3H	903	+	3.2019415	1.0131485	-1.0	-1.0
chr16	1706357	1706457	ENSG00000138834.12|MAPK8IP3|EIF3H|EIF3H	903	+	4.6859083	1.0139403	-1.0	-1.0
chr16	1769292	1769907	ENSG00000138834.12|MAPK8IP3|EIF3H|EIF3H	923	+	4.6597815	1.1117754	-1.0	-1.0
chr16	1768476	1768621	ENSG00000138834.12|MAPK8IP3|EIF3H|EIF3H	913	+	3.4905837	1.0599239	-1.0	-1.0
chr16	1770092	1770262	ENSG00000138834.12|MAPK8IP3|EIF3H|EIF3H	910	+	5.2621117	1.0433861	-1.0	-1.0
chr16	1768962	1769082	ENSG00000138834.12|MAPK8IP3|EIF3H|EIF3H	902	+	3.5616336	1.0104876	-1.0	-1.0
chr16	2110526	2110766	ENSG00000008710.19|PKD1|EIF3H|EIF3H	942	-	4.3102236	1.2377005	-1.0	-1.0
chr16	2110161	2110261	ENSG00000008710.19|PKD1|EIF3H|EIF3H	900	-	3.3740835	1.0004257	-1.0	-1.0
chr16	2090334	2090469	ENSG00000008710.19|PKD1|EIF3H|EIF3H	915	-	6.7074976	1.0714128	-1.0	-1.0
chr16	2088974	2089134	ENSG00000008710.19|PKD1|EIF3H|EIF3H	904	-	6.754429	1.0192498	-1.0	-1.0
chr16	2109826	2109961	ENSG00000008710.19|PKD1|EIF3H|EIF3H	902	-	3.9410405	1.0089836	-1.0	-1.0
chr16	2111331	2111501	ENSG00000008710.19|PKD1|EIF3H|EIF3H	924	-	4.6445637	1.1174139	-1.0	-1.0
chr16	2110021	2110156	ENSG00000008710.19|PKD1|EIF3H|EIF3H	907	-	3.8553643	1.0320209	-1.0	-1.0
chr16	2108786	2108976	ENSG00000008710.19|PKD1|EIF3H|EIF3H	919	-	4.2485914	1.0929129	-1.0	-1.0
chr16	2088799	2088949	ENSG00000008710.19|PKD1|EIF3H|EIF3H	904	-	6.98104	1.0159674	-1.0	-1.0
chr16	2089804	2089914	ENSG00000008710.19|PKD1|EIF3H|EIF3H	903	-	6.9031	1.0146558	-1.0	-1.0
chr16	2093810	2093915	ENSG00000008710.19|PKD1|EIF3H|EIF3H	903	-	6.6638947	1.014	-1.0	-1.0
chr16	2106819	2106974	ENSG00000008710.19|PKD1|EIF3H|EIF3H	913	-	6.6330676	1.0627484	-1.0	-1.0
chr16	2106505	2106615	ENSG00000008710.19|PKD1|EIF3H|EIF3H	904	-	3.9622765	1.0159674	-1.0	-1.0
chr16	2103683	2103848	ENSG00000008710.19|PKD1|EIF3H|EIF3H	905	-	4.819646	1.02432	-1.0	-1.0
chr16	2110266	2110441	ENSG00000008710.19|PKD1|EIF3H|EIF3H	905	-	3.4640074	1.0223764	-1.0	-1.0
chr16	2114169	2114284	ENSG00000008710.19|PKD1|EIF3H|EIF3H	903	-	2.7958436	1.0153931	-1.0	-1.0
chr16	2108986	2109156	ENSG00000008710.19|PKD1|EIF3H|EIF3H	904	-	3.5545719	1.0159748	-1.0	-1.0
chr16	2102524	2102629	ENSG00000008710.19|PKD1|EIF3H|EIF3H	903	-	3.5890973	1.0118667	-1.0	-1.0
chr16	2109171	2109331	ENSG00000008710.19|PKD1|EIF3H|EIF3H	911	-	3.5998964	1.0494051	-1.0	-1.0
chr16	2093634	2093738	ENSG00000008710.19|PKD1|EIF3H|EIF3H	920	-	4.4484806	1.097122	-1.0	-1.0
chr16	2108541	2108676	ENSG00000008710.19|PKD1|EIF3H|EIF3H	925	-	3.9360855	1.1251439	-1.0	-1.0
chr16	2108346	2108531	ENSG00000008710.19|PKD1|EIF3H|EIF3H	920	-	4.808535	1.0975344	-1.0	-1.0
chr16	2598340	2598525	ENSG00000140992.18|PDPK1|EIF3H|EIF3H	939	+	4.153309	1.2177967	-1.0	-1.0
chr16	2598135	2598325	ENSG00000140992.18|PDPK1|EIF3H|EIF3H	913	+	4.755429	1.0600772	-1.0	-1.0
chr16	2599030	2599155	ENSG00000140992.18|PDPK1|EIF3H|EIF3H	904	+	3.0909078	1.0187678	-1.0	-1.0
chr16	2762570	2762885	ENSG00000167978.16|SRRM2|EIF3H|EIF3H	912	+	2.8545113	1.0549598	-1.0	-1.0
chr16	2763050	2763275	ENSG00000167978.16|SRRM2|EIF3H|EIF3H	912	+	2.7941284	1.0557451	-1.0	-1.0
chr16	2766330	2766450	ENSG00000167978.16|SRRM2|EIF3H|EIF3H	903	+	2.7066092	1.0111859	-1.0	-1.0
chr16	2765780	2766115	ENSG00000167978.16|SRRM2|EIF3H|EIF3H	934	+	3.3224554	1.1786295	-1.0	-1.0
chr16	2771017	2771272	ENSG00000167978.16|SRRM2|EIF3H|EIF3H	939	+	3.346258	1.218194	-1.0	-1.0
chr16	2766650	2767670	ENSG00000167978.16|SRRM2|EIF3H|EIF3H	937	+	3.2134428	1.1997962	-1.0	-1.0
chr16	2761995	2762115	ENSG00000167978.16|SRRM2|EIF3H|EIF3H	902	+	2.3026888	1.0097628	-1.0	-1.0
chr16	2763420	2764980	ENSG00000167978.16|SRRM2|EIF3H|EIF3H	962	+	3.7538717	1.4254271	-1.0	-1.0
chr16	2765060	2765580	ENSG00000167978.16|SRRM2|EIF3H|EIF3H	933	+	3.2512577	1.1736374	-1.0	-1.0
chr16	2767915	2768110	ENSG00000167978.16|SRRM2|EIF3H|EIF3H	909	+	2.6734905	1.0394847	-1.0	-1.0
chr16	2759923	2760023	ENSG00000167978.16|SRRM2|EIF3H|EIF3H	904	+	3.4970124	1.0159674	-1.0	-1.0
chr16	2762155	2762445	ENSG00000167978.16|SRRM2|EIF3H|EIF3H	905	+	2.7384138	1.0203587	-1.0	-1.0
chr16	4114039	4114184	ENSG00000162104.9|ADCY9|EIF3H|EIF3H	903	-	6.649406	1.0134088	-1.0	-1.0
chr16	16371212	16371357	ENSG00000227827.3|AC138969.2|EIF3H|EIF3H	904	+	3.3290493	1.0158489	-1.0	-1.0
chr16	16371492	16371658	ENSG00000227827.3|AC138969.2|EIF3H|EIF3H	925	+	3.7515771	1.1230915	-1.0	-1.0
chr16	16374350	16374470	ENSG00000227827.3|AC138969.2|EIF3H|EIF3H	904	+	3.412097	1.0198495	-1.0	-1.0
chr16	18348488	18348618	ENSG00000205746.9|AC126755.1|EIF3H|EIF3H	924	-	3.3464782	1.1175351	-1.0	-1.0
chr16	18382751	18382856	ENSG00000254681.6|PKD1P5|EIF3H|EIF3H	903	-	3.4144378	1.0119623	-1.0	-1.0
chr16	18384982	18385272	ENSG00000254681.6|PKD1P5|EIF3H|EIF3H	955	-	3.8376172	1.3488835	-1.0	-1.0
chr16	18386582	18386902	ENSG00000254681.6|PKD1P5|EIF3H|EIF3H	958	-	3.8226378	1.3734634	-1.0	-1.0
chr16	18388891	18389016	ENSG00000254681.6|PKD1P5|EIF3H|EIF3H	926	-	3.982987	1.1319015	-1.0	-1.0
chr16	18385347	18385662	ENSG00000254681.6|PKD1P5|EIF3H|EIF3H	968	-	5.2603164	1.4925063	-1.0	-1.0
chr16	18383063	18383168	ENSG00000254681.6|PKD1P5|EIF3H|EIF3H	904	-	6.811065	1.0159674	-1.0	-1.0
chr16	18836092	18836197	ENSG00000157106.16|SMG1|EIF3H|EIF3H	901	-	3.1609967	1.0063839	-1.0	-1.0
chr16	18836359	18836494	ENSG00000157106.16|SMG1|EIF3H|EIF3H	906	-	3.6419976	1.0283229	-1.0	-1.0
chr16	18847487	18847602	ENSG00000157106.16|SMG1|EIF3H|EIF3H	916	-	3.4467995	1.0742339	-1.0	-1.0
chr16	18850236	18850416	ENSG00000157106.16|SMG1|EIF3H|EIF3H	903	-	4.157502	1.0145141	-1.0	-1.0
chr16	18841564	18841789	ENSG00000157106.16|SMG1|EIF3H|EIF3H	906	-	3.8818865	1.025666	-1.0	-1.0
chr16	18839782	18839932	ENSG00000157106.16|SMG1|EIF3H|EIF3H	904	-	3.6254911	1.0159674	-1.0	-1.0
chr16	18852317	18852457	ENSG00000157106.16|SMG1|EIF3H|EIF3H	943	-	3.8849835	1.2458359	-1.0	-1.0
chr16	18853607	18853862	ENSG00000157106.16|SMG1|EIF3H|EIF3H	934	-	5.232888	1.1817423	-1.0	-1.0
chr16	18849998	18850118	ENSG00000157106.16|SMG1|EIF3H|EIF3H	907	-	3.8484247	1.0325922	-1.0	-1.0
chr16	18834283	18834433	ENSG00000157106.16|SMG1|EIF3H|EIF3H	936	-	3.9795818	1.1918296	-1.0	-1.0
chr16	18854655	18854904	ENSG00000157106.16|SMG1|EIF3H|EIF3H	950	-	6.625102	1.3025334	-1.0	-1.0
chr16	18876216	18876386	ENSG00000157106.16|SMG1|EIF3H|EIF3H	904	-	6.7425413	1.0159674	-1.0	-1.0
chr16	18837252	18837443	ENSG00000157106.16|SMG1|EIF3H|EIF3H	940	-	4.9457574	1.2191731	-1.0	-1.0
chr16	18829285	18829505	ENSG00000157106.16|SMG1|EIF3H|EIF3H	904	-	3.9834676	1.0163815	-1.0	-1.0
chr16	18829515	18829740	ENSG00000157106.16|SMG1|EIF3H|EIF3H	950	-	7.0108447	1.3053081	-1.0	-1.0
chr16	18849216	18849378	ENSG00000157106.16|SMG1|EIF3H|EIF3H	935	-	3.765509	1.1871291	-1.0	-1.0
chr16	18809542	18809646	ENSG00000157106.16|SMG1|EIF3H|EIF3H	904	-	3.2136347	1.0159674	-1.0	-1.0
chr16	21520162	21520444	ENSG00000180747.15|SMG1P3|EIF3H|EIF3H	951	-	2.993553	1.3126435	-1.0	-1.0
chr16	21520164	21520365	ENSG00000258186.2|SLC7A5P2|EIF3H|EIF3H	956	-	3.1221187	1.357681	-1.0	-1.0
chr16	22437367	22437472	ENSG00000237296.9|SMG1P1|EIF3H|EIF3H	905	+	3.968661	1.0206562	-1.0	-1.0
chr16	24790241	24790421	ENSG00000090905.18|TNRC6A|EIF3H|EIF3H	918	+	4.0320573	1.0835773	-1.0	-1.0
chr16	24823676	24823871	ENSG00000090905.18|TNRC6A|EIF3H|EIF3H	918	+	3.6948175	1.0868837	-1.0	-1.0
chr16	24789956	24790131	ENSG00000090905.18|TNRC6A|EIF3H|EIF3H	933	+	4.750005	1.1749418	-1.0	-1.0
chr16	24823431	24823611	ENSG00000090905.18|TNRC6A|EIF3H|EIF3H	916	+	4.866415	1.0743172	-1.0	-1.0
chr16	24789676	24789951	ENSG00000090905.18|TNRC6A|EIF3H|EIF3H	914	+	4.625029	1.0652928	-1.0	-1.0
chr16	24789246	24789546	ENSG00000090905.18|TNRC6A|EIF3H|EIF3H	906	+	3.8533115	1.0291133	-1.0	-1.0
chr16	24791076	24791331	ENSG00000090905.18|TNRC6A|EIF3H|EIF3H	940	+	4.8765526	1.2183939	-1.0	-1.0
chr16	24790861	24791071	ENSG00000090905.18|TNRC6A|EIF3H|EIF3H	903	+	5.1837378	1.0146921	-1.0	-1.0
chr16	27495390	27495492	ENSG00000077235.17|GTF3C1|EIF3H|EIF3H	904	-	6.6830873	1.0159674	-1.0	-1.0
chr16	28826239	28826349	ENSG00000168488.18|ATXN2L|EIF3H|EIF3H	904	+	3.7597964	1.0159674	-1.0	-1.0
chr16	28866758	28866858	ENSG00000178188.14|SH2B1|EIF3H|EIF3H	904	+	6.664724	1.0159674	-1.0	-1.0
chr16	28963959	28964179	ENSG00000176953.12|NFATC2IP|EIF3H|EIF3H	940	+	5.19291	1.2201827	-1.0	-1.0
chr16	30733636	30733798	ENSG00000080603.16|SRCAP|EIF3H|EIF3H	905	+	3.4091437	1.0234995	-1.0	-1.0
chr16	30707576	30707676	ENSG00000080603.16|SRCAP|EIF3H|EIF3H	900	+	3.2374904	1.0003065	-1.0	-1.0
chr16	30724308	30724408	ENSG00000080603.16|SRCAP|EIF3H|EIF3H	903	+	3.9686608	1.0120327	-1.0	-1.0
chr16	30716080	30716195	ENSG00000080603.16|SRCAP|EIF3H|EIF3H	904	+	3.9527752	1.0159674	-1.0	-1.0
chr16	30723022	30723122	ENSG00000080603.16|SRCAP|EIF3H|EIF3H	902	+	4.727198	1.0103476	-1.0	-1.0
chr16	30733893	30734028	ENSG00000080603.16|SRCAP|EIF3H|EIF3H	934	+	6.8868003	1.1775261	-1.0	-1.0
chr16	30710998	30711088	ENSG00000080603.16|SRCAP|EIF3H|EIF3H	915	+	3.7128487	1.0687444	-1.0	-1.0
chr16	30724838	30724973	ENSG00000080603.16|SRCAP|EIF3H|EIF3H	903	+	4.0104914	1.0123863	-1.0	-1.0
chr16	30711854	30712084	ENSG00000080603.16|SRCAP|EIF3H|EIF3H	907	+	3.48858	1.0321403	-1.0	-1.0
chr16	30723898	30724038	ENSG00000080603.16|SRCAP|EIF3H|EIF3H	904	+	4.1794024	1.0159674	-1.0	-1.0
chr16	30722156	30722281	ENSG00000080603.16|SRCAP|EIF3H|EIF3H	904	+	3.2204614	1.0181787	-1.0	-1.0
chr16	30707182	30707368	ENSG00000080603.16|SRCAP|EIF3H|EIF3H	921	+	3.7837403	1.1003407	-1.0	-1.0
chr16	30733636	30733798	ENSG00000282034.1|AC106886.5|EIF3H|EIF3H	905	+	3.4091437	1.0238601	-1.0	-1.0
chr16	30724308	30724408	ENSG00000282034.1|AC106886.5|EIF3H|EIF3H	903	+	3.9686608	1.0120482	-1.0	-1.0
chr16	30716080	30716195	ENSG00000282034.1|AC106886.5|EIF3H|EIF3H	904	+	3.9527752	1.0159674	-1.0	-1.0
chr16	30723022	30723122	ENSG00000282034.1|AC106886.5|EIF3H|EIF3H	902	+	4.727198	1.0096195	-1.0	-1.0
chr16	30710998	30711088	ENSG00000282034.1|AC106886.5|EIF3H|EIF3H	915	+	3.7128487	1.0723029	-1.0	-1.0
chr16	30733893	30734003	ENSG00000282034.1|AC106886.5|EIF3H|EIF3H	942	+	6.5028806	1.2354208	-1.0	-1.0
chr16	30724838	30724973	ENSG00000282034.1|AC106886.5|EIF3H|EIF3H	903	+	4.0104914	1.0121378	-1.0	-1.0
chr16	30711854	30712084	ENSG00000282034.1|AC106886.5|EIF3H|EIF3H	907	+	3.4995024	1.0301251	-1.0	-1.0
chr16	30723898	30724038	ENSG00000282034.1|AC106886.5|EIF3H|EIF3H	904	+	4.1794024	1.0159674	-1.0	-1.0
chr16	30722156	30722281	ENSG00000282034.1|AC106886.5|EIF3H|EIF3H	904	+	3.2204614	1.019362	-1.0	-1.0
chr16	30707182	30707368	ENSG00000282034.1|AC106886.5|EIF3H|EIF3H	921	+	3.7837403	1.1009495	-1.0	-1.0
chr16	30948566	30948671	ENSG00000099364.16|FBXL19|EIF3H|EIF3H	904	+	4.3495474	1.0159674	-1.0	-1.0
chr16	30948573	30948673	ENSG00000261487.1|AC135048.1|EIF3H|EIF3H	904	+	3.9343624	1.0159674	-1.0	-1.0
chr16	31076586	31076711	ENSG00000167395.10|ZNF646|EIF3H|EIF3H	904	+	6.763727	1.0159674	-1.0	-1.0
chr16	31078811	31078956	ENSG00000167395.10|ZNF646|EIF3H|EIF3H	902	+	6.7973704	1.010492	-1.0	-1.0
chr16	31079111	31079301	ENSG00000167395.10|ZNF646|EIF3H|EIF3H	933	+	7.2541823	1.1766037	-1.0	-1.0
chr16	31077371	31077476	ENSG00000167395.10|ZNF646|EIF3H|EIF3H	904	+	6.7322073	1.0159674	-1.0	-1.0
chr16	31079791	31079891	ENSG00000167395.10|ZNF646|EIF3H|EIF3H	902	+	4.8316917	1.0097597	-1.0	-1.0
chr16	31490820	31490920	ENSG00000140688.16|C16orf58|EIF3H|EIF3H	904	-	6.7724686	1.0159674	-1.0	-1.0
chr16	53249940	53250065	ENSG00000177200.16|CHD9|EIF3H|EIF3H	904	+	6.7368965	1.0159674	-1.0	-1.0
chr16	58581344	58581515	ENSG00000125107.17|CNOT1|EIF3H|EIF3H	907	-	4.3842506	1.0299668	-1.0	-1.0
chr16	66723357	66723482	ENSG00000135720.12|DYNC1LI2|EIF3H|EIF3H	908	-	6.344271	1.0354294	-1.0	-1.0
chr16	70038904	70038985	ENSG00000255185.5|PDXDC2P|EIF3H|EIF3H	904	-	3.5787754	1.0159674	-1.0	-1.0
chr16	70664048	70664203	ENSG00000132613.14|MTSS1L|EIF3H|EIF3H	908	-	2.8480258	1.0377176	-1.0	-1.0
chr16	70661683	70664043	ENSG00000132613.14|MTSS1L|EIF3H|EIF3H	959	-	3.7763152	1.3872523	-1.0	-1.0
chr16	72958821	72959116	ENSG00000140836.15|ZFHX3|EIF3H|EIF3H	910	-	3.5039618	1.0455838	-1.0	-1.0
chr16	72958166	72958746	ENSG00000140836.15|ZFHX3|EIF3H|EIF3H	923	-	3.8972154	1.1131363	-1.0	-1.0
chr16	72959556	72959716	ENSG00000140836.15|ZFHX3|EIF3H|EIF3H	928	-	4.054034	1.1414887	-1.0	-1.0
chr16	72797189	72797294	ENSG00000140836.15|ZFHX3|EIF3H|EIF3H	920	-	7.165141	1.0995339	-1.0	-1.0
chr16	72959751	72959856	ENSG00000140836.15|ZFHX3|EIF3H|EIF3H	904	-	3.7686663	1.0159674	-1.0	-1.0
chr16	72960066	72960194	ENSG00000140836.15|ZFHX3|EIF3H|EIF3H	903	-	6.8793726	1.015309	-1.0	-1.0
chr16	72959231	72959551	ENSG00000140836.15|ZFHX3|EIF3H|EIF3H	910	-	4.9596405	1.045261	-1.0	-1.0
chr16	84178541	84178711	ENSG00000103168.16|TAF1C|EIF3H|EIF3H	913	-	4.9852214	1.0623579	-1.0	-1.0
chr16	87329851	87330081	ENSG00000103264.17|FBXO31|EIF3H|EIF3H	958	-	5.2649035	1.3803818	-1.0	-1.0
chr16	87330846	87331101	ENSG00000103264.17|FBXO31|EIF3H|EIF3H	913	-	3.3833725	1.0604973	-1.0	-1.0
chr16	87330116	87330416	ENSG00000103264.17|FBXO31|EIF3H|EIF3H	911	-	3.6955287	1.049317	-1.0	-1.0
chr16	87333885	87334060	ENSG00000103264.17|FBXO31|EIF3H|EIF3H	926	-	3.5439885	1.1280913	-1.0	-1.0
chr16	87329471	87329656	ENSG00000103264.17|FBXO31|EIF3H|EIF3H	920	-	5.604705	1.0978576	-1.0	-1.0
chr16	87329473	87329653	ENSG00000131152.4|AC010531.1|EIF3H|EIF3H	919	-	5.490257	1.0897439	-1.0	-1.0
chr16	87330838	87331098	ENSG00000131152.4|AC010531.1|EIF3H|EIF3H	917	-	3.468646	1.0790298	-1.0	-1.0
chr16	87333885	87334060	ENSG00000131152.4|AC010531.1|EIF3H|EIF3H	924	-	3.5069072	1.1206379	-1.0	-1.0
chr16	87329848	87330083	ENSG00000131152.4|AC010531.1|EIF3H|EIF3H	956	-	5.154612	1.3609341	-1.0	-1.0
chr16	87330103	87330413	ENSG00000131152.4|AC010531.1|EIF3H|EIF3H	911	-	3.6300764	1.0511756	-1.0	-1.0
chr16	88652179	88652279	ENSG00000167508.11|MVD|EIF3H|EIF3H	904	-	3.579948	1.0159674	-1.0	-1.0
chr16	88715662	88715767	ENSG00000103335.21|PIEZO1|EIF3H|EIF3H	903	-	6.6749544	1.015106	-1.0	-1.0
chr16	89557511	89557666	ENSG00000197912.14|SPG7|EIF3H|EIF3H	903	+	6.833386	1.0152543	-1.0	-1.0
chr16	89919005	89919170	ENSG00000258839.3|MC1R|EIF3H|EIF3H	909	+	7.0081735	1.0403614	-1.0	-1.0
chr16	89966745	89966880	ENSG00000140995.16|DEF8|EIF3H|EIF3H	903	+	6.727576	1.0140904	-1.0	-1.0
chr17	1725154	1725319	ENSG00000167716.18|WDR81|EIF3H|EIF3H	903	+	6.782776	1.0111747	-1.0	-1.0
chr17	1727569	1727704	ENSG00000167716.18|WDR81|EIF3H|EIF3H	919	+	4.8114576	1.090969	-1.0	-1.0
chr17	1728014	1728114	ENSG00000167716.18|WDR81|EIF3H|EIF3H	904	+	6.886873	1.0159674	-1.0	-1.0
chr17	1754421	1754541	ENSG00000167711.13|SERPINF2|EIF3H|EIF3H	907	+	3.0088768	1.0292149	-1.0	-1.0
chr17	2299395	2299530	ENSG00000070366.13|SMG6|EIF3H|EIF3H	903	-	6.7803984	1.0115502	-1.0	-1.0
chr17	2299060	2299180	ENSG00000070366.13|SMG6|EIF3H|EIF3H	903	-	6.607446	1.014	-1.0	-1.0
chr17	2380285	2380450	ENSG00000141258.12|SGSM2|EIF3H|EIF3H	921	+	4.9394493	1.1043472	-1.0	-1.0
chr17	3609831	3610011	ENSG00000197417.7|SHPK|EIF3H|EIF3H	949	-	6.7585244	1.2931346	-1.0	-1.0
chr17	3610096	3610206	ENSG00000197417.7|SHPK|EIF3H|EIF3H	904	-	6.9327507	1.0175014	-1.0	-1.0
chr17	3609486	3609586	ENSG00000197417.7|SHPK|EIF3H|EIF3H	904	-	6.638018	1.0159674	-1.0	-1.0
chr17	3609611	3609716	ENSG00000197417.7|SHPK|EIF3H|EIF3H	903	-	6.587918	1.0146842	-1.0	-1.0
chr17	3609613	3609718	ENSG00000262304.2|AC027796.3|EIF3H|EIF3H	903	-	6.587918	1.0150528	-1.0	-1.0
chr17	3610093	3610208	ENSG00000262304.2|AC027796.3|EIF3H|EIF3H	905	-	6.9486732	1.021006	-1.0	-1.0
chr17	3609813	3610003	ENSG00000262304.2|AC027796.3|EIF3H|EIF3H	945	-	6.743186	1.2615349	-1.0	-1.0
chr17	6684777	6684887	ENSG00000141485.16|SLC13A5|EIF3H|EIF3H	904	-	6.6081433	1.0155724	-1.0	-1.0
chr17	7419210	7419615	ENSG00000169992.9|NLGN2|EIF3H|EIF3H	945	+	6.210237	1.2594328	-1.0	-1.0
chr17	7417725	7417905	ENSG00000169992.9|NLGN2|EIF3H|EIF3H	931	+	5.13305	1.160044	-1.0	-1.0
chr17	7417990	7418315	ENSG00000169992.9|NLGN2|EIF3H|EIF3H	903	+	4.4956937	1.0141255	-1.0	-1.0
chr17	7418355	7418565	ENSG00000169992.9|NLGN2|EIF3H|EIF3H	957	+	5.606077	1.3702477	-1.0	-1.0
chr17	7415005	7415148	ENSG00000169992.9|NLGN2|EIF3H|EIF3H	906	+	3.6039364	1.0284767	-1.0	-1.0
chr17	7417300	7417660	ENSG00000169992.9|NLGN2|EIF3H|EIF3H	923	+	3.6502671	1.1124338	-1.0	-1.0
chr17	7415770	7415870	ENSG00000169992.9|NLGN2|EIF3H|EIF3H	900	+	6.6310477	1.0004257	-1.0	-1.0
chr17	7418620	7418970	ENSG00000169992.9|NLGN2|EIF3H|EIF3H	910	+	3.7307305	1.0433942	-1.0	-1.0
chr17	7415585	7415700	ENSG00000169992.9|NLGN2|EIF3H|EIF3H	902	+	3.668552	1.0082271	-1.0	-1.0
chr17	7415905	7416020	ENSG00000169992.9|NLGN2|EIF3H|EIF3H	903	+	3.6400917	1.0154312	-1.0	-1.0
chr17	7462530	7462630	ENSG00000174282.11|ZBTB4|EIF3H|EIF3H	904	-	6.685299	1.0159674	-1.0	-1.0
chr17	7462925	7463045	ENSG00000174282.11|ZBTB4|EIF3H|EIF3H	904	-	4.0054564	1.0155258	-1.0	-1.0
chr17	16101429	16101604	ENSG00000141027.20|NCOR1|EIF3H|EIF3H	930	-	6.190409	1.1570916	-1.0	-1.0
chr17	17793667	17793772	ENSG00000108557.18|RAI1|EIF3H|EIF3H	904	+	6.7405815	1.0159674	-1.0	-1.0
chr17	17795882	17796112	ENSG00000108557.18|RAI1|EIF3H|EIF3H	902	+	6.795353	1.0104544	-1.0	-1.0
chr17	17795317	17795497	ENSG00000108557.18|RAI1|EIF3H|EIF3H	922	+	4.401549	1.1071976	-1.0	-1.0
chr17	17795652	17795802	ENSG00000108557.18|RAI1|EIF3H|EIF3H	903	+	6.7516923	1.011581	-1.0	-1.0
chr17	17681627	17681727	ENSG00000108557.18|RAI1|EIF3H|EIF3H	900	+	6.8295293	1.0004257	-1.0	-1.0
chr17	19061996	19062196	ENSG00000265185.5|SNORD3B-1|EIF3H|EIF3H	992	+	8.355828	2.1196692	-1.0	-1.0
chr17	28635201	28635386	ENSG00000007202.14|KIAA0100|EIF3H|EIF3H	904	-	5.585668	1.0157626	-1.0	-1.0
chr17	28634986	28635166	ENSG00000007202.14|KIAA0100|EIF3H|EIF3H	904	-	6.875851	1.0159674	-1.0	-1.0
chr17	29074658	29074783	ENSG00000196535.15|MYO18A|EIF3H|EIF3H	903	-	3.8557477	1.0149735	-1.0	-1.0
chr17	29165966	29166241	ENSG00000196535.15|MYO18A|EIF3H|EIF3H	921	-	3.4989424	1.1000704	-1.0	-1.0
chr17	29166506	29166701	ENSG00000196535.15|MYO18A|EIF3H|EIF3H	917	-	5.3482604	1.0788784	-1.0	-1.0
chr17	29074063	29074208	ENSG00000196535.15|MYO18A|EIF3H|EIF3H	904	-	6.698114	1.0159674	-1.0	-1.0
chr17	29074065	29074205	ENSG00000221995.5|TIAF1|EIF3H|EIF3H	904	-	6.7103577	1.0159674	-1.0	-1.0
chr17	29074660	29074790	ENSG00000221995.5|TIAF1|EIF3H|EIF3H	903	-	3.8047357	1.0146986	-1.0	-1.0
chr17	37263689	37263789	ENSG00000278540.4|ACACA|EIF3H|EIF3H	904	-	3.947997	1.0159674	-1.0	-1.0
chr17	37330182	37330287	ENSG00000278540.4|ACACA|EIF3H|EIF3H	904	-	3.4185572	1.0159674	-1.0	-1.0
chr17	37258221	37258346	ENSG00000278540.4|ACACA|EIF3H|EIF3H	903	-	6.5864763	1.0149837	-1.0	-1.0
chr17	37248592	37248676	ENSG00000278540.4|ACACA|EIF3H|EIF3H	904	-	6.6547146	1.0159674	-1.0	-1.0
chr17	38728785	38728890	ENSG00000275023.4|MLLT6|EIF3H|EIF3H	903	+	3.0933166	1.0113051	-1.0	-1.0
chr17	38728310	38728590	ENSG00000275023.4|MLLT6|EIF3H|EIF3H	919	+	4.0830917	1.088902	-1.0	-1.0
chr17	39462795	39463050	ENSG00000167258.13|CDK12|EIF3H|EIF3H	920	+	4.441373	1.0982307	-1.0	-1.0
chr17	39462530	39462685	ENSG00000167258.13|CDK12|EIF3H|EIF3H	903	+	3.6975746	1.0125494	-1.0	-1.0
chr17	39461945	39462180	ENSG00000167258.13|CDK12|EIF3H|EIF3H	934	+	3.7057793	1.1778153	-1.0	-1.0
chr17	39462200	39462300	ENSG00000167258.13|CDK12|EIF3H|EIF3H	901	+	3.411954	1.0063858	-1.0	-1.0
chr17	39461510	39461910	ENSG00000167258.13|CDK12|EIF3H|EIF3H	944	+	4.042873	1.2482169	-1.0	-1.0
chr17	41822392	41822537	ENSG00000141756.18|FKBP10|EIF3H|EIF3H	903	+	2.9729228	1.0134233	-1.0	-1.0
chr17	41823062	41823212	ENSG00000141756.18|FKBP10|EIF3H|EIF3H	907	+	3.6374476	1.0334653	-1.0	-1.0
chr17	41822917	41823022	ENSG00000141756.18|FKBP10|EIF3H|EIF3H	903	+	2.9590826	1.0146449	-1.0	-1.0
chr17	42113287	42113472	ENSG00000108773.10|KAT2A|EIF3H|EIF3H	915	-	3.6631343	1.070025	-1.0	-1.0
chr17	42113117	42113272	ENSG00000108773.10|KAT2A|EIF3H|EIF3H	903	-	6.618109	1.0146638	-1.0	-1.0
chr17	46171126	46171226	ENSG00000120071.13|KANSL1|EIF3H|EIF3H	904	-	4.7467017	1.0159674	-1.0	-1.0
chr17	48050811	48050916	ENSG00000082641.15|NFE2L1|EIF3H|EIF3H	903	+	3.4462123	1.0125082	-1.0	-1.0
chr17	48059504	48059759	ENSG00000082641.15|NFE2L1|EIF3H|EIF3H	906	+	4.5534663	1.0289538	-1.0	-1.0
chr17	50719543	50719678	ENSG00000108848.15|LUC7L3|EIF3H|EIF3H	904	+	3.3101673	1.0186412	-1.0	-1.0
chr17	62065139	62065282	ENSG00000108510.9|MED13|EIF3H|EIF3H	923	-	3.609829	1.1136593	-1.0	-1.0
chr17	63774237	63774342	ENSG00000198231.12|DDX42|EIF3H|EIF3H	903	+	3.9630084	1.014	-1.0	-1.0
chr17	64503483	64503588	ENSG00000108654.13|DDX5|EIF3H|EIF3H	903	-	3.0675416	1.011502	-1.0	-1.0
chr17	67135969	67136114	ENSG00000198265.11|HELZ|EIF3H|EIF3H	905	-	3.5586536	1.0208203	-1.0	-1.0
chr17	67122984	67123109	ENSG00000198265.11|HELZ|EIF3H|EIF3H	904	-	6.751384	1.0168586	-1.0	-1.0
chr17	67138015	67138114	ENSG00000198265.11|HELZ|EIF3H|EIF3H	903	-	3.326191	1.0141382	-1.0	-1.0
chr17	67854484	67854664	ENSG00000171634.16|BPTF|EIF3H|EIF3H	909	+	3.3560202	1.0400327	-1.0	-1.0
chr17	76081646	76081766	ENSG00000182473.21|EXOC7|EIF3H|EIF3H	903	-	3.530477	1.015222	-1.0	-1.0
chr17	76387655	76387765	ENSG00000176170.13|SPHK1|EIF3H|EIF3H	904	+	6.7319317	1.0159674	-1.0	-1.0
chr17	76387405	76387525	ENSG00000176170.13|SPHK1|EIF3H|EIF3H	903	+	3.3678102	1.0130174	-1.0	-1.0
chr17	76391220	76391325	ENSG00000175931.12|UBE2O|EIF3H|EIF3H	904	-	6.623275	1.0159674	-1.0	-1.0
chr17	79785511	79785686	ENSG00000173894.10|CBX2|EIF3H|EIF3H	934	+	7.141194	1.1794133	-1.0	-1.0
chr17	80343866	80344015	ENSG00000173821.19|RNF213|EIF3H|EIF3H	903	+	5.070537	1.01286	-1.0	-1.0
chr17	80339200	80339470	ENSG00000173821.19|RNF213|EIF3H|EIF3H	935	+	4.698247	1.1878935	-1.0	-1.0
chr17	80344677	80344817	ENSG00000173821.19|RNF213|EIF3H|EIF3H	903	+	3.356783	1.0149763	-1.0	-1.0
chr17	80298320	80298420	ENSG00000173821.19|RNF213|EIF3H|EIF3H	902	+	4.8316917	1.0103476	-1.0	-1.0
chr17	80346387	80346492	ENSG00000173821.19|RNF213|EIF3H|EIF3H	902	+	6.598365	1.0086343	-1.0	-1.0
chr17	80349789	80349906	ENSG00000173821.19|RNF213|EIF3H|EIF3H	904	+	6.775796	1.0159674	-1.0	-1.0
chr17	80306331	80306446	ENSG00000173821.19|RNF213|EIF3H|EIF3H	903	+	6.5907936	1.0150732	-1.0	-1.0
chr17	80339500	80340090	ENSG00000173821.19|RNF213|EIF3H|EIF3H	928	+	4.657117	1.1421115	-1.0	-1.0
chr17	80328327	80328472	ENSG00000173821.19|RNF213|EIF3H|EIF3H	937	+	5.3115973	1.2000732	-1.0	-1.0
chr17	80347687	80348242	ENSG00000173821.19|RNF213|EIF3H|EIF3H	921	+	5.0535765	1.1004504	-1.0	-1.0
chr17	80351684	80351803	ENSG00000173821.19|RNF213|EIF3H|EIF3H	904	+	3.3361676	1.0159674	-1.0	-1.0
chr17	80317187	80317277	ENSG00000173821.19|RNF213|EIF3H|EIF3H	916	+	4.2690825	1.0751616	-1.0	-1.0
chr17	80337832	80337987	ENSG00000173821.19|RNF213|EIF3H|EIF3H	918	+	4.3433776	1.0867119	-1.0	-1.0
chr17	80373039	80373165	ENSG00000173821.19|RNF213|EIF3H|EIF3H	910	+	4.2953396	1.0468005	-1.0	-1.0
chr17	80345777	80346337	ENSG00000173821.19|RNF213|EIF3H|EIF3H	929	+	4.4282436	1.1490409	-1.0	-1.0
chr17	80343201	80343306	ENSG00000173821.19|RNF213|EIF3H|EIF3H	901	+	3.407817	1.0045115	-1.0	-1.0
chr17	80344932	80345727	ENSG00000173821.19|RNF213|EIF3H|EIF3H	938	+	4.936819	1.210986	-1.0	-1.0
chr17	80263588	80263743	ENSG00000173821.19|RNF213|EIF3H|EIF3H	912	+	3.79237	1.0570548	-1.0	-1.0
chr17	80353541	80353661	ENSG00000173821.19|RNF213|EIF3H|EIF3H	930	+	4.7301707	1.1561247	-1.0	-1.0
chr17	80295686	80295813	ENSG00000173821.19|RNF213|EIF3H|EIF3H	907	+	3.047901	1.0297235	-1.0	-1.0
chr17	80294794	80294984	ENSG00000173821.19|RNF213|EIF3H|EIF3H	914	+	4.525398	1.0666653	-1.0	-1.0
chr17	80273240	80273380	ENSG00000173821.19|RNF213|EIF3H|EIF3H	904	+	3.4983852	1.0159674	-1.0	-1.0
chr17	80346497	80347507	ENSG00000173821.19|RNF213|EIF3H|EIF3H	928	+	4.6443043	1.1452336	-1.0	-1.0
chr17	80340145	80340356	ENSG00000173821.19|RNF213|EIF3H|EIF3H	937	+	4.344444	1.197595	-1.0	-1.0
chr17	80340142	80340412	ENSG00000280248.1|AC124319.4|EIF3H|EIF3H	942	+	4.591403	1.2368749	-1.0	-1.0
chr17	80339897	80340087	ENSG00000280248.1|AC124319.4|EIF3H|EIF3H	951	+	6.047978	1.306467	-1.0	-1.0
chr17	80544863	80545433	ENSG00000141564.13|RPTOR|EIF3H|EIF3H	917	+	3.6468909	1.0784025	-1.0	-1.0
chr17	81961121	81961241	ENSG00000185269.11|NOTUM|EIF3H|EIF3H	903	-	2.3412907	1.0137421	-1.0	-1.0
chr17	82083018	82083115	ENSG00000169710.8|FASN|EIF3H|EIF3H	901	-	2.4494827	1.0040332	-1.0	-1.0
chr17	82086348	82086523	ENSG00000169710.8|FASN|EIF3H|EIF3H	912	-	2.660404	1.0551643	-1.0	-1.0
chr17	82153709	82153889	ENSG00000176155.18|CCDC57|EIF3H|EIF3H	933	-	4.9738717	1.1752144	-1.0	-1.0
chr17	82155064	82155164	ENSG00000176155.18|CCDC57|EIF3H|EIF3H	904	-	6.953709	1.0159674	-1.0	-1.0
chr17	82243386	82243486	ENSG00000141551.14|CSNK1D|EIF3H|EIF3H	903	-	6.679759	1.0113953	-1.0	-1.0
chr18	13055974	13056124	ENSG00000101639.18|CEP192|EIF3H|EIF3H	902	+	6.7001753	1.0085647	-1.0	-1.0
chr18	14221819	14221949	ENSG00000186481.16|ANKRD20A5P|EIF3H|EIF3H	902	+	6.8980737	1.0068722	-1.0	-1.0
chr18	62715904	62716004	ENSG00000081913.13|PHLPP1|EIF3H|EIF3H	904	+	4.9436893	1.0159674	-1.0	-1.0
chr18	76442909	76443014	ENSG00000101493.10|ZNF516|EIF3H|EIF3H	904	-	6.7524166	1.0159674	-1.0	-1.0
chr18	76442464	76442819	ENSG00000101493.10|ZNF516|EIF3H|EIF3H	926	-	5.1310644	1.1293689	-1.0	-1.0
chr18	76379404	76379579	ENSG00000101493.10|ZNF516|EIF3H|EIF3H	909	-	4.1986055	1.0396868	-1.0	-1.0
chr18	76441724	76441904	ENSG00000101493.10|ZNF516|EIF3H|EIF3H	903	-	5.8271236	1.0149837	-1.0	-1.0
chr18	80137891	80138156	ENSG00000101544.8|ADNP2|EIF3H|EIF3H	908	+	6.019946	1.034081	-1.0	-1.0
chr18	80109325	80109435	ENSG00000101544.8|ADNP2|EIF3H|EIF3H	904	+	4.7444053	1.0159674	-1.0	-1.0
chr19	2231984	2232114	ENSG00000104885.17|DOT1L|EIF3H|EIF3H	904	+	6.6286097	1.0157981	-1.0	-1.0
chr19	10689388	10689583	ENSG00000129351.17|ILF3|EIF3H|EIF3H	918	+	3.5811331	1.0887895	-1.0	-1.0
chr19	10687342	10687507	ENSG00000129351.17|ILF3|EIF3H|EIF3H	903	+	2.8743048	1.0121195	-1.0	-1.0
chr19	10688549	10688678	ENSG00000129351.17|ILF3|EIF3H|EIF3H	926	+	3.6181476	1.1330069	-1.0	-1.0
chr19	10691568	10692318	ENSG00000129351.17|ILF3|EIF3H|EIF3H	931	+	4.379853	1.1588731	-1.0	-1.0
chr19	10690403	10690718	ENSG00000129351.17|ILF3|EIF3H|EIF3H	936	+	4.046136	1.1952945	-1.0	-1.0
chr19	10690798	10691258	ENSG00000129351.17|ILF3|EIF3H|EIF3H	927	+	3.949879	1.1369575	-1.0	-1.0
chr19	10690238	10690398	ENSG00000129351.17|ILF3|EIF3H|EIF3H	917	+	3.5812576	1.0816014	-1.0	-1.0
chr19	10689938	10690133	ENSG00000129351.17|ILF3|EIF3H|EIF3H	928	+	3.795138	1.1431967	-1.0	-1.0
chr19	10691393	10691553	ENSG00000129351.17|ILF3|EIF3H|EIF3H	903	+	6.024388	1.0145378	-1.0	-1.0
chr19	12700548	12700648	ENSG00000105576.15|TNPO2|EIF3H|EIF3H	904	-	3.3564205	1.0159674	-1.0	-1.0
chr19	16878496	16878691	ENSG00000127511.9|SIN3B|EIF3H|EIF3H	916	+	7.037447	1.0754534	-1.0	-1.0
chr19	19025573	19025918	ENSG00000064607.16|SUGP2|EIF3H|EIF3H	945	-	4.7419105	1.259848	-1.0	-1.0
chr19	19010139	19010319	ENSG00000064607.16|SUGP2|EIF3H|EIF3H	916	-	3.9189603	1.0775623	-1.0	-1.0
chr19	19004437	19004572	ENSG00000064607.16|SUGP2|EIF3H|EIF3H	903	-	3.3046205	1.0137447	-1.0	-1.0
chr19	19026118	19026218	ENSG00000064607.16|SUGP2|EIF3H|EIF3H	904	-	4.750547	1.0159674	-1.0	-1.0
chr19	19024618	19025008	ENSG00000064607.16|SUGP2|EIF3H|EIF3H	912	-	3.6492126	1.057683	-1.0	-1.0
chr19	38081405	38081555	ENSG00000105738.10|SIPA1L3|EIF3H|EIF3H	903	+	6.7912636	1.0149477	-1.0	-1.0
chr19	42290887	42290992	ENSG00000079432.7|CIC|EIF3H|EIF3H	904	+	6.6638947	1.0159674	-1.0	-1.0
chr19	42376686	42376786	ENSG00000105429.12|MEGF8|EIF3H|EIF3H	904	+	6.587918	1.0159674	-1.0	-1.0
chr19	46921280	46921385	ENSG00000160007.18|ARHGAP35|EIF3H|EIF3H	904	+	6.649849	1.0159674	-1.0	-1.0
chr19	46919500	46919695	ENSG00000160007.18|ARHGAP35|EIF3H|EIF3H	904	+	6.6696153	1.0159674	-1.0	-1.0
chr19	46922110	46922215	ENSG00000160007.18|ARHGAP35|EIF3H|EIF3H	902	+	6.8971014	1.0090497	-1.0	-1.0
chr19	46919180	46919395	ENSG00000160007.18|ARHGAP35|EIF3H|EIF3H	917	+	5.36462	1.0817378	-1.0	-1.0
chr19	56814131	56814291	ENSG00000269699.5|ZIM2|EIF3H|EIF3H	905	-	2.8306754	1.0200438	-1.0	-1.0
chr19	56816836	56816966	ENSG00000269699.5|ZIM2|EIF3H|EIF3H	905	-	3.052535	1.0200673	-1.0	-1.0
chr19	56814706	56814936	ENSG00000269699.5|ZIM2|EIF3H|EIF3H	917	-	3.2208836	1.0815731	-1.0	-1.0
chr19	56813726	56813841	ENSG00000269699.5|ZIM2|EIF3H|EIF3H	906	-	3.0436907	1.028425	-1.0	-1.0
chr19	56814476	56814596	ENSG00000269699.5|ZIM2|EIF3H|EIF3H	904	-	3.8510227	1.0159674	-1.0	-1.0
chr19	56817031	56817136	ENSG00000269699.5|ZIM2|EIF3H|EIF3H	904	-	3.6986046	1.0159674	-1.0	-1.0
chr19	56815581	56815726	ENSG00000269699.5|ZIM2|EIF3H|EIF3H	911	-	3.6908786	1.0493666	-1.0	-1.0
chr19	56816686	56816791	ENSG00000269699.5|ZIM2|EIF3H|EIF3H	904	-	3.3407698	1.0159674	-1.0	-1.0
chr19	56815582	56815727	ENSG00000198300.12|PEG3|EIF3H|EIF3H	910	-	3.659117	1.0457549	-1.0	-1.0
chr19	56816687	56816792	ENSG00000198300.12|PEG3|EIF3H|EIF3H	904	-	3.350534	1.0159674	-1.0	-1.0
chr19	56813732	56813842	ENSG00000198300.12|PEG3|EIF3H|EIF3H	907	-	3.0783608	1.0324878	-1.0	-1.0
chr19	56817032	56817137	ENSG00000198300.12|PEG3|EIF3H|EIF3H	904	-	3.6882305	1.0159674	-1.0	-1.0
chr19	56814707	56814937	ENSG00000198300.12|PEG3|EIF3H|EIF3H	918	-	3.2503269	1.0845706	-1.0	-1.0
chr19	56816837	56816962	ENSG00000198300.12|PEG3|EIF3H|EIF3H	903	-	3.0426817	1.0124916	-1.0	-1.0
chr19	56814132	56814287	ENSG00000198300.12|PEG3|EIF3H|EIF3H	903	-	2.8173692	1.0139465	-1.0	-1.0
chr19	56814472	56814597	ENSG00000198300.12|PEG3|EIF3H|EIF3H	904	-	3.8231194	1.0156692	-1.0	-1.0
chr19	57291098	57291253	ENSG00000197714.8|ZNF460|EIF3H|EIF3H	921	+	5.348136	1.1044643	-1.0	-1.0
chr19	57292738	57292838	ENSG00000197714.8|ZNF460|EIF3H|EIF3H	904	+	6.638018	1.0159674	-1.0	-1.0
chr19	57291433	57291648	ENSG00000197714.8|ZNF460|EIF3H|EIF3H	906	+	5.3786097	1.0283953	-1.0	-1.0
chr19	57290698	57290833	ENSG00000197714.8|ZNF460|EIF3H|EIF3H	904	+	4.3040533	1.0159674	-1.0	-1.0
chr19	57284550	57284677	ENSG00000197714.8|ZNF460|EIF3H|EIF3H	932	+	3.5583556	1.1660949	-1.0	-1.0
chr19	57559685	57559825	ENSG00000251369.8|ZNF550|EIF3H|EIF3H	904	-	6.7908115	1.0159674	-1.0	-1.0
chr2	8788671	8788796	ENSG00000134313.15|KIDINS220|EIF3H|EIF3H	904	-	6.7339354	1.0159674	-1.0	-1.0
chr2	11344115	11344270	ENSG00000134318.13|ROCK2|EIF3H|EIF3H	903	-	2.5916505	1.0133053	-1.0	-1.0
chr2	11640490	11640600	ENSG00000196208.13|GREB1|EIF3H|EIF3H	904	+	3.6587837	1.0159674	-1.0	-1.0
chr2	11615090	11615195	ENSG00000196208.13|GREB1|EIF3H|EIF3H	903	+	2.8781538	1.013917	-1.0	-1.0
chr2	11612468	11612568	ENSG00000196208.13|GREB1|EIF3H|EIF3H	904	+	3.2457893	1.0159674	-1.0	-1.0
chr2	15417586	15417696	ENSG00000151779.12|NBAS|EIF3H|EIF3H	904	-	6.6895223	1.0159674	-1.0	-1.0
chr2	15554060	15554138	ENSG00000151779.12|NBAS|EIF3H|EIF3H	904	-	6.6602864	1.0159674	-1.0	-1.0
chr2	15561192	15561312	ENSG00000151779.12|NBAS|EIF3H|EIF3H	904	-	4.808713	1.0159674	-1.0	-1.0
chr2	15424314	15424424	ENSG00000151779.12|NBAS|EIF3H|EIF3H	904	-	6.729376	1.0159674	-1.0	-1.0
chr2	15356302	15356416	ENSG00000151779.12|NBAS|EIF3H|EIF3H	903	-	6.6669116	1.0153755	-1.0	-1.0
chr2	20051464	20051649	ENSG00000068697.6|LAPTM4A|EIF3H|EIF3H	903	-	3.007496	1.0116988	-1.0	-1.0
chr2	20350706	20350811	ENSG00000055917.15|PUM2|EIF3H|EIF3H	904	-	6.7719173	1.0159674	-1.0	-1.0
chr2	21016518	21016649	ENSG00000084674.14|APOB|EIF3H|EIF3H	914	-	2.255576	1.0679473	-1.0	-1.0
chr2	21026787	21026964	ENSG00000084674.14|APOB|EIF3H|EIF3H	964	-	2.9378493	1.442129	-1.0	-1.0
chr2	21027952	21028052	ENSG00000084674.14|APOB|EIF3H|EIF3H	904	-	1.8912017	1.0159674	-1.0	-1.0
chr2	21006824	21007034	ENSG00000084674.14|APOB|EIF3H|EIF3H	916	-	2.3162417	1.0776194	-1.0	-1.0
chr2	21013159	21013454	ENSG00000084674.14|APOB|EIF3H|EIF3H	929	-	2.2567675	1.1477977	-1.0	-1.0
chr2	21005579	21005694	ENSG00000084674.14|APOB|EIF3H|EIF3H	902	-	1.8916775	1.0108575	-1.0	-1.0
chr2	21010499	21010689	ENSG00000084674.14|APOB|EIF3H|EIF3H	906	-	2.0902412	1.0261335	-1.0	-1.0
chr2	21007689	21008009	ENSG00000084674.14|APOB|EIF3H|EIF3H	931	-	2.8835826	1.1632543	-1.0	-1.0
chr2	21002853	21003023	ENSG00000084674.14|APOB|EIF3H|EIF3H	916	-	2.2888741	1.0764813	-1.0	-1.0
chr2	21018991	21019113	ENSG00000084674.14|APOB|EIF3H|EIF3H	907	-	1.8306361	1.0292388	-1.0	-1.0
chr2	21025012	21025124	ENSG00000084674.14|APOB|EIF3H|EIF3H	902	-	1.7456293	1.0097232	-1.0	-1.0
chr2	21033298	21033428	ENSG00000084674.14|APOB|EIF3H|EIF3H	911	-	2.022347	1.0492373	-1.0	-1.0
chr2	21037962	21038111	ENSG00000084674.14|APOB|EIF3H|EIF3H	902	-	1.8863449	1.0099391	-1.0	-1.0
chr2	21005224	21005464	ENSG00000084674.14|APOB|EIF3H|EIF3H	902	-	1.8088475	1.0103095	-1.0	-1.0
chr2	21006344	21006444	ENSG00000084674.14|APOB|EIF3H|EIF3H	902	-	2.0721588	1.006921	-1.0	-1.0
chr2	21028351	21028516	ENSG00000084674.14|APOB|EIF3H|EIF3H	904	-	2.1097298	1.0186814	-1.0	-1.0
chr2	21009614	21009714	ENSG00000084674.14|APOB|EIF3H|EIF3H	904	-	2.8716106	1.0159674	-1.0	-1.0
chr2	21010694	21012254	ENSG00000084674.14|APOB|EIF3H|EIF3H	935	-	2.322713	1.1863965	-1.0	-1.0
chr2	21007439	21007624	ENSG00000084674.14|APOB|EIF3H|EIF3H	909	-	2.2724643	1.0387868	-1.0	-1.0
chr2	21005709	21006079	ENSG00000084674.14|APOB|EIF3H|EIF3H	931	-	2.3684905	1.1594733	-1.0	-1.0
chr2	21010099	21010239	ENSG00000084674.14|APOB|EIF3H|EIF3H	921	-	3.0416336	1.1026658	-1.0	-1.0
chr2	21023524	21023692	ENSG00000084674.14|APOB|EIF3H|EIF3H	951	-	2.2765539	1.3133262	-1.0	-1.0
chr2	21009114	21009354	ENSG00000084674.14|APOB|EIF3H|EIF3H	946	-	2.6053522	1.2680495	-1.0	-1.0
chr2	21012269	21012574	ENSG00000084674.14|APOB|EIF3H|EIF3H	957	-	2.4377537	1.3700083	-1.0	-1.0
chr2	21022830	21023042	ENSG00000084674.14|APOB|EIF3H|EIF3H	910	-	2.112051	1.0463518	-1.0	-1.0
chr2	21006559	21006689	ENSG00000084674.14|APOB|EIF3H|EIF3H	903	-	2.0654287	1.0111593	-1.0	-1.0
chr2	27237727	27237857	ENSG00000084774.13|CAD|EIF3H|EIF3H	904	+	5.908929	1.0158657	-1.0	-1.0
chr2	32278019	32278119	ENSG00000119820.10|YIPF4|EIF3H|EIF3H	904	+	6.7878256	1.0159674	-1.0	-1.0
chr2	32401162	32401419	ENSG00000115760.13|BIRC6|EIF3H|EIF3H	924	+	3.7784963	1.1193354	-1.0	-1.0
chr2	32467902	32468111	ENSG00000115760.13|BIRC6|EIF3H|EIF3H	950	+	4.341035	1.2988577	-1.0	-1.0
chr2	32439507	32439686	ENSG00000115760.13|BIRC6|EIF3H|EIF3H	941	+	4.0952225	1.23272	-1.0	-1.0
chr2	32377597	32377769	ENSG00000115760.13|BIRC6|EIF3H|EIF3H	924	+	4.906744	1.1167812	-1.0	-1.0
chr2	32388749	32388943	ENSG00000115760.13|BIRC6|EIF3H|EIF3H	923	+	3.0878294	1.1158228	-1.0	-1.0
chr2	32499931	32500109	ENSG00000115760.13|BIRC6|EIF3H|EIF3H	970	+	5.189611	1.5188694	-1.0	-1.0
chr2	32493559	32493667	ENSG00000115760.13|BIRC6|EIF3H|EIF3H	924	+	4.900545	1.1191502	-1.0	-1.0
chr2	32471013	32471124	ENSG00000115760.13|BIRC6|EIF3H|EIF3H	913	+	4.0995464	1.0621065	-1.0	-1.0
chr2	32463193	32463343	ENSG00000115760.13|BIRC6|EIF3H|EIF3H	928	+	3.4716213	1.142141	-1.0	-1.0
chr2	32469504	32469609	ENSG00000115760.13|BIRC6|EIF3H|EIF3H	908	+	3.6457438	1.0381248	-1.0	-1.0
chr2	32415258	32415878	ENSG00000115760.13|BIRC6|EIF3H|EIF3H	943	+	5.095681	1.243946	-1.0	-1.0
chr2	32443490	32443588	ENSG00000115760.13|BIRC6|EIF3H|EIF3H	904	+	4.003204	1.0175298	-1.0	-1.0
chr2	32453807	32453937	ENSG00000115760.13|BIRC6|EIF3H|EIF3H	942	+	3.921883	1.2373325	-1.0	-1.0
chr2	32380172	32380290	ENSG00000115760.13|BIRC6|EIF3H|EIF3H	917	+	6.6518307	1.0813923	-1.0	-1.0
chr2	32468436	32468556	ENSG00000115760.13|BIRC6|EIF3H|EIF3H	916	+	6.9525614	1.074464	-1.0	-1.0
chr2	32414958	32415168	ENSG00000115760.13|BIRC6|EIF3H|EIF3H	936	+	5.033073	1.1953168	-1.0	-1.0
chr2	32499631	32499826	ENSG00000115760.13|BIRC6|EIF3H|EIF3H	921	+	3.6673033	1.1028064	-1.0	-1.0
chr2	32445520	32445650	ENSG00000115760.13|BIRC6|EIF3H|EIF3H	911	+	3.5410888	1.0503305	-1.0	-1.0
chr2	32478634	32478818	ENSG00000115760.13|BIRC6|EIF3H|EIF3H	961	+	5.591528	1.4075149	-1.0	-1.0
chr2	32464533	32464718	ENSG00000115760.13|BIRC6|EIF3H|EIF3H	910	+	4.099507	1.0437592	-1.0	-1.0
chr2	32503041	32503231	ENSG00000115760.13|BIRC6|EIF3H|EIF3H	919	+	6.31845	1.0939043	-1.0	-1.0
chr2	32470167	32470301	ENSG00000115760.13|BIRC6|EIF3H|EIF3H	946	+	4.4316125	1.267793	-1.0	-1.0
chr2	32469394	32469499	ENSG00000115760.13|BIRC6|EIF3H|EIF3H	920	+	4.8881617	1.0963328	-1.0	-1.0
chr2	32415893	32416158	ENSG00000115760.13|BIRC6|EIF3H|EIF3H	922	+	6.1960273	1.1092252	-1.0	-1.0
chr2	32505004	32505189	ENSG00000115760.13|BIRC6|EIF3H|EIF3H	903	+	3.313493	1.0130634	-1.0	-1.0
chr2	32467524	32467734	ENSG00000115760.13|BIRC6|EIF3H|EIF3H	928	+	4.018785	1.1442665	-1.0	-1.0
chr2	32509728	32509994	ENSG00000115760.13|BIRC6|EIF3H|EIF3H	945	+	4.561889	1.2603427	-1.0	-1.0
chr2	32508094	32508254	ENSG00000115760.13|BIRC6|EIF3H|EIF3H	916	+	4.047813	1.0744905	-1.0	-1.0
chr2	32476217	32476317	ENSG00000115760.13|BIRC6|EIF3H|EIF3H	904	+	4.7647324	1.0159674	-1.0	-1.0
chr2	32406498	32406557	ENSG00000115760.13|BIRC6|EIF3H|EIF3H	924	+	3.159518	1.1199845	-1.0	-1.0
chr2	32401462	32401623	ENSG00000115760.13|BIRC6|EIF3H|EIF3H	909	+	3.2926457	1.0412867	-1.0	-1.0
chr2	32502794	32502891	ENSG00000115760.13|BIRC6|EIF3H|EIF3H	950	+	7.2734566	1.2980084	-1.0	-1.0
chr2	32501762	32501888	ENSG00000115760.13|BIRC6|EIF3H|EIF3H	934	+	7.058443	1.1824168	-1.0	-1.0
chr2	32414823	32414943	ENSG00000115760.13|BIRC6|EIF3H|EIF3H	902	+	6.576363	1.0109047	-1.0	-1.0
chr2	32479461	32479617	ENSG00000115760.13|BIRC6|EIF3H|EIF3H	939	+	3.8196516	1.2136215	-1.0	-1.0
chr2	32448794	32448934	ENSG00000115760.13|BIRC6|EIF3H|EIF3H	923	+	4.9433446	1.1123655	-1.0	-1.0
chr2	36356335	36356460	ENSG00000150938.9|CRIM1|EIF3H|EIF3H	903	+	3.2723255	1.0135548	-1.0	-1.0
chr2	36356025	36356140	ENSG00000150938.9|CRIM1|EIF3H|EIF3H	904	+	2.6686656	1.0159674	-1.0	-1.0
chr2	42295380	42295485	ENSG00000143924.18|EML4|EIF3H|EIF3H	904	+	3.1076615	1.0159674	-1.0	-1.0
chr2	42331693	42331878	ENSG00000143924.18|EML4|EIF3H|EIF3H	910	+	3.3995252	1.0479636	-1.0	-1.0
chr2	42330418	42330523	ENSG00000143924.18|EML4|EIF3H|EIF3H	903	+	6.7962847	1.012363	-1.0	-1.0
chr2	42301240	42301385	ENSG00000143924.18|EML4|EIF3H|EIF3H	925	+	4.0335636	1.1260161	-1.0	-1.0
chr2	42762720	42762905	ENSG00000162881.6|OXER1|EIF3H|EIF3H	917	-	7.0911446	1.079301	-1.0	-1.0
chr2	42763315	42763430	ENSG00000162881.6|OXER1|EIF3H|EIF3H	903	-	6.7307286	1.0126016	-1.0	-1.0
chr2	43556352	43556482	ENSG00000115970.18|THADA|EIF3H|EIF3H	903	-	6.6939836	1.0145673	-1.0	-1.0
chr2	47410093	47410258	ENSG00000095002.13|MSH2|EIF3H|EIF3H	904	+	6.7350245	1.0159674	-1.0	-1.0
chr2	53970697	53970840	ENSG00000068878.14|PSME4|EIF3H|EIF3H	944	-	3.0511076	1.2551045	-1.0	-1.0
chr2	54557800	54557985	ENSG00000115306.15|SPTBN1|EIF3H|EIF3H	905	+	2.854231	1.0233575	-1.0	-1.0
chr2	54558493	54558833	ENSG00000115306.15|SPTBN1|EIF3H|EIF3H	903	+	2.7501774	1.0138315	-1.0	-1.0
chr2	54629252	54629362	ENSG00000115306.15|SPTBN1|EIF3H|EIF3H	904	+	2.3893704	1.015667	-1.0	-1.0
chr2	61380168	61380313	ENSG00000115464.14|USP34|EIF3H|EIF3H	904	-	5.0039454	1.019561	-1.0	-1.0
chr2	61317653	61317753	ENSG00000115464.14|USP34|EIF3H|EIF3H	907	-	7.0971546	1.0301275	-1.0	-1.0
chr2	61420745	61420833	ENSG00000115464.14|USP34|EIF3H|EIF3H	932	-	3.6928928	1.1695002	-1.0	-1.0
chr2	61347869	61348179	ENSG00000115464.14|USP34|EIF3H|EIF3H	919	-	3.7318583	1.0908217	-1.0	-1.0
chr2	61350567	61350672	ENSG00000115464.14|USP34|EIF3H|EIF3H	904	-	3.0346494	1.0159674	-1.0	-1.0
chr2	61265400	61265505	ENSG00000115464.14|USP34|EIF3H|EIF3H	903	-	6.593669	1.0120327	-1.0	-1.0
chr2	61301055	61301155	ENSG00000115464.14|USP34|EIF3H|EIF3H	903	-	3.5134866	1.0142459	-1.0	-1.0
chr2	61348269	61348469	ENSG00000115464.14|USP34|EIF3H|EIF3H	905	-	2.9457378	1.0232335	-1.0	-1.0
chr2	62706896	62707041	ENSG00000115504.14|EHBP1|EIF3H|EIF3H	908	+	2.8197882	1.0378139	-1.0	-1.0
chr2	62705741	62706052	ENSG00000115504.14|EHBP1|EIF3H|EIF3H	985	+	3.0337582	1.812828	-1.0	-1.0
chr2	70210958	70211088	ENSG00000116001.15|TIA1|EIF3H|EIF3H	904	-	6.6928716	1.0159674	-1.0	-1.0
chr2	70211448	70211588	ENSG00000116001.15|TIA1|EIF3H|EIF3H	904	-	6.739342	1.0159674	-1.0	-1.0
chr2	70211446	70211586	ENSG00000115998.7|C2orf42|EIF3H|EIF3H	904	-	6.7291718	1.0159674	-1.0	-1.0
chr2	70210961	70211086	ENSG00000115998.7|C2orf42|EIF3H|EIF3H	904	-	6.6744905	1.0159674	-1.0	-1.0
chr2	73448949	73449049	ENSG00000116127.17|ALMS1|EIF3H|EIF3H	904	+	6.7531314	1.0159674	-1.0	-1.0
chr2	73447999	73448104	ENSG00000116127.17|ALMS1|EIF3H|EIF3H	903	+	6.620428	1.0131575	-1.0	-1.0
chr2	73448804	73448904	ENSG00000116127.17|ALMS1|EIF3H|EIF3H	900	+	6.8295293	1.0003968	-1.0	-1.0
chr2	73451094	73451194	ENSG00000116127.17|ALMS1|EIF3H|EIF3H	904	+	6.6536975	1.0159674	-1.0	-1.0
chr2	73452009	73452209	ENSG00000116127.17|ALMS1|EIF3H|EIF3H	904	+	6.9571815	1.0160701	-1.0	-1.0
chr2	73386087	73386187	ENSG00000116127.17|ALMS1|EIF3H|EIF3H	904	+	4.9509926	1.0159674	-1.0	-1.0
chr2	73453794	73453969	ENSG00000116127.17|ALMS1|EIF3H|EIF3H	910	+	4.6912937	1.0460744	-1.0	-1.0
chr2	73449439	73449569	ENSG00000116127.17|ALMS1|EIF3H|EIF3H	908	+	6.931319	1.0346651	-1.0	-1.0
chr2	73986139	73986269	ENSG00000235499.1|AC073046.1|EIF3H|EIF3H	911	+	4.4705024	1.0521457	-1.0	-1.0
chr2	74105497	74105597	ENSG00000187605.15|TET3|EIF3H|EIF3H	900	+	6.8295293	1.0003968	-1.0	-1.0
chr2	74103677	74103827	ENSG00000187605.15|TET3|EIF3H|EIF3H	954	+	7.550821	1.3411328	-1.0	-1.0
chr2	74106332	74106512	ENSG00000187605.15|TET3|EIF3H|EIF3H	905	+	4.4411755	1.0215669	-1.0	-1.0
chr2	74100392	74100512	ENSG00000187605.15|TET3|EIF3H|EIF3H	931	+	7.253075	1.1616699	-1.0	-1.0
chr2	74101852	74102102	ENSG00000187605.15|TET3|EIF3H|EIF3H	940	+	6.0783477	1.2203702	-1.0	-1.0
chr2	74100977	74101602	ENSG00000187605.15|TET3|EIF3H|EIF3H	944	+	7.1669326	1.2522328	-1.0	-1.0
chr2	74046677	74046857	ENSG00000187605.15|TET3|EIF3H|EIF3H	920	+	4.862657	1.0985749	-1.0	-1.0
chr2	74047982	74048097	ENSG00000187605.15|TET3|EIF3H|EIF3H	903	+	6.7668896	1.0144091	-1.0	-1.0
chr2	74103217	74103342	ENSG00000187605.15|TET3|EIF3H|EIF3H	909	+	4.575478	1.039372	-1.0	-1.0
chr2	74442240	74442370	ENSG00000114993.16|RTKN|EIF3H|EIF3H	905	-	3.7363756	1.0211008	-1.0	-1.0
chr2	108763861	108763971	ENSG00000153201.15|RANBP2|EIF3H|EIF3H	902	+	6.684032	1.0102125	-1.0	-1.0
chr2	117919842	117920007	ENSG00000125633.10|CCDC93|EIF3H|EIF3H	903	-	4.5606937	1.0115249	-1.0	-1.0
chr2	117916162	117916272	ENSG00000125633.10|CCDC93|EIF3H|EIF3H	903	-	3.5653427	1.0140816	-1.0	-1.0
chr2	117917462	117917567	ENSG00000125633.10|CCDC93|EIF3H|EIF3H	901	-	3.5073287	1.0047691	-1.0	-1.0
chr2	117919167	117919312	ENSG00000125633.10|CCDC93|EIF3H|EIF3H	904	-	3.461501	1.0169958	-1.0	-1.0
chr2	130120094	130120259	ENSG00000196604.12|POTEF|EIF3H|EIF3H	915	-	3.81055	1.0711491	-1.0	-1.0
chr2	130075114	130075254	ENSG00000196604.12|POTEF|EIF3H|EIF3H	903	-	6.6567855	1.0147085	-1.0	-1.0
chr2	130074989	130075099	ENSG00000196604.12|POTEF|EIF3H|EIF3H	913	-	4.8994765	1.0626249	-1.0	-1.0
chr2	151420204	151420324	ENSG00000080345.17|RIF1|EIF3H|EIF3H	904	+	6.707775	1.0156229	-1.0	-1.0
chr2	166303178	166303302	ENSG00000169432.14|SCN9A|EIF3H|EIF3H	904	-	6.8660574	1.0173122	-1.0	-1.0
chr2	197396145	197396328	ENSG00000115524.15|SF3B1|EIF3H|EIF3H	929	-	6.585479	1.1469514	-1.0	-1.0
chr2	197392971	197393201	ENSG00000115524.15|SF3B1|EIF3H|EIF3H	907	-	3.2267663	1.0310118	-1.0	-1.0
chr2	197398460	197398570	ENSG00000115524.15|SF3B1|EIF3H|EIF3H	906	-	3.149116	1.0277823	-1.0	-1.0
chr2	197400251	197400434	ENSG00000115524.15|SF3B1|EIF3H|EIF3H	944	-	5.7417784	1.2512057	-1.0	-1.0
chr2	197401984	197402130	ENSG00000115524.15|SF3B1|EIF3H|EIF3H	961	-	4.77913	1.409799	-1.0	-1.0
chr2	197402948	197403035	ENSG00000115524.15|SF3B1|EIF3H|EIF3H	915	-	3.7007031	1.0693171	-1.0	-1.0
chr2	197398008	197398116	ENSG00000115524.15|SF3B1|EIF3H|EIF3H	903	-	3.571198	1.012092	-1.0	-1.0
chr2	197402555	197402780	ENSG00000115524.15|SF3B1|EIF3H|EIF3H	948	-	4.50763	1.2802683	-1.0	-1.0
chr2	197403594	197403759	ENSG00000115524.15|SF3B1|EIF3H|EIF3H	922	-	3.6175044	1.1102659	-1.0	-1.0
chr2	197401399	197401525	ENSG00000115524.15|SF3B1|EIF3H|EIF3H	912	-	3.4348366	1.0562972	-1.0	-1.0
chr2	197400054	197400166	ENSG00000115524.15|SF3B1|EIF3H|EIF3H	962	-	4.4018793	1.4246716	-1.0	-1.0
chr2	197400714	197400864	ENSG00000115524.15|SF3B1|EIF3H|EIF3H	903	-	3.0917978	1.0134529	-1.0	-1.0
chr2	197401791	197401888	ENSG00000115524.15|SF3B1|EIF3H|EIF3H	912	-	3.6635883	1.0554245	-1.0	-1.0
chr2	201129903	201130048	ENSG00000003402.19|CFLAR|EIF3H|EIF3H	904	+	6.755526	1.0159674	-1.0	-1.0
chr2	215406242	215406387	ENSG00000115414.18|FN1|EIF3H|EIF3H	903	-	1.7353549	1.0112231	-1.0	-1.0
chr2	215431832	215431964	ENSG00000115414.18|FN1|EIF3H|EIF3H	968	-	2.6412513	1.4935784	-1.0	-1.0
chr2	215425093	215425228	ENSG00000115414.18|FN1|EIF3H|EIF3H	907	-	1.8191962	1.0307912	-1.0	-1.0
chr2	215435654	215436149	ENSG00000115414.18|FN1|EIF3H|EIF3H	952	-	1.8712511	1.3215907	-1.0	-1.0
chr2	215391631	215391751	ENSG00000115414.18|FN1|EIF3H|EIF3H	905	-	2.2022724	1.0234172	-1.0	-1.0
chr2	215394567	215394687	ENSG00000115414.18|FN1|EIF3H|EIF3H	904	-	1.8332484	1.0156015	-1.0	-1.0
chr2	215433323	215433461	ENSG00000115414.18|FN1|EIF3H|EIF3H	905	-	1.639536	1.0225215	-1.0	-1.0
chr2	215422090	215422230	ENSG00000115414.18|FN1|EIF3H|EIF3H	911	-	1.808111	1.0511715	-1.0	-1.0
chr2	215434695	215434824	ENSG00000115414.18|FN1|EIF3H|EIF3H	924	-	2.0061672	1.1207737	-1.0	-1.0
chr2	215419241	215419385	ENSG00000115414.18|FN1|EIF3H|EIF3H	961	-	2.4256911	1.4037166	-1.0	-1.0
chr2	218710899	218711024	ENSG00000135912.10|TTLL4|EIF3H|EIF3H	903	+	3.172692	1.0134854	-1.0	-1.0
chr2	218737573	218737673	ENSG00000135912.10|TTLL4|EIF3H|EIF3H	903	+	4.7047687	1.0118667	-1.0	-1.0
chr2	218737713	218737813	ENSG00000135912.10|TTLL4|EIF3H|EIF3H	904	+	7.001774	1.0159674	-1.0	-1.0
chr2	219565291	219565461	ENSG00000124006.14|OBSL1|EIF3H|EIF3H	904	-	3.0876882	1.0155118	-1.0	-1.0
chr2	226798658	226798928	ENSG00000169047.5|IRS1|EIF3H|EIF3H	933	-	4.560219	1.1762995	-1.0	-1.0
chr2	226796898	226797043	ENSG00000169047.5|IRS1|EIF3H|EIF3H	904	-	6.7665677	1.0159674	-1.0	-1.0
chr2	226795788	226795968	ENSG00000169047.5|IRS1|EIF3H|EIF3H	923	-	4.44284	1.1139952	-1.0	-1.0
chr2	226798243	226798413	ENSG00000169047.5|IRS1|EIF3H|EIF3H	925	-	4.3050857	1.1230123	-1.0	-1.0
chr2	226799038	226799278	ENSG00000169047.5|IRS1|EIF3H|EIF3H	907	-	4.061068	1.0335841	-1.0	-1.0
chr2	226795613	226795743	ENSG00000169047.5|IRS1|EIF3H|EIF3H	904	-	6.4987416	1.0157981	-1.0	-1.0
chr2	226799353	226799513	ENSG00000169047.5|IRS1|EIF3H|EIF3H	904	-	3.4727454	1.0162917	-1.0	-1.0
chr2	226796618	226796768	ENSG00000169047.5|IRS1|EIF3H|EIF3H	912	-	7.057614	1.0561522	-1.0	-1.0
chr2	226797188	226797503	ENSG00000169047.5|IRS1|EIF3H|EIF3H	905	-	5.8837547	1.0217801	-1.0	-1.0
chr2	226795273	226795463	ENSG00000169047.5|IRS1|EIF3H|EIF3H	913	-	4.5992136	1.0620903	-1.0	-1.0
chr2	233471750	233471955	ENSG00000077044.10|DGKD|EIF3H|EIF3H	939	+	5.9788723	1.2118688	-1.0	-1.0
chr2	233471075	233471180	ENSG00000077044.10|DGKD|EIF3H|EIF3H	904	+	4.7283545	1.0159674	-1.0	-1.0
chr2	233470245	233470930	ENSG00000077044.10|DGKD|EIF3H|EIF3H	929	+	4.725465	1.1488509	-1.0	-1.0
chr2	233469995	233470145	ENSG00000077044.10|DGKD|EIF3H|EIF3H	907	+	3.8859742	1.032896	-1.0	-1.0
chr2	233469610	233469850	ENSG00000077044.10|DGKD|EIF3H|EIF3H	904	+	6.707034	1.0156921	-1.0	-1.0
chr2	233471335	233471650	ENSG00000077044.10|DGKD|EIF3H|EIF3H	914	+	4.285468	1.0664612	-1.0	-1.0
chr2	237574416	237574641	ENSG00000124839.12|RAB17|EIF3H|EIF3H	930	-	3.9076414	1.1536489	-1.0	-1.0
chr2	237579900	237580005	ENSG00000124839.12|RAB17|EIF3H|EIF3H	904	-	4.7355037	1.0159674	-1.0	-1.0
chr2	241127160	241127260	ENSG00000115687.13|PASK|EIF3H|EIF3H	904	-	6.576363	1.0159674	-1.0	-1.0
chr20	4856375	4856560	ENSG00000089057.14|SLC23A2|EIF3H|EIF3H	903	-	6.5004807	1.0148365	-1.0	-1.0
chr20	4852755	4852900	ENSG00000089057.14|SLC23A2|EIF3H|EIF3H	904	-	7.038681	1.0162942	-1.0	-1.0
chr20	4854925	4855045	ENSG00000089057.14|SLC23A2|EIF3H|EIF3H	903	-	7.0890694	1.0151805	-1.0	-1.0
chr20	4856775	4856925	ENSG00000089057.14|SLC23A2|EIF3H|EIF3H	904	-	6.769319	1.0159674	-1.0	-1.0
chr20	4853195	4853335	ENSG00000089057.14|SLC23A2|EIF3H|EIF3H	905	-	4.072996	1.0240228	-1.0	-1.0
chr20	4854105	4854210	ENSG00000089057.14|SLC23A2|EIF3H|EIF3H	902	-	6.7562876	1.010957	-1.0	-1.0
chr20	4855305	4855475	ENSG00000089057.14|SLC23A2|EIF3H|EIF3H	915	-	4.623958	1.0685079	-1.0	-1.0
chr20	20616062	20616182	ENSG00000188559.13|RALGAPA2|EIF3H|EIF3H	904	-	6.742239	1.0159674	-1.0	-1.0
chr20	25226138	25226328	ENSG00000197586.12|ENTPD6|EIF3H|EIF3H	904	+	6.816446	1.0155532	-1.0	-1.0
chr20	32435631	32436076	ENSG00000171456.16|ASXL1|EIF3H|EIF3H	924	+	3.9639964	1.1218853	-1.0	-1.0
chr20	32435301	32435401	ENSG00000171456.16|ASXL1|EIF3H|EIF3H	904	+	7.048161	1.0159674	-1.0	-1.0
chr20	32438616	32438771	ENSG00000171456.16|ASXL1|EIF3H|EIF3H	903	+	6.4011993	1.0147247	-1.0	-1.0
chr20	32434571	32435211	ENSG00000171456.16|ASXL1|EIF3H|EIF3H	941	+	3.4676967	1.2266974	-1.0	-1.0
chr20	32433783	32433917	ENSG00000171456.16|ASXL1|EIF3H|EIF3H	909	+	3.864923	1.0403162	-1.0	-1.0
chr20	32433573	32433683	ENSG00000171456.16|ASXL1|EIF3H|EIF3H	924	+	4.2594037	1.1192505	-1.0	-1.0
chr20	32436171	32436381	ENSG00000171456.16|ASXL1|EIF3H|EIF3H	923	+	4.0692763	1.111225	-1.0	-1.0
chr20	32437721	32437871	ENSG00000171456.16|ASXL1|EIF3H|EIF3H	903	+	3.2904115	1.0134562	-1.0	-1.0
chr20	32436526	32437186	ENSG00000171456.16|ASXL1|EIF3H|EIF3H	945	+	4.5287538	1.2631859	-1.0	-1.0
chr20	35502614	35502754	ENSG00000126001.15|CEP250|EIF3H|EIF3H	904	+	4.769486	1.0159674	-1.0	-1.0
chr20	35504609	35504729	ENSG00000126001.15|CEP250|EIF3H|EIF3H	903	+	3.5651927	1.0125425	-1.0	-1.0
chr20	35503689	35503874	ENSG00000126001.15|CEP250|EIF3H|EIF3H	910	+	4.824138	1.0462481	-1.0	-1.0
chr20	35503979	35504169	ENSG00000126001.15|CEP250|EIF3H|EIF3H	906	+	3.6563206	1.0263666	-1.0	-1.0
chr20	35502904	35503009	ENSG00000126001.15|CEP250|EIF3H|EIF3H	922	+	7.1946974	1.1082753	-1.0	-1.0
chr20	35704667	35704792	ENSG00000131051.22|RBM39|EIF3H|EIF3H	903	-	3.0963156	1.0148435	-1.0	-1.0
chr20	38011964	38012154	ENSG00000101407.12|TTI1|EIF3H|EIF3H	912	-	5.912974	1.0570291	-1.0	-1.0
chr20	38012234	38012334	ENSG00000101407.12|TTI1|EIF3H|EIF3H	904	-	6.576363	1.0159674	-1.0	-1.0
chr20	38011779	38011924	ENSG00000101407.12|TTI1|EIF3H|EIF3H	904	-	6.7555203	1.0159674	-1.0	-1.0
chr20	38012744	38012894	ENSG00000101407.12|TTI1|EIF3H|EIF3H	904	-	6.9299445	1.0171984	-1.0	-1.0
chr20	41174123	41174223	ENSG00000124181.14|PLCG1|EIF3H|EIF3H	903	+	3.5698583	1.0120327	-1.0	-1.0
chr20	41175341	41175631	ENSG00000124181.14|PLCG1|EIF3H|EIF3H	917	+	2.8505163	1.0799038	-1.0	-1.0
chr20	41174471	41174986	ENSG00000124181.14|PLCG1|EIF3H|EIF3H	931	+	4.7882113	1.1629726	-1.0	-1.0
chr20	58678891	58679126	ENSG00000124222.22|STX16|EIF3H|EIF3H	931	+	5.924544	1.1620531	-1.0	-1.0
chr20	58678676	58678856	ENSG00000124222.22|STX16|EIF3H|EIF3H	917	+	3.7662492	1.0798924	-1.0	-1.0
chr20	58678891	58679126	ENSG00000254995.4|STX16-NPEPL1|EIF3H|EIF3H	931	+	5.924544	1.1616385	-1.0	-1.0
chr20	58678676	58678856	ENSG00000254995.4|STX16-NPEPL1|EIF3H|EIF3H	917	+	3.7662492	1.0814048	-1.0	-1.0
chr20	62333900	62334039	ENSG00000130702.15|LAMA5|EIF3H|EIF3H	916	-	2.8624523	1.0751848	-1.0	-1.0
chr20	62311613	62311733	ENSG00000130702.15|LAMA5|EIF3H|EIF3H	914	-	2.8535535	1.0652832	-1.0	-1.0
chr20	62910948	62911048	ENSG00000101191.16|DIDO1|EIF3H|EIF3H	904	-	3.463782	1.0159674	-1.0	-1.0
chr20	62909848	62909948	ENSG00000101191.16|DIDO1|EIF3H|EIF3H	903	-	3.6208613	1.0139403	-1.0	-1.0
chr20	62968107	62968212	ENSG00000101194.17|SLC17A9|EIF3H|EIF3H	904	+	2.5208874	1.0159674	-1.0	-1.0
chr20	62967572	62967772	ENSG00000101194.17|SLC17A9|EIF3H|EIF3H	916	+	2.9531155	1.0780271	-1.0	-1.0
chr20	62967287	62967517	ENSG00000101194.17|SLC17A9|EIF3H|EIF3H	921	+	3.0680902	1.1030461	-1.0	-1.0
chr20	62967852	62968057	ENSG00000101194.17|SLC17A9|EIF3H|EIF3H	943	+	2.9556718	1.2413353	-1.0	-1.0
chr20	63287598	63287743	ENSG00000101199.12|ARFGAP1|EIF3H|EIF3H	902	+	2.888465	1.0103976	-1.0	-1.0
chr20	63288533	63288928	ENSG00000101199.12|ARFGAP1|EIF3H|EIF3H	944	+	3.584144	1.2507694	-1.0	-1.0
chr20	63288983	63289788	ENSG00000101199.12|ARFGAP1|EIF3H|EIF3H	947	+	3.9827719	1.2746667	-1.0	-1.0
chr20	63287948	63288318	ENSG00000101199.12|ARFGAP1|EIF3H|EIF3H	957	+	4.5362067	1.3715624	-1.0	-1.0
chr20	63287743	63287938	ENSG00000101199.12|ARFGAP1|EIF3H|EIF3H	910	+	3.4184651	1.0476948	-1.0	-1.0
chr20	63958886	63959076	ENSG00000196700.8|ZNF512B|EIF3H|EIF3H	906	-	3.4848282	1.0264615	-1.0	-1.0
chr20	63957686	63957926	ENSG00000196700.8|ZNF512B|EIF3H|EIF3H	950	-	4.148909	1.3021842	-1.0	-1.0
chr21	8218647	8218917	ENSG00000278996.1|FP671120.1|EIF3H|EIF3H	986	+	4.279523	1.8691733	-1.0	-1.0
chr21	8210687	8210882	ENSG00000278996.1|FP671120.1|EIF3H|EIF3H	940	+	4.168938	1.2219386	-1.0	-1.0
chr21	8401683	8401908	ENSG00000280441.2|FP236383.1|EIF3H|EIF3H	1000	+	7.885146	11.004045	-1.0	-1.0
chr21	33552970	33553105	ENSG00000159140.19|SON|EIF3H|EIF3H	905	+	3.8880057	1.021439	-1.0	-1.0
chr21	33553110	33553235	ENSG00000159140.19|SON|EIF3H|EIF3H	903	+	5.6603374	1.0134408	-1.0	-1.0
chr21	33553325	33553575	ENSG00000159140.19|SON|EIF3H|EIF3H	932	+	5.0404034	1.1646197	-1.0	-1.0
chr21	33553945	33554075	ENSG00000159140.19|SON|EIF3H|EIF3H	904	+	6.8419557	1.0159674	-1.0	-1.0
chr21	33552720	33552820	ENSG00000159140.19|SON|EIF3H|EIF3H	903	+	3.9204164	1.0112926	-1.0	-1.0
chr21	45512857	45513022	ENSG00000182871.14|COL18A1|EIF3H|EIF3H	909	+	3.2980075	1.0394008	-1.0	-1.0
chr21	45513247	45513427	ENSG00000182871.14|COL18A1|EIF3H|EIF3H	911	+	4.3136697	1.0493631	-1.0	-1.0
chr21	45513132	45513242	ENSG00000182871.14|COL18A1|EIF3H|EIF3H	904	+	5.508965	1.0178748	-1.0	-1.0
chr21	45513457	45513557	ENSG00000182871.14|COL18A1|EIF3H|EIF3H	904	+	6.664724	1.0159674	-1.0	-1.0
chr21	45512612	45512767	ENSG00000182871.14|COL18A1|EIF3H|EIF3H	908	+	6.0713987	1.03761	-1.0	-1.0
chr22	20796145	20796305	ENSG00000241973.10|PI4KA|EIF3H|EIF3H	948	-	5.148335	1.2843899	-1.0	-1.0
chr22	24167128	24167303	ENSG00000099991.17|CABIN1|EIF3H|EIF3H	906	+	6.261243	1.0261993	-1.0	-1.0
chr22	25039644	25039754	ENSG00000197077.13|KIAA1671|EIF3H|EIF3H	902	+	6.8644953	1.0092949	-1.0	-1.0
chr22	25029219	25029369	ENSG00000197077.13|KIAA1671|EIF3H|EIF3H	902	+	6.718285	1.0093375	-1.0	-1.0
chr22	25039839	25039944	ENSG00000197077.13|KIAA1671|EIF3H|EIF3H	902	+	6.7962003	1.0088923	-1.0	-1.0
chr22	25039504	25039639	ENSG00000197077.13|KIAA1671|EIF3H|EIF3H	903	+	6.6624537	1.0140634	-1.0	-1.0
chr22	28163331	28163486	ENSG00000100154.14|TTC28|EIF3H|EIF3H	904	-	6.532362	1.0169604	-1.0	-1.0
chr22	28105368	28105518	ENSG00000100154.14|TTC28|EIF3H|EIF3H	903	-	6.6440454	1.0146005	-1.0	-1.0
chr22	28163156	28163271	ENSG00000100154.14|TTC28|EIF3H|EIF3H	904	-	6.8077965	1.0159674	-1.0	-1.0
chr22	28107941	28108121	ENSG00000100154.14|TTC28|EIF3H|EIF3H	904	-	6.749268	1.0158217	-1.0	-1.0
chr22	28107186	28107326	ENSG00000100154.14|TTC28|EIF3H|EIF3H	904	-	6.6632414	1.0157061	-1.0	-1.0
chr22	40265617	40265717	ENSG00000100354.20|TNRC6B|EIF3H|EIF3H	904	+	6.8014035	1.0159674	-1.0	-1.0
chr22	40265897	40265997	ENSG00000100354.20|TNRC6B|EIF3H|EIF3H	902	+	6.604151	1.0084419	-1.0	-1.0
chr22	40266487	40266627	ENSG00000100354.20|TNRC6B|EIF3H|EIF3H	918	+	7.102445	1.0854328	-1.0	-1.0
chr22	42212950	42213400	ENSG00000100207.18|TCF20|EIF3H|EIF3H	948	-	5.908274	1.2862262	-1.0	-1.0
chr22	42211005	42211240	ENSG00000100207.18|TCF20|EIF3H|EIF3H	910	-	4.4097557	1.0465531	-1.0	-1.0
chr22	42210145	42210445	ENSG00000100207.18|TCF20|EIF3H|EIF3H	907	-	5.4281993	1.0309964	-1.0	-1.0
chr22	42212595	42212775	ENSG00000100207.18|TCF20|EIF3H|EIF3H	904	-	6.748233	1.0159674	-1.0	-1.0
chr22	42213405	42213545	ENSG00000100207.18|TCF20|EIF3H|EIF3H	919	-	4.879931	1.0936795	-1.0	-1.0
chr22	42213645	42213850	ENSG00000100207.18|TCF20|EIF3H|EIF3H	919	-	4.0023565	1.0904483	-1.0	-1.0
chr22	42214750	42215275	ENSG00000100207.18|TCF20|EIF3H|EIF3H	932	-	6.09745	1.1687416	-1.0	-1.0
chr22	42214465	42214565	ENSG00000100207.18|TCF20|EIF3H|EIF3H	904	-	6.681041	1.0159674	-1.0	-1.0
chr22	42212190	42212560	ENSG00000100207.18|TCF20|EIF3H|EIF3H	938	-	6.00882	1.2088286	-1.0	-1.0
chr22	42214045	42214285	ENSG00000100207.18|TCF20|EIF3H|EIF3H	942	-	5.9919333	1.2389866	-1.0	-1.0
chr22	42214315	42214415	ENSG00000100207.18|TCF20|EIF3H|EIF3H	900	-	6.9790025	1.0012176	-1.0	-1.0
chr22	42211590	42212145	ENSG00000100207.18|TCF20|EIF3H|EIF3H	932	-	5.873067	1.168146	-1.0	-1.0
chr22	50244098	50244293	ENSG00000128159.11|TUBGCP6|EIF3H|EIF3H	921	-	7.024013	1.1013615	-1.0	-1.0
chr22	50244613	50244893	ENSG00000128159.11|TUBGCP6|EIF3H|EIF3H	904	-	4.6103563	1.0197138	-1.0	-1.0
chr22	50721253	50721363	ENSG00000251322.7|SHANK3|EIF3H|EIF3H	903	+	4.822668	1.0140903	-1.0	-1.0
chr3	10249224	10249324	ENSG00000157014.10|TATDN2|EIF3H|EIF3H	917	+	4.9394403	1.0792404	-1.0	-1.0
chr3	13317064	13317314	ENSG00000132182.11|NUP210|EIF3H|EIF3H	962	-	7.4235415	1.4168013	-1.0	-1.0
chr3	13316509	13316619	ENSG00000132182.11|NUP210|EIF3H|EIF3H	903	-	6.601258	1.0126058	-1.0	-1.0
chr3	15046748	15046898	ENSG00000131368.7|MRPS25|EIF3H|EIF3H	931	-	7.250222	1.1614048	-1.0	-1.0
chr3	15046538	15046668	ENSG00000131368.7|MRPS25|EIF3H|EIF3H	904	-	6.893141	1.0159674	-1.0	-1.0
chr3	32890759	32890874	ENSG00000206557.5|TRIM71|EIF3H|EIF3H	915	+	4.9616632	1.0683901	-1.0	-1.0
chr3	32818232	32818372	ENSG00000206557.5|TRIM71|EIF3H|EIF3H	903	+	3.2937245	1.0139478	-1.0	-1.0
chr3	42638307	42638582	ENSG00000114857.17|NKTR|EIF3H|EIF3H	908	+	5.501637	1.0356703	-1.0	-1.0
chr3	42639282	42639522	ENSG00000114857.17|NKTR|EIF3H|EIF3H	958	+	6.4280767	1.372221	-1.0	-1.0
chr3	42647637	42647772	ENSG00000114857.17|NKTR|EIF3H|EIF3H	904	+	6.8468256	1.0157521	-1.0	-1.0
chr3	42635259	42635399	ENSG00000114857.17|NKTR|EIF3H|EIF3H	916	+	7.1071987	1.0758448	-1.0	-1.0
chr3	42636867	42636967	ENSG00000114857.17|NKTR|EIF3H|EIF3H	904	+	4.355106	1.0199211	-1.0	-1.0
chr3	42638692	42639167	ENSG00000114857.17|NKTR|EIF3H|EIF3H	904	+	5.137202	1.0187912	-1.0	-1.0
chr3	42637047	42637272	ENSG00000114857.17|NKTR|EIF3H|EIF3H	931	+	5.3512278	1.163851	-1.0	-1.0
chr3	42647027	42647147	ENSG00000114857.17|NKTR|EIF3H|EIF3H	902	+	3.540694	1.0079714	-1.0	-1.0
chr3	45595618	45595728	ENSG00000144791.9|LIMD1|EIF3H|EIF3H	904	+	6.713064	1.0159674	-1.0	-1.0
chr3	48404103	48404213	ENSG00000164050.12|PLXNB1|EIF3H|EIF3H	910	-	4.0358353	1.0442011	-1.0	-1.0
chr3	48662791	48662915	ENSG00000008300.16|CELSR3|EIF3H|EIF3H	915	-	4.15845	1.0711977	-1.0	-1.0
chr3	48662316	48662791	ENSG00000008300.16|CELSR3|EIF3H|EIF3H	937	-	4.636566	1.2032875	-1.0	-1.0
chr3	48659851	48659971	ENSG00000008300.16|CELSR3|EIF3H|EIF3H	904	-	6.7030225	1.0159674	-1.0	-1.0
chr3	48661016	48661316	ENSG00000008300.16|CELSR3|EIF3H|EIF3H	915	-	6.765453	1.0715154	-1.0	-1.0
chr3	48661911	48662246	ENSG00000008300.16|CELSR3|EIF3H|EIF3H	913	-	4.8123055	1.0581905	-1.0	-1.0
chr3	48657067	48657207	ENSG00000008300.16|CELSR3|EIF3H|EIF3H	920	-	4.9337583	1.0989742	-1.0	-1.0
chr3	48659261	48659361	ENSG00000008300.16|CELSR3|EIF3H|EIF3H	903	-	6.604151	1.0148754	-1.0	-1.0
chr3	48661641	48661746	ENSG00000008300.16|CELSR3|EIF3H|EIF3H	903	-	6.647288	1.0122904	-1.0	-1.0
chr3	48657247	48657347	ENSG00000008300.16|CELSR3|EIF3H|EIF3H	900	-	6.636804	1.001571	-1.0	-1.0
chr3	48659636	48659791	ENSG00000008300.16|CELSR3|EIF3H|EIF3H	904	-	6.663645	1.0155702	-1.0	-1.0
chr3	48660706	48660881	ENSG00000008300.16|CELSR3|EIF3H|EIF3H	914	-	6.330084	1.0661254	-1.0	-1.0
chr3	48660251	48660541	ENSG00000008300.16|CELSR3|EIF3H|EIF3H	919	-	6.3097353	1.0908097	-1.0	-1.0
chr3	49057006	49057106	ENSG00000198218.10|QRICH1|EIF3H|EIF3H	902	-	6.576363	1.009323	-1.0	-1.0
chr3	49656302	49656452	ENSG00000164061.4|BSN|EIF3H|EIF3H	904	+	6.7270794	1.0159022	-1.0	-1.0
chr3	49962575	49962690	ENSG00000004534.14|RBM6|EIF3H|EIF3H	903	+	4.160115	1.0116608	-1.0	-1.0
chr3	49967392	49967567	ENSG00000004534.14|RBM6|EIF3H|EIF3H	903	+	4.3695836	1.0141529	-1.0	-1.0
chr3	50118525	50118705	ENSG00000003756.16|RBM5|EIF3H|EIF3H	903	+	5.0249586	1.012771	-1.0	-1.0
chr3	51385316	51385431	ENSG00000145050.15|MANF|EIF3H|EIF3H	904	+	3.8995895	1.0178386	-1.0	-1.0
chr3	52290213	52290313	ENSG00000168237.17|GLYCTK|EIF3H|EIF3H	904	+	6.593669	1.0159674	-1.0	-1.0
chr3	52492291	52492481	ENSG00000010322.15|NISCH|EIF3H|EIF3H	928	+	6.880414	1.142928	-1.0	-1.0
chr3	52487475	52487655	ENSG00000010322.15|NISCH|EIF3H|EIF3H	934	+	4.970118	1.1792686	-1.0	-1.0
chr3	52488350	52488450	ENSG00000010322.15|NISCH|EIF3H|EIF3H	904	+	6.6907806	1.0159674	-1.0	-1.0
chr3	52808551	52808656	ENSG00000162267.12|ITIH3|EIF3H|EIF3H	904	+	6.7262793	1.0159674	-1.0	-1.0
chr3	53816729	53817034	ENSG00000016391.10|CHDH|EIF3H|EIF3H	908	-	3.6551316	1.0344713	-1.0	-1.0
chr3	53823685	53823785	ENSG00000016391.10|CHDH|EIF3H|EIF3H	904	-	4.7647324	1.0159674	-1.0	-1.0
chr3	53817039	53817559	ENSG00000016391.10|CHDH|EIF3H|EIF3H	920	-	3.8931499	1.0982513	-1.0	-1.0
chr3	53815754	53815889	ENSG00000016391.10|CHDH|EIF3H|EIF3H	908	-	3.7733934	1.038428	-1.0	-1.0
chr3	53817564	53817704	ENSG00000016391.10|CHDH|EIF3H|EIF3H	904	-	3.1409094	1.0182104	-1.0	-1.0
chr3	53817714	53817834	ENSG00000016391.10|CHDH|EIF3H|EIF3H	902	-	2.9908454	1.0106959	-1.0	-1.0
chr3	57757462	57757572	ENSG00000163681.14|SLMAP|EIF3H|EIF3H	902	+	6.695508	1.0107868	-1.0	-1.0
chr3	58077065	58077165	ENSG00000136068.14|FLNB|EIF3H|EIF3H	903	+	2.9540226	1.0135998	-1.0	-1.0
chr3	58170574	58170734	ENSG00000136068.14|FLNB|EIF3H|EIF3H	903	+	5.308622	1.014	-1.0	-1.0
chr3	58123092	58123192	ENSG00000136068.14|FLNB|EIF3H|EIF3H	908	+	3.6237993	1.0339063	-1.0	-1.0
chr3	58123232	58123452	ENSG00000136068.14|FLNB|EIF3H|EIF3H	911	+	3.263887	1.0482019	-1.0	-1.0
chr3	58109218	58109322	ENSG00000136068.14|FLNB|EIF3H|EIF3H	902	+	3.0550358	1.0103674	-1.0	-1.0
chr3	58094850	58094954	ENSG00000136068.14|FLNB|EIF3H|EIF3H	903	+	3.061489	1.013917	-1.0	-1.0
chr3	58077175	58077294	ENSG00000136068.14|FLNB|EIF3H|EIF3H	904	+	2.7495747	1.0168842	-1.0	-1.0
chr3	58103978	58104085	ENSG00000136068.14|FLNB|EIF3H|EIF3H	902	+	3.0171309	1.0084386	-1.0	-1.0
chr3	58109580	58109680	ENSG00000136068.14|FLNB|EIF3H|EIF3H	901	+	3.0779629	1.0028211	-1.0	-1.0
chr3	58118876	58118989	ENSG00000136068.14|FLNB|EIF3H|EIF3H	904	+	3.342145	1.0198385	-1.0	-1.0
chr3	58121385	58121503	ENSG00000136068.14|FLNB|EIF3H|EIF3H	903	+	2.6161067	1.0147166	-1.0	-1.0
chr3	79018671	79018796	ENSG00000169855.19|ROBO1|EIF3H|EIF3H	905	-	3.9893882	1.0216247	-1.0	-1.0
chr3	79018871	79019031	ENSG00000169855.19|ROBO1|EIF3H|EIF3H	904	-	3.3060186	1.0192001	-1.0	-1.0
chr3	79019096	79019346	ENSG00000169855.19|ROBO1|EIF3H|EIF3H	904	-	2.911173	1.0165461	-1.0	-1.0
chr3	129555599	129555704	ENSG00000004399.12|PLXND1|EIF3H|EIF3H	902	-	6.7962003	1.0106171	-1.0	-1.0
chr3	150408589	150408699	ENSG00000196428.12|TSC22D2|EIF3H|EIF3H	904	+	6.8131275	1.0159674	-1.0	-1.0
chr3	184388586	184388736	ENSG00000090539.15|CHRD|EIF3H|EIF3H	926	+	4.738808	1.1310343	-1.0	-1.0
chr3	187722216	187722401	ENSG00000113916.17|BCL6|EIF3H|EIF3H	907	-	3.0564334	1.0315588	-1.0	-1.0
chr3	187721436	187721561	ENSG00000113916.17|BCL6|EIF3H|EIF3H	903	-	6.6479754	1.0153713	-1.0	-1.0
chr4	767036	767146	ENSG00000185619.18|PCGF3|EIF3H|EIF3H	904	+	6.8562326	1.0159674	-1.0	-1.0
chr4	1807305	1807650	ENSG00000068078.17|FGFR3|EIF3H|EIF3H	931	+	2.9772365	1.1589847	-1.0	-1.0
chr4	1808140	1808295	ENSG00000068078.17|FGFR3|EIF3H|EIF3H	903	+	3.0530324	1.0127662	-1.0	-1.0
chr4	1980207	1980372	ENSG00000109685.17|NSD2|EIF3H|EIF3H	903	+	3.4955275	1.0153933	-1.0	-1.0
chr4	1976567	1976667	ENSG00000109685.17|NSD2|EIF3H|EIF3H	901	+	3.5668547	1.0038002	-1.0	-1.0
chr4	1980487	1980672	ENSG00000109685.17|NSD2|EIF3H|EIF3H	904	+	6.7980895	1.015898	-1.0	-1.0
chr4	3145151	3145228	ENSG00000197386.10|HTT|EIF3H|EIF3H	942	+	7.164476	1.2338619	-1.0	-1.0
chr4	3317547	3317657	ENSG00000159788.18|RGS12|EIF3H|EIF3H	903	+	6.7135515	1.0153931	-1.0	-1.0
chr4	13601115	13601245	ENSG00000038219.12|BOD1L1|EIF3H|EIF3H	903	-	6.783975	1.013523	-1.0	-1.0
chr4	24584422	24584550	ENSG00000109606.12|DHX15|EIF3H|EIF3H	933	-	5.329883	1.1738642	-1.0	-1.0
chr4	73139530	73139680	ENSG00000132466.18|ANKRD17|EIF3H|EIF3H	909	-	5.575438	1.0387282	-1.0	-1.0
chr4	73155630	73155778	ENSG00000132466.18|ANKRD17|EIF3H|EIF3H	953	-	5.4576917	1.3240485	-1.0	-1.0
chr4	73153924	73154034	ENSG00000132466.18|ANKRD17|EIF3H|EIF3H	904	-	3.9274344	1.0159674	-1.0	-1.0
chr4	73161236	73161348	ENSG00000132466.18|ANKRD17|EIF3H|EIF3H	927	-	4.3770304	1.1388706	-1.0	-1.0
chr4	73406628	73406743	ENSG00000163631.16|ALB|EIF3H|EIF3H	903	+	1.950931	1.0146005	-1.0	-1.0
chr4	73404238	73404358	ENSG00000163631.16|ALB|EIF3H|EIF3H	910	+	2.4218822	1.0467697	-1.0	-1.0
chr4	73455250	73455365	ENSG00000081051.7|AFP|EIF3H|EIF3H	908	+	3.161018	1.0352123	-1.0	-1.0
chr4	78363917	78364054	ENSG00000138759.18|FRAS1|EIF3H|EIF3H	920	+	3.7049832	1.0968231	-1.0	-1.0
chr4	78540745	78540845	ENSG00000138759.18|FRAS1|EIF3H|EIF3H	904	+	6.773616	1.0159674	-1.0	-1.0
chr4	78057874	78057974	ENSG00000138759.18|FRAS1|EIF3H|EIF3H	901	+	2.674065	1.005418	-1.0	-1.0
chr4	78318879	78318984	ENSG00000138759.18|FRAS1|EIF3H|EIF3H	904	+	3.8946452	1.0159674	-1.0	-1.0
chr4	78057989	78058085	ENSG00000138759.18|FRAS1|EIF3H|EIF3H	903	+	3.0766196	1.0135998	-1.0	-1.0
chr4	78255241	78255375	ENSG00000138759.18|FRAS1|EIF3H|EIF3H	952	+	4.587037	1.3162159	-1.0	-1.0
chr4	78363522	78363647	ENSG00000138759.18|FRAS1|EIF3H|EIF3H	903	+	3.9581332	1.0147836	-1.0	-1.0
chr4	78282819	78282967	ENSG00000138759.18|FRAS1|EIF3H|EIF3H	930	+	3.8412013	1.1579561	-1.0	-1.0
chr4	78372737	78372858	ENSG00000138759.18|FRAS1|EIF3H|EIF3H	904	+	3.6145282	1.0186237	-1.0	-1.0
chr4	78315593	78315734	ENSG00000138759.18|FRAS1|EIF3H|EIF3H	918	+	3.3725376	1.0866919	-1.0	-1.0
chr4	78511273	78511433	ENSG00000138759.18|FRAS1|EIF3H|EIF3H	920	+	5.243919	1.0961554	-1.0	-1.0
chr4	78245230	78245325	ENSG00000138759.18|FRAS1|EIF3H|EIF3H	909	+	4.042713	1.0405424	-1.0	-1.0
chr4	78267260	78267432	ENSG00000138759.18|FRAS1|EIF3H|EIF3H	931	+	4.1726494	1.1640023	-1.0	-1.0
chr4	78369867	78369984	ENSG00000138759.18|FRAS1|EIF3H|EIF3H	903	+	6.9570174	1.0151472	-1.0	-1.0
chr4	78057569	78057704	ENSG00000138759.18|FRAS1|EIF3H|EIF3H	930	+	6.8283615	1.1550931	-1.0	-1.0
chr4	78479423	78479523	ENSG00000138759.18|FRAS1|EIF3H|EIF3H	904	+	6.638018	1.0159674	-1.0	-1.0
chr4	78387449	78387574	ENSG00000138759.18|FRAS1|EIF3H|EIF3H	903	+	6.7718773	1.0153116	-1.0	-1.0
chr4	78375753	78375879	ENSG00000138759.18|FRAS1|EIF3H|EIF3H	903	+	6.8121004	1.0130836	-1.0	-1.0
chr4	82373815	82373950	ENSG00000138668.18|HNRNPD|EIF3H|EIF3H	903	-	2.1220603	1.0144689	-1.0	-1.0
chr4	82864391	82864496	ENSG00000138674.16|SEC31A|EIF3H|EIF3H	904	-	6.7072563	1.0159674	-1.0	-1.0
chr4	84787611	84787713	ENSG00000163625.15|WDFY3|EIF3H|EIF3H	904	-	6.982603	1.0159674	-1.0	-1.0
chr4	84810170	84810330	ENSG00000163625.15|WDFY3|EIF3H|EIF3H	904	-	6.665684	1.0159674	-1.0	-1.0
chr4	84794878	84794979	ENSG00000163625.15|WDFY3|EIF3H|EIF3H	904	-	6.7928715	1.0159674	-1.0	-1.0
chr4	84836928	84837033	ENSG00000163625.15|WDFY3|EIF3H|EIF3H	904	-	6.640802	1.0159674	-1.0	-1.0
chr4	84780152	84780298	ENSG00000163625.15|WDFY3|EIF3H|EIF3H	909	-	6.9446635	1.0423869	-1.0	-1.0
chr4	122238206	122238306	ENSG00000138688.15|KIAA1109|EIF3H|EIF3H	904	+	6.6658697	1.0159674	-1.0	-1.0
chr4	150828189	150828294	ENSG00000198589.10|LRBA|EIF3H|EIF3H	904	-	4.799947	1.0157132	-1.0	-1.0
chr4	150867670	150867810	ENSG00000198589.10|LRBA|EIF3H|EIF3H	904	-	6.7832217	1.0177208	-1.0	-1.0
chr4	150921197	150921293	ENSG00000198589.10|LRBA|EIF3H|EIF3H	931	-	4.9195466	1.1636169	-1.0	-1.0
chr4	150915612	150915722	ENSG00000198589.10|LRBA|EIF3H|EIF3H	904	-	3.2945073	1.0159674	-1.0	-1.0
chr4	150849446	150849546	ENSG00000198589.10|LRBA|EIF3H|EIF3H	904	-	3.9389386	1.0159674	-1.0	-1.0
chr4	150852714	150852844	ENSG00000198589.10|LRBA|EIF3H|EIF3H	903	-	6.6511364	1.0133741	-1.0	-1.0
chr4	150852149	150852264	ENSG00000198589.10|LRBA|EIF3H|EIF3H	904	-	6.666401	1.0159674	-1.0	-1.0
chr4	150928833	150928968	ENSG00000198589.10|LRBA|EIF3H|EIF3H	903	-	5.5805573	1.0119108	-1.0	-1.0
chr4	150851884	150852004	ENSG00000198589.10|LRBA|EIF3H|EIF3H	926	-	5.0656037	1.1330664	-1.0	-1.0
chr4	151014394	151014794	ENSG00000198589.10|LRBA|EIF3H|EIF3H	917	-	4.645146	1.081039	-1.0	-1.0
chr4	150852384	150852489	ENSG00000198589.10|LRBA|EIF3H|EIF3H	904	-	6.9214625	1.0159674	-1.0	-1.0
chr4	150928515	150928615	ENSG00000198589.10|LRBA|EIF3H|EIF3H	902	-	3.4931056	1.0090458	-1.0	-1.0
chr4	150828459	150828594	ENSG00000198589.10|LRBA|EIF3H|EIF3H	904	-	6.930437	1.0161597	-1.0	-1.0
chr4	186618827	186619012	ENSG00000083857.13|FAT1|EIF3H|EIF3H	929	-	5.1075253	1.1498436	-1.0	-1.0
chr4	186618632	186618827	ENSG00000083857.13|FAT1|EIF3H|EIF3H	944	-	6.4939256	1.2481432	-1.0	-1.0
chr4	186707617	186707867	ENSG00000083857.13|FAT1|EIF3H|EIF3H	903	-	6.133064	1.0149509	-1.0	-1.0
chr4	186628209	186628314	ENSG00000083857.13|FAT1|EIF3H|EIF3H	904	-	3.9211974	1.0159674	-1.0	-1.0
chr4	186726423	186726668	ENSG00000083857.13|FAT1|EIF3H|EIF3H	921	-	3.587282	1.1024396	-1.0	-1.0
chr4	186618247	186618427	ENSG00000083857.13|FAT1|EIF3H|EIF3H	907	-	4.6223593	1.0306187	-1.0	-1.0
chr4	186707402	186707532	ENSG00000083857.13|FAT1|EIF3H|EIF3H	903	-	3.205904	1.0150806	-1.0	-1.0
chr4	186707087	186707297	ENSG00000083857.13|FAT1|EIF3H|EIF3H	917	-	3.6659381	1.0824547	-1.0	-1.0
chr4	186620207	186620487	ENSG00000083857.13|FAT1|EIF3H|EIF3H	942	-	5.4078975	1.2392241	-1.0	-1.0
chr4	186619917	186620147	ENSG00000083857.13|FAT1|EIF3H|EIF3H	949	-	4.71708	1.2950428	-1.0	-1.0
chr4	186620552	186620652	ENSG00000083857.13|FAT1|EIF3H|EIF3H	904	-	7.0721726	1.0159674	-1.0	-1.0
chr4	186707977	186708322	ENSG00000083857.13|FAT1|EIF3H|EIF3H	929	-	4.33968	1.1510944	-1.0	-1.0
chr4	186708702	186708962	ENSG00000083857.13|FAT1|EIF3H|EIF3H	917	-	4.0273876	1.0812829	-1.0	-1.0
chr4	186621152	186621387	ENSG00000083857.13|FAT1|EIF3H|EIF3H	935	-	4.4109077	1.1871158	-1.0	-1.0
chr4	186708967	186709232	ENSG00000083857.13|FAT1|EIF3H|EIF3H	950	-	4.1718345	1.3004723	-1.0	-1.0
chr4	186620742	186620847	ENSG00000083857.13|FAT1|EIF3H|EIF3H	919	-	4.8939924	1.0889571	-1.0	-1.0
chr4	186709252	186709482	ENSG00000083857.13|FAT1|EIF3H|EIF3H	911	-	3.4792979	1.05046	-1.0	-1.0
chr4	186706632	186707082	ENSG00000083857.13|FAT1|EIF3H|EIF3H	933	-	4.525883	1.1716926	-1.0	-1.0
chr4	186663463	186663603	ENSG00000083857.13|FAT1|EIF3H|EIF3H	909	-	3.7619913	1.0389632	-1.0	-1.0
chr4	186618042	186618187	ENSG00000083857.13|FAT1|EIF3H|EIF3H	903	-	3.9348652	1.0134295	-1.0	-1.0
chr4	186621652	186621775	ENSG00000083857.13|FAT1|EIF3H|EIF3H	904	-	6.8616633	1.0159674	-1.0	-1.0
chr4	186619627	186619852	ENSG00000083857.13|FAT1|EIF3H|EIF3H	938	-	5.7486963	1.2081348	-1.0	-1.0
chr5	640422	640604	ENSG00000112877.7|CEP72|EIF3H|EIF3H	963	+	7.097815	1.4375825	-1.0	-1.0
chr5	635381	635496	ENSG00000112877.7|CEP72|EIF3H|EIF3H	906	+	3.9958935	1.024573	-1.0	-1.0
chr5	612321	612421	ENSG00000112877.7|CEP72|EIF3H|EIF3H	903	+	6.604151	1.0134009	-1.0	-1.0
chr5	642409	642749	ENSG00000112877.7|CEP72|EIF3H|EIF3H	945	+	6.232156	1.2595558	-1.0	-1.0
chr5	633823	633943	ENSG00000112877.7|CEP72|EIF3H|EIF3H	902	+	7.084669	1.0069436	-1.0	-1.0
chr5	641234	641404	ENSG00000112877.7|CEP72|EIF3H|EIF3H	930	+	7.2508345	1.1522818	-1.0	-1.0
chr5	1051875	1052020	ENSG00000113504.20|SLC12A7|EIF3H|EIF3H	903	-	3.6409135	1.0126541	-1.0	-1.0
chr5	14297071	14297296	ENSG00000038382.18|TRIO|EIF3H|EIF3H	904	+	3.5134592	1.0165253	-1.0	-1.0
chr5	14336610	14336715	ENSG00000038382.18|TRIO|EIF3H|EIF3H	905	+	3.5162783	1.0241756	-1.0	-1.0
chr5	14330777	14330900	ENSG00000038382.18|TRIO|EIF3H|EIF3H	910	+	5.651085	1.0455881	-1.0	-1.0
chr5	14290830	14290950	ENSG00000038382.18|TRIO|EIF3H|EIF3H	911	+	7.0542045	1.0498556	-1.0	-1.0
chr5	43290979	43291089	ENSG00000112972.14|HMGCS1|EIF3H|EIF3H	934	-	4.2612805	1.1781453	-1.0	-1.0
chr5	74629730	74629895	ENSG00000171617.13|ENC1|EIF3H|EIF3H	919	-	6.579596	1.0913765	-1.0	-1.0
chr5	74628970	74629130	ENSG00000171617.13|ENC1|EIF3H|EIF3H	905	-	3.4150658	1.0244423	-1.0	-1.0
chr5	74635363	74635593	ENSG00000171617.13|ENC1|EIF3H|EIF3H	924	-	3.939789	1.122037	-1.0	-1.0
chr5	74634833	74635053	ENSG00000171617.13|ENC1|EIF3H|EIF3H	935	-	3.9007478	1.184567	-1.0	-1.0
chr5	74628145	74628260	ENSG00000171617.13|ENC1|EIF3H|EIF3H	902	-	3.3286405	1.009835	-1.0	-1.0
chr5	140402112	140402273	ENSG00000254996.5|ANKHD1-EIF4EBP3|EIF3H|EIF3H	904	+	3.4495878	1.0192808	-1.0	-1.0
chr5	140526200	140526330	ENSG00000254996.5|ANKHD1-EIF4EBP3|EIF3H|EIF3H	904	+	4.023267	1.0159674	-1.0	-1.0
chr5	140528858	140529063	ENSG00000254996.5|ANKHD1-EIF4EBP3|EIF3H|EIF3H	925	+	4.6417685	1.1249732	-1.0	-1.0
chr5	140527887	140527987	ENSG00000254996.5|ANKHD1-EIF4EBP3|EIF3H|EIF3H	904	+	4.886578	1.0159674	-1.0	-1.0
chr5	140528663	140528793	ENSG00000254996.5|ANKHD1-EIF4EBP3|EIF3H|EIF3H	904	+	6.7176123	1.0159674	-1.0	-1.0
chr5	140526200	140526330	ENSG00000131503.20|ANKHD1|EIF3H|EIF3H	904	+	4.023267	1.0159674	-1.0	-1.0
chr5	140402113	140402268	ENSG00000131503.20|ANKHD1|EIF3H|EIF3H	904	+	3.4226072	1.0187342	-1.0	-1.0
chr5	140528858	140529063	ENSG00000131503.20|ANKHD1|EIF3H|EIF3H	925	+	4.6417685	1.125158	-1.0	-1.0
chr5	140527887	140527987	ENSG00000131503.20|ANKHD1|EIF3H|EIF3H	904	+	4.886578	1.0159674	-1.0	-1.0
chr5	140528663	140528793	ENSG00000131503.20|ANKHD1|EIF3H|EIF3H	904	+	6.7176123	1.0159674	-1.0	-1.0
chr5	150052434	150052544	ENSG00000113716.12|HMGXB3|EIF3H|EIF3H	903	+	6.6288614	1.0146005	-1.0	-1.0
chr5	154815721	154815836	ENSG00000155506.16|LARP1|EIF3H|EIF3H	903	+	6.65676	1.0140941	-1.0	-1.0
chr6	3270436	3270561	ENSG00000137266.14|SLC22A23|EIF3H|EIF3H	904	-	6.7275805	1.0159674	-1.0	-1.0
chr6	4056325	4056440	ENSG00000112739.16|PRPF4B|EIF3H|EIF3H	903	+	6.576363	1.0137599	-1.0	-1.0
chr6	31632228	31632388	ENSG00000204469.12|PRRC2A|EIF3H|EIF3H	907	+	4.019867	1.0300038	-1.0	-1.0
chr6	31736376	31736501	ENSG00000213719.8|CLIC1|EIF3H|EIF3H	919	-	3.2864692	1.0923877	-1.0	-1.0
chr6	32972109	32972214	ENSG00000204256.12|BRD2|EIF3H|EIF3H	904	+	4.888396	1.0159674	-1.0	-1.0
chr6	43049967	43050097	ENSG00000044090.8|CUL7|EIF3H|EIF3H	904	-	6.740131	1.0159674	-1.0	-1.0
chr6	43357270	43357370	ENSG00000171467.15|ZNF318|EIF3H|EIF3H	904	-	6.5821514	1.0159674	-1.0	-1.0
chr6	43770858	43771088	ENSG00000112715.21|VEGFA|EIF3H|EIF3H	905	+	2.8063293	1.0234201	-1.0	-1.0
chr6	43784958	43785353	ENSG00000112715.21|VEGFA|EIF3H|EIF3H	955	+	3.7306101	1.3460242	-1.0	-1.0
chr6	43784693	43784843	ENSG00000112715.21|VEGFA|EIF3H|EIF3H	904	+	2.7158575	1.0166942	-1.0	-1.0
chr6	43770198	43770518	ENSG00000112715.21|VEGFA|EIF3H|EIF3H	923	+	3.2233036	1.1115512	-1.0	-1.0
chr6	47477893	47478013	ENSG00000198087.7|CD2AP|EIF3H|EIF3H	903	+	3.7280421	1.0136684	-1.0	-1.0
chr6	56578838	56578937	ENSG00000151914.19|DST|EIF3H|EIF3H	903	-	6.609885	1.0141382	-1.0	-1.0
chr6	56634136	56634258	ENSG00000151914.19|DST|EIF3H|EIF3H	905	-	6.9497337	1.0213828	-1.0	-1.0
chr6	56552568	56552668	ENSG00000151914.19|DST|EIF3H|EIF3H	904	-	6.576363	1.0159674	-1.0	-1.0
chr6	56535191	56535292	ENSG00000151914.19|DST|EIF3H|EIF3H	904	-	3.9412124	1.0159674	-1.0	-1.0
chr6	56552213	56552353	ENSG00000151914.19|DST|EIF3H|EIF3H	902	-	6.7857924	1.0083126	-1.0	-1.0
chr6	56645885	56645993	ENSG00000151914.19|DST|EIF3H|EIF3H	904	-	6.858547	1.0159674	-1.0	-1.0
chr6	56552773	56552903	ENSG00000151914.19|DST|EIF3H|EIF3H	904	-	4.498339	1.0159674	-1.0	-1.0
chr6	75602163	75602288	ENSG00000112701.17|SENP6|EIF3H|EIF3H	903	+	3.2134478	1.0146646	-1.0	-1.0
chr6	89701557	89701678	ENSG00000112159.11|MDN1|EIF3H|EIF3H	904	-	6.6359797	1.0159674	-1.0	-1.0
chr6	89712639	89712786	ENSG00000112159.11|MDN1|EIF3H|EIF3H	908	-	4.2801538	1.0367713	-1.0	-1.0
chr6	89819525	89819723	ENSG00000112159.11|MDN1|EIF3H|EIF3H	905	-	3.4735558	1.0218122	-1.0	-1.0
chr6	89743595	89743714	ENSG00000112159.11|MDN1|EIF3H|EIF3H	935	-	4.972925	1.186008	-1.0	-1.0
chr6	89754082	89754187	ENSG00000112159.11|MDN1|EIF3H|EIF3H	903	-	6.624281	1.013917	-1.0	-1.0
chr6	89673355	89673462	ENSG00000112159.11|MDN1|EIF3H|EIF3H	904	-	6.7015967	1.0159674	-1.0	-1.0
chr6	89730725	89730830	ENSG00000112159.11|MDN1|EIF3H|EIF3H	904	-	4.7728214	1.0159674	-1.0	-1.0
chr6	89685866	89685966	ENSG00000112159.11|MDN1|EIF3H|EIF3H	904	-	6.604151	1.0158032	-1.0	-1.0
chr6	89722954	89723124	ENSG00000112159.11|MDN1|EIF3H|EIF3H	919	-	4.5469837	1.0911956	-1.0	-1.0
chr6	89700062	89700197	ENSG00000112159.11|MDN1|EIF3H|EIF3H	941	-	4.9892344	1.2261428	-1.0	-1.0
chr6	89707360	89707465	ENSG00000112159.11|MDN1|EIF3H|EIF3H	904	-	3.9807143	1.0188396	-1.0	-1.0
chr6	89677569	89677694	ENSG00000112159.11|MDN1|EIF3H|EIF3H	906	-	6.9740777	1.0273046	-1.0	-1.0
chr6	89692687	89692847	ENSG00000112159.11|MDN1|EIF3H|EIF3H	913	-	3.8979604	1.0608834	-1.0	-1.0
chr6	89690672	89690834	ENSG00000112159.11|MDN1|EIF3H|EIF3H	922	-	7.1000214	1.1073444	-1.0	-1.0
chr6	89725208	89725396	ENSG00000112159.11|MDN1|EIF3H|EIF3H	908	-	4.3611093	1.0379126	-1.0	-1.0
chr6	89698864	89699019	ENSG00000112159.11|MDN1|EIF3H|EIF3H	930	-	7.1020026	1.1552606	-1.0	-1.0
chr6	89758820	89758950	ENSG00000112159.11|MDN1|EIF3H|EIF3H	904	-	3.3827214	1.0191772	-1.0	-1.0
chr6	89732556	89732775	ENSG00000112159.11|MDN1|EIF3H|EIF3H	917	-	4.5012274	1.0809485	-1.0	-1.0
chr6	89743149	89743280	ENSG00000112159.11|MDN1|EIF3H|EIF3H	960	-	5.852566	1.3997413	-1.0	-1.0
chr6	89753516	89753622	ENSG00000112159.11|MDN1|EIF3H|EIF3H	903	-	3.2418315	1.0113214	-1.0	-1.0
chr6	89793761	89793896	ENSG00000112159.11|MDN1|EIF3H|EIF3H	920	-	3.3427186	1.0963562	-1.0	-1.0
chr6	89674428	89674528	ENSG00000112159.11|MDN1|EIF3H|EIF3H	904	-	3.9149945	1.0159674	-1.0	-1.0
chr6	89774620	89774733	ENSG00000112159.11|MDN1|EIF3H|EIF3H	908	-	3.574125	1.0365962	-1.0	-1.0
chr6	89692847	89692947	ENSG00000112159.11|MDN1|EIF3H|EIF3H	904	-	6.782747	1.0159674	-1.0	-1.0
chr6	89696414	89696569	ENSG00000112159.11|MDN1|EIF3H|EIF3H	905	-	3.4869535	1.0202497	-1.0	-1.0
chr6	89718495	89718627	ENSG00000112159.11|MDN1|EIF3H|EIF3H	939	-	5.174769	1.2178369	-1.0	-1.0
chr6	89787853	89787957	ENSG00000112159.11|MDN1|EIF3H|EIF3H	904	-	3.9578502	1.0177689	-1.0	-1.0
chr6	89727832	89727955	ENSG00000112159.11|MDN1|EIF3H|EIF3H	922	-	3.6887898	1.1070489	-1.0	-1.0
chr6	89794576	89794761	ENSG00000112159.11|MDN1|EIF3H|EIF3H	912	-	3.3634577	1.0571669	-1.0	-1.0
chr6	89749542	89749697	ENSG00000112159.11|MDN1|EIF3H|EIF3H	919	-	6.956212	1.0926684	-1.0	-1.0
chr6	89745272	89745402	ENSG00000112159.11|MDN1|EIF3H|EIF3H	960	-	5.0645003	1.4008744	-1.0	-1.0
chr6	89683136	89683276	ENSG00000112159.11|MDN1|EIF3H|EIF3H	904	-	4.7371473	1.0157304	-1.0	-1.0
chr6	89692557	89692667	ENSG00000112159.11|MDN1|EIF3H|EIF3H	903	-	6.659712	1.0141577	-1.0	-1.0
chr6	89701913	89702061	ENSG00000112159.11|MDN1|EIF3H|EIF3H	904	-	6.644562	1.0159674	-1.0	-1.0
chr6	89790223	89790401	ENSG00000112159.11|MDN1|EIF3H|EIF3H	929	-	6.655221	1.1467667	-1.0	-1.0
chr6	89749242	89749369	ENSG00000112159.11|MDN1|EIF3H|EIF3H	903	-	3.1371527	1.0128031	-1.0	-1.0
chr6	89692987	89693152	ENSG00000112159.11|MDN1|EIF3H|EIF3H	903	-	3.2119915	1.0139762	-1.0	-1.0
chr6	89762323	89762463	ENSG00000112159.11|MDN1|EIF3H|EIF3H	904	-	6.980104	1.0159674	-1.0	-1.0
chr6	89747333	89747448	ENSG00000112159.11|MDN1|EIF3H|EIF3H	904	-	3.934692	1.0159674	-1.0	-1.0
chr6	89695804	89695989	ENSG00000112159.11|MDN1|EIF3H|EIF3H	910	-	3.93269	1.0445566	-1.0	-1.0
chr6	89772572	89772687	ENSG00000112159.11|MDN1|EIF3H|EIF3H	907	-	3.2184255	1.0304021	-1.0	-1.0
chr6	89718896	89719026	ENSG00000112159.11|MDN1|EIF3H|EIF3H	903	-	3.248208	1.0144441	-1.0	-1.0
chr6	89706058	89706178	ENSG00000112159.11|MDN1|EIF3H|EIF3H	909	-	4.0700626	1.0422657	-1.0	-1.0
chr6	107635113	107635223	ENSG00000112320.11|SOBP|EIF3H|EIF3H	903	+	6.642238	1.0151782	-1.0	-1.0
chr6	119349611	119349756	ENSG00000111885.6|MAN1A1|EIF3H|EIF3H	904	-	2.3944647	1.0158722	-1.0	-1.0
chr6	144285700	144285821	ENSG00000152818.18|UTRN|EIF3H|EIF3H	927	+	2.7938335	1.1346557	-1.0	-1.0
chr6	144479821	144479982	ENSG00000152818.18|UTRN|EIF3H|EIF3H	922	+	2.9588344	1.1087782	-1.0	-1.0
chr6	144548639	144548804	ENSG00000152818.18|UTRN|EIF3H|EIF3H	945	+	3.869917	1.2564721	-1.0	-1.0
chr6	144516820	144516948	ENSG00000152818.18|UTRN|EIF3H|EIF3H	916	+	3.5832412	1.0761293	-1.0	-1.0
chr6	144458769	144459011	ENSG00000152818.18|UTRN|EIF3H|EIF3H	944	+	3.840672	1.2512145	-1.0	-1.0
chr6	144537581	144537717	ENSG00000152818.18|UTRN|EIF3H|EIF3H	931	+	3.6946592	1.1624712	-1.0	-1.0
chr6	144482208	144482368	ENSG00000152818.18|UTRN|EIF3H|EIF3H	930	+	2.8553562	1.1572734	-1.0	-1.0
chr6	144730361	144730481	ENSG00000152818.18|UTRN|EIF3H|EIF3H	913	+	3.7342	1.0621325	-1.0	-1.0
chr6	144440351	144440466	ENSG00000152818.18|UTRN|EIF3H|EIF3H	905	+	2.6566517	1.0229445	-1.0	-1.0
chr6	144490928	144491102	ENSG00000152818.18|UTRN|EIF3H|EIF3H	960	+	3.6837888	1.3953302	-1.0	-1.0
chr6	144700121	144700243	ENSG00000152818.18|UTRN|EIF3H|EIF3H	907	+	3.0461802	1.0321276	-1.0	-1.0
chr6	144485384	144485514	ENSG00000152818.18|UTRN|EIF3H|EIF3H	934	+	2.4201298	1.1786724	-1.0	-1.0
chr6	144510948	144511118	ENSG00000152818.18|UTRN|EIF3H|EIF3H	931	+	3.065555	1.1607014	-1.0	-1.0
chr6	144490085	144490195	ENSG00000152818.18|UTRN|EIF3H|EIF3H	902	+	2.4964728	1.0094812	-1.0	-1.0
chr6	144403122	144403184	ENSG00000152818.18|UTRN|EIF3H|EIF3H	967	+	7.4007196	1.4802418	-1.0	-1.0
chr6	144428777	144428893	ENSG00000152818.18|UTRN|EIF3H|EIF3H	974	+	4.076635	1.5770346	-1.0	-1.0
chr6	144797804	144797904	ENSG00000152818.18|UTRN|EIF3H|EIF3H	904	+	6.6155734	1.0159674	-1.0	-1.0
chr6	144542794	144542870	ENSG00000152818.18|UTRN|EIF3H|EIF3H	970	+	3.636099	1.5230038	-1.0	-1.0
chr6	144448599	144448729	ENSG00000152818.18|UTRN|EIF3H|EIF3H	923	+	2.9723175	1.111526	-1.0	-1.0
chr6	144474603	144474759	ENSG00000152818.18|UTRN|EIF3H|EIF3H	914	+	2.8315923	1.0652966	-1.0	-1.0
chr6	144523030	144523188	ENSG00000152818.18|UTRN|EIF3H|EIF3H	960	+	5.187726	1.3982633	-1.0	-1.0
chr6	144291736	144291901	ENSG00000152818.18|UTRN|EIF3H|EIF3H	922	+	3.2943058	1.1090405	-1.0	-1.0
chr6	144487547	144487692	ENSG00000152818.18|UTRN|EIF3H|EIF3H	974	+	3.7541275	1.5893072	-1.0	-1.0
chr6	144554687	144554892	ENSG00000152818.18|UTRN|EIF3H|EIF3H	904	+	2.947125	1.0164349	-1.0	-1.0
chr6	144437569	144437669	ENSG00000152818.18|UTRN|EIF3H|EIF3H	908	+	2.6130579	1.0340948	-1.0	-1.0
chr6	144550964	144551082	ENSG00000152818.18|UTRN|EIF3H|EIF3H	904	+	3.0121708	1.0154939	-1.0	-1.0
chr6	144516228	144516387	ENSG00000152818.18|UTRN|EIF3H|EIF3H	928	+	4.0410466	1.1413056	-1.0	-1.0
chr6	144461216	144461316	ENSG00000152818.18|UTRN|EIF3H|EIF3H	902	+	2.6831632	1.0070475	-1.0	-1.0
chr6	144533084	144533260	ENSG00000152818.18|UTRN|EIF3H|EIF3H	923	+	3.1643236	1.1128294	-1.0	-1.0
chr6	144423985	144424078	ENSG00000152818.18|UTRN|EIF3H|EIF3H	928	+	2.6356618	1.1455014	-1.0	-1.0
chr6	144488672	144488834	ENSG00000152818.18|UTRN|EIF3H|EIF3H	951	+	3.6154885	1.3070124	-1.0	-1.0
chr6	144493305	144493456	ENSG00000152818.18|UTRN|EIF3H|EIF3H	914	+	2.8744733	1.0637524	-1.0	-1.0
chr6	144438759	144438895	ENSG00000152818.18|UTRN|EIF3H|EIF3H	906	+	2.7905483	1.0254282	-1.0	-1.0
chr6	144514649	144514820	ENSG00000152818.18|UTRN|EIF3H|EIF3H	912	+	2.7067118	1.0551329	-1.0	-1.0
chr6	144444285	144444382	ENSG00000152818.18|UTRN|EIF3H|EIF3H	903	+	2.7783089	1.0112926	-1.0	-1.0
chr6	144423548	144423626	ENSG00000152818.18|UTRN|EIF3H|EIF3H	946	+	4.151417	1.2671511	-1.0	-1.0
chr6	144447601	144447776	ENSG00000152818.18|UTRN|EIF3H|EIF3H	916	+	2.5179398	1.0732822	-1.0	-1.0
chr6	144531051	144531202	ENSG00000152818.18|UTRN|EIF3H|EIF3H	971	+	3.7056217	1.5377198	-1.0	-1.0
chr6	144499256	144499427	ENSG00000152818.18|UTRN|EIF3H|EIF3H	929	+	3.272626	1.151517	-1.0	-1.0
chr6	144435934	144436138	ENSG00000152818.18|UTRN|EIF3H|EIF3H	938	+	2.9421542	1.2095683	-1.0	-1.0
chr6	144459173	144459354	ENSG00000152818.18|UTRN|EIF3H|EIF3H	968	+	3.2690265	1.499864	-1.0	-1.0
chr6	144521979	144522129	ENSG00000152818.18|UTRN|EIF3H|EIF3H	926	+	4.0181437	1.1322193	-1.0	-1.0
chr6	144462653	144462863	ENSG00000152818.18|UTRN|EIF3H|EIF3H	914	+	3.2573874	1.0636753	-1.0	-1.0
chr6	156777753	156777853	ENSG00000049618.22|ARID1B|EIF3H|EIF3H	902	+	3.9151533	1.009034	-1.0	-1.0
chr6	158313960	158314085	ENSG00000130338.12|TULP4|EIF3H|EIF3H	904	+	3.571896	1.0157304	-1.0	-1.0
chr6	158314150	158314268	ENSG00000130338.12|TULP4|EIF3H|EIF3H	904	+	3.964849	1.0172096	-1.0	-1.0
chr6	158313020	158313185	ENSG00000130338.12|TULP4|EIF3H|EIF3H	903	+	3.7992587	1.0123638	-1.0	-1.0
chr6	158314150	158314275	ENSG00000274023.1|AL360169.2|EIF3H|EIF3H	904	+	3.9674175	1.0169129	-1.0	-1.0
chr6	158313960	158314085	ENSG00000274023.1|AL360169.2|EIF3H|EIF3H	904	+	3.571896	1.0158371	-1.0	-1.0
chr6	158313020	158313185	ENSG00000274023.1|AL360169.2|EIF3H|EIF3H	903	+	3.7992587	1.0115564	-1.0	-1.0
chr6	158635259	158635364	ENSG00000146433.8|TMEM181|EIF3H|EIF3H	904	+	6.7978888	1.0159674	-1.0	-1.0
chr6	160079579	160079709	ENSG00000197081.12|IGF2R|EIF3H|EIF3H	903	+	6.958891	1.0151645	-1.0	-1.0
chr6	167951215	167951320	ENSG00000130396.20|AFDN|EIF3H|EIF3H	904	+	4.116647	1.0159674	-1.0	-1.0
chr7	5357080	5357185	ENSG00000182095.14|TNRC18|EIF3H|EIF3H	904	-	3.8429813	1.016149	-1.0	-1.0
chr7	5387686	5387926	ENSG00000182095.14|TNRC18|EIF3H|EIF3H	906	-	3.3317652	1.0285645	-1.0	-1.0
chr7	5370374	5370934	ENSG00000182095.14|TNRC18|EIF3H|EIF3H	924	-	3.6971414	1.1193056	-1.0	-1.0
chr7	5621956	5622071	ENSG00000011275.18|RNF216|EIF3H|EIF3H	903	-	6.6345577	1.0149837	-1.0	-1.0
chr7	6655697	6655802	ENSG00000205903.6|ZNF316|EIF3H|EIF3H	904	+	3.9780686	1.0159674	-1.0	-1.0
chr7	6654957	6655097	ENSG00000205903.6|ZNF316|EIF3H|EIF3H	914	+	4.4358034	1.066166	-1.0	-1.0
chr7	6656097	6656257	ENSG00000205903.6|ZNF316|EIF3H|EIF3H	905	+	3.9766011	1.0243483	-1.0	-1.0
chr7	6654712	6654812	ENSG00000205903.6|ZNF316|EIF3H|EIF3H	900	+	6.849744	1.0004257	-1.0	-1.0
chr7	39951521	39951626	ENSG00000065883.14|CDK13|EIF3H|EIF3H	903	+	6.7268653	1.0112926	-1.0	-1.0
chr7	47277363	47277483	ENSG00000136205.16|TNS3|EIF3H|EIF3H	914	-	3.8089106	1.065677	-1.0	-1.0
chr7	47368874	47369004	ENSG00000136205.16|TNS3|EIF3H|EIF3H	903	-	3.671108	1.0125865	-1.0	-1.0
chr7	94656404	94656574	ENSG00000242265.5|PEG10|EIF3H|EIF3H	915	+	2.7996788	1.0709438	-1.0	-1.0
chr7	94910267	94910392	ENSG00000158528.11|PPP1R9A|EIF3H|EIF3H	904	+	6.641883	1.0159674	-1.0	-1.0
chr7	94910052	94910152	ENSG00000158528.11|PPP1R9A|EIF3H|EIF3H	902	+	3.1956115	1.007127	-1.0	-1.0
chr7	98976953	98977053	ENSG00000196367.12|TRRAP|EIF3H|EIF3H	902	+	3.5073287	1.0068119	-1.0	-1.0
chr7	98956408	98956528	ENSG00000196367.12|TRRAP|EIF3H|EIF3H	906	+	3.5083039	1.0290803	-1.0	-1.0
chr7	98917462	98917582	ENSG00000196367.12|TRRAP|EIF3H|EIF3H	903	+	6.789759	1.0148572	-1.0	-1.0
chr7	98955172	98955287	ENSG00000196367.12|TRRAP|EIF3H|EIF3H	903	+	3.5294862	1.0149837	-1.0	-1.0
chr7	98931459	98931569	ENSG00000196367.12|TRRAP|EIF3H|EIF3H	904	+	3.9438062	1.0159674	-1.0	-1.0
chr7	98912056	98912181	ENSG00000196367.12|TRRAP|EIF3H|EIF3H	904	+	6.7339973	1.0159674	-1.0	-1.0
chr7	100034834	100035469	ENSG00000106261.16|ZKSCAN1|EIF3H|EIF3H	954	+	5.576054	1.3395127	-1.0	-1.0
chr7	100038519	100038704	ENSG00000106261.16|ZKSCAN1|EIF3H|EIF3H	903	+	5.157323	1.0127349	-1.0	-1.0
chr7	100037399	100037599	ENSG00000106261.16|ZKSCAN1|EIF3H|EIF3H	931	+	5.881934	1.161533	-1.0	-1.0
chr7	100035514	100036289	ENSG00000106261.16|ZKSCAN1|EIF3H|EIF3H	953	+	5.430024	1.3236479	-1.0	-1.0
chr7	100036324	100036424	ENSG00000106261.16|ZKSCAN1|EIF3H|EIF3H	902	+	3.200233	1.0084419	-1.0	-1.0
chr7	100038249	100038369	ENSG00000106261.16|ZKSCAN1|EIF3H|EIF3H	939	+	6.5963273	1.2170044	-1.0	-1.0
chr7	100037619	100037749	ENSG00000106261.16|ZKSCAN1|EIF3H|EIF3H	904	+	3.9688606	1.0162189	-1.0	-1.0
chr7	100034249	100034474	ENSG00000106261.16|ZKSCAN1|EIF3H|EIF3H	965	+	5.418368	1.452367	-1.0	-1.0
chr7	100037189	100037369	ENSG00000106261.16|ZKSCAN1|EIF3H|EIF3H	904	+	5.373558	1.0159674	-1.0	-1.0
chr7	100033449	100033694	ENSG00000106261.16|ZKSCAN1|EIF3H|EIF3H	915	+	3.5093138	1.0688596	-1.0	-1.0
chr7	100039599	100039719	ENSG00000106261.16|ZKSCAN1|EIF3H|EIF3H	903	+	6.6140814	1.0136019	-1.0	-1.0
chr7	100033719	100034214	ENSG00000106261.16|ZKSCAN1|EIF3H|EIF3H	932	+	3.7107992	1.1656008	-1.0	-1.0
chr7	100036769	100037044	ENSG00000106261.16|ZKSCAN1|EIF3H|EIF3H	932	+	5.271637	1.1669873	-1.0	-1.0
chr7	100034489	100034679	ENSG00000106261.16|ZKSCAN1|EIF3H|EIF3H	930	+	4.4138675	1.1564099	-1.0	-1.0
chr7	100681191	100681306	ENSG00000146830.9|GIGYF1|EIF3H|EIF3H	903	-	3.190662	1.013917	-1.0	-1.0
chr7	103640542	103640609	ENSG00000189056.13|RELN|EIF3H|EIF3H	904	-	3.9423282	1.0159674	-1.0	-1.0
chr7	103565282	103565382	ENSG00000189056.13|RELN|EIF3H|EIF3H	902	-	6.604151	1.0097597	-1.0	-1.0
chr7	103574171	103574299	ENSG00000189056.13|RELN|EIF3H|EIF3H	916	-	3.6820357	1.0764706	-1.0	-1.0
chr7	103540231	103540346	ENSG00000189056.13|RELN|EIF3H|EIF3H	904	-	6.676093	1.0159674	-1.0	-1.0
chr7	103539172	103539272	ENSG00000189056.13|RELN|EIF3H|EIF3H	903	-	4.7097807	1.0142446	-1.0	-1.0
chr7	103545218	103545323	ENSG00000189056.13|RELN|EIF3H|EIF3H	903	-	6.6016035	1.0136027	-1.0	-1.0
chr7	103596520	103596661	ENSG00000189056.13|RELN|EIF3H|EIF3H	904	-	3.318374	1.017192	-1.0	-1.0
chr7	103652575	103652675	ENSG00000189056.13|RELN|EIF3H|EIF3H	904	-	3.548595	1.0159674	-1.0	-1.0
chr7	103989145	103989260	ENSG00000189056.13|RELN|EIF3H|EIF3H	903	-	2.9861503	1.0113239	-1.0	-1.0
chr7	103610694	103610807	ENSG00000189056.13|RELN|EIF3H|EIF3H	904	-	3.0382683	1.0165372	-1.0	-1.0
chr7	103636249	103636468	ENSG00000189056.13|RELN|EIF3H|EIF3H	917	-	4.141156	1.080594	-1.0	-1.0
chr7	103917079	103917185	ENSG00000189056.13|RELN|EIF3H|EIF3H	905	-	3.5690098	1.0206875	-1.0	-1.0
chr7	103635459	103635559	ENSG00000189056.13|RELN|EIF3H|EIF3H	900	-	6.6166577	1.0004257	-1.0	-1.0
chr7	103603303	103603458	ENSG00000189056.13|RELN|EIF3H|EIF3H	908	-	3.686271	1.0347542	-1.0	-1.0
chr7	107980643	107980768	ENSG00000091136.13|LAMB1|EIF3H|EIF3H	903	-	5.7398458	1.0150042	-1.0	-1.0
chr7	127701192	127701322	ENSG00000197157.10|SND1|EIF3H|EIF3H	904	+	4.127398	1.0159674	-1.0	-1.0
chr7	152176415	152176540	ENSG00000055609.17|KMT2C|EIF3H|EIF3H	904	-	4.208356	1.0167272	-1.0	-1.0
chr7	152235816	152235926	ENSG00000055609.17|KMT2C|EIF3H|EIF3H	904	-	6.820799	1.0159674	-1.0	-1.0
chr7	152180825	152181095	ENSG00000055609.17|KMT2C|EIF3H|EIF3H	905	-	5.981274	1.0242162	-1.0	-1.0
chr7	152309958	152310075	ENSG00000055609.17|KMT2C|EIF3H|EIF3H	918	-	4.8613896	1.0864679	-1.0	-1.0
chr7	152247901	152248016	ENSG00000055609.17|KMT2C|EIF3H|EIF3H	904	-	6.716855	1.0155367	-1.0	-1.0
chr7	158138398	158138498	ENSG00000155093.17|PTPRN2|EIF3H|EIF3H	904	-	6.816665	1.0159674	-1.0	-1.0
chr8	8328009	8328194	ENSG00000275342.4|PRAG1|EIF3H|EIF3H	945	-	5.5541453	1.2559179	-1.0	-1.0
chr8	8377641	8377781	ENSG00000275342.4|PRAG1|EIF3H|EIF3H	924	-	4.6042557	1.1187067	-1.0	-1.0
chr8	8377471	8377626	ENSG00000275342.4|PRAG1|EIF3H|EIF3H	918	-	5.0308223	1.0881671	-1.0	-1.0
chr8	8376981	8377151	ENSG00000275342.4|PRAG1|EIF3H|EIF3H	905	-	4.047052	1.0204165	-1.0	-1.0
chr8	8376656	8376941	ENSG00000275342.4|PRAG1|EIF3H|EIF3H	910	-	3.4989607	1.0465347	-1.0	-1.0
chr8	8892735	8892840	ENSG00000147324.10|MFHAS1|EIF3H|EIF3H	921	-	7.221845	1.1025782	-1.0	-1.0
chr8	17957596	17957721	ENSG00000078674.17|PCM1|EIF3H|EIF3H	904	+	4.229265	1.0159674	-1.0	-1.0
chr8	47943228	47943333	ENSG00000253729.7|PRKDC|EIF3H|EIF3H	904	-	6.673195	1.0159674	-1.0	-1.0
chr8	60741748	60741873	ENSG00000171316.11|CHD7|EIF3H|EIF3H	918	+	4.4156322	1.0887486	-1.0	-1.0
chr8	60742678	60742813	ENSG00000171316.11|CHD7|EIF3H|EIF3H	903	+	6.8816743	1.0129327	-1.0	-1.0
chr8	96493960	96494260	ENSG00000169439.11|SDC2|EIF3H|EIF3H	922	+	2.8786898	1.1062013	-1.0	-1.0
chr8	99147890	99147990	ENSG00000132549.18|VPS13B|EIF3H|EIF3H	900	+	6.6310477	1.0004257	-1.0	-1.0
chr8	99096311	99096432	ENSG00000132549.18|VPS13B|EIF3H|EIF3H	903	+	3.0311818	1.0153877	-1.0	-1.0
chr8	99467413	99467573	ENSG00000132549.18|VPS13B|EIF3H|EIF3H	904	+	6.863224	1.015652	-1.0	-1.0
chr8	99481678	99481802	ENSG00000132549.18|VPS13B|EIF3H|EIF3H	905	+	7.0202875	1.0203831	-1.0	-1.0
chr8	99520898	99521010	ENSG00000132549.18|VPS13B|EIF3H|EIF3H	965	+	5.503186	1.4592358	-1.0	-1.0
chr8	99556449	99556653	ENSG00000132549.18|VPS13B|EIF3H|EIF3H	904	+	6.7498403	1.0158175	-1.0	-1.0
chr8	99136664	99136752	ENSG00000132549.18|VPS13B|EIF3H|EIF3H	904	+	6.9011774	1.0159674	-1.0	-1.0
chr8	99134631	99134727	ENSG00000132549.18|VPS13B|EIF3H|EIF3H	948	+	7.233858	1.2877058	-1.0	-1.0
chr8	99013784	99013935	ENSG00000132549.18|VPS13B|EIF3H|EIF3H	905	+	3.2727683	1.0206368	-1.0	-1.0
chr8	99121196	99121311	ENSG00000132549.18|VPS13B|EIF3H|EIF3H	932	+	5.649925	1.168955	-1.0	-1.0
chr8	99156573	99156738	ENSG00000132549.18|VPS13B|EIF3H|EIF3H	904	+	6.909723	1.0156372	-1.0	-1.0
chr8	99642180	99642485	ENSG00000132549.18|VPS13B|EIF3H|EIF3H	903	+	6.7075615	1.0116594	-1.0	-1.0
chr8	99431535	99431664	ENSG00000132549.18|VPS13B|EIF3H|EIF3H	904	+	6.9503417	1.0159674	-1.0	-1.0
chr8	99442405	99442525	ENSG00000132549.18|VPS13B|EIF3H|EIF3H	904	+	4.7288885	1.0156034	-1.0	-1.0
chr8	102313803	102313913	ENSG00000104517.12|UBR5|EIF3H|EIF3H	904	-	6.715722	1.0159674	-1.0	-1.0
chr8	102326545	102326663	ENSG00000104517.12|UBR5|EIF3H|EIF3H	904	-	6.886459	1.0159674	-1.0	-1.0
chr8	127890738	127890888	ENSG00000249859.9|PVT1|EIF3H|EIF3H	904	+	6.812813	1.0155264	-1.0	-1.0
chr8	142666069	142666174	ENSG00000234616.8|JRK|EIF3H|EIF3H	903	-	6.653048	1.015106	-1.0	-1.0
chr8	143925428	143925708	ENSG00000178209.14|PLEC|EIF3H|EIF3H	916	-	4.496334	1.0746819	-1.0	-1.0
chr8	143922723	143922828	ENSG00000178209.14|PLEC|EIF3H|EIF3H	901	-	4.0241313	1.0044411	-1.0	-1.0
chr8	143923888	143924158	ENSG00000178209.14|PLEC|EIF3H|EIF3H	923	-	4.6862946	1.1114322	-1.0	-1.0
chr8	143916731	143916841	ENSG00000178209.14|PLEC|EIF3H|EIF3H	903	-	3.9509044	1.0134954	-1.0	-1.0
chr8	143919761	143920046	ENSG00000178209.14|PLEC|EIF3H|EIF3H	935	-	4.727535	1.186539	-1.0	-1.0
chr8	143917431	143917636	ENSG00000178209.14|PLEC|EIF3H|EIF3H	907	-	5.2956944	1.0299176	-1.0	-1.0
chr8	143918526	143918746	ENSG00000178209.14|PLEC|EIF3H|EIF3H	918	-	4.192364	1.0859199	-1.0	-1.0
chr8	143919186	143919286	ENSG00000178209.14|PLEC|EIF3H|EIF3H	902	-	4.03636	1.0103476	-1.0	-1.0
chr8	143924478	143924578	ENSG00000178209.14|PLEC|EIF3H|EIF3H	904	-	3.739227	1.0159674	-1.0	-1.0
chr8	143924973	143925073	ENSG00000178209.14|PLEC|EIF3H|EIF3H	904	-	4.994449	1.0159674	-1.0	-1.0
chr8	143923228	143923663	ENSG00000178209.14|PLEC|EIF3H|EIF3H	917	-	4.849114	1.0824772	-1.0	-1.0
chr8	143927549	143927724	ENSG00000178209.14|PLEC|EIF3H|EIF3H	908	-	3.638891	1.0378844	-1.0	-1.0
chr8	143921511	143921686	ENSG00000178209.14|PLEC|EIF3H|EIF3H	906	-	3.659003	1.0254596	-1.0	-1.0
chr8	143922958	143923133	ENSG00000178209.14|PLEC|EIF3H|EIF3H	903	-	3.7932723	1.0138808	-1.0	-1.0
chr8	143919496	143919746	ENSG00000178209.14|PLEC|EIF3H|EIF3H	911	-	4.472628	1.0516739	-1.0	-1.0
chr8	143918266	143918391	ENSG00000178209.14|PLEC|EIF3H|EIF3H	903	-	6.8831625	1.0153722	-1.0	-1.0
chr8	143917666	143917911	ENSG00000178209.14|PLEC|EIF3H|EIF3H	913	-	4.2606597	1.0585651	-1.0	-1.0
chr8	143915191	143915341	ENSG00000178209.14|PLEC|EIF3H|EIF3H	926	-	7.1933646	1.1334819	-1.0	-1.0
chr8	143925143	143925348	ENSG00000178209.14|PLEC|EIF3H|EIF3H	930	-	5.286056	1.1532496	-1.0	-1.0
chr8	143923758	143923868	ENSG00000178209.14|PLEC|EIF3H|EIF3H	911	-	4.649764	1.0518211	-1.0	-1.0
chr8	143924613	143924843	ENSG00000178209.14|PLEC|EIF3H|EIF3H	920	-	4.152458	1.0977062	-1.0	-1.0
chr8	143920291	143921076	ENSG00000178209.14|PLEC|EIF3H|EIF3H	918	-	4.9744997	1.0859274	-1.0	-1.0
chr8	143921936	143922236	ENSG00000178209.14|PLEC|EIF3H|EIF3H	917	-	4.9414005	1.0786871	-1.0	-1.0
chr9	711518	711778	ENSG00000107104.18|KANK1|EIF3H|EIF3H	912	+	3.3964856	1.0573529	-1.0	-1.0
chr9	711858	712123	ENSG00000107104.18|KANK1|EIF3H|EIF3H	946	+	3.601511	1.2686644	-1.0	-1.0
chr9	711243	711453	ENSG00000107104.18|KANK1|EIF3H|EIF3H	909	+	3.1468976	1.0429617	-1.0	-1.0
chr9	712713	712893	ENSG00000107104.18|KANK1|EIF3H|EIF3H	905	+	3.0403852	1.0236446	-1.0	-1.0
chr9	712893	713228	ENSG00000107104.18|KANK1|EIF3H|EIF3H	931	+	3.741786	1.1627439	-1.0	-1.0
chr9	712153	712603	ENSG00000107104.18|KANK1|EIF3H|EIF3H	935	+	3.783909	1.1893721	-1.0	-1.0
chr9	14819248	14819423	ENSG00000164946.19|FREM1|EIF3H|EIF3H	911	-	4.1309237	1.0491781	-1.0	-1.0
chr9	14859297	14859482	ENSG00000164946.19|FREM1|EIF3H|EIF3H	903	-	2.6148534	1.0125234	-1.0	-1.0
chr9	14868743	14869068	ENSG00000164946.19|FREM1|EIF3H|EIF3H	927	-	3.4695458	1.1363472	-1.0	-1.0
chr9	14823159	14823284	ENSG00000164946.19|FREM1|EIF3H|EIF3H	903	-	3.189523	1.0148402	-1.0	-1.0
chr9	14812811	14813006	ENSG00000164946.19|FREM1|EIF3H|EIF3H	929	-	3.6436133	1.1486578	-1.0	-1.0
chr9	14801776	14801874	ENSG00000164946.19|FREM1|EIF3H|EIF3H	902	-	2.942582	1.0084419	-1.0	-1.0
chr9	38568114	38568211	ENSG00000225345.3|SNX18P3|EIF3H|EIF3H	904	-	6.7776294	1.0159674	-1.0	-1.0
chr9	38568116	38568231	ENSG00000272904.1|AL390726.3|EIF3H|EIF3H	903	-	6.7764654	1.0128812	-1.0	-1.0
chr9	38568772	38569002	ENSG00000283486.2|FAM95C|EIF3H|EIF3H	924	-	5.0160966	1.119487	-1.0	-1.0
chr9	38568117	38568232	ENSG00000283486.2|FAM95C|EIF3H|EIF3H	903	-	6.7929993	1.0131319	-1.0	-1.0
chr9	38620274	38620449	ENSG00000180071.19|ANKRD18A|EIF3H|EIF3H	956	-	5.13687	1.3569	-1.0	-1.0
chr9	69234438	69234547	ENSG00000119139.17|TJP2|EIF3H|EIF3H	904	+	6.907392	1.0190853	-1.0	-1.0
chr9	69226071	69226171	ENSG00000119139.17|TJP2|EIF3H|EIF3H	904	+	4.85498	1.0189717	-1.0	-1.0
chr9	69216338	69216458	ENSG00000119139.17|TJP2|EIF3H|EIF3H	928	+	4.202449	1.1416155	-1.0	-1.0
chr9	77307944	77308098	ENSG00000197969.11|VPS13A|EIF3H|EIF3H	907	+	6.2930403	1.0302862	-1.0	-1.0
chr9	77315297	77315470	ENSG00000197969.11|VPS13A|EIF3H|EIF3H	905	+	6.24866	1.020094	-1.0	-1.0
chr9	77370256	77370332	ENSG00000197969.11|VPS13A|EIF3H|EIF3H	904	+	3.997257	1.0159674	-1.0	-1.0
chr9	77295541	77295646	ENSG00000197969.11|VPS13A|EIF3H|EIF3H	901	+	4.800179	1.0043298	-1.0	-1.0
chr9	77319571	77319673	ENSG00000197969.11|VPS13A|EIF3H|EIF3H	904	+	4.8574567	1.0159674	-1.0	-1.0
chr9	77318434	77318574	ENSG00000197969.11|VPS13A|EIF3H|EIF3H	904	+	6.686521	1.0156246	-1.0	-1.0
chr9	81689016	81689126	ENSG00000196781.14|TLE1|EIF3H|EIF3H	903	-	7.0424304	1.0129197	-1.0	-1.0
chr9	81689186	81689286	ENSG00000196781.14|TLE1|EIF3H|EIF3H	904	-	6.706944	1.0159674	-1.0	-1.0
chr9	92280770	92280893	ENSG00000196305.17|IARS|EIF3H|EIF3H	904	-	6.6706595	1.0159674	-1.0	-1.0
chr9	93185505	93185605	ENSG00000165238.16|WNK2|EIF3H|EIF3H	900	+	4.011903	1.0003717	-1.0	-1.0
chr9	93185220	93185320	ENSG00000165238.16|WNK2|EIF3H|EIF3H	902	+	6.604151	1.0070475	-1.0	-1.0
chr9	111410105	111410213	ENSG00000136813.14|KIAA0368|EIF3H|EIF3H	904	-	6.6733904	1.0159674	-1.0	-1.0
chr9	114078232	114078397	ENSG00000106927.11|AMBP|EIF3H|EIF3H	934	-	2.73792	1.1820992	-1.0	-1.0
chr9	114167688	114168558	ENSG00000196739.14|COL27A1|EIF3H|EIF3H	961	+	2.9606135	1.403771	-1.0	-1.0
chr9	114300972	114301071	ENSG00000196739.14|COL27A1|EIF3H|EIF3H	904	+	6.64812	1.0159674	-1.0	-1.0
chr9	114301444	114301542	ENSG00000196739.14|COL27A1|EIF3H|EIF3H	923	+	2.934407	1.110977	-1.0	-1.0
chr9	114162714	114162785	ENSG00000196739.14|COL27A1|EIF3H|EIF3H	946	+	2.6041417	1.2637734	-1.0	-1.0
chr9	114210981	114211026	ENSG00000196739.14|COL27A1|EIF3H|EIF3H	904	+	3.3894587	1.0159674	-1.0	-1.0
chr9	114275660	114275768	ENSG00000196739.14|COL27A1|EIF3H|EIF3H	931	+	2.3001976	1.1581603	-1.0	-1.0
chr9	114282456	114282564	ENSG00000196739.14|COL27A1|EIF3H|EIF3H	966	+	3.1484518	1.4623249	-1.0	-1.0
chr9	114236980	114237034	ENSG00000196739.14|COL27A1|EIF3H|EIF3H	904	+	2.7292957	1.0159674	-1.0	-1.0
chr9	114178290	114178344	ENSG00000196739.14|COL27A1|EIF3H|EIF3H	904	+	2.529516	1.0159674	-1.0	-1.0
chr9	114267503	114267557	ENSG00000196739.14|COL27A1|EIF3H|EIF3H	924	+	2.9075449	1.1166867	-1.0	-1.0
chr9	114169168	114169458	ENSG00000196739.14|COL27A1|EIF3H|EIF3H	912	+	2.6716957	1.0577582	-1.0	-1.0
chr9	114290223	114290331	ENSG00000196739.14|COL27A1|EIF3H|EIF3H	915	+	2.5858233	1.0680743	-1.0	-1.0
chr9	114250614	114250668	ENSG00000196739.14|COL27A1|EIF3H|EIF3H	919	+	2.5647297	1.0889993	-1.0	-1.0
chr9	114231821	114231866	ENSG00000196739.14|COL27A1|EIF3H|EIF3H	976	+	3.88454	1.6253184	-1.0	-1.0
chr9	114306437	114306688	ENSG00000196739.14|COL27A1|EIF3H|EIF3H	932	+	2.774544	1.1645007	-1.0	-1.0
chr9	114304607	114304673	ENSG00000196739.14|COL27A1|EIF3H|EIF3H	965	+	3.0078044	1.4532014	-1.0	-1.0
chr9	114237661	114237715	ENSG00000196739.14|COL27A1|EIF3H|EIF3H	917	+	2.62001	1.083013	-1.0	-1.0
chr9	114205758	114205812	ENSG00000196739.14|COL27A1|EIF3H|EIF3H	951	+	3.725642	1.3094647	-1.0	-1.0
chr9	114219790	114219844	ENSG00000196739.14|COL27A1|EIF3H|EIF3H	932	+	2.7292843	1.1695002	-1.0	-1.0
chr9	114235598	114235652	ENSG00000196739.14|COL27A1|EIF3H|EIF3H	968	+	2.9234035	1.488928	-1.0	-1.0
chr9	114300566	114300687	ENSG00000196739.14|COL27A1|EIF3H|EIF3H	903	+	2.7244856	1.0149621	-1.0	-1.0
chr9	114301681	114301717	ENSG00000196739.14|COL27A1|EIF3H|EIF3H	958	+	4.5154786	1.3761542	-1.0	-1.0
chr9	114155699	114155894	ENSG00000196739.14|COL27A1|EIF3H|EIF3H	906	+	3.4378858	1.0264148	-1.0	-1.0
chr9	114300069	114300123	ENSG00000196739.14|COL27A1|EIF3H|EIF3H	938	+	2.7993968	1.2065545	-1.0	-1.0
chr9	114301071	114301125	ENSG00000196739.14|COL27A1|EIF3H|EIF3H	941	+	2.9061298	1.2284203	-1.0	-1.0
chr9	114292112	114292210	ENSG00000196739.14|COL27A1|EIF3H|EIF3H	927	+	2.6473207	1.137282	-1.0	-1.0
chr9	114309259	114309478	ENSG00000196739.14|COL27A1|EIF3H|EIF3H	991	+	3.8524384	2.0615458	-1.0	-1.0
chr9	114183021	114183075	ENSG00000196739.14|COL27A1|EIF3H|EIF3H	928	+	2.8203454	1.1397816	-1.0	-1.0
chr9	114231078	114231132	ENSG00000196739.14|COL27A1|EIF3H|EIF3H	960	+	3.024198	1.3937161	-1.0	-1.0
chr9	114310548	114312511	ENSG00000196739.14|COL27A1|EIF3H|EIF3H	984	+	4.1686144	1.7888299	-1.0	-1.0
chr9	114205101	114205146	ENSG00000196739.14|COL27A1|EIF3H|EIF3H	922	+	2.917359	1.1061476	-1.0	-1.0
chr9	114265065	114265110	ENSG00000196739.14|COL27A1|EIF3H|EIF3H	904	+	2.3084488	1.0159674	-1.0	-1.0
chr9	114155569	114155679	ENSG00000196739.14|COL27A1|EIF3H|EIF3H	904	+	3.789198	1.0159674	-1.0	-1.0
chr9	114206251	114206296	ENSG00000196739.14|COL27A1|EIF3H|EIF3H	923	+	3.401488	1.1117871	-1.0	-1.0
chr9	114242186	114242231	ENSG00000196739.14|COL27A1|EIF3H|EIF3H	907	+	2.6641629	1.032416	-1.0	-1.0
chr9	114209674	114209728	ENSG00000196739.14|COL27A1|EIF3H|EIF3H	904	+	2.3929248	1.0159674	-1.0	-1.0
chr9	114269186	114269294	ENSG00000196739.14|COL27A1|EIF3H|EIF3H	907	+	2.508355	1.0333369	-1.0	-1.0
chr9	114252592	114252653	ENSG00000196739.14|COL27A1|EIF3H|EIF3H	936	+	2.6163704	1.1964157	-1.0	-1.0
chr9	128821450	128821595	ENSG00000198917.12|SPOUT1|EIF3H|EIF3H	902	-	6.6893697	1.0102732	-1.0	-1.0
chr9	128820950	128821230	ENSG00000198917.12|SPOUT1|EIF3H|EIF3H	919	-	5.0517273	1.0935942	-1.0	-1.0
chr9	131475383	131475518	ENSG00000130723.18|PRRC2B|EIF3H|EIF3H	903	+	3.6882436	1.0149182	-1.0	-1.0
chr9	131474858	131475148	ENSG00000130723.18|PRRC2B|EIF3H|EIF3H	908	+	4.2470345	1.0376579	-1.0	-1.0
chr9	131476413	131476535	ENSG00000130723.18|PRRC2B|EIF3H|EIF3H	907	+	3.9024436	1.0326957	-1.0	-1.0
chr9	131476258	131476398	ENSG00000130723.18|PRRC2B|EIF3H|EIF3H	905	+	3.7585974	1.023829	-1.0	-1.0
chr9	131496624	131496724	ENSG00000130723.18|PRRC2B|EIF3H|EIF3H	903	+	3.0879815	1.0148754	-1.0	-1.0
chr9	131475633	131475803	ENSG00000130723.18|PRRC2B|EIF3H|EIF3H	904	+	4.050499	1.0166681	-1.0	-1.0
chr9	132326353	132326453	ENSG00000107290.13|SETX|EIF3H|EIF3H	904	-	6.7878256	1.0159674	-1.0	-1.0
chr9	132329838	132330023	ENSG00000107290.13|SETX|EIF3H|EIF3H	903	-	6.8393207	1.0138712	-1.0	-1.0
chr9	132892147	132892257	ENSG00000165699.13|TSC1|EIF3H|EIF3H	903	-	6.68477	1.0146005	-1.0	-1.0
chr9	136207062	136207177	ENSG00000165661.16|QSOX2|EIF3H|EIF3H	904	-	6.277993	1.0174035	-1.0	-1.0
chr9	136207857	136208012	ENSG00000165661.16|QSOX2|EIF3H|EIF3H	903	-	5.3186207	1.0112687	-1.0	-1.0
chr9	136476018	136476163	ENSG00000148396.18|SEC16A|EIF3H|EIF3H	930	-	4.3241262	1.1520416	-1.0	-1.0
chr9	136476218	136476658	ENSG00000148396.18|SEC16A|EIF3H|EIF3H	943	-	5.219151	1.2455531	-1.0	-1.0
chr9	136474888	136475083	ENSG00000148396.18|SEC16A|EIF3H|EIF3H	931	-	6.269855	1.16111	-1.0	-1.0
chr9	136475153	136475268	ENSG00000148396.18|SEC16A|EIF3H|EIF3H	904	-	3.9156141	1.0159674	-1.0	-1.0
chr9	136476733	136477078	ENSG00000148396.18|SEC16A|EIF3H|EIF3H	933	-	4.1040244	1.1736218	-1.0	-1.0
chr9	136477128	136477458	ENSG00000148396.18|SEC16A|EIF3H|EIF3H	926	-	4.791988	1.1315314	-1.0	-1.0
chr9	136474363	136474463	ENSG00000148396.18|SEC16A|EIF3H|EIF3H	904	-	6.685299	1.0159674	-1.0	-1.0
chr9	136477508	136477663	ENSG00000148396.18|SEC16A|EIF3H|EIF3H	908	-	5.105717	1.0374048	-1.0	-1.0
chr9	136475448	136475583	ENSG00000148396.18|SEC16A|EIF3H|EIF3H	903	-	4.66248	1.0139762	-1.0	-1.0
chr9	136474153	136474343	ENSG00000148396.18|SEC16A|EIF3H|EIF3H	912	-	3.6383014	1.0533692	-1.0	-1.0
chr9	137448287	137448477	ENSG00000165802.22|NSMF|EIF3H|EIF3H	913	-	3.8561177	1.0606867	-1.0	-1.0
chrM	576	647	ENSG00000210049.1|MT-TF|EIF3H|EIF3H	938	+	2.2060833	1.2065545	-1.0	-1.0
chrX	1601063	1601208	ENSG00000197976.11|AKAP17A|EIF3H|EIF3H	907	+	4.29922	1.0294526	-1.0	-1.0
chrX	18983854	18984169	ENSG00000044446.11|PHKA2|EIF3H|EIF3H	914	-	3.4906495	1.0632024	-1.0	-1.0
chrX	18984449	18984598	ENSG00000044446.11|PHKA2|EIF3H|EIF3H	904	-	3.4773471	1.0170819	-1.0	-1.0
chrX	18929227	18929306	ENSG00000044446.11|PHKA2|EIF3H|EIF3H	904	-	6.587918	1.0159674	-1.0	-1.0
chrX	18984314	18984414	ENSG00000044446.11|PHKA2|EIF3H|EIF3H	904	-	3.5962763	1.0159674	-1.0	-1.0
chrX	18893274	18893389	ENSG00000044446.11|PHKA2|EIF3H|EIF3H	905	-	3.9636598	1.0227183	-1.0	-1.0
chrX	20266840	20266965	ENSG00000177189.12|RPS6KA3|EIF3H|EIF3H	913	-	3.6476018	1.0619974	-1.0	-1.0
chrX	41085634	41085739	ENSG00000124486.12|USP9X|EIF3H|EIF3H	904	+	6.8406005	1.0159674	-1.0	-1.0
chrX	48820141	48820241	ENSG00000094631.18|HDAC6|EIF3H|EIF3H	904	+	6.7333093	1.0159674	-1.0	-1.0
chrX	48823096	48823286	ENSG00000094631.18|HDAC6|EIF3H|EIF3H	906	+	3.7799146	1.0274198	-1.0	-1.0
chrX	53624594	53624675	ENSG00000086758.15|HUWE1|EIF3H|EIF3H	904	-	7.0524178	1.0159674	-1.0	-1.0
chrX	53583562	53583697	ENSG00000086758.15|HUWE1|EIF3H|EIF3H	903	-	3.4178796	1.0140895	-1.0	-1.0
chrX	53552637	53552747	ENSG00000086758.15|HUWE1|EIF3H|EIF3H	904	-	6.7018523	1.0159674	-1.0	-1.0
chrX	53588381	53588534	ENSG00000086758.15|HUWE1|EIF3H|EIF3H	903	-	6.6204443	1.0143936	-1.0	-1.0
chrX	53575642	53575788	ENSG00000086758.15|HUWE1|EIF3H|EIF3H	910	-	7.026683	1.0453343	-1.0	-1.0
chrX	53589711	53589811	ENSG00000086758.15|HUWE1|EIF3H|EIF3H	904	-	4.7126927	1.0159674	-1.0	-1.0
chrX	53564573	53564698	ENSG00000086758.15|HUWE1|EIF3H|EIF3H	910	-	4.860096	1.0452914	-1.0	-1.0
chrX	53593453	53593601	ENSG00000086758.15|HUWE1|EIF3H|EIF3H	929	-	4.3761606	1.1489013	-1.0	-1.0
chrX	53600122	53600309	ENSG00000086758.15|HUWE1|EIF3H|EIF3H	919	-	4.7022066	1.0924742	-1.0	-1.0
chrX	53590403	53590499	ENSG00000086758.15|HUWE1|EIF3H|EIF3H	904	-	3.4768357	1.0159674	-1.0	-1.0
chrX	53683873	53683993	ENSG00000086758.15|HUWE1|EIF3H|EIF3H	946	-	5.1439924	1.271272	-1.0	-1.0
chrX	53614553	53614663	ENSG00000086758.15|HUWE1|EIF3H|EIF3H	904	-	4.795763	1.0159674	-1.0	-1.0
chrX	53647457	53647562	ENSG00000086758.15|HUWE1|EIF3H|EIF3H	904	-	6.651233	1.0159674	-1.0	-1.0
chrX	53592397	53592617	ENSG00000086758.15|HUWE1|EIF3H|EIF3H	905	-	3.4433324	1.0227522	-1.0	-1.0
chrX	53583712	53583912	ENSG00000086758.15|HUWE1|EIF3H|EIF3H	947	-	5.0850916	1.2772236	-1.0	-1.0
chrX	53629515	53629616	ENSG00000086758.15|HUWE1|EIF3H|EIF3H	904	-	6.680253	1.0159674	-1.0	-1.0
chrX	53604628	53604778	ENSG00000086758.15|HUWE1|EIF3H|EIF3H	911	-	3.7015505	1.0521485	-1.0	-1.0
chrX	53603367	53603487	ENSG00000086758.15|HUWE1|EIF3H|EIF3H	911	-	3.5280128	1.0488838	-1.0	-1.0
chrX	53607522	53607692	ENSG00000086758.15|HUWE1|EIF3H|EIF3H	951	-	4.28576	1.3076869	-1.0	-1.0
chrX	53628492	53628592	ENSG00000086758.15|HUWE1|EIF3H|EIF3H	904	-	4.8981924	1.0159674	-1.0	-1.0
chrX	53590999	53591122	ENSG00000086758.15|HUWE1|EIF3H|EIF3H	903	-	4.7804847	1.0144596	-1.0	-1.0
chrX	71557512	71557667	ENSG00000147162.13|OGT|EIF3H|EIF3H	932	+	5.226494	1.1690271	-1.0	-1.0
chrX	71564600	71564753	ENSG00000147162.13|OGT|EIF3H|EIF3H	970	+	6.8003917	1.5253022	-1.0	-1.0
chrX	71562846	71562996	ENSG00000147162.13|OGT|EIF3H|EIF3H	904	+	5.7527757	1.0154983	-1.0	-1.0
chrX	71567564	71567814	ENSG00000147162.13|OGT|EIF3H|EIF3H	921	+	3.760292	1.1008818	-1.0	-1.0
chrX	71559321	71559425	ENSG00000147162.13|OGT|EIF3H|EIF3H	902	+	4.7501273	1.0099733	-1.0	-1.0
chrX	71559587	71559677	ENSG00000147162.13|OGT|EIF3H|EIF3H	917	+	3.754196	1.0791615	-1.0	-1.0
chrX	71567992	71568097	ENSG00000147162.13|OGT|EIF3H|EIF3H	904	+	2.9413874	1.0159674	-1.0	-1.0
chrX	123624555	123624660	ENSG00000125676.19|THOC2|EIF3H|EIF3H	903	-	4.7097807	1.0143414	-1.0	-1.0
chrX	129523321	129523421	ENSG00000102038.15|SMARCA1|EIF3H|EIF3H	904	-	3.9287367	1.0159674	-1.0	-1.0
chrX	133753626	133753726	ENSG00000147257.13|GPC3|EIF3H|EIF3H	901	-	2.343181	1.0046791	-1.0	-1.0
chrX	153971152	153971257	ENSG00000172534.13|HCFC1|EIF3H|EIF3H	904	-	3.9446123	1.0159674	-1.0	-1.0
chrX	154361382	154361482	ENSG00000196924.14|FLNA|EIF3H|EIF3H	904	-	4.8333077	1.0159674	-1.0	-1.0
chrY	12917402	12917537	ENSG00000067048.16|DDX3Y|EIF3H|EIF3H	908	+	3.424529	1.0353746	-1.0	-1.0
chrY	19707531	19707656	ENSG00000012817.15|KDM5D|EIF3H|EIF3H	903	-	4.5067563	1.01387	-1.0	-1.0
```
