## Supplementary File 2 - DEWSeq Binding Sites for "Improved discovery of RNA-binding protein binding sites in eCLIP data using DEWSeq": regions_windows100_steps5.bed

```
chr1	517501	517691	ENSG00000237094.12|AL732372.2|EIF4G2|EIF4G2	903	-	3.0368068	1.0132903	-1.0	-1.0
chr1	855550	855650	ENSG00000228794.8|LINC01128|EIF4G2|EIF4G2	901	+	5.2499957	1.0044054	-1.0	-1.0
chr1	949053	949158	ENSG00000188976.10|NOC2L|EIF4G2|EIF4G2	901	-	5.7237663	1.0044054	-1.0	-1.0
chr1	951248	951398	ENSG00000188976.10|NOC2L|EIF4G2|EIF4G2	901	-	5.050068	1.0044054	-1.0	-1.0
chr1	949173	949378	ENSG00000188976.10|NOC2L|EIF4G2|EIF4G2	901	-	5.531278	1.0044035	-1.0	-1.0
chr1	949743	950858	ENSG00000188976.10|NOC2L|EIF4G2|EIF4G2	993	-	6.2660823	2.1452832	-1.0	-1.0
chr1	950923	951126	ENSG00000188976.10|NOC2L|EIF4G2|EIF4G2	920	-	5.2307153	1.0971813	-1.0	-1.0
chr1	948387	948489	ENSG00000188976.10|NOC2L|EIF4G2|EIF4G2	901	-	5.442642	1.0043913	-1.0	-1.0
chr1	948603	949033	ENSG00000188976.10|NOC2L|EIF4G2|EIF4G2	938	-	4.695745	1.2052499	-1.0	-1.0
chr1	949438	949613	ENSG00000188976.10|NOC2L|EIF4G2|EIF4G2	907	-	4.8465614	1.0314386	-1.0	-1.0
chr1	969743	969938	ENSG00000187583.10|PLEKHN1|EIF4G2|EIF4G2	960	+	6.0935273	1.402191	-1.0	-1.0
chr1	968683	968873	ENSG00000187583.10|PLEKHN1|EIF4G2|EIF4G2	901	+	5.5482025	1.0044054	-1.0	-1.0
chr1	968373	968568	ENSG00000187583.10|PLEKHN1|EIF4G2|EIF4G2	935	+	5.9854436	1.1866946	-1.0	-1.0
chr1	1027262	1028187	ENSG00000188157.14|AGRN|EIF4G2|EIF4G2	919	+	5.3339367	1.089953	-1.0	-1.0
chr1	1036579	1036684	ENSG00000188157.14|AGRN|EIF4G2|EIF4G2	901	+	5.2499957	1.0044054	-1.0	-1.0
chr1	1022622	1022752	ENSG00000188157.14|AGRN|EIF4G2|EIF4G2	901	+	5.3495326	1.0044054	-1.0	-1.0
chr1	1025217	1025392	ENSG00000188157.14|AGRN|EIF4G2|EIF4G2	901	+	5.522053	1.0044034	-1.0	-1.0
chr1	1026912	1027027	ENSG00000188157.14|AGRN|EIF4G2|EIF4G2	901	+	5.2499957	1.0044054	-1.0	-1.0
chr1	1033907	1034097	ENSG00000188157.14|AGRN|EIF4G2|EIF4G2	901	+	5.3668547	1.0044019	-1.0	-1.0
chr1	1044439	1044969	ENSG00000188157.14|AGRN|EIF4G2|EIF4G2	960	+	5.682951	1.3989812	-1.0	-1.0
chr1	1035434	1035534	ENSG00000188157.14|AGRN|EIF4G2|EIF4G2	901	+	5.442642	1.0043772	-1.0	-1.0
chr1	1023127	1023392	ENSG00000188157.14|AGRN|EIF4G2|EIF4G2	901	+	5.722516	1.0044054	-1.0	-1.0
chr1	1054242	1054402	ENSG00000188157.14|AGRN|EIF4G2|EIF4G2	901	+	4.9161873	1.003854	-1.0	-1.0
chr1	1024497	1024612	ENSG00000188157.14|AGRN|EIF4G2|EIF4G2	901	+	5.4837127	1.0036207	-1.0	-1.0
chr1	1022957	1023062	ENSG00000188157.14|AGRN|EIF4G2|EIF4G2	901	+	3.554249	1.0043913	-1.0	-1.0
chr1	1028192	1028502	ENSG00000188157.14|AGRN|EIF4G2|EIF4G2	901	+	5.093055	1.0044054	-1.0	-1.0
chr1	1026607	1026902	ENSG00000188157.14|AGRN|EIF4G2|EIF4G2	901	+	4.692296	1.0043998	-1.0	-1.0
chr1	1027122	1027222	ENSG00000188157.14|AGRN|EIF4G2|EIF4G2	901	+	5.349532	1.0040495	-1.0	-1.0
chr1	1053977	1054207	ENSG00000188157.14|AGRN|EIF4G2|EIF4G2	972	+	4.657725	1.5524769	-1.0	-1.0
chr1	1030882	1032202	ENSG00000188157.14|AGRN|EIF4G2|EIF4G2	976	+	5.8823533	1.6130284	-1.0	-1.0
chr1	1023777	1023912	ENSG00000188157.14|AGRN|EIF4G2|EIF4G2	901	+	5.3068743	1.0044013	-1.0	-1.0
chr1	1023632	1023762	ENSG00000188157.14|AGRN|EIF4G2|EIF4G2	901	+	5.531854	1.0042462	-1.0	-1.0
chr1	1024662	1024802	ENSG00000188157.14|AGRN|EIF4G2|EIF4G2	901	+	5.473809	1.0044054	-1.0	-1.0
chr1	1034718	1034863	ENSG00000188157.14|AGRN|EIF4G2|EIF4G2	901	+	5.321093	1.0035664	-1.0	-1.0
chr1	1025747	1026502	ENSG00000188157.14|AGRN|EIF4G2|EIF4G2	920	+	4.8020654	1.0994823	-1.0	-1.0
chr1	1032257	1033242	ENSG00000188157.14|AGRN|EIF4G2|EIF4G2	952	+	5.0558186	1.3229306	-1.0	-1.0
chr1	1051985	1053770	ENSG00000188157.14|AGRN|EIF4G2|EIF4G2	1000	+	6.072024	5.420985	-1.0	-1.0
chr1	1033247	1033392	ENSG00000188157.14|AGRN|EIF4G2|EIF4G2	901	+	5.417617	1.0044023	-1.0	-1.0
chr1	1022462	1022582	ENSG00000188157.14|AGRN|EIF4G2|EIF4G2	901	+	5.642184	1.0044054	-1.0	-1.0
chr1	1023517	1023627	ENSG00000188157.14|AGRN|EIF4G2|EIF4G2	901	+	3.6815653	1.0044054	-1.0	-1.0
chr1	1045064	1045160	ENSG00000188157.14|AGRN|EIF4G2|EIF4G2	901	+	5.3495326	1.0043772	-1.0	-1.0
chr1	1035324	1035429	ENSG00000188157.14|AGRN|EIF4G2|EIF4G2	901	+	5.5301065	1.0044054	-1.0	-1.0
chr1	1022762	1022952	ENSG00000188157.14|AGRN|EIF4G2|EIF4G2	901	+	5.6053376	1.0043788	-1.0	-1.0
chr1	1029082	1030837	ENSG00000188157.14|AGRN|EIF4G2|EIF4G2	970	+	5.520089	1.5168519	-1.0	-1.0
chr1	1054561	1054741	ENSG00000188157.14|AGRN|EIF4G2|EIF4G2	901	+	3.613593	1.0044007	-1.0	-1.0
chr1	1035121	1035271	ENSG00000188157.14|AGRN|EIF4G2|EIF4G2	901	+	5.3885183	1.0044013	-1.0	-1.0
chr1	1051815	1051980	ENSG00000188157.14|AGRN|EIF4G2|EIF4G2	991	+	3.9098244	2.0664663	-1.0	-1.0
chr1	1053780	1053890	ENSG00000188157.14|AGRN|EIF4G2|EIF4G2	901	+	2.857883	1.0044054	-1.0	-1.0
chr1	1051645	1051727	ENSG00000188157.14|AGRN|EIF4G2|EIF4G2	940	+	4.0443807	1.220118	-1.0	-1.0
chr1	1035699	1035979	ENSG00000188157.14|AGRN|EIF4G2|EIF4G2	901	+	5.0857425	1.0040832	-1.0	-1.0
chr1	1063341	1063479	ENSG00000217801.9|AL390719.1|EIF4G2|EIF4G2	930	+	4.7846274	1.1574744	-1.0	-1.0
chr1	1063586	1063786	ENSG00000217801.9|AL390719.1|EIF4G2|EIF4G2	949	+	4.748099	1.2906446	-1.0	-1.0
chr1	1109966	1110091	ENSG00000131591.17|C1orf159|EIF4G2|EIF4G2	901	-	5.324649	1.0043983	-1.0	-1.0
chr1	1112306	1112566	ENSG00000131591.17|C1orf159|EIF4G2|EIF4G2	931	-	3.980788	1.1634597	-1.0	-1.0
chr1	1110566	1110696	ENSG00000131591.17|C1orf159|EIF4G2|EIF4G2	901	-	3.695698	1.0044054	-1.0	-1.0
chr1	1112576	1112691	ENSG00000131591.17|C1orf159|EIF4G2|EIF4G2	901	-	3.6627042	1.0044054	-1.0	-1.0
chr1	1110711	1110856	ENSG00000131591.17|C1orf159|EIF4G2|EIF4G2	901	-	5.349533	1.0043828	-1.0	-1.0
chr1	1108761	1109031	ENSG00000131591.17|C1orf159|EIF4G2|EIF4G2	971	-	4.6184454	1.5372614	-1.0	-1.0
chr1	1107971	1108711	ENSG00000131591.17|C1orf159|EIF4G2|EIF4G2	998	-	5.4653983	2.6244495	-1.0	-1.0
chr1	1112101	1112211	ENSG00000131591.17|C1orf159|EIF4G2|EIF4G2	901	-	5.471798	1.004396	-1.0	-1.0
chr1	1115400	1115560	ENSG00000131591.17|C1orf159|EIF4G2|EIF4G2	901	-	4.529995	1.0044019	-1.0	-1.0
chr1	1089481	1089586	ENSG00000131591.17|C1orf159|EIF4G2|EIF4G2	901	-	5.299764	1.0044054	-1.0	-1.0
chr1	1107001	1107221	ENSG00000131591.17|C1orf159|EIF4G2|EIF4G2	925	-	3.1513581	1.1271862	-1.0	-1.0
chr1	1220012	1221012	ENSG00000078808.16|SDF4|EIF4G2|EIF4G2	939	-	3.49641	1.2138443	-1.0	-1.0
chr1	1227549	1227674	ENSG00000078808.16|SDF4|EIF4G2|EIF4G2	901	-	5.249996	1.0044054	-1.0	-1.0
chr1	1226108	1226218	ENSG00000078808.16|SDF4|EIF4G2|EIF4G2	901	-	5.249996	1.0044054	-1.0	-1.0
chr1	1226643	1226923	ENSG00000078808.16|SDF4|EIF4G2|EIF4G2	901	-	5.4102464	1.003745	-1.0	-1.0
chr1	1218917	1220007	ENSG00000078808.16|SDF4|EIF4G2|EIF4G2	974	-	4.4913335	1.5898165	-1.0	-1.0
chr1	1223998	1224098	ENSG00000078808.16|SDF4|EIF4G2|EIF4G2	901	-	5.2499957	1.0044054	-1.0	-1.0
chr1	1226223	1226378	ENSG00000078808.16|SDF4|EIF4G2|EIF4G2	901	-	5.5764785	1.004403	-1.0	-1.0
chr1	1221177	1221351	ENSG00000078808.16|SDF4|EIF4G2|EIF4G2	961	-	5.3660097	1.407481	-1.0	-1.0
chr1	1222031	1223243	ENSG00000078808.16|SDF4|EIF4G2|EIF4G2	994	-	4.7484684	2.2447782	-1.0	-1.0
chr1	1229771	1229911	ENSG00000078808.16|SDF4|EIF4G2|EIF4G2	958	-	6.0662127	1.3750485	-1.0	-1.0
chr1	1224128	1224298	ENSG00000078808.16|SDF4|EIF4G2|EIF4G2	901	-	5.601103	1.0044029	-1.0	-1.0
chr1	1221351	1221521	ENSG00000078808.16|SDF4|EIF4G2|EIF4G2	914	-	5.49311	1.0656329	-1.0	-1.0
chr1	1225093	1225213	ENSG00000078808.16|SDF4|EIF4G2|EIF4G2	901	-	5.4415135	1.0044054	-1.0	-1.0
chr1	1225543	1226088	ENSG00000078808.16|SDF4|EIF4G2|EIF4G2	963	-	5.6511407	1.4314358	-1.0	-1.0
chr1	1223687	1223831	ENSG00000078808.16|SDF4|EIF4G2|EIF4G2	901	-	4.245123	1.0044054	-1.0	-1.0
chr1	1271042	1271142	ENSG00000160087.20|UBE2J2|EIF4G2|EIF4G2	901	-	5.442643	1.0044054	-1.0	-1.0
chr1	1270732	1270842	ENSG00000160087.20|UBE2J2|EIF4G2|EIF4G2	901	-	5.732251	1.004396	-1.0	-1.0
chr1	1257685	1257930	ENSG00000160087.20|UBE2J2|EIF4G2|EIF4G2	920	-	4.779322	1.0975245	-1.0	-1.0
chr1	1258520	1258700	ENSG00000160087.20|UBE2J2|EIF4G2|EIF4G2	901	-	5.4156384	1.0044054	-1.0	-1.0
chr1	1268122	1268237	ENSG00000160087.20|UBE2J2|EIF4G2|EIF4G2	901	-	3.5849493	1.0044054	-1.0	-1.0
chr1	1296978	1297143	ENSG00000131584.18|ACAP3|EIF4G2|EIF4G2	901	-	5.548071	1.0044032	-1.0	-1.0
chr1	1307383	1307763	ENSG00000131584.18|ACAP3|EIF4G2|EIF4G2	921	-	3.380981	1.104724	-1.0	-1.0
chr1	1306414	1307039	ENSG00000131584.18|ACAP3|EIF4G2|EIF4G2	970	-	4.479321	1.5270385	-1.0	-1.0
chr1	1307156	1307331	ENSG00000131584.18|ACAP3|EIF4G2|EIF4G2	972	-	3.4564593	1.558298	-1.0	-1.0
chr1	1304776	1304961	ENSG00000131584.18|ACAP3|EIF4G2|EIF4G2	901	-	3.3344915	1.0044054	-1.0	-1.0
chr1	1304516	1304626	ENSG00000131584.18|ACAP3|EIF4G2|EIF4G2	901	-	3.6997147	1.0044054	-1.0	-1.0
chr1	1305934	1306034	ENSG00000131584.18|ACAP3|EIF4G2|EIF4G2	901	-	3.5235488	1.0043772	-1.0	-1.0
chr1	1296678	1296863	ENSG00000131584.18|ACAP3|EIF4G2|EIF4G2	906	-	3.1347103	1.0263634	-1.0	-1.0
chr1	1306074	1306179	ENSG00000131584.18|ACAP3|EIF4G2|EIF4G2	901	-	3.614396	1.0044054	-1.0	-1.0
chr1	1305441	1305586	ENSG00000131584.18|ACAP3|EIF4G2|EIF4G2	901	-	5.554846	1.0044054	-1.0	-1.0
chr1	1304351	1304471	ENSG00000131584.18|ACAP3|EIF4G2|EIF4G2	901	-	5.4951215	1.0044054	-1.0	-1.0
chr1	1304136	1304306	ENSG00000131584.18|ACAP3|EIF4G2|EIF4G2	901	-	3.699359	1.0044054	-1.0	-1.0
chr1	1303576	1303681	ENSG00000131584.18|ACAP3|EIF4G2|EIF4G2	901	-	5.2997637	1.0043913	-1.0	-1.0
chr1	1342196	1342362	ENSG00000107404.19|DVL1|EIF4G2|EIF4G2	956	-	5.121955	1.355669	-1.0	-1.0
chr1	1343228	1343378	ENSG00000107404.19|DVL1|EIF4G2|EIF4G2	941	-	5.13564	1.2259449	-1.0	-1.0
chr1	1345538	1345673	ENSG00000107404.19|DVL1|EIF4G2|EIF4G2	901	-	3.6545615	1.0043983	-1.0	-1.0
chr1	1339852	1340032	ENSG00000107404.19|DVL1|EIF4G2|EIF4G2	913	-	3.2848938	1.0626394	-1.0	-1.0
chr1	1342793	1342953	ENSG00000107404.19|DVL1|EIF4G2|EIF4G2	909	-	3.7878325	1.0428299	-1.0	-1.0
chr1	1340503	1341666	ENSG00000107404.19|DVL1|EIF4G2|EIF4G2	1000	-	7.166229	3.8706653	-1.0	-1.0
chr1	1342484	1342688	ENSG00000107404.19|DVL1|EIF4G2|EIF4G2	942	-	4.0040784	1.2382942	-1.0	-1.0
chr1	1343718	1343838	ENSG00000107404.19|DVL1|EIF4G2|EIF4G2	901	-	5.4776278	1.0044054	-1.0	-1.0
chr1	1346073	1346183	ENSG00000107404.19|DVL1|EIF4G2|EIF4G2	901	-	4.656498	1.0044054	-1.0	-1.0
chr1	1341721	1342016	ENSG00000107404.19|DVL1|EIF4G2|EIF4G2	982	-	4.157214	1.7458093	-1.0	-1.0
chr1	1348678	1348788	ENSG00000107404.19|DVL1|EIF4G2|EIF4G2	901	-	5.316354	1.0044054	-1.0	-1.0
chr1	1345808	1345973	ENSG00000107404.19|DVL1|EIF4G2|EIF4G2	901	-	5.6199665	1.0044054	-1.0	-1.0
chr1	1344483	1344708	ENSG00000107404.19|DVL1|EIF4G2|EIF4G2	901	-	5.7263036	1.004403	-1.0	-1.0
chr1	1890262	1890363	ENSG00000078369.17|GNB1|EIF4G2|EIF4G2	901	-	5.603608	1.0044054	-1.0	-1.0
chr1	1845787	1845932	ENSG00000078369.17|GNB1|EIF4G2|EIF4G2	901	-	3.7801301	1.0044054	-1.0	-1.0
chr1	2182789	2182894	ENSG00000067606.16|PRKCZ|EIF4G2|EIF4G2	901	+	5.682534	1.0043913	-1.0	-1.0
chr1	2183419	2183599	ENSG00000067606.16|PRKCZ|EIF4G2|EIF4G2	901	+	5.429963	1.0044054	-1.0	-1.0
chr1	2229970	2230080	ENSG00000157933.9|SKI|EIF4G2|EIF4G2	901	+	5.1576853	1.0044054	-1.0	-1.0
chr1	2237839	2237944	ENSG00000157933.9|SKI|EIF4G2|EIF4G2	901	+	5.3495326	1.0043913	-1.0	-1.0
chr1	2239919	2240024	ENSG00000157933.9|SKI|EIF4G2|EIF4G2	901	+	5.2499957	1.0044054	-1.0	-1.0
chr1	2269531	2269766	ENSG00000157933.9|SKI|EIF4G2|EIF4G2	901	+	5.548112	1.0044034	-1.0	-1.0
chr1	2233169	2233269	ENSG00000157933.9|SKI|EIF4G2|EIF4G2	901	+	5.249996	1.0044054	-1.0	-1.0
chr1	2230750	2231135	ENSG00000157933.9|SKI|EIF4G2|EIF4G2	986	+	4.66534	1.8422768	-1.0	-1.0
chr1	2229760	2229865	ENSG00000157933.9|SKI|EIF4G2|EIF4G2	901	+	3.7538843	1.0044054	-1.0	-1.0
chr1	2293076	2293231	ENSG00000157933.9|SKI|EIF4G2|EIF4G2	901	+	5.5116177	1.0044054	-1.0	-1.0
chr1	2243039	2243179	ENSG00000157933.9|SKI|EIF4G2|EIF4G2	901	+	5.324649	1.0043983	-1.0	-1.0
chr1	2241799	2242244	ENSG00000157933.9|SKI|EIF4G2|EIF4G2	977	+	4.3711076	1.6345372	-1.0	-1.0
chr1	2230445	2230545	ENSG00000157933.9|SKI|EIF4G2|EIF4G2	901	+	5.8349633	1.0044054	-1.0	-1.0
chr1	2231140	2231605	ENSG00000157933.9|SKI|EIF4G2|EIF4G2	923	+	3.725768	1.1114973	-1.0	-1.0
chr1	2295786	2295931	ENSG00000157933.9|SKI|EIF4G2|EIF4G2	901	+	5.059406	1.0044054	-1.0	-1.0
chr1	2240904	2241009	ENSG00000157933.9|SKI|EIF4G2|EIF4G2	901	+	3.554249	1.0043913	-1.0	-1.0
chr1	2248231	2248331	ENSG00000157933.9|SKI|EIF4G2|EIF4G2	901	+	5.249996	1.0044054	-1.0	-1.0
chr1	2294916	2295041	ENSG00000157933.9|SKI|EIF4G2|EIF4G2	901	+	5.3433642	1.0043867	-1.0	-1.0
chr1	2243524	2243804	ENSG00000157933.9|SKI|EIF4G2|EIF4G2	911	+	4.947923	1.0489241	-1.0	-1.0
chr1	2290291	2290441	ENSG00000157933.9|SKI|EIF4G2|EIF4G2	907	+	3.3792372	1.0312865	-1.0	-1.0
chr1	2239479	2239594	ENSG00000157933.9|SKI|EIF4G2|EIF4G2	901	+	5.419366	1.0043983	-1.0	-1.0
chr1	2230165	2230305	ENSG00000157933.9|SKI|EIF4G2|EIF4G2	901	+	5.545774	1.0044054	-1.0	-1.0
chr1	2240454	2240554	ENSG00000157933.9|SKI|EIF4G2|EIF4G2	901	+	2.8744664	1.0044054	-1.0	-1.0
chr1	2290101	2290231	ENSG00000157933.9|SKI|EIF4G2|EIF4G2	901	+	5.4572206	1.0044054	-1.0	-1.0
chr1	2270206	2270326	ENSG00000157933.9|SKI|EIF4G2|EIF4G2	901	+	5.8579283	1.0044054	-1.0	-1.0
chr1	2237484	2237629	ENSG00000157933.9|SKI|EIF4G2|EIF4G2	901	+	5.425421	1.0044054	-1.0	-1.0
chr1	2243319	2243469	ENSG00000157933.9|SKI|EIF4G2|EIF4G2	901	+	5.422392	1.0040886	-1.0	-1.0
chr1	2238149	2238269	ENSG00000157933.9|SKI|EIF4G2|EIF4G2	901	+	5.2997646	1.0043983	-1.0	-1.0
chr1	2254841	2254941	ENSG00000157933.9|SKI|EIF4G2|EIF4G2	901	+	5.530107	1.0044054	-1.0	-1.0
chr1	2297276	2297406	ENSG00000157933.9|SKI|EIF4G2|EIF4G2	901	+	5.5028815	1.0044013	-1.0	-1.0
chr1	2247249	2247399	ENSG00000157933.9|SKI|EIF4G2|EIF4G2	901	+	5.2568827	1.0044007	-1.0	-1.0
chr1	2294686	2294786	ENSG00000157933.9|SKI|EIF4G2|EIF4G2	901	+	5.249996	1.0044054	-1.0	-1.0
chr1	2233604	2233754	ENSG00000157933.9|SKI|EIF4G2|EIF4G2	901	+	5.249996	1.0044054	-1.0	-1.0
chr1	2289501	2289601	ENSG00000157933.9|SKI|EIF4G2|EIF4G2	901	+	5.249995	1.0044054	-1.0	-1.0
chr1	2232684	2232804	ENSG00000157933.9|SKI|EIF4G2|EIF4G2	901	+	5.435069	1.0044054	-1.0	-1.0
chr1	2232944	2233109	ENSG00000157933.9|SKI|EIF4G2|EIF4G2	901	+	5.372007	1.0038483	-1.0	-1.0
chr1	2233839	2233949	ENSG00000157933.9|SKI|EIF4G2|EIF4G2	901	+	5.249995	1.0044054	-1.0	-1.0
chr1	2270471	2270591	ENSG00000157933.9|SKI|EIF4G2|EIF4G2	901	+	5.5301046	1.0044054	-1.0	-1.0
chr1	2295561	2295761	ENSG00000157933.9|SKI|EIF4G2|EIF4G2	939	+	4.309001	1.2172066	-1.0	-1.0
chr1	2231820	2232125	ENSG00000157933.9|SKI|EIF4G2|EIF4G2	902	+	5.4135423	1.0097284	-1.0	-1.0
chr1	2273311	2273441	ENSG00000157933.9|SKI|EIF4G2|EIF4G2	901	+	5.392063	1.0044054	-1.0	-1.0
chr1	2372084	2372279	ENSG00000116151.13|MORN1|EIF4G2|EIF4G2	901	-	3.9165373	1.0044054	-1.0	-1.0
chr1	3470978	3471103	ENSG00000130762.14|ARHGEF16|EIF4G2|EIF4G2	901	+	5.299764	1.0044054	-1.0	-1.0
chr1	3470398	3470498	ENSG00000130762.14|ARHGEF16|EIF4G2|EIF4G2	901	+	5.2499957	1.0044054	-1.0	-1.0
chr1	3470073	3470363	ENSG00000130762.14|ARHGEF16|EIF4G2|EIF4G2	905	+	5.6536713	1.0226532	-1.0	-1.0
chr1	3470623	3470963	ENSG00000130762.14|ARHGEF16|EIF4G2|EIF4G2	901	+	5.7024593	1.004404	-1.0	-1.0
chr1	3510902	3511077	ENSG00000162591.15|MEGF6|EIF4G2|EIF4G2	963	-	5.431985	1.430966	-1.0	-1.0
chr1	3725059	3725164	ENSG00000078900.14|TP73|EIF4G2|EIF4G2	901	+	5.2499957	1.0043913	-1.0	-1.0
chr1	5879632	5880113	ENSG00000131697.17|NPHP4|EIF4G2|EIF4G2	987	-	6.1134553	1.8999068	-1.0	-1.0
chr1	5868420	5869455	ENSG00000131697.17|NPHP4|EIF4G2|EIF4G2	984	-	6.198006	1.7980063	-1.0	-1.0
chr1	5873306	5873501	ENSG00000131697.17|NPHP4|EIF4G2|EIF4G2	901	-	5.4189816	1.0040792	-1.0	-1.0
chr1	5873561	5873836	ENSG00000131697.17|NPHP4|EIF4G2|EIF4G2	967	-	5.8384824	1.4754777	-1.0	-1.0
chr1	5949271	5949411	ENSG00000131697.17|NPHP4|EIF4G2|EIF4G2	901	-	5.3952847	1.0044019	-1.0	-1.0
chr1	5868234	5868375	ENSG00000131697.17|NPHP4|EIF4G2|EIF4G2	952	-	5.3798866	1.3150584	-1.0	-1.0
chr1	5873841	5874096	ENSG00000131697.17|NPHP4|EIF4G2|EIF4G2	968	-	4.4597917	1.4938241	-1.0	-1.0
chr1	6033414	6033604	ENSG00000069424.14|KCNAB2|EIF4G2|EIF4G2	901	+	5.7911515	1.0044024	-1.0	-1.0
chr1	6027180	6027296	ENSG00000069424.14|KCNAB2|EIF4G2|EIF4G2	943	+	4.670004	1.2462361	-1.0	-1.0
chr1	6033954	6034069	ENSG00000069424.14|KCNAB2|EIF4G2|EIF4G2	901	+	5.409723	1.0040433	-1.0	-1.0
chr1	6030194	6030414	ENSG00000069424.14|KCNAB2|EIF4G2|EIF4G2	974	+	6.426691	1.5873157	-1.0	-1.0
chr1	6034512	6034632	ENSG00000069424.14|KCNAB2|EIF4G2|EIF4G2	901	+	5.283175	1.0044054	-1.0	-1.0
chr1	6027296	6027396	ENSG00000069424.14|KCNAB2|EIF4G2|EIF4G2	901	+	5.530107	1.0044054	-1.0	-1.0
chr1	6026900	6027055	ENSG00000069424.14|KCNAB2|EIF4G2|EIF4G2	901	+	5.299764	1.0034177	-1.0	-1.0
chr1	6030824	6031044	ENSG00000069424.14|KCNAB2|EIF4G2|EIF4G2	972	+	6.4487853	1.5547867	-1.0	-1.0
chr1	6790265	6790445	ENSG00000171735.18|CAMTA1|EIF4G2|EIF4G2	901	+	5.731896	1.0044017	-1.0	-1.0
chr1	6836540	6836710	ENSG00000171735.18|CAMTA1|EIF4G2|EIF4G2	901	+	5.827145	1.0044054	-1.0	-1.0
chr1	8759763	8759898	ENSG00000142599.17|RERE|EIF4G2|EIF4G2	933	-	5.1599927	1.1748711	-1.0	-1.0
chr1	8509330	8509435	ENSG00000142599.17|RERE|EIF4G2|EIF4G2	901	-	5.249995	1.0044054	-1.0	-1.0
chr1	8552848	8553213	ENSG00000142599.17|RERE|EIF4G2|EIF4G2	937	-	4.9146	1.2007884	-1.0	-1.0
chr1	8701231	8701446	ENSG00000142599.17|RERE|EIF4G2|EIF4G2	920	-	4.4872646	1.0981396	-1.0	-1.0
chr1	8553213	8553518	ENSG00000142599.17|RERE|EIF4G2|EIF4G2	979	-	5.804633	1.6861187	-1.0	-1.0
chr1	8601521	8601956	ENSG00000142599.17|RERE|EIF4G2|EIF4G2	991	-	5.1026874	2.0301251	-1.0	-1.0
chr1	9876813	9876943	ENSG00000178585.14|CTNNBIP1|EIF4G2|EIF4G2	901	-	5.4010134	1.0034337	-1.0	-1.0
chr1	10108074	10108229	ENSG00000130939.18|UBE4B|EIF4G2|EIF4G2	901	+	4.7406154	1.0042955	-1.0	-1.0
chr1	10555567	10555767	ENSG00000142655.12|PEX14|EIF4G2|EIF4G2	924	+	4.142793	1.1190314	-1.0	-1.0
chr1	10514071	10514426	ENSG00000142655.12|PEX14|EIF4G2|EIF4G2	949	+	6.036528	1.2911538	-1.0	-1.0
chr1	10661141	10661331	ENSG00000130940.14|CASZ1|EIF4G2|EIF4G2	901	-	5.7179995	1.0044054	-1.0	-1.0
chr1	11023348	11023678	ENSG00000120948.16|TARDBP|EIF4G2|EIF4G2	947	+	2.8046708	1.2778995	-1.0	-1.0
chr1	11023743	11023953	ENSG00000120948.16|TARDBP|EIF4G2|EIF4G2	918	+	3.1941898	1.0847119	-1.0	-1.0
chr1	11023739	11023954	ENSG00000277726.4|AL109811.4|EIF4G2|EIF4G2	915	+	3.1792736	1.0730577	-1.0	-1.0
chr1	11023359	11023679	ENSG00000277726.4|AL109811.4|EIF4G2|EIF4G2	953	+	2.8665073	1.330905	-1.0	-1.0
chr1	11080498	11080618	ENSG00000171824.13|EXOSC10|EIF4G2|EIF4G2	901	-	5.4764996	1.0043998	-1.0	-1.0
chr1	11790898	11791123	ENSG00000177000.11|MTHFR|EIF4G2|EIF4G2	909	-	4.8812795	1.041012	-1.0	-1.0
chr1	12126351	12126531	ENSG00000120949.14|TNFRSF8|EIF4G2|EIF4G2	901	+	5.7405643	1.0044054	-1.0	-1.0
chr1	12191420	12191575	ENSG00000028137.18|TNFRSF1B|EIF4G2|EIF4G2	901	+	5.4067903	1.0044054	-1.0	-1.0
chr1	12581606	12581796	ENSG00000162496.8|DHRS3|EIF4G2|EIF4G2	906	-	5.6796684	1.0251573	-1.0	-1.0
chr1	12586276	12586506	ENSG00000162496.8|DHRS3|EIF4G2|EIF4G2	941	-	4.376966	1.2303783	-1.0	-1.0
chr1	12596150	12596280	ENSG00000162496.8|DHRS3|EIF4G2|EIF4G2	901	-	5.283174	1.0042868	-1.0	-1.0
chr1	12581976	12582076	ENSG00000162496.8|DHRS3|EIF4G2|EIF4G2	901	-	5.690571	1.0043772	-1.0	-1.0
chr1	12586001	12586151	ENSG00000162496.8|DHRS3|EIF4G2|EIF4G2	937	-	5.523472	1.201866	-1.0	-1.0
chr1	12582581	12584636	ENSG00000162496.8|DHRS3|EIF4G2|EIF4G2	985	-	5.8452635	1.8114957	-1.0	-1.0
chr1	12585481	12585641	ENSG00000162496.8|DHRS3|EIF4G2|EIF4G2	929	-	4.1791177	1.1489708	-1.0	-1.0
chr1	12581846	12581971	ENSG00000162496.8|DHRS3|EIF4G2|EIF4G2	901	-	5.54144	1.0044054	-1.0	-1.0
chr1	12585811	12585996	ENSG00000162496.8|DHRS3|EIF4G2|EIF4G2	901	-	5.4370704	1.0044054	-1.0	-1.0
chr1	15065779	15065984	ENSG00000189337.16|KAZN|EIF4G2|EIF4G2	963	+	5.104266	1.4274045	-1.0	-1.0
chr1	14874423	14874598	ENSG00000189337.16|KAZN|EIF4G2|EIF4G2	901	+	5.4699755	1.0044036	-1.0	-1.0
chr1	14845393	14845558	ENSG00000189337.16|KAZN|EIF4G2|EIF4G2	901	+	5.558448	1.0043539	-1.0	-1.0
chr1	14943249	14943359	ENSG00000189337.16|KAZN|EIF4G2|EIF4G2	901	+	5.3784275	1.0044054	-1.0	-1.0
chr1	15848530	15848630	ENSG00000065526.10|SPEN|EIF4G2|EIF4G2	901	+	5.249995	1.0044054	-1.0	-1.0
chr1	15860260	15860550	ENSG00000065526.10|SPEN|EIF4G2|EIF4G2	985	+	5.210578	1.8297932	-1.0	-1.0
chr1	16599468	16599583	ENSG00000219481.10|NBPF1|EIF4G2|EIF4G2	901	-	5.5713377	1.0044054	-1.0	-1.0
chr1	16971162	16971367	ENSG00000058453.16|CROCC|EIF4G2|EIF4G2	932	+	5.9449596	1.1699448	-1.0	-1.0
chr1	19195902	19196052	ENSG00000127481.14|UBR4|EIF4G2|EIF4G2	901	-	5.4893827	1.0044054	-1.0	-1.0
chr1	19469565	19469890	ENSG00000077549.17|CAPZB|EIF4G2|EIF4G2	933	-	5.108964	1.1707361	-1.0	-1.0
chr1	20774255	20774460	ENSG00000127483.17|HP1BP3|EIF4G2|EIF4G2	935	-	2.5989408	1.1862986	-1.0	-1.0
chr1	20775479	20775674	ENSG00000127483.17|HP1BP3|EIF4G2|EIF4G2	985	-	2.9441974	1.8328054	-1.0	-1.0
chr1	21651416	21651571	ENSG00000076864.19|RAP1GAP|EIF4G2|EIF4G2	901	-	5.4738393	1.0043371	-1.0	-1.0
chr1	21605272	21605437	ENSG00000076864.19|RAP1GAP|EIF4G2|EIF4G2	901	-	5.6432853	1.0044054	-1.0	-1.0
chr1	21620865	21620985	ENSG00000076864.19|RAP1GAP|EIF4G2|EIF4G2	901	-	5.3728104	1.0043983	-1.0	-1.0
chr1	21605497	21605727	ENSG00000076864.19|RAP1GAP|EIF4G2|EIF4G2	918	-	4.246412	1.0846621	-1.0	-1.0
chr1	21616074	21616179	ENSG00000076864.19|RAP1GAP|EIF4G2|EIF4G2	901	-	2.6438546	1.0029655	-1.0	-1.0
chr1	21651621	21651731	ENSG00000076864.19|RAP1GAP|EIF4G2|EIF4G2	901	-	5.2499957	1.0044054	-1.0	-1.0
chr1	21652033	21652138	ENSG00000076864.19|RAP1GAP|EIF4G2|EIF4G2	901	-	5.249996	1.0044054	-1.0	-1.0
chr1	21642747	21642952	ENSG00000076864.19|RAP1GAP|EIF4G2|EIF4G2	966	-	4.953765	1.4628624	-1.0	-1.0
chr1	21622035	21622135	ENSG00000076864.19|RAP1GAP|EIF4G2|EIF4G2	901	-	5.249996	1.0044054	-1.0	-1.0
chr1	21835123	21835228	ENSG00000142798.17|HSPG2|EIF4G2|EIF4G2	901	-	5.349533	1.0043913	-1.0	-1.0
chr1	21936740	21936840	ENSG00000142798.17|HSPG2|EIF4G2|EIF4G2	901	-	5.249995	1.0044054	-1.0	-1.0
chr1	21882327	21882582	ENSG00000142798.17|HSPG2|EIF4G2|EIF4G2	924	-	5.7620296	1.1217322	-1.0	-1.0
chr1	21886346	21886446	ENSG00000142798.17|HSPG2|EIF4G2|EIF4G2	901	-	5.6125693	1.0044054	-1.0	-1.0
chr1	21905075	21905270	ENSG00000142798.17|HSPG2|EIF4G2|EIF4G2	901	-	5.7536883	1.0044012	-1.0	-1.0
chr1	21905305	21905455	ENSG00000142798.17|HSPG2|EIF4G2|EIF4G2	901	-	5.4018207	1.0044054	-1.0	-1.0
chr1	21886966	21887146	ENSG00000142798.17|HSPG2|EIF4G2|EIF4G2	901	-	3.970531	1.0044003	-1.0	-1.0
chr1	21882977	21883092	ENSG00000142798.17|HSPG2|EIF4G2|EIF4G2	901	-	3.5849493	1.0044054	-1.0	-1.0
chr1	22502576	22502816	ENSG00000184677.16|ZBTB40|EIF4G2|EIF4G2	976	+	4.2846365	1.6120968	-1.0	-1.0
chr1	23063152	23063347	ENSG00000004487.15|KDM1A|EIF4G2|EIF4G2	924	+	5.8687987	1.1192071	-1.0	-1.0
chr1	23136264	23136379	ENSG00000169641.13|LUZP1|EIF4G2|EIF4G2	901	-	5.3246484	1.0023407	-1.0	-1.0
chr1	23392594	23392734	ENSG00000204219.9|TCEA3|EIF4G2|EIF4G2	901	-	5.5639663	1.0040551	-1.0	-1.0
chr1	23526748	23526948	ENSG00000007968.6|E2F2|EIF4G2|EIF4G2	901	-	5.589461	1.0044054	-1.0	-1.0
chr1	24804503	24804668	ENSG00000169504.14|CLIC4|EIF4G2|EIF4G2	901	+	5.6386504	1.0043687	-1.0	-1.0
chr1	25357518	25357638	ENSG00000183726.10|TMEM50A|EIF4G2|EIF4G2	901	+	5.424021	1.0044054	-1.0	-1.0
chr1	25905659	25905759	ENSG00000117632.22|STMN1|EIF4G2|EIF4G2	901	-	5.2499943	1.0043772	-1.0	-1.0
chr1	26256925	26257030	ENSG00000130695.14|CEP85|EIF4G2|EIF4G2	901	+	5.442642	1.0043913	-1.0	-1.0
chr1	26856345	26856465	ENSG00000204160.11|ZDHHC18|EIF4G2|EIF4G2	901	+	5.249996	1.0044054	-1.0	-1.0
chr1	26854035	26854290	ENSG00000204160.11|ZDHHC18|EIF4G2|EIF4G2	952	+	3.934591	1.3182045	-1.0	-1.0
chr1	26854670	26855000	ENSG00000204160.11|ZDHHC18|EIF4G2|EIF4G2	982	+	3.6092975	1.7390251	-1.0	-1.0
chr1	26927111	26927406	ENSG00000090273.13|NUDC|EIF4G2|EIF4G2	989	+	5.4281964	1.9459941	-1.0	-1.0
chr1	27106417	27106517	ENSG00000090020.10|SLC9A1|EIF4G2|EIF4G2	901	-	5.5301046	1.0044054	-1.0	-1.0
chr1	27107392	27107592	ENSG00000090020.10|SLC9A1|EIF4G2|EIF4G2	909	-	5.782094	1.0427991	-1.0	-1.0
chr1	27106897	27107332	ENSG00000090020.10|SLC9A1|EIF4G2|EIF4G2	952	-	6.0606494	1.3159789	-1.0	-1.0
chr1	27235401	27235501	ENSG00000142784.15|WDTC1|EIF4G2|EIF4G2	901	+	5.530107	1.0044054	-1.0	-1.0
chr1	27344872	27344992	ENSG00000142765.17|SYTL1|EIF4G2|EIF4G2	901	+	5.672181	1.0043998	-1.0	-1.0
chr1	27345047	27345232	ENSG00000142765.17|SYTL1|EIF4G2|EIF4G2	901	+	3.801314	1.0044054	-1.0	-1.0
chr1	27343447	27343722	ENSG00000142765.17|SYTL1|EIF4G2|EIF4G2	901	+	5.440063	1.004325	-1.0	-1.0
chr1	27488703	27488818	ENSG00000158195.10|WASF2|EIF4G2|EIF4G2	901	-	5.426802	1.0044054	-1.0	-1.0
chr1	27488408	27488548	ENSG00000158195.10|WASF2|EIF4G2|EIF4G2	933	-	3.8819768	1.170705	-1.0	-1.0
chr1	27488918	27489703	ENSG00000158195.10|WASF2|EIF4G2|EIF4G2	965	-	4.3896422	1.4611276	-1.0	-1.0
chr1	27473873	27473988	ENSG00000158195.10|WASF2|EIF4G2|EIF4G2	901	-	2.9412615	1.0036898	-1.0	-1.0
chr1	27489718	27489973	ENSG00000158195.10|WASF2|EIF4G2|EIF4G2	936	-	4.9108124	1.1957266	-1.0	-1.0
chr1	27525990	27526195	ENSG00000237429.1|BX293535.1|EIF4G2|EIF4G2	905	+	5.853985	1.0243987	-1.0	-1.0
chr1	27527875	27528950	ENSG00000237429.1|BX293535.1|EIF4G2|EIF4G2	955	+	5.1521597	1.34572	-1.0	-1.0
chr1	27527260	27527625	ENSG00000237429.1|BX293535.1|EIF4G2|EIF4G2	924	+	4.2308173	1.1209221	-1.0	-1.0
chr1	27529215	27529370	ENSG00000237429.1|BX293535.1|EIF4G2|EIF4G2	901	+	4.4492283	1.004403	-1.0	-1.0
chr1	27526550	27526665	ENSG00000237429.1|BX293535.1|EIF4G2|EIF4G2	901	+	5.316354	1.0044054	-1.0	-1.0
chr1	27527655	27527870	ENSG00000237429.1|BX293535.1|EIF4G2|EIF4G2	919	+	4.013111	1.0906628	-1.0	-1.0
chr1	27526770	27527250	ENSG00000237429.1|BX293535.1|EIF4G2|EIF4G2	982	+	4.72206	1.7429643	-1.0	-1.0
chr1	27526240	27526435	ENSG00000237429.1|BX293535.1|EIF4G2|EIF4G2	985	+	6.842844	1.8301498	-1.0	-1.0
chr1	27596553	27596858	ENSG00000126705.13|AHDC1|EIF4G2|EIF4G2	931	-	4.3334923	1.1586062	-1.0	-1.0
chr1	27563723	27563943	ENSG00000126705.13|AHDC1|EIF4G2|EIF4G2	910	-	3.9424508	1.0451908	-1.0	-1.0
chr1	27592238	27592348	ENSG00000126705.13|AHDC1|EIF4G2|EIF4G2	901	-	5.530107	1.0044054	-1.0	-1.0
chr1	27564673	27564803	ENSG00000126705.13|AHDC1|EIF4G2|EIF4G2	901	-	5.44103	1.0044054	-1.0	-1.0
chr1	27593323	27593448	ENSG00000126705.13|AHDC1|EIF4G2|EIF4G2	901	-	5.3473897	1.0042868	-1.0	-1.0
chr1	27572433	27572573	ENSG00000126705.13|AHDC1|EIF4G2|EIF4G2	901	-	5.309718	1.0043998	-1.0	-1.0
chr1	27562528	27562898	ENSG00000126705.13|AHDC1|EIF4G2|EIF4G2	901	-	5.4241176	1.0044024	-1.0	-1.0
chr1	27594473	27594588	ENSG00000126705.13|AHDC1|EIF4G2|EIF4G2	901	-	5.249995	1.0043983	-1.0	-1.0
chr1	27596863	27597238	ENSG00000126705.13|AHDC1|EIF4G2|EIF4G2	901	-	4.8049636	1.0043522	-1.0	-1.0
chr1	27563338	27563643	ENSG00000126705.13|AHDC1|EIF4G2|EIF4G2	933	-	4.403948	1.1711863	-1.0	-1.0
chr1	27597668	27597793	ENSG00000126705.13|AHDC1|EIF4G2|EIF4G2	901	-	5.6645713	1.0044054	-1.0	-1.0
chr1	27562938	27563148	ENSG00000126705.13|AHDC1|EIF4G2|EIF4G2	901	-	3.8880453	1.0043983	-1.0	-1.0
chr1	27596413	27596528	ENSG00000126705.13|AHDC1|EIF4G2|EIF4G2	901	-	5.3013024	1.0044054	-1.0	-1.0
chr1	28178583	28178718	ENSG00000169403.11|PTAFR|EIF4G2|EIF4G2	901	-	5.3495326	1.004396	-1.0	-1.0
chr1	28458059	28458164	ENSG00000204138.12|PHACTR4|EIF4G2|EIF4G2	901	+	5.249996	1.0044054	-1.0	-1.0
chr1	28760211	28760311	ENSG00000198492.15|YTHDF2|EIF4G2|EIF4G2	901	+	5.2499943	1.0043772	-1.0	-1.0
chr1	28963288	28963478	ENSG00000159023.19|EPB41|EIF4G2|EIF4G2	901	+	4.0016437	1.0044017	-1.0	-1.0
chr1	30713271	30713491	ENSG00000162510.5|MATN1|EIF4G2|EIF4G2	934	-	5.9405627	1.1789546	-1.0	-1.0
chr1	30879767	30879952	ENSG00000162512.15|SDC3|EIF4G2|EIF4G2	901	-	5.5522566	1.0044054	-1.0	-1.0
chr1	30895109	30895269	ENSG00000162512.15|SDC3|EIF4G2|EIF4G2	901	-	5.6364703	1.0044029	-1.0	-1.0
chr1	30893889	30894049	ENSG00000162512.15|SDC3|EIF4G2|EIF4G2	901	-	5.4106	1.0041896	-1.0	-1.0
chr1	30881109	30881357	ENSG00000162512.15|SDC3|EIF4G2|EIF4G2	984	-	6.6281304	1.7973835	-1.0	-1.0
chr1	30906654	30908429	ENSG00000162512.15|SDC3|EIF4G2|EIF4G2	978	-	5.006949	1.6498842	-1.0	-1.0
chr1	30880889	30881104	ENSG00000162512.15|SDC3|EIF4G2|EIF4G2	938	-	4.2228384	1.2091907	-1.0	-1.0
chr1	30903284	30903479	ENSG00000162512.15|SDC3|EIF4G2|EIF4G2	962	-	5.169233	1.4211669	-1.0	-1.0
chr1	30905584	30905739	ENSG00000162512.15|SDC3|EIF4G2|EIF4G2	901	-	5.5364347	1.0044054	-1.0	-1.0
chr1	30882444	30882809	ENSG00000162512.15|SDC3|EIF4G2|EIF4G2	901	-	5.561192	1.0044045	-1.0	-1.0
chr1	30906449	30906654	ENSG00000162512.15|SDC3|EIF4G2|EIF4G2	974	-	5.1450315	1.591114	-1.0	-1.0
chr1	30905814	30906429	ENSG00000162512.15|SDC3|EIF4G2|EIF4G2	978	-	5.199195	1.6637256	-1.0	-1.0
chr1	30903624	30903729	ENSG00000162512.15|SDC3|EIF4G2|EIF4G2	901	-	5.2499943	1.0043772	-1.0	-1.0
chr1	30893199	30893299	ENSG00000162512.15|SDC3|EIF4G2|EIF4G2	901	-	5.2499957	1.0044054	-1.0	-1.0
chr1	30904979	30905409	ENSG00000162512.15|SDC3|EIF4G2|EIF4G2	950	-	5.042177	1.3011054	-1.0	-1.0
chr1	30880616	30880761	ENSG00000162512.15|SDC3|EIF4G2|EIF4G2	901	-	5.459005	1.0044054	-1.0	-1.0
chr1	30881899	30882244	ENSG00000162512.15|SDC3|EIF4G2|EIF4G2	913	-	4.716452	1.0626719	-1.0	-1.0
chr1	30902714	30902964	ENSG00000162512.15|SDC3|EIF4G2|EIF4G2	902	-	2.9800782	1.0104525	-1.0	-1.0
chr1	30904824	30904929	ENSG00000162512.15|SDC3|EIF4G2|EIF4G2	901	-	5.3495326	1.0044054	-1.0	-1.0
chr1	30902054	30902319	ENSG00000162512.15|SDC3|EIF4G2|EIF4G2	901	-	5.548337	1.004213	-1.0	-1.0
chr1	30934007	30934182	ENSG00000134644.15|PUM1|EIF4G2|EIF4G2	906	-	2.7554169	1.0250729	-1.0	-1.0
chr1	30956986	30957206	ENSG00000134644.15|PUM1|EIF4G2|EIF4G2	932	-	4.5633245	1.1699579	-1.0	-1.0
chr1	30933342	30933727	ENSG00000134644.15|PUM1|EIF4G2|EIF4G2	981	-	5.383927	1.7311383	-1.0	-1.0
chr1	31334271	31334416	ENSG00000121766.15|ZCCHC17|EIF4G2|EIF4G2	912	+	4.78262	1.0574212	-1.0	-1.0
chr1	31414372	31414512	ENSG00000168528.11|SERINC2|EIF4G2|EIF4G2	901	+	5.337091	1.0043879	-1.0	-1.0
chr1	31906614	31906914	ENSG00000269967.1|AL136115.2|EIF4G2|EIF4G2	1000	-	5.2856555	5.6306114	-1.0	-1.0
chr1	31937394	31937749	ENSG00000184007.18|PTP4A2|EIF4G2|EIF4G2	975	-	4.028133	1.5946242	-1.0	-1.0
chr1	31906620	31906915	ENSG00000184007.18|PTP4A2|EIF4G2|EIF4G2	1000	-	5.315647	5.7347074	-1.0	-1.0
chr1	32302620	32302720	ENSG00000116478.11|HDAC1|EIF4G2|EIF4G2	965	+	6.086503	1.4592124	-1.0	-1.0
chr1	32649532	32649727	ENSG00000176261.15|ZBTB8OS|EIF4G2|EIF4G2	922	-	3.8820794	1.1064794	-1.0	-1.0
chr1	32767187	32767337	ENSG00000162522.10|KIAA1522|EIF4G2|EIF4G2	901	+	5.5437107	1.0044054	-1.0	-1.0
chr1	33034441	33034541	ENSG00000004455.16|AK2|EIF4G2|EIF4G2	901	-	5.442643	1.0044054	-1.0	-1.0
chr1	33020161	33020311	ENSG00000004455.16|AK2|EIF4G2|EIF4G2	901	-	5.581683	1.0044054	-1.0	-1.0
chr1	35714879	35715774	ENSG00000142686.7|C1orf216|EIF4G2|EIF4G2	980	-	6.0134406	1.7073141	-1.0	-1.0
chr1	35714729	35714839	ENSG00000142686.7|C1orf216|EIF4G2|EIF4G2	901	-	5.249995	1.0044054	-1.0	-1.0
chr1	35728820	35729105	ENSG00000092853.13|CLSPN|EIF4G2|EIF4G2	984	-	5.778801	1.8085207	-1.0	-1.0
chr1	35886471	35886571	ENSG00000092847.11|AGO1|EIF4G2|EIF4G2	901	+	5.249996	1.0044054	-1.0	-1.0
chr1	35886871	35887066	ENSG00000092847.11|AGO1|EIF4G2|EIF4G2	957	+	6.1485972	1.3695321	-1.0	-1.0
chr1	36161815	36161975	ENSG00000116871.15|MAP7D1|EIF4G2|EIF4G2	901	+	5.4210415	1.0044025	-1.0	-1.0
chr1	36293499	36293764	ENSG00000054118.13|THRAP3|EIF4G2|EIF4G2	901	+	3.7266986	1.0041826	-1.0	-1.0
chr1	36249568	36249818	ENSG00000054118.13|THRAP3|EIF4G2|EIF4G2	960	+	4.2247396	1.3990769	-1.0	-1.0
chr1	36322073	36322208	ENSG00000214193.10|SH3D21|EIF4G2|EIF4G2	901	+	2.6196375	1.0044013	-1.0	-1.0
chr1	36322714	36322814	ENSG00000214193.10|SH3D21|EIF4G2|EIF4G2	901	+	3.5235488	1.0043772	-1.0	-1.0
chr1	36321778	36322028	ENSG00000214193.10|SH3D21|EIF4G2|EIF4G2	951	+	3.3206484	1.3124359	-1.0	-1.0
chr1	36322889	36323039	ENSG00000214193.10|SH3D21|EIF4G2|EIF4G2	933	+	4.8776493	1.1756489	-1.0	-1.0
chr1	36327509	36327714	ENSG00000116883.8|AL591845.1|EIF4G2|EIF4G2	956	+	6.1137347	1.3562589	-1.0	-1.0
chr1	37551082	37551182	ENSG00000163877.10|SNIP1|EIF4G2|EIF4G2	901	-	5.3495326	1.0044054	-1.0	-1.0
chr1	37997559	37997683	ENSG00000183386.9|FHL3|EIF4G2|EIF4G2	921	-	3.9716606	1.1012361	-1.0	-1.0
chr1	37996769	37996884	ENSG00000183386.9|FHL3|EIF4G2|EIF4G2	959	-	3.2436829	1.3897477	-1.0	-1.0
chr1	37998192	37998292	ENSG00000183386.9|FHL3|EIF4G2|EIF4G2	901	-	5.2499943	1.0043772	-1.0	-1.0
chr1	39004374	39004539	ENSG00000174574.15|AKIRIN1|EIF4G2|EIF4G2	912	+	3.235476	1.0555834	-1.0	-1.0
chr1	39419747	39419862	ENSG00000127603.24|MACF1|EIF4G2|EIF4G2	901	+	5.6299543	1.0044054	-1.0	-1.0
chr1	39116342	39116517	ENSG00000127603.24|MACF1|EIF4G2|EIF4G2	901	+	5.6088896	1.0044036	-1.0	-1.0
chr1	39117492	39117632	ENSG00000127603.24|MACF1|EIF4G2|EIF4G2	901	+	5.405512	1.0044054	-1.0	-1.0
chr1	40373986	40374086	ENSG00000084070.11|SMAP2|EIF4G2|EIF4G2	906	+	2.9999971	1.0277727	-1.0	-1.0
chr1	40374223	40374647	ENSG00000084070.11|SMAP2|EIF4G2|EIF4G2	997	+	5.947431	2.5139706	-1.0	-1.0
chr1	40422320	40422460	ENSG00000084070.11|SMAP2|EIF4G2|EIF4G2	949	+	4.9504423	1.2927614	-1.0	-1.0
chr1	40374647	40374708	ENSG00000084070.11|SMAP2|EIF4G2|EIF4G2	984	+	6.487042	1.7891548	-1.0	-1.0
chr1	40422820	40423030	ENSG00000084070.11|SMAP2|EIF4G2|EIF4G2	963	+	2.9430506	1.4298519	-1.0	-1.0
chr1	42178093	42178193	ENSG00000198815.8|FOXJ3|EIF4G2|EIF4G2	901	-	5.349533	1.0044054	-1.0	-1.0
chr1	42177648	42177843	ENSG00000198815.8|FOXJ3|EIF4G2|EIF4G2	957	-	3.114858	1.3673049	-1.0	-1.0
chr1	42181650	42181810	ENSG00000198815.8|FOXJ3|EIF4G2|EIF4G2	901	-	5.4356885	1.0042565	-1.0	-1.0
chr1	42819063	42819303	ENSG00000164010.13|ERMAP|EIF4G2|EIF4G2	988	+	6.5864797	1.9039729	-1.0	-1.0
chr1	42849822	42850387	ENSG00000164011.17|ZNF691|EIF4G2|EIF4G2	976	+	6.459696	1.6257083	-1.0	-1.0
chr1	42849604	42849704	ENSG00000164011.17|ZNF691|EIF4G2|EIF4G2	901	+	5.442643	1.0044054	-1.0	-1.0
chr1	43423796	43423906	ENSG00000198198.15|SZT2|EIF4G2|EIF4G2	901	+	5.530106	1.0044054	-1.0	-1.0
chr1	43423496	43423621	ENSG00000198198.15|SZT2|EIF4G2|EIF4G2	901	+	5.49157	1.0044054	-1.0	-1.0
chr1	43424081	43424196	ENSG00000198198.15|SZT2|EIF4G2|EIF4G2	900	+	2.8073523	1.0014279	-1.0	-1.0
chr1	43559326	43559451	ENSG00000142949.16|PTPRF|EIF4G2|EIF4G2	901	+	5.4042306	1.0044007	-1.0	-1.0
chr1	43596971	43597191	ENSG00000142949.16|PTPRF|EIF4G2|EIF4G2	901	+	5.632689	1.0043993	-1.0	-1.0
chr1	43559671	43559856	ENSG00000142949.16|PTPRF|EIF4G2|EIF4G2	901	+	5.3655834	1.0043885	-1.0	-1.0
chr1	43597336	43597661	ENSG00000142949.16|PTPRF|EIF4G2|EIF4G2	982	+	6.519619	1.7390281	-1.0	-1.0
chr1	43592786	43593346	ENSG00000142949.16|PTPRF|EIF4G2|EIF4G2	926	+	5.697426	1.1316545	-1.0	-1.0
chr1	43559931	43560336	ENSG00000142949.16|PTPRF|EIF4G2|EIF4G2	942	+	5.9934387	1.2399025	-1.0	-1.0
chr1	43596726	43596936	ENSG00000142949.16|PTPRF|EIF4G2|EIF4G2	947	+	6.0091333	1.2719156	-1.0	-1.0
chr1	43560351	43560661	ENSG00000142949.16|PTPRF|EIF4G2|EIF4G2	959	+	4.7506495	1.3821112	-1.0	-1.0
chr1	43593446	43593616	ENSG00000142949.16|PTPRF|EIF4G2|EIF4G2	901	+	5.707055	1.0044054	-1.0	-1.0
chr1	43704689	43704899	ENSG00000066135.12|KDM4A|EIF4G2|EIF4G2	941	+	4.3102264	1.2255726	-1.0	-1.0
chr1	43815823	43816028	ENSG00000126091.19|ST3GAL3|EIF4G2|EIF4G2	958	+	6.1458554	1.3771476	-1.0	-1.0
chr1	43965691	43965936	ENSG00000117408.10|IPO13|EIF4G2|EIF4G2	976	+	5.505594	1.6166	-1.0	-1.0
chr1	43964511	43964611	ENSG00000117408.10|IPO13|EIF4G2|EIF4G2	900	+	3.5235486	1.0004742	-1.0	-1.0
chr1	43965436	43965641	ENSG00000117408.10|IPO13|EIF4G2|EIF4G2	912	+	4.497001	1.0543307	-1.0	-1.0
chr1	43965016	43965306	ENSG00000117408.10|IPO13|EIF4G2|EIF4G2	968	+	5.1105967	1.4946157	-1.0	-1.0
chr1	43977627	43977787	ENSG00000117410.13|ATP6V0B|EIF4G2|EIF4G2	937	+	5.8015685	1.2020937	-1.0	-1.0
chr1	43980789	43981108	ENSG00000117411.16|B4GALT2|EIF4G2|EIF4G2	955	+	4.099082	1.3480914	-1.0	-1.0
chr1	43979266	43979366	ENSG00000117411.16|B4GALT2|EIF4G2|EIF4G2	901	+	5.6905727	1.0044054	-1.0	-1.0
chr1	43980451	43980566	ENSG00000117411.16|B4GALT2|EIF4G2|EIF4G2	901	+	5.705054	1.0044054	-1.0	-1.0
chr1	43983039	43983219	ENSG00000117411.16|B4GALT2|EIF4G2|EIF4G2	901	+	5.782127	1.0044023	-1.0	-1.0
chr1	43979876	43980356	ENSG00000117411.16|B4GALT2|EIF4G2|EIF4G2	986	+	5.4184966	1.8473387	-1.0	-1.0
chr1	43984404	43984574	ENSG00000117411.16|B4GALT2|EIF4G2|EIF4G2	901	+	3.6542704	1.0044054	-1.0	-1.0
chr1	43980614	43980789	ENSG00000117411.16|B4GALT2|EIF4G2|EIF4G2	901	+	5.5235915	1.0044054	-1.0	-1.0
chr1	43981728	43981868	ENSG00000117411.16|B4GALT2|EIF4G2|EIF4G2	901	+	5.323041	1.0042679	-1.0	-1.0
chr1	43979616	43979871	ENSG00000117411.16|B4GALT2|EIF4G2|EIF4G2	960	+	5.203464	1.4017378	-1.0	-1.0
chr1	44014357	44014457	ENSG00000196517.11|SLC6A9|EIF4G2|EIF4G2	901	-	5.249996	1.0044054	-1.0	-1.0
chr1	44030907	44031097	ENSG00000196517.11|SLC6A9|EIF4G2|EIF4G2	901	-	5.547476	1.0044023	-1.0	-1.0
chr1	44241660	44241855	ENSG00000117419.14|ERI3|EIF4G2|EIF4G2	935	-	3.6098194	1.189203	-1.0	-1.0
chr1	44241185	44241435	ENSG00000117419.14|ERI3|EIF4G2|EIF4G2	966	-	5.716012	1.4711901	-1.0	-1.0
chr1	44259626	44259801	ENSG00000117419.14|ERI3|EIF4G2|EIF4G2	901	-	5.6151967	1.0044054	-1.0	-1.0
chr1	44245910	44246020	ENSG00000117419.14|ERI3|EIF4G2|EIF4G2	901	-	5.557595	1.0044054	-1.0	-1.0
chr1	44241964	44242064	ENSG00000117419.14|ERI3|EIF4G2|EIF4G2	901	-	5.442643	1.0044054	-1.0	-1.0
chr1	44310931	44311061	ENSG00000117419.14|ERI3|EIF4G2|EIF4G2	901	-	5.3495326	1.0036727	-1.0	-1.0
chr1	44802437	44802602	ENSG00000173846.12|PLK3|EIF4G2|EIF4G2	901	+	5.4474235	1.0044025	-1.0	-1.0
chr1	44801977	44802132	ENSG00000173846.12|PLK3|EIF4G2|EIF4G2	901	+	4.9299955	1.0044054	-1.0	-1.0
chr1	45551930	45552030	ENSG00000117448.13|AKR1A1|EIF4G2|EIF4G2	901	+	5.349532	1.0039275	-1.0	-1.0
chr1	45586055	45586510	ENSG00000132780.16|NASP|EIF4G2|EIF4G2	993	+	6.474031	2.1402676	-1.0	-1.0
chr1	45595018	45595308	ENSG00000132780.16|NASP|EIF4G2|EIF4G2	989	+	5.9111805	1.9584925	-1.0	-1.0
chr1	46302055	46302210	ENSG00000132128.16|LRRC41|EIF4G2|EIF4G2	901	-	5.378948	1.0044029	-1.0	-1.0
chr1	47217369	47217469	ENSG00000162367.11|TAL1|EIF4G2|EIF4G2	909	-	2.781358	1.0407404	-1.0	-1.0
chr1	47226364	47226674	ENSG00000162367.11|TAL1|EIF4G2|EIF4G2	952	-	3.9565754	1.3224175	-1.0	-1.0
chr1	47231656	47231715	ENSG00000162367.11|TAL1|EIF4G2|EIF4G2	985	-	6.7280493	1.8366667	-1.0	-1.0
chr1	47225672	47225837	ENSG00000162367.11|TAL1|EIF4G2|EIF4G2	909	-	2.889576	1.0416956	-1.0	-1.0
chr1	47231715	47232140	ENSG00000162367.11|TAL1|EIF4G2|EIF4G2	990	-	4.4816303	1.9851785	-1.0	-1.0
chr1	47225547	47225662	ENSG00000162367.11|TAL1|EIF4G2|EIF4G2	905	-	2.984	1.0217793	-1.0	-1.0
chr1	47225889	47226359	ENSG00000162367.11|TAL1|EIF4G2|EIF4G2	939	-	4.1669602	1.2116853	-1.0	-1.0
chr1	47227009	47227149	ENSG00000162367.11|TAL1|EIF4G2|EIF4G2	917	-	3.2746403	1.0792301	-1.0	-1.0
chr1	47230781	47231041	ENSG00000162367.11|TAL1|EIF4G2|EIF4G2	940	-	3.5159872	1.2253175	-1.0	-1.0
chr1	47224098	47225442	ENSG00000162367.11|TAL1|EIF4G2|EIF4G2	998	-	5.263484	2.758725	-1.0	-1.0
chr1	47231218	47231656	ENSG00000162367.11|TAL1|EIF4G2|EIF4G2	996	-	5.286541	2.4078941	-1.0	-1.0
chr1	47231061	47231218	ENSG00000162367.11|TAL1|EIF4G2|EIF4G2	964	-	3.8626895	1.4455379	-1.0	-1.0
chr1	47252697	47252872	ENSG00000123473.15|STIL|EIF4G2|EIF4G2	933	-	5.9052753	1.1734924	-1.0	-1.0
chr1	50472308	50472493	ENSG00000185104.19|FAF1|EIF4G2|EIF4G2	934	-	4.076509	1.1820722	-1.0	-1.0
chr1	50959307	50959567	ENSG00000185104.19|FAF1|EIF4G2|EIF4G2	916	-	4.3473516	1.0774053	-1.0	-1.0
chr1	50555168	50555368	ENSG00000185104.19|FAF1|EIF4G2|EIF4G2	972	-	5.6894126	1.5487309	-1.0	-1.0
chr1	51430894	51431004	ENSG00000085832.16|EPS15|EIF4G2|EIF4G2	901	-	3.5542488	1.0023249	-1.0	-1.0
chr1	52449042	52449142	ENSG00000134744.13|ZCCHC11|EIF4G2|EIF4G2	901	-	5.2499943	1.0043772	-1.0	-1.0
chr1	53311359	53311464	ENSG00000157193.15|LRP8|EIF4G2|EIF4G2	901	-	5.442643	1.0044054	-1.0	-1.0
chr1	53309864	53309964	ENSG00000157193.15|LRP8|EIF4G2|EIF4G2	901	-	5.249996	1.0044054	-1.0	-1.0
chr1	53311514	53311624	ENSG00000157193.15|LRP8|EIF4G2|EIF4G2	930	-	5.917718	1.1527653	-1.0	-1.0
chr1	53307189	53307724	ENSG00000157193.15|LRP8|EIF4G2|EIF4G2	950	-	4.576055	1.2985584	-1.0	-1.0
chr1	53246843	53246943	ENSG00000157193.15|LRP8|EIF4G2|EIF4G2	901	-	5.2499943	1.0043772	-1.0	-1.0
chr1	53310254	53310409	ENSG00000157193.15|LRP8|EIF4G2|EIF4G2	910	-	5.3349714	1.0459682	-1.0	-1.0
chr1	53246328	53246538	ENSG00000157193.15|LRP8|EIF4G2|EIF4G2	932	-	5.814879	1.1703748	-1.0	-1.0
chr1	54401278	54401478	ENSG00000157216.15|SSBP3|EIF4G2|EIF4G2	992	-	5.4148765	2.1015441	-1.0	-1.0
chr1	54298842	54299012	ENSG00000157216.15|SSBP3|EIF4G2|EIF4G2	901	-	5.0702634	1.0043998	-1.0	-1.0
chr1	54400548	54400648	ENSG00000157216.15|SSBP3|EIF4G2|EIF4G2	901	-	3.6438427	1.0039119	-1.0	-1.0
chr1	54601123	54601253	ENSG00000162390.17|ACOT11|EIF4G2|EIF4G2	901	+	5.329625	1.0044054	-1.0	-1.0
chr1	55059337	55059442	ENSG00000169174.10|PCSK9|EIF4G2|EIF4G2	901	+	5.3495326	1.0044054	-1.0	-1.0
chr1	55057859	55058035	ENSG00000169174.10|PCSK9|EIF4G2|EIF4G2	963	+	4.4382834	1.4360809	-1.0	-1.0
chr1	55059112	55059327	ENSG00000169174.10|PCSK9|EIF4G2|EIF4G2	958	+	5.5979276	1.3814493	-1.0	-1.0
chr1	55058647	55058967	ENSG00000169174.10|PCSK9|EIF4G2|EIF4G2	978	+	5.510541	1.6648698	-1.0	-1.0
chr1	58658883	58659068	ENSG00000162601.9|MYSM1|EIF4G2|EIF4G2	922	-	3.4263253	1.1070168	-1.0	-1.0
chr1	61134128	61134393	ENSG00000162599.15|NFIA|EIF4G2|EIF4G2	940	+	5.2978873	1.219461	-1.0	-1.0
chr1	61196838	61197018	ENSG00000162599.15|NFIA|EIF4G2|EIF4G2	923	+	4.3763103	1.1129647	-1.0	-1.0
chr1	61118600	61118800	ENSG00000162599.15|NFIA|EIF4G2|EIF4G2	910	+	2.9857872	1.0444219	-1.0	-1.0
chr1	64982033	64982223	ENSG00000226891.7|LINC01359|EIF4G2|EIF4G2	901	-	5.695686	1.0041975	-1.0	-1.0
chr1	65267817	65267917	ENSG00000116675.15|DNAJC6|EIF4G2|EIF4G2	901	+	2.999995	1.0044054	-1.0	-1.0
chr1	66909281	66909381	ENSG00000152763.16|WDR78|EIF4G2|EIF4G2	901	-	5.2499957	1.0044054	-1.0	-1.0
chr1	67342470	67342700	ENSG00000081985.10|IL12RB2|EIF4G2|EIF4G2	918	+	5.6948113	1.0886166	-1.0	-1.0
chr1	67409294	67409569	ENSG00000142864.14|SERBP1|EIF4G2|EIF4G2	976	-	3.7803316	1.6258703	-1.0	-1.0
chr1	89914957	89915132	ENSG00000271949.1|AC093423.3|EIF4G2|EIF4G2	901	+	5.61839	1.0044054	-1.0	-1.0
chr1	89908977	89909142	ENSG00000271949.1|AC093423.3|EIF4G2|EIF4G2	901	+	5.657899	1.004105	-1.0	-1.0
chr1	89874432	89874532	ENSG00000271949.1|AC093423.3|EIF4G2|EIF4G2	901	+	3.7548745	1.0044054	-1.0	-1.0
chr1	89874433	89874533	ENSG00000171492.14|LRRC8D|EIF4G2|EIF4G2	901	+	3.7548745	1.0044054	-1.0	-1.0
chr1	89908973	89909148	ENSG00000171492.14|LRRC8D|EIF4G2|EIF4G2	901	+	5.628452	1.0044054	-1.0	-1.0
chr1	89914953	89915128	ENSG00000171492.14|LRRC8D|EIF4G2|EIF4G2	901	+	5.6296763	1.0044054	-1.0	-1.0
chr1	90823962	90824177	ENSG00000233593.8|AL590094.1|EIF4G2|EIF4G2	920	-	5.7642083	1.0985937	-1.0	-1.0
chr1	91013360	91013545	ENSG00000122482.20|ZNF644|EIF4G2|EIF4G2	904	-	3.29464	1.0183585	-1.0	-1.0
chr1	91728943	91729233	ENSG00000069702.10|TGFBR3|EIF4G2|EIF4G2	910	-	5.639585	1.0449237	-1.0	-1.0
chr1	92606812	92606947	ENSG00000067208.14|EVI5|EIF4G2|EIF4G2	901	-	5.3952847	1.0044019	-1.0	-1.0
chr1	93169790	93170010	ENSG00000117500.12|TMED5|EIF4G2|EIF4G2	947	-	5.9980288	1.2758877	-1.0	-1.0
chr1	93454230	93454345	ENSG00000137942.16|FNBP1L|EIF4G2|EIF4G2	901	+	5.347926	1.0043983	-1.0	-1.0
chr1	100500750	100500895	ENSG00000079335.18|CDC14A|EIF4G2|EIF4G2	901	+	5.7326946	1.0043998	-1.0	-1.0
chr1	101021765	101021915	ENSG00000117543.20|DPH5|EIF4G2|EIF4G2	939	-	4.8242292	1.2164469	-1.0	-1.0
chr1	108625749	108625849	ENSG00000162636.15|FAM102B|EIF4G2|EIF4G2	901	+	5.249996	1.0044054	-1.0	-1.0
chr1	108877270	108877390	ENSG00000121957.12|GPSM2|EIF4G2|EIF4G2	901	+	5.3246484	1.0044054	-1.0	-1.0
chr1	109100192	109100607	ENSG00000278249.1|SCARNA2|EIF4G2|EIF4G2	1000	+	4.151453	30.270962	-1.0	-1.0
chr1	109100192	109100619	ENSG00000270066.3|AL356488.2|EIF4G2|EIF4G2	1000	+	4.1156726	29.200565	-1.0	-1.0
chr1	109621822	109621937	ENSG00000116337.15|AMPD2|EIF4G2|EIF4G2	901	+	5.4849625	1.0044054	-1.0	-1.0
chr1	109910660	109910805	ENSG00000184371.13|CSF1|EIF4G2|EIF4G2	901	+	5.491886	1.0040852	-1.0	-1.0
chr1	110960261	110960376	ENSG00000121931.15|LRIF1|EIF4G2|EIF4G2	901	-	5.2499957	1.0044054	-1.0	-1.0
chr1	112706828	112707148	ENSG00000271810.5|AL603832.3|EIF4G2|EIF4G2	976	-	5.7562847	1.6151255	-1.0	-1.0
chr1	112705798	112705983	ENSG00000271810.5|AL603832.3|EIF4G2|EIF4G2	901	-	4.7765837	1.0044038	-1.0	-1.0
chr1	112706028	112706788	ENSG00000271810.5|AL603832.3|EIF4G2|EIF4G2	991	-	5.9382167	2.0319028	-1.0	-1.0
chr1	112705173	112705478	ENSG00000271810.5|AL603832.3|EIF4G2|EIF4G2	962	-	5.2147574	1.4256873	-1.0	-1.0
chr1	112704691	112705099	ENSG00000271810.5|AL603832.3|EIF4G2|EIF4G2	959	-	5.3015337	1.3871402	-1.0	-1.0
chr1	112706029	112706252	ENSG00000155366.16|RHOC|EIF4G2|EIF4G2	944	-	6.015342	1.2506398	-1.0	-1.0
chr1	112705174	112705474	ENSG00000155366.16|RHOC|EIF4G2|EIF4G2	964	-	5.298557	1.4447498	-1.0	-1.0
chr1	112705789	112705984	ENSG00000155366.16|RHOC|EIF4G2|EIF4G2	901	-	4.803873	1.004404	-1.0	-1.0
chr1	112706826	112707151	ENSG00000155366.16|RHOC|EIF4G2|EIF4G2	975	-	5.7504206	1.6049216	-1.0	-1.0
chr1	112706252	112706731	ENSG00000155366.16|RHOC|EIF4G2|EIF4G2	996	-	6.086687	2.4549792	-1.0	-1.0
chr1	112704694	112705119	ENSG00000155366.16|RHOC|EIF4G2|EIF4G2	961	-	5.226043	1.4058093	-1.0	-1.0
chr1	117370690	117370815	ENSG00000198162.12|MAN1A2|EIF4G2|EIF4G2	901	+	5.2499957	1.0044054	-1.0	-1.0
chr1	117627906	117628041	ENSG00000183508.4|FAM46C|EIF4G2|EIF4G2	901	+	5.348247	1.0035642	-1.0	-1.0
chr1	119726112	119726362	ENSG00000092621.12|PHGDH|EIF4G2|EIF4G2	964	+	6.230348	1.4424404	-1.0	-1.0
chr1	150007041	150007176	ENSG00000264522.5|OTUD7B|EIF4G2|EIF4G2	901	-	5.494021	1.0044054	-1.0	-1.0
chr1	150235947	150236132	ENSG00000143401.14|ANP32E|EIF4G2|EIF4G2	928	-	2.4578485	1.1431696	-1.0	-1.0
chr1	150971473	150971628	ENSG00000143418.19|CERS2|EIF4G2|EIF4G2	901	-	5.8610425	1.004403	-1.0	-1.0
chr1	153743958	153744083	ENSG00000143624.13|INTS3|EIF4G2|EIF4G2	901	+	5.4261837	1.0044007	-1.0	-1.0
chr1	153921560	153921660	ENSG00000143614.9|GATAD2B|EIF4G2|EIF4G2	901	-	3.5235488	1.0043772	-1.0	-1.0
chr1	153945679	153945799	ENSG00000198837.9|DENND4B|EIF4G2|EIF4G2	901	-	5.424021	1.0044054	-1.0	-1.0
chr1	153945454	153945669	ENSG00000198837.9|DENND4B|EIF4G2|EIF4G2	979	-	4.812469	1.6840031	-1.0	-1.0
chr1	153944292	153944392	ENSG00000198837.9|DENND4B|EIF4G2|EIF4G2	901	-	5.2499943	1.0043772	-1.0	-1.0
chr1	154607581	154607911	ENSG00000160710.15|ADAR|EIF4G2|EIF4G2	911	-	5.7037635	1.0504371	-1.0	-1.0
chr1	155256419	155256569	ENSG00000116521.10|SCAMP3|EIF4G2|EIF4G2	920	-	4.2174244	1.0964671	-1.0	-1.0
chr1	155490524	155490744	ENSG00000116539.12|ASH1L|EIF4G2|EIF4G2	964	-	6.210933	1.4435749	-1.0	-1.0
chr1	155661478	155661578	ENSG00000163374.19|YY1AP1|EIF4G2|EIF4G2	901	-	5.2499957	1.0044054	-1.0	-1.0
chr1	155975408	155975513	ENSG00000116584.17|ARHGEF2|EIF4G2|EIF4G2	901	-	3.6721349	1.0044054	-1.0	-1.0
chr1	155975143	155975318	ENSG00000116584.17|ARHGEF2|EIF4G2|EIF4G2	915	-	4.1244826	1.0719709	-1.0	-1.0
chr1	155976353	155976458	ENSG00000116584.17|ARHGEF2|EIF4G2|EIF4G2	901	-	5.249996	1.0044054	-1.0	-1.0
chr1	155978169	155978279	ENSG00000116584.17|ARHGEF2|EIF4G2|EIF4G2	901	-	3.6242118	1.0044054	-1.0	-1.0
chr1	156084878	156085058	ENSG00000160789.19|LMNA|EIF4G2|EIF4G2	901	+	5.7761455	1.0044054	-1.0	-1.0
chr1	156210909	156211009	ENSG00000160785.13|SLC25A44|EIF4G2|EIF4G2	901	+	5.249995	1.0044054	-1.0	-1.0
chr1	156417724	156417911	ENSG00000125462.16|C1orf61|EIF4G2|EIF4G2	901	-	5.579236	1.0044054	-1.0	-1.0
chr1	156476367	156476493	ENSG00000116604.17|MEF2D|EIF4G2|EIF4G2	901	-	5.4639535	1.0043974	-1.0	-1.0
chr1	156465431	156465731	ENSG00000116604.17|MEF2D|EIF4G2|EIF4G2	966	-	5.144387	1.4680837	-1.0	-1.0
chr1	156475712	156475812	ENSG00000116604.17|MEF2D|EIF4G2|EIF4G2	901	-	5.2499957	1.0044054	-1.0	-1.0
chr1	156476112	156476217	ENSG00000116604.17|MEF2D|EIF4G2|EIF4G2	901	-	5.688572	1.0044054	-1.0	-1.0
chr1	156466091	156466191	ENSG00000116604.17|MEF2D|EIF4G2|EIF4G2	901	-	5.442643	1.0044054	-1.0	-1.0
chr1	156475277	156475467	ENSG00000116604.17|MEF2D|EIF4G2|EIF4G2	901	-	5.6618867	1.0044054	-1.0	-1.0
chr1	156547287	156547447	ENSG00000183856.10|IQGAP3|EIF4G2|EIF4G2	901	-	5.515119	1.0044054	-1.0	-1.0
chr1	156863526	156864051	ENSG00000198400.11|NTRK1|EIF4G2|EIF4G2	954	+	5.7885637	1.3338478	-1.0	-1.0
chr1	156864096	156864353	ENSG00000198400.11|NTRK1|EIF4G2|EIF4G2	958	+	6.113449	1.3819462	-1.0	-1.0
chr1	156875829	156875929	ENSG00000198400.11|NTRK1|EIF4G2|EIF4G2	901	+	5.4426413	1.0044054	-1.0	-1.0
chr1	156873225	156873335	ENSG00000198400.11|NTRK1|EIF4G2|EIF4G2	901	+	5.2499943	1.0043772	-1.0	-1.0
chr1	156875078	156875448	ENSG00000198400.11|NTRK1|EIF4G2|EIF4G2	976	+	6.4867706	1.611638	-1.0	-1.0
chr1	156875519	156875829	ENSG00000198400.11|NTRK1|EIF4G2|EIF4G2	981	+	5.12376	1.7190347	-1.0	-1.0
chr1	156872965	156873160	ENSG00000198400.11|NTRK1|EIF4G2|EIF4G2	923	+	4.8179874	1.1113901	-1.0	-1.0
chr1	157013263	157013363	ENSG00000132694.18|ARHGEF11|EIF4G2|EIF4G2	901	-	5.442643	1.0044054	-1.0	-1.0
chr1	158611005	158611240	ENSG00000163554.12|SPTA1|EIF4G2|EIF4G2	952	-	4.25743	1.3167877	-1.0	-1.0
chr1	160997690	160997895	ENSG00000158769.17|F11R|EIF4G2|EIF4G2	913	-	2.7543554	1.0624858	-1.0	-1.0
chr1	160997580	160997680	ENSG00000158769.17|F11R|EIF4G2|EIF4G2	901	-	3.5849493	1.0044054	-1.0	-1.0
chr1	161791006	161791201	ENSG00000118217.5|ATF6|EIF4G2|EIF4G2	946	+	5.9613967	1.2658997	-1.0	-1.0
chr1	165900659	165900854	ENSG00000143179.14|UCK2|EIF4G2|EIF4G2	945	+	5.9754047	1.2564096	-1.0	-1.0
chr1	167682670	167682775	ENSG00000198771.10|RCSD1|EIF4G2|EIF4G2	901	+	5.2997646	1.0044054	-1.0	-1.0
chr1	167985105	167985330	ENSG00000143164.15|DCAF6|EIF4G2|EIF4G2	988	+	6.027136	1.9312998	-1.0	-1.0
chr1	168236267	168236367	ENSG00000213064.9|SFT2D2|EIF4G2|EIF4G2	901	+	5.3495326	1.0044054	-1.0	-1.0
chr1	172600633	172600828	ENSG00000094975.13|SUCO|EIF4G2|EIF4G2	924	+	4.487566	1.1218592	-1.0	-1.0
chr1	174274525	174274770	ENSG00000152061.23|RABGAP1L|EIF4G2|EIF4G2	958	+	4.906623	1.3751224	-1.0	-1.0
chr1	174838955	174839150	ENSG00000152061.23|RABGAP1L|EIF4G2|EIF4G2	949	+	4.874364	1.2965634	-1.0	-1.0
chr1	174534080	174534180	ENSG00000152061.23|RABGAP1L|EIF4G2|EIF4G2	901	+	5.6905727	1.0044054	-1.0	-1.0
chr1	174797614	174797794	ENSG00000152061.23|RABGAP1L|EIF4G2|EIF4G2	907	+	5.814248	1.0311587	-1.0	-1.0
chr1	174797444	174797569	ENSG00000152061.23|RABGAP1L|EIF4G2|EIF4G2	901	+	5.289811	1.0044054	-1.0	-1.0
chr1	175955711	175955906	ENSG00000143207.19|RFWD2|EIF4G2|EIF4G2	964	-	6.3015265	1.4472147	-1.0	-1.0
chr1	180695366	180695491	ENSG00000143324.13|XPR1|EIF4G2|EIF4G2	901	+	5.2831736	1.0043772	-1.0	-1.0
chr1	183473010	183473135	ENSG00000116698.21|SMG7|EIF4G2|EIF4G2	901	+	3.1071541	1.0043913	-1.0	-1.0
chr1	183473365	183473485	ENSG00000116698.21|SMG7|EIF4G2|EIF4G2	901	+	3.0527377	1.0038862	-1.0	-1.0
chr1	184867042	184867287	ENSG00000135842.16|FAM129A|EIF4G2|EIF4G2	931	-	4.6853766	1.1633945	-1.0	-1.0
chr1	184853597	184853722	ENSG00000135842.16|FAM129A|EIF4G2|EIF4G2	901	-	5.624827	1.0044054	-1.0	-1.0
chr1	193193709	193193894	ENSG00000134371.10|CDC73|EIF4G2|EIF4G2	903	+	3.5865824	1.0154525	-1.0	-1.0
chr1	201020713	201020908	ENSG00000116852.14|KIF21B|EIF4G2|EIF4G2	901	-	5.6611967	1.0044025	-1.0	-1.0
chr1	201651335	201651530	ENSG00000134369.15|NAV1|EIF4G2|EIF4G2	928	+	5.0280967	1.1406	-1.0	-1.0
chr1	201650980	201651275	ENSG00000134369.15|NAV1|EIF4G2|EIF4G2	997	+	7.4362674	2.5820525	-1.0	-1.0
chr1	201996409	201996529	ENSG00000176393.10|RNPEP|EIF4G2|EIF4G2	901	+	3.8170986	1.0044054	-1.0	-1.0
chr1	202184064	202184469	ENSG00000243323.7|PTPRVP|EIF4G2|EIF4G2	989	+	3.9906938	1.9486179	-1.0	-1.0
chr1	202381357	202381532	ENSG00000077157.21|PPP1R12B|EIF4G2|EIF4G2	901	+	5.4858074	1.0041597	-1.0	-1.0
chr1	203308403	203308508	ENSG00000159388.5|BTG2|EIF4G2|EIF4G2	901	+	5.2997646	1.0044054	-1.0	-1.0
chr1	205204391	205204531	ENSG00000133059.16|DSTYK|EIF4G2|EIF4G2	901	-	5.784242	1.0043948	-1.0	-1.0
chr1	205610692	205610822	ENSG00000158711.13|ELK4|EIF4G2|EIF4G2	901	-	5.6735673	1.0044054	-1.0	-1.0
chr1	205679571	205679851	ENSG00000158715.5|SLC45A3|EIF4G2|EIF4G2	904	-	5.683134	1.0173024	-1.0	-1.0
chr1	205746371	205746546	ENSG00000069275.12|NUCKS1|EIF4G2|EIF4G2	932	-	5.126034	1.1660789	-1.0	-1.0
chr1	206731137	206731237	ENSG00000162889.10|MAPKAPK2|EIF4G2|EIF4G2	901	+	5.249996	1.0044054	-1.0	-1.0
chr1	206733220	206733420	ENSG00000162889.10|MAPKAPK2|EIF4G2|EIF4G2	942	+	2.837571	1.2391005	-1.0	-1.0
chr1	207689291	207689456	ENSG00000197721.16|CR1L|EIF4G2|EIF4G2	901	+	5.463977	1.0044054	-1.0	-1.0
chr1	211300838	211300978	ENSG00000117625.13|RCOR3|EIF4G2|EIF4G2	901	+	5.4397225	1.0044054	-1.0	-1.0
chr1	212381577	212381902	ENSG00000065600.12|TMEM206|EIF4G2|EIF4G2	960	-	6.180779	1.4002569	-1.0	-1.0
chr1	212444472	212444667	ENSG00000117691.9|NENF|EIF4G2|EIF4G2	983	+	6.5545554	1.7665302	-1.0	-1.0
chr1	221741832	221741962	ENSG00000143507.17|DUSP10|EIF4G2|EIF4G2	901	-	5.5397434	1.0044013	-1.0	-1.0
chr1	225881710	225881815	ENSG00000196187.11|TMEM63A|EIF4G2|EIF4G2	901	-	5.4398193	1.0044054	-1.0	-1.0
chr1	225878839	225878984	ENSG00000196187.11|TMEM63A|EIF4G2|EIF4G2	912	-	3.8874848	1.0553753	-1.0	-1.0
chr1	225879054	225879214	ENSG00000196187.11|TMEM63A|EIF4G2|EIF4G2	901	-	5.383888	1.0044007	-1.0	-1.0
chr1	226944710	226944895	ENSG00000163050.16|COQ8A|EIF4G2|EIF4G2	901	+	5.745663	1.0044054	-1.0	-1.0
chr1	227779795	227779930	ENSG00000143740.14|SNAP47|EIF4G2|EIF4G2	901	+	5.485669	1.0044054	-1.0	-1.0
chr1	227767163	227767513	ENSG00000143740.14|SNAP47|EIF4G2|EIF4G2	908	+	3.9625194	1.0362569	-1.0	-1.0
chr1	227770223	227770383	ENSG00000143740.14|SNAP47|EIF4G2|EIF4G2	901	+	5.534798	1.0044032	-1.0	-1.0
chr1	227767588	227767963	ENSG00000143740.14|SNAP47|EIF4G2|EIF4G2	989	+	6.814653	1.9574807	-1.0	-1.0
chr1	228089042	228089142	ENSG00000143761.15|ARF1|EIF4G2|EIF4G2	901	+	5.4426427	1.0044054	-1.0	-1.0
chr1	228140363	228140903	ENSG00000143774.16|GUK1|EIF4G2|EIF4G2	926	+	4.325169	1.1288867	-1.0	-1.0
chr1	228143403	228144327	ENSG00000143774.16|GUK1|EIF4G2|EIF4G2	980	+	4.2884183	1.7083623	-1.0	-1.0
chr1	228141973	228143008	ENSG00000143774.16|GUK1|EIF4G2|EIF4G2	956	+	3.8701441	1.3557426	-1.0	-1.0
chr1	228141008	228141122	ENSG00000143774.16|GUK1|EIF4G2|EIF4G2	913	+	3.8220952	1.0618094	-1.0	-1.0
chr1	228141512	228141833	ENSG00000143774.16|GUK1|EIF4G2|EIF4G2	944	+	3.5770369	1.2542481	-1.0	-1.0
chr1	228143213	228143388	ENSG00000143774.16|GUK1|EIF4G2|EIF4G2	901	+	5.1482015	1.0044054	-1.0	-1.0
chr1	228144327	228144747	ENSG00000143774.16|GUK1|EIF4G2|EIF4G2	939	+	3.1719403	1.2138474	-1.0	-1.0
chr1	228144752	228144882	ENSG00000143774.16|GUK1|EIF4G2|EIF4G2	916	+	2.8501747	1.0757208	-1.0	-1.0
chr1	228144981	228145491	ENSG00000143774.16|GUK1|EIF4G2|EIF4G2	935	+	3.4710846	1.1881058	-1.0	-1.0
chr1	228151552	228151657	ENSG00000198835.3|GJC2|EIF4G2|EIF4G2	901	+	5.2997627	1.0043913	-1.0	-1.0
chr1	228156452	228156602	ENSG00000198835.3|GJC2|EIF4G2|EIF4G2	901	+	3.997038	1.0044054	-1.0	-1.0
chr1	229338453	229338638	ENSG00000154429.10|CCSAP|EIF4G2|EIF4G2	901	-	2.9167602	1.0044054	-1.0	-1.0
chr1	230107498	230107768	ENSG00000143641.9|GALNT2|EIF4G2|EIF4G2	951	+	5.0497527	1.3125603	-1.0	-1.0
chr1	230185276	230185376	ENSG00000143641.9|GALNT2|EIF4G2|EIF4G2	901	+	5.3495326	1.0044054	-1.0	-1.0
chr1	230984309	230984534	ENSG00000173409.13|ARV1|EIF4G2|EIF4G2	953	+	5.1327934	1.3278444	-1.0	-1.0
chr1	236844549	236844724	ENSG00000116984.12|MTR|EIF4G2|EIF4G2	901	+	5.299764	1.0038776	-1.0	-1.0
chr1	236844414	236844529	ENSG00000116984.12|MTR|EIF4G2|EIF4G2	901	+	5.8140783	1.0044054	-1.0	-1.0
chr1	241509710	241509890	ENSG00000091483.6|FH|EIF4G2|EIF4G2	914	-	4.2348795	1.0632225	-1.0	-1.0
chr1	243480144	243480264	ENSG00000054282.15|SDCCAG8|EIF4G2|EIF4G2	901	+	5.538555	1.0042574	-1.0	-1.0
chr1	243480364	243481344	ENSG00000054282.15|SDCCAG8|EIF4G2|EIF4G2	968	+	6.023437	1.5009418	-1.0	-1.0
chr1	244863106	244863591	ENSG00000153187.18|HNRNPU|EIF4G2|EIF4G2	987	-	3.6210725	1.8728218	-1.0	-1.0
chr1	244862917	244863106	ENSG00000153187.18|HNRNPU|EIF4G2|EIF4G2	948	-	3.2901022	1.2845592	-1.0	-1.0
chr1	245814660	245814940	ENSG00000185420.18|SMYD3|EIF4G2|EIF4G2	982	-	5.005749	1.7363144	-1.0	-1.0
chr1	246116158	246116303	ENSG00000185420.18|SMYD3|EIF4G2|EIF4G2	901	-	3.781749	1.0044013	-1.0	-1.0
chr1	246311514	246311739	ENSG00000185420.18|SMYD3|EIF4G2|EIF4G2	934	-	3.9956672	1.17846	-1.0	-1.0
chr1	245815000	245815185	ENSG00000185420.18|SMYD3|EIF4G2|EIF4G2	901	-	3.9079475	1.0044054	-1.0	-1.0
chr1	245799192	245799502	ENSG00000185420.18|SMYD3|EIF4G2|EIF4G2	924	-	4.100781	1.120488	-1.0	-1.0
chr1	245988052	245988252	ENSG00000185420.18|SMYD3|EIF4G2|EIF4G2	935	-	3.851107	1.1881284	-1.0	-1.0
chr1	246143058	246143283	ENSG00000185420.18|SMYD3|EIF4G2|EIF4G2	952	-	6.051399	1.3204254	-1.0	-1.0
chr1	245797822	245799152	ENSG00000185420.18|SMYD3|EIF4G2|EIF4G2	991	-	5.000329	2.042585	-1.0	-1.0
chr1	246123458	246123673	ENSG00000185420.18|SMYD3|EIF4G2|EIF4G2	967	-	4.0990148	1.4860926	-1.0	-1.0
chr1	245815245	245815390	ENSG00000185420.18|SMYD3|EIF4G2|EIF4G2	901	-	5.4634624	1.0043627	-1.0	-1.0
chr1	246739010	246739205	ENSG00000143653.9|SCCPDH|EIF4G2|EIF4G2	911	+	4.802173	1.0512811	-1.0	-1.0
chr1	247036859	247036959	ENSG00000135747.11|ZNF670-ZNF695|EIF4G2|EIF4G2	901	-	5.249995	1.0044054	-1.0	-1.0
chr1	247308196	247308471	ENSG00000162714.12|ZNF496|EIF4G2|EIF4G2	953	-	4.770627	1.3257868	-1.0	-1.0
chr1	247308016	247308156	ENSG00000162714.12|ZNF496|EIF4G2|EIF4G2	901	-	5.420762	1.0043998	-1.0	-1.0
chr1	248855008	248855233	ENSG00000171163.15|ZNF692|EIF4G2|EIF4G2	907	-	3.3670394	1.0308018	-1.0	-1.0
chr1	248854553	248854653	ENSG00000171163.15|ZNF692|EIF4G2|EIF4G2	901	-	2.9068856	1.0039275	-1.0	-1.0
chr1	248851512	248851612	ENSG00000171163.15|ZNF692|EIF4G2|EIF4G2	901	-	5.2499943	1.0043772	-1.0	-1.0
chr10	889302	889402	ENSG00000107929.14|LARP4B|EIF4G2|EIF4G2	900	-	3.7004256	1.0015255	-1.0	-1.0
chr10	1131617	1131787	ENSG00000047056.14|WDR37|EIF4G2|EIF4G2	901	+	5.6096215	1.0044054	-1.0	-1.0
chr10	3110585	3110845	ENSG00000067057.16|PFKP|EIF4G2|EIF4G2	981	+	6.522439	1.7279513	-1.0	-1.0
chr10	3110895	3111035	ENSG00000067057.16|PFKP|EIF4G2|EIF4G2	901	+	5.500325	1.0044054	-1.0	-1.0
chr10	3100920	3101000	ENSG00000067057.16|PFKP|EIF4G2|EIF4G2	901	+	5.8349624	1.0044054	-1.0	-1.0
chr10	3109560	3109690	ENSG00000067057.16|PFKP|EIF4G2|EIF4G2	901	+	5.346319	1.0044054	-1.0	-1.0
chr10	3112090	3112190	ENSG00000067057.16|PFKP|EIF4G2|EIF4G2	901	+	5.249996	1.0044054	-1.0	-1.0
chr10	3111100	3111745	ENSG00000067057.16|PFKP|EIF4G2|EIF4G2	987	+	5.646405	1.8964424	-1.0	-1.0
chr10	3099647	3100247	ENSG00000067057.16|PFKP|EIF4G2|EIF4G2	991	+	5.7285686	2.0535722	-1.0	-1.0
chr10	3109725	3110115	ENSG00000067057.16|PFKP|EIF4G2|EIF4G2	971	+	5.6442456	1.5358407	-1.0	-1.0
chr10	3111890	3112085	ENSG00000067057.16|PFKP|EIF4G2|EIF4G2	901	+	5.4681396	1.0044036	-1.0	-1.0
chr10	3779185	3779295	ENSG00000067082.14|KLF6|EIF4G2|EIF4G2	901	-	5.249996	1.0044054	-1.0	-1.0
chr10	6460737	6460927	ENSG00000065675.14|PRKCQ|EIF4G2|EIF4G2	901	-	5.5074606	1.0043955	-1.0	-1.0
chr10	7316784	7316974	ENSG00000198879.11|SFMBT2|EIF4G2|EIF4G2	901	-	5.8364077	1.0044054	-1.0	-1.0
chr10	7235462	7235562	ENSG00000198879.11|SFMBT2|EIF4G2|EIF4G2	901	-	5.4426427	1.0044054	-1.0	-1.0
chr10	7164695	7164855	ENSG00000198879.11|SFMBT2|EIF4G2|EIF4G2	901	-	5.336287	1.0038987	-1.0	-1.0
chr10	7944040	7944230	ENSG00000165632.7|TAF3|EIF4G2|EIF4G2	956	+	5.764668	1.3571147	-1.0	-1.0
chr10	11284285	11285225	ENSG00000048740.18|CELF2|EIF4G2|EIF4G2	927	+	5.898145	1.136129	-1.0	-1.0
chr10	11282245	11282380	ENSG00000048740.18|CELF2|EIF4G2|EIF4G2	901	+	5.4350677	1.004396	-1.0	-1.0
chr10	11281010	11281110	ENSG00000048740.18|CELF2|EIF4G2|EIF4G2	901	+	5.5301046	1.0044054	-1.0	-1.0
chr10	11283515	11283780	ENSG00000048740.18|CELF2|EIF4G2|EIF4G2	971	+	6.398708	1.5431954	-1.0	-1.0
chr10	11879655	11879995	ENSG00000225778.5|PROSER2-AS1|EIF4G2|EIF4G2	932	-	5.2207637	1.1700591	-1.0	-1.0
chr10	11879395	11879645	ENSG00000225778.5|PROSER2-AS1|EIF4G2|EIF4G2	925	-	5.789647	1.1268668	-1.0	-1.0
chr10	15149207	15149387	ENSG00000152465.17|NMT2|EIF4G2|EIF4G2	901	-	5.524108	1.0043716	-1.0	-1.0
chr10	15229485	15229625	ENSG00000148468.16|FAM171A1|EIF4G2|EIF4G2	900	-	5.335313	1.0019314	-1.0	-1.0
chr10	18567846	18573636	ENSG00000241058.3|NSUN6|EIF4G2|EIF4G2	980	-	6.275609	1.6908695	-1.0	-1.0
chr10	18556616	18556716	ENSG00000241058.3|NSUN6|EIF4G2|EIF4G2	901	-	5.612566	1.0032965	-1.0	-1.0
chr10	18560806	18560906	ENSG00000241058.3|NSUN6|EIF4G2|EIF4G2	901	-	5.2499943	1.0043772	-1.0	-1.0
chr10	18552831	18553396	ENSG00000241058.3|NSUN6|EIF4G2|EIF4G2	953	-	6.0976224	1.3279562	-1.0	-1.0
chr10	18554571	18554806	ENSG00000241058.3|NSUN6|EIF4G2|EIF4G2	901	-	5.5647306	1.0036594	-1.0	-1.0
chr10	18553561	18553671	ENSG00000241058.3|NSUN6|EIF4G2|EIF4G2	901	-	5.38057	1.004396	-1.0	-1.0
chr10	18554021	18554131	ENSG00000241058.3|NSUN6|EIF4G2|EIF4G2	901	-	5.407581	1.004396	-1.0	-1.0
chr10	18561861	18561971	ENSG00000241058.3|NSUN6|EIF4G2|EIF4G2	901	-	5.486373	1.0044054	-1.0	-1.0
chr10	18554316	18554431	ENSG00000241058.3|NSUN6|EIF4G2|EIF4G2	901	-	5.2997637	1.002379	-1.0	-1.0
chr10	18562356	18562471	ENSG00000241058.3|NSUN6|EIF4G2|EIF4G2	901	-	5.5850797	1.0044054	-1.0	-1.0
chr10	18557296	18557396	ENSG00000241058.3|NSUN6|EIF4G2|EIF4G2	901	-	5.249995	1.0044054	-1.0	-1.0
chr10	18563391	18567831	ENSG00000241058.3|NSUN6|EIF4G2|EIF4G2	970	-	5.7378907	1.5190217	-1.0	-1.0
chr10	18553886	18554021	ENSG00000241058.3|NSUN6|EIF4G2|EIF4G2	901	-	5.3476963	1.0042502	-1.0	-1.0
chr10	18553436	18553536	ENSG00000241058.3|NSUN6|EIF4G2|EIF4G2	901	-	5.349532	1.0039275	-1.0	-1.0
chr10	18552336	18552761	ENSG00000241058.3|NSUN6|EIF4G2|EIF4G2	978	-	6.2644277	1.6585406	-1.0	-1.0
chr10	18562476	18562576	ENSG00000241058.3|NSUN6|EIF4G2|EIF4G2	901	-	5.249995	1.0044054	-1.0	-1.0
chr10	21570169	21570329	ENSG00000078403.16|MLLT10|EIF4G2|EIF4G2	901	+	5.327413	1.0039381	-1.0	-1.0
chr10	22536608	22537073	ENSG00000150867.13|PIP4K2A|EIF4G2|EIF4G2	1000	-	4.5157623	3.81839	-1.0	-1.0
chr10	22687475	22687575	ENSG00000150867.13|PIP4K2A|EIF4G2|EIF4G2	901	-	5.249996	1.0044054	-1.0	-1.0
chr10	22536418	22536603	ENSG00000150867.13|PIP4K2A|EIF4G2|EIF4G2	935	-	3.364669	1.1878458	-1.0	-1.0
chr10	22683710	22683935	ENSG00000150867.13|PIP4K2A|EIF4G2|EIF4G2	960	-	3.709248	1.3939611	-1.0	-1.0
chr10	26931225	26931415	ENSG00000283709.1|FAM238C|EIF4G2|EIF4G2	901	-	3.209448	1.0044054	-1.0	-1.0
chr10	27141515	27141700	ENSG00000136758.18|YME1L1|EIF4G2|EIF4G2	901	-	3.0440578	1.0044054	-1.0	-1.0
chr10	28678593	28678748	ENSG00000095739.10|BAMBI|EIF4G2|EIF4G2	901	+	5.797473	1.0044054	-1.0	-1.0
chr10	31918293	31918438	ENSG00000165322.17|ARHGAP12|EIF4G2|EIF4G2	901	-	5.4116063	1.0044023	-1.0	-1.0
chr10	31927953	31928682	ENSG00000165322.17|ARHGAP12|EIF4G2|EIF4G2	979	-	5.61065	1.6723008	-1.0	-1.0
chr10	32033844	32033994	ENSG00000170759.10|KIF5B|EIF4G2|EIF4G2	901	-	5.567804	1.0037079	-1.0	-1.0
chr10	34684569	34684899	ENSG00000148498.15|PARD3|EIF4G2|EIF4G2	901	-	4.76636	1.0044054	-1.0	-1.0
chr10	35075600	35075745	ENSG00000108094.14|CUL2|EIF4G2|EIF4G2	901	-	5.5038676	1.0044054	-1.0	-1.0
chr10	35335673	35335927	ENSG00000271335.5|AL117336.3|EIF4G2|EIF4G2	968	-	5.080528	1.4923705	-1.0	-1.0
chr10	35472548	35472718	ENSG00000108100.17|CCNY|EIF4G2|EIF4G2	901	+	5.4364357	1.0044035	-1.0	-1.0
chr10	35465893	35466083	ENSG00000108100.17|CCNY|EIF4G2|EIF4G2	943	+	5.954572	1.2458313	-1.0	-1.0
chr10	35416053	35416283	ENSG00000108100.17|CCNY|EIF4G2|EIF4G2	956	+	5.434431	1.3539413	-1.0	-1.0
chr10	43407226	43407376	ENSG00000169813.16|HNRNPF|EIF4G2|EIF4G2	924	-	3.8966784	1.1204456	-1.0	-1.0
chr10	45416563	45416688	ENSG00000012779.10|ALOX5|EIF4G2|EIF4G2	901	+	5.2748795	1.0044054	-1.0	-1.0
chr10	45416773	45417043	ENSG00000012779.10|ALOX5|EIF4G2|EIF4G2	910	+	5.6488385	1.0449228	-1.0	-1.0
chr10	45857120	45857275	ENSG00000239883.8|PARGP1|EIF4G2|EIF4G2	901	-	5.5357285	1.0044054	-1.0	-1.0
chr10	46806609	46806849	ENSG00000204177.10|BMS1P1|EIF4G2|EIF4G2	948	+	4.396668	1.2817917	-1.0	-1.0
chr10	46806324	46806494	ENSG00000204177.10|BMS1P1|EIF4G2|EIF4G2	901	+	5.723076	1.0044054	-1.0	-1.0
chr10	46807249	46807439	ENSG00000204177.10|BMS1P1|EIF4G2|EIF4G2	912	+	4.251017	1.0558257	-1.0	-1.0
chr10	47533111	47533436	ENSG00000254929.6|AL591684.2|EIF4G2|EIF4G2	986	-	5.2792134	1.8606225	-1.0	-1.0
chr10	48451962	48452157	ENSG00000128805.14|ARHGAP22|EIF4G2|EIF4G2	961	-	5.8089557	1.411416	-1.0	-1.0
chr10	48452182	48452292	ENSG00000128805.14|ARHGAP22|EIF4G2|EIF4G2	901	-	5.4116063	1.0044054	-1.0	-1.0
chr10	48451627	48451962	ENSG00000128805.14|ARHGAP22|EIF4G2|EIF4G2	929	-	5.826019	1.1491213	-1.0	-1.0
chr10	48451525	48451627	ENSG00000128805.14|ARHGAP22|EIF4G2|EIF4G2	901	-	5.4398203	1.0043913	-1.0	-1.0
chr10	49163832	49163977	ENSG00000204161.13|C10orf128|EIF4G2|EIF4G2	901	-	4.1527658	1.0044013	-1.0	-1.0
chr10	49742362	49742467	ENSG00000197444.9|OGDHL|EIF4G2|EIF4G2	901	-	5.299764	1.0044054	-1.0	-1.0
chr10	49975577	49975677	ENSG00000178440.5|LINC00843|EIF4G2|EIF4G2	901	+	5.249995	1.0044054	-1.0	-1.0
chr10	49978792	49978997	ENSG00000178440.5|LINC00843|EIF4G2|EIF4G2	951	+	3.7595408	1.3102481	-1.0	-1.0
chr10	49977822	49977932	ENSG00000178440.5|LINC00843|EIF4G2|EIF4G2	901	+	5.6560597	1.0044054	-1.0	-1.0
chr10	49979447	49979737	ENSG00000178440.5|LINC00843|EIF4G2|EIF4G2	995	+	7.109527	2.2744174	-1.0	-1.0
chr10	50187082	50187237	ENSG00000188611.14|ASAH2|EIF4G2|EIF4G2	901	-	3.6179423	1.0043852	-1.0	-1.0
chr10	50511182	50511297	ENSG00000198964.13|SGMS1|EIF4G2|EIF4G2	901	-	5.316354	1.004396	-1.0	-1.0
chr10	50382465	50382705	ENSG00000198964.13|SGMS1|EIF4G2|EIF4G2	923	-	3.9030385	1.116089	-1.0	-1.0
chr10	50754780	50755045	ENSG00000204147.9|ASAH2B|EIF4G2|EIF4G2	989	+	5.8795896	1.9466925	-1.0	-1.0
chr10	60079104	60079339	ENSG00000151150.21|ANK3|EIF4G2|EIF4G2	933	-	5.865214	1.1758788	-1.0	-1.0
chr10	63284753	63285033	ENSG00000171988.18|JMJD1C|EIF4G2|EIF4G2	948	-	3.5665984	1.282916	-1.0	-1.0
chr10	68638689	68638899	ENSG00000138336.8|TET1|EIF4G2|EIF4G2	961	+	5.063664	1.4085605	-1.0	-1.0
chr10	69391061	69391206	ENSG00000156515.21|HK1|EIF4G2|EIF4G2	901	+	5.249996	1.0044054	-1.0	-1.0
chr10	69318873	69318973	ENSG00000156515.21|HK1|EIF4G2|EIF4G2	901	+	5.249995	1.0044054	-1.0	-1.0
chr10	69338676	69338911	ENSG00000156515.21|HK1|EIF4G2|EIF4G2	994	+	6.774632	2.2460475	-1.0	-1.0
chr10	69338164	69338304	ENSG00000156515.21|HK1|EIF4G2|EIF4G2	901	+	5.5971394	1.0044054	-1.0	-1.0
chr10	70376127	70376227	ENSG00000172731.13|LRRC20|EIF4G2|EIF4G2	901	-	5.249996	1.0044054	-1.0	-1.0
chr10	70326285	70326400	ENSG00000172731.13|LRRC20|EIF4G2|EIF4G2	901	-	5.7394304	1.0044054	-1.0	-1.0
chr10	70673359	70673459	ENSG00000138316.10|ADAMTS14|EIF4G2|EIF4G2	901	+	5.349533	1.0044054	-1.0	-1.0
chr10	70747766	70748026	ENSG00000138316.10|ADAMTS14|EIF4G2|EIF4G2	970	+	3.3924005	1.527158	-1.0	-1.0
chr10	70749566	70749776	ENSG00000138316.10|ADAMTS14|EIF4G2|EIF4G2	960	+	2.5992508	1.3989794	-1.0	-1.0
chr10	70673154	70673329	ENSG00000138316.10|ADAMTS14|EIF4G2|EIF4G2	903	+	4.6152935	1.0136501	-1.0	-1.0
chr10	70879364	70879639	ENSG00000166224.16|SGPL1|EIF4G2|EIF4G2	901	+	4.842735	1.0044038	-1.0	-1.0
chr10	71217234	71217399	ENSG00000107731.12|UNC5B|EIF4G2|EIF4G2	901	+	5.5232778	1.0040761	-1.0	-1.0
chr10	71300691	71300806	ENSG00000107731.12|UNC5B|EIF4G2|EIF4G2	901	+	5.2499957	1.0044054	-1.0	-1.0
chr10	71218044	71218384	ENSG00000107731.12|UNC5B|EIF4G2|EIF4G2	953	+	5.315519	1.3264594	-1.0	-1.0
chr10	71299886	71300286	ENSG00000107731.12|UNC5B|EIF4G2|EIF4G2	977	+	4.534868	1.6327043	-1.0	-1.0
chr10	71217759	71217939	ENSG00000107731.12|UNC5B|EIF4G2|EIF4G2	903	+	4.11304	1.0143775	-1.0	-1.0
chr10	71222039	71222294	ENSG00000107731.12|UNC5B|EIF4G2|EIF4G2	964	+	6.193283	1.4492863	-1.0	-1.0
chr10	71218504	71218624	ENSG00000107731.12|UNC5B|EIF4G2|EIF4G2	901	+	5.578584	1.0044054	-1.0	-1.0
chr10	71302621	71302751	ENSG00000107731.12|UNC5B|EIF4G2|EIF4G2	901	+	5.4241714	1.0044054	-1.0	-1.0
chr10	71219889	71219999	ENSG00000107731.12|UNC5B|EIF4G2|EIF4G2	901	+	5.6905704	1.0044054	-1.0	-1.0
chr10	71302161	71302591	ENSG00000107731.12|UNC5B|EIF4G2|EIF4G2	981	+	4.681423	1.7225534	-1.0	-1.0
chr10	71213889	71214054	ENSG00000107731.12|UNC5B|EIF4G2|EIF4G2	901	+	5.586969	1.0043967	-1.0	-1.0
chr10	71267664	71267789	ENSG00000107731.12|UNC5B|EIF4G2|EIF4G2	901	+	5.411606	1.0043257	-1.0	-1.0
chr10	71214059	71214159	ENSG00000107731.12|UNC5B|EIF4G2|EIF4G2	901	+	5.249995	1.0044054	-1.0	-1.0
chr10	71213529	71213864	ENSG00000107731.12|UNC5B|EIF4G2|EIF4G2	977	+	5.03234	1.6317306	-1.0	-1.0
chr10	71214649	71214774	ENSG00000107731.12|UNC5B|EIF4G2|EIF4G2	901	+	5.2499957	1.0044054	-1.0	-1.0
chr10	72693086	72693291	ENSG00000156026.14|MCU|EIF4G2|EIF4G2	929	+	5.888251	1.1482227	-1.0	-1.0
chr10	72707496	72707656	ENSG00000156026.14|MCU|EIF4G2|EIF4G2	901	+	4.4073033	1.0040995	-1.0	-1.0
chr10	72780417	72780627	ENSG00000156026.14|MCU|EIF4G2|EIF4G2	926	+	4.0271792	1.1319897	-1.0	-1.0
chr10	73706613	73706733	ENSG00000242288.9|AC022400.3|EIF4G2|EIF4G2	901	-	5.249995	1.0044054	-1.0	-1.0
chr10	73706613	73706728	ENSG00000271816.1|BMS1P4|EIF4G2|EIF4G2	901	-	5.249995	1.0044054	-1.0	-1.0
chr10	73706618	73706733	ENSG00000272140.2|AC022400.5|EIF4G2|EIF4G2	901	-	5.249995	1.0044054	-1.0	-1.0
chr10	74114387	74114547	ENSG00000035403.17|VCL|EIF4G2|EIF4G2	913	+	2.805541	1.0585458	-1.0	-1.0
chr10	74058828	74059008	ENSG00000035403.17|VCL|EIF4G2|EIF4G2	901	+	5.776009	1.0044037	-1.0	-1.0
chr10	74160628	74160763	ENSG00000156110.13|ADK|EIF4G2|EIF4G2	901	+	3.012967	1.0043257	-1.0	-1.0
chr10	74618963	74619093	ENSG00000156110.13|ADK|EIF4G2|EIF4G2	901	+	5.324649	1.0044054	-1.0	-1.0
chr10	77825310	77825490	ENSG00000151208.16|DLG5|EIF4G2|EIF4G2	901	-	5.7441416	1.0044054	-1.0	-1.0
chr10	77891477	77891667	ENSG00000151208.16|DLG5|EIF4G2|EIF4G2	901	-	3.265695	1.0044037	-1.0	-1.0
chr10	79026051	79026401	ENSG00000224596.7|ZMIZ1-AS1|EIF4G2|EIF4G2	901	-	5.5326314	1.0043948	-1.0	-1.0
chr10	79025576	79025816	ENSG00000224596.7|ZMIZ1-AS1|EIF4G2|EIF4G2	959	-	6.2145123	1.389932	-1.0	-1.0
chr10	79025191	79025381	ENSG00000224596.7|ZMIZ1-AS1|EIF4G2|EIF4G2	901	-	5.8197813	1.0044054	-1.0	-1.0
chr10	79219374	79219569	ENSG00000108175.16|ZMIZ1|EIF4G2|EIF4G2	901	+	5.355685	1.0044054	-1.0	-1.0
chr10	79150012	79150122	ENSG00000108175.16|ZMIZ1|EIF4G2|EIF4G2	901	+	5.249996	1.0044054	-1.0	-1.0
chr10	79292511	79292780	ENSG00000108175.16|ZMIZ1|EIF4G2|EIF4G2	926	+	5.431613	1.1317575	-1.0	-1.0
chr10	79114300	79114670	ENSG00000108175.16|ZMIZ1|EIF4G2|EIF4G2	981	+	6.54674	1.7236412	-1.0	-1.0
chr10	79166448	79166548	ENSG00000108175.16|ZMIZ1|EIF4G2|EIF4G2	901	+	5.612569	1.0044054	-1.0	-1.0
chr10	79204827	79205032	ENSG00000108175.16|ZMIZ1|EIF4G2|EIF4G2	901	+	5.497356	1.0044023	-1.0	-1.0
chr10	79253288	79253413	ENSG00000108175.16|ZMIZ1|EIF4G2|EIF4G2	901	+	5.2831736	1.0029846	-1.0	-1.0
chr10	79218584	79219304	ENSG00000108175.16|ZMIZ1|EIF4G2|EIF4G2	958	+	4.8560266	1.3745979	-1.0	-1.0
chr10	79175423	79175753	ENSG00000108175.16|ZMIZ1|EIF4G2|EIF4G2	945	+	3.8952026	1.2633736	-1.0	-1.0
chr10	79114790	79114955	ENSG00000108175.16|ZMIZ1|EIF4G2|EIF4G2	901	+	5.287322	1.0044054	-1.0	-1.0
chr10	79164333	79164623	ENSG00000108175.16|ZMIZ1|EIF4G2|EIF4G2	904	+	4.1571774	1.0161046	-1.0	-1.0
chr10	79162133	79162238	ENSG00000108175.16|ZMIZ1|EIF4G2|EIF4G2	901	+	5.249996	1.0044054	-1.0	-1.0
chr10	79222574	79222779	ENSG00000108175.16|ZMIZ1|EIF4G2|EIF4G2	918	+	5.7771673	1.0853637	-1.0	-1.0
chr10	79163058	79163228	ENSG00000108175.16|ZMIZ1|EIF4G2|EIF4G2	901	+	5.4387736	1.0044032	-1.0	-1.0
chr10	79070280	79070385	ENSG00000108175.16|ZMIZ1|EIF4G2|EIF4G2	901	+	5.2997646	1.0044054	-1.0	-1.0
chr10	79164668	79165298	ENSG00000108175.16|ZMIZ1|EIF4G2|EIF4G2	989	+	5.9823403	1.947999	-1.0	-1.0
chr10	79218299	79218459	ENSG00000108175.16|ZMIZ1|EIF4G2|EIF4G2	901	+	5.5894947	1.0044054	-1.0	-1.0
chr10	79175963	79176143	ENSG00000108175.16|ZMIZ1|EIF4G2|EIF4G2	901	+	3.6511145	1.0041232	-1.0	-1.0
chr10	79219574	79221999	ENSG00000108175.16|ZMIZ1|EIF4G2|EIF4G2	978	+	4.9794655	1.6630795	-1.0	-1.0
chr10	79223039	79223149	ENSG00000108175.16|ZMIZ1|EIF4G2|EIF4G2	901	+	5.5009522	1.0044054	-1.0	-1.0
chr10	79292863	79292983	ENSG00000108175.16|ZMIZ1|EIF4G2|EIF4G2	934	+	5.8240848	1.17997	-1.0	-1.0
chr10	79069520	79069625	ENSG00000108175.16|ZMIZ1|EIF4G2|EIF4G2	901	+	5.249996	1.0044054	-1.0	-1.0
chr10	79104860	79105050	ENSG00000108175.16|ZMIZ1|EIF4G2|EIF4G2	923	+	5.825887	1.111063	-1.0	-1.0
chr10	79218054	79218159	ENSG00000108175.16|ZMIZ1|EIF4G2|EIF4G2	901	+	5.442642	1.0044054	-1.0	-1.0
chr10	79164083	79164263	ENSG00000108175.16|ZMIZ1|EIF4G2|EIF4G2	924	+	5.35207	1.1194795	-1.0	-1.0
chr10	79166898	79167013	ENSG00000108175.16|ZMIZ1|EIF4G2|EIF4G2	901	+	5.347926	1.0044054	-1.0	-1.0
chr10	79222059	79222179	ENSG00000108175.16|ZMIZ1|EIF4G2|EIF4G2	901	+	5.477628	1.0044054	-1.0	-1.0
chr10	79175233	79175378	ENSG00000108175.16|ZMIZ1|EIF4G2|EIF4G2	901	+	5.5670347	1.0044025	-1.0	-1.0
chr10	79174178	79174348	ENSG00000108175.16|ZMIZ1|EIF4G2|EIF4G2	901	+	5.429146	1.0044054	-1.0	-1.0
chr10	79223739	79223839	ENSG00000108175.16|ZMIZ1|EIF4G2|EIF4G2	901	+	5.2499943	1.0043772	-1.0	-1.0
chr10	79165308	79166348	ENSG00000108175.16|ZMIZ1|EIF4G2|EIF4G2	960	+	4.464926	1.3963945	-1.0	-1.0
chr10	79248813	79248928	ENSG00000108175.16|ZMIZ1|EIF4G2|EIF4G2	901	+	5.323042	1.0044054	-1.0	-1.0
chr10	79440983	79441198	ENSG00000165424.6|ZCCHC24|EIF4G2|EIF4G2	960	-	6.2676153	1.3956349	-1.0	-1.0
chr10	79430545	79430790	ENSG00000165424.6|ZCCHC24|EIF4G2|EIF4G2	981	-	5.836825	1.7283196	-1.0	-1.0
chr10	79690052	79690242	ENSG00000225484.6|NUTM2B-AS1|EIF4G2|EIF4G2	913	-	4.45142	1.0625335	-1.0	-1.0
chr10	79798777	79798917	ENSG00000225484.6|NUTM2B-AS1|EIF4G2|EIF4G2	901	-	5.4375067	1.0043983	-1.0	-1.0
chr10	80495314	80495479	ENSG00000108219.14|TSPAN14|EIF4G2|EIF4G2	901	+	5.3149257	1.0043992	-1.0	-1.0
chr10	87309394	87309494	ENSG00000223482.7|NUTM2A-AS1|EIF4G2|EIF4G2	901	-	5.2499943	1.0043772	-1.0	-1.0
chr10	92692104	92692379	ENSG00000152804.10|HHEX|EIF4G2|EIF4G2	946	+	3.234645	1.2712466	-1.0	-1.0
chr10	92690397	92690632	ENSG00000152804.10|HHEX|EIF4G2|EIF4G2	901	+	3.7130399	1.0044054	-1.0	-1.0
chr10	92859839	92859949	ENSG00000138190.16|EXOC6|EIF4G2|EIF4G2	901	+	5.581928	1.0044054	-1.0	-1.0
chr10	100228902	100229172	ENSG00000213341.10|CHUK|EIF4G2|EIF4G2	963	-	6.132098	1.4289643	-1.0	-1.0
chr10	100229242	100229377	ENSG00000213341.10|CHUK|EIF4G2|EIF4G2	901	-	5.2499943	1.0043772	-1.0	-1.0
chr10	100549827	100549997	ENSG00000166135.13|HIF1AN|EIF4G2|EIF4G2	927	+	4.663639	1.1371769	-1.0	-1.0
chr10	100549452	100549622	ENSG00000166135.13|HIF1AN|EIF4G2|EIF4G2	901	+	5.390589	1.0042953	-1.0	-1.0
chr10	100548922	100549202	ENSG00000166135.13|HIF1AN|EIF4G2|EIF4G2	960	+	3.8181324	1.4028019	-1.0	-1.0
chr10	100999141	100999276	ENSG00000107816.17|LZTS2|EIF4G2|EIF4G2	901	+	5.299763	1.0041523	-1.0	-1.0
chr10	100998696	100998976	ENSG00000107816.17|LZTS2|EIF4G2|EIF4G2	961	+	5.087758	1.4114246	-1.0	-1.0
chr10	100999371	100999475	ENSG00000107816.17|LZTS2|EIF4G2|EIF4G2	901	+	5.249996	1.0044054	-1.0	-1.0
chr10	100997734	100997854	ENSG00000107816.17|LZTS2|EIF4G2|EIF4G2	901	+	5.27488	1.0044054	-1.0	-1.0
chr10	101000340	101000445	ENSG00000107816.17|LZTS2|EIF4G2|EIF4G2	901	+	5.5276055	1.0044054	-1.0	-1.0
chr10	100999585	100999685	ENSG00000107816.17|LZTS2|EIF4G2|EIF4G2	901	+	5.2499957	1.0044054	-1.0	-1.0
chr10	100997389	100997704	ENSG00000107816.17|LZTS2|EIF4G2|EIF4G2	924	+	5.715827	1.1196246	-1.0	-1.0
chr10	100998981	100999126	ENSG00000107816.17|LZTS2|EIF4G2|EIF4G2	910	+	5.800549	1.046381	-1.0	-1.0
chr10	100998500	100998686	ENSG00000107816.17|LZTS2|EIF4G2|EIF4G2	901	+	4.1282024	1.0044054	-1.0	-1.0
chr10	101829424	101829547	ENSG00000120049.18|KCNIP2|EIF4G2|EIF4G2	901	-	5.5430164	1.0044054	-1.0	-1.0
chr10	101830438	101831071	ENSG00000120049.18|KCNIP2|EIF4G2|EIF4G2	1000	-	7.839476	4.0543766	-1.0	-1.0
chr10	101833432	101834242	ENSG00000120049.18|KCNIP2|EIF4G2|EIF4G2	985	-	5.926418	1.8335054	-1.0	-1.0
chr10	101838687	101838807	ENSG00000120049.18|KCNIP2|EIF4G2|EIF4G2	901	-	5.347926	1.0043983	-1.0	-1.0
chr10	101831071	101831167	ENSG00000120049.18|KCNIP2|EIF4G2|EIF4G2	966	-	6.2500024	1.4636124	-1.0	-1.0
chr10	101842862	101843062	ENSG00000120049.18|KCNIP2|EIF4G2|EIF4G2	956	-	6.119748	1.3569472	-1.0	-1.0
chr10	101829942	101830423	ENSG00000120049.18|KCNIP2|EIF4G2|EIF4G2	991	-	6.3184285	2.04428	-1.0	-1.0
chr10	101834337	101834647	ENSG00000120049.18|KCNIP2|EIF4G2|EIF4G2	980	-	5.7118974	1.6964248	-1.0	-1.0
chr10	101838917	101839217	ENSG00000120049.18|KCNIP2|EIF4G2|EIF4G2	911	-	5.6161103	1.0515021	-1.0	-1.0
chr10	101832277	101832392	ENSG00000120049.18|KCNIP2|EIF4G2|EIF4G2	901	-	5.548357	1.0044054	-1.0	-1.0
chr10	101832472	101832632	ENSG00000120049.18|KCNIP2|EIF4G2|EIF4G2	901	-	5.4322023	1.0044054	-1.0	-1.0
chr10	101831167	101831767	ENSG00000120049.18|KCNIP2|EIF4G2|EIF4G2	971	-	5.229054	1.5422336	-1.0	-1.0
chr10	101839377	101839572	ENSG00000120049.18|KCNIP2|EIF4G2|EIF4G2	929	-	5.903792	1.1506907	-1.0	-1.0
chr10	101842682	101842847	ENSG00000120049.18|KCNIP2|EIF4G2|EIF4G2	901	-	3.3544679	1.0038184	-1.0	-1.0
chr10	101832682	101832867	ENSG00000120049.18|KCNIP2|EIF4G2|EIF4G2	901	-	3.5502517	1.0043546	-1.0	-1.0
chr10	101838382	101838492	ENSG00000120049.18|KCNIP2|EIF4G2|EIF4G2	901	-	5.6110816	1.004396	-1.0	-1.0
chr10	101829159	101829344	ENSG00000120049.18|KCNIP2|EIF4G2|EIF4G2	930	-	5.34225	1.1559587	-1.0	-1.0
chr10	101843067	101843367	ENSG00000120049.18|KCNIP2|EIF4G2|EIF4G2	979	-	4.6197844	1.6849064	-1.0	-1.0
chr10	101829547	101829843	ENSG00000120049.18|KCNIP2|EIF4G2|EIF4G2	939	-	4.3524723	1.2139285	-1.0	-1.0
chr10	102115881	102115981	ENSG00000198728.10|LDB1|EIF4G2|EIF4G2	901	-	5.442643	1.0044054	-1.0	-1.0
chr10	102114770	102114946	ENSG00000198728.10|LDB1|EIF4G2|EIF4G2	999	-	3.4305372	3.219963	-1.0	-1.0
chr10	102115346	102115451	ENSG00000198728.10|LDB1|EIF4G2|EIF4G2	901	-	5.4398193	1.0044054	-1.0	-1.0
chr10	102113311	102113411	ENSG00000198728.10|LDB1|EIF4G2|EIF4G2	901	-	2.999995	1.0044054	-1.0	-1.0
chr10	102113991	102114091	ENSG00000198728.10|LDB1|EIF4G2|EIF4G2	901	-	5.2499943	1.0043772	-1.0	-1.0
chr10	102480623	102480788	ENSG00000138107.12|ACTR1A|EIF4G2|EIF4G2	909	-	3.0970123	1.0419288	-1.0	-1.0
chr10	102618909	102619059	ENSG00000107882.11|SUFU|EIF4G2|EIF4G2	901	+	5.42513	1.0044054	-1.0	-1.0
chr10	102650293	102650393	ENSG00000171206.13|TRIM8|EIF4G2|EIF4G2	901	+	5.249996	1.0044054	-1.0	-1.0
chr10	102647177	102647382	ENSG00000171206.13|TRIM8|EIF4G2|EIF4G2	959	+	6.1307592	1.388843	-1.0	-1.0
chr10	102648427	102648622	ENSG00000171206.13|TRIM8|EIF4G2|EIF4G2	915	+	5.796213	1.0685188	-1.0	-1.0
chr10	102646777	102646882	ENSG00000171206.13|TRIM8|EIF4G2|EIF4G2	901	+	5.249995	1.0044054	-1.0	-1.0
chr10	102646947	102647047	ENSG00000171206.13|TRIM8|EIF4G2|EIF4G2	901	+	5.2499957	1.0044054	-1.0	-1.0
chr10	102648707	102649127	ENSG00000171206.13|TRIM8|EIF4G2|EIF4G2	956	+	5.6488237	1.3529614	-1.0	-1.0
chr10	103596581	103596686	ENSG00000107957.16|SH3PXD2A|EIF4G2|EIF4G2	901	-	5.249996	1.0044054	-1.0	-1.0
chr10	104329009	104329139	ENSG00000148841.15|ITPRIP|EIF4G2|EIF4G2	901	-	3.125034	1.0044054	-1.0	-1.0
chr10	110227396	110227521	ENSG00000119950.20|MXI1|EIF4G2|EIF4G2	901	+	5.3473897	1.0042773	-1.0	-1.0
chr10	112694368	112694498	ENSG00000151532.13|VTI1A|EIF4G2|EIF4G2	950	+	5.281773	1.3030342	-1.0	-1.0
chr10	116893456	116893716	ENSG00000187164.19|SHTN1|EIF4G2|EIF4G2	993	-	5.8918877	2.1475954	-1.0	-1.0
chr10	124698467	124698607	ENSG00000189319.13|FAM53B|EIF4G2|EIF4G2	901	-	5.4678054	1.0044054	-1.0	-1.0
chr10	124662334	124662529	ENSG00000189319.13|FAM53B|EIF4G2|EIF4G2	933	-	3.7529318	1.1711463	-1.0	-1.0
chr10	124662338	124662528	ENSG00000258539.1|AC068896.1|EIF4G2|EIF4G2	936	-	3.793116	1.1942308	-1.0	-1.0
chr10	124756987	124757442	ENSG00000258539.1|AC068896.1|EIF4G2|EIF4G2	962	-	5.321774	1.417337	-1.0	-1.0
chr10	124698467	124698617	ENSG00000258539.1|AC068896.1|EIF4G2|EIF4G2	901	-	5.443604	1.0038	-1.0	-1.0
chr10	124756986	124757441	ENSG00000203791.14|EEF1AKMT2|EIF4G2|EIF4G2	961	-	5.3225474	1.4059945	-1.0	-1.0
chr10	124936087	124936257	ENSG00000249456.1|AL731577.2|EIF4G2|EIF4G2	901	+	5.7546973	1.0044054	-1.0	-1.0
chr10	125050260	125050360	ENSG00000175029.16|CTBP2|EIF4G2|EIF4G2	901	-	5.442642	1.0043772	-1.0	-1.0
chr10	125121768	125121868	ENSG00000175029.16|CTBP2|EIF4G2|EIF4G2	901	-	3.6438427	1.0039119	-1.0	-1.0
chr10	125049355	125049535	ENSG00000175029.16|CTBP2|EIF4G2|EIF4G2	901	-	2.5915241	1.0044054	-1.0	-1.0
chr10	125048700	125049340	ENSG00000175029.16|CTBP2|EIF4G2|EIF4G2	996	-	4.7347817	2.45176	-1.0	-1.0
chr10	125048565	125048695	ENSG00000175029.16|CTBP2|EIF4G2|EIF4G2	905	-	3.1549149	1.0203348	-1.0	-1.0
chr10	125049815	125050045	ENSG00000175029.16|CTBP2|EIF4G2|EIF4G2	907	-	3.5301883	1.0300384	-1.0	-1.0
chr10	125103117	125103237	ENSG00000175029.16|CTBP2|EIF4G2|EIF4G2	901	-	5.500552	1.0043983	-1.0	-1.0
chr10	125126598	125126843	ENSG00000175029.16|CTBP2|EIF4G2|EIF4G2	960	-	4.1121674	1.3996937	-1.0	-1.0
chr10	131958103	131958203	ENSG00000175470.18|PPP2R2D|EIF4G2|EIF4G2	901	+	5.2499957	1.0044054	-1.0	-1.0
chr10	131959183	131959323	ENSG00000175470.18|PPP2R2D|EIF4G2|EIF4G2	901	+	5.3728104	1.0044019	-1.0	-1.0
chr10	131957103	131957618	ENSG00000175470.18|PPP2R2D|EIF4G2|EIF4G2	970	+	5.619166	1.528665	-1.0	-1.0
chr10	132711051	132711236	ENSG00000068383.18|INPP5A|EIF4G2|EIF4G2	918	+	5.7955475	1.0838023	-1.0	-1.0
chr10	132712851	132713491	ENSG00000068383.18|INPP5A|EIF4G2|EIF4G2	962	+	6.2235823	1.4231575	-1.0	-1.0
chr10	132766831	132767006	ENSG00000068383.18|INPP5A|EIF4G2|EIF4G2	901	+	5.357109	1.0044023	-1.0	-1.0
chr10	132711446	132711706	ENSG00000068383.18|INPP5A|EIF4G2|EIF4G2	901	+	5.763755	1.0044025	-1.0	-1.0
chr10	132564866	132564971	ENSG00000068383.18|INPP5A|EIF4G2|EIF4G2	901	+	5.299764	1.0044054	-1.0	-1.0
chr10	132754827	132756252	ENSG00000068383.18|INPP5A|EIF4G2|EIF4G2	974	+	6.3907886	1.5891654	-1.0	-1.0
chr10	132710821	132710926	ENSG00000068383.18|INPP5A|EIF4G2|EIF4G2	901	+	5.3495326	1.0044054	-1.0	-1.0
chr10	132752590	132752770	ENSG00000068383.18|INPP5A|EIF4G2|EIF4G2	901	+	5.571109	1.0044054	-1.0	-1.0
chr10	132574876	132575006	ENSG00000068383.18|INPP5A|EIF4G2|EIF4G2	901	+	5.596708	1.0044054	-1.0	-1.0
chr10	132572361	132572546	ENSG00000068383.18|INPP5A|EIF4G2|EIF4G2	901	+	5.717263	1.0044023	-1.0	-1.0
chr10	132565306	132565501	ENSG00000068383.18|INPP5A|EIF4G2|EIF4G2	947	+	5.9048023	1.278294	-1.0	-1.0
chr10	132551431	132551576	ENSG00000068383.18|INPP5A|EIF4G2|EIF4G2	901	+	5.3495326	1.0039115	-1.0	-1.0
chr10	132714506	132714671	ENSG00000068383.18|INPP5A|EIF4G2|EIF4G2	901	+	5.5662374	1.0044054	-1.0	-1.0
chr10	132756477	132756652	ENSG00000068383.18|INPP5A|EIF4G2|EIF4G2	901	+	5.5828495	1.0044054	-1.0	-1.0
chr10	132594406	132594776	ENSG00000068383.18|INPP5A|EIF4G2|EIF4G2	970	+	6.299841	1.5164582	-1.0	-1.0
chr10	132754517	132754712	ENSG00000068383.18|INPP5A|EIF4G2|EIF4G2	911	+	5.80664	1.0498948	-1.0	-1.0
chr10	132711781	132712041	ENSG00000068383.18|INPP5A|EIF4G2|EIF4G2	901	+	5.3100686	1.0043987	-1.0	-1.0
chr10	132554981	132555271	ENSG00000068383.18|INPP5A|EIF4G2|EIF4G2	901	+	5.7530913	1.0044005	-1.0	-1.0
chr10	132554841	132554951	ENSG00000068383.18|INPP5A|EIF4G2|EIF4G2	901	+	5.349532	1.0040872	-1.0	-1.0
chr10	132565911	132566011	ENSG00000068383.18|INPP5A|EIF4G2|EIF4G2	901	+	5.349532	1.0043772	-1.0	-1.0
chr10	132766391	132766726	ENSG00000068383.18|INPP5A|EIF4G2|EIF4G2	939	+	5.853376	1.2142613	-1.0	-1.0
chr10	132575301	132575421	ENSG00000068383.18|INPP5A|EIF4G2|EIF4G2	901	+	5.2997637	1.0043024	-1.0	-1.0
chr10	132555341	132555541	ENSG00000068383.18|INPP5A|EIF4G2|EIF4G2	923	+	5.8533525	1.110955	-1.0	-1.0
chr10	132756767	132756922	ENSG00000068383.18|INPP5A|EIF4G2|EIF4G2	901	+	5.3687954	1.0043128	-1.0	-1.0
chr10	132689070	132689185	ENSG00000068383.18|INPP5A|EIF4G2|EIF4G2	901	+	5.249996	1.0044054	-1.0	-1.0
chr10	132596951	132597211	ENSG00000068383.18|INPP5A|EIF4G2|EIF4G2	921	+	5.731577	1.1012343	-1.0	-1.0
chr10	132712096	132712771	ENSG00000068383.18|INPP5A|EIF4G2|EIF4G2	945	+	5.98709	1.2585664	-1.0	-1.0
chr10	132565606	132565871	ENSG00000068383.18|INPP5A|EIF4G2|EIF4G2	960	+	6.11689	1.3947034	-1.0	-1.0
chr10	133349977	133350162	ENSG00000226699.1|AL360181.1|EIF4G2|EIF4G2	901	-	5.3551497	1.004403	-1.0	-1.0
chr10	133348917	133349937	ENSG00000226699.1|AL360181.1|EIF4G2|EIF4G2	958	-	6.0870624	1.3785056	-1.0	-1.0
chr10	133350422	133350572	ENSG00000226699.1|AL360181.1|EIF4G2|EIF4G2	901	-	5.249996	1.0044054	-1.0	-1.0
chr11	377742	377857	ENSG00000182272.11|B4GALNT4|EIF4G2|EIF4G2	901	+	5.3784266	1.0036263	-1.0	-1.0
chr11	378232	378352	ENSG00000182272.11|B4GALNT4|EIF4G2|EIF4G2	909	+	3.5058959	1.0423692	-1.0	-1.0
chr11	378437	378637	ENSG00000182272.11|B4GALNT4|EIF4G2|EIF4G2	933	+	5.9599285	1.1764654	-1.0	-1.0
chr11	438273	438413	ENSG00000185101.12|ANO9|EIF4G2|EIF4G2	901	-	5.565446	1.0044054	-1.0	-1.0
chr11	421286	421471	ENSG00000185101.12|ANO9|EIF4G2|EIF4G2	940	-	4.7004457	1.2239841	-1.0	-1.0
chr11	484764	484959	ENSG00000174915.11|PTDSS2|EIF4G2|EIF4G2	958	+	5.848789	1.3747957	-1.0	-1.0
chr11	485169	485489	ENSG00000174915.11|PTDSS2|EIF4G2|EIF4G2	901	+	4.258802	1.0043783	-1.0	-1.0
chr11	484599	484754	ENSG00000174915.11|PTDSS2|EIF4G2|EIF4G2	935	+	4.604315	1.1873839	-1.0	-1.0
chr11	498141	498311	ENSG00000023191.16|RNH1|EIF4G2|EIF4G2	943	-	4.1177473	1.2465167	-1.0	-1.0
chr11	495203	495363	ENSG00000023191.16|RNH1|EIF4G2|EIF4G2	901	-	4.921591	1.0044054	-1.0	-1.0
chr11	495748	496008	ENSG00000023191.16|RNH1|EIF4G2|EIF4G2	928	-	4.348192	1.1439617	-1.0	-1.0
chr11	496793	497970	ENSG00000023191.16|RNH1|EIF4G2|EIF4G2	1000	-	7.9679246	4.62617	-1.0	-1.0
chr11	495473	495573	ENSG00000023191.16|RNH1|EIF4G2|EIF4G2	901	-	5.249996	1.0044054	-1.0	-1.0
chr11	498311	498451	ENSG00000023191.16|RNH1|EIF4G2|EIF4G2	901	-	5.550626	1.0044054	-1.0	-1.0
chr11	496108	496318	ENSG00000023191.16|RNH1|EIF4G2|EIF4G2	901	-	5.583511	1.0044054	-1.0	-1.0
chr11	589744	590219	ENSG00000070047.11|PHRF1|EIF4G2|EIF4G2	932	+	3.9944205	1.1706797	-1.0	-1.0
chr11	640306	640400	ENSG00000069696.6|DRD4|EIF4G2|EIF4G2	901	+	5.2499957	1.0044054	-1.0	-1.0
chr11	637317	637497	ENSG00000069696.6|DRD4|EIF4G2|EIF4G2	901	+	3.4607844	1.0043172	-1.0	-1.0
chr11	790884	791469	ENSG00000177542.10|SLC25A22|EIF4G2|EIF4G2	987	-	4.055309	1.8916681	-1.0	-1.0
chr11	791519	791704	ENSG00000177542.10|SLC25A22|EIF4G2|EIF4G2	901	-	3.159653	1.0044023	-1.0	-1.0
chr11	853567	853702	ENSG00000214063.10|TSPAN4|EIF4G2|EIF4G2	901	+	5.494646	1.0043983	-1.0	-1.0
chr11	844662	844822	ENSG00000214063.10|TSPAN4|EIF4G2|EIF4G2	901	+	5.468083	1.0044003	-1.0	-1.0
chr11	844186	844296	ENSG00000214063.10|TSPAN4|EIF4G2|EIF4G2	901	+	5.3142114	1.0044054	-1.0	-1.0
chr11	845937	846037	ENSG00000214063.10|TSPAN4|EIF4G2|EIF4G2	901	+	5.530107	1.0044054	-1.0	-1.0
chr11	846092	846237	ENSG00000214063.10|TSPAN4|EIF4G2|EIF4G2	901	+	5.484103	1.0044054	-1.0	-1.0
chr11	859201	859541	ENSG00000250397.2|AP006623.1|EIF4G2|EIF4G2	976	-	6.6335316	1.6120471	-1.0	-1.0
chr11	858179	858284	ENSG00000250397.2|AP006623.1|EIF4G2|EIF4G2	901	-	5.2499957	1.0044054	-1.0	-1.0
chr11	857929	858154	ENSG00000250397.2|AP006623.1|EIF4G2|EIF4G2	901	-	5.3382936	1.004396	-1.0	-1.0
chr11	858374	858691	ENSG00000250397.2|AP006623.1|EIF4G2|EIF4G2	991	-	7.130666	2.0411997	-1.0	-1.0
chr11	858691	859196	ENSG00000250397.2|AP006623.1|EIF4G2|EIF4G2	985	-	6.8584986	1.8174689	-1.0	-1.0
chr11	859546	859795	ENSG00000250397.2|AP006623.1|EIF4G2|EIF4G2	949	-	5.4899764	1.2894139	-1.0	-1.0
chr11	896334	896464	ENSG00000177830.17|CHID1|EIF4G2|EIF4G2	901	-	5.4553375	1.0043414	-1.0	-1.0
chr11	910454	910619	ENSG00000177830.17|CHID1|EIF4G2|EIF4G2	901	-	5.5125046	1.0041438	-1.0	-1.0
chr11	895964	896074	ENSG00000177830.17|CHID1|EIF4G2|EIF4G2	901	-	5.524891	1.0044054	-1.0	-1.0
chr11	901740	902130	ENSG00000177830.17|CHID1|EIF4G2|EIF4G2	969	-	5.6734314	1.5098083	-1.0	-1.0
chr11	901270	901375	ENSG00000177830.17|CHID1|EIF4G2|EIF4G2	901	-	5.2997637	1.0044054	-1.0	-1.0
chr11	1746894	1747004	ENSG00000250644.3|AC068580.4|EIF4G2|EIF4G2	901	-	5.411606	1.0042461	-1.0	-1.0
chr11	1745368	1745618	ENSG00000250644.3|AC068580.4|EIF4G2|EIF4G2	940	-	5.8864737	1.2237662	-1.0	-1.0
chr11	1744973	1745123	ENSG00000250644.3|AC068580.4|EIF4G2|EIF4G2	901	-	5.426096	1.0044013	-1.0	-1.0
chr11	1745708	1745913	ENSG00000250644.3|AC068580.4|EIF4G2|EIF4G2	901	-	5.4165564	1.0044054	-1.0	-1.0
chr11	1745128	1745258	ENSG00000250644.3|AC068580.4|EIF4G2|EIF4G2	901	-	5.3639803	1.0032718	-1.0	-1.0
chr11	1746063	1746333	ENSG00000250644.3|AC068580.4|EIF4G2|EIF4G2	901	-	5.487021	1.0043764	-1.0	-1.0
chr11	1745684	1745914	ENSG00000244242.1|IFITM10|EIF4G2|EIF4G2	901	-	5.3871117	1.0041593	-1.0	-1.0
chr11	1744974	1745119	ENSG00000244242.1|IFITM10|EIF4G2|EIF4G2	901	-	5.3808055	1.004006	-1.0	-1.0
chr11	1746254	1746354	ENSG00000244242.1|IFITM10|EIF4G2|EIF4G2	901	-	5.4426413	1.0044054	-1.0	-1.0
chr11	1745134	1745254	ENSG00000244242.1|IFITM10|EIF4G2|EIF4G2	901	-	5.3668694	1.0036095	-1.0	-1.0
chr11	1746889	1746999	ENSG00000244242.1|IFITM10|EIF4G2|EIF4G2	901	-	5.378427	1.0044054	-1.0	-1.0
chr11	1746069	1746244	ENSG00000244242.1|IFITM10|EIF4G2|EIF4G2	901	-	5.543609	1.0044017	-1.0	-1.0
chr11	1745409	1745619	ENSG00000244242.1|IFITM10|EIF4G2|EIF4G2	940	-	5.9849906	1.2242934	-1.0	-1.0
chr11	2306990	2307435	ENSG00000064201.15|TSPAN32|EIF4G2|EIF4G2	967	+	4.789921	1.4778755	-1.0	-1.0
chr11	2308180	2308300	ENSG00000064201.15|TSPAN32|EIF4G2|EIF4G2	901	+	5.7855077	1.0044054	-1.0	-1.0
chr11	2304714	2305259	ENSG00000064201.15|TSPAN32|EIF4G2|EIF4G2	940	+	5.2575574	1.2202638	-1.0	-1.0
chr11	2307580	2307965	ENSG00000064201.15|TSPAN32|EIF4G2|EIF4G2	901	+	4.966159	1.0044044	-1.0	-1.0
chr11	2307440	2307550	ENSG00000064201.15|TSPAN32|EIF4G2|EIF4G2	901	+	5.4426427	1.0033814	-1.0	-1.0
chr11	2310058	2310253	ENSG00000064201.15|TSPAN32|EIF4G2|EIF4G2	901	+	5.2784348	1.0044054	-1.0	-1.0
chr11	2306369	2306564	ENSG00000064201.15|TSPAN32|EIF4G2|EIF4G2	927	+	3.7368717	1.1388652	-1.0	-1.0
chr11	2305264	2306364	ENSG00000064201.15|TSPAN32|EIF4G2|EIF4G2	977	+	5.0447516	1.6330527	-1.0	-1.0
chr11	2308000	2308135	ENSG00000064201.15|TSPAN32|EIF4G2|EIF4G2	901	+	3.981826	1.0044007	-1.0	-1.0
chr11	2309005	2309115	ENSG00000064201.15|TSPAN32|EIF4G2|EIF4G2	901	+	5.2499943	1.0043772	-1.0	-1.0
chr11	2309510	2309625	ENSG00000064201.15|TSPAN32|EIF4G2|EIF4G2	901	+	5.3163543	1.0043867	-1.0	-1.0
chr11	2311288	2311393	ENSG00000064201.15|TSPAN32|EIF4G2|EIF4G2	901	+	5.4426427	1.0044054	-1.0	-1.0
chr11	2304204	2304554	ENSG00000064201.15|TSPAN32|EIF4G2|EIF4G2	914	+	3.7723873	1.063684	-1.0	-1.0
chr11	2915203	2915388	ENSG00000110628.13|SLC22A18|EIF4G2|EIF4G2	901	+	5.4671106	1.0044054	-1.0	-1.0
chr11	3131854	3131979	ENSG00000021762.19|OSBPL5|EIF4G2|EIF4G2	901	-	5.249996	1.0044054	-1.0	-1.0
chr11	3133524	3133624	ENSG00000021762.19|OSBPL5|EIF4G2|EIF4G2	901	-	5.249996	1.0044054	-1.0	-1.0
chr11	3145304	3145404	ENSG00000021762.19|OSBPL5|EIF4G2|EIF4G2	901	-	5.442643	1.0044054	-1.0	-1.0
chr11	3132379	3132684	ENSG00000021762.19|OSBPL5|EIF4G2|EIF4G2	983	-	6.686273	1.768079	-1.0	-1.0
chr11	3130129	3130324	ENSG00000021762.19|OSBPL5|EIF4G2|EIF4G2	934	-	5.3822784	1.1821063	-1.0	-1.0
chr11	3134494	3134614	ENSG00000021762.19|OSBPL5|EIF4G2|EIF4G2	901	-	5.249995	1.0044054	-1.0	-1.0
chr11	3149446	3149731	ENSG00000021762.19|OSBPL5|EIF4G2|EIF4G2	901	-	5.4354324	1.0043969	-1.0	-1.0
chr11	3150166	3150341	ENSG00000021762.19|OSBPL5|EIF4G2|EIF4G2	901	-	5.5047245	1.0043998	-1.0	-1.0
chr11	3132029	3132364	ENSG00000021762.19|OSBPL5|EIF4G2|EIF4G2	901	-	5.5290194	1.0042349	-1.0	-1.0
chr11	3165073	3165215	ENSG00000021762.19|OSBPL5|EIF4G2|EIF4G2	901	-	5.617686	1.0044054	-1.0	-1.0
chr11	3130524	3131579	ENSG00000021762.19|OSBPL5|EIF4G2|EIF4G2	953	-	5.685296	1.3291395	-1.0	-1.0
chr11	3149741	3150036	ENSG00000021762.19|OSBPL5|EIF4G2|EIF4G2	985	-	6.1262593	1.8358675	-1.0	-1.0
chr11	3131579	3131849	ENSG00000021762.19|OSBPL5|EIF4G2|EIF4G2	901	-	5.61291	1.0044036	-1.0	-1.0
chr11	3811944	3812139	ENSG00000148985.19|PGAP2|EIF4G2|EIF4G2	901	+	5.455135	1.0042622	-1.0	-1.0
chr11	3819675	3819945	ENSG00000148985.19|PGAP2|EIF4G2|EIF4G2	951	+	5.8620124	1.3091117	-1.0	-1.0
chr11	3839302	3839867	ENSG00000177105.9|RHOG|EIF4G2|EIF4G2	983	-	5.8460655	1.7760204	-1.0	-1.0
chr11	5248082	5248182	ENSG00000213934.6|HBG1|EIF4G2|EIF4G2	901	-	3.5849493	1.0044054	-1.0	-1.0
chr11	5248687	5248882	ENSG00000213934.6|HBG1|EIF4G2|EIF4G2	954	-	3.6013796	1.3340908	-1.0	-1.0
chr11	5443644	5443744	ENSG00000196565.13|HBG2|EIF4G2|EIF4G2	901	-	5.530107	1.0044054	-1.0	-1.0
chr11	5443784	5444064	ENSG00000196565.13|HBG2|EIF4G2|EIF4G2	901	-	2.996121	1.0044054	-1.0	-1.0
chr11	5363049	5363619	ENSG00000196565.13|HBG2|EIF4G2|EIF4G2	991	-	4.3676376	2.035134	-1.0	-1.0
chr11	5477344	5477444	ENSG00000196565.13|HBG2|EIF4G2|EIF4G2	901	-	5.530106	1.0044054	-1.0	-1.0
chr11	5253555	5253825	ENSG00000196565.13|HBG2|EIF4G2|EIF4G2	991	-	5.211574	2.0352633	-1.0	-1.0
chr11	5483864	5484149	ENSG00000196565.13|HBG2|EIF4G2|EIF4G2	930	-	3.064993	1.1528913	-1.0	-1.0
chr11	5363050	5363615	ENSG00000167355.7|AC087380.1|EIF4G2|EIF4G2	990	-	4.3823886	2.0006588	-1.0	-1.0
chr11	5477340	5477445	ENSG00000167355.7|AC087380.1|EIF4G2|EIF4G2	901	-	5.4398193	1.0041664	-1.0	-1.0
chr11	5443795	5444060	ENSG00000167355.7|AC087380.1|EIF4G2|EIF4G2	902	-	2.9983552	1.0080727	-1.0	-1.0
chr11	5483870	5484150	ENSG00000167355.7|AC087380.1|EIF4G2|EIF4G2	931	-	3.0987148	1.1630931	-1.0	-1.0
chr11	5443645	5443745	ENSG00000167355.7|AC087380.1|EIF4G2|EIF4G2	901	-	5.61257	1.0044054	-1.0	-1.0
chr11	5477341	5477446	ENSG00000213931.5|HBE1|EIF4G2|EIF4G2	901	-	5.4398193	1.0042274	-1.0	-1.0
chr11	5443646	5443746	ENSG00000213931.5|HBE1|EIF4G2|EIF4G2	901	-	5.61257	1.0044054	-1.0	-1.0
chr11	5363051	5363616	ENSG00000213931.5|HBE1|EIF4G2|EIF4G2	991	-	4.387988	2.03721	-1.0	-1.0
chr11	5443796	5444061	ENSG00000213931.5|HBE1|EIF4G2|EIF4G2	902	-	3.0313237	1.0081447	-1.0	-1.0
chr11	5483871	5484151	ENSG00000213931.5|HBE1|EIF4G2|EIF4G2	928	-	3.0659835	1.1433073	-1.0	-1.0
chr11	6912958	6913108	ENSG00000283415.1|AC087280.2|EIF4G2|EIF4G2	901	-	5.3944798	1.0043983	-1.0	-1.0
chr11	11877704	11877949	ENSG00000170242.17|USP47|EIF4G2|EIF4G2	925	+	4.5274787	1.1256639	-1.0	-1.0
chr11	11874984	11875084	ENSG00000170242.17|USP47|EIF4G2|EIF4G2	901	+	5.249995	1.0044054	-1.0	-1.0
chr11	12814787	12814937	ENSG00000187079.16|TEAD1|EIF4G2|EIF4G2	901	+	3.9957197	1.0044054	-1.0	-1.0
chr11	14470888	14470988	ENSG00000129083.12|COPB1|EIF4G2|EIF4G2	901	-	5.249996	1.0044054	-1.0	-1.0
chr11	14735921	14736026	ENSG00000152270.8|PDE3B|EIF4G2|EIF4G2	901	+	5.2997637	1.002379	-1.0	-1.0
chr11	16287253	16287373	ENSG00000110693.17|SOX6|EIF4G2|EIF4G2	901	-	5.329625	1.0044054	-1.0	-1.0
chr11	18011011	18011196	ENSG00000255448.1|AC055860.1|EIF4G2|EIF4G2	901	-	5.504382	1.0044054	-1.0	-1.0
chr11	18011711	18011826	ENSG00000255448.1|AC055860.1|EIF4G2|EIF4G2	901	-	5.4604354	1.0044054	-1.0	-1.0
chr11	18011566	18011686	ENSG00000255448.1|AC055860.1|EIF4G2|EIF4G2	901	-	5.329625	1.0043942	-1.0	-1.0
chr11	18011012	18011197	ENSG00000129158.10|SERGEF|EIF4G2|EIF4G2	901	-	5.4957795	1.0044054	-1.0	-1.0
chr11	18011567	18011687	ENSG00000129158.10|SERGEF|EIF4G2|EIF4G2	901	-	5.329625	1.0043998	-1.0	-1.0
chr11	18011717	18011827	ENSG00000129158.10|SERGEF|EIF4G2|EIF4G2	901	-	5.4974027	1.004396	-1.0	-1.0
chr11	28310901	28311066	ENSG00000169519.20|METTL15|EIF4G2|EIF4G2	901	+	5.618878	1.0044054	-1.0	-1.0
chr11	31534216	31534331	ENSG00000109911.18|ELP4|EIF4G2|EIF4G2	901	+	5.440759	1.0044054	-1.0	-1.0
chr11	31668598	31668798	ENSG00000109911.18|ELP4|EIF4G2|EIF4G2	968	+	6.3230257	1.4943162	-1.0	-1.0
chr11	32388004	32388139	ENSG00000184937.13|WT1|EIF4G2|EIF4G2	901	-	5.5541425	1.0044054	-1.0	-1.0
chr11	34931754	34931934	ENSG00000110435.11|PDHX|EIF4G2|EIF4G2	901	+	5.431689	1.0044054	-1.0	-1.0
chr11	36054699	36054984	ENSG00000179241.12|LDLRAD3|EIF4G2|EIF4G2	905	+	5.6444044	1.0231514	-1.0	-1.0
chr11	36105221	36105321	ENSG00000179241.12|LDLRAD3|EIF4G2|EIF4G2	901	+	5.2499943	1.0043772	-1.0	-1.0
chr11	36110969	36111069	ENSG00000179241.12|LDLRAD3|EIF4G2|EIF4G2	901	+	3.5849493	1.0044054	-1.0	-1.0
chr11	43397831	43397971	ENSG00000052841.14|TTC17|EIF4G2|EIF4G2	901	+	4.9912367	1.0044054	-1.0	-1.0
chr11	43706637	43706752	ENSG00000149084.12|HSD17B12|EIF4G2|EIF4G2	901	+	5.4426413	1.0044054	-1.0	-1.0
chr11	43706659	43706794	ENSG00000283341.1|AC068205.2|EIF4G2|EIF4G2	901	+	5.4717956	1.0044054	-1.0	-1.0
chr11	45882153	45882448	ENSG00000121671.11|CRY2|EIF4G2|EIF4G2	968	+	5.149702	1.489538	-1.0	-1.0
chr11	45880953	45881283	ENSG00000121671.11|CRY2|EIF4G2|EIF4G2	959	+	3.8895335	1.3841271	-1.0	-1.0
chr11	46114018	46114203	ENSG00000135365.15|PHF21A|EIF4G2|EIF4G2	901	-	5.770324	1.0044054	-1.0	-1.0
chr11	46120645	46120805	ENSG00000135365.15|PHF21A|EIF4G2|EIF4G2	901	-	5.3801007	1.0044054	-1.0	-1.0
chr11	46120017	46120212	ENSG00000135365.15|PHF21A|EIF4G2|EIF4G2	941	-	3.9499433	1.2317674	-1.0	-1.0
chr11	46294148	46294258	ENSG00000157613.10|CREB3L1|EIF4G2|EIF4G2	901	+	5.5284395	1.0044054	-1.0	-1.0
chr11	46348085	46348190	ENSG00000149091.15|DGKZ|EIF4G2|EIF4G2	901	+	5.249995	1.0044054	-1.0	-1.0
chr11	46419937	46420137	ENSG00000110497.14|AMBRA1|EIF4G2|EIF4G2	944	-	5.309911	1.2546074	-1.0	-1.0
chr11	46802538	46802643	ENSG00000175216.14|CKAP5|EIF4G2|EIF4G2	901	-	3.7255921	1.0044054	-1.0	-1.0
chr11	47355546	47357656	ENSG00000066336.11|SPI1|EIF4G2|EIF4G2	999	-	7.0836616	2.8549178	-1.0	-1.0
chr11	47376427	47376657	ENSG00000066336.11|SPI1|EIF4G2|EIF4G2	968	-	4.503249	1.4933611	-1.0	-1.0
chr11	47366000	47366175	ENSG00000066336.11|SPI1|EIF4G2|EIF4G2	948	-	5.8599896	1.2850792	-1.0	-1.0
chr11	47377852	47378122	ENSG00000066336.11|SPI1|EIF4G2|EIF4G2	961	-	6.0984225	1.4111528	-1.0	-1.0
chr11	47375747	47376427	ENSG00000066336.11|SPI1|EIF4G2|EIF4G2	972	-	5.7777605	1.547451	-1.0	-1.0
chr11	47359006	47359606	ENSG00000066336.11|SPI1|EIF4G2|EIF4G2	951	-	5.1306415	1.3098445	-1.0	-1.0
chr11	47355314	47355546	ENSG00000066336.11|SPI1|EIF4G2|EIF4G2	903	-	3.070705	1.0152586	-1.0	-1.0
chr11	47376822	47376932	ENSG00000066336.11|SPI1|EIF4G2|EIF4G2	901	-	5.3495326	1.0044054	-1.0	-1.0
chr11	47360090	47360190	ENSG00000066336.11|SPI1|EIF4G2|EIF4G2	901	-	5.5301056	1.0044054	-1.0	-1.0
chr11	47377477	47377647	ENSG00000066336.11|SPI1|EIF4G2|EIF4G2	901	-	5.7629185	1.0044054	-1.0	-1.0
chr11	47357771	47358171	ENSG00000066336.11|SPI1|EIF4G2|EIF4G2	999	-	7.3688803	3.0729675	-1.0	-1.0
chr11	47359651	47359751	ENSG00000066336.11|SPI1|EIF4G2|EIF4G2	901	-	5.612566	1.003347	-1.0	-1.0
chr11	47358180	47359006	ENSG00000066336.11|SPI1|EIF4G2|EIF4G2	999	-	6.8421106	3.1344223	-1.0	-1.0
chr11	47806520	47806670	ENSG00000030066.13|NUP160|EIF4G2|EIF4G2	901	-	5.4893236	1.0044054	-1.0	-1.0
chr11	47806705	47806910	ENSG00000030066.13|NUP160|EIF4G2|EIF4G2	965	-	6.2390304	1.4519191	-1.0	-1.0
chr11	48001233	48001488	ENSG00000149177.12|PTPRJ|EIF4G2|EIF4G2	929	+	3.6750488	1.1493717	-1.0	-1.0
chr11	48018933	48019143	ENSG00000149177.12|PTPRJ|EIF4G2|EIF4G2	975	+	6.3719163	1.607471	-1.0	-1.0
chr11	48042653	48042853	ENSG00000149177.12|PTPRJ|EIF4G2|EIF4G2	966	+	5.831274	1.4741876	-1.0	-1.0
chr11	57309589	57309689	ENSG00000149115.13|TNKS1BP1|EIF4G2|EIF4G2	901	-	5.249996	1.0044054	-1.0	-1.0
chr11	57303834	57304314	ENSG00000149115.13|TNKS1BP1|EIF4G2|EIF4G2	957	-	4.5003505	1.3622553	-1.0	-1.0
chr11	57406776	57406971	ENSG00000254979.5|AP000781.2|EIF4G2|EIF4G2	974	-	6.454468	1.5885818	-1.0	-1.0
chr11	57499922	57500778	ENSG00000149150.8|SLC43A1|EIF4G2|EIF4G2	949	-	4.5274777	1.2920791	-1.0	-1.0
chr11	59771035	59771290	ENSG00000166900.16|STX3|EIF4G2|EIF4G2	901	+	5.444613	1.0044043	-1.0	-1.0
chr11	59763115	59763275	ENSG00000166900.16|STX3|EIF4G2|EIF4G2	901	+	5.8222084	1.0044032	-1.0	-1.0
chr11	59770250	59770535	ENSG00000166900.16|STX3|EIF4G2|EIF4G2	979	+	6.488098	1.6858277	-1.0	-1.0
chr11	59769770	59770195	ENSG00000166900.16|STX3|EIF4G2|EIF4G2	974	+	5.4806085	1.5869195	-1.0	-1.0
chr11	59770815	59770960	ENSG00000166900.16|STX3|EIF4G2|EIF4G2	901	+	5.366406	1.0044054	-1.0	-1.0
chr11	59769600	59769725	ENSG00000166900.16|STX3|EIF4G2|EIF4G2	901	+	5.5292726	1.0044054	-1.0	-1.0
chr11	61775767	61775902	ENSG00000124920.13|MYRF|EIF4G2|EIF4G2	901	+	5.1929817	1.0043998	-1.0	-1.0
chr11	61774747	61774907	ENSG00000124920.13|MYRF|EIF4G2|EIF4G2	901	+	5.3481045	1.004025	-1.0	-1.0
chr11	61758872	61759152	ENSG00000124920.13|MYRF|EIF4G2|EIF4G2	901	+	5.697472	1.0044054	-1.0	-1.0
chr11	61774487	61774697	ENSG00000124920.13|MYRF|EIF4G2|EIF4G2	942	+	4.801905	1.2396072	-1.0	-1.0
chr11	61754890	61755055	ENSG00000124920.13|MYRF|EIF4G2|EIF4G2	901	+	5.314212	1.0044054	-1.0	-1.0
chr11	61879142	61879257	ENSG00000221968.8|FADS3|EIF4G2|EIF4G2	901	-	5.323042	1.0044054	-1.0	-1.0
chr11	61890758	61890863	ENSG00000221968.8|FADS3|EIF4G2|EIF4G2	901	-	5.2997646	1.0044054	-1.0	-1.0
chr11	61883341	61883741	ENSG00000221968.8|FADS3|EIF4G2|EIF4G2	945	-	5.349701	1.2579001	-1.0	-1.0
chr11	61918370	61918525	ENSG00000167994.11|RAB3IL1|EIF4G2|EIF4G2	901	-	5.457005	1.0043145	-1.0	-1.0
chr11	61918055	61918250	ENSG00000167994.11|RAB3IL1|EIF4G2|EIF4G2	901	-	5.738104	1.0043801	-1.0	-1.0
chr11	62545127	62545332	ENSG00000124942.13|AHNAK|EIF4G2|EIF4G2	938	-	5.9345946	1.2066181	-1.0	-1.0
chr11	62545847	62545957	ENSG00000124942.13|AHNAK|EIF4G2|EIF4G2	901	-	5.3473897	1.0042367	-1.0	-1.0
chr11	62542052	62542152	ENSG00000124942.13|AHNAK|EIF4G2|EIF4G2	901	-	5.2499957	1.0044054	-1.0	-1.0
chr11	62546477	62546659	ENSG00000124942.13|AHNAK|EIF4G2|EIF4G2	937	-	5.0578003	1.2015454	-1.0	-1.0
chr11	62542292	62542402	ENSG00000124942.13|AHNAK|EIF4G2|EIF4G2	901	-	5.61257	1.0044054	-1.0	-1.0
chr11	62545367	62545565	ENSG00000124942.13|AHNAK|EIF4G2|EIF4G2	906	-	4.465943	1.0288986	-1.0	-1.0
chr11	62713969	62714174	ENSG00000234857.2|HNRNPUL2-BSCL2|EIF4G2|EIF4G2	962	-	3.6394632	1.4247148	-1.0	-1.0
chr11	62713969	62714174	ENSG00000214753.2|HNRNPUL2|EIF4G2|EIF4G2	962	-	3.6394632	1.4207861	-1.0	-1.0
chr11	63901624	63902079	ENSG00000072518.20|MARK2|EIF4G2|EIF4G2	928	+	5.878201	1.1439639	-1.0	-1.0
chr11	63976779	63976879	ENSG00000256100.1|AP000721.1|EIF4G2|EIF4G2	901	+	5.6125674	1.0044054	-1.0	-1.0
chr11	64144534	64144909	ENSG00000133315.10|MACROD1|EIF4G2|EIF4G2	955	-	5.5140862	1.3458285	-1.0	-1.0
chr11	64149194	64149354	ENSG00000133315.10|MACROD1|EIF4G2|EIF4G2	901	-	5.4610634	1.0036845	-1.0	-1.0
chr11	64150609	64150709	ENSG00000133315.10|MACROD1|EIF4G2|EIF4G2	901	-	5.3495326	1.0044054	-1.0	-1.0
chr11	64144974	64145514	ENSG00000133315.10|MACROD1|EIF4G2|EIF4G2	961	-	4.652005	1.4106038	-1.0	-1.0
chr11	64149384	64149599	ENSG00000133315.10|MACROD1|EIF4G2|EIF4G2	901	-	4.3817196	1.0041567	-1.0	-1.0
chr11	64125876	64125981	ENSG00000133315.10|MACROD1|EIF4G2|EIF4G2	901	-	5.3495326	1.002836	-1.0	-1.0
chr11	64136199	64136299	ENSG00000133315.10|MACROD1|EIF4G2|EIF4G2	901	-	3.7004259	1.0044054	-1.0	-1.0
chr11	64149714	64149844	ENSG00000133315.10|MACROD1|EIF4G2|EIF4G2	901	-	5.5364985	1.0044054	-1.0	-1.0
chr11	64146064	64147299	ENSG00000133315.10|MACROD1|EIF4G2|EIF4G2	993	-	5.8532033	2.1302378	-1.0	-1.0
chr11	64063686	64063786	ENSG00000133315.10|MACROD1|EIF4G2|EIF4G2	901	-	5.2499943	1.0043772	-1.0	-1.0
chr11	64135809	64136174	ENSG00000133315.10|MACROD1|EIF4G2|EIF4G2	911	-	4.7666125	1.0513645	-1.0	-1.0
chr11	64141294	64141394	ENSG00000133315.10|MACROD1|EIF4G2|EIF4G2	901	-	5.349533	1.0043772	-1.0	-1.0
chr11	64145529	64145724	ENSG00000133315.10|MACROD1|EIF4G2|EIF4G2	901	-	5.7514653	1.0044054	-1.0	-1.0
chr11	64135339	64135504	ENSG00000133315.10|MACROD1|EIF4G2|EIF4G2	901	-	5.346318	1.0043913	-1.0	-1.0
chr11	64089876	64089986	ENSG00000133315.10|MACROD1|EIF4G2|EIF4G2	901	-	5.249996	1.0044054	-1.0	-1.0
chr11	64064726	64064826	ENSG00000133315.10|MACROD1|EIF4G2|EIF4G2	901	-	5.2499957	1.0044054	-1.0	-1.0
chr11	64145804	64145904	ENSG00000133315.10|MACROD1|EIF4G2|EIF4G2	901	-	5.442643	1.0044054	-1.0	-1.0
chr11	64067451	64067551	ENSG00000133315.10|MACROD1|EIF4G2|EIF4G2	901	-	5.249996	1.0044054	-1.0	-1.0
chr11	64147904	64148509	ENSG00000133315.10|MACROD1|EIF4G2|EIF4G2	913	-	4.4053884	1.0604972	-1.0	-1.0
chr11	64143299	64144494	ENSG00000133315.10|MACROD1|EIF4G2|EIF4G2	985	-	5.009665	1.8159441	-1.0	-1.0
chr11	64200498	64200698	ENSG00000168439.16|STIP1|EIF4G2|EIF4G2	914	+	4.693724	1.0652118	-1.0	-1.0
chr11	64270887	64271077	ENSG00000002330.13|BAD|EIF4G2|EIF4G2	901	-	5.466545	1.0044054	-1.0	-1.0
chr11	64305736	64306221	ENSG00000173153.13|ESRRA|EIF4G2|EIF4G2	963	+	4.5999146	1.4353585	-1.0	-1.0
chr11	64306226	64306841	ENSG00000173153.13|ESRRA|EIF4G2|EIF4G2	981	+	4.3060346	1.7318453	-1.0	-1.0
chr11	64306846	64307167	ENSG00000173153.13|ESRRA|EIF4G2|EIF4G2	949	+	4.4891343	1.2929219	-1.0	-1.0
chr11	64307663	64307763	ENSG00000173153.13|ESRRA|EIF4G2|EIF4G2	901	+	5.530107	1.0044054	-1.0	-1.0
chr11	64315951	64316051	ENSG00000173153.13|ESRRA|EIF4G2|EIF4G2	901	+	5.249996	1.0044054	-1.0	-1.0
chr11	64740142	64740267	ENSG00000068831.18|RASGRP2|EIF4G2|EIF4G2	901	-	5.571336	1.0044054	-1.0	-1.0
chr11	64743845	64743945	ENSG00000068831.18|RASGRP2|EIF4G2|EIF4G2	901	-	5.249996	1.0044054	-1.0	-1.0
chr11	64744065	64744205	ENSG00000068831.18|RASGRP2|EIF4G2|EIF4G2	901	-	4.191822	1.0044054	-1.0	-1.0
chr11	64744230	64744355	ENSG00000068831.18|RASGRP2|EIF4G2|EIF4G2	901	-	5.4251127	1.0044054	-1.0	-1.0
chr11	64743235	64743335	ENSG00000068831.18|RASGRP2|EIF4G2|EIF4G2	900	-	3.5235486	1.0002445	-1.0	-1.0
chr11	64733374	64733479	ENSG00000068831.18|RASGRP2|EIF4G2|EIF4G2	901	-	5.2499943	1.0043772	-1.0	-1.0
chr11	64766418	64766878	ENSG00000168066.20|SF1|EIF4G2|EIF4G2	929	-	3.498195	1.1501454	-1.0	-1.0
chr11	65085804	65086013	ENSG00000162300.11|ZFPL1|EIF4G2|EIF4G2	976	+	6.085725	1.6277822	-1.0	-1.0
chr11	65216574	65216674	ENSG00000197847.12|SLC22A20|EIF4G2|EIF4G2	901	+	5.249995	1.0044054	-1.0	-1.0
chr11	65216804	65217009	ENSG00000197847.12|SLC22A20|EIF4G2|EIF4G2	985	+	6.846332	1.8234608	-1.0	-1.0
chr11	65215684	65216014	ENSG00000197847.12|SLC22A20|EIF4G2|EIF4G2	961	+	6.3081	1.40345	-1.0	-1.0
chr11	65429338	65429688	ENSG00000245532.7|NEAT1|EIF4G2|EIF4G2	996	+	4.506867	2.3765507	-1.0	-1.0
chr11	65430423	65430533	ENSG00000245532.7|NEAT1|EIF4G2|EIF4G2	901	+	2.6286924	1.0043913	-1.0	-1.0
chr11	65429748	65430073	ENSG00000245532.7|NEAT1|EIF4G2|EIF4G2	974	+	2.2568595	1.5919147	-1.0	-1.0
chr11	65423838	65423953	ENSG00000245532.7|NEAT1|EIF4G2|EIF4G2	908	+	1.4287221	1.0381454	-1.0	-1.0
chr11	65445098	65445198	ENSG00000245532.7|NEAT1|EIF4G2|EIF4G2	901	+	2.1963975	1.0029248	-1.0	-1.0
chr11	65443408	65445063	ENSG00000245532.7|NEAT1|EIF4G2|EIF4G2	1000	+	3.389246	4.7505207	-1.0	-1.0
chr11	65444457	65444557	ENSG00000283791.1|MIR612|EIF4G2|EIF4G2	1000	+	3.742692	4.639024	-1.0	-1.0
chr11	65504356	65504606	ENSG00000251562.7|MALAT1|EIF4G2|EIF4G2	997	+	1.9034266	2.5576165	-1.0	-1.0
chr11	66600323	66600513	ENSG00000173992.8|CCS|EIF4G2|EIF4G2	919	+	5.9273453	1.0934248	-1.0	-1.0
chr11	66617062	66617167	ENSG00000248643.5|RBM14-RBM4|EIF4G2|EIF4G2	901	+	3.643843	1.0044054	-1.0	-1.0
chr11	67242204	67242379	ENSG00000173120.14|KDM2A|EIF4G2|EIF4G2	901	+	5.558605	1.0044034	-1.0	-1.0
chr11	67435176	67435381	ENSG00000175634.14|RPS6KB2|EIF4G2|EIF4G2	954	+	5.1485806	1.3388275	-1.0	-1.0
chr11	67499471	67499638	ENSG00000110697.12|PITPNM1|EIF4G2|EIF4G2	901	-	5.7886596	1.0043979	-1.0	-1.0
chr11	67585606	67585831	ENSG00000084207.15|GSTP1|EIF4G2|EIF4G2	971	+	4.036162	1.5391167	-1.0	-1.0
chr11	68269413	68269678	ENSG00000171067.10|C11orf24|EIF4G2|EIF4G2	937	-	3.9917767	1.2024672	-1.0	-1.0
chr11	68264801	68265436	ENSG00000171067.10|C11orf24|EIF4G2|EIF4G2	949	-	6.028562	1.295452	-1.0	-1.0
chr11	68267919	68268104	ENSG00000171067.10|C11orf24|EIF4G2|EIF4G2	901	-	5.753976	1.0044054	-1.0	-1.0
chr11	68264176	68264791	ENSG00000171067.10|C11orf24|EIF4G2|EIF4G2	975	-	5.779627	1.6107827	-1.0	-1.0
chr11	68351858	68352023	ENSG00000162337.11|LRP5|EIF4G2|EIF4G2	901	+	5.6033235	1.0044054	-1.0	-1.0
chr11	68421287	68421492	ENSG00000162337.11|LRP5|EIF4G2|EIF4G2	901	+	5.429258	1.0039572	-1.0	-1.0
chr11	68421582	68422052	ENSG00000162337.11|LRP5|EIF4G2|EIF4G2	993	+	6.507605	2.1541295	-1.0	-1.0
chr11	68350453	68351293	ENSG00000162337.11|LRP5|EIF4G2|EIF4G2	949	+	5.744073	1.2966647	-1.0	-1.0
chr11	68352058	68352228	ENSG00000162337.11|LRP5|EIF4G2|EIF4G2	901	+	5.523989	1.0044029	-1.0	-1.0
chr11	68351753	68351858	ENSG00000162337.11|LRP5|EIF4G2|EIF4G2	901	+	5.349533	1.0044054	-1.0	-1.0
chr11	68351323	68351423	ENSG00000162337.11|LRP5|EIF4G2|EIF4G2	901	+	5.2499957	1.0043772	-1.0	-1.0
chr11	68331720	68331995	ENSG00000162337.11|LRP5|EIF4G2|EIF4G2	901	+	4.790551	1.0044037	-1.0	-1.0
chr11	69063245	69063350	ENSG00000162341.16|TPCN2|EIF4G2|EIF4G2	901	+	5.442643	1.0044054	-1.0	-1.0
chr11	69067187	69067497	ENSG00000162341.16|TPCN2|EIF4G2|EIF4G2	901	+	5.7006826	1.0044054	-1.0	-1.0
chr11	69083624	69083874	ENSG00000162341.16|TPCN2|EIF4G2|EIF4G2	934	+	5.829956	1.1772699	-1.0	-1.0
chr11	69063967	69064837	ENSG00000162341.16|TPCN2|EIF4G2|EIF4G2	967	+	4.8030605	1.4836756	-1.0	-1.0
chr11	69062309	69062574	ENSG00000162341.16|TPCN2|EIF4G2|EIF4G2	904	+	5.632923	1.0167503	-1.0	-1.0
chr11	69066712	69067097	ENSG00000162341.16|TPCN2|EIF4G2|EIF4G2	901	+	4.8702574	1.0044018	-1.0	-1.0
chr11	69064882	69066662	ENSG00000162341.16|TPCN2|EIF4G2|EIF4G2	983	+	5.6529975	1.7653189	-1.0	-1.0
chr11	69357537	69357827	ENSG00000172927.7|MYEOV|EIF4G2|EIF4G2	937	+	5.0113306	1.2031957	-1.0	-1.0
chr11	69301118	69301218	ENSG00000172927.7|MYEOV|EIF4G2|EIF4G2	901	+	5.249996	1.0044054	-1.0	-1.0
chr11	69357282	69357387	ENSG00000172927.7|MYEOV|EIF4G2|EIF4G2	901	+	5.442643	1.0044054	-1.0	-1.0
chr11	69356477	69356577	ENSG00000172927.7|MYEOV|EIF4G2|EIF4G2	901	+	5.5301046	1.0044054	-1.0	-1.0
chr11	69300723	69301103	ENSG00000172927.7|MYEOV|EIF4G2|EIF4G2	937	+	5.8766665	1.1972518	-1.0	-1.0
chr11	69299653	69299773	ENSG00000172927.7|MYEOV|EIF4G2|EIF4G2	901	+	3.584949	1.0043913	-1.0	-1.0
chr11	69357847	69358802	ENSG00000172927.7|MYEOV|EIF4G2|EIF4G2	965	+	5.9791465	1.4519728	-1.0	-1.0
chr11	71484626	71485311	ENSG00000172890.11|NADSYN1|EIF4G2|EIF4G2	936	+	5.2456465	1.1963533	-1.0	-1.0
chr11	71484396	71484606	ENSG00000172890.11|NADSYN1|EIF4G2|EIF4G2	946	+	5.4794083	1.2648166	-1.0	-1.0
chr11	71997104	71997294	ENSG00000137522.17|RNF121|EIF4G2|EIF4G2	953	+	5.828103	1.3251003	-1.0	-1.0
chr11	72040370	72040604	ENSG00000137497.17|NUMA1|EIF4G2|EIF4G2	935	-	5.6942	1.1855001	-1.0	-1.0
chr11	72233889	72233994	ENSG00000165458.13|INPPL1|EIF4G2|EIF4G2	901	+	5.527605	1.0043913	-1.0	-1.0
chr11	72234665	72234845	ENSG00000165458.13|INPPL1|EIF4G2|EIF4G2	948	+	5.8114266	1.2872617	-1.0	-1.0
chr11	72773628	72773783	ENSG00000186635.14|ARAP1|EIF4G2|EIF4G2	901	-	5.5931573	1.0044054	-1.0	-1.0
chr11	72702178	72702788	ENSG00000186635.14|ARAP1|EIF4G2|EIF4G2	979	-	4.974871	1.672684	-1.0	-1.0
chr11	72701823	72702113	ENSG00000186635.14|ARAP1|EIF4G2|EIF4G2	951	-	6.0276036	1.3058168	-1.0	-1.0
chr11	72773626	72773786	ENSG00000214530.8|STARD10|EIF4G2|EIF4G2	901	-	5.601151	1.0044054	-1.0	-1.0
chr11	72823331	72823491	ENSG00000168010.10|ATG16L2|EIF4G2|EIF4G2	901	+	5.573637	1.0044032	-1.0	-1.0
chr11	73377764	73377929	ENSG00000054967.12|RELT|EIF4G2|EIF4G2	901	+	3.0284853	1.0044007	-1.0	-1.0
chr11	73378249	73378434	ENSG00000054967.12|RELT|EIF4G2|EIF4G2	918	+	5.9550033	1.0869099	-1.0	-1.0
chr11	73376712	73376832	ENSG00000054967.12|RELT|EIF4G2|EIF4G2	901	+	5.441514	1.0044054	-1.0	-1.0
chr11	73376519	73376644	ENSG00000054967.12|RELT|EIF4G2|EIF4G2	901	+	5.368155	1.0035892	-1.0	-1.0
chr11	73376874	73377199	ENSG00000054967.12|RELT|EIF4G2|EIF4G2	928	+	3.357901	1.1417606	-1.0	-1.0
chr11	73379549	73379734	ENSG00000054967.12|RELT|EIF4G2|EIF4G2	901	+	5.603194	1.0044054	-1.0	-1.0
chr11	73377204	73377744	ENSG00000054967.12|RELT|EIF4G2|EIF4G2	921	+	3.5181565	1.1008464	-1.0	-1.0
chr11	74200292	74200462	ENSG00000214517.9|PPME1|EIF4G2|EIF4G2	901	+	5.518169	1.0044034	-1.0	-1.0
chr11	74821959	74822149	ENSG00000166439.5|RNF169|EIF4G2|EIF4G2	912	+	4.4679465	1.0577729	-1.0	-1.0
chr11	75305675	75305855	ENSG00000137486.16|ARRB1|EIF4G2|EIF4G2	901	-	5.4184294	1.004095	-1.0	-1.0
chr11	77665675	77665845	ENSG00000048649.13|RSF1|EIF4G2|EIF4G2	909	-	4.769674	1.0394033	-1.0	-1.0
chr11	86013452	86013642	ENSG00000073921.17|PICALM|EIF4G2|EIF4G2	906	-	3.1052084	1.0280906	-1.0	-1.0
chr11	86268561	86268736	ENSG00000074266.19|EED|EIF4G2|EIF4G2	947	+	6.0960064	1.2748206	-1.0	-1.0
chr11	93721502	93721942	ENSG00000166004.14|CEP295|EIF4G2|EIF4G2	1000	+	3.5786912	5.2207036	-1.0	-1.0
chr11	93721512	93721865	ENSG00000254911.3|SCARNA9|EIF4G2|EIF4G2	1000	+	3.545755	6.2183504	-1.0	-1.0
chr11	93721541	93721621	ENSG00000275146.1|snoU2_19|EIF4G2|EIF4G2	967	+	2.77961	1.4846896	-1.0	-1.0
chr11	93721796	93721866	ENSG00000273885.1|snoU2-30|EIF4G2|EIF4G2	996	+	3.5235615	2.3856008	-1.0	-1.0
chr11	96242985	96243095	ENSG00000184384.13|MAML2|EIF4G2|EIF4G2	901	-	5.249996	1.0044054	-1.0	-1.0
chr11	96244685	96244885	ENSG00000184384.13|MAML2|EIF4G2|EIF4G2	929	-	5.7805853	1.148504	-1.0	-1.0
chr11	96076343	96076593	ENSG00000184384.13|MAML2|EIF4G2|EIF4G2	963	-	6.327841	1.4342306	-1.0	-1.0
chr11	107330549	107330744	ENSG00000152404.15|CWF19L2|EIF4G2|EIF4G2	944	-	6.033063	1.253308	-1.0	-1.0
chr11	108910752	108910857	ENSG00000178105.9|DDX10|EIF4G2|EIF4G2	901	+	5.6125674	1.0044054	-1.0	-1.0
chr11	110231697	110231837	ENSG00000137710.14|RDX|EIF4G2|EIF4G2	901	-	5.6187496	1.0044054	-1.0	-1.0
chr11	110230427	110230762	ENSG00000137710.14|RDX|EIF4G2|EIF4G2	998	-	4.672953	2.6659453	-1.0	-1.0
chr11	112254946	112255301	ENSG00000150787.7|PTS|EIF4G2|EIF4G2	972	+	6.3772874	1.5532699	-1.0	-1.0
chr11	112254161	112254656	ENSG00000150787.7|PTS|EIF4G2|EIF4G2	901	+	5.6539717	1.0043706	-1.0	-1.0
chr11	112254766	112254886	ENSG00000150787.7|PTS|EIF4G2|EIF4G2	901	+	5.512613	1.0043998	-1.0	-1.0
chr11	118380065	118380260	ENSG00000110344.9|UBE4A|EIF4G2|EIF4G2	943	+	6.0155525	1.2435486	-1.0	-1.0
chr11	118630247	118630392	ENSG00000019144.18|PHLDB1|EIF4G2|EIF4G2	901	+	5.4240203	1.004335	-1.0	-1.0
chr11	118648266	118648426	ENSG00000019144.18|PHLDB1|EIF4G2|EIF4G2	901	+	5.946861	1.0044029	-1.0	-1.0
chr11	118911968	118912078	ENSG00000186174.12|BCL9L|EIF4G2|EIF4G2	901	-	5.4426413	1.0044054	-1.0	-1.0
chr11	118920954	118921054	ENSG00000186174.12|BCL9L|EIF4G2|EIF4G2	901	-	2.999995	1.0044054	-1.0	-1.0
chr11	118922639	118922759	ENSG00000186174.12|BCL9L|EIF4G2|EIF4G2	901	-	5.3944807	1.0037063	-1.0	-1.0
chr11	118921089	118921279	ENSG00000186174.12|BCL9L|EIF4G2|EIF4G2	901	-	5.6039915	1.0044038	-1.0	-1.0
chr11	119029102	119029202	ENSG00000137700.17|SLC37A4|EIF4G2|EIF4G2	901	-	5.249996	1.0044054	-1.0	-1.0
chr11	119484353	119484538	ENSG00000245248.7|USP2-AS1|EIF4G2|EIF4G2	901	+	5.6969514	1.0042385	-1.0	-1.0
chr11	119519185	119519285	ENSG00000245248.7|USP2-AS1|EIF4G2|EIF4G2	901	+	5.2499943	1.0043772	-1.0	-1.0
chr11	119484783	119484933	ENSG00000245248.7|USP2-AS1|EIF4G2|EIF4G2	901	+	5.55143	1.0043505	-1.0	-1.0
chr11	119484153	119484263	ENSG00000245248.7|USP2-AS1|EIF4G2|EIF4G2	901	+	5.349533	1.0043913	-1.0	-1.0
chr11	125657172	125657272	ENSG00000149554.12|CHEK1|EIF4G2|EIF4G2	901	+	5.442642	1.0043772	-1.0	-1.0
chr11	126277285	126277385	ENSG00000110074.10|FOXRED1|EIF4G2|EIF4G2	901	+	5.2499943	1.0043772	-1.0	-1.0
chr11	126275900	126276055	ENSG00000110074.10|FOXRED1|EIF4G2|EIF4G2	901	+	4.04935	1.0044054	-1.0	-1.0
chr11	126277051	126277171	ENSG00000110074.10|FOXRED1|EIF4G2|EIF4G2	901	+	5.494121	1.0044054	-1.0	-1.0
chr11	126276393	126276498	ENSG00000110074.10|FOXRED1|EIF4G2|EIF4G2	921	+	4.2853875	1.1032075	-1.0	-1.0
chr11	126276219	126276393	ENSG00000110074.10|FOXRED1|EIF4G2|EIF4G2	958	+	9.322335	1.376876	-1.0	-1.0
chr11	131472377	131472547	ENSG00000182667.14|NTM|EIF4G2|EIF4G2	901	+	5.442643	1.0044054	-1.0	-1.0
chr12	20811	20956	ENSG00000226210.3|AC215219.1|EIF4G2|EIF4G2	901	-	5.2873225	1.0044019	-1.0	-1.0
chr12	420376	420566	ENSG00000120647.9|CCDC77|EIF4G2|EIF4G2	901	+	5.590605	1.0044054	-1.0	-1.0
chr12	422151	422346	ENSG00000120647.9|CCDC77|EIF4G2|EIF4G2	938	+	6.0216956	1.2074133	-1.0	-1.0
chr12	776344	776524	ENSG00000060237.16|WNK1|EIF4G2|EIF4G2	953	+	6.066556	1.3307924	-1.0	-1.0
chr12	1574285	1574540	ENSG00000111186.12|WNT5B|EIF4G2|EIF4G2	935	+	5.877864	1.1840438	-1.0	-1.0
chr12	1605116	1605391	ENSG00000111186.12|WNT5B|EIF4G2|EIF4G2	955	+	6.0752625	1.3468451	-1.0	-1.0
chr12	2835184	2835409	ENSG00000111203.11|ITFG2|EIF4G2|EIF4G2	940	+	5.969374	1.2251507	-1.0	-1.0
chr12	2835049	2835179	ENSG00000111203.11|ITFG2|EIF4G2|EIF4G2	901	+	5.441702	1.0044007	-1.0	-1.0
chr12	2960653	2960778	ENSG00000197905.8|TEAD4|EIF4G2|EIF4G2	901	+	5.249996	1.0044054	-1.0	-1.0
chr12	4291111	4291211	ENSG00000118971.7|CCND2|EIF4G2|EIF4G2	901	+	5.249995	1.0044054	-1.0	-1.0
chr12	6582156	6582276	ENSG00000111642.14|CHD4|EIF4G2|EIF4G2	901	-	3.6664765	1.0044054	-1.0	-1.0
chr12	6767510	6767715	ENSG00000159335.15|PTMS|EIF4G2|EIF4G2	989	+	6.381422	1.9682503	-1.0	-1.0
chr12	6769177	6769312	ENSG00000159335.15|PTMS|EIF4G2|EIF4G2	901	+	5.7325497	1.0044054	-1.0	-1.0
chr12	6768625	6768735	ENSG00000159335.15|PTMS|EIF4G2|EIF4G2	901	+	5.390052	1.0044054	-1.0	-1.0
chr12	6767720	6768340	ENSG00000159335.15|PTMS|EIF4G2|EIF4G2	936	+	5.2057004	1.1960043	-1.0	-1.0
chr12	6829066	6829166	ENSG00000250510.7|GPR162|EIF4G2|EIF4G2	901	+	5.249996	1.0044054	-1.0	-1.0
chr12	6925047	6925157	ENSG00000111676.14|ATN1|EIF4G2|EIF4G2	901	+	5.2499943	1.0043772	-1.0	-1.0
chr12	7137665	7137885	ENSG00000139182.13|CLSTN3|EIF4G2|EIF4G2	943	+	6.0233917	1.2438753	-1.0	-1.0
chr12	8697959	8698074	ENSG00000166532.15|RIMKLB|EIF4G2|EIF4G2	901	+	5.506991	1.0044054	-1.0	-1.0
chr12	19197620	19197745	ENSG00000052126.14|PLEKHA5|EIF4G2|EIF4G2	901	+	3.8070345	1.0043403	-1.0	-1.0
chr12	23207268	23207478	ENSG00000115934.11|AC087235.1|EIF4G2|EIF4G2	986	-	6.101814	1.8529016	-1.0	-1.0
chr12	24936635	24936815	ENSG00000060982.14|BCAT1|EIF4G2|EIF4G2	907	-	3.232152	1.0326638	-1.0	-1.0
chr12	24947021	24947331	ENSG00000060982.14|BCAT1|EIF4G2|EIF4G2	988	-	4.5920296	1.9050001	-1.0	-1.0
chr12	27800299	27800449	ENSG00000087448.9|KLHL42|EIF4G2|EIF4G2	901	+	5.6381717	1.0044054	-1.0	-1.0
chr12	28510179	28510294	ENSG00000123106.10|CCDC91|EIF4G2|EIF4G2	901	+	5.463097	1.0044054	-1.0	-1.0
chr12	30734756	30734951	ENSG00000110888.17|CAPRIN2|EIF4G2|EIF4G2	901	-	5.6329637	1.0044007	-1.0	-1.0
chr12	39856170	39856340	ENSG00000151229.12|SLC2A13|EIF4G2|EIF4G2	901	-	5.4112673	1.0041236	-1.0	-1.0
chr12	42218159	42218274	ENSG00000015153.14|YAF2|EIF4G2|EIF4G2	901	-	5.4193654	1.0043983	-1.0	-1.0
chr12	45735354	45735549	ENSG00000189079.15|ARID2|EIF4G2|EIF4G2	939	+	4.2607718	1.2141542	-1.0	-1.0
chr12	45983654	45983869	ENSG00000139218.17|SCAF11|EIF4G2|EIF4G2	964	-	6.2862306	1.4401715	-1.0	-1.0
chr12	46223357	46223552	ENSG00000111371.15|SLC38A1|EIF4G2|EIF4G2	924	-	3.7527828	1.118649	-1.0	-1.0
chr12	46782983	46783123	ENSG00000257261.5|AC008014.1|EIF4G2|EIF4G2	901	+	5.249995	1.0044054	-1.0	-1.0
chr12	46436127	46436287	ENSG00000257261.5|AC008014.1|EIF4G2|EIF4G2	901	+	5.3495326	1.0043951	-1.0	-1.0
chr12	46629923	46630093	ENSG00000257261.5|AC008014.1|EIF4G2|EIF4G2	901	+	5.4772525	1.0044054	-1.0	-1.0
chr12	46629922	46630097	ENSG00000272369.1|AC008035.1|EIF4G2|EIF4G2	901	+	5.4688683	1.0044054	-1.0	-1.0
chr12	47792135	47792410	ENSG00000061273.17|HDAC7|EIF4G2|EIF4G2	912	-	3.102521	1.0538279	-1.0	-1.0
chr12	47782721	47782966	ENSG00000061273.17|HDAC7|EIF4G2|EIF4G2	1000	-	4.1361012	4.157426	-1.0	-1.0
chr12	47782976	47783111	ENSG00000061273.17|HDAC7|EIF4G2|EIF4G2	913	-	2.9317818	1.0596054	-1.0	-1.0
chr12	48936217	48936317	ENSG00000134287.9|ARF3|EIF4G2|EIF4G2	901	-	5.2499943	1.0043772	-1.0	-1.0
chr12	48937252	48937427	ENSG00000134287.9|ARF3|EIF4G2|EIF4G2	914	-	3.506837	1.0664124	-1.0	-1.0
chr12	48937502	48937622	ENSG00000134287.9|ARF3|EIF4G2|EIF4G2	901	-	5.711283	1.0044054	-1.0	-1.0
chr12	48938302	48938527	ENSG00000134287.9|ARF3|EIF4G2|EIF4G2	950	-	3.202609	1.2999443	-1.0	-1.0
chr12	48936912	48937202	ENSG00000134287.9|ARF3|EIF4G2|EIF4G2	984	-	3.8695893	1.7825464	-1.0	-1.0
chr12	48938303	48938528	ENSG00000272822.1|AC073610.3|EIF4G2|EIF4G2	949	-	3.187575	1.2920077	-1.0	-1.0
chr12	48937213	48937428	ENSG00000272822.1|AC073610.3|EIF4G2|EIF4G2	914	-	3.85077	1.0665475	-1.0	-1.0
chr12	48936913	48937198	ENSG00000272822.1|AC073610.3|EIF4G2|EIF4G2	985	-	3.9386156	1.8379272	-1.0	-1.0
chr12	48937503	48937623	ENSG00000272822.1|AC073610.3|EIF4G2|EIF4G2	901	-	5.235031	1.0044054	-1.0	-1.0
chr12	48938301	48938536	ENSG00000255863.2|AC073610.2|EIF4G2|EIF4G2	951	-	3.2064178	1.3113275	-1.0	-1.0
chr12	48937501	48937621	ENSG00000255863.2|AC073610.2|EIF4G2|EIF4G2	901	-	5.6678863	1.0044054	-1.0	-1.0
chr12	48936916	48937206	ENSG00000255863.2|AC073610.2|EIF4G2|EIF4G2	984	-	3.8842208	1.7865617	-1.0	-1.0
chr12	48937256	48937391	ENSG00000255863.2|AC073610.2|EIF4G2|EIF4G2	914	-	3.7145326	1.0652192	-1.0	-1.0
chr12	49004760	49004945	ENSG00000257913.2|DDN-AS1|EIF4G2|EIF4G2	901	+	5.656342	1.0044054	-1.0	-1.0
chr12	49375060	49375260	ENSG00000123352.17|SPATS2|EIF4G2|EIF4G2	938	+	4.298845	1.2066659	-1.0	-1.0
chr12	49385290	49385410	ENSG00000123352.17|SPATS2|EIF4G2|EIF4G2	901	+	3.6420298	1.0044054	-1.0	-1.0
chr12	50135262	50135362	ENSG00000272368.2|AC074032.1|EIF4G2|EIF4G2	901	+	5.349531	1.0044054	-1.0	-1.0
chr12	50435684	50435854	ENSG00000161813.21|LARP4|EIF4G2|EIF4G2	908	+	3.8128502	1.0352077	-1.0	-1.0
chr12	50436069	50436384	ENSG00000161813.21|LARP4|EIF4G2|EIF4G2	955	+	6.1421266	1.3439597	-1.0	-1.0
chr12	53188845	53189035	ENSG00000139651.10|ZNF740|EIF4G2|EIF4G2	928	+	3.4877534	1.1415693	-1.0	-1.0
chr12	53184045	53184245	ENSG00000139651.10|ZNF740|EIF4G2|EIF4G2	979	+	4.5895376	1.6869541	-1.0	-1.0
chr12	53188720	53188820	ENSG00000139651.10|ZNF740|EIF4G2|EIF4G2	901	+	3.5849493	1.0044054	-1.0	-1.0
chr12	53412866	53413071	ENSG00000185591.9|SP1|EIF4G2|EIF4G2	957	+	3.3985724	1.367202	-1.0	-1.0
chr12	54326555	54326655	ENSG00000258344.1|AC078778.2|EIF4G2|EIF4G2	901	+	5.442642	1.0043772	-1.0	-1.0
chr12	54339920	54340115	ENSG00000258344.1|AC078778.2|EIF4G2|EIF4G2	906	+	5.8842926	1.0278373	-1.0	-1.0
chr12	54326557	54326657	ENSG00000111481.9|COPZ1|EIF4G2|EIF4G2	901	+	5.442642	1.0043772	-1.0	-1.0
chr12	54339917	54340107	ENSG00000111481.9|COPZ1|EIF4G2|EIF4G2	906	+	5.8815975	1.0278373	-1.0	-1.0
chr12	54386168	54386278	ENSG00000161642.17|ZNF385A|EIF4G2|EIF4G2	901	-	5.380569	1.0041682	-1.0	-1.0
chr12	54389768	54389888	ENSG00000161642.17|ZNF385A|EIF4G2|EIF4G2	901	-	4.7755785	1.0044054	-1.0	-1.0
chr12	54512736	54512926	ENSG00000123338.12|NCKAP1L|EIF4G2|EIF4G2	920	+	5.917356	1.0981342	-1.0	-1.0
chr12	54547419	54547649	ENSG00000123338.12|NCKAP1L|EIF4G2|EIF4G2	979	+	6.56102	1.6869603	-1.0	-1.0
chr12	56021590	56021802	ENSG00000123411.14|IKZF4|EIF4G2|EIF4G2	990	+	6.90033	2.0163198	-1.0	-1.0
chr12	56110988	56111088	ENSG00000170515.13|PA2G4|EIF4G2|EIF4G2	901	+	5.249996	1.0044054	-1.0	-1.0
chr12	56167789	56168054	ENSG00000139613.11|SMARCC2|EIF4G2|EIF4G2	963	-	5.672255	1.4342637	-1.0	-1.0
chr12	56167609	56167709	ENSG00000139613.11|SMARCC2|EIF4G2|EIF4G2	901	-	5.2499957	1.0044054	-1.0	-1.0
chr12	56167614	56167714	ENSG00000258199.1|AC073896.4|EIF4G2|EIF4G2	901	-	5.2499957	1.0044054	-1.0	-1.0
chr12	56167789	56168099	ENSG00000258199.1|AC073896.4|EIF4G2|EIF4G2	958	-	5.483883	1.3816816	-1.0	-1.0
chr12	56238466	56238566	ENSG00000139645.9|ANKRD52|EIF4G2|EIF4G2	901	-	3.5849493	1.0044054	-1.0	-1.0
chr12	56596425	56596570	ENSG00000076108.11|BAZ2A|EIF4G2|EIF4G2	908	-	3.7381487	1.0376734	-1.0	-1.0
chr12	56596970	56597080	ENSG00000076108.11|BAZ2A|EIF4G2|EIF4G2	912	-	3.2930462	1.0541009	-1.0	-1.0
chr12	56597260	56597940	ENSG00000076108.11|BAZ2A|EIF4G2|EIF4G2	1000	-	4.555179	4.9386935	-1.0	-1.0
chr12	56596835	56596965	ENSG00000076108.11|BAZ2A|EIF4G2|EIF4G2	954	-	5.4686813	1.341312	-1.0	-1.0
chr12	57111109	57111374	ENSG00000166888.11|STAT6|EIF4G2|EIF4G2	999	-	4.9499316	2.837335	-1.0	-1.0
chr12	57342222	57342552	ENSG00000179912.20|R3HDM2|EIF4G2|EIF4G2	923	-	4.4109035	1.113035	-1.0	-1.0
chr12	57823281	57823476	ENSG00000175215.10|CTDSP2|EIF4G2|EIF4G2	925	-	3.3346713	1.1221085	-1.0	-1.0
chr12	62289609	62289809	ENSG00000135655.15|USP15|EIF4G2|EIF4G2	967	+	6.2459555	1.4764366	-1.0	-1.0
chr12	65193638	65193868	ENSG00000174106.2|LEMD3|EIF4G2|EIF4G2	987	+	5.38326	1.8988907	-1.0	-1.0
chr12	76068602	76068897	ENSG00000187109.13|NAP1L1|EIF4G2|EIF4G2	1000	-	5.1121917	3.839575	-1.0	-1.0
chr12	79890803	79890998	ENSG00000058272.16|PPP1R12A|EIF4G2|EIF4G2	966	-	5.776623	1.4743478	-1.0	-1.0
chr12	93863532	93863712	ENSG00000169372.12|CRADD|EIF4G2|EIF4G2	901	+	5.6005974	1.0044004	-1.0	-1.0
chr12	100198661	100198843	ENSG00000257489.6|AC010203.1|EIF4G2|EIF4G2	901	-	5.799019	1.0044054	-1.0	-1.0
chr12	102204749	102204914	ENSG00000281344.1|HELLPAR|EIF4G2|EIF4G2	901	+	3.7528856	1.0044054	-1.0	-1.0
chr12	104483864	104484009	ENSG00000171310.10|CHST11|EIF4G2|EIF4G2	901	+	3.389964	1.0043772	-1.0	-1.0
chr12	104486864	104487019	ENSG00000171310.10|CHST11|EIF4G2|EIF4G2	901	+	5.7054234	1.0043974	-1.0	-1.0
chr12	104684189	104684444	ENSG00000171310.10|CHST11|EIF4G2|EIF4G2	993	+	5.9724083	2.1357322	-1.0	-1.0
chr12	104486269	104486834	ENSG00000171310.10|CHST11|EIF4G2|EIF4G2	970	+	4.804132	1.5159837	-1.0	-1.0
chr12	104609979	104610164	ENSG00000171310.10|CHST11|EIF4G2|EIF4G2	945	+	6.047263	1.2629782	-1.0	-1.0
chr12	104489654	104489964	ENSG00000171310.10|CHST11|EIF4G2|EIF4G2	937	+	3.7265668	1.198819	-1.0	-1.0
chr12	104614574	104614809	ENSG00000171310.10|CHST11|EIF4G2|EIF4G2	910	+	4.554429	1.0437862	-1.0	-1.0
chr12	104485799	104486189	ENSG00000171310.10|CHST11|EIF4G2|EIF4G2	958	+	3.9876482	1.3783357	-1.0	-1.0
chr12	104684054	104684154	ENSG00000171310.10|CHST11|EIF4G2|EIF4G2	901	+	5.349532	1.0037972	-1.0	-1.0
chr12	104487024	104487159	ENSG00000171310.10|CHST11|EIF4G2|EIF4G2	901	+	5.5288563	1.0044054	-1.0	-1.0
chr12	104488064	104488939	ENSG00000171310.10|CHST11|EIF4G2|EIF4G2	991	+	5.7294636	2.0364647	-1.0	-1.0
chr12	104487199	104487704	ENSG00000171310.10|CHST11|EIF4G2|EIF4G2	954	+	5.669944	1.3378763	-1.0	-1.0
chr12	104484179	104484289	ENSG00000171310.10|CHST11|EIF4G2|EIF4G2	901	+	5.2997637	1.0044054	-1.0	-1.0
chr12	106957149	106957304	ENSG00000151135.9|TMEM263|EIF4G2|EIF4G2	901	+	5.4288144	1.0044054	-1.0	-1.0
chr12	108132280	108132425	ENSG00000075035.9|WSCD2|EIF4G2|EIF4G2	901	+	5.5352235	1.0044054	-1.0	-1.0
chr12	108131860	108131960	ENSG00000075035.9|WSCD2|EIF4G2|EIF4G2	901	+	5.349532	1.0039275	-1.0	-1.0
chr12	108132470	108132730	ENSG00000075035.9|WSCD2|EIF4G2|EIF4G2	909	+	4.8775287	1.0391835	-1.0	-1.0
chr12	108132050	108132245	ENSG00000075035.9|WSCD2|EIF4G2|EIF4G2	901	+	3.7588115	1.004404	-1.0	-1.0
chr12	108130391	108130616	ENSG00000075035.9|WSCD2|EIF4G2|EIF4G2	905	+	3.6236994	1.0229801	-1.0	-1.0
chr12	108632344	108632489	ENSG00000257221.3|AC007569.1|EIF4G2|EIF4G2	901	+	5.283175	1.0044007	-1.0	-1.0
chr12	108730656	108730761	ENSG00000110880.10|CORO1C|EIF4G2|EIF4G2	901	-	5.249996	1.0044054	-1.0	-1.0
chr12	108731193	108731303	ENSG00000110880.10|CORO1C|EIF4G2|EIF4G2	901	-	5.5835958	1.0044054	-1.0	-1.0
chr12	108857048	108857318	ENSG00000084112.14|SSH1|EIF4G2|EIF4G2	966	-	6.1594734	1.4655181	-1.0	-1.0
chr12	108856548	108856993	ENSG00000084112.14|SSH1|EIF4G2|EIF4G2	974	-	6.35913	1.5875324	-1.0	-1.0
chr12	109556551	109556776	ENSG00000139428.11|MMAB|EIF4G2|EIF4G2	965	-	4.146173	1.4587557	-1.0	-1.0
chr12	109964590	109964725	ENSG00000139436.20|GIT2|EIF4G2|EIF4G2	901	-	4.8185697	1.0044054	-1.0	-1.0
chr12	111483116	111483311	ENSG00000204842.14|ATXN2|EIF4G2|EIF4G2	906	-	4.5897803	1.0270835	-1.0	-1.0
chr12	112226125	112226285	ENSG00000173064.12|HECTD4|EIF4G2|EIF4G2	901	-	3.4064126	1.0044054	-1.0	-1.0
chr12	112424895	112425095	ENSG00000179295.17|PTPN11|EIF4G2|EIF4G2	948	+	6.009534	1.2811154	-1.0	-1.0
chr12	113162557	113162712	ENSG00000123064.12|DDX54|EIF4G2|EIF4G2	936	-	3.8241575	1.1931937	-1.0	-1.0
chr12	113162717	113162907	ENSG00000123064.12|DDX54|EIF4G2|EIF4G2	906	-	4.7081	1.0285742	-1.0	-1.0
chr12	113241634	113241904	ENSG00000186815.12|TPCN1|EIF4G2|EIF4G2	976	+	5.4640574	1.6217823	-1.0	-1.0
chr12	113391188	113391288	ENSG00000151176.7|PLBD2|EIF4G2|EIF4G2	901	+	5.349533	1.0044054	-1.0	-1.0
chr12	113437359	113437494	ENSG00000139410.14|SDSL|EIF4G2|EIF4G2	901	+	5.4310045	1.0044054	-1.0	-1.0
chr12	113437629	113437884	ENSG00000139410.14|SDSL|EIF4G2|EIF4G2	901	+	5.518065	1.0044054	-1.0	-1.0
chr12	113836666	113836856	ENSG00000122965.10|RBM19|EIF4G2|EIF4G2	901	-	5.396989	1.0042706	-1.0	-1.0
chr12	113836986	113837456	ENSG00000122965.10|RBM19|EIF4G2|EIF4G2	934	-	5.8783813	1.1797851	-1.0	-1.0
chr12	113878554	113878699	ENSG00000122965.10|RBM19|EIF4G2|EIF4G2	901	-	5.41259	1.0044054	-1.0	-1.0
chr12	116839377	116839612	ENSG00000135119.14|RNFT2|EIF4G2|EIF4G2	960	+	4.9530954	1.3997386	-1.0	-1.0
chr12	116839642	116839962	ENSG00000135119.14|RNFT2|EIF4G2|EIF4G2	970	+	6.396004	1.525283	-1.0	-1.0
chr12	116788453	116788583	ENSG00000135119.14|RNFT2|EIF4G2|EIF4G2	901	+	5.464294	1.0043546	-1.0	-1.0
chr12	116789873	116790083	ENSG00000135119.14|RNFT2|EIF4G2|EIF4G2	966	+	5.65375	1.4658902	-1.0	-1.0
chr12	116789568	116789768	ENSG00000135119.14|RNFT2|EIF4G2|EIF4G2	959	+	6.150506	1.3868104	-1.0	-1.0
chr12	116788808	116789028	ENSG00000135119.14|RNFT2|EIF4G2|EIF4G2	901	+	5.8009486	1.0044043	-1.0	-1.0
chr12	120248302	120248687	ENSG00000089159.16|PXN|EIF4G2|EIF4G2	978	-	6.424131	1.6670617	-1.0	-1.0
chr12	120853897	120854087	ENSG00000157837.15|SPPL3|EIF4G2|EIF4G2	901	-	5.68845	1.0044023	-1.0	-1.0
chr12	121514637	121514852	ENSG00000089094.18|KDM2B|EIF4G2|EIF4G2	941	-	5.9215803	1.226159	-1.0	-1.0
chr12	121553949	121554139	ENSG00000089094.18|KDM2B|EIF4G2|EIF4G2	901	-	5.744824	1.0044054	-1.0	-1.0
chr12	121812685	121812850	ENSG00000139718.10|SETD1B|EIF4G2|EIF4G2	901	+	3.9347441	1.0044054	-1.0	-1.0
chr12	122021801	122022183	ENSG00000110987.8|BCL7A|EIF4G2|EIF4G2	999	+	4.670877	3.2148542	-1.0	-1.0
chr12	122098741	122098926	ENSG00000175727.13|MLXIP|EIF4G2|EIF4G2	901	+	5.5880136	1.0043931	-1.0	-1.0
chr12	122085151	122085291	ENSG00000175727.13|MLXIP|EIF4G2|EIF4G2	901	+	5.537662	1.0044054	-1.0	-1.0
chr12	122092271	122092376	ENSG00000175727.13|MLXIP|EIF4G2|EIF4G2	901	+	3.7004256	1.00243	-1.0	-1.0
chr12	122097581	122097741	ENSG00000175727.13|MLXIP|EIF4G2|EIF4G2	901	+	5.45408	1.0044029	-1.0	-1.0
chr12	122086606	122086706	ENSG00000175727.13|MLXIP|EIF4G2|EIF4G2	901	+	5.530106	1.0044054	-1.0	-1.0
chr12	122096726	122096911	ENSG00000175727.13|MLXIP|EIF4G2|EIF4G2	926	+	4.2972155	1.1289302	-1.0	-1.0
chr12	122145670	122145770	ENSG00000175727.13|MLXIP|EIF4G2|EIF4G2	901	+	5.249996	1.0044054	-1.0	-1.0
chr12	122096416	122096711	ENSG00000175727.13|MLXIP|EIF4G2|EIF4G2	912	+	4.5853267	1.0547347	-1.0	-1.0
chr12	122092411	122092621	ENSG00000175727.13|MLXIP|EIF4G2|EIF4G2	929	+	3.7073042	1.1517524	-1.0	-1.0
chr12	122092626	122095591	ENSG00000175727.13|MLXIP|EIF4G2|EIF4G2	1000	+	6.694234	3.626333	-1.0	-1.0
chr12	122098061	122098256	ENSG00000175727.13|MLXIP|EIF4G2|EIF4G2	963	+	5.0771112	1.4317758	-1.0	-1.0
chr12	122146250	122146355	ENSG00000175727.13|MLXIP|EIF4G2|EIF4G2	901	+	5.527606	1.0044054	-1.0	-1.0
chr12	122146580	122146730	ENSG00000175727.13|MLXIP|EIF4G2|EIF4G2	901	+	5.5163665	1.0044029	-1.0	-1.0
chr12	122098301	122098436	ENSG00000175727.13|MLXIP|EIF4G2|EIF4G2	901	+	5.3770647	1.0043983	-1.0	-1.0
chr12	122144015	122144115	ENSG00000175727.13|MLXIP|EIF4G2|EIF4G2	901	+	5.349533	1.0044054	-1.0	-1.0
chr12	122097946	122098061	ENSG00000175727.13|MLXIP|EIF4G2|EIF4G2	901	+	5.3960876	1.0034896	-1.0	-1.0
chr12	122083991	122084301	ENSG00000175727.13|MLXIP|EIF4G2|EIF4G2	933	+	3.5268316	1.1723343	-1.0	-1.0
chr12	122238859	122239074	ENSG00000256861.1|AC048338.1|EIF4G2|EIF4G2	937	-	5.8615813	1.2000797	-1.0	-1.0
chr12	122238864	122239074	ENSG00000139719.9|VPS33A|EIF4G2|EIF4G2	937	-	5.865909	1.2010726	-1.0	-1.0
chr12	123074680	123074870	ENSG00000090975.12|PITPNM2|EIF4G2|EIF4G2	901	-	5.809935	1.0044054	-1.0	-1.0
chr12	123060945	123061055	ENSG00000090975.12|PITPNM2|EIF4G2|EIF4G2	901	-	5.2997646	1.0044054	-1.0	-1.0
chr12	123654645	123654750	ENSG00000111358.13|GTF2H3|EIF4G2|EIF4G2	901	+	3.7004259	1.0044054	-1.0	-1.0
chr12	124005418	124005588	ENSG00000274874.1|AC068790.8|EIF4G2|EIF4G2	901	+	5.7932673	1.0044054	-1.0	-1.0
chr12	124005425	124005580	ENSG00000179195.15|ZNF664|EIF4G2|EIF4G2	901	+	5.8349614	1.0044054	-1.0	-1.0
chr12	124005425	124005610	ENSG00000178882.14|RFLNA|EIF4G2|EIF4G2	901	+	5.812722	1.0044054	-1.0	-1.0
chr12	124461327	124462252	ENSG00000196498.13|NCOR2|EIF4G2|EIF4G2	975	-	5.5810466	1.6017077	-1.0	-1.0
chr12	124429826	124429981	ENSG00000196498.13|NCOR2|EIF4G2|EIF4G2	901	-	5.5807166	1.0044007	-1.0	-1.0
chr12	124481041	124481181	ENSG00000196498.13|NCOR2|EIF4G2|EIF4G2	901	-	5.560198	1.0043942	-1.0	-1.0
chr12	124494123	124494303	ENSG00000196498.13|NCOR2|EIF4G2|EIF4G2	901	-	5.416412	1.0043757	-1.0	-1.0
chr12	124435232	124435787	ENSG00000196498.13|NCOR2|EIF4G2|EIF4G2	929	-	4.1172953	1.1502056	-1.0	-1.0
chr12	124478926	124479706	ENSG00000196498.13|NCOR2|EIF4G2|EIF4G2	964	-	6.2162356	1.4492949	-1.0	-1.0
chr12	124538006	124538176	ENSG00000196498.13|NCOR2|EIF4G2|EIF4G2	901	-	5.249996	1.0044054	-1.0	-1.0
chr12	124480881	124480996	ENSG00000196498.13|NCOR2|EIF4G2|EIF4G2	901	-	5.2831745	1.0044054	-1.0	-1.0
chr12	124462382	124462507	ENSG00000196498.13|NCOR2|EIF4G2|EIF4G2	901	-	4.8525667	1.0044054	-1.0	-1.0
chr12	124480071	124480291	ENSG00000196498.13|NCOR2|EIF4G2|EIF4G2	974	-	6.373611	1.5923662	-1.0	-1.0
chr12	124431832	124434717	ENSG00000196498.13|NCOR2|EIF4G2|EIF4G2	978	-	5.7876244	1.6489302	-1.0	-1.0
chr12	124437517	124437657	ENSG00000196498.13|NCOR2|EIF4G2|EIF4G2	901	-	3.7572227	1.0043879	-1.0	-1.0
chr12	124463202	124463422	ENSG00000196498.13|NCOR2|EIF4G2|EIF4G2	901	-	3.3531113	1.0044038	-1.0	-1.0
chr12	124481866	124481996	ENSG00000196498.13|NCOR2|EIF4G2|EIF4G2	901	-	5.5168967	1.0044054	-1.0	-1.0
chr12	124460517	124460627	ENSG00000196498.13|NCOR2|EIF4G2|EIF4G2	901	-	5.579107	1.0044054	-1.0	-1.0
chr12	124462607	124462812	ENSG00000196498.13|NCOR2|EIF4G2|EIF4G2	940	-	5.953183	1.2215202	-1.0	-1.0
chr12	124430476	124430609	ENSG00000196498.13|NCOR2|EIF4G2|EIF4G2	901	-	5.3084326	1.0043998	-1.0	-1.0
chr12	124463737	124463937	ENSG00000196498.13|NCOR2|EIF4G2|EIF4G2	930	-	5.915176	1.15482	-1.0	-1.0
chr12	124461102	124461237	ENSG00000196498.13|NCOR2|EIF4G2|EIF4G2	901	-	5.4947944	1.0044019	-1.0	-1.0
chr12	124538866	124539036	ENSG00000196498.13|NCOR2|EIF4G2|EIF4G2	901	-	5.409637	1.0036434	-1.0	-1.0
chr12	124431247	124431347	ENSG00000196498.13|NCOR2|EIF4G2|EIF4G2	901	-	5.2499957	1.0044054	-1.0	-1.0
chr12	124480391	124480566	ENSG00000196498.13|NCOR2|EIF4G2|EIF4G2	934	-	4.869413	1.1812601	-1.0	-1.0
chr12	124478596	124478791	ENSG00000196498.13|NCOR2|EIF4G2|EIF4G2	901	-	5.4255123	1.0041702	-1.0	-1.0
chr12	124483211	124483581	ENSG00000196498.13|NCOR2|EIF4G2|EIF4G2	901	-	5.2202344	1.00436	-1.0	-1.0
chr12	124538551	124538746	ENSG00000196498.13|NCOR2|EIF4G2|EIF4G2	901	-	5.30458	1.0044054	-1.0	-1.0
chr12	124539106	124539566	ENSG00000196498.13|NCOR2|EIF4G2|EIF4G2	962	-	5.1237035	1.4154283	-1.0	-1.0
chr12	124437792	124437917	ENSG00000196498.13|NCOR2|EIF4G2|EIF4G2	901	-	5.323042	1.0043983	-1.0	-1.0
chr12	124386887	124387017	ENSG00000196498.13|NCOR2|EIF4G2|EIF4G2	901	-	5.4216065	1.0044054	-1.0	-1.0
chr12	124518814	124519174	ENSG00000196498.13|NCOR2|EIF4G2|EIF4G2	901	-	5.206436	1.0044045	-1.0	-1.0
chr12	124539746	124540026	ENSG00000196498.13|NCOR2|EIF4G2|EIF4G2	917	-	4.792979	1.082092	-1.0	-1.0
chr12	124474071	124474181	ENSG00000196498.13|NCOR2|EIF4G2|EIF4G2	901	-	5.5301056	1.004396	-1.0	-1.0
chr12	124479721	124480001	ENSG00000196498.13|NCOR2|EIF4G2|EIF4G2	937	-	4.8824563	1.200028	-1.0	-1.0
chr12	124567196	124567307	ENSG00000196498.13|NCOR2|EIF4G2|EIF4G2	901	-	5.2499957	1.0044054	-1.0	-1.0
chr12	124478401	124478586	ENSG00000196498.13|NCOR2|EIF4G2|EIF4G2	901	-	5.4292116	1.0044054	-1.0	-1.0
chr12	124457437	124457577	ENSG00000196498.13|NCOR2|EIF4G2|EIF4G2	901	-	5.486749	1.0044054	-1.0	-1.0
chr12	124430787	124431242	ENSG00000196498.13|NCOR2|EIF4G2|EIF4G2	952	-	5.3465414	1.3158317	-1.0	-1.0
chr12	124460702	124460802	ENSG00000196498.13|NCOR2|EIF4G2|EIF4G2	901	-	5.3495326	1.0044054	-1.0	-1.0
chr12	124437287	124437432	ENSG00000196498.13|NCOR2|EIF4G2|EIF4G2	901	-	5.2499957	1.0044054	-1.0	-1.0
chr12	124535134	124535234	ENSG00000196498.13|NCOR2|EIF4G2|EIF4G2	901	-	5.2499957	1.0044054	-1.0	-1.0
chr12	124482171	124482471	ENSG00000196498.13|NCOR2|EIF4G2|EIF4G2	901	-	5.6200337	1.0042324	-1.0	-1.0
chr12	124435037	124435212	ENSG00000196498.13|NCOR2|EIF4G2|EIF4G2	901	-	3.8502762	1.0044035	-1.0	-1.0
chr12	124436297	124436607	ENSG00000196498.13|NCOR2|EIF4G2|EIF4G2	925	-	5.821801	1.1266392	-1.0	-1.0
chr12	124388582	124388684	ENSG00000196498.13|NCOR2|EIF4G2|EIF4G2	900	-	3.7004256	1.0005574	-1.0	-1.0
chr12	124821442	124821552	ENSG00000073060.15|SCARB1|EIF4G2|EIF4G2	901	-	5.349533	1.004396	-1.0	-1.0
chr12	124821222	124821322	ENSG00000073060.15|SCARB1|EIF4G2|EIF4G2	901	-	5.2499957	1.0044054	-1.0	-1.0
chr12	124863257	124863457	ENSG00000073060.15|SCARB1|EIF4G2|EIF4G2	915	-	4.3110256	1.0727571	-1.0	-1.0
chr12	124961138	124961263	ENSG00000150990.7|DHX37|EIF4G2|EIF4G2	901	-	5.476628	1.0043998	-1.0	-1.0
chr12	125120562	125121202	ENSG00000081760.16|AACS|EIF4G2|EIF4G2	929	+	5.3915515	1.1475738	-1.0	-1.0
chr12	131130315	131130475	ENSG00000111452.12|ADGRD1|EIF4G2|EIF4G2	901	+	5.3784275	1.0044054	-1.0	-1.0
chr12	131129530	131129665	ENSG00000111452.12|ADGRD1|EIF4G2|EIF4G2	901	+	5.502262	1.0044019	-1.0	-1.0
chr12	131129135	131129510	ENSG00000111452.12|ADGRD1|EIF4G2|EIF4G2	909	+	5.7862554	1.0387385	-1.0	-1.0
chr12	131128595	131128790	ENSG00000111452.12|ADGRD1|EIF4G2|EIF4G2	901	+	5.629036	1.0044054	-1.0	-1.0
chr12	131128240	131128370	ENSG00000111452.12|ADGRD1|EIF4G2|EIF4G2	901	+	5.3097177	1.0044054	-1.0	-1.0
chr12	131779150	131779330	ENSG00000061936.9|SFSWAP|EIF4G2|EIF4G2	934	+	4.046945	1.1783252	-1.0	-1.0
chr12	131831388	131831498	ENSG00000198598.6|MMP17|EIF4G2|EIF4G2	901	+	5.6632357	1.0044054	-1.0	-1.0
chr12	131918901	131919141	ENSG00000177169.9|ULK1|EIF4G2|EIF4G2	938	+	4.6421	1.2063025	-1.0	-1.0
chr12	132055618	132056083	ENSG00000183495.13|EP400|EIF4G2|EIF4G2	956	+	4.4713316	1.3519958	-1.0	-1.0
chr12	132055383	132055528	ENSG00000183495.13|EP400|EIF4G2|EIF4G2	901	+	5.440384	1.0039523	-1.0	-1.0
chr12	131995542	131996112	ENSG00000183495.13|EP400|EIF4G2|EIF4G2	939	+	4.676729	1.2153242	-1.0	-1.0
chr12	132061728	132061868	ENSG00000183495.13|EP400|EIF4G2|EIF4G2	901	+	4.7594075	1.0044054	-1.0	-1.0
chr12	131995117	131995477	ENSG00000183495.13|EP400|EIF4G2|EIF4G2	927	+	5.2063565	1.1377937	-1.0	-1.0
chr12	132508800	132508955	ENSG00000112787.12|FBRSL1|EIF4G2|EIF4G2	901	+	5.399736	1.0044003	-1.0	-1.0
chr12	132512102	132512242	ENSG00000112787.12|FBRSL1|EIF4G2|EIF4G2	901	+	5.4408326	1.0044054	-1.0	-1.0
chr12	132512612	132512777	ENSG00000112787.12|FBRSL1|EIF4G2|EIF4G2	916	+	5.757412	1.0761315	-1.0	-1.0
chr12	132546503	132546773	ENSG00000112787.12|FBRSL1|EIF4G2|EIF4G2	901	+	5.4125013	1.0042814	-1.0	-1.0
chr12	132548137	132548257	ENSG00000112787.12|FBRSL1|EIF4G2|EIF4G2	901	+	5.460436	1.0043983	-1.0	-1.0
chr12	132562110	132562260	ENSG00000112787.12|FBRSL1|EIF4G2|EIF4G2	910	+	4.066358	1.0475277	-1.0	-1.0
chr12	132569226	132569361	ENSG00000112787.12|FBRSL1|EIF4G2|EIF4G2	901	+	5.591329	1.0044054	-1.0	-1.0
chr12	132530648	132532623	ENSG00000112787.12|FBRSL1|EIF4G2|EIF4G2	993	+	6.1196694	2.160192	-1.0	-1.0
chr12	132508960	132509100	ENSG00000112787.12|FBRSL1|EIF4G2|EIF4G2	901	+	5.451361	1.0044019	-1.0	-1.0
chr12	132510335	132510555	ENSG00000112787.12|FBRSL1|EIF4G2|EIF4G2	924	+	5.494747	1.1167389	-1.0	-1.0
chr12	132563260	132563380	ENSG00000112787.12|FBRSL1|EIF4G2|EIF4G2	901	+	5.411606	1.0044054	-1.0	-1.0
chr12	132511760	132511860	ENSG00000112787.12|FBRSL1|EIF4G2|EIF4G2	901	+	3.5849493	1.0044054	-1.0	-1.0
chr12	132529138	132529428	ENSG00000112787.12|FBRSL1|EIF4G2|EIF4G2	937	+	4.175595	1.2011247	-1.0	-1.0
chr12	132513617	132513832	ENSG00000112787.12|FBRSL1|EIF4G2|EIF4G2	943	+	5.918748	1.2424608	-1.0	-1.0
chr12	132521142	132521337	ENSG00000112787.12|FBRSL1|EIF4G2|EIF4G2	901	+	5.536044	1.0044054	-1.0	-1.0
chr12	132541498	132541653	ENSG00000112787.12|FBRSL1|EIF4G2|EIF4G2	901	+	5.036147	1.0043974	-1.0	-1.0
chr12	132527988	132528323	ENSG00000112787.12|FBRSL1|EIF4G2|EIF4G2	944	+	5.027544	1.2514445	-1.0	-1.0
chr12	132538333	132538568	ENSG00000112787.12|FBRSL1|EIF4G2|EIF4G2	901	+	5.526269	1.0044036	-1.0	-1.0
chr12	132513312	132513422	ENSG00000112787.12|FBRSL1|EIF4G2|EIF4G2	901	+	5.5499535	1.0044054	-1.0	-1.0
chr12	132509560	132509755	ENSG00000112787.12|FBRSL1|EIF4G2|EIF4G2	901	+	5.4400134	1.0044037	-1.0	-1.0
chr12	132542073	132542328	ENSG00000112787.12|FBRSL1|EIF4G2|EIF4G2	913	+	4.0115	1.0628021	-1.0	-1.0
chr12	132543583	132543758	ENSG00000112787.12|FBRSL1|EIF4G2|EIF4G2	901	+	5.7278476	1.0044054	-1.0	-1.0
chr12	132544063	132544463	ENSG00000112787.12|FBRSL1|EIF4G2|EIF4G2	921	+	5.800492	1.100347	-1.0	-1.0
chr12	132543068	132543203	ENSG00000112787.12|FBRSL1|EIF4G2|EIF4G2	944	+	4.198825	1.2529955	-1.0	-1.0
chr12	132546038	132546138	ENSG00000112787.12|FBRSL1|EIF4G2|EIF4G2	901	+	5.6905723	1.0044054	-1.0	-1.0
chr12	132527713	132527858	ENSG00000112787.12|FBRSL1|EIF4G2|EIF4G2	901	+	5.4155607	1.0039953	-1.0	-1.0
chr12	132522302	132522492	ENSG00000112787.12|FBRSL1|EIF4G2|EIF4G2	901	+	4.205343	1.0044054	-1.0	-1.0
chr12	132533223	132533348	ENSG00000112787.12|FBRSL1|EIF4G2|EIF4G2	901	+	5.2748804	1.0044054	-1.0	-1.0
chr12	132549757	132549932	ENSG00000112787.12|FBRSL1|EIF4G2|EIF4G2	901	+	5.4218054	1.0044017	-1.0	-1.0
chr12	132532673	132533158	ENSG00000112787.12|FBRSL1|EIF4G2|EIF4G2	978	+	5.561255	1.6628431	-1.0	-1.0
chr12	132546858	132547003	ENSG00000112787.12|FBRSL1|EIF4G2|EIF4G2	901	+	5.372007	1.0043983	-1.0	-1.0
chr12	132528328	132529063	ENSG00000112787.12|FBRSL1|EIF4G2|EIF4G2	984	+	6.03404	1.8013169	-1.0	-1.0
chr12	132524987	132525157	ENSG00000112787.12|FBRSL1|EIF4G2|EIF4G2	901	+	5.4939594	1.0044054	-1.0	-1.0
chr12	132529993	132530148	ENSG00000112787.12|FBRSL1|EIF4G2|EIF4G2	901	+	5.306874	1.0031811	-1.0	-1.0
chr12	132565605	132565715	ENSG00000112787.12|FBRSL1|EIF4G2|EIF4G2	901	+	5.557595	1.0044054	-1.0	-1.0
chr12	132509920	132510050	ENSG00000112787.12|FBRSL1|EIF4G2|EIF4G2	901	+	5.316354	1.0044054	-1.0	-1.0
chr12	132510615	132511300	ENSG00000112787.12|FBRSL1|EIF4G2|EIF4G2	959	+	3.7477465	1.3905387	-1.0	-1.0
chr12	132522852	132523037	ENSG00000112787.12|FBRSL1|EIF4G2|EIF4G2	901	+	5.446318	1.0037599	-1.0	-1.0
chr12	132543348	132543578	ENSG00000112787.12|FBRSL1|EIF4G2|EIF4G2	935	+	4.5560026	1.1848418	-1.0	-1.0
chr12	132537608	132537858	ENSG00000112787.12|FBRSL1|EIF4G2|EIF4G2	924	+	5.8074927	1.1202217	-1.0	-1.0
chr12	132501011	132501126	ENSG00000112787.12|FBRSL1|EIF4G2|EIF4G2	901	+	5.27488	1.003354	-1.0	-1.0
chr12	132511962	132512097	ENSG00000112787.12|FBRSL1|EIF4G2|EIF4G2	901	+	5.349533	1.0044054	-1.0	-1.0
chr12	132544953	132545138	ENSG00000112787.12|FBRSL1|EIF4G2|EIF4G2	901	+	5.5687	1.0044054	-1.0	-1.0
chr12	132541158	132541308	ENSG00000112787.12|FBRSL1|EIF4G2|EIF4G2	901	+	5.5756297	1.0044029	-1.0	-1.0
chr12	132544538	132544893	ENSG00000112787.12|FBRSL1|EIF4G2|EIF4G2	907	+	4.276334	1.0301877	-1.0	-1.0
chr12	132503566	132503666	ENSG00000112787.12|FBRSL1|EIF4G2|EIF4G2	901	+	5.2499957	1.0044054	-1.0	-1.0
chr12	132529478	132529813	ENSG00000112787.12|FBRSL1|EIF4G2|EIF4G2	931	+	4.319851	1.1639968	-1.0	-1.0
chr12	132512802	132513037	ENSG00000112787.12|FBRSL1|EIF4G2|EIF4G2	916	+	5.6999655	1.0739806	-1.0	-1.0
chr12	132561480	132561610	ENSG00000112787.12|FBRSL1|EIF4G2|EIF4G2	901	+	4.9185743	1.0044013	-1.0	-1.0
chr12	132543763	132544013	ENSG00000112787.12|FBRSL1|EIF4G2|EIF4G2	940	+	4.565568	1.2213401	-1.0	-1.0
chr12	132542653	132542798	ENSG00000112787.12|FBRSL1|EIF4G2|EIF4G2	901	+	5.442759	1.0044054	-1.0	-1.0
chr12	132497176	132497291	ENSG00000112787.12|FBRSL1|EIF4G2|EIF4G2	901	+	5.4193654	1.004048	-1.0	-1.0
chr12	132523822	132524002	ENSG00000112787.12|FBRSL1|EIF4G2|EIF4G2	901	+	5.3822346	1.0044019	-1.0	-1.0
chr12	132552547	132552667	ENSG00000112787.12|FBRSL1|EIF4G2|EIF4G2	901	+	5.3668694	1.0044054	-1.0	-1.0
chr12	132545598	132545793	ENSG00000112787.12|FBRSL1|EIF4G2|EIF4G2	910	+	5.740259	1.0468	-1.0	-1.0
chr12	132542888	132543053	ENSG00000112787.12|FBRSL1|EIF4G2|EIF4G2	901	+	5.3495326	1.0044054	-1.0	-1.0
chr12	132514187	132514312	ENSG00000112787.12|FBRSL1|EIF4G2|EIF4G2	901	+	5.2981577	1.0044054	-1.0	-1.0
chr12	132546388	132546493	ENSG00000112787.12|FBRSL1|EIF4G2|EIF4G2	901	+	5.486375	1.0044054	-1.0	-1.0
chr12	132501661	132501761	ENSG00000112787.12|FBRSL1|EIF4G2|EIF4G2	901	+	5.3495326	1.0044054	-1.0	-1.0
chr12	132550332	132550562	ENSG00000112787.12|FBRSL1|EIF4G2|EIF4G2	931	+	5.1674924	1.1596171	-1.0	-1.0
chr12	132521867	132522177	ENSG00000112787.12|FBRSL1|EIF4G2|EIF4G2	901	+	5.633579	1.0044054	-1.0	-1.0
chr12	132542363	132542533	ENSG00000112787.12|FBRSL1|EIF4G2|EIF4G2	901	+	3.755861	1.0040724	-1.0	-1.0
chr12	132533398	132537533	ENSG00000112787.12|FBRSL1|EIF4G2|EIF4G2	987	+	5.543922	1.8701819	-1.0	-1.0
chr12	132511305	132511615	ENSG00000112787.12|FBRSL1|EIF4G2|EIF4G2	908	+	3.696444	1.0342319	-1.0	-1.0
chr12	132530148	132530613	ENSG00000112787.12|FBRSL1|EIF4G2|EIF4G2	979	+	5.809597	1.6685932	-1.0	-1.0
chr12	132538813	132539128	ENSG00000112787.12|FBRSL1|EIF4G2|EIF4G2	919	+	5.72149	1.0906088	-1.0	-1.0
chr12	132537893	132538268	ENSG00000112787.12|FBRSL1|EIF4G2|EIF4G2	968	+	5.688464	1.496401	-1.0	-1.0
chr12	132545458	132545588	ENSG00000112787.12|FBRSL1|EIF4G2|EIF4G2	901	+	5.4244084	1.0043163	-1.0	-1.0
chr12	132508685	132508800	ENSG00000112787.12|FBRSL1|EIF4G2|EIF4G2	901	+	5.371204	1.0043983	-1.0	-1.0
chr12	132552553	132552658	ENSG00000280287.1|AC131212.3|EIF4G2|EIF4G2	901	+	5.3495326	1.0044054	-1.0	-1.0
chr12	132565605	132565715	ENSG00000279700.1|AC131212.2|EIF4G2|EIF4G2	901	+	5.557595	1.0044054	-1.0	-1.0
chr12	132632027	132632314	ENSG00000177084.16|POLE|EIF4G2|EIF4G2	944	-	4.3262496	1.2521921	-1.0	-1.0
chr12	132747176	132747321	ENSG00000176915.14|ANKLE2|EIF4G2|EIF4G2	901	-	5.378427	1.0044054	-1.0	-1.0
chr12	132742108	132742238	ENSG00000176915.14|ANKLE2|EIF4G2|EIF4G2	901	-	5.6725926	1.0040426	-1.0	-1.0
chr12	132742558	132742883	ENSG00000176915.14|ANKLE2|EIF4G2|EIF4G2	994	-	4.39986	2.2474449	-1.0	-1.0
chr12	132742298	132742493	ENSG00000176915.14|ANKLE2|EIF4G2|EIF4G2	965	-	4.8063464	1.4587983	-1.0	-1.0
chr12	132742908	132743073	ENSG00000176915.14|ANKLE2|EIF4G2|EIF4G2	905	-	3.2600656	1.0217552	-1.0	-1.0
chr12	132784522	132785022	ENSG00000090615.14|GOLGA3|EIF4G2|EIF4G2	992	-	6.6445775	2.1140225	-1.0	-1.0
chr12	132779570	132780620	ENSG00000090615.14|GOLGA3|EIF4G2|EIF4G2	995	-	5.7918906	2.3420706	-1.0	-1.0
chr12	132784307	132784462	ENSG00000090615.14|GOLGA3|EIF4G2|EIF4G2	901	-	5.409594	1.0037469	-1.0	-1.0
chr12	132778030	132778220	ENSG00000090615.14|GOLGA3|EIF4G2|EIF4G2	901	-	5.4798574	1.0043641	-1.0	-1.0
chr12	132792583	132792723	ENSG00000090615.14|GOLGA3|EIF4G2|EIF4G2	901	-	4.163119	1.0044019	-1.0	-1.0
chr12	132792768	132792868	ENSG00000090615.14|GOLGA3|EIF4G2|EIF4G2	901	-	5.349533	1.0043772	-1.0	-1.0
chr12	132785217	132785322	ENSG00000090615.14|GOLGA3|EIF4G2|EIF4G2	901	-	3.327309	1.0044054	-1.0	-1.0
chr12	132950247	132950427	ENSG00000072609.17|CHFR|EIF4G2|EIF4G2	901	-	5.51116	1.0044036	-1.0	-1.0
chr12	132950250	132950430	ENSG00000196458.10|ZNF605|EIF4G2|EIF4G2	901	-	5.480587	1.0042577	-1.0	-1.0
chr13	18978100	18978295	ENSG00000226057.6|PHF2P2|EIF4G2|EIF4G2	933	-	5.840264	1.1750599	-1.0	-1.0
chr13	18978540	18978710	ENSG00000226057.6|PHF2P2|EIF4G2|EIF4G2	901	-	4.9132276	1.0044034	-1.0	-1.0
chr13	18955736	18955871	ENSG00000226057.6|PHF2P2|EIF4G2|EIF4G2	901	-	5.2831745	1.0044054	-1.0	-1.0
chr13	19696415	19696590	ENSG00000121390.18|PSPC1|EIF4G2|EIF4G2	901	-	5.610996	1.0043831	-1.0	-1.0
chr13	19987581	19987691	ENSG00000121741.16|ZMYM2|EIF4G2|EIF4G2	901	+	5.249996	1.0044054	-1.0	-1.0
chr13	22238418	22238618	ENSG00000276476.2|LINC00540|EIF4G2|EIF4G2	940	+	5.921043	1.2216866	-1.0	-1.0
chr13	26254103	26254588	ENSG00000132964.11|CDK8|EIF4G2|EIF4G2	1000	+	5.0393734	3.7900918	-1.0	-1.0
chr13	26254613	26254769	ENSG00000132964.11|CDK8|EIF4G2|EIF4G2	934	+	4.022354	1.1829652	-1.0	-1.0
chr13	26257819	26257984	ENSG00000132964.11|CDK8|EIF4G2|EIF4G2	901	+	5.50818	1.0043993	-1.0	-1.0
chr13	28139362	28139712	ENSG00000152520.13|PAN3|EIF4G2|EIF4G2	966	+	4.8094215	1.4682095	-1.0	-1.0
chr13	29520219	29520344	ENSG00000139514.12|SLC7A1|EIF4G2|EIF4G2	901	-	5.299764	1.0044054	-1.0	-1.0
chr13	29519924	29520164	ENSG00000139514.12|SLC7A1|EIF4G2|EIF4G2	901	-	5.6604886	1.0044054	-1.0	-1.0
chr13	32645923	32646073	ENSG00000083642.18|PDS5B|EIF4G2|EIF4G2	901	+	5.2499943	1.0043772	-1.0	-1.0
chr13	39044249	39044384	ENSG00000188811.13|NHLRC3|EIF4G2|EIF4G2	901	+	3.8722725	1.0043231	-1.0	-1.0
chr13	41879267	41879467	ENSG00000102763.17|VWA8|EIF4G2|EIF4G2	976	-	4.3970337	1.6159136	-1.0	-1.0
chr13	42320577	42320687	ENSG00000023516.8|AKAP11|EIF4G2|EIF4G2	901	+	5.2997646	1.0044054	-1.0	-1.0
chr13	46136060	46136170	ENSG00000136167.13|LCP1|EIF4G2|EIF4G2	901	-	5.612569	1.0044054	-1.0	-1.0
chr13	46575443	46575623	ENSG00000136141.14|LRCH1|EIF4G2|EIF4G2	940	+	3.8891807	1.2206626	-1.0	-1.0
chr13	46573243	46573348	ENSG00000136141.14|LRCH1|EIF4G2|EIF4G2	901	+	5.249996	1.0044054	-1.0	-1.0
chr13	50641554	50641774	ENSG00000176124.11|DLEU1|EIF4G2|EIF4G2	977	+	5.5492797	1.6370443	-1.0	-1.0
chr13	50091651	50091946	ENSG00000176124.11|DLEU1|EIF4G2|EIF4G2	901	+	5.616847	1.0043638	-1.0	-1.0
chr13	50573791	50573981	ENSG00000176124.11|DLEU1|EIF4G2|EIF4G2	901	+	5.798347	1.0044054	-1.0	-1.0
chr13	52232596	52232736	ENSG00000217576.7|AL158066.1|EIF4G2|EIF4G2	901	-	5.5749927	1.003882	-1.0	-1.0
chr13	52232596	52232736	ENSG00000272281.6|TPTE2P2|EIF4G2|EIF4G2	901	-	5.5248904	1.0044054	-1.0	-1.0
chr13	64061152	64061267	ENSG00000227674.1|LINC00355|EIF4G2|EIF4G2	901	-	5.249995	1.0044054	-1.0	-1.0
chr13	66851482	66851677	ENSG00000184226.14|PCDH9|EIF4G2|EIF4G2	965	-	6.302164	1.450012	-1.0	-1.0
chr13	75481147	75481247	ENSG00000136111.12|TBC1D4|EIF4G2|EIF4G2	901	-	5.442642	1.0043772	-1.0	-1.0
chr13	75480987	75481092	ENSG00000136111.12|TBC1D4|EIF4G2|EIF4G2	901	-	5.2499943	1.0043772	-1.0	-1.0
chr13	77326049	77326349	ENSG00000005810.17|MYCBP2|EIF4G2|EIF4G2	977	-	6.080738	1.6353246	-1.0	-1.0
chr13	77326848	77326998	ENSG00000005810.17|MYCBP2|EIF4G2|EIF4G2	918	-	5.0585394	1.0853637	-1.0	-1.0
chr13	91348824	91349019	ENSG00000215417.12|MIR17HG|EIF4G2|EIF4G2	961	+	3.6776407	1.403786	-1.0	-1.0
chr13	91349179	91349284	ENSG00000215417.12|MIR17HG|EIF4G2|EIF4G2	901	+	5.6905723	1.0044054	-1.0	-1.0
chr13	91347959	91348274	ENSG00000215417.12|MIR17HG|EIF4G2|EIF4G2	918	+	2.6496372	1.0874264	-1.0	-1.0
chr13	91348479	91348729	ENSG00000215417.12|MIR17HG|EIF4G2|EIF4G2	931	+	3.0476227	1.1592224	-1.0	-1.0
chr13	92525369	92525499	ENSG00000179399.14|GPC5|EIF4G2|EIF4G2	927	+	4.0282755	1.1351008	-1.0	-1.0
chr13	92559269	92559464	ENSG00000179399.14|GPC5|EIF4G2|EIF4G2	979	+	6.6954103	1.677323	-1.0	-1.0
chr13	95025097	95025472	ENSG00000125257.13|ABCC4|EIF4G2|EIF4G2	967	-	6.2666883	1.4762434	-1.0	-1.0
chr13	95148521	95148716	ENSG00000125257.13|ABCC4|EIF4G2|EIF4G2	905	-	3.545564	1.0233271	-1.0	-1.0
chr13	97338545	97338890	ENSG00000139793.18|MBNL2|EIF4G2|EIF4G2	906	+	5.0182867	1.0291356	-1.0	-1.0
chr13	97363385	97363505	ENSG00000139793.18|MBNL2|EIF4G2|EIF4G2	924	+	5.3668466	1.1192071	-1.0	-1.0
chr13	97338970	97339410	ENSG00000139793.18|MBNL2|EIF4G2|EIF4G2	963	+	5.0317736	1.4351012	-1.0	-1.0
chr13	110541767	110541867	ENSG00000139832.4|RAB20|EIF4G2|EIF4G2	901	-	5.349531	1.0044054	-1.0	-1.0
chr13	110677678	110677873	ENSG00000134905.16|CARS2|EIF4G2|EIF4G2	901	-	5.4096203	1.0043998	-1.0	-1.0
chr13	111185660	111185925	ENSG00000102606.17|ARHGEF7|EIF4G2|EIF4G2	964	+	4.584244	1.4413294	-1.0	-1.0
chr13	111185945	111186190	ENSG00000102606.17|ARHGEF7|EIF4G2|EIF4G2	912	+	4.5415516	1.0534565	-1.0	-1.0
chr13	112526464	112526874	ENSG00000126216.13|TUBGCP3|EIF4G2|EIF4G2	901	-	5.4904838	1.004404	-1.0	-1.0
chr13	112552551	112553331	ENSG00000126216.13|TUBGCP3|EIF4G2|EIF4G2	948	-	5.401459	1.2812746	-1.0	-1.0
chr13	112526124	112526454	ENSG00000126216.13|TUBGCP3|EIF4G2|EIF4G2	901	-	5.522395	1.0042384	-1.0	-1.0
chr13	112553771	112553871	ENSG00000126216.13|TUBGCP3|EIF4G2|EIF4G2	901	-	5.349533	1.0044054	-1.0	-1.0
chr13	112873431	112873566	ENSG00000068650.18|ATP11A|EIF4G2|EIF4G2	901	+	5.591954	1.0044054	-1.0	-1.0
chr13	112872725	112872865	ENSG00000068650.18|ATP11A|EIF4G2|EIF4G2	901	+	5.3246484	1.0044054	-1.0	-1.0
chr13	112691405	112691525	ENSG00000068650.18|ATP11A|EIF4G2|EIF4G2	901	+	5.5769997	1.0044054	-1.0	-1.0
chr13	112872935	112873220	ENSG00000068650.18|ATP11A|EIF4G2|EIF4G2	917	+	5.0051475	1.0813518	-1.0	-1.0
chr13	112871985	112872085	ENSG00000068650.18|ATP11A|EIF4G2|EIF4G2	901	+	5.442643	1.0044054	-1.0	-1.0
chr13	112693110	112693640	ENSG00000068650.18|ATP11A|EIF4G2|EIF4G2	979	+	5.110399	1.6676872	-1.0	-1.0
chr13	112818006	112818411	ENSG00000068650.18|ATP11A|EIF4G2|EIF4G2	944	+	4.689305	1.2484467	-1.0	-1.0
chr13	112697006	112697111	ENSG00000068650.18|ATP11A|EIF4G2|EIF4G2	901	+	5.64734	1.0044054	-1.0	-1.0
chr13	113215398	113215723	ENSG00000139842.14|CUL4A|EIF4G2|EIF4G2	935	+	4.8452897	1.1899847	-1.0	-1.0
chr13	113214693	113215388	ENSG00000139842.14|CUL4A|EIF4G2|EIF4G2	954	+	4.2967834	1.3390025	-1.0	-1.0
chr13	113215728	113216133	ENSG00000139842.14|CUL4A|EIF4G2|EIF4G2	958	+	4.5763016	1.3796264	-1.0	-1.0
chr13	113211823	113212018	ENSG00000139842.14|CUL4A|EIF4G2|EIF4G2	901	+	5.603847	1.0044054	-1.0	-1.0
chr13	113349674	113349804	ENSG00000139835.13|GRTP1|EIF4G2|EIF4G2	901	-	5.0966687	1.0044054	-1.0	-1.0
chr13	113332471	113332631	ENSG00000139835.13|GRTP1|EIF4G2|EIF4G2	917	-	5.1168714	1.0816993	-1.0	-1.0
chr13	113350194	113350694	ENSG00000139835.13|GRTP1|EIF4G2|EIF4G2	973	-	5.9989176	1.5731382	-1.0	-1.0
chr13	113330961	113331161	ENSG00000139835.13|GRTP1|EIF4G2|EIF4G2	910	-	5.8276634	1.0455625	-1.0	-1.0
chr13	113332731	113332956	ENSG00000139835.13|GRTP1|EIF4G2|EIF4G2	948	-	6.008194	1.2837132	-1.0	-1.0
chr13	113332031	113332426	ENSG00000139835.13|GRTP1|EIF4G2|EIF4G2	976	-	5.577831	1.6282175	-1.0	-1.0
chr13	113506472	113506722	ENSG00000150403.17|TMCO3|EIF4G2|EIF4G2	915	+	4.580581	1.0713093	-1.0	-1.0
chr13	113537681	113537856	ENSG00000150403.17|TMCO3|EIF4G2|EIF4G2	901	+	5.5196013	1.0044035	-1.0	-1.0
chr13	113520758	113520943	ENSG00000150403.17|TMCO3|EIF4G2|EIF4G2	901	+	5.488666	1.0044054	-1.0	-1.0
chr13	113538176	113538481	ENSG00000150403.17|TMCO3|EIF4G2|EIF4G2	997	+	7.309472	2.53294	-1.0	-1.0
chr13	113507067	113507172	ENSG00000150403.17|TMCO3|EIF4G2|EIF4G2	901	+	5.3495326	1.00243	-1.0	-1.0
chr13	113520968	113521703	ENSG00000150403.17|TMCO3|EIF4G2|EIF4G2	990	+	6.5975904	1.998955	-1.0	-1.0
chr13	113509942	113510112	ENSG00000150403.17|TMCO3|EIF4G2|EIF4G2	901	+	5.348247	1.0040334	-1.0	-1.0
chr13	113609160	113609305	ENSG00000198176.12|TFDP1|EIF4G2|EIF4G2	901	+	5.313269	1.0043867	-1.0	-1.0
chr13	113588245	113588505	ENSG00000198176.12|TFDP1|EIF4G2|EIF4G2	901	+	3.894036	1.0043632	-1.0	-1.0
chr13	113635537	113635667	ENSG00000198176.12|TFDP1|EIF4G2|EIF4G2	901	+	5.249996	1.0044054	-1.0	-1.0
chr13	113589195	113589355	ENSG00000198176.12|TFDP1|EIF4G2|EIF4G2	901	+	5.4831777	1.0044054	-1.0	-1.0
chr13	113588555	113589150	ENSG00000198176.12|TFDP1|EIF4G2|EIF4G2	979	+	5.5717077	1.6802512	-1.0	-1.0
chr13	113589390	113589520	ENSG00000198176.12|TFDP1|EIF4G2|EIF4G2	901	+	5.404114	1.0044054	-1.0	-1.0
chr13	113610065	113610560	ENSG00000198176.12|TFDP1|EIF4G2|EIF4G2	938	+	5.36852	1.2108203	-1.0	-1.0
chr13	113612842	113613037	ENSG00000198176.12|TFDP1|EIF4G2|EIF4G2	926	+	5.1143494	1.1290663	-1.0	-1.0
chr13	113587105	113587310	ENSG00000198176.12|TFDP1|EIF4G2|EIF4G2	932	+	5.952837	1.1659832	-1.0	-1.0
chr13	113635097	113635292	ENSG00000198176.12|TFDP1|EIF4G2|EIF4G2	954	+	6.1068254	1.3383626	-1.0	-1.0
chr13	113634777	113634977	ENSG00000198176.12|TFDP1|EIF4G2|EIF4G2	949	+	6.0595703	1.2926459	-1.0	-1.0
chr13	113615207	113615627	ENSG00000198176.12|TFDP1|EIF4G2|EIF4G2	949	+	5.174335	1.2943693	-1.0	-1.0
chr13	113613287	113615042	ENSG00000198176.12|TFDP1|EIF4G2|EIF4G2	989	+	6.4090066	1.9530112	-1.0	-1.0
chr13	114131057	114132434	ENSG00000185989.10|RASA3|EIF4G2|EIF4G2	962	-	5.282141	1.4246669	-1.0	-1.0
chr13	114130652	114130847	ENSG00000185989.10|RASA3|EIF4G2|EIF4G2	906	-	3.1708627	1.026968	-1.0	-1.0
chr13	114012023	114012848	ENSG00000185989.10|RASA3|EIF4G2|EIF4G2	993	-	6.715198	2.1386523	-1.0	-1.0
chr13	113991193	113992484	ENSG00000185989.10|RASA3|EIF4G2|EIF4G2	969	-	5.541162	1.5113246	-1.0	-1.0
chr13	113990828	113991168	ENSG00000185989.10|RASA3|EIF4G2|EIF4G2	950	-	4.7497444	1.3025637	-1.0	-1.0
chr13	114011248	114011348	ENSG00000185989.10|RASA3|EIF4G2|EIF4G2	900	-	5.3495326	1.0003524	-1.0	-1.0
chr13	113981858	113982043	ENSG00000185989.10|RASA3|EIF4G2|EIF4G2	916	-	5.8727703	1.0764885	-1.0	-1.0
chr13	114076422	114076587	ENSG00000185989.10|RASA3|EIF4G2|EIF4G2	901	-	5.3389363	1.0043998	-1.0	-1.0
chr13	113982558	113982888	ENSG00000185989.10|RASA3|EIF4G2|EIF4G2	917	-	5.0764	1.0830654	-1.0	-1.0
chr13	114105162	114105292	ENSG00000185989.10|RASA3|EIF4G2|EIF4G2	901	-	5.2499948	1.004396	-1.0	-1.0
chr13	114099272	114099412	ENSG00000185989.10|RASA3|EIF4G2|EIF4G2	901	-	5.43167	1.0044023	-1.0	-1.0
chr13	114104532	114104632	ENSG00000185989.10|RASA3|EIF4G2|EIF4G2	901	-	5.2499957	1.0044054	-1.0	-1.0
chr13	114130482	114130607	ENSG00000185989.10|RASA3|EIF4G2|EIF4G2	901	-	3.5554988	1.0034896	-1.0	-1.0
chr13	114012988	114013141	ENSG00000185989.10|RASA3|EIF4G2|EIF4G2	901	-	5.409796	1.0044023	-1.0	-1.0
chr13	114104747	114104942	ENSG00000185989.10|RASA3|EIF4G2|EIF4G2	913	-	3.2117796	1.0597193	-1.0	-1.0
chr13	114126887	114127057	ENSG00000185989.10|RASA3|EIF4G2|EIF4G2	901	-	5.640871	1.0044054	-1.0	-1.0
chr13	113995518	113995643	ENSG00000185989.10|RASA3|EIF4G2|EIF4G2	901	-	5.3639803	1.004396	-1.0	-1.0
chr13	114025055	114025190	ENSG00000185989.10|RASA3|EIF4G2|EIF4G2	901	-	5.324649	1.0043983	-1.0	-1.0
chr13	113988803	113990763	ENSG00000185989.10|RASA3|EIF4G2|EIF4G2	974	-	5.5449686	1.5891966	-1.0	-1.0
chr13	114119452	114119592	ENSG00000185989.10|RASA3|EIF4G2|EIF4G2	901	-	5.283175	1.0044054	-1.0	-1.0
chr13	113982048	113982218	ENSG00000185989.10|RASA3|EIF4G2|EIF4G2	901	-	3.6304986	1.0044023	-1.0	-1.0
chr13	113982333	113982553	ENSG00000185989.10|RASA3|EIF4G2|EIF4G2	934	-	4.444284	1.1836311	-1.0	-1.0
chr14	19096509	19096729	ENSG00000225210.9|DUXAP9|EIF4G2|EIF4G2	962	+	3.6378095	1.4193405	-1.0	-1.0
chr14	22600763	22600908	ENSG00000100439.10|ABHD4|EIF4G2|EIF4G2	901	+	5.324649	1.0044019	-1.0	-1.0
chr14	23050849	23050954	ENSG00000139880.19|CDH24|EIF4G2|EIF4G2	901	-	3.6721349	1.0044054	-1.0	-1.0
chr14	23050139	23050834	ENSG00000139880.19|CDH24|EIF4G2|EIF4G2	977	-	5.785565	1.6421484	-1.0	-1.0
chr14	23050984	23051104	ENSG00000139880.19|CDH24|EIF4G2|EIF4G2	901	-	4.7628226	1.0044054	-1.0	-1.0
chr14	23147012	23147182	ENSG00000092068.19|SLC7A8|EIF4G2|EIF4G2	901	-	5.5373135	1.0043693	-1.0	-1.0
chr14	24218095	24218195	ENSG00000129559.12|NEDD8|EIF4G2|EIF4G2	901	-	5.2499957	1.0044054	-1.0	-1.0
chr14	24404929	24405139	ENSG00000205978.5|NYNRIN|EIF4G2|EIF4G2	988	+	6.786533	1.9261256	-1.0	-1.0
chr14	30573357	30573547	ENSG00000092140.14|G2E3|EIF4G2|EIF4G2	901	+	5.7095456	1.0044023	-1.0	-1.0
chr14	30920981	30921236	ENSG00000196792.11|STRN3|EIF4G2|EIF4G2	964	-	5.5071645	1.4444898	-1.0	-1.0
chr14	34995087	34995257	ENSG00000100883.11|SRP54|EIF4G2|EIF4G2	901	+	5.8225574	1.0044054	-1.0	-1.0
chr14	37092814	37092999	ENSG00000183032.11|SLC25A21|EIF4G2|EIF4G2	901	-	5.319671	1.0041403	-1.0	-1.0
chr14	37133084	37133249	ENSG00000183032.11|SLC25A21|EIF4G2|EIF4G2	908	-	4.7763553	1.035215	-1.0	-1.0
chr14	37248957	37249102	ENSG00000151338.18|MIPOL1|EIF4G2|EIF4G2	901	+	5.2499943	1.0043772	-1.0	-1.0
chr14	54790555	54790780	ENSG00000020577.13|SAMD4A|EIF4G2|EIF4G2	940	+	5.310487	1.2238306	-1.0	-1.0
chr14	55283920	55284020	ENSG00000178974.9|FBXO34|EIF4G2|EIF4G2	901	+	5.349532	1.0039275	-1.0	-1.0
chr14	58419338	58419568	ENSG00000100575.13|TIMM9|EIF4G2|EIF4G2	955	-	4.7822185	1.3476963	-1.0	-1.0
chr14	61075731	61075856	ENSG00000139974.15|SLC38A6|EIF4G2|EIF4G2	901	+	5.407582	1.0044054	-1.0	-1.0
chr14	63486200	63486335	ENSG00000154001.13|PPP2R5E|EIF4G2|EIF4G2	901	-	5.442642	1.0043893	-1.0	-1.0
chr14	63484270	63484470	ENSG00000154001.13|PPP2R5E|EIF4G2|EIF4G2	950	-	6.0380282	1.2973444	-1.0	-1.0
chr14	64822570	64822920	ENSG00000070182.19|SPTB|EIF4G2|EIF4G2	905	-	4.50593	1.0208191	-1.0	-1.0
chr14	64822050	64822245	ENSG00000070182.19|SPTB|EIF4G2|EIF4G2	956	-	6.236244	1.3605307	-1.0	-1.0
chr14	64822275	64822470	ENSG00000070182.19|SPTB|EIF4G2|EIF4G2	967	-	6.2797575	1.4794366	-1.0	-1.0
chr14	64823888	64824083	ENSG00000070182.19|SPTB|EIF4G2|EIF4G2	901	-	5.7444158	1.0044054	-1.0	-1.0
chr14	65102303	65102598	ENSG00000125952.18|MAX|EIF4G2|EIF4G2	998	-	4.223271	2.6260202	-1.0	-1.0
chr14	68088542	68088707	ENSG00000182185.18|RAD51B|EIF4G2|EIF4G2	901	+	5.4096375	1.0044023	-1.0	-1.0
chr14	68260237	68260392	ENSG00000182185.18|RAD51B|EIF4G2|EIF4G2	901	+	5.41883	1.0044054	-1.0	-1.0
chr14	68902161	68902261	ENSG00000072110.13|ACTN1|EIF4G2|EIF4G2	901	-	5.2499943	1.0043772	-1.0	-1.0
chr14	68900956	68901076	ENSG00000072110.13|ACTN1|EIF4G2|EIF4G2	901	-	3.6040483	1.0043867	-1.0	-1.0
chr14	68898427	68900132	ENSG00000072110.13|ACTN1|EIF4G2|EIF4G2	985	-	6.3012977	1.8245194	-1.0	-1.0
chr14	68900322	68900452	ENSG00000072110.13|ACTN1|EIF4G2|EIF4G2	901	-	5.4918156	1.0044054	-1.0	-1.0
chr14	68900717	68900832	ENSG00000072110.13|ACTN1|EIF4G2|EIF4G2	901	-	5.396088	1.0044054	-1.0	-1.0
chr14	69638366	69638541	ENSG00000100647.7|SUSD6|EIF4G2|EIF4G2	901	+	5.535073	1.0042137	-1.0	-1.0
chr14	73247440	73248385	ENSG00000100767.15|PAPLN|EIF4G2|EIF4G2	958	+	5.7253113	1.377738	-1.0	-1.0
chr14	74736026	74736141	ENSG00000119616.11|FCF1|EIF4G2|EIF4G2	901	+	5.249996	1.0044054	-1.0	-1.0
chr14	74858786	74858961	ENSG00000119596.17|YLPM1|EIF4G2|EIF4G2	906	+	5.7899575	1.0251952	-1.0	-1.0
chr14	75811108	75811278	ENSG00000119685.19|TTLL5|EIF4G2|EIF4G2	901	+	5.6667376	1.0043604	-1.0	-1.0
chr14	76420506	76420626	ENSG00000119715.14|ESRRB|EIF4G2|EIF4G2	901	+	5.442643	1.0044054	-1.0	-1.0
chr14	76317206	76317446	ENSG00000119715.14|ESRRB|EIF4G2|EIF4G2	968	+	5.565977	1.500285	-1.0	-1.0
chr14	77912358	77912513	ENSG00000063761.15|ADCK1|EIF4G2|EIF4G2	901	+	5.471798	1.004403	-1.0	-1.0
chr14	81266706	81266806	ENSG00000140022.9|STON2|EIF4G2|EIF4G2	901	-	5.442643	1.0044054	-1.0	-1.0
chr14	91156637	91156977	ENSG00000133943.20|C14orf159|EIF4G2|EIF4G2	921	+	5.7474127	1.1017325	-1.0	-1.0
chr14	91220225	91220440	ENSG00000133943.20|C14orf159|EIF4G2|EIF4G2	901	+	5.074111	1.0044054	-1.0	-1.0
chr14	91222201	91222301	ENSG00000133943.20|C14orf159|EIF4G2|EIF4G2	901	+	5.349533	1.0044054	-1.0	-1.0
chr14	91218040	91218205	ENSG00000133943.20|C14orf159|EIF4G2|EIF4G2	901	+	5.466367	1.0044054	-1.0	-1.0
chr14	91222316	91222426	ENSG00000133943.20|C14orf159|EIF4G2|EIF4G2	901	+	5.3495326	1.0029291	-1.0	-1.0
chr14	91222001	91222176	ENSG00000133943.20|C14orf159|EIF4G2|EIF4G2	927	+	3.7499352	1.1338037	-1.0	-1.0
chr14	91220592	91220732	ENSG00000133943.20|C14orf159|EIF4G2|EIF4G2	901	+	5.5187216	1.0044054	-1.0	-1.0
chr14	91221006	91221761	ENSG00000133943.20|C14orf159|EIF4G2|EIF4G2	994	+	6.3197694	2.200615	-1.0	-1.0
chr14	91223256	91223416	ENSG00000133943.20|C14orf159|EIF4G2|EIF4G2	920	+	3.7374306	1.0989947	-1.0	-1.0
chr14	91220442	91220582	ENSG00000133943.20|C14orf159|EIF4G2|EIF4G2	903	+	3.6212542	1.0129809	-1.0	-1.0
chr14	91157182	91157447	ENSG00000133943.20|C14orf159|EIF4G2|EIF4G2	983	+	6.592058	1.7799528	-1.0	-1.0
chr14	91220060	91220185	ENSG00000133943.20|C14orf159|EIF4G2|EIF4G2	901	+	5.308433	1.0043998	-1.0	-1.0
chr14	91223061	91223256	ENSG00000133943.20|C14orf159|EIF4G2|EIF4G2	927	+	5.9043827	1.1363645	-1.0	-1.0
chr14	91220851	91220981	ENSG00000133943.20|C14orf159|EIF4G2|EIF4G2	901	+	5.1933084	1.0043974	-1.0	-1.0
chr14	91241492	91241737	ENSG00000119714.10|GPR68|EIF4G2|EIF4G2	914	-	5.78732	1.0668908	-1.0	-1.0
chr14	91242817	91242937	ENSG00000119714.10|GPR68|EIF4G2|EIF4G2	901	-	5.416347	1.0044054	-1.0	-1.0
chr14	91244117	91244296	ENSG00000119714.10|GPR68|EIF4G2|EIF4G2	901	-	5.8059893	1.0044054	-1.0	-1.0
chr14	91397356	91397551	ENSG00000015133.18|CCDC88C|EIF4G2|EIF4G2	977	-	6.205282	1.6345679	-1.0	-1.0
chr14	91396446	91396551	ENSG00000015133.18|CCDC88C|EIF4G2|EIF4G2	901	-	5.349533	1.0043913	-1.0	-1.0
chr14	95414590	95414770	ENSG00000176438.12|SYNE3|EIF4G2|EIF4G2	901	-	4.857842	1.0044054	-1.0	-1.0
chr14	95633158	95633353	ENSG00000258927.1|AL133467.2|EIF4G2|EIF4G2	976	+	6.5715947	1.6248204	-1.0	-1.0
chr14	96807942	96808072	ENSG00000100749.7|VRK1|EIF4G2|EIF4G2	907	+	3.2295892	1.03276	-1.0	-1.0
chr14	101825182	101825292	ENSG00000078304.19|PPP2R5C|EIF4G2|EIF4G2	901	+	5.6249423	1.0044054	-1.0	-1.0
chr14	101771199	101771314	ENSG00000078304.19|PPP2R5C|EIF4G2|EIF4G2	901	+	5.249996	1.0044054	-1.0	-1.0
chr14	102878267	102878527	ENSG00000131323.14|TRAF3|EIF4G2|EIF4G2	944	+	4.954715	1.2544236	-1.0	-1.0
chr14	103105122	103105712	ENSG00000205436.7|EXOC3L4|EIF4G2|EIF4G2	946	+	4.7967253	1.2667626	-1.0	-1.0
chr14	103103671	103103921	ENSG00000205436.7|EXOC3L4|EIF4G2|EIF4G2	908	+	5.687808	1.0349468	-1.0	-1.0
chr14	103104551	103104761	ENSG00000205436.7|EXOC3L4|EIF4G2|EIF4G2	917	+	5.835954	1.0783347	-1.0	-1.0
chr14	103104836	103105026	ENSG00000205436.7|EXOC3L4|EIF4G2|EIF4G2	901	+	5.7287726	1.0044054	-1.0	-1.0
chr14	103105887	103105987	ENSG00000205436.7|EXOC3L4|EIF4G2|EIF4G2	901	+	5.249996	1.0044054	-1.0	-1.0
chr14	103499784	103499964	ENSG00000075413.17|MARK3|EIF4G2|EIF4G2	922	+	4.707129	1.1077495	-1.0	-1.0
chr14	103684523	103684623	ENSG00000126214.21|KLC1|EIF4G2|EIF4G2	901	+	2.9541914	1.0044054	-1.0	-1.0
chr14	103638824	103639019	ENSG00000126214.21|KLC1|EIF4G2|EIF4G2	949	+	5.770604	1.2957567	-1.0	-1.0
chr14	103638824	103639019	ENSG00000256500.5|AL139300.1|EIF4G2|EIF4G2	947	+	5.770604	1.2758634	-1.0	-1.0
chr14	104777734	104778554	ENSG00000142208.15|AKT1|EIF4G2|EIF4G2	969	-	5.7847967	1.5093344	-1.0	-1.0
chr14	104782336	104782511	ENSG00000142208.15|AKT1|EIF4G2|EIF4G2	901	-	5.350594	1.0044054	-1.0	-1.0
chr14	104778571	104778821	ENSG00000142208.15|AKT1|EIF4G2|EIF4G2	901	-	5.6276655	1.0041697	-1.0	-1.0
chr14	104785926	104786091	ENSG00000142208.15|AKT1|EIF4G2|EIF4G2	901	-	3.638279	1.0044054	-1.0	-1.0
chr14	104783931	104784121	ENSG00000142208.15|AKT1|EIF4G2|EIF4G2	901	-	5.457635	1.0044004	-1.0	-1.0
chr14	104786427	104786572	ENSG00000142208.15|AKT1|EIF4G2|EIF4G2	901	-	5.4222493	1.0044054	-1.0	-1.0
chr14	104779001	104779161	ENSG00000142208.15|AKT1|EIF4G2|EIF4G2	901	-	5.555016	1.0044011	-1.0	-1.0
chr14	104779451	104780006	ENSG00000142208.15|AKT1|EIF4G2|EIF4G2	956	-	6.0459433	1.3566945	-1.0	-1.0
chr14	104781661	104781761	ENSG00000142208.15|AKT1|EIF4G2|EIF4G2	901	-	5.249996	1.0044054	-1.0	-1.0
chr14	104788012	104788127	ENSG00000142208.15|AKT1|EIF4G2|EIF4G2	901	-	3.4297578	1.0044054	-1.0	-1.0
chr14	104784601	104784756	ENSG00000142208.15|AKT1|EIF4G2|EIF4G2	909	-	5.4800963	1.0400215	-1.0	-1.0
chr14	104791437	104791667	ENSG00000142208.15|AKT1|EIF4G2|EIF4G2	901	-	4.1991467	1.0044054	-1.0	-1.0
chr14	104782581	104782726	ENSG00000142208.15|AKT1|EIF4G2|EIF4G2	901	-	5.499531	1.0044025	-1.0	-1.0
chr14	104785146	104785296	ENSG00000142208.15|AKT1|EIF4G2|EIF4G2	901	-	5.802043	1.0044029	-1.0	-1.0
chr14	104776759	104777709	ENSG00000142208.15|AKT1|EIF4G2|EIF4G2	975	-	5.369108	1.6090497	-1.0	-1.0
chr14	104790167	104790267	ENSG00000142208.15|AKT1|EIF4G2|EIF4G2	901	-	5.3495326	1.0044054	-1.0	-1.0
chr14	104783401	104783591	ENSG00000142208.15|AKT1|EIF4G2|EIF4G2	901	-	5.913186	1.0044054	-1.0	-1.0
chr14	104866293	104866393	ENSG00000099814.15|CEP170B|EIF4G2|EIF4G2	901	+	5.2499943	1.0043772	-1.0	-1.0
chr14	104876970	104877070	ENSG00000099814.15|CEP170B|EIF4G2|EIF4G2	901	+	5.249996	1.0044054	-1.0	-1.0
chr14	104889148	104889313	ENSG00000099814.15|CEP170B|EIF4G2|EIF4G2	901	+	5.614896	1.0041417	-1.0	-1.0
chr14	104892478	104892883	ENSG00000099814.15|CEP170B|EIF4G2|EIF4G2	905	+	4.7764215	1.0227175	-1.0	-1.0
chr14	104869145	104869315	ENSG00000099814.15|CEP170B|EIF4G2|EIF4G2	901	+	5.520216	1.0044054	-1.0	-1.0
chr14	104874800	104875145	ENSG00000099814.15|CEP170B|EIF4G2|EIF4G2	901	+	4.7996035	1.0041802	-1.0	-1.0
chr14	104875210	104875340	ENSG00000099814.15|CEP170B|EIF4G2|EIF4G2	901	+	5.367558	1.0044013	-1.0	-1.0
chr14	104870350	104872890	ENSG00000099814.15|CEP170B|EIF4G2|EIF4G2	985	+	6.000223	1.8129578	-1.0	-1.0
chr14	104873735	104874250	ENSG00000099814.15|CEP170B|EIF4G2|EIF4G2	930	+	5.825259	1.1572316	-1.0	-1.0
chr14	104865349	104865494	ENSG00000099814.15|CEP170B|EIF4G2|EIF4G2	901	+	5.462865	1.0043546	-1.0	-1.0
chr14	104890263	104890843	ENSG00000099814.15|CEP170B|EIF4G2|EIF4G2	944	+	5.985168	1.249238	-1.0	-1.0
chr14	104874415	104874515	ENSG00000099814.15|CEP170B|EIF4G2|EIF4G2	901	+	5.3495326	1.0044054	-1.0	-1.0
chr14	104869565	104869820	ENSG00000099814.15|CEP170B|EIF4G2|EIF4G2	943	+	5.927228	1.2410394	-1.0	-1.0
chr14	104891688	104892403	ENSG00000099814.15|CEP170B|EIF4G2|EIF4G2	966	+	6.089579	1.4696983	-1.0	-1.0
chr14	104872910	104873680	ENSG00000099814.15|CEP170B|EIF4G2|EIF4G2	944	+	4.3318567	1.2488277	-1.0	-1.0
chr14	104875365	104876080	ENSG00000099814.15|CEP170B|EIF4G2|EIF4G2	914	+	4.583282	1.0636969	-1.0	-1.0
chr14	104890918	104891678	ENSG00000099814.15|CEP170B|EIF4G2|EIF4G2	988	+	6.4708266	1.9261081	-1.0	-1.0
chr14	104869995	104870295	ENSG00000099814.15|CEP170B|EIF4G2|EIF4G2	977	+	6.3906345	1.6301745	-1.0	-1.0
chr14	104874260	104874410	ENSG00000099814.15|CEP170B|EIF4G2|EIF4G2	901	+	5.3200226	1.0043913	-1.0	-1.0
chr14	105162204	105162379	ENSG00000184916.8|JAG2|EIF4G2|EIF4G2	921	-	4.382161	1.1024845	-1.0	-1.0
chr14	105163034	105163194	ENSG00000184916.8|JAG2|EIF4G2|EIF4G2	901	-	5.485519	1.0044054	-1.0	-1.0
chr14	105165204	105165304	ENSG00000184916.8|JAG2|EIF4G2|EIF4G2	901	-	5.249996	1.0044054	-1.0	-1.0
chr14	105159044	105159204	ENSG00000184916.8|JAG2|EIF4G2|EIF4G2	901	-	5.584822	1.0044054	-1.0	-1.0
chr14	105160124	105160404	ENSG00000184916.8|JAG2|EIF4G2|EIF4G2	972	-	6.3765397	1.5544424	-1.0	-1.0
chr14	105158624	105158724	ENSG00000184916.8|JAG2|EIF4G2|EIF4G2	901	-	5.249996	1.0044054	-1.0	-1.0
chr14	105159264	105159369	ENSG00000184916.8|JAG2|EIF4G2|EIF4G2	901	-	5.396088	1.0043913	-1.0	-1.0
chr14	105162544	105162739	ENSG00000184916.8|JAG2|EIF4G2|EIF4G2	918	-	3.1442826	1.0866637	-1.0	-1.0
chr14	105166944	105167144	ENSG00000184916.8|JAG2|EIF4G2|EIF4G2	901	-	5.323042	1.0044054	-1.0	-1.0
chr14	105159374	105160119	ENSG00000184916.8|JAG2|EIF4G2|EIF4G2	969	-	6.046913	1.5090109	-1.0	-1.0
chr14	105159373	105160118	ENSG00000257622.1|AL512356.1|EIF4G2|EIF4G2	968	-	5.9847484	1.4908439	-1.0	-1.0
chr14	105162203	105162388	ENSG00000257622.1|AL512356.1|EIF4G2|EIF4G2	921	-	4.6035285	1.1035311	-1.0	-1.0
chr14	105159268	105159368	ENSG00000257622.1|AL512356.1|EIF4G2|EIF4G2	901	-	5.442643	1.0044054	-1.0	-1.0
chr14	105163018	105163178	ENSG00000257622.1|AL512356.1|EIF4G2|EIF4G2	901	-	5.5069304	1.0044029	-1.0	-1.0
chr14	105160123	105160403	ENSG00000257622.1|AL512356.1|EIF4G2|EIF4G2	972	-	6.374966	1.5553242	-1.0	-1.0
chr14	105159043	105159208	ENSG00000257622.1|AL512356.1|EIF4G2|EIF4G2	901	-	5.5745816	1.0044034	-1.0	-1.0
chr14	105165203	105165303	ENSG00000257622.1|AL512356.1|EIF4G2|EIF4G2	901	-	5.249996	1.0044054	-1.0	-1.0
chr14	105166938	105167153	ENSG00000257622.1|AL512356.1|EIF4G2|EIF4G2	901	-	5.3201756	1.0044013	-1.0	-1.0
chr14	105162548	105162738	ENSG00000257622.1|AL512356.1|EIF4G2|EIF4G2	921	-	3.2166355	1.1041384	-1.0	-1.0
chr14	105214108	105214213	ENSG00000185024.16|BRF1|EIF4G2|EIF4G2	901	-	5.2997646	1.0044054	-1.0	-1.0
chr14	105212526	105212636	ENSG00000185024.16|BRF1|EIF4G2|EIF4G2	901	-	5.349533	1.0043867	-1.0	-1.0
chr14	105214723	105215063	ENSG00000185024.16|BRF1|EIF4G2|EIF4G2	948	-	5.720381	1.2862668	-1.0	-1.0
chr14	105216923	105217212	ENSG00000185024.16|BRF1|EIF4G2|EIF4G2	932	-	4.8672004	1.1655107	-1.0	-1.0
chr14	105215073	105216168	ENSG00000185024.16|BRF1|EIF4G2|EIF4G2	958	-	5.7404404	1.374537	-1.0	-1.0
chr14	105217323	105217423	ENSG00000185024.16|BRF1|EIF4G2|EIF4G2	900	-	5.249995	1.0020963	-1.0	-1.0
chr14	105216208	105216723	ENSG00000185024.16|BRF1|EIF4G2|EIF4G2	955	-	6.116238	1.3505372	-1.0	-1.0
chr14	105212336	105212461	ENSG00000185024.16|BRF1|EIF4G2|EIF4G2	901	-	5.470023	1.0044054	-1.0	-1.0
chr15	20441290	20441485	ENSG00000180229.12|HERC2P3|EIF4G2|EIF4G2	985	-	6.708565	1.8278862	-1.0	-1.0
chr15	20442030	20442150	ENSG00000180229.12|HERC2P3|EIF4G2|EIF4G2	901	-	5.7365665	1.0044054	-1.0	-1.0
chr15	20442295	20442485	ENSG00000180229.12|HERC2P3|EIF4G2|EIF4G2	957	-	6.082212	1.368053	-1.0	-1.0
chr15	20440880	20441010	ENSG00000180229.12|HERC2P3|EIF4G2|EIF4G2	901	-	3.5926466	1.0044013	-1.0	-1.0
chr15	20441885	20442000	ENSG00000180229.12|HERC2P3|EIF4G2|EIF4G2	901	-	5.2499957	1.0044054	-1.0	-1.0
chr15	22557962	22558152	ENSG00000276550.4|HERC2P2|EIF4G2|EIF4G2	925	+	4.0192113	1.1242125	-1.0	-1.0
chr15	22558397	22558532	ENSG00000276550.4|HERC2P2|EIF4G2|EIF4G2	901	+	5.406315	1.0043948	-1.0	-1.0
chr15	22558837	22559167	ENSG00000276550.4|HERC2P2|EIF4G2|EIF4G2	981	+	5.5311747	1.7284013	-1.0	-1.0
chr15	22964154	22964724	ENSG00000273749.4|CYFIP1|EIF4G2|EIF4G2	986	-	6.5807085	1.8430418	-1.0	-1.0
chr15	27455766	27455961	ENSG00000182256.12|GABRG3|EIF4G2|EIF4G2	920	+	5.7608094	1.0965284	-1.0	-1.0
chr15	27182594	27182694	ENSG00000182256.12|GABRG3|EIF4G2|EIF4G2	901	+	5.3495326	1.0044054	-1.0	-1.0
chr15	27350411	27352676	ENSG00000182256.12|GABRG3|EIF4G2|EIF4G2	974	+	5.818926	1.5934438	-1.0	-1.0
chr15	27353076	27353206	ENSG00000182256.12|GABRG3|EIF4G2|EIF4G2	901	+	3.6736832	1.0044054	-1.0	-1.0
chr15	27455556	27455726	ENSG00000182256.12|GABRG3|EIF4G2|EIF4G2	901	+	5.4995756	1.0044054	-1.0	-1.0
chr15	27455281	27455446	ENSG00000182256.12|GABRG3|EIF4G2|EIF4G2	901	+	5.3122063	1.0044054	-1.0	-1.0
chr15	27352696	27352941	ENSG00000182256.12|GABRG3|EIF4G2|EIF4G2	958	+	6.0784364	1.3799374	-1.0	-1.0
chr15	27457136	27457236	ENSG00000182256.12|GABRG3|EIF4G2|EIF4G2	901	+	5.349532	1.0039275	-1.0	-1.0
chr15	28023363	28023738	ENSG00000104044.15|OCA2|EIF4G2|EIF4G2	908	-	5.20556	1.0377326	-1.0	-1.0
chr15	28216057	28216157	ENSG00000128731.15|HERC2|EIF4G2|EIF4G2	901	-	5.349533	1.0044054	-1.0	-1.0
chr15	28218202	28218452	ENSG00000128731.15|HERC2|EIF4G2|EIF4G2	924	-	5.7747717	1.1199054	-1.0	-1.0
chr15	28216552	28216747	ENSG00000128731.15|HERC2|EIF4G2|EIF4G2	969	-	4.811149	1.5079178	-1.0	-1.0
chr15	28217027	28217417	ENSG00000128731.15|HERC2|EIF4G2|EIF4G2	981	-	4.3819733	1.7164869	-1.0	-1.0
chr15	28217992	28218097	ENSG00000128731.15|HERC2|EIF4G2|EIF4G2	901	-	5.299764	1.0044054	-1.0	-1.0
chr15	28279570	28279720	ENSG00000128731.15|HERC2|EIF4G2|EIF4G2	962	-	5.470168	1.4199744	-1.0	-1.0
chr15	28653332	28653527	ENSG00000206149.10|HERC2P9|EIF4G2|EIF4G2	901	+	5.7464275	1.0044054	-1.0	-1.0
chr15	28652477	28652867	ENSG00000206149.10|HERC2P9|EIF4G2|EIF4G2	975	+	6.4457746	1.6044564	-1.0	-1.0
chr15	28901854	28902074	ENSG00000034053.14|APBA2|EIF4G2|EIF4G2	977	+	6.5857353	1.6405497	-1.0	-1.0
chr15	29063615	29063780	ENSG00000034053.14|APBA2|EIF4G2|EIF4G2	901	+	5.412748	1.0038877	-1.0	-1.0
chr15	29115676	29115946	ENSG00000034053.14|APBA2|EIF4G2|EIF4G2	903	+	4.878522	1.0122225	-1.0	-1.0
chr15	28901669	28901804	ENSG00000034053.14|APBA2|EIF4G2|EIF4G2	901	+	5.485434	1.0044054	-1.0	-1.0
chr15	29110030	29110215	ENSG00000034053.14|APBA2|EIF4G2|EIF4G2	901	+	4.669334	1.0042483	-1.0	-1.0
chr15	29113390	29113720	ENSG00000034053.14|APBA2|EIF4G2|EIF4G2	949	+	5.707579	1.290699	-1.0	-1.0
chr15	29114016	29115661	ENSG00000034053.14|APBA2|EIF4G2|EIF4G2	988	+	6.101353	1.9230982	-1.0	-1.0
chr15	29056265	29056375	ENSG00000034053.14|APBA2|EIF4G2|EIF4G2	901	+	5.249995	1.0044054	-1.0	-1.0
chr15	29116911	29117056	ENSG00000034053.14|APBA2|EIF4G2|EIF4G2	901	+	5.8805637	1.0044054	-1.0	-1.0
chr15	29113720	29113870	ENSG00000034053.14|APBA2|EIF4G2|EIF4G2	901	+	4.156821	1.0044054	-1.0	-1.0
chr15	29110625	29110790	ENSG00000034053.14|APBA2|EIF4G2|EIF4G2	901	+	5.057407	1.0043564	-1.0	-1.0
chr15	29039051	29039256	ENSG00000034053.14|APBA2|EIF4G2|EIF4G2	956	+	6.1003118	1.3556436	-1.0	-1.0
chr15	29112345	29112565	ENSG00000034053.14|APBA2|EIF4G2|EIF4G2	901	+	5.3542833	1.0042082	-1.0	-1.0
chr15	29116606	29116806	ENSG00000034053.14|APBA2|EIF4G2|EIF4G2	901	+	5.628456	1.0044041	-1.0	-1.0
chr15	31335409	31335604	ENSG00000169926.10|KLF13|EIF4G2|EIF4G2	959	+	5.028276	1.388335	-1.0	-1.0
chr15	34430910	34431010	ENSG00000175265.17|GOLGA8A|EIF4G2|EIF4G2	901	-	5.249995	1.0044054	-1.0	-1.0
chr15	34554226	34554431	ENSG00000215252.11|GOLGA8B|EIF4G2|EIF4G2	986	-	6.8396645	1.8424548	-1.0	-1.0
chr15	34554816	34555001	ENSG00000215252.11|GOLGA8B|EIF4G2|EIF4G2	950	-	6.085745	1.2977875	-1.0	-1.0
chr15	37099649	37099749	ENSG00000134138.19|MEIS2|EIF4G2|EIF4G2	900	-	3.5235486	1.0002445	-1.0	-1.0
chr15	37073397	37073497	ENSG00000134138.19|MEIS2|EIF4G2|EIF4G2	901	-	5.2499957	1.0044054	-1.0	-1.0
chr15	37099020	37099340	ENSG00000134138.19|MEIS2|EIF4G2|EIF4G2	961	-	4.8482947	1.4096696	-1.0	-1.0
chr15	38484489	38484599	ENSG00000171262.11|FAM98B|EIF4G2|EIF4G2	901	+	4.5137954	1.0043772	-1.0	-1.0
chr15	40054114	40054214	ENSG00000248508.6|SRP14-AS1|EIF4G2|EIF4G2	901	+	5.349532	1.0039275	-1.0	-1.0
chr15	40049529	40049969	ENSG00000248508.6|SRP14-AS1|EIF4G2|EIF4G2	967	+	5.6344786	1.4753834	-1.0	-1.0
chr15	40054269	40054429	ENSG00000248508.6|SRP14-AS1|EIF4G2|EIF4G2	901	+	5.5856495	1.0044032	-1.0	-1.0
chr15	40055039	40055154	ENSG00000248508.6|SRP14-AS1|EIF4G2|EIF4G2	901	+	5.346318	1.0043913	-1.0	-1.0
chr15	40053204	40053519	ENSG00000248508.6|SRP14-AS1|EIF4G2|EIF4G2	909	+	4.185867	1.0416075	-1.0	-1.0
chr15	40053634	40053899	ENSG00000248508.6|SRP14-AS1|EIF4G2|EIF4G2	956	+	5.4329104	1.3587005	-1.0	-1.0
chr15	40055639	40055739	ENSG00000248508.6|SRP14-AS1|EIF4G2|EIF4G2	900	+	3.7004256	1.0004545	-1.0	-1.0
chr15	40050039	40051604	ENSG00000248508.6|SRP14-AS1|EIF4G2|EIF4G2	998	+	6.726344	2.7517076	-1.0	-1.0
chr15	40048584	40048924	ENSG00000248508.6|SRP14-AS1|EIF4G2|EIF4G2	910	+	4.9204545	1.0444765	-1.0	-1.0
chr15	40055944	40056049	ENSG00000248508.6|SRP14-AS1|EIF4G2|EIF4G2	901	+	3.6143956	1.0043913	-1.0	-1.0
chr15	40048189	40048409	ENSG00000248508.6|SRP14-AS1|EIF4G2|EIF4G2	901	+	5.4363875	1.0042864	-1.0	-1.0
chr15	40051684	40051839	ENSG00000248508.6|SRP14-AS1|EIF4G2|EIF4G2	901	+	5.348819	1.0039984	-1.0	-1.0
chr15	40049309	40049519	ENSG00000248508.6|SRP14-AS1|EIF4G2|EIF4G2	901	+	4.4656334	1.0043843	-1.0	-1.0
chr15	40276681	40276881	ENSG00000137843.11|PAK6|EIF4G2|EIF4G2	935	+	5.0100455	1.1886566	-1.0	-1.0
chr15	40539770	40539955	ENSG00000128891.15|CCDC32|EIF4G2|EIF4G2	924	-	3.5545113	1.1177759	-1.0	-1.0
chr15	42565352	42565507	ENSG00000137814.10|HAUS2|EIF4G2|EIF4G2	901	+	5.5452175	1.0039405	-1.0	-1.0
chr15	43794013	43794143	ENSG00000140264.19|SERF2|EIF4G2|EIF4G2	901	+	5.3473907	1.0044054	-1.0	-1.0
chr15	49010088	49010223	ENSG00000138593.8|SECISBP2L|EIF4G2|EIF4G2	901	-	5.3296256	1.0043998	-1.0	-1.0
chr15	50673126	50673261	ENSG00000092439.13|TRPM7|EIF4G2|EIF4G2	901	-	5.249995	1.0041168	-1.0	-1.0
chr15	56984143	56984438	ENSG00000140262.17|TCF12|EIF4G2|EIF4G2	998	+	6.127333	2.809682	-1.0	-1.0
chr15	56990188	56990298	ENSG00000140262.17|TCF12|EIF4G2|EIF4G2	901	+	5.2499957	1.0044054	-1.0	-1.0
chr15	56958623	56958798	ENSG00000140262.17|TCF12|EIF4G2|EIF4G2	901	+	5.6215544	1.0044013	-1.0	-1.0
chr15	57275232	57275487	ENSG00000140262.17|TCF12|EIF4G2|EIF4G2	989	+	6.7955704	1.9476752	-1.0	-1.0
chr15	56930108	56930208	ENSG00000140262.17|TCF12|EIF4G2|EIF4G2	901	+	5.249996	1.0044054	-1.0	-1.0
chr15	57981232	57981422	ENSG00000128918.14|ALDH1A2|EIF4G2|EIF4G2	947	-	6.094822	1.2779868	-1.0	-1.0
chr15	58032741	58032891	ENSG00000128918.14|ALDH1A2|EIF4G2|EIF4G2	901	-	5.3960876	1.0040327	-1.0	-1.0
chr15	60434404	60434504	ENSG00000128915.11|ICE2|EIF4G2|EIF4G2	901	-	5.249996	1.0044054	-1.0	-1.0
chr15	63813287	63813412	ENSG00000103657.13|HERC1|EIF4G2|EIF4G2	901	-	5.533793	1.0044054	-1.0	-1.0
chr15	63718043	63718193	ENSG00000103657.13|HERC1|EIF4G2|EIF4G2	901	-	4.1280427	1.0044054	-1.0	-1.0
chr15	63833352	63833821	ENSG00000103657.13|HERC1|EIF4G2|EIF4G2	971	-	5.3911734	1.5351254	-1.0	-1.0
chr15	64343170	64343320	ENSG00000259316.10|AC087632.1|EIF4G2|EIF4G2	901	-	5.3584504	1.0044054	-1.0	-1.0
chr15	64355845	64355970	ENSG00000259316.10|AC087632.1|EIF4G2|EIF4G2	901	-	5.329625	1.0043998	-1.0	-1.0
chr15	64343177	64343317	ENSG00000169118.17|CSNK1G1|EIF4G2|EIF4G2	901	-	5.372007	1.003908	-1.0	-1.0
chr15	64355847	64355977	ENSG00000169118.17|CSNK1G1|EIF4G2|EIF4G2	901	-	5.3097177	1.0043998	-1.0	-1.0
chr15	64507638	64507828	ENSG00000180357.9|ZNF609|EIF4G2|EIF4G2	956	+	6.1245794	1.3548675	-1.0	-1.0
chr15	64478078	64478298	ENSG00000180357.9|ZNF609|EIF4G2|EIF4G2	927	+	3.563922	1.1357931	-1.0	-1.0
chr15	64842318	64842618	ENSG00000249240.2|AC069368.1|EIF4G2|EIF4G2	913	+	5.8368244	1.0629188	-1.0	-1.0
chr15	64842418	64842613	ENSG00000241839.9|PLEKHO2|EIF4G2|EIF4G2	915	+	5.9248486	1.0716653	-1.0	-1.0
chr15	64989405	64989506	ENSG00000090487.10|SPG21|EIF4G2|EIF4G2	979	-	3.8736267	1.6742622	-1.0	-1.0
chr15	64989288	64989405	ENSG00000090487.10|SPG21|EIF4G2|EIF4G2	963	-	6.231079	1.4269525	-1.0	-1.0
chr15	64989526	64989656	ENSG00000090487.10|SPG21|EIF4G2|EIF4G2	942	-	4.070325	1.2389716	-1.0	-1.0
chr15	65160531	65160731	ENSG00000166855.9|CLPX|EIF4G2|EIF4G2	971	-	6.3707247	1.5370216	-1.0	-1.0
chr15	66432877	66433097	ENSG00000169032.9|MAP2K1|EIF4G2|EIF4G2	940	+	5.9052005	1.2225718	-1.0	-1.0
chr15	66428202	66428402	ENSG00000169032.9|MAP2K1|EIF4G2|EIF4G2	931	+	5.96814	1.162659	-1.0	-1.0
chr15	66658638	66659473	ENSG00000259471.1|LINC01169|EIF4G2|EIF4G2	989	+	6.244592	1.939499	-1.0	-1.0
chr15	66663373	66663618	ENSG00000259471.1|LINC01169|EIF4G2|EIF4G2	955	+	4.9869714	1.3509189	-1.0	-1.0
chr15	66661683	66661863	ENSG00000259471.1|LINC01169|EIF4G2|EIF4G2	913	+	5.2794957	1.0621948	-1.0	-1.0
chr15	66659543	66659723	ENSG00000259471.1|LINC01169|EIF4G2|EIF4G2	901	+	5.6086216	1.0043565	-1.0	-1.0
chr15	66676039	66676164	ENSG00000259471.1|LINC01169|EIF4G2|EIF4G2	901	+	5.378426	1.0043772	-1.0	-1.0
chr15	66675829	66676009	ENSG00000259471.1|LINC01169|EIF4G2|EIF4G2	901	+	5.660855	1.0044019	-1.0	-1.0
chr15	66676249	66676449	ENSG00000259471.1|LINC01169|EIF4G2|EIF4G2	967	+	4.2571454	1.4833418	-1.0	-1.0
chr15	66599623	66599818	ENSG00000259471.1|LINC01169|EIF4G2|EIF4G2	980	+	4.1444106	1.7064558	-1.0	-1.0
chr15	66657958	66658128	ENSG00000259471.1|LINC01169|EIF4G2|EIF4G2	901	+	5.416039	1.0043813	-1.0	-1.0
chr15	66718102	66718297	ENSG00000137834.14|SMAD6|EIF4G2|EIF4G2	939	+	5.9158487	1.2151055	-1.0	-1.0
chr15	66724242	66724342	ENSG00000137834.14|SMAD6|EIF4G2|EIF4G2	901	+	5.6905723	1.0044054	-1.0	-1.0
chr15	66717982	66718087	ENSG00000137834.14|SMAD6|EIF4G2|EIF4G2	901	+	5.299764	1.00243	-1.0	-1.0
chr15	66703337	66703457	ENSG00000137834.14|SMAD6|EIF4G2|EIF4G2	901	+	5.3473897	1.0039288	-1.0	-1.0
chr15	67102159	67102374	ENSG00000166949.15|SMAD3|EIF4G2|EIF4G2	962	+	5.4782915	1.4213659	-1.0	-1.0
chr15	67066425	67066585	ENSG00000166949.15|SMAD3|EIF4G2|EIF4G2	928	+	4.4381213	1.1428533	-1.0	-1.0
chr15	68090860	68091075	ENSG00000033800.13|PIAS1|EIF4G2|EIF4G2	946	+	5.953509	1.2640948	-1.0	-1.0
chr15	68207516	68207781	ENSG00000128973.12|CLN6|EIF4G2|EIF4G2	901	-	5.074821	1.0040586	-1.0	-1.0
chr15	68207846	68208151	ENSG00000128973.12|CLN6|EIF4G2|EIF4G2	939	-	3.6057303	1.2160951	-1.0	-1.0
chr15	68207221	68207336	ENSG00000128973.12|CLN6|EIF4G2|EIF4G2	901	-	5.3246484	1.0044054	-1.0	-1.0
chr15	68207229	68207334	ENSG00000260007.2|AC107871.1|EIF4G2|EIF4G2	901	-	5.3495326	1.0044054	-1.0	-1.0
chr15	68207514	68207679	ENSG00000260007.2|AC107871.1|EIF4G2|EIF4G2	901	-	5.6568856	1.0044029	-1.0	-1.0
chr15	68207845	68208150	ENSG00000260007.2|AC107871.1|EIF4G2|EIF4G2	935	-	3.4883058	1.1869513	-1.0	-1.0
chr15	68207680	68207780	ENSG00000260007.2|AC107871.1|EIF4G2|EIF4G2	901	-	2.999995	1.0044054	-1.0	-1.0
chr15	68818780	68818940	ENSG00000140350.15|ANP32A|EIF4G2|EIF4G2	935	-	5.051157	1.1852155	-1.0	-1.0
chr15	68820280	68820697	ENSG00000140350.15|ANP32A|EIF4G2|EIF4G2	975	-	4.8831806	1.5938972	-1.0	-1.0
chr15	68818230	68818340	ENSG00000140350.15|ANP32A|EIF4G2|EIF4G2	901	-	5.5009522	1.0044054	-1.0	-1.0
chr15	68817805	68817970	ENSG00000140350.15|ANP32A|EIF4G2|EIF4G2	901	-	3.729523	1.0041507	-1.0	-1.0
chr15	68820030	68820260	ENSG00000140350.15|ANP32A|EIF4G2|EIF4G2	914	-	4.1277585	1.0646926	-1.0	-1.0
chr15	68818545	68818660	ENSG00000140350.15|ANP32A|EIF4G2|EIF4G2	901	-	2.8412995	1.0043843	-1.0	-1.0
chr15	70097194	70097309	ENSG00000140332.15|TLE3|EIF4G2|EIF4G2	901	-	5.4382133	1.0044054	-1.0	-1.0
chr15	72340787	72340897	ENSG00000260729.1|AC009690.1|EIF4G2|EIF4G2	901	-	5.3463182	1.0043772	-1.0	-1.0
chr15	74417164	74417279	ENSG00000138623.9|SEMA7A|EIF4G2|EIF4G2	901	-	5.316354	1.0033592	-1.0	-1.0
chr15	74415561	74415771	ENSG00000138623.9|SEMA7A|EIF4G2|EIF4G2	901	-	5.508036	1.0044054	-1.0	-1.0
chr15	74415985	74416574	ENSG00000138623.9|SEMA7A|EIF4G2|EIF4G2	997	-	6.325012	2.5805724	-1.0	-1.0
chr15	74621296	74621406	ENSG00000179335.18|CLK3|EIF4G2|EIF4G2	901	+	5.380569	1.0042461	-1.0	-1.0
chr15	74894026	74894186	ENSG00000178802.17|MPI|EIF4G2|EIF4G2	901	+	5.2926545	1.0044054	-1.0	-1.0
chr15	76338619	76338719	ENSG00000159556.9|ISL2|EIF4G2|EIF4G2	901	+	3.5235488	1.0043772	-1.0	-1.0
chr15	76337306	76337437	ENSG00000159556.9|ISL2|EIF4G2|EIF4G2	901	+	5.584316	1.0043852	-1.0	-1.0
chr15	76338734	76338834	ENSG00000159556.9|ISL2|EIF4G2|EIF4G2	901	+	5.249995	1.0044054	-1.0	-1.0
chr15	78926964	78927109	ENSG00000103811.15|CTSH|EIF4G2|EIF4G2	901	-	5.4491453	1.0044054	-1.0	-1.0
chr15	79452925	79453065	ENSG00000169330.8|KIAA1024|EIF4G2|EIF4G2	901	+	5.249996	1.0044054	-1.0	-1.0
chr15	82382514	82382614	ENSG00000259429.5|UBE2Q2P2|EIF4G2|EIF4G2	901	+	3.5849493	1.0044054	-1.0	-1.0
chr15	82474753	82474898	ENSG00000276710.4|CSPG4P10|EIF4G2|EIF4G2	901	+	5.630468	1.0044054	-1.0	-1.0
chr15	82475079	82475209	ENSG00000276710.4|CSPG4P10|EIF4G2|EIF4G2	901	+	5.4542675	1.0044054	-1.0	-1.0
chr15	83051983	83052183	ENSG00000064726.9|BTBD1|EIF4G2|EIF4G2	944	-	5.991891	1.2547543	-1.0	-1.0
chr15	84766550	84766820	ENSG00000166716.9|ZNF592|EIF4G2|EIF4G2	975	+	6.400596	1.596372	-1.0	-1.0
chr15	85009003	85009203	ENSG00000073417.14|PDE8A|EIF4G2|EIF4G2	908	+	4.0956726	1.0378485	-1.0	-1.0
chr15	88901750	88901955	ENSG00000140545.14|MFGE8|EIF4G2|EIF4G2	973	-	3.9772596	1.5622213	-1.0	-1.0
chr15	88905651	88905756	ENSG00000140545.14|MFGE8|EIF4G2|EIF4G2	901	-	3.1886	1.0044054	-1.0	-1.0
chr15	88899811	88900151	ENSG00000140545.14|MFGE8|EIF4G2|EIF4G2	961	-	5.4745126	1.408303	-1.0	-1.0
chr15	88899532	88899655	ENSG00000140545.14|MFGE8|EIF4G2|EIF4G2	977	-	3.866876	1.6364162	-1.0	-1.0
chr15	88905138	88905381	ENSG00000140545.14|MFGE8|EIF4G2|EIF4G2	942	-	3.7487545	1.2361102	-1.0	-1.0
chr15	88904252	88904457	ENSG00000140545.14|MFGE8|EIF4G2|EIF4G2	974	-	3.3590515	1.5798136	-1.0	-1.0
chr15	88900151	88901550	ENSG00000140545.14|MFGE8|EIF4G2|EIF4G2	1000	-	6.176485	3.9723637	-1.0	-1.0
chr15	88901960	88902182	ENSG00000140545.14|MFGE8|EIF4G2|EIF4G2	966	-	3.2052274	1.4660585	-1.0	-1.0
chr15	88903177	88903302	ENSG00000140545.14|MFGE8|EIF4G2|EIF4G2	901	-	5.4251122	1.0044054	-1.0	-1.0
chr15	89146306	89146501	ENSG00000140526.17|ABHD2|EIF4G2|EIF4G2	921	+	4.2210064	1.1041083	-1.0	-1.0
chr15	90038657	90038792	ENSG00000140548.9|ZNF710|EIF4G2|EIF4G2	904	+	3.8815622	1.0195265	-1.0	-1.0
chr15	90034402	90034582	ENSG00000140548.9|ZNF710|EIF4G2|EIF4G2	901	+	5.712541	1.0044054	-1.0	-1.0
chr15	95168847	95168967	ENSG00000277654.5|AC087633.2|EIF4G2|EIF4G2	901	+	5.544598	1.0043885	-1.0	-1.0
chr15	94870767	94871017	ENSG00000277654.5|AC087633.2|EIF4G2|EIF4G2	952	+	6.037485	1.3148043	-1.0	-1.0
chr15	94857627	94857757	ENSG00000277654.5|AC087633.2|EIF4G2|EIF4G2	901	+	5.7737503	1.0043933	-1.0	-1.0
chr15	97685997	97686132	ENSG00000251209.7|LINC00923|EIF4G2|EIF4G2	901	-	5.289811	1.0043998	-1.0	-1.0
chr15	97755503	97755703	ENSG00000251209.7|LINC00923|EIF4G2|EIF4G2	995	-	5.4273343	2.2866275	-1.0	-1.0
chr15	97835556	97835811	ENSG00000251209.7|LINC00923|EIF4G2|EIF4G2	975	-	6.4063745	1.6018001	-1.0	-1.0
chr15	99602646	99602896	ENSG00000068305.17|MEF2A|EIF4G2|EIF4G2	989	+	6.8398714	1.9628745	-1.0	-1.0
chr15	100553893	100554038	ENSG00000259205.2|PRKXP1|EIF4G2|EIF4G2	901	-	5.3940744	1.00429	-1.0	-1.0
chr15	101354082	101354262	ENSG00000140479.16|PCSK6|EIF4G2|EIF4G2	901	-	5.584214	1.0044054	-1.0	-1.0
chr16	34861	34961	ENSG00000260803.1|Z84723.1|EIF4G2|EIF4G2	901	-	5.442643	1.0044054	-1.0	-1.0
chr16	33678	34846	ENSG00000260803.1|Z84723.1|EIF4G2|EIF4G2	980	-	6.27715	1.699063	-1.0	-1.0
chr16	33048	33228	ENSG00000260803.1|Z84723.1|EIF4G2|EIF4G2	901	-	4.8561025	1.0044054	-1.0	-1.0
chr16	35127	35237	ENSG00000226942.2|IL9RP3|EIF4G2|EIF4G2	901	-	5.249996	1.0044054	-1.0	-1.0
chr16	35267	35372	ENSG00000226942.2|IL9RP3|EIF4G2|EIF4G2	901	-	3.584949	1.0044054	-1.0	-1.0
chr16	36755	36860	ENSG00000226942.2|IL9RP3|EIF4G2|EIF4G2	901	-	5.249995	1.0044054	-1.0	-1.0
chr16	35720	35820	ENSG00000226942.2|IL9RP3|EIF4G2|EIF4G2	901	-	5.4426427	1.0044054	-1.0	-1.0
chr16	34861	34961	ENSG00000226942.2|IL9RP3|EIF4G2|EIF4G2	901	-	5.442643	1.0044054	-1.0	-1.0
chr16	33684	34025	ENSG00000226942.2|IL9RP3|EIF4G2|EIF4G2	954	-	6.072717	1.3380269	-1.0	-1.0
chr16	33048	33228	ENSG00000226942.2|IL9RP3|EIF4G2|EIF4G2	901	-	4.8561025	1.0044054	-1.0	-1.0
chr16	36545	36650	ENSG00000226942.2|IL9RP3|EIF4G2|EIF4G2	901	-	5.249996	1.0044054	-1.0	-1.0
chr16	34025	34227	ENSG00000226942.2|IL9RP3|EIF4G2|EIF4G2	978	-	6.441835	1.6586262	-1.0	-1.0
chr16	34227	34846	ENSG00000226942.2|IL9RP3|EIF4G2|EIF4G2	987	-	6.204664	1.8777356	-1.0	-1.0
chr16	123635	124210	ENSG00000103148.15|NPRL3|EIF4G2|EIF4G2	960	-	5.2262073	1.4014635	-1.0	-1.0
chr16	306416	306526	ENSG00000103126.14|AXIN1|EIF4G2|EIF4G2	901	-	5.2997646	1.0044054	-1.0	-1.0
chr16	306016	306256	ENSG00000103126.14|AXIN1|EIF4G2|EIF4G2	950	-	4.1126337	1.3044071	-1.0	-1.0
chr16	308696	308831	ENSG00000103126.14|AXIN1|EIF4G2|EIF4G2	920	-	4.2018085	1.0980073	-1.0	-1.0
chr16	307836	307936	ENSG00000103126.14|AXIN1|EIF4G2|EIF4G2	901	-	5.2499943	1.0043772	-1.0	-1.0
chr16	397428	397543	ENSG00000103202.12|NME4|EIF4G2|EIF4G2	901	+	5.4799366	1.0044054	-1.0	-1.0
chr16	398917	399027	ENSG00000103202.12|NME4|EIF4G2|EIF4G2	929	+	4.457293	1.1481838	-1.0	-1.0
chr16	431135	431235	ENSG00000090565.15|RAB11FIP3|EIF4G2|EIF4G2	901	+	5.4426427	1.0044054	-1.0	-1.0
chr16	541161	541421	ENSG00000103326.11|CAPN15|EIF4G2|EIF4G2	953	+	4.7263174	1.3249443	-1.0	-1.0
chr16	540371	540476	ENSG00000103326.11|CAPN15|EIF4G2|EIF4G2	901	+	5.5713387	1.0044054	-1.0	-1.0
chr16	545036	545176	ENSG00000103326.11|CAPN15|EIF4G2|EIF4G2	901	+	5.323042	1.0044054	-1.0	-1.0
chr16	541456	541601	ENSG00000103326.11|CAPN15|EIF4G2|EIF4G2	901	+	4.8524356	1.0044054	-1.0	-1.0
chr16	542026	542166	ENSG00000103326.11|CAPN15|EIF4G2|EIF4G2	901	+	5.3828425	1.0044054	-1.0	-1.0
chr16	539533	539688	ENSG00000103326.11|CAPN15|EIF4G2|EIF4G2	901	+	5.396088	1.0043983	-1.0	-1.0
chr16	540556	540656	ENSG00000103326.11|CAPN15|EIF4G2|EIF4G2	901	+	5.349532	1.0039275	-1.0	-1.0
chr16	543576	543766	ENSG00000103326.11|CAPN15|EIF4G2|EIF4G2	901	+	4.271372	1.0044024	-1.0	-1.0
chr16	545246	545401	ENSG00000103326.11|CAPN15|EIF4G2|EIF4G2	901	+	5.309718	1.0043998	-1.0	-1.0
chr16	537783	537933	ENSG00000103326.11|CAPN15|EIF4G2|EIF4G2	901	+	4.136582	1.0044054	-1.0	-1.0
chr16	545571	545796	ENSG00000103326.11|CAPN15|EIF4G2|EIF4G2	905	+	5.5741363	1.020993	-1.0	-1.0
chr16	540931	541051	ENSG00000103326.11|CAPN15|EIF4G2|EIF4G2	901	+	5.378427	1.0044054	-1.0	-1.0
chr16	570389	570574	ENSG00000007541.16|PIGQ|EIF4G2|EIF4G2	915	+	3.8202639	1.0707533	-1.0	-1.0
chr16	570647	570757	ENSG00000007541.16|PIGQ|EIF4G2|EIF4G2	951	+	6.065266	1.3097143	-1.0	-1.0
chr16	573676	573921	ENSG00000007541.16|PIGQ|EIF4G2|EIF4G2	944	+	6.0290375	1.2538196	-1.0	-1.0
chr16	569423	569588	ENSG00000007541.16|PIGQ|EIF4G2|EIF4G2	901	+	5.382137	1.0044054	-1.0	-1.0
chr16	570171	570296	ENSG00000007541.16|PIGQ|EIF4G2|EIF4G2	901	+	3.5849488	1.0043819	-1.0	-1.0
chr16	572505	572601	ENSG00000007541.16|PIGQ|EIF4G2|EIF4G2	900	+	5.3495326	1.0004545	-1.0	-1.0
chr16	569633	569828	ENSG00000007541.16|PIGQ|EIF4G2|EIF4G2	925	+	5.400474	1.1232437	-1.0	-1.0
chr16	572686	573216	ENSG00000007541.16|PIGQ|EIF4G2|EIF4G2	933	+	5.1838555	1.1709079	-1.0	-1.0
chr16	573216	573576	ENSG00000007541.16|PIGQ|EIF4G2|EIF4G2	962	+	5.011383	1.4161513	-1.0	-1.0
chr16	570760	572485	ENSG00000007541.16|PIGQ|EIF4G2|EIF4G2	1000	+	7.0455904	3.5621552	-1.0	-1.0
chr16	569605	569790	ENSG00000282907.1|Z98883.1|EIF4G2|EIF4G2	929	+	5.0250545	1.1497649	-1.0	-1.0
chr16	570180	570310	ENSG00000282907.1|Z98883.1|EIF4G2|EIF4G2	901	+	4.3344073	1.0043867	-1.0	-1.0
chr16	573675	573920	ENSG00000282907.1|Z98883.1|EIF4G2|EIF4G2	944	+	6.0268	1.2493163	-1.0	-1.0
chr16	573220	573580	ENSG00000282907.1|Z98883.1|EIF4G2|EIF4G2	961	+	5.0275955	1.4116492	-1.0	-1.0
chr16	572635	573215	ENSG00000282907.1|Z98883.1|EIF4G2|EIF4G2	934	+	5.1745214	1.1818147	-1.0	-1.0
chr16	569460	569585	ENSG00000282907.1|Z98883.1|EIF4G2|EIF4G2	901	+	5.38057	1.004396	-1.0	-1.0
chr16	570385	572625	ENSG00000282907.1|Z98883.1|EIF4G2|EIF4G2	999	+	6.8188424	3.2220778	-1.0	-1.0
chr16	618590	619285	ENSG00000197562.9|RAB40C|EIF4G2|EIF4G2	914	+	5.547785	1.0667572	-1.0	-1.0
chr16	620785	620935	ENSG00000197562.9|RAB40C|EIF4G2|EIF4G2	901	+	4.9980288	1.0043992	-1.0	-1.0
chr16	621125	621240	ENSG00000197562.9|RAB40C|EIF4G2|EIF4G2	901	+	5.483713	1.0044054	-1.0	-1.0
chr16	619895	620085	ENSG00000197562.9|RAB40C|EIF4G2|EIF4G2	901	+	5.3512335	1.0044032	-1.0	-1.0
chr16	619300	619870	ENSG00000197562.9|RAB40C|EIF4G2|EIF4G2	944	+	5.286424	1.2482566	-1.0	-1.0
chr16	1312952	1313052	ENSG00000103275.19|UBE2I|EIF4G2|EIF4G2	901	+	5.2499957	1.0044054	-1.0	-1.0
chr16	1355009	1355149	ENSG00000090581.9|GNPTG|EIF4G2|EIF4G2	901	+	5.4693594	1.0039519	-1.0	-1.0
chr16	1374501	1374621	ENSG00000059145.18|UNKL|EIF4G2|EIF4G2	901	-	5.5575933	1.0043867	-1.0	-1.0
chr16	1375741	1375891	ENSG00000059145.18|UNKL|EIF4G2|EIF4G2	901	-	5.2775173	1.0044054	-1.0	-1.0
chr16	1449330	1449475	ENSG00000103249.17|CLCN7|EIF4G2|EIF4G2	901	-	4.915695	1.0044054	-1.0	-1.0
chr16	1507370	1507595	ENSG00000100726.14|TELO2|EIF4G2|EIF4G2	926	+	3.6357043	1.1283274	-1.0	-1.0
chr16	1508906	1509081	ENSG00000100726.14|TELO2|EIF4G2|EIF4G2	901	+	4.848017	1.0044054	-1.0	-1.0
chr16	1506384	1506524	ENSG00000100726.14|TELO2|EIF4G2|EIF4G2	901	+	4.526828	1.0043913	-1.0	-1.0
chr16	1508531	1508856	ENSG00000100726.14|TELO2|EIF4G2|EIF4G2	971	+	5.080343	1.5369244	-1.0	-1.0
chr16	1507071	1507291	ENSG00000100726.14|TELO2|EIF4G2|EIF4G2	905	+	3.7713327	1.0233897	-1.0	-1.0
chr16	1510314	1510429	ENSG00000100726.14|TELO2|EIF4G2|EIF4G2	901	+	5.3163543	1.0044054	-1.0	-1.0
chr16	1508411	1508516	ENSG00000100726.14|TELO2|EIF4G2|EIF4G2	901	+	5.3495326	1.0044054	-1.0	-1.0
chr16	1509236	1509829	ENSG00000100726.14|TELO2|EIF4G2|EIF4G2	934	+	5.864078	1.1835414	-1.0	-1.0
chr16	1507716	1508191	ENSG00000100726.14|TELO2|EIF4G2|EIF4G2	998	+	5.7316914	2.6251414	-1.0	-1.0
chr16	1606776	1606971	ENSG00000187535.13|IFT140|EIF4G2|EIF4G2	901	-	3.913233	1.0044054	-1.0	-1.0
chr16	1729583	1729708	ENSG00000138834.12|MAPK8IP3|EIF4G2|EIF4G2	901	+	5.365584	1.0043998	-1.0	-1.0
chr16	1724677	1724837	ENSG00000138834.12|MAPK8IP3|EIF4G2|EIF4G2	916	+	4.6779485	1.0743757	-1.0	-1.0
chr16	1726837	1728512	ENSG00000138834.12|MAPK8IP3|EIF4G2|EIF4G2	972	+	5.902966	1.5581937	-1.0	-1.0
chr16	1726652	1726832	ENSG00000138834.12|MAPK8IP3|EIF4G2|EIF4G2	901	+	4.506794	1.0044032	-1.0	-1.0
chr16	1728632	1728987	ENSG00000138834.12|MAPK8IP3|EIF4G2|EIF4G2	903	+	4.2000775	1.0111964	-1.0	-1.0
chr16	1734538	1734648	ENSG00000138834.12|MAPK8IP3|EIF4G2|EIF4G2	901	+	5.440761	1.004396	-1.0	-1.0
chr16	1734793	1740868	ENSG00000138834.12|MAPK8IP3|EIF4G2|EIF4G2	995	+	6.518897	2.298316	-1.0	-1.0
chr16	1742558	1742713	ENSG00000138834.12|MAPK8IP3|EIF4G2|EIF4G2	901	+	5.565	1.0044054	-1.0	-1.0
chr16	1726082	1726202	ENSG00000138834.12|MAPK8IP3|EIF4G2|EIF4G2	901	+	5.404114	1.0044054	-1.0	-1.0
chr16	1734984	1735066	ENSG00000265820.1|MIR3177|EIF4G2|EIF4G2	901	+	5.9662085	1.0044054	-1.0	-1.0
chr16	2008963	2009063	ENSG00000167962.13|ZNF598|EIF4G2|EIF4G2	901	-	5.530107	1.0044054	-1.0	-1.0
chr16	2005613	2005723	ENSG00000167962.13|ZNF598|EIF4G2|EIF4G2	901	-	5.3900514	1.0044054	-1.0	-1.0
chr16	2033612	2033762	ENSG00000065054.13|SLC9A3R2|EIF4G2|EIF4G2	901	+	5.4919915	1.0039973	-1.0	-1.0
chr16	2027533	2027673	ENSG00000065054.13|SLC9A3R2|EIF4G2|EIF4G2	901	+	5.7052813	1.0044054	-1.0	-1.0
chr16	2033932	2034082	ENSG00000065054.13|SLC9A3R2|EIF4G2|EIF4G2	901	+	5.4734216	1.0044003	-1.0	-1.0
chr16	2027678	2027788	ENSG00000065054.13|SLC9A3R2|EIF4G2|EIF4G2	901	+	5.249996	1.0044054	-1.0	-1.0
chr16	2161193	2161293	ENSG00000131653.12|TRAF7|EIF4G2|EIF4G2	901	+	5.4426413	1.0044054	-1.0	-1.0
chr16	2167156	2167256	ENSG00000131653.12|TRAF7|EIF4G2|EIF4G2	901	+	5.2499943	1.0043772	-1.0	-1.0
chr16	2159548	2159658	ENSG00000131653.12|TRAF7|EIF4G2|EIF4G2	901	+	5.6645713	1.0044054	-1.0	-1.0
chr16	2165936	2166071	ENSG00000131653.12|TRAF7|EIF4G2|EIF4G2	964	+	5.7663827	1.4392011	-1.0	-1.0
chr16	2166891	2167031	ENSG00000131653.12|TRAF7|EIF4G2|EIF4G2	901	+	5.469829	1.0044054	-1.0	-1.0
chr16	2164916	2165851	ENSG00000131653.12|TRAF7|EIF4G2|EIF4G2	1000	+	8.019572	3.9525268	-1.0	-1.0
chr16	2162988	2163143	ENSG00000131653.12|TRAF7|EIF4G2|EIF4G2	901	+	5.354251	1.0038811	-1.0	-1.0
chr16	2158048	2158213	ENSG00000131653.12|TRAF7|EIF4G2|EIF4G2	901	+	5.408653	1.0044007	-1.0	-1.0
chr16	2156688	2156858	ENSG00000131653.12|TRAF7|EIF4G2|EIF4G2	901	+	5.7559595	1.0044035	-1.0	-1.0
chr16	2162728	2162978	ENSG00000131653.12|TRAF7|EIF4G2|EIF4G2	901	+	5.466698	1.0044035	-1.0	-1.0
chr16	2168515	2168670	ENSG00000131653.12|TRAF7|EIF4G2|EIF4G2	901	+	3.7070322	1.0044054	-1.0	-1.0
chr16	2168141	2168251	ENSG00000131653.12|TRAF7|EIF4G2|EIF4G2	901	+	5.3142114	1.0044054	-1.0	-1.0
chr16	2160478	2160753	ENSG00000131653.12|TRAF7|EIF4G2|EIF4G2	941	+	4.8724794	1.2265717	-1.0	-1.0
chr16	2164001	2164746	ENSG00000131653.12|TRAF7|EIF4G2|EIF4G2	999	+	8.146305	3.276093	-1.0	-1.0
chr16	2163541	2163791	ENSG00000131653.12|TRAF7|EIF4G2|EIF4G2	908	+	4.7527423	1.0375552	-1.0	-1.0
chr16	2166091	2166481	ENSG00000131653.12|TRAF7|EIF4G2|EIF4G2	917	+	4.6793327	1.0796506	-1.0	-1.0
chr16	2162058	2162448	ENSG00000131653.12|TRAF7|EIF4G2|EIF4G2	925	+	5.797185	1.1253067	-1.0	-1.0
chr16	2163148	2163493	ENSG00000131653.12|TRAF7|EIF4G2|EIF4G2	908	+	4.698567	1.0375906	-1.0	-1.0
chr16	2166621	2166721	ENSG00000131653.12|TRAF7|EIF4G2|EIF4G2	901	+	5.5301065	1.0044054	-1.0	-1.0
chr16	2168366	2168481	ENSG00000131653.12|TRAF7|EIF4G2|EIF4G2	901	+	5.542329	1.0042789	-1.0	-1.0
chr16	2167771	2167871	ENSG00000131653.12|TRAF7|EIF4G2|EIF4G2	901	+	5.2499957	1.0043772	-1.0	-1.0
chr16	2160798	2160903	ENSG00000131653.12|TRAF7|EIF4G2|EIF4G2	901	+	5.2499943	1.0043772	-1.0	-1.0
chr16	2181929	2182029	ENSG00000167971.15|CASKIN1|EIF4G2|EIF4G2	901	-	5.6125693	1.0044054	-1.0	-1.0
chr16	2183394	2183494	ENSG00000167971.15|CASKIN1|EIF4G2|EIF4G2	901	-	5.249996	1.0044054	-1.0	-1.0
chr16	2182689	2182789	ENSG00000167971.15|CASKIN1|EIF4G2|EIF4G2	901	-	5.349533	1.0043772	-1.0	-1.0
chr16	2183249	2183384	ENSG00000167971.15|CASKIN1|EIF4G2|EIF4G2	901	-	5.377486	1.0037298	-1.0	-1.0
chr16	2184261	2184666	ENSG00000167971.15|CASKIN1|EIF4G2|EIF4G2	984	-	6.624624	1.7901279	-1.0	-1.0
chr16	2182119	2182524	ENSG00000167971.15|CASKIN1|EIF4G2|EIF4G2	958	-	4.8770623	1.3750964	-1.0	-1.0
chr16	2289930	2290030	ENSG00000167972.13|ABCA3|EIF4G2|EIF4G2	901	-	5.442642	1.0043772	-1.0	-1.0
chr16	2514207	2514312	ENSG00000259784.1|AC093525.1|EIF4G2|EIF4G2	901	+	5.486375	1.0044054	-1.0	-1.0
chr16	2517577	2517687	ENSG00000259784.1|AC093525.1|EIF4G2|EIF4G2	901	+	5.3463187	1.0044054	-1.0	-1.0
chr16	2517132	2517232	ENSG00000259784.1|AC093525.1|EIF4G2|EIF4G2	900	+	5.3495326	1.0004545	-1.0	-1.0
chr16	2514772	2514897	ENSG00000259784.1|AC093525.1|EIF4G2|EIF4G2	907	+	3.8227637	1.0335177	-1.0	-1.0
chr16	2514962	2515137	ENSG00000259784.1|AC093525.1|EIF4G2|EIF4G2	901	+	4.4474792	1.0044054	-1.0	-1.0
chr16	2514208	2514313	ENSG00000260272.1|AC093525.2|EIF4G2|EIF4G2	901	+	5.566608	1.0044054	-1.0	-1.0
chr16	2514958	2515138	ENSG00000260272.1|AC093525.2|EIF4G2|EIF4G2	901	+	4.42501	1.0042225	-1.0	-1.0
chr16	2514768	2514893	ENSG00000260272.1|AC093525.2|EIF4G2|EIF4G2	908	+	3.8309155	1.0349494	-1.0	-1.0
chr16	2517573	2517678	ENSG00000260272.1|AC093525.2|EIF4G2|EIF4G2	901	+	5.442642	1.0043913	-1.0	-1.0
chr16	2517577	2517677	ENSG00000185883.11|ATP6V0C|EIF4G2|EIF4G2	901	+	5.442642	1.0043772	-1.0	-1.0
chr16	2514772	2514897	ENSG00000185883.11|ATP6V0C|EIF4G2|EIF4G2	901	+	3.8227637	1.0044054	-1.0	-1.0
chr16	2514962	2515137	ENSG00000185883.11|ATP6V0C|EIF4G2|EIF4G2	901	+	4.4474792	1.0044054	-1.0	-1.0
chr16	2517132	2517232	ENSG00000185883.11|ATP6V0C|EIF4G2|EIF4G2	901	+	5.3495326	1.0044054	-1.0	-1.0
chr16	2517577	2517687	ENSG00000279520.1|AC093525.8|EIF4G2|EIF4G2	901	+	5.3463187	1.0043913	-1.0	-1.0
chr16	4359741	4359946	ENSG00000103426.12|CORO7-PAM16|EIF4G2|EIF4G2	939	-	4.044957	1.2142805	-1.0	-1.0
chr16	4382020	4382150	ENSG00000103426.12|CORO7-PAM16|EIF4G2|EIF4G2	901	-	5.395016	1.0043163	-1.0	-1.0
chr16	4385345	4385540	ENSG00000103426.12|CORO7-PAM16|EIF4G2|EIF4G2	930	-	4.620336	1.1521888	-1.0	-1.0
chr16	4359742	4359947	ENSG00000262246.5|CORO7|EIF4G2|EIF4G2	939	-	4.039555	1.2168758	-1.0	-1.0
chr16	4382020	4382140	ENSG00000262246.5|CORO7|EIF4G2|EIF4G2	901	-	5.442642	1.0043942	-1.0	-1.0
chr16	4385345	4385540	ENSG00000262246.5|CORO7|EIF4G2|EIF4G2	929	-	4.620336	1.1504273	-1.0	-1.0
chr16	8640806	8641066	ENSG00000067365.14|METTL22|EIF4G2|EIF4G2	934	+	5.8536315	1.1775482	-1.0	-1.0
chr16	8640121	8640361	ENSG00000067365.14|METTL22|EIF4G2|EIF4G2	905	+	4.311965	1.0202359	-1.0	-1.0
chr16	8640401	8640596	ENSG00000067365.14|METTL22|EIF4G2|EIF4G2	925	+	5.9140754	1.1240833	-1.0	-1.0
chr16	8857913	8858323	ENSG00000153048.10|CARHSP1|EIF4G2|EIF4G2	958	-	5.790453	1.3815273	-1.0	-1.0
chr16	8857061	8857256	ENSG00000153048.10|CARHSP1|EIF4G2|EIF4G2	928	-	4.692508	1.1433313	-1.0	-1.0
chr16	11075382	11075532	ENSG00000038532.14|CLEC16A|EIF4G2|EIF4G2	911	+	5.6049423	1.0503131	-1.0	-1.0
chr16	11007725	11007920	ENSG00000038532.14|CLEC16A|EIF4G2|EIF4G2	977	+	6.4282913	1.6309443	-1.0	-1.0
chr16	11477591	11477741	ENSG00000188897.8|AC099489.1|EIF4G2|EIF4G2	901	-	5.3912716	1.0044003	-1.0	-1.0
chr16	11475900	11476700	ENSG00000188897.8|AC099489.1|EIF4G2|EIF4G2	972	-	5.661547	1.5502706	-1.0	-1.0
chr16	11477061	11477171	ENSG00000188897.8|AC099489.1|EIF4G2|EIF4G2	901	-	5.3473907	1.0044054	-1.0	-1.0
chr16	11791129	11791229	ENSG00000122299.11|ZC3H7A|EIF4G2|EIF4G2	901	-	5.2499957	1.0044054	-1.0	-1.0
chr16	12170177	12170577	ENSG00000048471.13|SNX29|EIF4G2|EIF4G2	954	+	5.2913647	1.3387743	-1.0	-1.0
chr16	12170652	12170952	ENSG00000048471.13|SNX29|EIF4G2|EIF4G2	981	+	5.490388	1.7220244	-1.0	-1.0
chr16	12261798	12262253	ENSG00000048471.13|SNX29|EIF4G2|EIF4G2	970	+	5.7859683	1.5217797	-1.0	-1.0
chr16	12456640	12456835	ENSG00000048471.13|SNX29|EIF4G2|EIF4G2	910	+	5.8274274	1.0452456	-1.0	-1.0
chr16	12260463	12261743	ENSG00000048471.13|SNX29|EIF4G2|EIF4G2	993	+	6.6549177	2.1384828	-1.0	-1.0
chr16	14530909	14531009	ENSG00000140694.16|PARN|EIF4G2|EIF4G2	901	-	5.3495326	1.0044054	-1.0	-1.0
chr16	14436330	14436460	ENSG00000140694.16|PARN|EIF4G2|EIF4G2	901	-	5.487948	1.0044013	-1.0	-1.0
chr16	14435750	14436085	ENSG00000140694.16|PARN|EIF4G2|EIF4G2	992	-	5.565586	2.0835366	-1.0	-1.0
chr16	15143779	15143919	ENSG00000250251.6|PKD1P6|EIF4G2|EIF4G2	901	-	5.6887937	1.0044054	-1.0	-1.0
chr16	15145014	15145194	ENSG00000250251.6|PKD1P6|EIF4G2|EIF4G2	925	-	3.8544412	1.1243341	-1.0	-1.0
chr16	15141014	15141279	ENSG00000250251.6|PKD1P6|EIF4G2|EIF4G2	918	-	4.1074286	1.0838838	-1.0	-1.0
chr16	15141709	15141824	ENSG00000250251.6|PKD1P6|EIF4G2|EIF4G2	901	-	5.316354	1.004396	-1.0	-1.0
chr16	16124259	16124529	ENSG00000103222.18|ABCC1|EIF4G2|EIF4G2	987	+	6.722222	1.8934819	-1.0	-1.0
chr16	16007149	16007299	ENSG00000103222.18|ABCC1|EIF4G2|EIF4G2	901	+	5.4584413	1.0043192	-1.0	-1.0
chr16	16038103	16038298	ENSG00000103222.18|ABCC1|EIF4G2|EIF4G2	962	+	6.158468	1.4152735	-1.0	-1.0
chr16	16003874	16004234	ENSG00000103222.18|ABCC1|EIF4G2|EIF4G2	924	+	5.7888665	1.1219267	-1.0	-1.0
chr16	17986782	17987007	ENSG00000259929.5|AC010601.1|EIF4G2|EIF4G2	991	-	7.152313	2.0673027	-1.0	-1.0
chr16	18125562	18125762	ENSG00000259929.5|AC010601.1|EIF4G2|EIF4G2	981	-	6.5842867	1.7283918	-1.0	-1.0
chr16	18001052	18001267	ENSG00000259929.5|AC010601.1|EIF4G2|EIF4G2	932	-	4.887543	1.1693704	-1.0	-1.0
chr16	18046852	18047027	ENSG00000259929.5|AC010601.1|EIF4G2|EIF4G2	901	-	5.5327554	1.0044017	-1.0	-1.0
chr16	18046858	18047023	ENSG00000260242.1|AC091489.1|EIF4G2|EIF4G2	901	-	5.546302	1.0044034	-1.0	-1.0
chr16	18125563	18125768	ENSG00000260242.1|AC091489.1|EIF4G2|EIF4G2	980	-	6.5168533	1.6940717	-1.0	-1.0
chr16	18151328	18151483	ENSG00000260242.1|AC091489.1|EIF4G2|EIF4G2	935	-	4.2223883	1.185442	-1.0	-1.0
chr16	20684811	20684921	ENSG00000005187.11|ACSM3|EIF4G2|EIF4G2	958	+	4.649666	1.376867	-1.0	-1.0
chr16	20691616	20691986	ENSG00000005187.11|ACSM3|EIF4G2|EIF4G2	941	+	4.4295235	1.2271596	-1.0	-1.0
chr16	20904642	20904787	ENSG00000102897.9|LYRM1|EIF4G2|EIF4G2	901	+	5.500324	1.0043565	-1.0	-1.0
chr16	22423769	22424044	ENSG00000140743.7|CDR2|EIF4G2|EIF4G2	933	-	5.3374987	1.1725612	-1.0	-1.0
chr16	22424589	22424739	ENSG00000140743.7|CDR2|EIF4G2|EIF4G2	901	-	5.6334434	1.004396	-1.0	-1.0
chr16	22423774	22424059	ENSG00000257122.5|RRN3P3|EIF4G2|EIF4G2	930	-	5.2972507	1.1531485	-1.0	-1.0
chr16	22424589	22424734	ENSG00000257122.5|RRN3P3|EIF4G2|EIF4G2	901	-	5.715479	1.0043933	-1.0	-1.0
chr16	23389086	23389541	ENSG00000168434.12|COG7|EIF4G2|EIF4G2	966	-	5.920109	1.4696822	-1.0	-1.0
chr16	23467181	23467566	ENSG00000103365.15|GGA2|EIF4G2|EIF4G2	1000	-	4.224695	5.491273	-1.0	-1.0
chr16	23466906	23467096	ENSG00000103365.15|GGA2|EIF4G2|EIF4G2	929	-	3.191747	1.1492484	-1.0	-1.0
chr16	24002225	24002440	ENSG00000166501.12|PRKCB|EIF4G2|EIF4G2	980	+	4.770728	1.7069522	-1.0	-1.0
chr16	23903216	23903371	ENSG00000166501.12|PRKCB|EIF4G2|EIF4G2	901	+	2.6997516	1.0044054	-1.0	-1.0
chr16	24182813	24182973	ENSG00000166501.12|PRKCB|EIF4G2|EIF4G2	901	+	5.2873225	1.0044019	-1.0	-1.0
chr16	23952096	23952216	ENSG00000166501.12|PRKCB|EIF4G2|EIF4G2	901	+	5.674971	1.0043998	-1.0	-1.0
chr16	23857436	23857851	ENSG00000166501.12|PRKCB|EIF4G2|EIF4G2	982	+	3.556432	1.754583	-1.0	-1.0
chr16	23865281	23865441	ENSG00000166501.12|PRKCB|EIF4G2|EIF4G2	909	+	4.712229	1.0412949	-1.0	-1.0
chr16	28481355	28481530	ENSG00000261832.6|AC138894.1|EIF4G2|EIF4G2	934	-	5.5265527	1.1775621	-1.0	-1.0
chr16	28481355	28481525	ENSG00000188603.18|CLN3|EIF4G2|EIF4G2	939	-	5.5463066	1.216692	-1.0	-1.0
chr16	28824182	28824322	ENSG00000168488.18|ATXN2L|EIF4G2|EIF4G2	901	+	5.3681855	1.0044054	-1.0	-1.0
chr16	28863943	28864043	ENSG00000178188.14|SH2B1|EIF4G2|EIF4G2	901	+	5.3495326	1.0044054	-1.0	-1.0
chr16	28870978	28871093	ENSG00000178188.14|SH2B1|EIF4G2|EIF4G2	901	+	5.4645085	1.0044054	-1.0	-1.0
chr16	29270476	29270711	ENSG00000284685.1|AC009093.10|EIF4G2|EIF4G2	935	+	5.9315867	1.1848615	-1.0	-1.0
chr16	29271136	29271351	ENSG00000284685.1|AC009093.10|EIF4G2|EIF4G2	978	+	6.639083	1.6540792	-1.0	-1.0
chr16	29667714	29667819	ENSG00000197471.11|SPN|EIF4G2|EIF4G2	901	+	3.5849493	1.0044054	-1.0	-1.0
chr16	29668339	29668539	ENSG00000197471.11|SPN|EIF4G2|EIF4G2	943	+	3.081029	1.2453916	-1.0	-1.0
chr16	29667859	29668189	ENSG00000197471.11|SPN|EIF4G2|EIF4G2	934	+	3.0184255	1.1830587	-1.0	-1.0
chr16	29667716	29667821	ENSG00000277669.1|AC009086.2|EIF4G2|EIF4G2	901	+	3.5849493	1.0044054	-1.0	-1.0
chr16	29668341	29668536	ENSG00000277669.1|AC009086.2|EIF4G2|EIF4G2	945	+	3.1146615	1.2627254	-1.0	-1.0
chr16	29667861	29668171	ENSG00000277669.1|AC009086.2|EIF4G2|EIF4G2	934	+	3.0180671	1.182973	-1.0	-1.0
chr16	29820027	29820127	ENSG00000281348.1|AC120114.5|EIF4G2|EIF4G2	901	+	5.249995	1.0044054	-1.0	-1.0
chr16	29975043	29975233	ENSG00000149930.17|TAOK2|EIF4G2|EIF4G2	906	+	5.860965	1.026879	-1.0	-1.0
chr16	30990505	30990810	ENSG00000099365.10|STX1B|EIF4G2|EIF4G2	901	-	5.477206	1.0044041	-1.0	-1.0
chr16	30991205	30991305	ENSG00000099365.10|STX1B|EIF4G2|EIF4G2	901	-	5.2499957	1.0044054	-1.0	-1.0
chr16	30992065	30992245	ENSG00000099365.10|STX1B|EIF4G2|EIF4G2	901	-	3.9056785	1.0043998	-1.0	-1.0
chr16	30989855	30990030	ENSG00000099365.10|STX1B|EIF4G2|EIF4G2	901	-	4.9497776	1.0044054	-1.0	-1.0
chr16	30990145	30990500	ENSG00000099365.10|STX1B|EIF4G2|EIF4G2	914	-	4.580577	1.0665914	-1.0	-1.0
chr16	30992425	30992625	ENSG00000099365.10|STX1B|EIF4G2|EIF4G2	960	-	6.1774907	1.393997	-1.0	-1.0
chr16	31187083	31187463	ENSG00000089280.18|FUS|EIF4G2|EIF4G2	911	+	2.7565253	1.0525922	-1.0	-1.0
chr16	31331925	31332125	ENSG00000169896.16|ITGAM|EIF4G2|EIF4G2	984	+	6.6293263	1.8010781	-1.0	-1.0
chr16	31493097	31493287	ENSG00000140688.16|C16orf58|EIF4G2|EIF4G2	962	-	3.2916188	1.4203081	-1.0	-1.0
chr16	32154771	32154941	ENSG00000230267.7|HERC2P4|EIF4G2|EIF4G2	901	-	5.5772967	1.0044054	-1.0	-1.0
chr16	32772443	32772638	ENSG00000260644.6|HERC2P5|EIF4G2|EIF4G2	945	+	6.0521464	1.2624418	-1.0	-1.0
chr16	33097676	33097861	ENSG00000261599.6|HERC2P8|EIF4G2|EIF4G2	901	-	5.5045924	1.0044054	-1.0	-1.0
chr16	47264549	47264664	ENSG00000129636.12|ITFG1|EIF4G2|EIF4G2	901	-	5.2499957	1.0044054	-1.0	-1.0
chr16	50155219	50155414	ENSG00000121274.12|PAPD5|EIF4G2|EIF4G2	923	+	4.918762	1.1136707	-1.0	-1.0
chr16	50247178	50247278	ENSG00000121281.12|ADCY7|EIF4G2|EIF4G2	901	+	5.3495326	1.0044054	-1.0	-1.0
chr16	50247013	50247123	ENSG00000121281.12|ADCY7|EIF4G2|EIF4G2	901	+	5.5009522	1.0044054	-1.0	-1.0
chr16	50341871	50341971	ENSG00000166164.15|BRD7|EIF4G2|EIF4G2	901	-	5.249995	1.0044054	-1.0	-1.0
chr16	53151903	53152093	ENSG00000177200.16|CHD9|EIF4G2|EIF4G2	901	+	3.7379003	1.0044054	-1.0	-1.0
chr16	57533519	57533734	ENSG00000135736.5|CCDC102A|EIF4G2|EIF4G2	927	-	5.937424	1.136579	-1.0	-1.0
chr16	57533209	57533519	ENSG00000135736.5|CCDC102A|EIF4G2|EIF4G2	922	-	5.7595177	1.106449	-1.0	-1.0
chr16	57744766	57744936	ENSG00000140854.12|KATNB1|EIF4G2|EIF4G2	936	+	5.8372383	1.1968249	-1.0	-1.0
chr16	57802623	57802773	ENSG00000140859.15|KIFC3|EIF4G2|EIF4G2	901	-	5.5827208	1.0044054	-1.0	-1.0
chr16	57768475	57768590	ENSG00000140859.15|KIFC3|EIF4G2|EIF4G2	901	-	5.3473897	1.0042367	-1.0	-1.0
chr16	58161430	58161650	ENSG00000070770.8|CSNK2A2|EIF4G2|EIF4G2	935	-	3.4136086	1.1880805	-1.0	-1.0
chr16	58539374	58539579	ENSG00000125107.17|CNOT1|EIF4G2|EIF4G2	930	-	4.21653	1.153048	-1.0	-1.0
chr16	65507776	65507946	ENSG00000261742.5|LINC00922|EIF4G2|EIF4G2	901	-	5.4480076	1.0044032	-1.0	-1.0
chr16	66867847	66867992	ENSG00000159593.14|NAE1|EIF4G2|EIF4G2	901	-	5.5770845	1.0044054	-1.0	-1.0
chr16	67178598	67178813	ENSG00000196123.12|KIAA0895L|EIF4G2|EIF4G2	901	-	5.458302	1.004083	-1.0	-1.0
chr16	67229391	67229531	ENSG00000135723.13|FHOD1|EIF4G2|EIF4G2	901	-	3.6857462	1.004106	-1.0	-1.0
chr16	67438348	67438588	ENSG00000159720.11|ATP6V0D1|EIF4G2|EIF4G2	946	-	3.4483945	1.271404	-1.0	-1.0
chr16	67438093	67438333	ENSG00000159720.11|ATP6V0D1|EIF4G2|EIF4G2	932	-	5.879949	1.1649182	-1.0	-1.0
chr16	67601184	67601364	ENSG00000102974.14|CTCF|EIF4G2|EIF4G2	901	+	5.2784348	1.0044054	-1.0	-1.0
chr16	67914993	67915338	ENSG00000159792.9|PSKH1|EIF4G2|EIF4G2	984	+	5.6434345	1.8090982	-1.0	-1.0
chr16	67967303	67967568	ENSG00000124067.16|SLC12A4|EIF4G2|EIF4G2	913	-	5.79965	1.0601286	-1.0	-1.0
chr16	67966913	67967038	ENSG00000124067.16|SLC12A4|EIF4G2|EIF4G2	901	-	4.453904	1.0044007	-1.0	-1.0
chr16	67967038	67967223	ENSG00000124067.16|SLC12A4|EIF4G2|EIF4G2	957	-	5.4462914	1.362066	-1.0	-1.0
chr16	68100802	68101002	ENSG00000072736.18|NFATC3|EIF4G2|EIF4G2	959	+	6.1785564	1.3852618	-1.0	-1.0
chr16	68100803	68101003	ENSG00000261864.1|AC130462.1|EIF4G2|EIF4G2	960	+	6.182809	1.4033432	-1.0	-1.0
chr16	68291691	68291871	ENSG00000103064.13|SLC7A6|EIF4G2|EIF4G2	901	+	5.5387063	1.0044054	-1.0	-1.0
chr16	68294441	68294581	ENSG00000103064.13|SLC7A6|EIF4G2|EIF4G2	901	+	5.249996	1.0044054	-1.0	-1.0
chr16	68319649	68319884	ENSG00000132600.16|PRMT7|EIF4G2|EIF4G2	901	+	3.8624136	1.0044019	-1.0	-1.0
chr16	69071966	69072136	ENSG00000103047.7|TANGO6|EIF4G2|EIF4G2	908	+	5.704628	1.0371151	-1.0	-1.0
chr16	75095995	75096175	ENSG00000186187.11|ZNRF1|EIF4G2|EIF4G2	901	+	5.6477723	1.0044019	-1.0	-1.0
chr16	75236358	75236498	ENSG00000050820.16|BCAR1|EIF4G2|EIF4G2	901	-	5.3720074	1.0044019	-1.0	-1.0
chr16	75236730	75236925	ENSG00000050820.16|BCAR1|EIF4G2|EIF4G2	955	-	4.476719	1.3436363	-1.0	-1.0
chr16	75235958	75236218	ENSG00000050820.16|BCAR1|EIF4G2|EIF4G2	969	-	6.3394675	1.5061573	-1.0	-1.0
chr16	75234300	75234665	ENSG00000050820.16|BCAR1|EIF4G2|EIF4G2	924	-	5.852089	1.1189572	-1.0	-1.0
chr16	75234005	75234250	ENSG00000050820.16|BCAR1|EIF4G2|EIF4G2	906	-	5.099801	1.0266657	-1.0	-1.0
chr16	78634792	78634902	ENSG00000186153.16|WWOX|EIF4G2|EIF4G2	901	+	5.4878798	1.0030885	-1.0	-1.0
chr16	78989789	78989889	ENSG00000186153.16|WWOX|EIF4G2|EIF4G2	901	+	5.249995	1.0044054	-1.0	-1.0
chr16	78954279	78954384	ENSG00000186153.16|WWOX|EIF4G2|EIF4G2	901	+	5.530107	1.0044054	-1.0	-1.0
chr16	78481662	78481822	ENSG00000186153.16|WWOX|EIF4G2|EIF4G2	901	+	5.650074	1.0043969	-1.0	-1.0
chr16	81564869	81565029	ENSG00000153815.16|CMIP|EIF4G2|EIF4G2	901	+	5.6149035	1.0044054	-1.0	-1.0
chr16	81549814	81550189	ENSG00000153815.16|CMIP|EIF4G2|EIF4G2	986	+	5.807128	1.8438144	-1.0	-1.0
chr16	81615870	81616450	ENSG00000153815.16|CMIP|EIF4G2|EIF4G2	925	+	5.8223763	1.1225908	-1.0	-1.0
chr16	81667676	81667971	ENSG00000153815.16|CMIP|EIF4G2|EIF4G2	985	+	6.6793437	1.831227	-1.0	-1.0
chr16	81681473	81681668	ENSG00000153815.16|CMIP|EIF4G2|EIF4G2	901	+	5.374342	1.0030333	-1.0	-1.0
chr16	81542934	81543364	ENSG00000153815.16|CMIP|EIF4G2|EIF4G2	938	+	4.304146	1.2080463	-1.0	-1.0
chr16	81543999	81545174	ENSG00000153815.16|CMIP|EIF4G2|EIF4G2	984	+	5.5853353	1.7865617	-1.0	-1.0
chr16	81678628	81680748	ENSG00000153815.16|CMIP|EIF4G2|EIF4G2	994	+	5.9551725	2.191888	-1.0	-1.0
chr16	81624980	81625510	ENSG00000153815.16|CMIP|EIF4G2|EIF4G2	901	+	5.65817	1.0042881	-1.0	-1.0
chr16	81681058	81681208	ENSG00000153815.16|CMIP|EIF4G2|EIF4G2	901	+	5.406707	1.0044054	-1.0	-1.0
chr16	81546109	81546224	ENSG00000153815.16|CMIP|EIF4G2|EIF4G2	901	+	5.3495326	1.0044054	-1.0	-1.0
chr16	81614100	81614640	ENSG00000153815.16|CMIP|EIF4G2|EIF4G2	962	+	5.6447678	1.4220194	-1.0	-1.0
chr16	81549239	81549739	ENSG00000153815.16|CMIP|EIF4G2|EIF4G2	955	+	5.7498636	1.3490865	-1.0	-1.0
chr16	81636030	81636180	ENSG00000153815.16|CMIP|EIF4G2|EIF4G2	901	+	5.5741773	1.0044054	-1.0	-1.0
chr16	81550224	81550529	ENSG00000153815.16|CMIP|EIF4G2|EIF4G2	955	+	5.0860906	1.3505956	-1.0	-1.0
chr16	81547534	81547724	ENSG00000153815.16|CMIP|EIF4G2|EIF4G2	907	+	3.517924	1.0322173	-1.0	-1.0
chr16	81614730	81614875	ENSG00000153815.16|CMIP|EIF4G2|EIF4G2	901	+	5.378426	1.0044054	-1.0	-1.0
chr16	81646201	81646401	ENSG00000153815.16|CMIP|EIF4G2|EIF4G2	960	+	5.277355	1.39281	-1.0	-1.0
chr16	81667971	81668081	ENSG00000153815.16|CMIP|EIF4G2|EIF4G2	901	+	5.2997646	1.0044054	-1.0	-1.0
chr16	81465686	81465796	ENSG00000153815.16|CMIP|EIF4G2|EIF4G2	901	+	5.442643	1.0044054	-1.0	-1.0
chr16	81628035	81628210	ENSG00000153815.16|CMIP|EIF4G2|EIF4G2	901	+	5.5386367	1.0044054	-1.0	-1.0
chr16	81680758	81680868	ENSG00000153815.16|CMIP|EIF4G2|EIF4G2	901	+	5.2499957	1.0044054	-1.0	-1.0
chr16	81629235	81629450	ENSG00000153815.16|CMIP|EIF4G2|EIF4G2	901	+	5.7642646	1.0044007	-1.0	-1.0
chr16	81625575	81628035	ENSG00000153815.16|CMIP|EIF4G2|EIF4G2	994	+	6.004817	2.2038999	-1.0	-1.0
chr16	81540659	81540764	ENSG00000153815.16|CMIP|EIF4G2|EIF4G2	901	+	5.4398193	1.0044054	-1.0	-1.0
chr16	81686283	81686408	ENSG00000153815.16|CMIP|EIF4G2|EIF4G2	901	+	5.3482475	1.0043998	-1.0	-1.0
chr16	81628415	81628570	ENSG00000153815.16|CMIP|EIF4G2|EIF4G2	901	+	5.633211	1.0044003	-1.0	-1.0
chr16	81547154	81547344	ENSG00000153815.16|CMIP|EIF4G2|EIF4G2	906	+	5.6006646	1.0278115	-1.0	-1.0
chr16	81545244	81545359	ENSG00000153815.16|CMIP|EIF4G2|EIF4G2	901	+	5.249995	1.0043983	-1.0	-1.0
chr16	81539234	81539414	ENSG00000153815.16|CMIP|EIF4G2|EIF4G2	901	+	5.147218	1.0044035	-1.0	-1.0
chr16	81628240	81628405	ENSG00000153815.16|CMIP|EIF4G2|EIF4G2	904	+	3.602694	1.0169705	-1.0	-1.0
chr16	81678170	81678270	ENSG00000153815.16|CMIP|EIF4G2|EIF4G2	901	+	5.249995	1.0044054	-1.0	-1.0
chr16	81614955	81615865	ENSG00000153815.16|CMIP|EIF4G2|EIF4G2	956	+	5.48911	1.3570813	-1.0	-1.0
chr16	83920842	83921032	ENSG00000260300.5|AC009119.2|EIF4G2|EIF4G2	901	+	5.4515443	1.0044054	-1.0	-1.0
chr16	83921187	83921602	ENSG00000260300.5|AC009119.2|EIF4G2|EIF4G2	926	+	5.7381525	1.1298331	-1.0	-1.0
chr16	83916212	83916852	ENSG00000260300.5|AC009119.2|EIF4G2|EIF4G2	948	+	6.0057216	1.2846764	-1.0	-1.0
chr16	83917102	83917647	ENSG00000260300.5|AC009119.2|EIF4G2|EIF4G2	964	+	6.2086377	1.4418911	-1.0	-1.0
chr16	83916222	83916852	ENSG00000103150.5|MLYCD|EIF4G2|EIF4G2	948	+	6.0057216	1.2846828	-1.0	-1.0
chr16	83917102	83917642	ENSG00000103150.5|MLYCD|EIF4G2|EIF4G2	964	+	6.2172446	1.4420202	-1.0	-1.0
chr16	83920847	83921037	ENSG00000103150.5|MLYCD|EIF4G2|EIF4G2	901	+	5.4515443	1.0044034	-1.0	-1.0
chr16	83921182	83921582	ENSG00000103150.5|MLYCD|EIF4G2|EIF4G2	926	+	5.773021	1.1299958	-1.0	-1.0
chr16	84578496	84578846	ENSG00000103187.7|COTL1|EIF4G2|EIF4G2	940	-	5.510801	1.2209864	-1.0	-1.0
chr16	84578996	84579186	ENSG00000103187.7|COTL1|EIF4G2|EIF4G2	901	-	5.7605515	1.0044054	-1.0	-1.0
chr16	84763783	84763918	ENSG00000103194.15|USP10|EIF4G2|EIF4G2	901	+	5.467356	1.0036356	-1.0	-1.0
chr16	84738023	84738138	ENSG00000103194.15|USP10|EIF4G2|EIF4G2	901	+	2.999995	1.0044054	-1.0	-1.0
chr16	84735993	84736178	ENSG00000103194.15|USP10|EIF4G2|EIF4G2	913	+	3.424906	1.0589375	-1.0	-1.0
chr16	84757283	84757513	ENSG00000103194.15|USP10|EIF4G2|EIF4G2	928	+	4.148958	1.1429166	-1.0	-1.0
chr16	84735083	84735288	ENSG00000103194.15|USP10|EIF4G2|EIF4G2	975	+	5.9418554	1.606847	-1.0	-1.0
chr16	85454584	85454919	ENSG00000131149.18|GSE1|EIF4G2|EIF4G2	944	+	5.3643994	1.2518741	-1.0	-1.0
chr16	85365489	85365604	ENSG00000131149.18|GSE1|EIF4G2|EIF4G2	908	+	3.864771	1.0377789	-1.0	-1.0
chr16	85619148	85619253	ENSG00000131149.18|GSE1|EIF4G2|EIF4G2	922	+	3.9770846	1.1095924	-1.0	-1.0
chr16	85541899	85542059	ENSG00000131149.18|GSE1|EIF4G2|EIF4G2	901	+	4.784473	1.0044054	-1.0	-1.0
chr16	85178372	85178472	ENSG00000131149.18|GSE1|EIF4G2|EIF4G2	901	+	5.442642	1.0044054	-1.0	-1.0
chr16	85420284	85420409	ENSG00000131149.18|GSE1|EIF4G2|EIF4G2	901	+	5.7283864	1.0044054	-1.0	-1.0
chr16	85556136	85556271	ENSG00000131149.18|GSE1|EIF4G2|EIF4G2	901	+	3.7986715	1.0044054	-1.0	-1.0
chr16	85361444	85361664	ENSG00000131149.18|GSE1|EIF4G2|EIF4G2	901	+	5.4609656	1.0042498	-1.0	-1.0
chr16	85615183	85615473	ENSG00000131149.18|GSE1|EIF4G2|EIF4G2	915	+	4.346952	1.072593	-1.0	-1.0
chr16	85440374	85440504	ENSG00000131149.18|GSE1|EIF4G2|EIF4G2	901	+	5.6276636	1.0044013	-1.0	-1.0
chr16	85442074	85442804	ENSG00000131149.18|GSE1|EIF4G2|EIF4G2	975	+	4.651293	1.6071717	-1.0	-1.0
chr16	85455244	85455544	ENSG00000131149.18|GSE1|EIF4G2|EIF4G2	901	+	5.261272	1.0044025	-1.0	-1.0
chr16	85345878	85346023	ENSG00000131149.18|GSE1|EIF4G2|EIF4G2	901	+	5.372574	1.0043933	-1.0	-1.0
chr16	85601163	85601263	ENSG00000131149.18|GSE1|EIF4G2|EIF4G2	901	+	3.5849488	1.0043772	-1.0	-1.0
chr16	85502624	85502839	ENSG00000131149.18|GSE1|EIF4G2|EIF4G2	903	+	3.481299	1.0143188	-1.0	-1.0
chr16	85367529	85367709	ENSG00000131149.18|GSE1|EIF4G2|EIF4G2	909	+	3.3959265	1.0390323	-1.0	-1.0
chr16	85646887	85647027	ENSG00000131149.18|GSE1|EIF4G2|EIF4G2	901	+	3.2542202	1.0043983	-1.0	-1.0
chr16	85619358	85619568	ENSG00000131149.18|GSE1|EIF4G2|EIF4G2	917	+	4.3289576	1.0811347	-1.0	-1.0
chr16	85365814	85366334	ENSG00000131149.18|GSE1|EIF4G2|EIF4G2	919	+	5.6375833	1.0913473	-1.0	-1.0
chr16	85584693	85592148	ENSG00000131149.18|GSE1|EIF4G2|EIF4G2	1000	+	4.962726	4.696866	-1.0	-1.0
chr16	85433289	85434594	ENSG00000131149.18|GSE1|EIF4G2|EIF4G2	985	+	5.317747	1.8121141	-1.0	-1.0
chr16	85244203	85244383	ENSG00000131149.18|GSE1|EIF4G2|EIF4G2	901	+	5.4382114	1.0043913	-1.0	-1.0
chr16	85485569	85485744	ENSG00000131149.18|GSE1|EIF4G2|EIF4G2	901	+	5.611413	1.0044035	-1.0	-1.0
chr16	85392899	85393374	ENSG00000131149.18|GSE1|EIF4G2|EIF4G2	915	+	3.7832096	1.0730436	-1.0	-1.0
chr16	85458914	85459479	ENSG00000131149.18|GSE1|EIF4G2|EIF4G2	920	+	5.6584873	1.0985004	-1.0	-1.0
chr16	85538064	85538164	ENSG00000131149.18|GSE1|EIF4G2|EIF4G2	901	+	5.5301046	1.0044054	-1.0	-1.0
chr16	85457474	85458084	ENSG00000131149.18|GSE1|EIF4G2|EIF4G2	917	+	5.2969365	1.0792885	-1.0	-1.0
chr16	85630618	85630863	ENSG00000131149.18|GSE1|EIF4G2|EIF4G2	918	+	5.79506	1.086647	-1.0	-1.0
chr16	85463314	85463414	ENSG00000131149.18|GSE1|EIF4G2|EIF4G2	901	+	2.9068878	1.0043772	-1.0	-1.0
chr16	85424284	85424849	ENSG00000131149.18|GSE1|EIF4G2|EIF4G2	920	+	3.92741	1.0981123	-1.0	-1.0
chr16	85444359	85444729	ENSG00000131149.18|GSE1|EIF4G2|EIF4G2	948	+	5.171195	1.2877549	-1.0	-1.0
chr16	85462469	85462579	ENSG00000131149.18|GSE1|EIF4G2|EIF4G2	901	+	5.431282	1.0044054	-1.0	-1.0
chr16	85225418	85225528	ENSG00000131149.18|GSE1|EIF4G2|EIF4G2	901	+	5.283173	1.0043867	-1.0	-1.0
chr16	85519779	85519974	ENSG00000131149.18|GSE1|EIF4G2|EIF4G2	913	+	5.71537	1.0612563	-1.0	-1.0
chr16	85248798	85249043	ENSG00000131149.18|GSE1|EIF4G2|EIF4G2	901	+	5.5091524	1.004399	-1.0	-1.0
chr16	85461159	85461259	ENSG00000131149.18|GSE1|EIF4G2|EIF4G2	901	+	5.249995	1.0044054	-1.0	-1.0
chr16	85531669	85531769	ENSG00000131149.18|GSE1|EIF4G2|EIF4G2	901	+	5.249995	1.0044054	-1.0	-1.0
chr16	85450424	85450554	ENSG00000131149.18|GSE1|EIF4G2|EIF4G2	901	+	5.612566	1.002771	-1.0	-1.0
chr16	85611293	85611403	ENSG00000131149.18|GSE1|EIF4G2|EIF4G2	901	+	3.6045802	1.0042409	-1.0	-1.0
chr16	85631678	85631798	ENSG00000131149.18|GSE1|EIF4G2|EIF4G2	901	+	5.249995	1.0044054	-1.0	-1.0
chr16	85555299	85555474	ENSG00000131149.18|GSE1|EIF4G2|EIF4G2	902	+	2.9760737	1.0098854	-1.0	-1.0
chr16	85569878	85570013	ENSG00000131149.18|GSE1|EIF4G2|EIF4G2	906	+	2.9094024	1.0248675	-1.0	-1.0
chr16	85446299	85446629	ENSG00000131149.18|GSE1|EIF4G2|EIF4G2	953	+	4.9081564	1.3250706	-1.0	-1.0
chr16	85437959	85439069	ENSG00000131149.18|GSE1|EIF4G2|EIF4G2	958	+	5.537746	1.3796059	-1.0	-1.0
chr16	85365099	85365264	ENSG00000131149.18|GSE1|EIF4G2|EIF4G2	901	+	3.708827	1.0042236	-1.0	-1.0
chr16	85243263	85243723	ENSG00000131149.18|GSE1|EIF4G2|EIF4G2	901	+	5.552535	1.0042939	-1.0	-1.0
chr16	85648322	85648432	ENSG00000131149.18|GSE1|EIF4G2|EIF4G2	901	+	5.3784266	1.004396	-1.0	-1.0
chr16	85536089	85536209	ENSG00000131149.18|GSE1|EIF4G2|EIF4G2	901	+	5.0582867	1.0044054	-1.0	-1.0
chr16	85600013	85600133	ENSG00000131149.18|GSE1|EIF4G2|EIF4G2	913	+	3.4538116	1.062136	-1.0	-1.0
chr16	85531939	85532044	ENSG00000131149.18|GSE1|EIF4G2|EIF4G2	901	+	4.0221815	1.0044054	-1.0	-1.0
chr16	85520054	85520334	ENSG00000131149.18|GSE1|EIF4G2|EIF4G2	932	+	4.6226416	1.1643251	-1.0	-1.0
chr16	85611761	85612031	ENSG00000131149.18|GSE1|EIF4G2|EIF4G2	990	+	6.046398	1.994537	-1.0	-1.0
chr16	85631948	85632188	ENSG00000131149.18|GSE1|EIF4G2|EIF4G2	901	+	3.6399484	1.0043974	-1.0	-1.0
chr16	85429874	85429974	ENSG00000131149.18|GSE1|EIF4G2|EIF4G2	901	+	3.7004259	1.0044054	-1.0	-1.0
chr16	85486934	85487054	ENSG00000131149.18|GSE1|EIF4G2|EIF4G2	901	+	3.7537138	1.0044054	-1.0	-1.0
chr16	85539079	85539184	ENSG00000131149.18|GSE1|EIF4G2|EIF4G2	901	+	5.486373	1.0044054	-1.0	-1.0
chr16	85553364	85553499	ENSG00000131149.18|GSE1|EIF4G2|EIF4G2	901	+	5.4966817	1.0043948	-1.0	-1.0
chr16	85642397	85642672	ENSG00000131149.18|GSE1|EIF4G2|EIF4G2	901	+	5.529018	1.0044036	-1.0	-1.0
chr16	85534624	85535059	ENSG00000131149.18|GSE1|EIF4G2|EIF4G2	931	+	4.465819	1.1612618	-1.0	-1.0
chr16	85612821	85612991	ENSG00000131149.18|GSE1|EIF4G2|EIF4G2	935	+	4.7373734	1.187028	-1.0	-1.0
chr16	85312673	85312873	ENSG00000131149.18|GSE1|EIF4G2|EIF4G2	948	+	6.0205	1.2800369	-1.0	-1.0
chr16	85502059	85502299	ENSG00000131149.18|GSE1|EIF4G2|EIF4G2	959	+	5.6815867	1.3888097	-1.0	-1.0
chr16	85443544	85443734	ENSG00000131149.18|GSE1|EIF4G2|EIF4G2	959	+	6.2122774	1.3852321	-1.0	-1.0
chr16	85241888	85242013	ENSG00000131149.18|GSE1|EIF4G2|EIF4G2	901	+	5.5918427	1.004396	-1.0	-1.0
chr16	85617773	85617898	ENSG00000131149.18|GSE1|EIF4G2|EIF4G2	901	+	4.1700997	1.0044054	-1.0	-1.0
chr16	85364099	85364229	ENSG00000131149.18|GSE1|EIF4G2|EIF4G2	935	+	5.567552	1.1900518	-1.0	-1.0
chr16	85567148	85567253	ENSG00000131149.18|GSE1|EIF4G2|EIF4G2	901	+	2.334926	1.0044054	-1.0	-1.0
chr16	85480629	85480789	ENSG00000131149.18|GSE1|EIF4G2|EIF4G2	901	+	5.5394783	1.0044025	-1.0	-1.0
chr16	85616453	85616583	ENSG00000131149.18|GSE1|EIF4G2|EIF4G2	901	+	5.652286	1.0044054	-1.0	-1.0
chr16	85508314	85511299	ENSG00000131149.18|GSE1|EIF4G2|EIF4G2	986	+	4.8549194	1.8669788	-1.0	-1.0
chr16	85615983	85616093	ENSG00000131149.18|GSE1|EIF4G2|EIF4G2	901	+	5.7322526	1.0044054	-1.0	-1.0
chr16	85463954	85464309	ENSG00000131149.18|GSE1|EIF4G2|EIF4G2	908	+	4.205894	1.0340006	-1.0	-1.0
chr16	85485459	85485569	ENSG00000131149.18|GSE1|EIF4G2|EIF4G2	901	+	5.316354	1.0044054	-1.0	-1.0
chr16	85415309	85415499	ENSG00000131149.18|GSE1|EIF4G2|EIF4G2	903	+	3.8110497	1.0138805	-1.0	-1.0
chr16	85506239	85506504	ENSG00000131149.18|GSE1|EIF4G2|EIF4G2	975	+	4.202063	1.5937486	-1.0	-1.0
chr16	85444849	85445589	ENSG00000131149.18|GSE1|EIF4G2|EIF4G2	922	+	4.0688076	1.1083611	-1.0	-1.0
chr16	85618253	85618418	ENSG00000131149.18|GSE1|EIF4G2|EIF4G2	946	+	4.3448935	1.265307	-1.0	-1.0
chr16	85530724	85530824	ENSG00000131149.18|GSE1|EIF4G2|EIF4G2	901	+	5.249995	1.0044054	-1.0	-1.0
chr16	85380124	85380394	ENSG00000131149.18|GSE1|EIF4G2|EIF4G2	940	+	3.88334	1.2220119	-1.0	-1.0
chr16	85621933	85622033	ENSG00000131149.18|GSE1|EIF4G2|EIF4G2	901	+	5.2499943	1.0043772	-1.0	-1.0
chr16	85228608	85228798	ENSG00000131149.18|GSE1|EIF4G2|EIF4G2	955	+	6.0833097	1.3510466	-1.0	-1.0
chr16	85381369	85381514	ENSG00000131149.18|GSE1|EIF4G2|EIF4G2	901	+	5.765609	1.0044025	-1.0	-1.0
chr16	85611408	85611531	ENSG00000131149.18|GSE1|EIF4G2|EIF4G2	927	+	3.6183782	1.1346657	-1.0	-1.0
chr16	85249273	85249403	ENSG00000131149.18|GSE1|EIF4G2|EIF4G2	901	+	5.3867946	1.0044013	-1.0	-1.0
chr16	85607328	85607428	ENSG00000131149.18|GSE1|EIF4G2|EIF4G2	901	+	2.584961	1.0044054	-1.0	-1.0
chr16	85458444	85458679	ENSG00000131149.18|GSE1|EIF4G2|EIF4G2	936	+	5.4103	1.1960671	-1.0	-1.0
chr16	85365369	85365469	ENSG00000131149.18|GSE1|EIF4G2|EIF4G2	901	+	3.5849493	1.0044054	-1.0	-1.0
chr16	85441954	85442054	ENSG00000131149.18|GSE1|EIF4G2|EIF4G2	912	+	3.9541821	1.0547734	-1.0	-1.0
chr16	85641807	85642007	ENSG00000131149.18|GSE1|EIF4G2|EIF4G2	901	+	4.4261284	1.004205	-1.0	-1.0
chr16	85507264	85507769	ENSG00000131149.18|GSE1|EIF4G2|EIF4G2	950	+	4.463796	1.2974967	-1.0	-1.0
chr16	85569168	85569278	ENSG00000131149.18|GSE1|EIF4G2|EIF4G2	912	+	3.0910673	1.0545156	-1.0	-1.0
chr16	85396939	85397609	ENSG00000131149.18|GSE1|EIF4G2|EIF4G2	957	+	4.5639815	1.3716016	-1.0	-1.0
chr16	85440869	85441319	ENSG00000131149.18|GSE1|EIF4G2|EIF4G2	921	+	3.9229815	1.1033372	-1.0	-1.0
chr16	85644462	85644647	ENSG00000131149.18|GSE1|EIF4G2|EIF4G2	901	+	5.3482475	1.0043998	-1.0	-1.0
chr16	85391969	85392229	ENSG00000131149.18|GSE1|EIF4G2|EIF4G2	952	+	5.284255	1.3220875	-1.0	-1.0
chr16	85439209	85439364	ENSG00000131149.18|GSE1|EIF4G2|EIF4G2	905	+	2.876101	1.0203257	-1.0	-1.0
chr16	85460594	85460894	ENSG00000131149.18|GSE1|EIF4G2|EIF4G2	925	+	3.7039294	1.1224279	-1.0	-1.0
chr16	85419044	85419169	ENSG00000131149.18|GSE1|EIF4G2|EIF4G2	901	+	5.471797	1.0044054	-1.0	-1.0
chr16	85526929	85527154	ENSG00000131149.18|GSE1|EIF4G2|EIF4G2	969	+	4.6436596	1.5117519	-1.0	-1.0
chr16	85536419	85536524	ENSG00000131149.18|GSE1|EIF4G2|EIF4G2	901	+	3.1896837	1.0043913	-1.0	-1.0
chr16	85389279	85389769	ENSG00000131149.18|GSE1|EIF4G2|EIF4G2	978	+	5.8441195	1.6644291	-1.0	-1.0
chr16	85612591	85612736	ENSG00000131149.18|GSE1|EIF4G2|EIF4G2	901	+	3.9810762	1.0041873	-1.0	-1.0
chr16	85210648	85210778	ENSG00000131149.18|GSE1|EIF4G2|EIF4G2	901	+	5.249995	1.0044054	-1.0	-1.0
chr16	85628258	85628363	ENSG00000131149.18|GSE1|EIF4G2|EIF4G2	901	+	3.614396	1.0044054	-1.0	-1.0
chr16	85361964	85362224	ENSG00000131149.18|GSE1|EIF4G2|EIF4G2	901	+	5.6358337	1.0043993	-1.0	-1.0
chr16	85390814	85391314	ENSG00000131149.18|GSE1|EIF4G2|EIF4G2	941	+	4.74908	1.2283055	-1.0	-1.0
chr16	85429249	85429409	ENSG00000131149.18|GSE1|EIF4G2|EIF4G2	901	+	5.607996	1.0044054	-1.0	-1.0
chr16	85226348	85226978	ENSG00000131149.18|GSE1|EIF4G2|EIF4G2	984	+	4.6948338	1.7865075	-1.0	-1.0
chr16	85597818	85597973	ENSG00000131149.18|GSE1|EIF4G2|EIF4G2	944	+	4.318653	1.2493281	-1.0	-1.0
chr16	85649671	85649781	ENSG00000131149.18|GSE1|EIF4G2|EIF4G2	901	+	5.283175	1.0044054	-1.0	-1.0
chr16	85505044	85505209	ENSG00000131149.18|GSE1|EIF4G2|EIF4G2	901	+	4.672418	1.0043983	-1.0	-1.0
chr16	85394694	85395499	ENSG00000131149.18|GSE1|EIF4G2|EIF4G2	955	+	4.754311	1.3436483	-1.0	-1.0
chr16	85395604	85395989	ENSG00000131149.18|GSE1|EIF4G2|EIF4G2	913	+	4.7927833	1.058978	-1.0	-1.0
chr16	85651466	85651631	ENSG00000131149.18|GSE1|EIF4G2|EIF4G2	901	+	3.2574472	1.0044054	-1.0	-1.0
chr16	85415724	85415824	ENSG00000131149.18|GSE1|EIF4G2|EIF4G2	901	+	5.2499943	1.0043772	-1.0	-1.0
chr16	85583033	85583343	ENSG00000131149.18|GSE1|EIF4G2|EIF4G2	929	+	3.3156989	1.1458672	-1.0	-1.0
chr16	85402359	85402674	ENSG00000131149.18|GSE1|EIF4G2|EIF4G2	942	+	4.299443	1.2346497	-1.0	-1.0
chr16	85423534	85423709	ENSG00000131149.18|GSE1|EIF4G2|EIF4G2	939	+	4.0438986	1.2180759	-1.0	-1.0
chr16	85622683	85622808	ENSG00000131149.18|GSE1|EIF4G2|EIF4G2	901	+	3.689899	1.0044054	-1.0	-1.0
chr16	85420559	85420779	ENSG00000131149.18|GSE1|EIF4G2|EIF4G2	901	+	4.9672947	1.0044054	-1.0	-1.0
chr16	85423744	85423844	ENSG00000131149.18|GSE1|EIF4G2|EIF4G2	901	+	3.0443888	1.0043772	-1.0	-1.0
chr16	85532929	85533034	ENSG00000131149.18|GSE1|EIF4G2|EIF4G2	901	+	5.349532	1.0039885	-1.0	-1.0
chr16	85482029	85482154	ENSG00000131149.18|GSE1|EIF4G2|EIF4G2	901	+	3.7332103	1.0032206	-1.0	-1.0
chr16	85557318	85557423	ENSG00000131149.18|GSE1|EIF4G2|EIF4G2	901	+	3.3178535	1.0044054	-1.0	-1.0
chr16	85458094	85458204	ENSG00000131149.18|GSE1|EIF4G2|EIF4G2	901	+	3.6997142	1.0042461	-1.0	-1.0
chr16	85561053	85561153	ENSG00000131149.18|GSE1|EIF4G2|EIF4G2	901	+	5.4426427	1.0044054	-1.0	-1.0
chr16	85373314	85378754	ENSG00000131149.18|GSE1|EIF4G2|EIF4G2	994	+	5.410663	2.2546995	-1.0	-1.0
chr16	85623953	85624138	ENSG00000131149.18|GSE1|EIF4G2|EIF4G2	921	+	3.6711314	1.103377	-1.0	-1.0
chr16	85455779	85455979	ENSG00000131149.18|GSE1|EIF4G2|EIF4G2	976	+	6.452324	1.6256663	-1.0	-1.0
chr16	85434959	85435274	ENSG00000131149.18|GSE1|EIF4G2|EIF4G2	970	+	5.1098585	1.518578	-1.0	-1.0
chr16	85516944	85518774	ENSG00000131149.18|GSE1|EIF4G2|EIF4G2	965	+	4.690499	1.4528519	-1.0	-1.0
chr16	85606353	85606453	ENSG00000131149.18|GSE1|EIF4G2|EIF4G2	901	+	3.5849493	1.0044054	-1.0	-1.0
chr16	85458284	85458409	ENSG00000131149.18|GSE1|EIF4G2|EIF4G2	901	+	5.528439	1.0044007	-1.0	-1.0
chr16	85610268	85610373	ENSG00000131149.18|GSE1|EIF4G2|EIF4G2	928	+	3.3219237	1.1417251	-1.0	-1.0
chr16	85421484	85421679	ENSG00000131149.18|GSE1|EIF4G2|EIF4G2	930	+	4.182272	1.1546715	-1.0	-1.0
chr16	85607733	85607848	ENSG00000131149.18|GSE1|EIF4G2|EIF4G2	901	+	3.8002207	1.0042789	-1.0	-1.0
chr16	85624778	85624943	ENSG00000131149.18|GSE1|EIF4G2|EIF4G2	910	+	2.8553367	1.0471736	-1.0	-1.0
chr16	85626003	85626188	ENSG00000131149.18|GSE1|EIF4G2|EIF4G2	913	+	4.6529703	1.0599008	-1.0	-1.0
chr16	85380399	85380594	ENSG00000131149.18|GSE1|EIF4G2|EIF4G2	923	+	3.6500187	1.1150821	-1.0	-1.0
chr16	85485804	85485904	ENSG00000131149.18|GSE1|EIF4G2|EIF4G2	901	+	5.349532	1.0039275	-1.0	-1.0
chr16	85439929	85440034	ENSG00000131149.18|GSE1|EIF4G2|EIF4G2	901	+	5.3463197	1.0044054	-1.0	-1.0
chr16	85606983	85607313	ENSG00000131149.18|GSE1|EIF4G2|EIF4G2	927	+	3.0118108	1.1364723	-1.0	-1.0
chr16	85217538	85217703	ENSG00000131149.18|GSE1|EIF4G2|EIF4G2	902	+	4.135616	1.0083517	-1.0	-1.0
chr16	85555019	85555249	ENSG00000131149.18|GSE1|EIF4G2|EIF4G2	935	+	4.4968214	1.188346	-1.0	-1.0
chr16	85492944	85493089	ENSG00000131149.18|GSE1|EIF4G2|EIF4G2	901	+	4.659281	1.0042173	-1.0	-1.0
chr16	85608513	85608733	ENSG00000131149.18|GSE1|EIF4G2|EIF4G2	903	+	3.6828263	1.0153531	-1.0	-1.0
chr16	85362334	85362514	ENSG00000131149.18|GSE1|EIF4G2|EIF4G2	901	+	4.531688	1.003969	-1.0	-1.0
chr16	85427339	85427449	ENSG00000131149.18|GSE1|EIF4G2|EIF4G2	901	+	3.9541821	1.0044054	-1.0	-1.0
chr16	85594463	85595168	ENSG00000131149.18|GSE1|EIF4G2|EIF4G2	939	+	3.1635633	1.2129883	-1.0	-1.0
chr16	85481339	85481469	ENSG00000131149.18|GSE1|EIF4G2|EIF4G2	942	+	5.6536536	1.234548	-1.0	-1.0
chr16	85497964	85498069	ENSG00000131149.18|GSE1|EIF4G2|EIF4G2	901	+	5.5301065	1.0044054	-1.0	-1.0
chr16	85570648	85570768	ENSG00000131149.18|GSE1|EIF4G2|EIF4G2	901	+	3.7888074	1.0043962	-1.0	-1.0
chr16	85425254	85425599	ENSG00000131149.18|GSE1|EIF4G2|EIF4G2	942	+	3.8069737	1.239277	-1.0	-1.0
chr16	85616783	85616893	ENSG00000131149.18|GSE1|EIF4G2|EIF4G2	901	+	5.3805695	1.0044054	-1.0	-1.0
chr16	85369859	85370064	ENSG00000131149.18|GSE1|EIF4G2|EIF4G2	909	+	5.4013643	1.039375	-1.0	-1.0
chr16	85607438	85607593	ENSG00000131149.18|GSE1|EIF4G2|EIF4G2	919	+	3.167235	1.0923129	-1.0	-1.0
chr16	85441794	85441924	ENSG00000131149.18|GSE1|EIF4G2|EIF4G2	913	+	5.3209343	1.0603929	-1.0	-1.0
chr16	85599143	85599298	ENSG00000131149.18|GSE1|EIF4G2|EIF4G2	901	+	2.9033976	1.0040622	-1.0	-1.0
chr16	85631238	85631428	ENSG00000131149.18|GSE1|EIF4G2|EIF4G2	901	+	4.2160497	1.0044054	-1.0	-1.0
chr16	85379554	85379814	ENSG00000131149.18|GSE1|EIF4G2|EIF4G2	912	+	4.7057023	1.0562979	-1.0	-1.0
chr16	85473694	85473824	ENSG00000131149.18|GSE1|EIF4G2|EIF4G2	901	+	3.2630677	1.003095	-1.0	-1.0
chr16	85451634	85454169	ENSG00000131149.18|GSE1|EIF4G2|EIF4G2	983	+	5.536704	1.7641972	-1.0	-1.0
chr16	85368824	85369009	ENSG00000131149.18|GSE1|EIF4G2|EIF4G2	901	+	4.155662	1.0044054	-1.0	-1.0
chr16	85505369	85505484	ENSG00000131149.18|GSE1|EIF4G2|EIF4G2	901	+	4.2804537	1.0044054	-1.0	-1.0
chr16	85246848	85247078	ENSG00000131149.18|GSE1|EIF4G2|EIF4G2	944	+	5.5980444	1.2510237	-1.0	-1.0
chr16	85347103	85347298	ENSG00000131149.18|GSE1|EIF4G2|EIF4G2	906	+	5.8875585	1.0262063	-1.0	-1.0
chr16	85378764	85379229	ENSG00000131149.18|GSE1|EIF4G2|EIF4G2	912	+	4.02712	1.0579838	-1.0	-1.0
chr16	85232163	85235943	ENSG00000131149.18|GSE1|EIF4G2|EIF4G2	974	+	5.501214	1.5907553	-1.0	-1.0
chr16	85382189	85382709	ENSG00000131149.18|GSE1|EIF4G2|EIF4G2	974	+	5.87923	1.583909	-1.0	-1.0
chr16	85598598	85598943	ENSG00000131149.18|GSE1|EIF4G2|EIF4G2	932	+	3.182829	1.1658944	-1.0	-1.0
chr16	85396234	85396364	ENSG00000131149.18|GSE1|EIF4G2|EIF4G2	901	+	3.6426873	1.0043913	-1.0	-1.0
chr16	85599363	85599688	ENSG00000131149.18|GSE1|EIF4G2|EIF4G2	914	+	3.060181	1.0660903	-1.0	-1.0
chr16	85230213	85232153	ENSG00000131149.18|GSE1|EIF4G2|EIF4G2	983	+	5.8412895	1.7712468	-1.0	-1.0
chr16	85454244	85454584	ENSG00000131149.18|GSE1|EIF4G2|EIF4G2	907	+	5.3133936	1.0302305	-1.0	-1.0
chr16	85440194	85440359	ENSG00000131149.18|GSE1|EIF4G2|EIF4G2	921	+	4.26259	1.103253	-1.0	-1.0
chr16	85440599	85440819	ENSG00000131149.18|GSE1|EIF4G2|EIF4G2	971	+	6.1458654	1.5421381	-1.0	-1.0
chr16	85431774	85432129	ENSG00000131149.18|GSE1|EIF4G2|EIF4G2	956	+	5.06228	1.3516891	-1.0	-1.0
chr16	85580733	85580903	ENSG00000131149.18|GSE1|EIF4G2|EIF4G2	935	+	3.4599555	1.1868006	-1.0	-1.0
chr16	85463449	85463934	ENSG00000131149.18|GSE1|EIF4G2|EIF4G2	935	+	3.4558365	1.1842288	-1.0	-1.0
chr16	85436384	85437234	ENSG00000131149.18|GSE1|EIF4G2|EIF4G2	957	+	5.614366	1.3706051	-1.0	-1.0
chr16	85530474	85530649	ENSG00000131149.18|GSE1|EIF4G2|EIF4G2	901	+	5.4096184	1.0044054	-1.0	-1.0
chr16	85313743	85314223	ENSG00000131149.18|GSE1|EIF4G2|EIF4G2	947	+	5.9362235	1.2731208	-1.0	-1.0
chr16	85622493	85622598	ENSG00000131149.18|GSE1|EIF4G2|EIF4G2	901	+	3.614396	1.0044054	-1.0	-1.0
chr16	85490224	85490374	ENSG00000131149.18|GSE1|EIF4G2|EIF4G2	901	+	5.759218	1.0044054	-1.0	-1.0
chr16	85239703	85239813	ENSG00000131149.18|GSE1|EIF4G2|EIF4G2	901	+	5.378427	1.0033814	-1.0	-1.0
chr16	85605403	85605588	ENSG00000131149.18|GSE1|EIF4G2|EIF4G2	907	+	3.0288217	1.0314343	-1.0	-1.0
chr16	85643507	85643837	ENSG00000131149.18|GSE1|EIF4G2|EIF4G2	901	+	4.952899	1.0044054	-1.0	-1.0
chr16	85360034	85360159	ENSG00000131149.18|GSE1|EIF4G2|EIF4G2	901	+	5.6846642	1.0044054	-1.0	-1.0
chr16	85425079	85425219	ENSG00000131149.18|GSE1|EIF4G2|EIF4G2	913	+	3.6348264	1.0608166	-1.0	-1.0
chr16	85580428	85580543	ENSG00000131149.18|GSE1|EIF4G2|EIF4G2	901	+	4.6954985	1.0043913	-1.0	-1.0
chr16	85440079	85440189	ENSG00000131149.18|GSE1|EIF4G2|EIF4G2	901	+	5.349532	1.0023348	-1.0	-1.0
chr16	85570343	85570463	ENSG00000131149.18|GSE1|EIF4G2|EIF4G2	910	+	2.936494	1.0460072	-1.0	-1.0
chr16	85579043	85579158	ENSG00000131149.18|GSE1|EIF4G2|EIF4G2	917	+	3.902252	1.0804715	-1.0	-1.0
chr16	85379819	85380009	ENSG00000131149.18|GSE1|EIF4G2|EIF4G2	901	+	5.5521646	1.0044054	-1.0	-1.0
chr16	85360159	85360379	ENSG00000131149.18|GSE1|EIF4G2|EIF4G2	969	+	6.073928	1.5065852	-1.0	-1.0
chr16	85428959	85429179	ENSG00000131149.18|GSE1|EIF4G2|EIF4G2	903	+	3.1867156	1.0135689	-1.0	-1.0
chr16	85392784	85392884	ENSG00000131149.18|GSE1|EIF4G2|EIF4G2	901	+	3.5849493	1.0044054	-1.0	-1.0
chr16	85637817	85638032	ENSG00000131149.18|GSE1|EIF4G2|EIF4G2	901	+	3.4979248	1.0044054	-1.0	-1.0
chr16	85488159	85488264	ENSG00000131149.18|GSE1|EIF4G2|EIF4G2	901	+	5.3960876	1.0044054	-1.0	-1.0
chr16	85207038	85207138	ENSG00000131149.18|GSE1|EIF4G2|EIF4G2	901	+	5.2499957	1.0044054	-1.0	-1.0
chr16	85645202	85645577	ENSG00000131149.18|GSE1|EIF4G2|EIF4G2	951	+	5.929594	1.3123922	-1.0	-1.0
chr16	85457304	85457414	ENSG00000131149.18|GSE1|EIF4G2|EIF4G2	901	+	5.5713377	1.0044054	-1.0	-1.0
chr16	85439654	85439754	ENSG00000131149.18|GSE1|EIF4G2|EIF4G2	946	+	6.0864987	1.2684951	-1.0	-1.0
chr16	85446904	85447074	ENSG00000131149.18|GSE1|EIF4G2|EIF4G2	901	+	3.4030995	1.0044019	-1.0	-1.0
chr16	85206013	85206158	ENSG00000131149.18|GSE1|EIF4G2|EIF4G2	901	+	5.4180627	1.0044054	-1.0	-1.0
chr16	85369649	85369809	ENSG00000131149.18|GSE1|EIF4G2|EIF4G2	901	+	5.6602473	1.0044054	-1.0	-1.0
chr16	85246498	85246823	ENSG00000131149.18|GSE1|EIF4G2|EIF4G2	942	+	5.8776464	1.2371004	-1.0	-1.0
chr16	85425629	85427239	ENSG00000131149.18|GSE1|EIF4G2|EIF4G2	994	+	6.5644054	2.2015333	-1.0	-1.0
chr16	85422119	85422974	ENSG00000131149.18|GSE1|EIF4G2|EIF4G2	947	+	4.43155	1.2770114	-1.0	-1.0
chr16	85447814	85450059	ENSG00000131149.18|GSE1|EIF4G2|EIF4G2	960	+	5.205823	1.3985463	-1.0	-1.0
chr16	85469304	85469414	ENSG00000131149.18|GSE1|EIF4G2|EIF4G2	901	+	5.349532	1.0039275	-1.0	-1.0
chr16	85634997	85635137	ENSG00000131149.18|GSE1|EIF4G2|EIF4G2	901	+	3.4298763	1.0043983	-1.0	-1.0
chr16	85371849	85372649	ENSG00000131149.18|GSE1|EIF4G2|EIF4G2	947	+	4.5891805	1.274888	-1.0	-1.0
chr16	85520369	85520469	ENSG00000131149.18|GSE1|EIF4G2|EIF4G2	901	+	3.7004259	1.0044054	-1.0	-1.0
chr16	85610118	85610228	ENSG00000131149.18|GSE1|EIF4G2|EIF4G2	900	+	3.7850113	1.0018618	-1.0	-1.0
chr16	85487644	85487789	ENSG00000131149.18|GSE1|EIF4G2|EIF4G2	912	+	3.797461	1.0559064	-1.0	-1.0
chr16	85248023	85248158	ENSG00000131149.18|GSE1|EIF4G2|EIF4G2	901	+	5.320175	1.0042863	-1.0	-1.0
chr16	85637532	85637662	ENSG00000131149.18|GSE1|EIF4G2|EIF4G2	901	+	5.598306	1.0044054	-1.0	-1.0
chr16	85635347	85635492	ENSG00000131149.18|GSE1|EIF4G2|EIF4G2	901	+	5.5490317	1.0044054	-1.0	-1.0
chr16	85514079	85516529	ENSG00000131149.18|GSE1|EIF4G2|EIF4G2	994	+	5.095848	2.1980722	-1.0	-1.0
chr16	85600308	85600413	ENSG00000131149.18|GSE1|EIF4G2|EIF4G2	901	+	2.584961	1.0043772	-1.0	-1.0
chr16	85400739	85402239	ENSG00000131149.18|GSE1|EIF4G2|EIF4G2	989	+	5.559694	1.9717048	-1.0	-1.0
chr16	85595218	85595538	ENSG00000131149.18|GSE1|EIF4G2|EIF4G2	938	+	4.030353	1.2084874	-1.0	-1.0
chr16	85396384	85396514	ENSG00000131149.18|GSE1|EIF4G2|EIF4G2	901	+	3.3650439	1.004396	-1.0	-1.0
chr16	85482209	85482324	ENSG00000131149.18|GSE1|EIF4G2|EIF4G2	901	+	5.3805695	1.004396	-1.0	-1.0
chr16	85625813	85625913	ENSG00000131149.18|GSE1|EIF4G2|EIF4G2	901	+	3.3219228	1.0044054	-1.0	-1.0
chr16	85229773	85230093	ENSG00000131149.18|GSE1|EIF4G2|EIF4G2	936	+	5.963445	1.1949917	-1.0	-1.0
chr16	85436244	85436374	ENSG00000131149.18|GSE1|EIF4G2|EIF4G2	906	+	3.4671988	1.026439	-1.0	-1.0
chr16	85636232	85636342	ENSG00000131149.18|GSE1|EIF4G2|EIF4G2	901	+	5.8114996	1.0044054	-1.0	-1.0
chr16	85641237	85641377	ENSG00000131149.18|GSE1|EIF4G2|EIF4G2	901	+	4.8681526	1.0043983	-1.0	-1.0
chr16	85624488	85624648	ENSG00000131149.18|GSE1|EIF4G2|EIF4G2	917	+	4.155105	1.0800385	-1.0	-1.0
chr16	85628038	85628143	ENSG00000131149.18|GSE1|EIF4G2|EIF4G2	901	+	5.2499957	1.0044054	-1.0	-1.0
chr16	85386234	85389269	ENSG00000131149.18|GSE1|EIF4G2|EIF4G2	993	+	5.8947024	2.1543436	-1.0	-1.0
chr16	85358558	85358658	ENSG00000131149.18|GSE1|EIF4G2|EIF4G2	901	+	5.2499943	1.0043772	-1.0	-1.0
chr16	85423179	85423299	ENSG00000131149.18|GSE1|EIF4G2|EIF4G2	901	+	5.8068056	1.0044054	-1.0	-1.0
chr16	85364429	85364604	ENSG00000131149.18|GSE1|EIF4G2|EIF4G2	901	+	5.4817533	1.0044007	-1.0	-1.0
chr16	85642042	85642142	ENSG00000131149.18|GSE1|EIF4G2|EIF4G2	901	+	5.6905727	1.0044054	-1.0	-1.0
chr16	85504284	85504384	ENSG00000131149.18|GSE1|EIF4G2|EIF4G2	901	+	5.612566	1.0022117	-1.0	-1.0
chr16	85228328	85228433	ENSG00000131149.18|GSE1|EIF4G2|EIF4G2	901	+	3.0443888	1.0043772	-1.0	-1.0
chr16	85634332	85634432	ENSG00000131149.18|GSE1|EIF4G2|EIF4G2	901	+	3.0443892	1.0043772	-1.0	-1.0
chr16	85622123	85622393	ENSG00000131149.18|GSE1|EIF4G2|EIF4G2	913	+	3.541773	1.0609124	-1.0	-1.0
chr16	85598223	85598508	ENSG00000131149.18|GSE1|EIF4G2|EIF4G2	940	+	3.589613	1.2185063	-1.0	-1.0
chr16	85527459	85527929	ENSG00000131149.18|GSE1|EIF4G2|EIF4G2	933	+	4.512448	1.1768957	-1.0	-1.0
chr16	85537344	85537519	ENSG00000131149.18|GSE1|EIF4G2|EIF4G2	901	+	5.3458323	1.0036764	-1.0	-1.0
chr16	85390154	85390549	ENSG00000131149.18|GSE1|EIF4G2|EIF4G2	980	+	5.684059	1.6912698	-1.0	-1.0
chr16	85446639	85446824	ENSG00000131149.18|GSE1|EIF4G2|EIF4G2	956	+	4.969226	1.355959	-1.0	-1.0
chr16	85245638	85246198	ENSG00000131149.18|GSE1|EIF4G2|EIF4G2	986	+	6.0783234	1.853657	-1.0	-1.0
chr16	85638817	85638942	ENSG00000131149.18|GSE1|EIF4G2|EIF4G2	920	+	3.8914433	1.09671	-1.0	-1.0
chr16	85428239	85428399	ENSG00000131149.18|GSE1|EIF4G2|EIF4G2	901	+	5.3785563	1.0042341	-1.0	-1.0
chr16	85209628	85209733	ENSG00000131149.18|GSE1|EIF4G2|EIF4G2	901	+	5.249996	1.0044054	-1.0	-1.0
chr16	85366414	85366559	ENSG00000131149.18|GSE1|EIF4G2|EIF4G2	901	+	5.72346	1.0043929	-1.0	-1.0
chr16	85511559	85512344	ENSG00000131149.18|GSE1|EIF4G2|EIF4G2	956	+	4.0765214	1.3523688	-1.0	-1.0
chr16	85455564	85455774	ENSG00000131149.18|GSE1|EIF4G2|EIF4G2	965	+	5.7826357	1.4498634	-1.0	-1.0
chr16	85175192	85175297	ENSG00000131149.18|GSE1|EIF4G2|EIF4G2	901	+	5.2499957	1.0043913	-1.0	-1.0
chr16	85235948	85236348	ENSG00000131149.18|GSE1|EIF4G2|EIF4G2	980	+	6.02781	1.6886098	-1.0	-1.0
chr16	85527209	85527404	ENSG00000131149.18|GSE1|EIF4G2|EIF4G2	948	+	4.0991626	1.2867669	-1.0	-1.0
chr16	85445594	85445874	ENSG00000131149.18|GSE1|EIF4G2|EIF4G2	939	+	4.638237	1.2147044	-1.0	-1.0
chr16	85462609	85462889	ENSG00000131149.18|GSE1|EIF4G2|EIF4G2	925	+	3.9253325	1.1255285	-1.0	-1.0
chr16	85381549	85381944	ENSG00000131149.18|GSE1|EIF4G2|EIF4G2	946	+	4.876131	1.2698784	-1.0	-1.0
chr16	85491369	85491599	ENSG00000131149.18|GSE1|EIF4G2|EIF4G2	901	+	4.2036276	1.0040872	-1.0	-1.0
chr16	85428694	85428939	ENSG00000131149.18|GSE1|EIF4G2|EIF4G2	969	+	5.3269377	1.5094783	-1.0	-1.0
chr16	85447189	85447534	ENSG00000131149.18|GSE1|EIF4G2|EIF4G2	948	+	5.9581456	1.2827842	-1.0	-1.0
chr16	85363464	85363649	ENSG00000131149.18|GSE1|EIF4G2|EIF4G2	945	+	5.7068877	1.2563962	-1.0	-1.0
chr16	85628943	85629108	ENSG00000131149.18|GSE1|EIF4G2|EIF4G2	901	+	4.025642	1.0043983	-1.0	-1.0
chr16	85361814	85361914	ENSG00000131149.18|GSE1|EIF4G2|EIF4G2	901	+	5.442642	1.0044054	-1.0	-1.0
chr16	85632973	85633263	ENSG00000131149.18|GSE1|EIF4G2|EIF4G2	947	+	4.8064775	1.2727177	-1.0	-1.0
chr16	85638967	85639157	ENSG00000131149.18|GSE1|EIF4G2|EIF4G2	924	+	3.8814983	1.1195713	-1.0	-1.0
chr16	85206208	85206338	ENSG00000131149.18|GSE1|EIF4G2|EIF4G2	935	+	5.971903	1.1892275	-1.0	-1.0
chr16	85358108	85358468	ENSG00000131149.18|GSE1|EIF4G2|EIF4G2	911	+	4.9588466	1.0493938	-1.0	-1.0
chr16	85430314	85430884	ENSG00000131149.18|GSE1|EIF4G2|EIF4G2	920	+	4.2827587	1.0981871	-1.0	-1.0
chr16	85430984	85431329	ENSG00000131149.18|GSE1|EIF4G2|EIF4G2	914	+	4.737784	1.0646921	-1.0	-1.0
chr16	85227013	85228248	ENSG00000131149.18|GSE1|EIF4G2|EIF4G2	949	+	4.8412194	1.2957962	-1.0	-1.0
chr16	85640267	85640507	ENSG00000131149.18|GSE1|EIF4G2|EIF4G2	916	+	5.1574044	1.0776019	-1.0	-1.0
chr16	85582348	85582923	ENSG00000131149.18|GSE1|EIF4G2|EIF4G2	964	+	3.4262004	1.4428807	-1.0	-1.0
chr16	85459919	85460144	ENSG00000131149.18|GSE1|EIF4G2|EIF4G2	901	+	5.425031	1.0044013	-1.0	-1.0
chr16	85581378	85581823	ENSG00000131149.18|GSE1|EIF4G2|EIF4G2	940	+	3.6462185	1.2193538	-1.0	-1.0
chr16	85269443	85269543	ENSG00000131149.18|GSE1|EIF4G2|EIF4G2	901	+	5.2499943	1.0043772	-1.0	-1.0
chr16	85644982	85645087	ENSG00000131149.18|GSE1|EIF4G2|EIF4G2	901	+	5.3960876	1.002836	-1.0	-1.0
chr16	85439074	85439194	ENSG00000131149.18|GSE1|EIF4G2|EIF4G2	956	+	5.7889934	1.3611227	-1.0	-1.0
chr16	85237298	85237593	ENSG00000131149.18|GSE1|EIF4G2|EIF4G2	928	+	4.7999215	1.1443298	-1.0	-1.0
chr16	85634762	85634992	ENSG00000131149.18|GSE1|EIF4G2|EIF4G2	971	+	4.7948766	1.5328968	-1.0	-1.0
chr16	85431634	85431739	ENSG00000131149.18|GSE1|EIF4G2|EIF4G2	901	+	3.7538834	1.0024382	-1.0	-1.0
chr16	85247713	85247908	ENSG00000131149.18|GSE1|EIF4G2|EIF4G2	901	+	4.766486	1.0044001	-1.0	-1.0
chr16	85553209	85553324	ENSG00000131149.18|GSE1|EIF4G2|EIF4G2	901	+	3.672134	1.0044054	-1.0	-1.0
chr16	85633573	85633748	ENSG00000131149.18|GSE1|EIF4G2|EIF4G2	931	+	4.581364	1.1642846	-1.0	-1.0
chr16	85367359	85367469	ENSG00000131149.18|GSE1|EIF4G2|EIF4G2	901	+	3.6234415	1.0044054	-1.0	-1.0
chr16	85236433	85236633	ENSG00000131149.18|GSE1|EIF4G2|EIF4G2	956	+	6.1995792	1.3607377	-1.0	-1.0
chr16	85360384	85360484	ENSG00000131149.18|GSE1|EIF4G2|EIF4G2	901	+	5.3495326	1.0044054	-1.0	-1.0
chr16	85346473	85346643	ENSG00000131149.18|GSE1|EIF4G2|EIF4G2	914	+	5.7455983	1.0668937	-1.0	-1.0
chr16	85217243	85217428	ENSG00000131149.18|GSE1|EIF4G2|EIF4G2	901	+	5.2340097	1.0044017	-1.0	-1.0
chr16	85359454	85359554	ENSG00000131149.18|GSE1|EIF4G2|EIF4G2	901	+	3.6438425	1.0044054	-1.0	-1.0
chr16	85639262	85639362	ENSG00000131149.18|GSE1|EIF4G2|EIF4G2	901	+	5.7645736	1.0044054	-1.0	-1.0
chr16	85613398	85613968	ENSG00000131149.18|GSE1|EIF4G2|EIF4G2	946	+	3.534559	1.266171	-1.0	-1.0
chr16	85635572	85635757	ENSG00000131149.18|GSE1|EIF4G2|EIF4G2	938	+	3.5190425	1.2092521	-1.0	-1.0
chr16	85581103	85581293	ENSG00000131149.18|GSE1|EIF4G2|EIF4G2	938	+	3.2389975	1.2048995	-1.0	-1.0
chr16	85466339	85466444	ENSG00000131149.18|GSE1|EIF4G2|EIF4G2	901	+	2.9999948	1.0044054	-1.0	-1.0
chr16	85620928	85621248	ENSG00000131149.18|GSE1|EIF4G2|EIF4G2	902	+	3.6061866	1.0105658	-1.0	-1.0
chr16	85420419	85420534	ENSG00000131149.18|GSE1|EIF4G2|EIF4G2	901	+	3.7004259	1.0044054	-1.0	-1.0
chr16	85570823	85570938	ENSG00000131149.18|GSE1|EIF4G2|EIF4G2	913	+	3.2107573	1.0592434	-1.0	-1.0
chr16	85485939	85486074	ENSG00000131149.18|GSE1|EIF4G2|EIF4G2	901	+	5.3668694	1.0032754	-1.0	-1.0
chr16	85393839	85394624	ENSG00000131149.18|GSE1|EIF4G2|EIF4G2	963	+	4.573313	1.4261152	-1.0	-1.0
chr16	85445884	85446254	ENSG00000131149.18|GSE1|EIF4G2|EIF4G2	964	+	5.166577	1.4493405	-1.0	-1.0
chr16	85581923	85582323	ENSG00000131149.18|GSE1|EIF4G2|EIF4G2	916	+	2.781617	1.0761834	-1.0	-1.0
chr16	85451059	85451424	ENSG00000131149.18|GSE1|EIF4G2|EIF4G2	986	+	5.5377336	1.860889	-1.0	-1.0
chr16	85632368	85632523	ENSG00000131149.18|GSE1|EIF4G2|EIF4G2	901	+	3.6329012	1.0044054	-1.0	-1.0
chr16	85454974	85455194	ENSG00000131149.18|GSE1|EIF4G2|EIF4G2	965	+	6.08224	1.4538851	-1.0	-1.0
chr16	85366949	85367309	ENSG00000131149.18|GSE1|EIF4G2|EIF4G2	950	+	5.67974	1.3002348	-1.0	-1.0
chr16	85431449	85431609	ENSG00000131149.18|GSE1|EIF4G2|EIF4G2	901	+	3.6584563	1.0043546	-1.0	-1.0
chr16	85563678	85563818	ENSG00000131149.18|GSE1|EIF4G2|EIF4G2	914	+	3.1654167	1.0637176	-1.0	-1.0
chr16	85636657	85636867	ENSG00000131149.18|GSE1|EIF4G2|EIF4G2	915	+	4.2418723	1.0726701	-1.0	-1.0
chr16	85371014	85371849	ENSG00000131149.18|GSE1|EIF4G2|EIF4G2	952	+	5.145941	1.3199844	-1.0	-1.0
chr16	85465989	85466154	ENSG00000131149.18|GSE1|EIF4G2|EIF4G2	903	+	3.594115	1.0137129	-1.0	-1.0
chr16	85461929	85462324	ENSG00000131149.18|GSE1|EIF4G2|EIF4G2	936	+	5.1784263	1.1914647	-1.0	-1.0
chr16	85535579	85535704	ENSG00000131149.18|GSE1|EIF4G2|EIF4G2	901	+	3.0598364	1.0043998	-1.0	-1.0
chr16	85359341	85359449	ENSG00000131149.18|GSE1|EIF4G2|EIF4G2	965	+	6.261089	1.46046	-1.0	-1.0
chr16	85641557	85641687	ENSG00000131149.18|GSE1|EIF4G2|EIF4G2	901	+	5.3940754	1.0043414	-1.0	-1.0
chr16	85413179	85413319	ENSG00000131149.18|GSE1|EIF4G2|EIF4G2	901	+	5.751188	1.0044054	-1.0	-1.0
chr16	85624663	85624763	ENSG00000131149.18|GSE1|EIF4G2|EIF4G2	901	+	2.9541912	1.0044054	-1.0	-1.0
chr16	85208848	85208968	ENSG00000131149.18|GSE1|EIF4G2|EIF4G2	901	+	5.249995	1.0044054	-1.0	-1.0
chr16	85380659	85380974	ENSG00000131149.18|GSE1|EIF4G2|EIF4G2	947	+	5.3245864	1.2738392	-1.0	-1.0
chr16	85518834	85519154	ENSG00000131149.18|GSE1|EIF4G2|EIF4G2	907	+	4.5253305	1.0293218	-1.0	-1.0
chr16	85416534	85416639	ENSG00000131149.18|GSE1|EIF4G2|EIF4G2	901	+	5.2499957	1.0044054	-1.0	-1.0
chr16	85611581	85611706	ENSG00000131149.18|GSE1|EIF4G2|EIF4G2	933	+	3.3553803	1.1724534	-1.0	-1.0
chr16	85447544	85447729	ENSG00000131149.18|GSE1|EIF4G2|EIF4G2	950	+	5.2788243	1.3031241	-1.0	-1.0
chr16	85520609	85526884	ENSG00000131149.18|GSE1|EIF4G2|EIF4G2	995	+	5.4117928	2.3383875	-1.0	-1.0
chr16	85618003	85618178	ENSG00000131149.18|GSE1|EIF4G2|EIF4G2	901	+	4.1195955	1.0041018	-1.0	-1.0
chr16	85393469	85393669	ENSG00000131149.18|GSE1|EIF4G2|EIF4G2	916	+	5.682876	1.0748967	-1.0	-1.0
chr16	85621258	85621468	ENSG00000131149.18|GSE1|EIF4G2|EIF4G2	937	+	4.562562	1.2018031	-1.0	-1.0
chr16	85396549	85396909	ENSG00000131149.18|GSE1|EIF4G2|EIF4G2	933	+	4.3603787	1.1766342	-1.0	-1.0
chr16	85384179	85386114	ENSG00000131149.18|GSE1|EIF4G2|EIF4G2	964	+	4.898808	1.4395429	-1.0	-1.0
chr16	85535064	85535224	ENSG00000131149.18|GSE1|EIF4G2|EIF4G2	907	+	5.846386	1.0331666	-1.0	-1.0
chr16	85637387	85637522	ENSG00000131149.18|GSE1|EIF4G2|EIF4G2	901	+	5.499635	1.0043371	-1.0	-1.0
chr16	85506564	85506859	ENSG00000131149.18|GSE1|EIF4G2|EIF4G2	951	+	3.9577658	1.3075236	-1.0	-1.0
chr16	85437379	85437669	ENSG00000131149.18|GSE1|EIF4G2|EIF4G2	977	+	5.811312	1.6455287	-1.0	-1.0
chr16	85570133	85570318	ENSG00000131149.18|GSE1|EIF4G2|EIF4G2	949	+	3.87965	1.2957104	-1.0	-1.0
chr16	85462919	85463279	ENSG00000131149.18|GSE1|EIF4G2|EIF4G2	926	+	3.5975509	1.1301557	-1.0	-1.0
chr16	85536899	85537099	ENSG00000131149.18|GSE1|EIF4G2|EIF4G2	910	+	5.8293195	1.0433797	-1.0	-1.0
chr16	85614108	85614273	ENSG00000131149.18|GSE1|EIF4G2|EIF4G2	923	+	2.711065	1.1131761	-1.0	-1.0
chr16	85486344	85486599	ENSG00000131149.18|GSE1|EIF4G2|EIF4G2	910	+	5.6187954	1.0463233	-1.0	-1.0
chr16	85464384	85464904	ENSG00000131149.18|GSE1|EIF4G2|EIF4G2	923	+	4.222015	1.113735	-1.0	-1.0
chr16	85528749	85528874	ENSG00000131149.18|GSE1|EIF4G2|EIF4G2	901	+	5.2499948	1.004396	-1.0	-1.0
chr16	85583698	85584323	ENSG00000131149.18|GSE1|EIF4G2|EIF4G2	935	+	3.4716454	1.1881738	-1.0	-1.0
chr16	85560608	85560813	ENSG00000131149.18|GSE1|EIF4G2|EIF4G2	904	+	2.964075	1.0160139	-1.0	-1.0
chr16	85382074	85382174	ENSG00000131149.18|GSE1|EIF4G2|EIF4G2	901	+	3.2094479	1.0044054	-1.0	-1.0
chr16	85610443	85610798	ENSG00000131149.18|GSE1|EIF4G2|EIF4G2	956	+	5.7459407	1.3576194	-1.0	-1.0
chr16	85624173	85624363	ENSG00000131149.18|GSE1|EIF4G2|EIF4G2	902	+	2.9397633	1.0078455	-1.0	-1.0
chr16	85537874	85538039	ENSG00000131149.18|GSE1|EIF4G2|EIF4G2	915	+	3.781019	1.0706656	-1.0	-1.0
chr16	85443329	85443544	ENSG00000131149.18|GSE1|EIF4G2|EIF4G2	901	+	5.4128814	1.0043948	-1.0	-1.0
chr16	85379234	85379539	ENSG00000131149.18|GSE1|EIF4G2|EIF4G2	918	+	4.0837975	1.0885502	-1.0	-1.0
chr16	85639562	85639697	ENSG00000131149.18|GSE1|EIF4G2|EIF4G2	901	+	3.579647	1.0044007	-1.0	-1.0
chr16	85643042	85643157	ENSG00000131149.18|GSE1|EIF4G2|EIF4G2	901	+	5.486374	1.0043913	-1.0	-1.0
chr16	85621713	85621818	ENSG00000131149.18|GSE1|EIF4G2|EIF4G2	901	+	3.022192	1.0043913	-1.0	-1.0
chr16	85434734	85434934	ENSG00000131149.18|GSE1|EIF4G2|EIF4G2	901	+	4.7997494	1.0044037	-1.0	-1.0
chr16	85416054	85416154	ENSG00000131149.18|GSE1|EIF4G2|EIF4G2	901	+	5.2499943	1.0043772	-1.0	-1.0
chr16	85421934	85422104	ENSG00000131149.18|GSE1|EIF4G2|EIF4G2	952	+	6.066994	1.322519	-1.0	-1.0
chr16	85432649	85433239	ENSG00000131149.18|GSE1|EIF4G2|EIF4G2	954	+	4.44563	1.3327174	-1.0	-1.0
chr16	85439469	85439569	ENSG00000131149.18|GSE1|EIF4G2|EIF4G2	901	+	3.1699195	1.0043772	-1.0	-1.0
chr16	85542069	85542409	ENSG00000131149.18|GSE1|EIF4G2|EIF4G2	966	+	4.674302	1.4668902	-1.0	-1.0
chr16	85634557	85634657	ENSG00000131149.18|GSE1|EIF4G2|EIF4G2	901	+	6.027609	1.0044054	-1.0	-1.0
chr16	85346698	85347028	ENSG00000131149.18|GSE1|EIF4G2|EIF4G2	946	+	6.027318	1.2708366	-1.0	-1.0
chr16	85432129	85432544	ENSG00000131149.18|GSE1|EIF4G2|EIF4G2	946	+	5.2915993	1.2656286	-1.0	-1.0
chr16	85579708	85579833	ENSG00000131149.18|GSE1|EIF4G2|EIF4G2	901	+	3.3746967	1.0044054	-1.0	-1.0
chr16	85372699	85373309	ENSG00000131149.18|GSE1|EIF4G2|EIF4G2	932	+	3.8902526	1.1703427	-1.0	-1.0
chr16	85606493	85606828	ENSG00000131149.18|GSE1|EIF4G2|EIF4G2	926	+	3.7178137	1.1317726	-1.0	-1.0
chr16	85363724	85364094	ENSG00000131149.18|GSE1|EIF4G2|EIF4G2	905	+	5.2832074	1.020589	-1.0	-1.0
chr16	85178707	85178807	ENSG00000131149.18|GSE1|EIF4G2|EIF4G2	901	+	5.2499943	1.0043772	-1.0	-1.0
chr16	85652051	85652151	ENSG00000131149.18|GSE1|EIF4G2|EIF4G2	901	+	5.6905727	1.0044054	-1.0	-1.0
chr16	85646612	85646762	ENSG00000131149.18|GSE1|EIF4G2|EIF4G2	901	+	4.6949806	1.004396	-1.0	-1.0
chr16	85461324	85461424	ENSG00000131149.18|GSE1|EIF4G2|EIF4G2	901	+	5.3495297	1.0044054	-1.0	-1.0
chr16	85456094	85457299	ENSG00000131149.18|GSE1|EIF4G2|EIF4G2	979	+	5.125769	1.6675924	-1.0	-1.0
chr16	85437689	85437949	ENSG00000131149.18|GSE1|EIF4G2|EIF4G2	901	+	4.268874	1.0040724	-1.0	-1.0
chr16	85228918	85229348	ENSG00000131149.18|GSE1|EIF4G2|EIF4G2	958	+	6.034881	1.3750929	-1.0	-1.0
chr16	85610943	85611043	ENSG00000131149.18|GSE1|EIF4G2|EIF4G2	901	+	5.2499957	1.0044054	-1.0	-1.0
chr16	85402719	85402859	ENSG00000131149.18|GSE1|EIF4G2|EIF4G2	900	+	4.495683	1.0020471	-1.0	-1.0
chr16	85421829	85421929	ENSG00000131149.18|GSE1|EIF4G2|EIF4G2	901	+	3.5235488	1.0043772	-1.0	-1.0
chr16	85369074	85369209	ENSG00000131149.18|GSE1|EIF4G2|EIF4G2	901	+	5.710387	1.0043457	-1.0	-1.0
chr16	85421084	85421449	ENSG00000131149.18|GSE1|EIF4G2|EIF4G2	911	+	5.143609	1.0494733	-1.0	-1.0
chr16	85359604	85359844	ENSG00000131149.18|GSE1|EIF4G2|EIF4G2	910	+	5.112122	1.0456936	-1.0	-1.0
chr16	85442954	85443324	ENSG00000131149.18|GSE1|EIF4G2|EIF4G2	903	+	5.0921397	1.0149733	-1.0	-1.0
chr16	85538484	85538659	ENSG00000131149.18|GSE1|EIF4G2|EIF4G2	920	+	4.2680755	1.0992284	-1.0	-1.0
chr16	85461454	85461554	ENSG00000131149.18|GSE1|EIF4G2|EIF4G2	901	+	5.6125684	1.0043772	-1.0	-1.0
chr16	85580558	85580658	ENSG00000131149.18|GSE1|EIF4G2|EIF4G2	901	+	3.584949	1.0044054	-1.0	-1.0
chr16	85358998	85359133	ENSG00000131149.18|GSE1|EIF4G2|EIF4G2	923	+	5.660824	1.1142477	-1.0	-1.0
chr16	85554519	85554714	ENSG00000131149.18|GSE1|EIF4G2|EIF4G2	921	+	3.7117114	1.1023225	-1.0	-1.0
chr16	85640637	85641052	ENSG00000131149.18|GSE1|EIF4G2|EIF4G2	903	+	4.591618	1.0150775	-1.0	-1.0
chr16	85579458	85579558	ENSG00000131149.18|GSE1|EIF4G2|EIF4G2	904	+	3.1085224	1.0175153	-1.0	-1.0
chr16	85383644	85383889	ENSG00000131149.18|GSE1|EIF4G2|EIF4G2	955	+	5.870221	1.3426148	-1.0	-1.0
chr16	85370069	85371009	ENSG00000131149.18|GSE1|EIF4G2|EIF4G2	930	+	4.4903727	1.1576319	-1.0	-1.0
chr16	85460979	85461159	ENSG00000131149.18|GSE1|EIF4G2|EIF4G2	914	+	4.677687	1.0642449	-1.0	-1.0
chr16	85237918	85238213	ENSG00000131149.18|GSE1|EIF4G2|EIF4G2	938	+	5.0693817	1.2088621	-1.0	-1.0
chr16	85614423	85615148	ENSG00000131149.18|GSE1|EIF4G2|EIF4G2	952	+	4.019559	1.3206835	-1.0	-1.0
chr16	85359163	85359263	ENSG00000131149.18|GSE1|EIF4G2|EIF4G2	903	+	3.9999852	1.0120635	-1.0	-1.0
chr16	85460164	85460479	ENSG00000131149.18|GSE1|EIF4G2|EIF4G2	927	+	4.921795	1.1370722	-1.0	-1.0
chr16	85596088	85596233	ENSG00000131149.18|GSE1|EIF4G2|EIF4G2	901	+	2.9304988	1.0043983	-1.0	-1.0
chr16	85424879	85425069	ENSG00000131149.18|GSE1|EIF4G2|EIF4G2	905	+	4.17996	1.0205954	-1.0	-1.0
chr16	85429999	85430189	ENSG00000131149.18|GSE1|EIF4G2|EIF4G2	925	+	4.223254	1.126065	-1.0	-1.0
chr16	85381054	85381219	ENSG00000131149.18|GSE1|EIF4G2|EIF4G2	958	+	5.496133	1.3817859	-1.0	-1.0
chr16	85633378	85633493	ENSG00000131149.18|GSE1|EIF4G2|EIF4G2	913	+	3.880816	1.0618165	-1.0	-1.0
chr16	85620468	85620638	ENSG00000131149.18|GSE1|EIF4G2|EIF4G2	901	+	3.2541595	1.0044054	-1.0	-1.0
chr16	85485114	85485384	ENSG00000131149.18|GSE1|EIF4G2|EIF4G2	901	+	4.602701	1.0040468	-1.0	-1.0
chr16	85360799	85360909	ENSG00000131149.18|GSE1|EIF4G2|EIF4G2	901	+	5.3433647	1.0043867	-1.0	-1.0
chr16	85391634	85391814	ENSG00000131149.18|GSE1|EIF4G2|EIF4G2	917	+	4.5180287	1.0801239	-1.0	-1.0
chr16	85207998	85208133	ENSG00000131149.18|GSE1|EIF4G2|EIF4G2	901	+	5.61528	1.0044013	-1.0	-1.0
chr16	85584363	85584473	ENSG00000131149.18|GSE1|EIF4G2|EIF4G2	904	+	2.9892461	1.0188893	-1.0	-1.0
chr16	85583568	85583683	ENSG00000131149.18|GSE1|EIF4G2|EIF4G2	901	+	2.8899498	1.0044054	-1.0	-1.0
chr16	85397614	85400439	ENSG00000131149.18|GSE1|EIF4G2|EIF4G2	977	+	5.3225374	1.6354412	-1.0	-1.0
chr16	85648142	85648257	ENSG00000131149.18|GSE1|EIF4G2|EIF4G2	901	+	5.299764	1.0044054	-1.0	-1.0
chr16	85430194	85430304	ENSG00000131149.18|GSE1|EIF4G2|EIF4G2	958	+	6.1227417	1.3767743	-1.0	-1.0
chr16	85172512	85172667	ENSG00000131149.18|GSE1|EIF4G2|EIF4G2	901	+	5.3791165	1.0043913	-1.0	-1.0
chr16	85490644	85490814	ENSG00000131149.18|GSE1|EIF4G2|EIF4G2	901	+	5.6827116	1.0043983	-1.0	-1.0
chr16	85315148	85315293	ENSG00000131149.18|GSE1|EIF4G2|EIF4G2	901	+	5.379142	1.0044023	-1.0	-1.0
chr16	85605648	85605933	ENSG00000131149.18|GSE1|EIF4G2|EIF4G2	938	+	4.1900463	1.2109792	-1.0	-1.0
chr16	85389779	85390014	ENSG00000131149.18|GSE1|EIF4G2|EIF4G2	955	+	4.611385	1.3449372	-1.0	-1.0
chr16	85612166	85612296	ENSG00000131149.18|GSE1|EIF4G2|EIF4G2	901	+	3.6325223	1.0044054	-1.0	-1.0
chr16	85592268	85594458	ENSG00000131149.18|GSE1|EIF4G2|EIF4G2	986	+	3.9924319	1.8682617	-1.0	-1.0
chr16	85566443	85566563	ENSG00000131149.18|GSE1|EIF4G2|EIF4G2	927	+	3.9467776	1.1374931	-1.0	-1.0
chr16	85435309	85436104	ENSG00000131149.18|GSE1|EIF4G2|EIF4G2	957	+	5.1267524	1.3687505	-1.0	-1.0
chr16	85512349	85514074	ENSG00000131149.18|GSE1|EIF4G2|EIF4G2	959	+	4.4611692	1.386556	-1.0	-1.0
chr16	85490647	85490817	ENSG00000278716.1|AC133540.1|EIF4G2|EIF4G2	901	+	5.5760355	1.0043913	-1.0	-1.0
chr16	85490232	85490372	ENSG00000278716.1|AC133540.1|EIF4G2|EIF4G2	901	+	5.831173	1.0044054	-1.0	-1.0
chr16	85594460	85595165	ENSG00000260417.1|AC092127.1|EIF4G2|EIF4G2	938	+	3.1570468	1.2041678	-1.0	-1.0
chr16	85592275	85594450	ENSG00000260417.1|AC092127.1|EIF4G2|EIF4G2	987	+	4.0117426	1.8799073	-1.0	-1.0
chr16	85595215	85595535	ENSG00000260417.1|AC092127.1|EIF4G2|EIF4G2	936	+	3.972839	1.1937859	-1.0	-1.0
chr16	87125241	87125341	ENSG00000260456.6|C16orf95|EIF4G2|EIF4G2	901	-	5.612566	1.0028353	-1.0	-1.0
chr16	87124911	87125016	ENSG00000260456.6|C16orf95|EIF4G2|EIF4G2	901	-	5.5301046	1.0044054	-1.0	-1.0
chr16	87126476	87126651	ENSG00000260456.6|C16orf95|EIF4G2|EIF4G2	901	-	5.597222	1.0043983	-1.0	-1.0
chr16	87125381	87125581	ENSG00000260456.6|C16orf95|EIF4G2|EIF4G2	901	-	5.7095313	1.0044012	-1.0	-1.0
chr16	87124116	87124486	ENSG00000260456.6|C16orf95|EIF4G2|EIF4G2	969	-	6.3805566	1.508921	-1.0	-1.0
chr16	87271003	87271198	ENSG00000260456.6|C16orf95|EIF4G2|EIF4G2	965	-	6.3575053	1.4519037	-1.0	-1.0
chr16	87271000	87271205	ENSG00000261697.5|AC010531.4|EIF4G2|EIF4G2	956	-	6.225189	1.356863	-1.0	-1.0
chr16	87742589	87742694	ENSG00000104731.13|KLHDC4|EIF4G2|EIF4G2	901	-	3.7538836	1.0044054	-1.0	-1.0
chr16	87736301	87736641	ENSG00000104731.13|KLHDC4|EIF4G2|EIF4G2	968	-	5.10446	1.4911726	-1.0	-1.0
chr16	87740823	87740933	ENSG00000104731.13|KLHDC4|EIF4G2|EIF4G2	979	-	6.7011137	1.6735759	-1.0	-1.0
chr16	87747144	87747269	ENSG00000104731.13|KLHDC4|EIF4G2|EIF4G2	901	-	5.424171	1.0041718	-1.0	-1.0
chr16	87736051	87736166	ENSG00000104731.13|KLHDC4|EIF4G2|EIF4G2	901	-	5.299762	1.0043913	-1.0	-1.0
chr16	87737856	87738766	ENSG00000104731.13|KLHDC4|EIF4G2|EIF4G2	998	-	6.2366343	2.7675245	-1.0	-1.0
chr16	87746459	87746604	ENSG00000104731.13|KLHDC4|EIF4G2|EIF4G2	901	-	5.401932	1.0033926	-1.0	-1.0
chr16	87742749	87742859	ENSG00000104731.13|KLHDC4|EIF4G2|EIF4G2	901	-	3.5849493	1.0044054	-1.0	-1.0
chr16	87739236	87740823	ENSG00000104731.13|KLHDC4|EIF4G2|EIF4G2	991	-	5.2605267	2.0309765	-1.0	-1.0
chr16	87742988	87743044	ENSG00000104731.13|KLHDC4|EIF4G2|EIF4G2	901	-	5.3495326	1.0044054	-1.0	-1.0
chr16	87734871	87734976	ENSG00000104731.13|KLHDC4|EIF4G2|EIF4G2	901	-	5.486374	1.0044054	-1.0	-1.0
chr16	87738846	87739056	ENSG00000104731.13|KLHDC4|EIF4G2|EIF4G2	994	-	7.473944	2.2222297	-1.0	-1.0
chr16	87744729	87745019	ENSG00000104731.13|KLHDC4|EIF4G2|EIF4G2	983	-	4.7945538	1.7623594	-1.0	-1.0
chr16	87747579	87747729	ENSG00000104731.13|KLHDC4|EIF4G2|EIF4G2	901	-	5.440242	1.0044029	-1.0	-1.0
chr16	87741639	87741739	ENSG00000104731.13|KLHDC4|EIF4G2|EIF4G2	901	-	5.2499943	1.0043772	-1.0	-1.0
chr16	87745564	87745799	ENSG00000104731.13|KLHDC4|EIF4G2|EIF4G2	931	-	4.2365265	1.1605016	-1.0	-1.0
chr16	87745109	87745554	ENSG00000104731.13|KLHDC4|EIF4G2|EIF4G2	920	-	3.2837007	1.0972407	-1.0	-1.0
chr16	87739868	87740581	ENSG00000260671.2|AC010536.2|EIF4G2|EIF4G2	985	-	4.775955	1.8230244	-1.0	-1.0
chr16	87741641	87741741	ENSG00000260671.2|AC010536.2|EIF4G2|EIF4G2	901	-	5.2499943	1.0043772	-1.0	-1.0
chr16	87741476	87741576	ENSG00000260671.2|AC010536.2|EIF4G2|EIF4G2	901	-	5.530106	1.0044054	-1.0	-1.0
chr16	87747146	87747271	ENSG00000260671.2|AC010536.2|EIF4G2|EIF4G2	901	-	5.456279	1.0044054	-1.0	-1.0
chr16	87742901	87743041	ENSG00000260671.2|AC010536.2|EIF4G2|EIF4G2	901	-	5.409594	1.0044054	-1.0	-1.0
chr16	87745561	87745811	ENSG00000260671.2|AC010536.2|EIF4G2|EIF4G2	930	-	4.3262987	1.155064	-1.0	-1.0
chr16	87740691	87741051	ENSG00000260671.2|AC010536.2|EIF4G2|EIF4G2	970	-	4.5611515	1.5259638	-1.0	-1.0
chr16	87739770	87739868	ENSG00000260671.2|AC010536.2|EIF4G2|EIF4G2	996	-	4.736961	2.3691893	-1.0	-1.0
chr16	87747581	87747701	ENSG00000260671.2|AC010536.2|EIF4G2|EIF4G2	901	-	5.551664	1.0036727	-1.0	-1.0
chr16	87740581	87740686	ENSG00000260671.2|AC010536.2|EIF4G2|EIF4G2	988	-	7.0117817	1.9253216	-1.0	-1.0
chr16	87742586	87742696	ENSG00000260671.2|AC010536.2|EIF4G2|EIF4G2	901	-	3.7172034	1.0042868	-1.0	-1.0
chr16	87746456	87746606	ENSG00000260671.2|AC010536.2|EIF4G2|EIF4G2	901	-	5.4004107	1.0038781	-1.0	-1.0
chr16	87742751	87742861	ENSG00000260671.2|AC010536.2|EIF4G2|EIF4G2	901	-	3.5849493	1.0044054	-1.0	-1.0
chr16	87744726	87745021	ENSG00000260671.2|AC010536.2|EIF4G2|EIF4G2	982	-	4.775833	1.7481322	-1.0	-1.0
chr16	87747276	87747376	ENSG00000260671.2|AC010536.2|EIF4G2|EIF4G2	901	-	5.249995	1.0044054	-1.0	-1.0
chr16	87745111	87745211	ENSG00000260671.2|AC010536.2|EIF4G2|EIF4G2	901	-	3.129278	1.0044054	-1.0	-1.0
chr16	87745231	87745551	ENSG00000260671.2|AC010536.2|EIF4G2|EIF4G2	921	-	3.2922552	1.1035064	-1.0	-1.0
chr16	87848575	87848765	ENSG00000103257.8|SLC7A5|EIF4G2|EIF4G2	901	-	5.536685	1.0044036	-1.0	-1.0
chr16	87845820	87845945	ENSG00000103257.8|SLC7A5|EIF4G2|EIF4G2	901	-	5.3765454	1.004396	-1.0	-1.0
chr16	87860249	87860404	ENSG00000103257.8|SLC7A5|EIF4G2|EIF4G2	901	-	5.249996	1.0044054	-1.0	-1.0
chr16	87855349	87855544	ENSG00000103257.8|SLC7A5|EIF4G2|EIF4G2	901	-	5.5124574	1.0044054	-1.0	-1.0
chr16	88526486	88526646	ENSG00000179588.8|ZFPM1|EIF4G2|EIF4G2	922	+	3.377252	1.1064268	-1.0	-1.0
chr16	88464248	88464433	ENSG00000179588.8|ZFPM1|EIF4G2|EIF4G2	901	+	3.8066688	1.0044054	-1.0	-1.0
chr16	88502709	88503069	ENSG00000179588.8|ZFPM1|EIF4G2|EIF4G2	911	+	4.1471386	1.0511243	-1.0	-1.0
chr16	88475818	88475918	ENSG00000179588.8|ZFPM1|EIF4G2|EIF4G2	901	+	5.349533	1.0044054	-1.0	-1.0
chr16	88511914	88512014	ENSG00000179588.8|ZFPM1|EIF4G2|EIF4G2	901	+	3.807341	1.0044054	-1.0	-1.0
chr16	88478888	88479013	ENSG00000179588.8|ZFPM1|EIF4G2|EIF4G2	901	+	3.721053	1.0044007	-1.0	-1.0
chr16	88479243	88479398	ENSG00000179588.8|ZFPM1|EIF4G2|EIF4G2	901	+	4.976929	1.0043977	-1.0	-1.0
chr16	88521811	88523061	ENSG00000179588.8|ZFPM1|EIF4G2|EIF4G2	971	+	4.527786	1.5389881	-1.0	-1.0
chr16	88498129	88498344	ENSG00000179588.8|ZFPM1|EIF4G2|EIF4G2	930	+	3.6382318	1.1563474	-1.0	-1.0
chr16	88466528	88466688	ENSG00000179588.8|ZFPM1|EIF4G2|EIF4G2	901	+	5.766353	1.0044054	-1.0	-1.0
chr16	88501699	88501879	ENSG00000179588.8|ZFPM1|EIF4G2|EIF4G2	959	+	4.629847	1.3906282	-1.0	-1.0
chr16	88482433	88482543	ENSG00000179588.8|ZFPM1|EIF4G2|EIF4G2	901	+	5.316354	1.0044054	-1.0	-1.0
chr16	88495924	88496029	ENSG00000179588.8|ZFPM1|EIF4G2|EIF4G2	901	+	3.0849571	1.0044054	-1.0	-1.0
chr16	88485743	88485843	ENSG00000179588.8|ZFPM1|EIF4G2|EIF4G2	901	+	5.3495326	1.0043772	-1.0	-1.0
chr16	88496189	88496464	ENSG00000179588.8|ZFPM1|EIF4G2|EIF4G2	920	+	3.651665	1.0951443	-1.0	-1.0
chr16	88492324	88492509	ENSG00000179588.8|ZFPM1|EIF4G2|EIF4G2	901	+	3.8695545	1.0044054	-1.0	-1.0
chr16	88457173	88457273	ENSG00000179588.8|ZFPM1|EIF4G2|EIF4G2	901	+	5.442643	1.0044054	-1.0	-1.0
chr16	88513064	88513219	ENSG00000179588.8|ZFPM1|EIF4G2|EIF4G2	914	+	3.7062633	1.0660149	-1.0	-1.0
chr16	88460318	88460483	ENSG00000179588.8|ZFPM1|EIF4G2|EIF4G2	901	+	4.648242	1.0044054	-1.0	-1.0
chr16	88486448	88486593	ENSG00000179588.8|ZFPM1|EIF4G2|EIF4G2	901	+	3.8694434	1.0044054	-1.0	-1.0
chr16	88455618	88456288	ENSG00000179588.8|ZFPM1|EIF4G2|EIF4G2	961	+	3.9643455	1.4123302	-1.0	-1.0
chr16	88474873	88475028	ENSG00000179588.8|ZFPM1|EIF4G2|EIF4G2	901	+	5.3201756	1.0044054	-1.0	-1.0
chr16	88491904	88492004	ENSG00000179588.8|ZFPM1|EIF4G2|EIF4G2	901	+	5.3495326	1.0044054	-1.0	-1.0
chr16	88475553	88475658	ENSG00000179588.8|ZFPM1|EIF4G2|EIF4G2	901	+	3.882422	1.0043913	-1.0	-1.0
chr16	88493809	88493964	ENSG00000179588.8|ZFPM1|EIF4G2|EIF4G2	901	+	5.6038375	1.0044054	-1.0	-1.0
chr16	88462338	88462533	ENSG00000179588.8|ZFPM1|EIF4G2|EIF4G2	941	+	4.0623016	1.231085	-1.0	-1.0
chr16	88496549	88496859	ENSG00000179588.8|ZFPM1|EIF4G2|EIF4G2	921	+	4.416861	1.1000481	-1.0	-1.0
chr16	88510814	88511079	ENSG00000179588.8|ZFPM1|EIF4G2|EIF4G2	939	+	5.523054	1.2178832	-1.0	-1.0
chr16	88495404	88495509	ENSG00000179588.8|ZFPM1|EIF4G2|EIF4G2	901	+	5.249995	1.0044054	-1.0	-1.0
chr16	88497444	88498119	ENSG00000179588.8|ZFPM1|EIF4G2|EIF4G2	929	+	4.421043	1.1471467	-1.0	-1.0
chr16	88525531	88525946	ENSG00000179588.8|ZFPM1|EIF4G2|EIF4G2	945	+	3.8447018	1.2629905	-1.0	-1.0
chr16	88489459	88489584	ENSG00000179588.8|ZFPM1|EIF4G2|EIF4G2	901	+	2.8149104	1.0044054	-1.0	-1.0
chr16	88491349	88491459	ENSG00000179588.8|ZFPM1|EIF4G2|EIF4G2	901	+	5.4407606	1.0044054	-1.0	-1.0
chr16	88502104	88502509	ENSG00000179588.8|ZFPM1|EIF4G2|EIF4G2	918	+	4.619868	1.0872456	-1.0	-1.0
chr16	88515815	88516112	ENSG00000179588.8|ZFPM1|EIF4G2|EIF4G2	941	+	3.4795098	1.2259742	-1.0	-1.0
chr16	88473093	88473353	ENSG00000179588.8|ZFPM1|EIF4G2|EIF4G2	901	+	4.916529	1.0044054	-1.0	-1.0
chr16	88471463	88471598	ENSG00000179588.8|ZFPM1|EIF4G2|EIF4G2	901	+	5.1708484	1.0043414	-1.0	-1.0
chr16	88505769	88505869	ENSG00000179588.8|ZFPM1|EIF4G2|EIF4G2	901	+	5.249996	1.0044054	-1.0	-1.0
chr16	88506474	88506609	ENSG00000179588.8|ZFPM1|EIF4G2|EIF4G2	901	+	3.3857214	1.004396	-1.0	-1.0
chr16	88453321	88453551	ENSG00000179588.8|ZFPM1|EIF4G2|EIF4G2	901	+	3.4806206	1.004396	-1.0	-1.0
chr16	88511169	88511344	ENSG00000179588.8|ZFPM1|EIF4G2|EIF4G2	901	+	3.8448038	1.0044023	-1.0	-1.0
chr16	88488293	88488398	ENSG00000179588.8|ZFPM1|EIF4G2|EIF4G2	901	+	5.3495326	1.00243	-1.0	-1.0
chr16	88481878	88481993	ENSG00000179588.8|ZFPM1|EIF4G2|EIF4G2	901	+	5.647091	1.0044054	-1.0	-1.0
chr16	88527466	88527566	ENSG00000179588.8|ZFPM1|EIF4G2|EIF4G2	901	+	5.4426413	1.0044054	-1.0	-1.0
chr16	88514219	88514386	ENSG00000179588.8|ZFPM1|EIF4G2|EIF4G2	938	+	3.8701637	1.209734	-1.0	-1.0
chr16	88480123	88480233	ENSG00000179588.8|ZFPM1|EIF4G2|EIF4G2	901	+	5.5301065	1.0044054	-1.0	-1.0
chr16	88500659	88500949	ENSG00000179588.8|ZFPM1|EIF4G2|EIF4G2	903	+	4.3274546	1.0138162	-1.0	-1.0
chr16	88509799	88509929	ENSG00000179588.8|ZFPM1|EIF4G2|EIF4G2	915	+	4.003198	1.0700064	-1.0	-1.0
chr16	88471218	88471318	ENSG00000179588.8|ZFPM1|EIF4G2|EIF4G2	901	+	3.5235488	1.0043772	-1.0	-1.0
chr16	88499334	88499634	ENSG00000179588.8|ZFPM1|EIF4G2|EIF4G2	927	+	3.3035254	1.1374496	-1.0	-1.0
chr16	88456438	88456653	ENSG00000179588.8|ZFPM1|EIF4G2|EIF4G2	936	+	3.8061662	1.1919419	-1.0	-1.0
chr16	88494799	88494954	ENSG00000179588.8|ZFPM1|EIF4G2|EIF4G2	957	+	4.6548624	1.3615181	-1.0	-1.0
chr16	88499664	88499969	ENSG00000179588.8|ZFPM1|EIF4G2|EIF4G2	919	+	4.042881	1.0904208	-1.0	-1.0
chr16	88524711	88525381	ENSG00000179588.8|ZFPM1|EIF4G2|EIF4G2	949	+	4.5801682	1.2924764	-1.0	-1.0
chr16	88476028	88476128	ENSG00000179588.8|ZFPM1|EIF4G2|EIF4G2	901	+	3.643843	1.0044054	-1.0	-1.0
chr16	88491139	88491239	ENSG00000179588.8|ZFPM1|EIF4G2|EIF4G2	901	+	5.902077	1.0044054	-1.0	-1.0
chr16	88511759	88511859	ENSG00000179588.8|ZFPM1|EIF4G2|EIF4G2	901	+	5.2499943	1.0043772	-1.0	-1.0
chr16	88515120	88515760	ENSG00000179588.8|ZFPM1|EIF4G2|EIF4G2	949	+	3.9167135	1.2912445	-1.0	-1.0
chr16	88473623	88473738	ENSG00000179588.8|ZFPM1|EIF4G2|EIF4G2	901	+	5.966206	1.0044054	-1.0	-1.0
chr16	88458753	88458903	ENSG00000179588.8|ZFPM1|EIF4G2|EIF4G2	901	+	5.6459904	1.0044054	-1.0	-1.0
chr16	88507284	88507384	ENSG00000179588.8|ZFPM1|EIF4G2|EIF4G2	901	+	2.9541914	1.0044054	-1.0	-1.0
chr16	88516646	88521501	ENSG00000179588.8|ZFPM1|EIF4G2|EIF4G2	998	+	6.711338	2.7273297	-1.0	-1.0
chr16	88462733	88462843	ENSG00000179588.8|ZFPM1|EIF4G2|EIF4G2	901	+	5.5559278	1.0044054	-1.0	-1.0
chr16	88479478	88479588	ENSG00000179588.8|ZFPM1|EIF4G2|EIF4G2	901	+	5.316354	1.004396	-1.0	-1.0
chr16	88526921	88527211	ENSG00000179588.8|ZFPM1|EIF4G2|EIF4G2	901	+	4.7772613	1.0044041	-1.0	-1.0
chr16	88478518	88478653	ENSG00000179588.8|ZFPM1|EIF4G2|EIF4G2	923	+	4.2516146	1.1122322	-1.0	-1.0
chr16	88469373	88469518	ENSG00000179588.8|ZFPM1|EIF4G2|EIF4G2	901	+	5.7444367	1.0044054	-1.0	-1.0
chr16	88494689	88494794	ENSG00000179588.8|ZFPM1|EIF4G2|EIF4G2	901	+	2.999995	1.0044054	-1.0	-1.0
chr16	88473983	88474143	ENSG00000179588.8|ZFPM1|EIF4G2|EIF4G2	901	+	5.201167	1.0043983	-1.0	-1.0
chr16	88470203	88470333	ENSG00000179588.8|ZFPM1|EIF4G2|EIF4G2	901	+	3.3261323	1.0044054	-1.0	-1.0
chr16	88470798	88470998	ENSG00000179588.8|ZFPM1|EIF4G2|EIF4G2	944	+	3.6998594	1.251756	-1.0	-1.0
chr16	88503609	88503709	ENSG00000179588.8|ZFPM1|EIF4G2|EIF4G2	901	+	5.2499943	1.0043772	-1.0	-1.0
chr16	88527586	88527686	ENSG00000179588.8|ZFPM1|EIF4G2|EIF4G2	901	+	5.2499943	1.0043772	-1.0	-1.0
chr16	88478663	88478863	ENSG00000179588.8|ZFPM1|EIF4G2|EIF4G2	947	+	4.5417557	1.2756131	-1.0	-1.0
chr16	88505979	88506094	ENSG00000179588.8|ZFPM1|EIF4G2|EIF4G2	901	+	5.417954	1.0043983	-1.0	-1.0
chr16	88453793	88454318	ENSG00000179588.8|ZFPM1|EIF4G2|EIF4G2	947	+	4.091787	1.2736663	-1.0	-1.0
chr16	88497309	88497409	ENSG00000179588.8|ZFPM1|EIF4G2|EIF4G2	901	+	5.2499943	1.0043772	-1.0	-1.0
chr16	88470338	88470563	ENSG00000179588.8|ZFPM1|EIF4G2|EIF4G2	915	+	5.7238355	1.0682364	-1.0	-1.0
chr16	88465718	88466088	ENSG00000179588.8|ZFPM1|EIF4G2|EIF4G2	910	+	4.103301	1.0434892	-1.0	-1.0
chr16	88479673	88479798	ENSG00000179588.8|ZFPM1|EIF4G2|EIF4G2	901	+	5.5911627	1.0043098	-1.0	-1.0
chr16	88466233	88466358	ENSG00000179588.8|ZFPM1|EIF4G2|EIF4G2	901	+	4.511204	1.0044054	-1.0	-1.0
chr16	88505504	88505754	ENSG00000179588.8|ZFPM1|EIF4G2|EIF4G2	901	+	3.8636553	1.0039185	-1.0	-1.0
chr16	88467773	88467978	ENSG00000179588.8|ZFPM1|EIF4G2|EIF4G2	935	+	5.811356	1.1853694	-1.0	-1.0
chr16	88503344	88503479	ENSG00000179588.8|ZFPM1|EIF4G2|EIF4G2	901	+	4.803013	1.0044013	-1.0	-1.0
chr16	88479028	88479143	ENSG00000179588.8|ZFPM1|EIF4G2|EIF4G2	921	+	4.348831	1.1022599	-1.0	-1.0
chr16	88498619	88498929	ENSG00000179588.8|ZFPM1|EIF4G2|EIF4G2	914	+	3.6470733	1.0635768	-1.0	-1.0
chr16	88469728	88469983	ENSG00000179588.8|ZFPM1|EIF4G2|EIF4G2	924	+	3.499516	1.1203521	-1.0	-1.0
chr16	88464823	88464923	ENSG00000179588.8|ZFPM1|EIF4G2|EIF4G2	901	+	5.2499943	1.0043772	-1.0	-1.0
chr16	88462098	88462308	ENSG00000179588.8|ZFPM1|EIF4G2|EIF4G2	901	+	3.6737895	1.0043998	-1.0	-1.0
chr16	88472128	88472273	ENSG00000179588.8|ZFPM1|EIF4G2|EIF4G2	901	+	5.784607	1.0044054	-1.0	-1.0
chr16	88507459	88507559	ENSG00000179588.8|ZFPM1|EIF4G2|EIF4G2	901	+	5.442643	1.0044054	-1.0	-1.0
chr16	88474678	88474783	ENSG00000179588.8|ZFPM1|EIF4G2|EIF4G2	901	+	5.716092	1.0044054	-1.0	-1.0
chr16	88462548	88462683	ENSG00000179588.8|ZFPM1|EIF4G2|EIF4G2	901	+	3.7360644	1.0037469	-1.0	-1.0
chr16	88467983	88468273	ENSG00000179588.8|ZFPM1|EIF4G2|EIF4G2	921	+	4.438909	1.1018181	-1.0	-1.0
chr16	88474483	88474598	ENSG00000179588.8|ZFPM1|EIF4G2|EIF4G2	901	+	2.9305387	1.0037879	-1.0	-1.0
chr16	88468858	88469033	ENSG00000179588.8|ZFPM1|EIF4G2|EIF4G2	901	+	5.359964	1.0043672	-1.0	-1.0
chr16	88488533	88488713	ENSG00000179588.8|ZFPM1|EIF4G2|EIF4G2	901	+	4.662027	1.0043992	-1.0	-1.0
chr16	88495524	88495639	ENSG00000179588.8|ZFPM1|EIF4G2|EIF4G2	901	+	3.8326545	1.0044054	-1.0	-1.0
chr16	88467403	88467508	ENSG00000179588.8|ZFPM1|EIF4G2|EIF4G2	901	+	5.396088	1.0043913	-1.0	-1.0
chr16	88489809	88490009	ENSG00000179588.8|ZFPM1|EIF4G2|EIF4G2	925	+	4.657109	1.1268466	-1.0	-1.0
chr16	88462848	88462948	ENSG00000179588.8|ZFPM1|EIF4G2|EIF4G2	901	+	3.5849493	1.0044054	-1.0	-1.0
chr16	88484848	88484953	ENSG00000179588.8|ZFPM1|EIF4G2|EIF4G2	901	+	5.3900514	1.0044054	-1.0	-1.0
chr16	88495664	88495859	ENSG00000179588.8|ZFPM1|EIF4G2|EIF4G2	933	+	4.771745	1.1741567	-1.0	-1.0
chr16	88507714	88507854	ENSG00000179588.8|ZFPM1|EIF4G2|EIF4G2	901	+	5.4596415	1.0039665	-1.0	-1.0
chr16	88460983	88461363	ENSG00000179588.8|ZFPM1|EIF4G2|EIF4G2	933	+	3.6333158	1.1721754	-1.0	-1.0
chr16	88454328	88455523	ENSG00000179588.8|ZFPM1|EIF4G2|EIF4G2	959	+	3.861527	1.3887588	-1.0	-1.0
chr16	88504924	88505024	ENSG00000179588.8|ZFPM1|EIF4G2|EIF4G2	901	+	5.349532	1.0043772	-1.0	-1.0
chr16	88490424	88490529	ENSG00000179588.8|ZFPM1|EIF4G2|EIF4G2	901	+	2.9770932	1.0044054	-1.0	-1.0
chr16	88506209	88506459	ENSG00000179588.8|ZFPM1|EIF4G2|EIF4G2	951	+	5.1235356	1.312976	-1.0	-1.0
chr16	88506919	88507224	ENSG00000179588.8|ZFPM1|EIF4G2|EIF4G2	911	+	3.3877275	1.0482236	-1.0	-1.0
chr16	88460508	88460758	ENSG00000179588.8|ZFPM1|EIF4G2|EIF4G2	901	+	5.375504	1.0044032	-1.0	-1.0
chr16	88480798	88481183	ENSG00000179588.8|ZFPM1|EIF4G2|EIF4G2	927	+	5.8108673	1.1396035	-1.0	-1.0
chr16	88487023	88487143	ENSG00000179588.8|ZFPM1|EIF4G2|EIF4G2	901	+	5.2699037	1.0044054	-1.0	-1.0
chr16	88523151	88524421	ENSG00000179588.8|ZFPM1|EIF4G2|EIF4G2	968	+	4.7230763	1.500786	-1.0	-1.0
chr16	88473388	88473583	ENSG00000179588.8|ZFPM1|EIF4G2|EIF4G2	903	+	3.6504397	1.0122924	-1.0	-1.0
chr16	88508804	88509079	ENSG00000179588.8|ZFPM1|EIF4G2|EIF4G2	901	+	4.006872	1.0042063	-1.0	-1.0
chr16	88495024	88495149	ENSG00000179588.8|ZFPM1|EIF4G2|EIF4G2	901	+	5.4369698	1.0044054	-1.0	-1.0
chr16	88461673	88461913	ENSG00000179588.8|ZFPM1|EIF4G2|EIF4G2	901	+	4.1734734	1.0044054	-1.0	-1.0
chr16	88458978	88459108	ENSG00000179588.8|ZFPM1|EIF4G2|EIF4G2	901	+	5.2831745	1.0038776	-1.0	-1.0
chr16	88469523	88469653	ENSG00000179588.8|ZFPM1|EIF4G2|EIF4G2	901	+	3.3942533	1.0037775	-1.0	-1.0
chr16	88476388	88476683	ENSG00000179588.8|ZFPM1|EIF4G2|EIF4G2	947	+	3.992179	1.2760364	-1.0	-1.0
chr16	88491474	88491604	ENSG00000179588.8|ZFPM1|EIF4G2|EIF4G2	901	+	3.4748738	1.0043885	-1.0	-1.0
chr16	88456823	88457023	ENSG00000179588.8|ZFPM1|EIF4G2|EIF4G2	957	+	4.5611115	1.3660063	-1.0	-1.0
chr16	88505274	88505439	ENSG00000179588.8|ZFPM1|EIF4G2|EIF4G2	901	+	5.544796	1.0044054	-1.0	-1.0
chr16	88514555	88515080	ENSG00000179588.8|ZFPM1|EIF4G2|EIF4G2	955	+	4.313514	1.3484997	-1.0	-1.0
chr16	88516232	88516646	ENSG00000179588.8|ZFPM1|EIF4G2|EIF4G2	984	+	4.7691345	1.7896594	-1.0	-1.0
chr16	88484493	88484598	ENSG00000179588.8|ZFPM1|EIF4G2|EIF4G2	925	+	3.9473953	1.1264203	-1.0	-1.0
chr16	88463353	88463453	ENSG00000179588.8|ZFPM1|EIF4G2|EIF4G2	901	+	5.249996	1.0044054	-1.0	-1.0
chr16	88526001	88526341	ENSG00000179588.8|ZFPM1|EIF4G2|EIF4G2	965	+	4.795146	1.4529226	-1.0	-1.0
chr16	88497064	88497239	ENSG00000179588.8|ZFPM1|EIF4G2|EIF4G2	901	+	5.4192986	1.0044054	-1.0	-1.0
chr16	88475043	88475328	ENSG00000179588.8|ZFPM1|EIF4G2|EIF4G2	907	+	5.5675597	1.0305469	-1.0	-1.0
chr16	88472788	88472898	ENSG00000179588.8|ZFPM1|EIF4G2|EIF4G2	929	+	5.0860476	1.1467549	-1.0	-1.0
chr16	88492594	88492709	ENSG00000179588.8|ZFPM1|EIF4G2|EIF4G2	901	+	5.814825	1.0044054	-1.0	-1.0
chr16	88516112	88516232	ENSG00000179588.8|ZFPM1|EIF4G2|EIF4G2	920	+	3.2051437	1.0975969	-1.0	-1.0
chr16	88473803	88473978	ENSG00000179588.8|ZFPM1|EIF4G2|EIF4G2	901	+	5.747468	1.0044054	-1.0	-1.0
chr16	88480358	88480688	ENSG00000179588.8|ZFPM1|EIF4G2|EIF4G2	935	+	5.358531	1.1856529	-1.0	-1.0
chr16	88468917	88469027	ENSG00000263456.1|MIR5189|EIF4G2|EIF4G2	901	+	4.674761	1.0044054	-1.0	-1.0
chr16	88580141	88580311	ENSG00000158545.15|ZC3H18|EIF4G2|EIF4G2	910	+	5.5691495	1.0474046	-1.0	-1.0
chr16	88735761	88735941	ENSG00000103335.21|PIEZO1|EIF4G2|EIF4G2	901	-	5.5845304	1.0044036	-1.0	-1.0
chr16	88760629	88760854	ENSG00000103335.21|PIEZO1|EIF4G2|EIF4G2	901	-	5.4016604	1.0044043	-1.0	-1.0
chr16	88778684	88778794	ENSG00000103335.21|PIEZO1|EIF4G2|EIF4G2	901	-	5.4116063	1.004396	-1.0	-1.0
chr16	88770664	88770784	ENSG00000103335.21|PIEZO1|EIF4G2|EIF4G2	901	-	5.4179535	1.0043913	-1.0	-1.0
chr16	88779819	88779929	ENSG00000103335.21|PIEZO1|EIF4G2|EIF4G2	901	-	5.3495326	1.0044054	-1.0	-1.0
chr16	88762239	88762379	ENSG00000103335.21|PIEZO1|EIF4G2|EIF4G2	901	-	5.8258214	1.0044054	-1.0	-1.0
chr16	88781189	88781289	ENSG00000103335.21|PIEZO1|EIF4G2|EIF4G2	901	-	3.5235488	1.0043772	-1.0	-1.0
chr16	88755534	88755649	ENSG00000103335.21|PIEZO1|EIF4G2|EIF4G2	901	-	5.2499957	1.004396	-1.0	-1.0
chr16	88751859	88752044	ENSG00000103335.21|PIEZO1|EIF4G2|EIF4G2	901	-	4.7408714	1.0043867	-1.0	-1.0
chr16	88754924	88755024	ENSG00000103335.21|PIEZO1|EIF4G2|EIF4G2	901	-	5.2499957	1.0044054	-1.0	-1.0
chr16	88761724	88761824	ENSG00000103335.21|PIEZO1|EIF4G2|EIF4G2	901	-	2.9541914	1.0044054	-1.0	-1.0
chr16	88764199	88764299	ENSG00000103335.21|PIEZO1|EIF4G2|EIF4G2	901	-	5.249995	1.0044054	-1.0	-1.0
chr16	88735276	88735636	ENSG00000103335.21|PIEZO1|EIF4G2|EIF4G2	917	-	4.400569	1.0816169	-1.0	-1.0
chr16	88767794	88768089	ENSG00000103335.21|PIEZO1|EIF4G2|EIF4G2	915	-	4.4375887	1.0716969	-1.0	-1.0
chr16	88784584	88784694	ENSG00000103335.21|PIEZO1|EIF4G2|EIF4G2	901	-	3.0561666	1.0044054	-1.0	-1.0
chr16	88762779	88762924	ENSG00000103335.21|PIEZO1|EIF4G2|EIF4G2	901	-	4.9714737	1.0044054	-1.0	-1.0
chr16	88752599	88753364	ENSG00000103335.21|PIEZO1|EIF4G2|EIF4G2	968	-	5.385681	1.500513	-1.0	-1.0
chr16	88754369	88754469	ENSG00000103335.21|PIEZO1|EIF4G2|EIF4G2	901	-	5.249996	1.0044054	-1.0	-1.0
chr16	88784794	88784900	ENSG00000103335.21|PIEZO1|EIF4G2|EIF4G2	901	-	3.0870416	1.0044054	-1.0	-1.0
chr16	88779424	88779549	ENSG00000103335.21|PIEZO1|EIF4G2|EIF4G2	901	-	5.438855	1.0043867	-1.0	-1.0
chr16	88759454	88759554	ENSG00000103335.21|PIEZO1|EIF4G2|EIF4G2	901	-	5.4426427	1.0044054	-1.0	-1.0
chr16	88735981	88736101	ENSG00000103335.21|PIEZO1|EIF4G2|EIF4G2	901	-	5.3163543	1.0044054	-1.0	-1.0
chr16	88751494	88751669	ENSG00000103335.21|PIEZO1|EIF4G2|EIF4G2	934	-	3.9285877	1.1810403	-1.0	-1.0
chr16	88754474	88754584	ENSG00000103335.21|PIEZO1|EIF4G2|EIF4G2	901	-	5.497403	1.0044054	-1.0	-1.0
chr16	88750814	88750929	ENSG00000103335.21|PIEZO1|EIF4G2|EIF4G2	901	-	3.6432652	1.0041969	-1.0	-1.0
chr16	88750939	88751089	ENSG00000103335.21|PIEZO1|EIF4G2|EIF4G2	901	-	5.2499957	1.0044054	-1.0	-1.0
chr16	88767004	88767104	ENSG00000103335.21|PIEZO1|EIF4G2|EIF4G2	901	-	5.249996	1.0044054	-1.0	-1.0
chr16	88753769	88754194	ENSG00000103335.21|PIEZO1|EIF4G2|EIF4G2	916	-	4.792067	1.075291	-1.0	-1.0
chr16	88761444	88761569	ENSG00000103335.21|PIEZO1|EIF4G2|EIF4G2	901	-	5.3960876	1.0044054	-1.0	-1.0
chr16	88753464	88753759	ENSG00000103335.21|PIEZO1|EIF4G2|EIF4G2	905	-	5.191018	1.0229692	-1.0	-1.0
chr16	88967860	88968140	ENSG00000129993.14|CBFA2T3|EIF4G2|EIF4G2	933	-	3.7204773	1.1736076	-1.0	-1.0
chr16	88969440	88969555	ENSG00000129993.14|CBFA2T3|EIF4G2|EIF4G2	901	-	3.1622405	1.0042859	-1.0	-1.0
chr16	88967415	88967515	ENSG00000129993.14|CBFA2T3|EIF4G2|EIF4G2	901	-	2.6147082	1.0044054	-1.0	-1.0
chr16	88942959	88943119	ENSG00000129993.14|CBFA2T3|EIF4G2|EIF4G2	901	-	5.4503455	1.0044054	-1.0	-1.0
chr16	88900952	88901087	ENSG00000129993.14|CBFA2T3|EIF4G2|EIF4G2	906	-	3.608076	1.0275093	-1.0	-1.0
chr16	88892485	88894280	ENSG00000129993.14|CBFA2T3|EIF4G2|EIF4G2	1000	-	6.2873793	4.8831496	-1.0	-1.0
chr16	88907080	88907210	ENSG00000129993.14|CBFA2T3|EIF4G2|EIF4G2	901	-	5.411606	1.0030885	-1.0	-1.0
chr16	88913075	88913275	ENSG00000129993.14|CBFA2T3|EIF4G2|EIF4G2	901	-	5.6384964	1.004396	-1.0	-1.0
chr16	88957054	88957194	ENSG00000129993.14|CBFA2T3|EIF4G2|EIF4G2	911	-	3.1199472	1.049792	-1.0	-1.0
chr16	88962535	88962635	ENSG00000129993.14|CBFA2T3|EIF4G2|EIF4G2	900	-	2.9068856	1.0008836	-1.0	-1.0
chr16	88918275	88918385	ENSG00000129993.14|CBFA2T3|EIF4G2|EIF4G2	901	-	5.3960876	1.0044054	-1.0	-1.0
chr16	88953724	88953849	ENSG00000129993.14|CBFA2T3|EIF4G2|EIF4G2	901	-	5.464508	1.0044054	-1.0	-1.0
chr16	88892011	88892243	ENSG00000129993.14|CBFA2T3|EIF4G2|EIF4G2	901	-	5.4141555	1.0044007	-1.0	-1.0
chr16	88965920	88966050	ENSG00000129993.14|CBFA2T3|EIF4G2|EIF4G2	911	-	2.643598	1.0487902	-1.0	-1.0
chr16	88971745	88971860	ENSG00000129993.14|CBFA2T3|EIF4G2|EIF4G2	914	-	3.3358934	1.0667516	-1.0	-1.0
chr16	88966135	88966675	ENSG00000129993.14|CBFA2T3|EIF4G2|EIF4G2	921	-	2.8699887	1.1015943	-1.0	-1.0
chr16	88910775	88910975	ENSG00000129993.14|CBFA2T3|EIF4G2|EIF4G2	910	-	5.7015967	1.0455341	-1.0	-1.0
chr16	88903925	88904055	ENSG00000129993.14|CBFA2T3|EIF4G2|EIF4G2	901	-	5.3329434	1.004396	-1.0	-1.0
chr16	88924715	88924995	ENSG00000129993.14|CBFA2T3|EIF4G2|EIF4G2	937	-	5.2630105	1.1987355	-1.0	-1.0
chr16	88905305	88905415	ENSG00000129993.14|CBFA2T3|EIF4G2|EIF4G2	901	-	5.6110826	1.0044054	-1.0	-1.0
chr16	88890957	88891272	ENSG00000129993.14|CBFA2T3|EIF4G2|EIF4G2	929	-	3.3869596	1.1473813	-1.0	-1.0
chr16	88974395	88974725	ENSG00000129993.14|CBFA2T3|EIF4G2|EIF4G2	907	-	3.1912944	1.0328865	-1.0	-1.0
chr16	88973575	88973705	ENSG00000129993.14|CBFA2T3|EIF4G2|EIF4G2	901	-	4.8361106	1.0044054	-1.0	-1.0
chr16	88904665	88904765	ENSG00000129993.14|CBFA2T3|EIF4G2|EIF4G2	901	-	2.9068856	1.0029498	-1.0	-1.0
chr16	88939950	88940060	ENSG00000129993.14|CBFA2T3|EIF4G2|EIF4G2	901	-	2.9385967	1.0044054	-1.0	-1.0
chr16	88963545	88963645	ENSG00000129993.14|CBFA2T3|EIF4G2|EIF4G2	901	-	2.6147082	1.0044054	-1.0	-1.0
chr16	88902515	88902620	ENSG00000129993.14|CBFA2T3|EIF4G2|EIF4G2	901	-	5.442643	1.0044054	-1.0	-1.0
chr16	88930580	88930690	ENSG00000129993.14|CBFA2T3|EIF4G2|EIF4G2	901	-	5.585081	1.0044054	-1.0	-1.0
chr16	88926930	88927310	ENSG00000129993.14|CBFA2T3|EIF4G2|EIF4G2	914	-	3.277529	1.0668399	-1.0	-1.0
chr16	88939230	88939330	ENSG00000129993.14|CBFA2T3|EIF4G2|EIF4G2	901	-	2.584961	1.0040495	-1.0	-1.0
chr16	88938565	88938830	ENSG00000129993.14|CBFA2T3|EIF4G2|EIF4G2	947	-	4.284727	1.276424	-1.0	-1.0
chr16	88940085	88940190	ENSG00000129993.14|CBFA2T3|EIF4G2|EIF4G2	901	-	5.4398203	1.0044054	-1.0	-1.0
chr16	88912410	88912650	ENSG00000129993.14|CBFA2T3|EIF4G2|EIF4G2	901	-	3.1532476	1.0042328	-1.0	-1.0
chr16	88929405	88929625	ENSG00000129993.14|CBFA2T3|EIF4G2|EIF4G2	963	-	5.544972	1.4334078	-1.0	-1.0
chr16	88926330	88926470	ENSG00000129993.14|CBFA2T3|EIF4G2|EIF4G2	901	-	3.3477178	1.0036855	-1.0	-1.0
chr16	88886387	88886597	ENSG00000129993.14|CBFA2T3|EIF4G2|EIF4G2	938	-	4.6731396	1.2044649	-1.0	-1.0
chr16	88976485	88976590	ENSG00000129993.14|CBFA2T3|EIF4G2|EIF4G2	901	-	3.583696	1.0043913	-1.0	-1.0
chr16	88968550	88968660	ENSG00000129993.14|CBFA2T3|EIF4G2|EIF4G2	901	-	3.874271	1.0044054	-1.0	-1.0
chr16	88955989	88956164	ENSG00000129993.14|CBFA2T3|EIF4G2|EIF4G2	901	-	5.631833	1.0044036	-1.0	-1.0
chr16	88911815	88912005	ENSG00000129993.14|CBFA2T3|EIF4G2|EIF4G2	901	-	5.7219987	1.0041236	-1.0	-1.0
chr16	88940715	88940820	ENSG00000129993.14|CBFA2T3|EIF4G2|EIF4G2	901	-	5.4426427	1.0044054	-1.0	-1.0
chr16	88894565	88898077	ENSG00000129993.14|CBFA2T3|EIF4G2|EIF4G2	1000	-	5.1659255	3.3370926	-1.0	-1.0
chr16	88940200	88940590	ENSG00000129993.14|CBFA2T3|EIF4G2|EIF4G2	902	-	3.1978922	1.0071287	-1.0	-1.0
chr16	88933760	88933920	ENSG00000129993.14|CBFA2T3|EIF4G2|EIF4G2	901	-	4.553355	1.0039103	-1.0	-1.0
chr16	88941039	88941154	ENSG00000129993.14|CBFA2T3|EIF4G2|EIF4G2	901	-	3.0730753	1.0036296	-1.0	-1.0
chr16	88961375	88961490	ENSG00000129993.14|CBFA2T3|EIF4G2|EIF4G2	901	-	2.6224587	1.0044054	-1.0	-1.0
chr16	88891422	88891842	ENSG00000129993.14|CBFA2T3|EIF4G2|EIF4G2	934	-	3.8341885	1.1801689	-1.0	-1.0
chr16	88969590	88969690	ENSG00000129993.14|CBFA2T3|EIF4G2|EIF4G2	901	-	2.6147082	1.0044054	-1.0	-1.0
chr16	88928145	88928770	ENSG00000129993.14|CBFA2T3|EIF4G2|EIF4G2	931	-	4.467316	1.1615547	-1.0	-1.0
chr16	88906365	88906465	ENSG00000129993.14|CBFA2T3|EIF4G2|EIF4G2	901	-	3.5235488	1.0043772	-1.0	-1.0
chr16	88937815	88937935	ENSG00000129993.14|CBFA2T3|EIF4G2|EIF4G2	901	-	5.494121	1.0044054	-1.0	-1.0
chr16	88935470	88935715	ENSG00000129993.14|CBFA2T3|EIF4G2|EIF4G2	924	-	4.744258	1.121486	-1.0	-1.0
chr16	88934010	88934285	ENSG00000129993.14|CBFA2T3|EIF4G2|EIF4G2	924	-	4.393445	1.1216594	-1.0	-1.0
chr16	88931070	88931175	ENSG00000129993.14|CBFA2T3|EIF4G2|EIF4G2	901	-	2.9305387	1.0031492	-1.0	-1.0
chr16	88923730	88924010	ENSG00000129993.14|CBFA2T3|EIF4G2|EIF4G2	901	-	4.8032146	1.0042628	-1.0	-1.0
chr16	88918165	88918265	ENSG00000129993.14|CBFA2T3|EIF4G2|EIF4G2	901	-	5.249995	1.0044054	-1.0	-1.0
chr16	88942054	88942244	ENSG00000129993.14|CBFA2T3|EIF4G2|EIF4G2	920	-	3.2628994	1.098803	-1.0	-1.0
chr16	88921425	88921555	ENSG00000129993.14|CBFA2T3|EIF4G2|EIF4G2	901	-	3.2481852	1.0044054	-1.0	-1.0
chr16	88957399	88957590	ENSG00000129993.14|CBFA2T3|EIF4G2|EIF4G2	950	-	3.4280145	1.297315	-1.0	-1.0
chr16	88910145	88910245	ENSG00000129993.14|CBFA2T3|EIF4G2|EIF4G2	901	-	5.61257	1.0044054	-1.0	-1.0
chr16	88959030	88959165	ENSG00000129993.14|CBFA2T3|EIF4G2|EIF4G2	901	-	2.9617286	1.0043983	-1.0	-1.0
chr16	88974905	88975170	ENSG00000129993.14|CBFA2T3|EIF4G2|EIF4G2	928	-	3.6295035	1.1412185	-1.0	-1.0
chr16	88937025	88937280	ENSG00000129993.14|CBFA2T3|EIF4G2|EIF4G2	930	-	3.5662854	1.1562761	-1.0	-1.0
chr16	88898857	88900947	ENSG00000129993.14|CBFA2T3|EIF4G2|EIF4G2	948	-	4.622506	1.2848703	-1.0	-1.0
chr16	88973785	88973960	ENSG00000129993.14|CBFA2T3|EIF4G2|EIF4G2	913	-	2.8177605	1.0608203	-1.0	-1.0
chr16	88902201	88902301	ENSG00000129993.14|CBFA2T3|EIF4G2|EIF4G2	901	-	5.3495326	1.0044054	-1.0	-1.0
chr16	88933075	88933255	ENSG00000129993.14|CBFA2T3|EIF4G2|EIF4G2	969	-	4.6470337	1.5138177	-1.0	-1.0
chr16	88957239	88957384	ENSG00000129993.14|CBFA2T3|EIF4G2|EIF4G2	906	-	2.691646	1.0272017	-1.0	-1.0
chr16	88964310	88965520	ENSG00000129993.14|CBFA2T3|EIF4G2|EIF4G2	991	-	5.2921	2.0481868	-1.0	-1.0
chr16	88938900	88939005	ENSG00000129993.14|CBFA2T3|EIF4G2|EIF4G2	901	-	2.5998344	1.0044054	-1.0	-1.0
chr16	88952979	88953199	ENSG00000129993.14|CBFA2T3|EIF4G2|EIF4G2	920	-	4.3425	1.0944899	-1.0	-1.0
chr16	88939540	88939685	ENSG00000129993.14|CBFA2T3|EIF4G2|EIF4G2	917	-	2.8765428	1.0834472	-1.0	-1.0
chr16	88943864	88943969	ENSG00000129993.14|CBFA2T3|EIF4G2|EIF4G2	901	-	5.3495326	1.00243	-1.0	-1.0
chr16	88966915	88967300	ENSG00000129993.14|CBFA2T3|EIF4G2|EIF4G2	975	-	3.7394562	1.6108242	-1.0	-1.0
chr16	88929180	88929400	ENSG00000129993.14|CBFA2T3|EIF4G2|EIF4G2	901	-	3.8142312	1.0044042	-1.0	-1.0
chr16	88968960	88969115	ENSG00000129993.14|CBFA2T3|EIF4G2|EIF4G2	931	-	3.911842	1.1609552	-1.0	-1.0
chr16	88960260	88960435	ENSG00000129993.14|CBFA2T3|EIF4G2|EIF4G2	904	-	2.706668	1.0171041	-1.0	-1.0
chr16	88939690	88939885	ENSG00000129993.14|CBFA2T3|EIF4G2|EIF4G2	901	-	3.0938735	1.0047302	-1.0	-1.0
chr16	88930370	88930570	ENSG00000129993.14|CBFA2T3|EIF4G2|EIF4G2	901	-	5.5770926	1.0044054	-1.0	-1.0
chr16	88908325	88908425	ENSG00000129993.14|CBFA2T3|EIF4G2|EIF4G2	901	-	5.249996	1.0044054	-1.0	-1.0
chr16	88956914	88957049	ENSG00000129993.14|CBFA2T3|EIF4G2|EIF4G2	901	-	3.7378588	1.0044054	-1.0	-1.0
chr16	88927950	88928115	ENSG00000129993.14|CBFA2T3|EIF4G2|EIF4G2	915	-	3.607436	1.0707293	-1.0	-1.0
chr16	88972980	88973130	ENSG00000129993.14|CBFA2T3|EIF4G2|EIF4G2	921	-	3.6289823	1.1001874	-1.0	-1.0
chr16	88901986	88902151	ENSG00000129993.14|CBFA2T3|EIF4G2|EIF4G2	901	-	4.8912888	1.0041041	-1.0	-1.0
chr16	88923145	88923540	ENSG00000129993.14|CBFA2T3|EIF4G2|EIF4G2	907	-	3.5177562	1.0295497	-1.0	-1.0
chr16	88942449	88942634	ENSG00000129993.14|CBFA2T3|EIF4G2|EIF4G2	905	-	3.1301036	1.0239985	-1.0	-1.0
chr16	88906030	88906360	ENSG00000129993.14|CBFA2T3|EIF4G2|EIF4G2	901	-	4.5481644	1.0042111	-1.0	-1.0
chr16	88902625	88902820	ENSG00000129993.14|CBFA2T3|EIF4G2|EIF4G2	901	-	5.4530106	1.004404	-1.0	-1.0
chr16	88941200	88941335	ENSG00000129993.14|CBFA2T3|EIF4G2|EIF4G2	923	-	5.152523	1.1153104	-1.0	-1.0
chr16	88938010	88938175	ENSG00000129993.14|CBFA2T3|EIF4G2|EIF4G2	901	-	3.3202727	1.0039436	-1.0	-1.0
chr16	88968755	88968950	ENSG00000129993.14|CBFA2T3|EIF4G2|EIF4G2	906	-	3.021097	1.0254174	-1.0	-1.0
chr16	88964115	88964215	ENSG00000129993.14|CBFA2T3|EIF4G2|EIF4G2	929	-	3.1429548	1.1465362	-1.0	-1.0
chr16	88956189	88956379	ENSG00000129993.14|CBFA2T3|EIF4G2|EIF4G2	904	-	3.3032043	1.0180997	-1.0	-1.0
chr16	88968345	88968445	ENSG00000129993.14|CBFA2T3|EIF4G2|EIF4G2	901	-	2.781358	1.0044054	-1.0	-1.0
chr16	88910975	88911080	ENSG00000129993.14|CBFA2T3|EIF4G2|EIF4G2	901	-	5.5713387	1.0044054	-1.0	-1.0
chr16	88922950	88923080	ENSG00000129993.14|CBFA2T3|EIF4G2|EIF4G2	926	-	5.2148185	1.1308357	-1.0	-1.0
chr16	88974195	88974375	ENSG00000129993.14|CBFA2T3|EIF4G2|EIF4G2	906	-	3.2591455	1.0282965	-1.0	-1.0
chr16	88934290	88934670	ENSG00000129993.14|CBFA2T3|EIF4G2|EIF4G2	940	-	4.733924	1.2201055	-1.0	-1.0
chr16	88922445	88922545	ENSG00000129993.14|CBFA2T3|EIF4G2|EIF4G2	900	-	5.4426427	1.0012667	-1.0	-1.0
chr16	88937280	88937670	ENSG00000129993.14|CBFA2T3|EIF4G2|EIF4G2	929	-	3.1635742	1.1481856	-1.0	-1.0
chr16	88918735	88918845	ENSG00000129993.14|CBFA2T3|EIF4G2|EIF4G2	901	-	5.249995	1.0044054	-1.0	-1.0
chr16	88935995	88936095	ENSG00000129993.14|CBFA2T3|EIF4G2|EIF4G2	901	-	3.129278	1.0044054	-1.0	-1.0
chr16	88935040	88935170	ENSG00000129993.14|CBFA2T3|EIF4G2|EIF4G2	901	-	5.3639803	1.004396	-1.0	-1.0
chr16	88924085	88924185	ENSG00000129993.14|CBFA2T3|EIF4G2|EIF4G2	901	-	3.5235488	1.0043772	-1.0	-1.0
chr16	88928855	88929020	ENSG00000129993.14|CBFA2T3|EIF4G2|EIF4G2	918	-	2.9664347	1.0847598	-1.0	-1.0
chr16	88909945	88910055	ENSG00000129993.14|CBFA2T3|EIF4G2|EIF4G2	901	-	3.623442	1.0044054	-1.0	-1.0
chr16	88927610	88927915	ENSG00000129993.14|CBFA2T3|EIF4G2|EIF4G2	934	-	3.8172011	1.1837296	-1.0	-1.0
chr16	88898152	88898727	ENSG00000129993.14|CBFA2T3|EIF4G2|EIF4G2	941	-	4.1841006	1.2316347	-1.0	-1.0
chr16	88943629	88943774	ENSG00000129993.14|CBFA2T3|EIF4G2|EIF4G2	901	-	3.215217	1.0024614	-1.0	-1.0
chr16	88975740	88975885	ENSG00000129993.14|CBFA2T3|EIF4G2|EIF4G2	901	-	3.085411	1.0044054	-1.0	-1.0
chr16	88922660	88922785	ENSG00000129993.14|CBFA2T3|EIF4G2|EIF4G2	901	-	3.0422654	1.0044054	-1.0	-1.0
chr16	88962920	88963045	ENSG00000129993.14|CBFA2T3|EIF4G2|EIF4G2	901	-	3.5849488	1.0043772	-1.0	-1.0
chr16	88959230	88959330	ENSG00000129993.14|CBFA2T3|EIF4G2|EIF4G2	901	-	2.4594307	1.0044054	-1.0	-1.0
chr16	88901107	88901497	ENSG00000129993.14|CBFA2T3|EIF4G2|EIF4G2	933	-	4.067933	1.1762135	-1.0	-1.0
chr16	88875057	88875242	ENSG00000129993.14|CBFA2T3|EIF4G2|EIF4G2	901	-	3.0876687	1.0040871	-1.0	-1.0
chr16	88940885	88941015	ENSG00000129993.14|CBFA2T3|EIF4G2|EIF4G2	901	-	3.0714102	1.0044054	-1.0	-1.0
chr16	88925695	88925840	ENSG00000129993.14|CBFA2T3|EIF4G2|EIF4G2	906	-	3.2508197	1.0282444	-1.0	-1.0
chr16	88975255	88975380	ENSG00000129993.14|CBFA2T3|EIF4G2|EIF4G2	907	-	2.7435417	1.0333973	-1.0	-1.0
chr16	88912260	88912375	ENSG00000129993.14|CBFA2T3|EIF4G2|EIF4G2	901	-	3.602975	1.004396	-1.0	-1.0
chr16	88887017	88887187	ENSG00000129993.14|CBFA2T3|EIF4G2|EIF4G2	901	-	4.5802364	1.0044034	-1.0	-1.0
chr16	88890702	88890827	ENSG00000129993.14|CBFA2T3|EIF4G2|EIF4G2	901	-	5.2609444	1.0044054	-1.0	-1.0
chr16	88941340	88941490	ENSG00000129993.14|CBFA2T3|EIF4G2|EIF4G2	929	-	4.4079475	1.1483147	-1.0	-1.0
chr16	88909490	88909740	ENSG00000129993.14|CBFA2T3|EIF4G2|EIF4G2	901	-	3.9977155	1.0044054	-1.0	-1.0
chr16	88926120	88926295	ENSG00000129993.14|CBFA2T3|EIF4G2|EIF4G2	901	-	3.132907	1.0040817	-1.0	-1.0
chr16	88936210	88936345	ENSG00000129993.14|CBFA2T3|EIF4G2|EIF4G2	904	-	2.76926	1.0195242	-1.0	-1.0
chr16	88925200	88925320	ENSG00000129993.14|CBFA2T3|EIF4G2|EIF4G2	901	-	4.726108	1.0043983	-1.0	-1.0
chr16	88912055	88912200	ENSG00000129993.14|CBFA2T3|EIF4G2|EIF4G2	954	-	6.072187	1.3409457	-1.0	-1.0
chr16	88910330	88910430	ENSG00000129993.14|CBFA2T3|EIF4G2|EIF4G2	900	-	3.5235486	1.0002445	-1.0	-1.0
chr16	88930010	88930110	ENSG00000129993.14|CBFA2T3|EIF4G2|EIF4G2	901	-	5.349533	1.0044054	-1.0	-1.0
chr16	88976085	88976235	ENSG00000129993.14|CBFA2T3|EIF4G2|EIF4G2	920	-	3.3977413	1.0955586	-1.0	-1.0
chr16	88911195	88911295	ENSG00000129993.14|CBFA2T3|EIF4G2|EIF4G2	901	-	3.5849488	1.0043772	-1.0	-1.0
chr16	88965725	88965860	ENSG00000129993.14|CBFA2T3|EIF4G2|EIF4G2	925	-	3.6807268	1.127073	-1.0	-1.0
chr16	88931970	88932315	ENSG00000129993.14|CBFA2T3|EIF4G2|EIF4G2	941	-	3.6028647	1.230762	-1.0	-1.0
chr16	88938008	88938173	ENSG00000261226.1|AC092384.3|EIF4G2|EIF4G2	901	-	3.3589838	1.0044054	-1.0	-1.0
chr16	88937023	88937668	ENSG00000261226.1|AC092384.3|EIF4G2|EIF4G2	929	-	3.2738307	1.1510421	-1.0	-1.0
chr16	88939543	88939651	ENSG00000261226.1|AC092384.3|EIF4G2|EIF4G2	901	-	2.604592	1.0044054	-1.0	-1.0
chr16	88938568	88938833	ENSG00000261226.1|AC092384.3|EIF4G2|EIF4G2	946	-	4.290923	1.2699045	-1.0	-1.0
chr16	88938903	88939003	ENSG00000261226.1|AC092384.3|EIF4G2|EIF4G2	901	-	2.6147082	1.0044054	-1.0	-1.0
chr16	88937813	88937933	ENSG00000261226.1|AC092384.3|EIF4G2|EIF4G2	901	-	5.4766283	1.0044054	-1.0	-1.0
chr16	89222823	89223078	ENSG00000170100.13|ZNF778|EIF4G2|EIF4G2	961	+	6.2143817	1.4122331	-1.0	-1.0
chr16	89221507	89222027	ENSG00000170100.13|ZNF778|EIF4G2|EIF4G2	919	+	5.190805	1.0892723	-1.0	-1.0
chr16	89291962	89292792	ENSG00000167522.14|ANKRD11|EIF4G2|EIF4G2	934	-	3.8101575	1.1774634	-1.0	-1.0
chr16	89305205	89305305	ENSG00000167522.14|ANKRD11|EIF4G2|EIF4G2	928	-	2.8413014	1.1424781	-1.0	-1.0
chr16	89294877	89295047	ENSG00000167522.14|ANKRD11|EIF4G2|EIF4G2	901	-	3.8492243	1.0043992	-1.0	-1.0
chr16	89349785	89349950	ENSG00000167522.14|ANKRD11|EIF4G2|EIF4G2	957	-	6.1190944	1.3657054	-1.0	-1.0
chr16	89432161	89432501	ENSG00000167522.14|ANKRD11|EIF4G2|EIF4G2	942	-	4.271014	1.2366283	-1.0	-1.0
chr16	89435636	89436131	ENSG00000167522.14|ANKRD11|EIF4G2|EIF4G2	992	-	5.422435	2.0821655	-1.0	-1.0
chr16	89430108	89430288	ENSG00000167522.14|ANKRD11|EIF4G2|EIF4G2	901	-	3.3638008	1.0044034	-1.0	-1.0
chr16	89292847	89293172	ENSG00000167522.14|ANKRD11|EIF4G2|EIF4G2	956	-	3.7396832	1.3535045	-1.0	-1.0
chr16	89294042	89294217	ENSG00000167522.14|ANKRD11|EIF4G2|EIF4G2	902	-	2.6032052	1.0090499	-1.0	-1.0
chr16	89315429	89315534	ENSG00000167522.14|ANKRD11|EIF4G2|EIF4G2	901	-	5.3495326	1.0044054	-1.0	-1.0
chr16	89432861	89433101	ENSG00000167522.14|ANKRD11|EIF4G2|EIF4G2	927	-	3.1590774	1.1390218	-1.0	-1.0
chr16	89300845	89300950	ENSG00000167522.14|ANKRD11|EIF4G2|EIF4G2	901	-	5.7573233	1.0044054	-1.0	-1.0
chr16	89301796	89301896	ENSG00000167522.14|ANKRD11|EIF4G2|EIF4G2	901	-	3.5849493	1.0044054	-1.0	-1.0
chr16	89430808	89431078	ENSG00000167522.14|ANKRD11|EIF4G2|EIF4G2	948	-	3.7361994	1.2862122	-1.0	-1.0
chr16	89301392	89301507	ENSG00000167522.14|ANKRD11|EIF4G2|EIF4G2	901	-	3.118216	1.0044054	-1.0	-1.0
chr16	89433226	89433356	ENSG00000167522.14|ANKRD11|EIF4G2|EIF4G2	901	-	5.4926224	1.0044054	-1.0	-1.0
chr16	89295382	89295502	ENSG00000167522.14|ANKRD11|EIF4G2|EIF4G2	901	-	3.583696	1.0043913	-1.0	-1.0
chr16	89430578	89430803	ENSG00000167522.14|ANKRD11|EIF4G2|EIF4G2	950	-	4.1259623	1.3030766	-1.0	-1.0
chr16	89295052	89295262	ENSG00000167522.14|ANKRD11|EIF4G2|EIF4G2	973	-	6.4092617	1.5616231	-1.0	-1.0
chr16	89426358	89426653	ENSG00000167522.14|ANKRD11|EIF4G2|EIF4G2	944	-	4.683151	1.2534708	-1.0	-1.0
chr16	89294467	89294567	ENSG00000167522.14|ANKRD11|EIF4G2|EIF4G2	901	-	3.087458	1.0044054	-1.0	-1.0
chr16	89300350	89300505	ENSG00000167522.14|ANKRD11|EIF4G2|EIF4G2	909	-	5.652889	1.0399708	-1.0	-1.0
chr16	89298357	89298552	ENSG00000167522.14|ANKRD11|EIF4G2|EIF4G2	906	-	5.8195	1.0285087	-1.0	-1.0
chr16	89302771	89305205	ENSG00000167522.14|ANKRD11|EIF4G2|EIF4G2	997	-	4.7796164	2.5875363	-1.0	-1.0
chr16	89306889	89307399	ENSG00000167522.14|ANKRD11|EIF4G2|EIF4G2	956	-	4.5466447	1.3516684	-1.0	-1.0
chr16	89307849	89307949	ENSG00000167522.14|ANKRD11|EIF4G2|EIF4G2	901	-	5.249996	1.0044054	-1.0	-1.0
chr16	89291198	89291543	ENSG00000167522.14|ANKRD11|EIF4G2|EIF4G2	932	-	3.535239	1.165541	-1.0	-1.0
chr16	89297792	89297932	ENSG00000167522.14|ANKRD11|EIF4G2|EIF4G2	901	-	5.519277	1.0044054	-1.0	-1.0
chr16	89294567	89294852	ENSG00000167522.14|ANKRD11|EIF4G2|EIF4G2	909	-	3.4740875	1.0402275	-1.0	-1.0
chr16	89307504	89307644	ENSG00000167522.14|ANKRD11|EIF4G2|EIF4G2	901	-	3.6988983	1.0044054	-1.0	-1.0
chr16	89305584	89305779	ENSG00000167522.14|ANKRD11|EIF4G2|EIF4G2	950	-	5.47688	1.2969993	-1.0	-1.0
chr16	89297947	89298057	ENSG00000167522.14|ANKRD11|EIF4G2|EIF4G2	901	-	3.7004266	1.0044054	-1.0	-1.0
chr16	89306129	89306244	ENSG00000167522.14|ANKRD11|EIF4G2|EIF4G2	901	-	5.442643	1.0044054	-1.0	-1.0
chr16	89307644	89307794	ENSG00000167522.14|ANKRD11|EIF4G2|EIF4G2	901	-	5.372575	1.0044013	-1.0	-1.0
chr16	89431326	89431521	ENSG00000167522.14|ANKRD11|EIF4G2|EIF4G2	977	-	4.1061645	1.6358014	-1.0	-1.0
chr16	89314914	89315014	ENSG00000167522.14|ANKRD11|EIF4G2|EIF4G2	901	-	5.5301046	1.0044054	-1.0	-1.0
chr16	89407554	89407654	ENSG00000167522.14|ANKRD11|EIF4G2|EIF4G2	901	-	5.442643	1.0044054	-1.0	-1.0
chr16	89431083	89431198	ENSG00000167522.14|ANKRD11|EIF4G2|EIF4G2	901	-	5.5043287	1.0044054	-1.0	-1.0
chr16	89428948	89429208	ENSG00000167522.14|ANKRD11|EIF4G2|EIF4G2	979	-	5.4312954	1.6838405	-1.0	-1.0
chr16	89293662	89293762	ENSG00000167522.14|ANKRD11|EIF4G2|EIF4G2	901	-	3.5235488	1.0043772	-1.0	-1.0
chr16	89489193	89489923	ENSG00000167522.14|ANKRD11|EIF4G2|EIF4G2	963	-	4.6011276	1.4346809	-1.0	-1.0
chr16	89432506	89432796	ENSG00000167522.14|ANKRD11|EIF4G2|EIF4G2	963	-	5.705081	1.4275513	-1.0	-1.0
chr16	89293222	89293497	ENSG00000167522.14|ANKRD11|EIF4G2|EIF4G2	935	-	4.3251705	1.1857151	-1.0	-1.0
chr16	89325371	89325566	ENSG00000167522.14|ANKRD11|EIF4G2|EIF4G2	919	-	5.8922853	1.0906724	-1.0	-1.0
chr16	89291548	89291648	ENSG00000167522.14|ANKRD11|EIF4G2|EIF4G2	901	-	2.9541914	1.0044054	-1.0	-1.0
chr16	89301966	89302121	ENSG00000167522.14|ANKRD11|EIF4G2|EIF4G2	933	-	4.9740634	1.1725751	-1.0	-1.0
chr16	89294282	89294402	ENSG00000167522.14|ANKRD11|EIF4G2|EIF4G2	902	-	2.9632876	1.0091516	-1.0	-1.0
chr16	89407554	89407654	ENSG00000261574.1|AC092120.1|EIF4G2|EIF4G2	901	-	5.442643	1.0044054	-1.0	-1.0
chr16	89913231	89913627	ENSG00000141002.19|TCF25|EIF4G2|EIF4G2	981	+	5.987221	1.7271824	-1.0	-1.0
chr16	89904412	89904542	ENSG00000141002.19|TCF25|EIF4G2|EIF4G2	901	+	5.415233	1.0038046	-1.0	-1.0
chr16	89912079	89912194	ENSG00000141002.19|TCF25|EIF4G2|EIF4G2	901	+	5.630954	1.0043843	-1.0	-1.0
chr16	89912234	89912364	ENSG00000141002.19|TCF25|EIF4G2|EIF4G2	901	+	3.6119876	1.0043913	-1.0	-1.0
chr16	89911469	89911624	ENSG00000141002.19|TCF25|EIF4G2|EIF4G2	916	+	5.261117	1.0776691	-1.0	-1.0
chr16	89912838	89912938	ENSG00000267048.1|AC092143.4|EIF4G2|EIF4G2	901	+	5.2499957	1.0044054	-1.0	-1.0
chr16	89913173	89914723	ENSG00000267048.1|AC092143.4|EIF4G2|EIF4G2	994	+	6.040851	2.2050385	-1.0	-1.0
chr16	89911473	89911618	ENSG00000267048.1|AC092143.4|EIF4G2|EIF4G2	920	+	5.4055185	1.0970393	-1.0	-1.0
chr16	89912078	89912193	ENSG00000267048.1|AC092143.4|EIF4G2|EIF4G2	901	+	5.630954	1.0043983	-1.0	-1.0
chr16	89912403	89912588	ENSG00000267048.1|AC092143.4|EIF4G2|EIF4G2	933	+	5.734131	1.1766021	-1.0	-1.0
chr16	89912263	89912363	ENSG00000267048.1|AC092143.4|EIF4G2|EIF4G2	901	+	3.7004266	1.0044054	-1.0	-1.0
chr16	89914738	89916138	ENSG00000267048.1|AC092143.4|EIF4G2|EIF4G2	975	+	5.377131	1.5936507	-1.0	-1.0
chr16	89912840	89912940	ENSG00000258839.3|MC1R|EIF4G2|EIF4G2	901	+	5.2499957	1.0044054	-1.0	-1.0
chr16	89913231	89914716	ENSG00000258839.3|MC1R|EIF4G2|EIF4G2	994	+	6.0749626	2.246251	-1.0	-1.0
chr16	89914736	89915168	ENSG00000258839.3|MC1R|EIF4G2|EIF4G2	994	+	6.765207	2.2504208	-1.0	-1.0
chr16	89912403	89912588	ENSG00000258839.3|MC1R|EIF4G2|EIF4G2	930	+	5.734131	1.1538084	-1.0	-1.0
chr16	89912263	89912363	ENSG00000258839.3|MC1R|EIF4G2|EIF4G2	901	+	3.7004266	1.0044054	-1.0	-1.0
chr16	89915218	89916138	ENSG00000258839.3|MC1R|EIF4G2|EIF4G2	949	+	4.8334007	1.2935522	-1.0	-1.0
chr17	356017	356202	ENSG00000181031.15|RPH3AL|EIF4G2|EIF4G2	901	-	5.3495326	1.0043967	-1.0	-1.0
chr17	356567	356777	ENSG00000181031.15|RPH3AL|EIF4G2|EIF4G2	999	-	7.90958	3.2406063	-1.0	-1.0
chr17	672045	672280	ENSG00000141252.19|VPS53|EIF4G2|EIF4G2	972	-	6.0494885	1.5536883	-1.0	-1.0
chr17	748623	748783	ENSG00000179409.10|GEMIN4|EIF4G2|EIF4G2	901	-	4.7363	1.0044054	-1.0	-1.0
chr17	749551	749721	ENSG00000179409.10|GEMIN4|EIF4G2|EIF4G2	901	-	5.3325586	1.0043933	-1.0	-1.0
chr17	1399872	1399987	ENSG00000108953.16|YWHAE|EIF4G2|EIF4G2	901	-	5.464509	1.0044054	-1.0	-1.0
chr17	2398918	2399073	ENSG00000070444.14|MNT|EIF4G2|EIF4G2	901	-	5.384849	1.0044025	-1.0	-1.0
chr17	2400193	2400307	ENSG00000070444.14|MNT|EIF4G2|EIF4G2	901	-	5.419366	1.0044054	-1.0	-1.0
chr17	2679686	2679796	ENSG00000007168.12|PAFAH1B1|EIF4G2|EIF4G2	901	+	5.431283	1.0044054	-1.0	-1.0
chr17	2679316	2679681	ENSG00000007168.12|PAFAH1B1|EIF4G2|EIF4G2	924	+	5.1628656	1.1190206	-1.0	-1.0
chr17	3641957	3642302	ENSG00000040531.14|CTNS|EIF4G2|EIF4G2	954	+	6.0433187	1.333688	-1.0	-1.0
chr17	3824232	3824407	ENSG00000074356.16|NCBP3|EIF4G2|EIF4G2	901	-	5.3334765	1.0043105	-1.0	-1.0
chr17	3937132	3937415	ENSG00000074370.17|ATP2A3|EIF4G2|EIF4G2	986	-	6.211414	1.8450679	-1.0	-1.0
chr17	3936456	3937087	ENSG00000074370.17|ATP2A3|EIF4G2|EIF4G2	998	-	5.0898585	2.6983633	-1.0	-1.0
chr17	4195941	4196061	ENSG00000185722.16|ANKFY1|EIF4G2|EIF4G2	901	-	5.2499943	1.0043772	-1.0	-1.0
chr17	4853345	4853560	ENSG00000141503.15|MINK1|EIF4G2|EIF4G2	948	+	5.970388	1.2840805	-1.0	-1.0
chr17	4853640	4853760	ENSG00000141503.15|MINK1|EIF4G2|EIF4G2	901	+	5.283175	1.004396	-1.0	-1.0
chr17	4852810	4853035	ENSG00000141503.15|MINK1|EIF4G2|EIF4G2	901	+	4.259474	1.0042584	-1.0	-1.0
chr17	4852465	4852575	ENSG00000141503.15|MINK1|EIF4G2|EIF4G2	901	+	5.43982	1.0044054	-1.0	-1.0
chr17	5545272	5545382	ENSG00000091592.15|NLRP1|EIF4G2|EIF4G2	901	-	5.497403	1.004396	-1.0	-1.0
chr17	6914632	6914807	ENSG00000215067.9|ALOX12-AS1|EIF4G2|EIF4G2	901	-	5.5780582	1.0044036	-1.0	-1.0
chr17	7175250	7175440	ENSG00000141505.11|ASGR1|EIF4G2|EIF4G2	915	-	5.734538	1.0696267	-1.0	-1.0
chr17	7175610	7176590	ENSG00000141505.11|ASGR1|EIF4G2|EIF4G2	933	-	5.8809266	1.1724018	-1.0	-1.0
chr17	7176613	7176863	ENSG00000141505.11|ASGR1|EIF4G2|EIF4G2	957	-	6.2007437	1.3654782	-1.0	-1.0
chr17	7174515	7174710	ENSG00000141505.11|ASGR1|EIF4G2|EIF4G2	977	-	6.4885235	1.6368991	-1.0	-1.0
chr17	7204278	7204407	ENSG00000132535.18|DLG4|EIF4G2|EIF4G2	969	-	6.3771625	1.5153896	-1.0	-1.0
chr17	7204602	7204822	ENSG00000132535.18|DLG4|EIF4G2|EIF4G2	953	-	5.4201217	1.3299773	-1.0	-1.0
chr17	7206758	7206858	ENSG00000132535.18|DLG4|EIF4G2|EIF4G2	901	-	5.7645717	1.0044054	-1.0	-1.0
chr17	7204407	7204532	ENSG00000132535.18|DLG4|EIF4G2|EIF4G2	937	-	3.7392826	1.2019601	-1.0	-1.0
chr17	7207303	7208048	ENSG00000132535.18|DLG4|EIF4G2|EIF4G2	981	-	6.559506	1.7121112	-1.0	-1.0
chr17	7572994	7573094	ENSG00000277957.1|SENP3-EIF4A1|EIF4G2|EIF4G2	901	+	2.9541914	1.0044054	-1.0	-1.0
chr17	7573834	7573954	ENSG00000277957.1|SENP3-EIF4A1|EIF4G2|EIF4G2	921	+	3.4881876	1.1033335	-1.0	-1.0
chr17	7573848	7573953	ENSG00000161960.14|EIF4A1|EIF4G2|EIF4G2	923	+	3.9770846	1.1140748	-1.0	-1.0
chr17	7572994	7573094	ENSG00000161960.14|EIF4A1|EIF4G2|EIF4G2	901	+	2.9541914	1.0044054	-1.0	-1.0
chr17	7572994	7573094	ENSG00000264772.6|AC016876.2|EIF4G2|EIF4G2	901	+	2.9541914	1.0044054	-1.0	-1.0
chr17	7573834	7573954	ENSG00000264772.6|AC016876.2|EIF4G2|EIF4G2	913	+	3.4881876	1.0588467	-1.0	-1.0
chr17	7842536	7842701	ENSG00000132510.10|KDM6B|EIF4G2|EIF4G2	901	+	5.572114	1.0041437	-1.0	-1.0
chr17	7842976	7843076	ENSG00000132510.10|KDM6B|EIF4G2|EIF4G2	901	+	5.249996	1.0044054	-1.0	-1.0
chr17	10306168	10306298	ENSG00000273388.1|AC005291.2|EIF4G2|EIF4G2	901	+	5.3712034	1.004055	-1.0	-1.0
chr17	13522813	13522948	ENSG00000153976.2|HS3ST3A1|EIF4G2|EIF4G2	901	-	5.496601	1.0043948	-1.0	-1.0
chr17	15464190	15464960	ENSG00000239704.10|CDRT4|EIF4G2|EIF4G2	949	-	6.000261	1.2888155	-1.0	-1.0
chr17	15467726	15467826	ENSG00000239704.10|CDRT4|EIF4G2|EIF4G2	901	-	5.442643	1.0044054	-1.0	-1.0
chr17	15467464	15467594	ENSG00000239704.10|CDRT4|EIF4G2|EIF4G2	901	-	5.5575924	1.0044054	-1.0	-1.0
chr17	15465905	15466005	ENSG00000239704.10|CDRT4|EIF4G2|EIF4G2	901	-	5.3495326	1.0044054	-1.0	-1.0
chr17	15465160	15465320	ENSG00000239704.10|CDRT4|EIF4G2|EIF4G2	901	-	5.5596395	1.004245	-1.0	-1.0
chr17	15466545	15466710	ENSG00000239704.10|CDRT4|EIF4G2|EIF4G2	901	-	5.366227	1.0044025	-1.0	-1.0
chr17	15464970	15465085	ENSG00000239704.10|CDRT4|EIF4G2|EIF4G2	901	-	5.2997646	1.0044054	-1.0	-1.0
chr17	15465160	15465325	ENSG00000259024.6|TVP23C-CDRT4|EIF4G2|EIF4G2	901	-	5.537522	1.004182	-1.0	-1.0
chr17	15464190	15464960	ENSG00000259024.6|TVP23C-CDRT4|EIF4G2|EIF4G2	950	-	6.0227	1.2978612	-1.0	-1.0
chr17	15465905	15466005	ENSG00000259024.6|TVP23C-CDRT4|EIF4G2|EIF4G2	901	-	5.3495326	1.0044054	-1.0	-1.0
chr17	15467465	15467595	ENSG00000259024.6|TVP23C-CDRT4|EIF4G2|EIF4G2	901	-	5.5301046	1.0044054	-1.0	-1.0
chr17	15466545	15466700	ENSG00000259024.6|TVP23C-CDRT4|EIF4G2|EIF4G2	901	-	5.3556604	1.0044029	-1.0	-1.0
chr17	15467720	15467825	ENSG00000259024.6|TVP23C-CDRT4|EIF4G2|EIF4G2	901	-	5.299764	1.0044054	-1.0	-1.0
chr17	15464965	15465085	ENSG00000259024.6|TVP23C-CDRT4|EIF4G2|EIF4G2	901	-	5.283175	1.0044054	-1.0	-1.0
chr17	17096161	17096331	ENSG00000133030.20|MPRIP|EIF4G2|EIF4G2	907	+	5.6187963	1.0337075	-1.0	-1.0
chr17	17567956	17568101	ENSG00000133027.17|PEMT|EIF4G2|EIF4G2	901	-	5.249995	1.0044054	-1.0	-1.0
chr17	17590996	17591101	ENSG00000133027.17|PEMT|EIF4G2|EIF4G2	901	-	5.2499943	1.0043772	-1.0	-1.0
chr17	17716410	17716600	ENSG00000108557.18|RAI1|EIF4G2|EIF4G2	901	+	5.800768	1.0044054	-1.0	-1.0
chr17	17717330	17717430	ENSG00000108557.18|RAI1|EIF4G2|EIF4G2	901	+	5.249995	1.0044054	-1.0	-1.0
chr17	17724514	17724614	ENSG00000108557.18|RAI1|EIF4G2|EIF4G2	901	+	5.249996	1.0044054	-1.0	-1.0
chr17	17728119	17728219	ENSG00000108557.18|RAI1|EIF4G2|EIF4G2	901	+	5.2499943	1.0043772	-1.0	-1.0
chr17	17686245	17686385	ENSG00000108557.18|RAI1|EIF4G2|EIF4G2	901	+	5.4388638	1.0040535	-1.0	-1.0
chr17	17716625	17716800	ENSG00000108557.18|RAI1|EIF4G2|EIF4G2	901	+	5.437501	1.0043247	-1.0	-1.0
chr17	17682123	17682313	ENSG00000108557.18|RAI1|EIF4G2|EIF4G2	901	+	5.098482	1.0044038	-1.0	-1.0
chr17	17693725	17693855	ENSG00000108557.18|RAI1|EIF4G2|EIF4G2	901	+	5.425243	1.0044007	-1.0	-1.0
chr17	17697685	17697885	ENSG00000108557.18|RAI1|EIF4G2|EIF4G2	905	+	5.8415604	1.0238531	-1.0	-1.0
chr17	17722185	17722390	ENSG00000108557.18|RAI1|EIF4G2|EIF4G2	982	+	6.7358475	1.7347674	-1.0	-1.0
chr17	17728274	17728379	ENSG00000108557.18|RAI1|EIF4G2|EIF4G2	901	+	5.5301046	1.0044054	-1.0	-1.0
chr17	17685430	17685555	ENSG00000108557.18|RAI1|EIF4G2|EIF4G2	901	+	5.28981	1.0035642	-1.0	-1.0
chr17	17735944	17736374	ENSG00000108557.18|RAI1|EIF4G2|EIF4G2	928	+	3.7809885	1.1404393	-1.0	-1.0
chr17	17773034	17773184	ENSG00000108557.18|RAI1|EIF4G2|EIF4G2	901	+	5.4649806	1.0044054	-1.0	-1.0
chr17	17724784	17724884	ENSG00000108557.18|RAI1|EIF4G2|EIF4G2	901	+	5.249995	1.0044054	-1.0	-1.0
chr17	17686505	17686865	ENSG00000108557.18|RAI1|EIF4G2|EIF4G2	980	+	6.428216	1.6994903	-1.0	-1.0
chr17	17722080	17722180	ENSG00000108557.18|RAI1|EIF4G2|EIF4G2	901	+	5.2499943	1.0043772	-1.0	-1.0
chr17	17718135	17718235	ENSG00000108557.18|RAI1|EIF4G2|EIF4G2	901	+	5.3495326	1.0043772	-1.0	-1.0
chr17	17822424	17822569	ENSG00000072310.16|SREBF1|EIF4G2|EIF4G2	901	-	3.1294537	1.0044054	-1.0	-1.0
chr17	17816103	17816206	ENSG00000072310.16|SREBF1|EIF4G2|EIF4G2	901	-	5.530105	1.0043913	-1.0	-1.0
chr17	17812914	17813014	ENSG00000072310.16|SREBF1|EIF4G2|EIF4G2	901	-	5.442643	1.0044054	-1.0	-1.0
chr17	17822979	17823139	ENSG00000072310.16|SREBF1|EIF4G2|EIF4G2	944	-	5.0005145	1.2513815	-1.0	-1.0
chr17	17823229	17823517	ENSG00000072310.16|SREBF1|EIF4G2|EIF4G2	912	-	4.6875854	1.0535505	-1.0	-1.0
chr17	17823628	17823758	ENSG00000072310.16|SREBF1|EIF4G2|EIF4G2	901	-	3.0059464	1.0044054	-1.0	-1.0
chr17	17821949	17822059	ENSG00000072310.16|SREBF1|EIF4G2|EIF4G2	901	-	5.4116063	1.0044054	-1.0	-1.0
chr17	17820864	17821809	ENSG00000072310.16|SREBF1|EIF4G2|EIF4G2	980	-	4.460691	1.6884323	-1.0	-1.0
chr17	17820517	17820864	ENSG00000072310.16|SREBF1|EIF4G2|EIF4G2	962	-	4.124809	1.4149456	-1.0	-1.0
chr17	17822819	17822919	ENSG00000072310.16|SREBF1|EIF4G2|EIF4G2	901	-	5.349532	1.0040495	-1.0	-1.0
chr17	18066354	18066479	ENSG00000141034.9|GID4|EIF4G2|EIF4G2	901	+	5.378427	1.0044054	-1.0	-1.0
chr17	18039366	18039581	ENSG00000141034.9|GID4|EIF4G2|EIF4G2	965	+	4.716625	1.4580406	-1.0	-1.0
chr17	19062001	19062191	ENSG00000265185.5|SNORD3B-1|EIF4G2|EIF4G2	901	+	5.7797127	1.0044054	-1.0	-1.0
chr17	27491285	27491440	ENSG00000141068.13|KSR1|EIF4G2|EIF4G2	901	+	5.5254593	1.0044054	-1.0	-1.0
chr17	28111751	28112046	ENSG00000087095.12|NLK|EIF4G2|EIF4G2	990	+	6.570688	2.019509	-1.0	-1.0
chr17	28112066	28112166	ENSG00000087095.12|NLK|EIF4G2|EIF4G2	901	+	5.6125693	1.0044054	-1.0	-1.0
chr17	28553922	28554112	ENSG00000087111.20|PIGS|EIF4G2|EIF4G2	901	-	2.587486	1.0044013	-1.0	-1.0
chr17	28553477	28553832	ENSG00000087111.20|PIGS|EIF4G2|EIF4G2	978	-	3.6484447	1.6588621	-1.0	-1.0
chr17	28553924	28554109	ENSG00000258472.8|AC005726.2|EIF4G2|EIF4G2	901	-	2.6312807	1.0044054	-1.0	-1.0
chr17	28553479	28553834	ENSG00000258472.8|AC005726.2|EIF4G2|EIF4G2	980	-	3.5971696	1.6944083	-1.0	-1.0
chr17	29131224	29131382	ENSG00000196535.15|MYO18A|EIF4G2|EIF4G2	901	-	5.2983413	1.003914	-1.0	-1.0
chr17	29130384	29130579	ENSG00000196535.15|MYO18A|EIF4G2|EIF4G2	901	-	5.8229513	1.004404	-1.0	-1.0
chr17	29261340	29261490	ENSG00000108256.8|NUFIP2|EIF4G2|EIF4G2	925	-	4.546951	1.1262294	-1.0	-1.0
chr17	29534865	29534990	ENSG00000160551.11|TAOK1|EIF4G2|EIF4G2	901	+	5.828388	1.0043913	-1.0	-1.0
chr17	29772940	29773160	ENSG00000141298.17|SSH2|EIF4G2|EIF4G2	961	-	6.115828	1.412376	-1.0	-1.0
chr17	32027457	32027677	ENSG00000185158.12|LRRC37B|EIF4G2|EIF4G2	989	+	6.508611	1.9675999	-1.0	-1.0
chr17	32027247	32027432	ENSG00000185158.12|LRRC37B|EIF4G2|EIF4G2	901	+	5.508599	1.0044054	-1.0	-1.0
chr17	32551893	32551998	ENSG00000176658.16|MYO1D|EIF4G2|EIF4G2	901	-	5.249995	1.0032508	-1.0	-1.0
chr17	32552283	32552608	ENSG00000176658.16|MYO1D|EIF4G2|EIF4G2	976	-	6.017409	1.6282525	-1.0	-1.0
chr17	32539198	32539298	ENSG00000176658.16|MYO1D|EIF4G2|EIF4G2	901	-	5.2499943	1.0043772	-1.0	-1.0
chr17	32551453	32551658	ENSG00000176658.16|MYO1D|EIF4G2|EIF4G2	958	-	4.1673803	1.3812081	-1.0	-1.0
chr17	35718244	35718449	ENSG00000006125.17|AP2B1|EIF4G2|EIF4G2	967	+	6.260799	1.4865183	-1.0	-1.0
chr17	35718246	35718451	ENSG00000270647.5|TAF15|EIF4G2|EIF4G2	966	+	6.270626	1.4710336	-1.0	-1.0
chr17	36511880	36512420	ENSG00000278259.4|MYO19|EIF4G2|EIF4G2	934	-	4.2807364	1.1819503	-1.0	-1.0
chr17	37316297	37316397	ENSG00000278540.4|ACACA|EIF4G2|EIF4G2	901	-	3.129278	1.0044054	-1.0	-1.0
chr17	37119510	37119665	ENSG00000278540.4|ACACA|EIF4G2|EIF4G2	901	-	5.453755	1.0032954	-1.0	-1.0
chr17	37213135	37213240	ENSG00000278540.4|ACACA|EIF4G2|EIF4G2	901	-	5.7275734	1.0044054	-1.0	-1.0
chr17	38704506	38704741	ENSG00000277969.1|AC006449.6|EIF4G2|EIF4G2	971	+	6.3878813	1.5324656	-1.0	-1.0
chr17	38704356	38704496	ENSG00000277969.1|AC006449.6|EIF4G2|EIF4G2	901	+	5.713009	1.0044054	-1.0	-1.0
chr17	38726815	38727060	ENSG00000275023.4|MLLT6|EIF4G2|EIF4G2	970	+	4.912807	1.5241939	-1.0	-1.0
chr17	38728245	38728920	ENSG00000275023.4|MLLT6|EIF4G2|EIF4G2	959	+	4.541733	1.390472	-1.0	-1.0
chr17	38728090	38728235	ENSG00000275023.4|MLLT6|EIF4G2|EIF4G2	956	+	6.028078	1.3595514	-1.0	-1.0
chr17	38725800	38726655	ENSG00000275023.4|MLLT6|EIF4G2|EIF4G2	989	+	4.5521817	1.972146	-1.0	-1.0
chr17	38746027	38746457	ENSG00000277258.4|PCGF2|EIF4G2|EIF4G2	945	-	5.4891367	1.2561278	-1.0	-1.0
chr17	38742877	38743082	ENSG00000277258.4|PCGF2|EIF4G2|EIF4G2	968	-	5.463796	1.4917548	-1.0	-1.0
chr17	38746628	38746728	ENSG00000277258.4|PCGF2|EIF4G2|EIF4G2	901	-	5.349532	1.0043772	-1.0	-1.0
chr17	38874988	38875148	ENSG00000002834.17|LASP1|EIF4G2|EIF4G2	901	+	5.3872604	1.004403	-1.0	-1.0
chr17	38919774	38920119	ENSG00000002834.17|LASP1|EIF4G2|EIF4G2	994	+	3.9964366	2.2053998	-1.0	-1.0
chr17	38921539	38921729	ENSG00000002834.17|LASP1|EIF4G2|EIF4G2	906	+	2.7516372	1.0288899	-1.0	-1.0
chr17	39192873	39193163	ENSG00000067191.15|CACNB1|EIF4G2|EIF4G2	953	-	6.077905	1.3251767	-1.0	-1.0
chr17	39194458	39194578	ENSG00000067191.15|CACNB1|EIF4G2|EIF4G2	901	-	5.384362	1.0043998	-1.0	-1.0
chr17	39671821	39671996	ENSG00000161395.13|PGAP3|EIF4G2|EIF4G2	923	-	5.0520854	1.1150156	-1.0	-1.0
chr17	40019096	40019346	ENSG00000008838.19|MED24|EIF4G2|EIF4G2	973	-	4.94093	1.5724609	-1.0	-1.0
chr17	40194198	40194433	ENSG00000108352.11|RAPGEFL1|EIF4G2|EIF4G2	930	+	5.7723265	1.1572863	-1.0	-1.0
chr17	40351416	40351516	ENSG00000131759.17|RARA|EIF4G2|EIF4G2	901	+	5.2499957	1.0044054	-1.0	-1.0
chr17	40351556	40351761	ENSG00000131759.17|RARA|EIF4G2|EIF4G2	946	+	5.427805	1.2644053	-1.0	-1.0
chr17	40350565	40350810	ENSG00000131759.17|RARA|EIF4G2|EIF4G2	935	+	4.704623	1.1894276	-1.0	-1.0
chr17	40319088	40319188	ENSG00000131759.17|RARA|EIF4G2|EIF4G2	901	+	5.249995	1.0044054	-1.0	-1.0
chr17	40349980	40350540	ENSG00000131759.17|RARA|EIF4G2|EIF4G2	954	+	6.077507	1.3404516	-1.0	-1.0
chr17	40456673	40456773	ENSG00000141753.6|IGFBP4|EIF4G2|EIF4G2	901	+	2.584962	1.0044054	-1.0	-1.0
chr17	42275932	42276037	ENSG00000173757.9|STAT5B|EIF4G2|EIF4G2	901	-	3.1071544	1.0044054	-1.0	-1.0
chr17	42201342	42201622	ENSG00000173757.9|STAT5B|EIF4G2|EIF4G2	929	-	2.9014316	1.1481261	-1.0	-1.0
chr17	42311111	42311226	ENSG00000126561.16|STAT5A|EIF4G2|EIF4G2	901	+	2.9770932	1.0044054	-1.0	-1.0
chr17	42310776	42310876	ENSG00000126561.16|STAT5A|EIF4G2|EIF4G2	901	+	2.2094536	1.0044054	-1.0	-1.0
chr17	43545135	43545325	ENSG00000267747.1|AC068675.1|EIF4G2|EIF4G2	941	+	5.9814177	1.2255981	-1.0	-1.0
chr17	43545885	43546040	ENSG00000267747.1|AC068675.1|EIF4G2|EIF4G2	901	+	5.4163456	1.0043983	-1.0	-1.0
chr17	44199897	44200047	ENSG00000087152.15|ATXN7L3|EIF4G2|EIF4G2	918	-	3.8786204	1.083795	-1.0	-1.0
chr17	44206912	44207012	ENSG00000108312.14|UBTF|EIF4G2|EIF4G2	901	-	2.9541914	1.0044054	-1.0	-1.0
chr17	44206767	44206887	ENSG00000108312.14|UBTF|EIF4G2|EIF4G2	901	-	3.168013	1.0044054	-1.0	-1.0
chr17	44206172	44206587	ENSG00000108312.14|UBTF|EIF4G2|EIF4G2	988	-	4.2156334	1.9363371	-1.0	-1.0
chr17	44205952	44206092	ENSG00000108312.14|UBTF|EIF4G2|EIF4G2	928	-	4.144253	1.1415981	-1.0	-1.0
chr17	44859649	44859779	ENSG00000108883.12|EFTUD2|EIF4G2|EIF4G2	901	-	5.2748804	1.0043983	-1.0	-1.0
chr17	44937876	44938076	ENSG00000186185.13|KIF18B|EIF4G2|EIF4G2	945	-	3.7538562	1.2601596	-1.0	-1.0
chr17	45232525	45232705	ENSG00000184922.13|FMNL1|EIF4G2|EIF4G2	901	+	5.6377854	1.0044037	-1.0	-1.0
chr17	45232931	45233116	ENSG00000184922.13|FMNL1|EIF4G2|EIF4G2	901	+	5.5329614	1.0044004	-1.0	-1.0
chr17	46105801	46106066	ENSG00000120071.13|KANSL1|EIF4G2|EIF4G2	945	-	3.6466618	1.261548	-1.0	-1.0
chr17	46635708	46635883	ENSG00000073969.18|NSF|EIF4G2|EIF4G2	901	+	5.3853445	1.0044032	-1.0	-1.0
chr17	46938778	46938933	ENSG00000108433.16|GOSR2|EIF4G2|EIF4G2	951	+	4.4176173	1.3071873	-1.0	-1.0
chr17	46938779	46938934	ENSG00000262633.2|AC005670.2|EIF4G2|EIF4G2	960	+	4.735036	1.397783	-1.0	-1.0
chr17	47453233	47453368	ENSG00000228782.7|MRPL45P2|EIF4G2|EIF4G2	901	-	5.548915	1.0044054	-1.0	-1.0
chr17	47682858	47683063	ENSG00000108424.9|KPNB1|EIF4G2|EIF4G2	998	+	3.873077	2.7814913	-1.0	-1.0
chr17	47682738	47682843	ENSG00000108424.9|KPNB1|EIF4G2|EIF4G2	901	+	2.5675793	1.0044054	-1.0	-1.0
chr17	47682463	47682593	ENSG00000108424.9|KPNB1|EIF4G2|EIF4G2	901	+	2.1077693	1.0034854	-1.0	-1.0
chr17	48561138	48561358	ENSG00000120093.11|HOXB3|EIF4G2|EIF4G2	929	-	4.8363843	1.1509031	-1.0	-1.0
chr17	48555883	48555993	ENSG00000120093.11|HOXB3|EIF4G2|EIF4G2	901	-	5.2997646	1.0044054	-1.0	-1.0
chr17	48560928	48561053	ENSG00000120093.11|HOXB3|EIF4G2|EIF4G2	901	-	5.347926	1.0043913	-1.0	-1.0
chr17	49000269	49000369	ENSG00000159217.9|IGF2BP1|EIF4G2|EIF4G2	901	+	5.3495326	1.0044054	-1.0	-1.0
chr17	48999779	49000074	ENSG00000159217.9|IGF2BP1|EIF4G2|EIF4G2	983	+	4.832473	1.7741145	-1.0	-1.0
chr17	49016390	49016530	ENSG00000159217.9|IGF2BP1|EIF4G2|EIF4G2	913	+	5.7475944	1.0583223	-1.0	-1.0
chr17	49025200	49025450	ENSG00000159217.9|IGF2BP1|EIF4G2|EIF4G2	978	+	6.5173306	1.6532638	-1.0	-1.0
chr17	49624241	49624421	ENSG00000121067.17|SPOP|EIF4G2|EIF4G2	901	-	5.63864	1.0044035	-1.0	-1.0
chr17	49750148	49750258	ENSG00000121104.7|FAM117A|EIF4G2|EIF4G2	914	-	3.688237	1.0652593	-1.0	-1.0
chr17	49763448	49763891	ENSG00000121104.7|FAM117A|EIF4G2|EIF4G2	946	-	3.5578892	1.2650352	-1.0	-1.0
chr17	49762933	49763288	ENSG00000121104.7|FAM117A|EIF4G2|EIF4G2	986	-	4.4198956	1.8563293	-1.0	-1.0
chr17	50141793	50141963	ENSG00000108819.10|PPP1R9B|EIF4G2|EIF4G2	901	-	5.446592	1.0044017	-1.0	-1.0
chr17	50461686	50462183	ENSG00000167107.12|ACSF2|EIF4G2|EIF4G2	946	+	4.7250595	1.2661105	-1.0	-1.0
chr17	51106004	51106209	ENSG00000008294.20|SPAG9|EIF4G2|EIF4G2	990	-	6.750791	1.9982437	-1.0	-1.0
chr17	56892254	56892929	ENSG00000121060.16|TRIM25|EIF4G2|EIF4G2	948	-	5.8251066	1.2834938	-1.0	-1.0
chr17	57440304	57440574	ENSG00000153944.10|MSI2|EIF4G2|EIF4G2	979	+	4.1116557	1.6720048	-1.0	-1.0
chr17	57349229	57349339	ENSG00000153944.10|MSI2|EIF4G2|EIF4G2	901	+	5.314212	1.0044054	-1.0	-1.0
chr17	57467397	57467502	ENSG00000153944.10|MSI2|EIF4G2|EIF4G2	901	+	5.7645726	1.0044054	-1.0	-1.0
chr17	57544034	57544224	ENSG00000153944.10|MSI2|EIF4G2|EIF4G2	907	+	3.4082603	1.0328953	-1.0	-1.0
chr17	57527402	57527502	ENSG00000153944.10|MSI2|EIF4G2|EIF4G2	901	+	5.249996	1.0044054	-1.0	-1.0
chr17	57477027	57477297	ENSG00000153944.10|MSI2|EIF4G2|EIF4G2	991	+	5.7819242	2.0584974	-1.0	-1.0
chr17	57526287	57526417	ENSG00000153944.10|MSI2|EIF4G2|EIF4G2	901	+	4.785426	1.0042334	-1.0	-1.0
chr17	58090176	58090401	ENSG00000264364.2|DYNLL2|EIF4G2|EIF4G2	918	+	2.6477919	1.0845431	-1.0	-1.0
chr17	59007031	59007226	ENSG00000108395.13|TRIM37|EIF4G2|EIF4G2	901	-	5.5425773	1.0044054	-1.0	-1.0
chr17	59129290	59129458	ENSG00000252212.1|RNU2-58P|EIF4G2|EIF4G2	901	-	5.5171957	1.0044054	-1.0	-1.0
chr17	59129293	59129448	ENSG00000182628.12|SKA2|EIF4G2|EIF4G2	901	-	5.561729	1.0044054	-1.0	-1.0
chr17	59784040	59784255	ENSG00000062716.12|VMP1|EIF4G2|EIF4G2	976	+	5.7415094	1.6190019	-1.0	-1.0
chr17	59938591	59938781	ENSG00000108443.13|RPS6KB1|EIF4G2|EIF4G2	934	+	5.914783	1.1786038	-1.0	-1.0
chr17	60388253	60388368	ENSG00000170832.12|USP32|EIF4G2|EIF4G2	901	-	5.4426413	1.0044054	-1.0	-1.0
chr17	61823677	61823777	ENSG00000136492.8|BRIP1|EIF4G2|EIF4G2	901	-	5.2499957	1.0044054	-1.0	-1.0
chr17	61945234	61945339	ENSG00000108510.9|MED13|EIF4G2|EIF4G2	901	-	4.2184963	1.0043913	-1.0	-1.0
chr17	63765072	63765247	ENSG00000108588.13|CCDC47|EIF4G2|EIF4G2	901	-	5.6171303	1.0043736	-1.0	-1.0
chr17	63774182	63774282	ENSG00000198231.12|DDX42|EIF4G2|EIF4G2	900	+	3.5235486	1.0002112	-1.0	-1.0
chr17	66351065	66351260	ENSG00000154229.11|PRKCA|EIF4G2|EIF4G2	969	+	6.088363	1.5045251	-1.0	-1.0
chr17	66509088	66509268	ENSG00000154229.11|PRKCA|EIF4G2|EIF4G2	929	+	4.2426953	1.149829	-1.0	-1.0
chr17	67355872	67356122	ENSG00000197170.9|PSMD12|EIF4G2|EIF4G2	981	-	5.4184475	1.7169304	-1.0	-1.0
chr17	72920549	72920689	ENSG00000133195.11|SLC39A11|EIF4G2|EIF4G2	901	-	5.4053016	1.0044054	-1.0	-1.0
chr17	73311395	73311512	ENSG00000179604.9|CDC42EP4|EIF4G2|EIF4G2	901	-	5.7475286	1.0044054	-1.0	-1.0
chr17	73310895	73311115	ENSG00000179604.9|CDC42EP4|EIF4G2|EIF4G2	901	-	5.6073594	1.0044054	-1.0	-1.0
chr17	73310643	73310853	ENSG00000179604.9|CDC42EP4|EIF4G2|EIF4G2	991	-	4.9308414	2.0228524	-1.0	-1.0
chr17	74250479	74250619	ENSG00000141540.10|TTYH2|EIF4G2|EIF4G2	901	+	5.7140694	1.0044023	-1.0	-1.0
chr17	74251145	74251480	ENSG00000141540.10|TTYH2|EIF4G2|EIF4G2	927	+	5.828043	1.1373729	-1.0	-1.0
chr17	74247768	74247957	ENSG00000141540.10|TTYH2|EIF4G2|EIF4G2	958	+	6.2005787	1.3787518	-1.0	-1.0
chr17	74917658	74917823	ENSG00000182040.8|USH1G|EIF4G2|EIF4G2	901	-	5.5092597	1.0044054	-1.0	-1.0
chr17	74916483	74916673	ENSG00000182040.8|USH1G|EIF4G2|EIF4G2	901	-	5.584881	1.0044054	-1.0	-1.0
chr17	74916708	74917123	ENSG00000182040.8|USH1G|EIF4G2|EIF4G2	971	-	6.341213	1.5315732	-1.0	-1.0
chr17	74917148	74917443	ENSG00000182040.8|USH1G|EIF4G2|EIF4G2	901	-	5.5288982	1.0044036	-1.0	-1.0
chr17	75687846	75688051	ENSG00000161526.14|SAP30BP|EIF4G2|EIF4G2	953	+	4.9371085	1.3314354	-1.0	-1.0
chr17	75891577	75891807	ENSG00000141569.10|TRIM65|EIF4G2|EIF4G2	993	-	7.0926275	2.1375988	-1.0	-1.0
chr17	76050551	76050716	ENSG00000167881.14|SRP68|EIF4G2|EIF4G2	901	-	5.466019	1.0044013	-1.0	-1.0
chr17	76286980	76287085	ENSG00000129646.14|QRICH2|EIF4G2|EIF4G2	901	-	5.4426413	1.0044054	-1.0	-1.0
chr17	77215007	77215197	ENSG00000129657.14|SEC14L1|EIF4G2|EIF4G2	905	+	2.7920046	1.0217705	-1.0	-1.0
chr17	77486898	77486998	ENSG00000184640.17|SEPT9|EIF4G2|EIF4G2	901	+	5.249996	1.0044054	-1.0	-1.0
chr17	77412980	77413145	ENSG00000184640.17|SEPT9|EIF4G2|EIF4G2	933	+	3.9736695	1.1740372	-1.0	-1.0
chr17	77351106	77351356	ENSG00000184640.17|SEPT9|EIF4G2|EIF4G2	901	+	5.62097	1.0043995	-1.0	-1.0
chr17	77500077	77500307	ENSG00000184640.17|SEPT9|EIF4G2|EIF4G2	988	+	3.1872346	1.9193362	-1.0	-1.0
chr17	77499727	77499962	ENSG00000184640.17|SEPT9|EIF4G2|EIF4G2	908	+	3.5929008	1.0370597	-1.0	-1.0
chr17	77350666	77350861	ENSG00000184640.17|SEPT9|EIF4G2|EIF4G2	955	+	4.598582	1.3467171	-1.0	-1.0
chr17	77484778	77485548	ENSG00000184640.17|SEPT9|EIF4G2|EIF4G2	930	+	5.4167056	1.1568822	-1.0	-1.0
chr17	77486493	77486603	ENSG00000184640.17|SEPT9|EIF4G2|EIF4G2	901	+	5.2499943	1.0043772	-1.0	-1.0
chr17	77486643	77486853	ENSG00000184640.17|SEPT9|EIF4G2|EIF4G2	901	+	5.778879	1.0044029	-1.0	-1.0
chr17	77376060	77376160	ENSG00000184640.17|SEPT9|EIF4G2|EIF4G2	901	+	5.3495326	1.0044054	-1.0	-1.0
chr17	77378553	77378658	ENSG00000184640.17|SEPT9|EIF4G2|EIF4G2	901	+	5.349533	1.0043913	-1.0	-1.0
chr17	77487233	77487338	ENSG00000184640.17|SEPT9|EIF4G2|EIF4G2	901	+	5.249996	1.0044054	-1.0	-1.0
chr17	77484198	77484368	ENSG00000184640.17|SEPT9|EIF4G2|EIF4G2	901	+	5.426571	1.0044032	-1.0	-1.0
chr17	77483364	77483499	ENSG00000184640.17|SEPT9|EIF4G2|EIF4G2	901	+	5.419365	1.0038285	-1.0	-1.0
chr17	78121711	78122146	ENSG00000141524.15|TMC6|EIF4G2|EIF4G2	936	-	3.8733613	1.1961738	-1.0	-1.0
chr17	78121164	78121274	ENSG00000141524.15|TMC6|EIF4G2|EIF4G2	951	-	5.272283	1.3105434	-1.0	-1.0
chr17	78121304	78121424	ENSG00000141524.15|TMC6|EIF4G2|EIF4G2	901	-	5.590839	1.0044054	-1.0	-1.0
chr17	78122231	78122376	ENSG00000141524.15|TMC6|EIF4G2|EIF4G2	901	-	5.122714	1.0044054	-1.0	-1.0
chr17	78121560	78121695	ENSG00000141524.15|TMC6|EIF4G2|EIF4G2	901	-	2.6001663	1.0043983	-1.0	-1.0
chr17	78736350	78736515	ENSG00000108669.16|CYTH1|EIF4G2|EIF4G2	901	-	5.674246	1.0043967	-1.0	-1.0
chr17	78797856	78798441	ENSG00000055483.19|USP36|EIF4G2|EIF4G2	991	-	5.599585	2.0422716	-1.0	-1.0
chr17	78798746	78798871	ENSG00000055483.19|USP36|EIF4G2|EIF4G2	901	-	5.7053423	1.0044054	-1.0	-1.0
chr17	78797236	78797351	ENSG00000055483.19|USP36|EIF4G2|EIF4G2	901	-	5.3473897	1.0042461	-1.0	-1.0
chr17	78797471	78797616	ENSG00000055483.19|USP36|EIF4G2|EIF4G2	948	-	6.09691	1.286236	-1.0	-1.0
chr17	80224202	80224602	ENSG00000181045.14|SLC26A11|EIF4G2|EIF4G2	946	+	5.96191	1.2702523	-1.0	-1.0
chr17	80277199	80277339	ENSG00000173821.19|RNF213|EIF4G2|EIF4G2	901	+	5.635032	1.0044054	-1.0	-1.0
chr17	80274784	80275379	ENSG00000173821.19|RNF213|EIF4G2|EIF4G2	988	+	6.0635834	1.9205433	-1.0	-1.0
chr17	80273944	80274554	ENSG00000173821.19|RNF213|EIF4G2|EIF4G2	932	+	4.781973	1.1703392	-1.0	-1.0
chr17	80278059	80278209	ENSG00000173821.19|RNF213|EIF4G2|EIF4G2	901	+	5.399223	1.0044003	-1.0	-1.0
chr17	80277879	80278029	ENSG00000173821.19|RNF213|EIF4G2|EIF4G2	901	+	5.3569155	1.0040915	-1.0	-1.0
chr17	80290347	80290547	ENSG00000173821.19|RNF213|EIF4G2|EIF4G2	949	+	4.499156	1.2961522	-1.0	-1.0
chr17	80561546	80561726	ENSG00000141564.13|RPTOR|EIF4G2|EIF4G2	901	+	5.748733	1.0043955	-1.0	-1.0
chr17	80634598	80634813	ENSG00000141564.13|RPTOR|EIF4G2|EIF4G2	901	+	5.362324	1.0043286	-1.0	-1.0
chr17	80892879	80893684	ENSG00000141564.13|RPTOR|EIF4G2|EIF4G2	986	+	6.7024126	1.8497301	-1.0	-1.0
chr17	80691240	80691435	ENSG00000141564.13|RPTOR|EIF4G2|EIF4G2	942	+	6.0720425	1.2330605	-1.0	-1.0
chr17	80634073	80634233	ENSG00000141564.13|RPTOR|EIF4G2|EIF4G2	901	+	5.381709	1.0044054	-1.0	-1.0
chr17	80913942	80914062	ENSG00000141564.13|RPTOR|EIF4G2|EIF4G2	901	+	5.4240212	1.0043942	-1.0	-1.0
chr17	80634278	80634393	ENSG00000141564.13|RPTOR|EIF4G2|EIF4G2	901	+	5.4116063	1.004396	-1.0	-1.0
chr17	80613780	80613925	ENSG00000141564.13|RPTOR|EIF4G2|EIF4G2	901	+	5.315283	1.004396	-1.0	-1.0
chr17	80859514	80859654	ENSG00000141564.13|RPTOR|EIF4G2|EIF4G2	901	+	5.48096	1.0044054	-1.0	-1.0
chr17	80560501	80560626	ENSG00000141564.13|RPTOR|EIF4G2|EIF4G2	901	+	5.5827622	1.0044054	-1.0	-1.0
chr17	80561926	80562256	ENSG00000141564.13|RPTOR|EIF4G2|EIF4G2	984	+	5.1517496	1.7881846	-1.0	-1.0
chr17	81004828	81004943	ENSG00000176108.9|CHMP6|EIF4G2|EIF4G2	901	+	5.483713	1.0044054	-1.0	-1.0
chr17	81005003	81005153	ENSG00000176108.9|CHMP6|EIF4G2|EIF4G2	905	+	3.6298535	1.0210626	-1.0	-1.0
chr17	81005004	81005132	ENSG00000280351.2|AC127496.7|EIF4G2|EIF4G2	911	+	3.5450306	1.0516645	-1.0	-1.0
chr17	81004829	81004944	ENSG00000280351.2|AC127496.7|EIF4G2|EIF4G2	901	+	5.483713	1.0044054	-1.0	-1.0
chr17	81072756	81072876	ENSG00000175866.15|BAIAP2|EIF4G2|EIF4G2	901	+	5.3668694	1.0043942	-1.0	-1.0
chr17	81073481	81073601	ENSG00000175866.15|BAIAP2|EIF4G2|EIF4G2	901	+	5.5291066	1.0044054	-1.0	-1.0
chr17	81073236	81073411	ENSG00000175866.15|BAIAP2|EIF4G2|EIF4G2	901	+	5.4415135	1.0044054	-1.0	-1.0
chr17	81077012	81077187	ENSG00000175866.15|BAIAP2|EIF4G2|EIF4G2	901	+	5.4526925	1.0043498	-1.0	-1.0
chr17	81073936	81075166	ENSG00000175866.15|BAIAP2|EIF4G2|EIF4G2	993	+	6.7221236	2.1758392	-1.0	-1.0
chr17	81075191	81075426	ENSG00000175866.15|BAIAP2|EIF4G2|EIF4G2	932	+	3.8832705	1.1650586	-1.0	-1.0
chr17	81069321	81069431	ENSG00000175866.15|BAIAP2|EIF4G2|EIF4G2	901	+	5.249995	1.0044054	-1.0	-1.0
chr17	81075601	81075811	ENSG00000175866.15|BAIAP2|EIF4G2|EIF4G2	901	+	5.7185507	1.0042754	-1.0	-1.0
chr17	81078062	81078202	ENSG00000175866.15|BAIAP2|EIF4G2|EIF4G2	901	+	5.6248255	1.0043819	-1.0	-1.0
chr17	81072386	81072601	ENSG00000175866.15|BAIAP2|EIF4G2|EIF4G2	917	+	5.303526	1.0810981	-1.0	-1.0
chr17	81073631	81073886	ENSG00000175866.15|BAIAP2|EIF4G2|EIF4G2	901	+	5.591147	1.0044017	-1.0	-1.0
chr17	81071666	81071861	ENSG00000175866.15|BAIAP2|EIF4G2|EIF4G2	901	+	5.634712	1.0044054	-1.0	-1.0
chr17	81071131	81071331	ENSG00000175866.15|BAIAP2|EIF4G2|EIF4G2	901	+	5.4686413	1.0042126	-1.0	-1.0
chr17	81207569	81207694	ENSG00000141577.13|CEP131|EIF4G2|EIF4G2	901	-	5.4390993	1.0044054	-1.0	-1.0
chr17	81207709	81208544	ENSG00000141577.13|CEP131|EIF4G2|EIF4G2	943	-	5.9354424	1.2424232	-1.0	-1.0
chr17	81230743	81231163	ENSG00000167302.10|TEPSIN|EIF4G2|EIF4G2	951	-	5.456629	1.3075931	-1.0	-1.0
chr17	81231183	81231397	ENSG00000167302.10|TEPSIN|EIF4G2|EIF4G2	901	-	5.3810616	1.0044013	-1.0	-1.0
chr17	81257580	81257685	ENSG00000157637.12|SLC38A10|EIF4G2|EIF4G2	901	-	5.299764	1.0044054	-1.0	-1.0
chr17	81422469	81422654	ENSG00000266074.8|BAHCC1|EIF4G2|EIF4G2	901	+	5.3584504	1.0039318	-1.0	-1.0
chr17	81411259	81411359	ENSG00000266074.8|BAHCC1|EIF4G2|EIF4G2	901	+	3.5235488	1.0044054	-1.0	-1.0
chr17	81417569	81418744	ENSG00000266074.8|BAHCC1|EIF4G2|EIF4G2	929	+	5.211569	1.1460834	-1.0	-1.0
chr17	81409254	81409394	ENSG00000266074.8|BAHCC1|EIF4G2|EIF4G2	901	+	5.2784348	1.0044054	-1.0	-1.0
chr17	81409539	81409644	ENSG00000266074.8|BAHCC1|EIF4G2|EIF4G2	901	+	5.799768	1.0044054	-1.0	-1.0
chr17	81424574	81424704	ENSG00000266074.8|BAHCC1|EIF4G2|EIF4G2	901	+	5.331872	1.0036502	-1.0	-1.0
chr17	81422769	81422964	ENSG00000266074.8|BAHCC1|EIF4G2|EIF4G2	908	+	3.6405935	1.0378703	-1.0	-1.0
chr17	81410949	81411104	ENSG00000266074.8|BAHCC1|EIF4G2|EIF4G2	901	+	4.9595046	1.0044054	-1.0	-1.0
chr17	81423619	81423869	ENSG00000266074.8|BAHCC1|EIF4G2|EIF4G2	906	+	5.249136	1.0263324	-1.0	-1.0
chr17	81412449	81412574	ENSG00000266074.8|BAHCC1|EIF4G2|EIF4G2	901	+	5.4708567	1.0044054	-1.0	-1.0
chr17	81424869	81424969	ENSG00000266074.8|BAHCC1|EIF4G2|EIF4G2	901	+	5.249995	1.0044054	-1.0	-1.0
chr17	81425074	81425174	ENSG00000266074.8|BAHCC1|EIF4G2|EIF4G2	901	+	5.249995	1.0044054	-1.0	-1.0
chr17	81410459	81410949	ENSG00000266074.8|BAHCC1|EIF4G2|EIF4G2	901	+	5.5434823	1.0042069	-1.0	-1.0
chr17	81414419	81414794	ENSG00000266074.8|BAHCC1|EIF4G2|EIF4G2	919	+	4.7421584	1.0931736	-1.0	-1.0
chr17	81409799	81409974	ENSG00000266074.8|BAHCC1|EIF4G2|EIF4G2	901	+	5.4045396	1.0044054	-1.0	-1.0
chr17	81412784	81413144	ENSG00000266074.8|BAHCC1|EIF4G2|EIF4G2	936	+	5.4147477	1.1925203	-1.0	-1.0
chr17	81423054	81423229	ENSG00000266074.8|BAHCC1|EIF4G2|EIF4G2	901	+	5.3318725	1.004396	-1.0	-1.0
chr17	81419534	81419729	ENSG00000266074.8|BAHCC1|EIF4G2|EIF4G2	950	+	5.2151575	1.2969345	-1.0	-1.0
chr17	81424004	81424344	ENSG00000266074.8|BAHCC1|EIF4G2|EIF4G2	903	+	4.941959	1.0142488	-1.0	-1.0
chr17	81409409	81409529	ENSG00000266074.8|BAHCC1|EIF4G2|EIF4G2	901	+	5.492992	1.0044054	-1.0	-1.0
chr17	81411524	81411909	ENSG00000266074.8|BAHCC1|EIF4G2|EIF4G2	901	+	5.51004	1.0044005	-1.0	-1.0
chr17	81413184	81413304	ENSG00000266074.8|BAHCC1|EIF4G2|EIF4G2	901	+	5.386777	1.0043998	-1.0	-1.0
chr17	81421789	81421909	ENSG00000266074.8|BAHCC1|EIF4G2|EIF4G2	901	+	5.324649	1.0043983	-1.0	-1.0
chr17	81408369	81408524	ENSG00000266074.8|BAHCC1|EIF4G2|EIF4G2	901	+	5.4151835	1.0044054	-1.0	-1.0
chr17	81423264	81423364	ENSG00000266074.8|BAHCC1|EIF4G2|EIF4G2	901	+	5.3495326	1.0044054	-1.0	-1.0
chr17	81420804	81421109	ENSG00000266074.8|BAHCC1|EIF4G2|EIF4G2	901	+	5.529338	1.0044054	-1.0	-1.0
chr17	81413344	81413694	ENSG00000266074.8|BAHCC1|EIF4G2|EIF4G2	929	+	5.755741	1.1504143	-1.0	-1.0
chr17	81407629	81407734	ENSG00000266074.8|BAHCC1|EIF4G2|EIF4G2	901	+	5.3960876	1.0044054	-1.0	-1.0
chr17	81421254	81421564	ENSG00000266074.8|BAHCC1|EIF4G2|EIF4G2	901	+	5.5545	1.0044037	-1.0	-1.0
chr17	81418799	81419274	ENSG00000266074.8|BAHCC1|EIF4G2|EIF4G2	970	+	5.758114	1.5206475	-1.0	-1.0
chr17	81413794	81414154	ENSG00000266074.8|BAHCC1|EIF4G2|EIF4G2	938	+	5.899428	1.2103078	-1.0	-1.0
chr17	81425934	81426234	ENSG00000266074.8|BAHCC1|EIF4G2|EIF4G2	901	+	5.584103	1.0044029	-1.0	-1.0
chr17	81410004	81410344	ENSG00000266074.8|BAHCC1|EIF4G2|EIF4G2	901	+	5.469404	1.0044024	-1.0	-1.0
chr17	81414804	81417554	ENSG00000266074.8|BAHCC1|EIF4G2|EIF4G2	974	+	5.610607	1.5884595	-1.0	-1.0
chr17	81421939	81422049	ENSG00000266074.8|BAHCC1|EIF4G2|EIF4G2	901	+	5.2997646	1.0044054	-1.0	-1.0
chr17	81563990	81564235	ENSG00000182446.13|NPLOC4|EIF4G2|EIF4G2	979	-	3.725463	1.6720157	-1.0	-1.0
chr17	81926827	81926947	ENSG00000197063.10|MAFG|EIF4G2|EIF4G2	901	-	5.5630918	1.0044054	-1.0	-1.0
chr17	82007284	82007384	ENSG00000169696.15|ASPSCR1|EIF4G2|EIF4G2	901	+	5.249996	1.0044054	-1.0	-1.0
chr17	82005529	82006834	ENSG00000169696.15|ASPSCR1|EIF4G2|EIF4G2	983	+	5.820459	1.7775295	-1.0	-1.0
chr17	82005364	82005519	ENSG00000169696.15|ASPSCR1|EIF4G2|EIF4G2	901	+	5.5905056	1.0044054	-1.0	-1.0
chr17	82006929	82007054	ENSG00000169696.15|ASPSCR1|EIF4G2|EIF4G2	901	+	5.3681545	1.003772	-1.0	-1.0
chr17	82003636	82003781	ENSG00000169696.15|ASPSCR1|EIF4G2|EIF4G2	901	+	5.3603683	1.0043948	-1.0	-1.0
chr17	82004924	82005359	ENSG00000169696.15|ASPSCR1|EIF4G2|EIF4G2	936	+	5.9325743	1.1921123	-1.0	-1.0
chr17	82008244	82008489	ENSG00000169696.15|ASPSCR1|EIF4G2|EIF4G2	904	+	5.603848	1.0196551	-1.0	-1.0
chr17	82001561	82001666	ENSG00000169696.15|ASPSCR1|EIF4G2|EIF4G2	901	+	5.299764	1.0043913	-1.0	-1.0
chr17	82004344	82004459	ENSG00000169696.15|ASPSCR1|EIF4G2|EIF4G2	901	+	5.564195	1.0044054	-1.0	-1.0
chr17	82004569	82004694	ENSG00000169696.15|ASPSCR1|EIF4G2|EIF4G2	901	+	5.526977	1.0044054	-1.0	-1.0
chr17	82026512	82026642	ENSG00000169683.7|LRRC45|EIF4G2|EIF4G2	901	+	5.5136504	1.0043974	-1.0	-1.0
chr17	82146858	82147038	ENSG00000176155.18|CCDC57|EIF4G2|EIF4G2	901	-	5.4867377	1.0041015	-1.0	-1.0
chr17	82146678	82146843	ENSG00000176155.18|CCDC57|EIF4G2|EIF4G2	901	-	5.4404116	1.0044054	-1.0	-1.0
chr17	82149623	82149723	ENSG00000176155.18|CCDC57|EIF4G2|EIF4G2	901	-	5.3495326	1.0044054	-1.0	-1.0
chr17	82183932	82184257	ENSG00000176155.18|CCDC57|EIF4G2|EIF4G2	950	-	3.8955348	1.3035382	-1.0	-1.0
chr17	82143419	82143519	ENSG00000176155.18|CCDC57|EIF4G2|EIF4G2	901	-	2.9541914	1.0044054	-1.0	-1.0
chr17	82437558	82437723	ENSG00000169660.15|HEXDC|EIF4G2|EIF4G2	901	+	5.694682	1.0044054	-1.0	-1.0
chr17	82450484	82450614	ENSG00000178927.17|C17orf62|EIF4G2|EIF4G2	901	-	5.463672	1.0044054	-1.0	-1.0
chr17	82660474	82660779	ENSG00000141542.10|RAB40B|EIF4G2|EIF4G2	924	-	5.851255	1.1191379	-1.0	-1.0
chr17	82717026	82717526	ENSG00000141560.14|FN3KRP|EIF4G2|EIF4G2	917	+	5.288583	1.0830463	-1.0	-1.0
chr17	82723326	82723486	ENSG00000141560.14|FN3KRP|EIF4G2|EIF4G2	901	+	5.292655	1.0044013	-1.0	-1.0
chr17	82718661	82718806	ENSG00000141560.14|FN3KRP|EIF4G2|EIF4G2	901	+	5.7779675	1.0044054	-1.0	-1.0
chr17	82717671	82718443	ENSG00000141560.14|FN3KRP|EIF4G2|EIF4G2	977	+	4.9363704	1.6405107	-1.0	-1.0
chr17	82723606	82723946	ENSG00000141560.14|FN3KRP|EIF4G2|EIF4G2	945	+	5.9054704	1.2600077	-1.0	-1.0
chr17	82801371	82802071	ENSG00000141556.20|TBCD|EIF4G2|EIF4G2	956	+	5.0982156	1.3574905	-1.0	-1.0
chr17	82803766	82803956	ENSG00000141556.20|TBCD|EIF4G2|EIF4G2	901	+	5.482986	1.0044001	-1.0	-1.0
chr17	82850574	82850769	ENSG00000141556.20|TBCD|EIF4G2|EIF4G2	901	+	5.354679	1.0043632	-1.0	-1.0
chr17	82909777	82909897	ENSG00000141556.20|TBCD|EIF4G2|EIF4G2	901	+	5.702158	1.0044054	-1.0	-1.0
chr17	82914238	82914338	ENSG00000141556.20|TBCD|EIF4G2|EIF4G2	901	+	5.2499957	1.0044054	-1.0	-1.0
chr17	82801041	82801281	ENSG00000141556.20|TBCD|EIF4G2|EIF4G2	937	+	5.9206944	1.2024363	-1.0	-1.0
chr17	82844139	82844609	ENSG00000141556.20|TBCD|EIF4G2|EIF4G2	921	+	5.3474436	1.102068	-1.0	-1.0
chr17	82817964	82818064	ENSG00000141556.20|TBCD|EIF4G2|EIF4G2	901	+	5.442643	1.0044054	-1.0	-1.0
chr17	82909562	82909772	ENSG00000141556.20|TBCD|EIF4G2|EIF4G2	946	+	4.9812164	1.2652309	-1.0	-1.0
chr17	82800527	82800657	ENSG00000141556.20|TBCD|EIF4G2|EIF4G2	901	+	5.3318725	1.0044054	-1.0	-1.0
chr18	667545	667700	ENSG00000176890.15|TYMS|EIF4G2|EIF4G2	901	+	3.9133058	1.0043942	-1.0	-1.0
chr18	711424	711579	ENSG00000132199.18|ENOSF1|EIF4G2|EIF4G2	901	-	5.3976183	1.0044054	-1.0	-1.0
chr18	786416	786551	ENSG00000176105.13|YES1|EIF4G2|EIF4G2	945	-	5.7397075	1.260424	-1.0	-1.0
chr18	9516979	9517119	ENSG00000017797.12|RALBP1|EIF4G2|EIF4G2	901	+	5.2898107	1.0043998	-1.0	-1.0
chr18	9824353	9824598	ENSG00000168461.12|RAB31|EIF4G2|EIF4G2	947	+	5.796945	1.2779895	-1.0	-1.0
chr18	12431001	12431149	ENSG00000141391.13|PRELID3A|EIF4G2|EIF4G2	910	+	5.9202366	1.0436177	-1.0	-1.0
chr18	12429436	12429561	ENSG00000141391.13|PRELID3A|EIF4G2|EIF4G2	901	+	5.554243	1.0044054	-1.0	-1.0
chr18	12430421	12430616	ENSG00000141391.13|PRELID3A|EIF4G2|EIF4G2	901	+	5.603395	1.0044054	-1.0	-1.0
chr18	12430276	12430416	ENSG00000141391.13|PRELID3A|EIF4G2|EIF4G2	901	+	5.4786544	1.0044023	-1.0	-1.0
chr18	13013570	13013750	ENSG00000101639.18|CEP192|EIF4G2|EIF4G2	931	+	5.1102796	1.1605898	-1.0	-1.0
chr18	13051291	13051461	ENSG00000101639.18|CEP192|EIF4G2|EIF4G2	901	+	5.860454	1.0044054	-1.0	-1.0
chr18	36015050	36015255	ENSG00000141425.17|RPRD1A|EIF4G2|EIF4G2	948	-	6.0506887	1.2873197	-1.0	-1.0
chr18	36794750	36794970	ENSG00000134779.14|TPGS2|EIF4G2|EIF4G2	914	-	3.9943209	1.065151	-1.0	-1.0
chr18	36893369	36893554	ENSG00000150477.14|KIAA1328|EIF4G2|EIF4G2	907	+	4.508148	1.0298477	-1.0	-1.0
chr18	37192121	37192281	ENSG00000150477.14|KIAA1328|EIF4G2|EIF4G2	901	+	5.3675113	1.0042026	-1.0	-1.0
chr18	46259748	46259908	ENSG00000152242.10|C18orf25|EIF4G2|EIF4G2	952	+	6.0272684	1.3229767	-1.0	-1.0
chr18	48603162	48603357	ENSG00000134030.13|CTIF|EIF4G2|EIF4G2	901	+	5.5962696	1.004398	-1.0	-1.0
chr18	48846641	48846966	ENSG00000134030.13|CTIF|EIF4G2|EIF4G2	901	+	5.466165	1.0041735	-1.0	-1.0
chr18	48603562	48603772	ENSG00000134030.13|CTIF|EIF4G2|EIF4G2	974	+	6.4257503	1.5841047	-1.0	-1.0
chr18	48539876	48539976	ENSG00000134030.13|CTIF|EIF4G2|EIF4G2	901	+	5.249996	1.0044054	-1.0	-1.0
chr18	48920922	48921022	ENSG00000101665.8|SMAD7|EIF4G2|EIF4G2	901	-	5.442643	1.0044054	-1.0	-1.0
chr18	48936082	48936242	ENSG00000101665.8|SMAD7|EIF4G2|EIF4G2	901	-	5.2898107	1.0028826	-1.0	-1.0
chr18	55537934	55538079	ENSG00000196628.15|TCF4|EIF4G2|EIF4G2	958	-	5.7855926	1.3818383	-1.0	-1.0
chr18	55303226	55303331	ENSG00000196628.15|TCF4|EIF4G2|EIF4G2	901	-	5.4312825	1.0044054	-1.0	-1.0
chr18	55399766	55399981	ENSG00000196628.15|TCF4|EIF4G2|EIF4G2	972	-	6.204374	1.5566077	-1.0	-1.0
chr18	73206154	73206294	ENSG00000263711.5|AC079062.1|EIF4G2|EIF4G2	901	-	4.6650596	1.0044054	-1.0	-1.0
chr18	74435748	74435973	ENSG00000187773.8|FAM69C|EIF4G2|EIF4G2	978	-	6.4962955	1.6659914	-1.0	-1.0
chr18	74513913	74514033	ENSG00000133313.14|CNDP2|EIF4G2|EIF4G2	901	+	5.405399	1.0043998	-1.0	-1.0
chr18	74623477	74623582	ENSG00000215421.9|ZNF407|EIF4G2|EIF4G2	901	+	5.249995	1.0044054	-1.0	-1.0
chr18	74623192	74623472	ENSG00000215421.9|ZNF407|EIF4G2|EIF4G2	901	+	5.564596	1.0044054	-1.0	-1.0
chr18	75246345	75246535	ENSG00000179981.9|TSHZ1|EIF4G2|EIF4G2	901	+	5.599107	1.0042824	-1.0	-1.0
chr18	76967385	76967535	ENSG00000130856.15|ZNF236|EIF4G2|EIF4G2	929	+	5.8256545	1.1468211	-1.0	-1.0
chr18	79357296	79357456	ENSG00000166377.19|ATP9B|EIF4G2|EIF4G2	901	+	5.530107	1.0044054	-1.0	-1.0
chr18	79146236	79146696	ENSG00000166377.19|ATP9B|EIF4G2|EIF4G2	962	+	6.2173123	1.41792	-1.0	-1.0
chr18	79144966	79145531	ENSG00000166377.19|ATP9B|EIF4G2|EIF4G2	961	+	5.6320853	1.4047405	-1.0	-1.0
chr18	79358816	79359031	ENSG00000166377.19|ATP9B|EIF4G2|EIF4G2	911	+	4.286191	1.0509822	-1.0	-1.0
chr18	79145641	79145831	ENSG00000166377.19|ATP9B|EIF4G2|EIF4G2	954	+	6.025167	1.3393366	-1.0	-1.0
chr18	79145641	79145826	ENSG00000279474.1|AC125437.2|EIF4G2|EIF4G2	956	+	6.062702	1.3565992	-1.0	-1.0
chr18	79146261	79146706	ENSG00000279474.1|AC125437.2|EIF4G2|EIF4G2	962	+	6.216821	1.4201037	-1.0	-1.0
chr18	79144971	79145531	ENSG00000279474.1|AC125437.2|EIF4G2|EIF4G2	960	+	5.657187	1.3991776	-1.0	-1.0
chr18	79520548	79520733	ENSG00000131196.17|NFATC1|EIF4G2|EIF4G2	901	+	5.346854	1.0043187	-1.0	-1.0
chr18	79521868	79522113	ENSG00000131196.17|NFATC1|EIF4G2|EIF4G2	901	+	5.5298176	1.0044011	-1.0	-1.0
chr18	79522488	79522833	ENSG00000131196.17|NFATC1|EIF4G2|EIF4G2	901	+	5.514494	1.0040971	-1.0	-1.0
chr18	79521478	79521758	ENSG00000131196.17|NFATC1|EIF4G2|EIF4G2	911	+	5.7186775	1.0512447	-1.0	-1.0
chr18	79522168	79522468	ENSG00000131196.17|NFATC1|EIF4G2|EIF4G2	901	+	4.7014117	1.0044054	-1.0	-1.0
chr18	79520753	79521368	ENSG00000131196.17|NFATC1|EIF4G2|EIF4G2	908	+	5.6832776	1.0384479	-1.0	-1.0
chr18	79488872	79489032	ENSG00000131196.17|NFATC1|EIF4G2|EIF4G2	901	+	5.4283185	1.0044032	-1.0	-1.0
chr18	79915991	79916111	ENSG00000122490.18|PQLC1|EIF4G2|EIF4G2	901	-	5.3296256	1.0044054	-1.0	-1.0
chr19	309245	309415	ENSG00000105556.11|MIER2|EIF4G2|EIF4G2	901	-	5.5314074	1.0044023	-1.0	-1.0
chr19	322713	323038	ENSG00000105556.11|MIER2|EIF4G2|EIF4G2	912	-	4.0235147	1.0569935	-1.0	-1.0
chr19	309515	309690	ENSG00000105556.11|MIER2|EIF4G2|EIF4G2	901	-	5.384356	1.0043967	-1.0	-1.0
chr19	310480	310585	ENSG00000105556.11|MIER2|EIF4G2|EIF4G2	901	-	5.527606	1.0044054	-1.0	-1.0
chr19	324943	325043	ENSG00000105556.11|MIER2|EIF4G2|EIF4G2	901	-	5.6905727	1.0044054	-1.0	-1.0
chr19	323843	323973	ENSG00000105556.11|MIER2|EIF4G2|EIF4G2	901	-	5.535861	1.0044054	-1.0	-1.0
chr19	538097	538422	ENSG00000099804.8|CDC34|EIF4G2|EIF4G2	911	+	3.1725538	1.048901	-1.0	-1.0
chr19	539092	539227	ENSG00000099804.8|CDC34|EIF4G2|EIF4G2	915	+	3.9585147	1.0714892	-1.0	-1.0
chr19	575212	575386	ENSG00000172270.18|BSG|EIF4G2|EIF4G2	901	+	3.9517188	1.0044023	-1.0	-1.0
chr19	577773	577903	ENSG00000172270.18|BSG|EIF4G2|EIF4G2	916	+	3.4766443	1.077935	-1.0	-1.0
chr19	575386	575496	ENSG00000172270.18|BSG|EIF4G2|EIF4G2	901	+	5.827585	1.0044054	-1.0	-1.0
chr19	576886	577266	ENSG00000172270.18|BSG|EIF4G2|EIF4G2	924	+	3.491144	1.1197994	-1.0	-1.0
chr19	575551	575711	ENSG00000172270.18|BSG|EIF4G2|EIF4G2	921	+	5.0981913	1.1039612	-1.0	-1.0
chr19	577446	577616	ENSG00000172270.18|BSG|EIF4G2|EIF4G2	934	+	5.6585565	1.1824557	-1.0	-1.0
chr19	658524	658709	ENSG00000070423.17|RNF126|EIF4G2|EIF4G2	940	-	4.044691	1.2183276	-1.0	-1.0
chr19	659234	659339	ENSG00000070423.17|RNF126|EIF4G2|EIF4G2	901	-	5.249996	1.0044054	-1.0	-1.0
chr19	734992	735110	ENSG00000099864.17|PALM|EIF4G2|EIF4G2	949	+	6.023387	1.2886089	-1.0	-1.0
chr19	735780	736018	ENSG00000099864.17|PALM|EIF4G2|EIF4G2	905	+	5.7061667	1.0220672	-1.0	-1.0
chr19	735190	735490	ENSG00000099864.17|PALM|EIF4G2|EIF4G2	989	+	6.799139	1.9661057	-1.0	-1.0
chr19	798427	798545	ENSG00000011304.19|PTBP1|EIF4G2|EIF4G2	901	+	5.50707	1.0044054	-1.0	-1.0
chr19	801358	801538	ENSG00000011304.19|PTBP1|EIF4G2|EIF4G2	901	+	5.5423694	1.0044054	-1.0	-1.0
chr19	815861	816966	ENSG00000129951.18|PLPPR3|EIF4G2|EIF4G2	971	-	5.99262	1.5320467	-1.0	-1.0
chr19	821061	821246	ENSG00000129951.18|PLPPR3|EIF4G2|EIF4G2	901	-	5.790649	1.0044054	-1.0	-1.0
chr19	945172	945442	ENSG00000116017.10|ARID3A|EIF4G2|EIF4G2	901	+	3.6870036	1.0044035	-1.0	-1.0
chr19	950297	950727	ENSG00000116017.10|ARID3A|EIF4G2|EIF4G2	973	+	4.849838	1.5741277	-1.0	-1.0
chr19	943502	943872	ENSG00000116017.10|ARID3A|EIF4G2|EIF4G2	947	+	4.839783	1.2771025	-1.0	-1.0
chr19	947232	947487	ENSG00000116017.10|ARID3A|EIF4G2|EIF4G2	915	+	4.9705424	1.0689467	-1.0	-1.0
chr19	945492	945797	ENSG00000116017.10|ARID3A|EIF4G2|EIF4G2	956	+	4.335165	1.3572232	-1.0	-1.0
chr19	953287	953437	ENSG00000116017.10|ARID3A|EIF4G2|EIF4G2	901	+	5.68342	1.0044054	-1.0	-1.0
chr19	940052	940257	ENSG00000116017.10|ARID3A|EIF4G2|EIF4G2	922	+	3.7473688	1.1095423	-1.0	-1.0
chr19	945802	945907	ENSG00000116017.10|ARID3A|EIF4G2|EIF4G2	901	+	3.6426878	1.0044054	-1.0	-1.0
chr19	953487	953642	ENSG00000116017.10|ARID3A|EIF4G2|EIF4G2	901	+	5.2409606	1.0044019	-1.0	-1.0
chr19	947692	947792	ENSG00000116017.10|ARID3A|EIF4G2|EIF4G2	901	+	5.442643	1.0044054	-1.0	-1.0
chr19	952767	952917	ENSG00000116017.10|ARID3A|EIF4G2|EIF4G2	901	+	4.5748215	1.0043893	-1.0	-1.0
chr19	942872	943242	ENSG00000116017.10|ARID3A|EIF4G2|EIF4G2	920	+	4.66592	1.0964355	-1.0	-1.0
chr19	940527	942817	ENSG00000116017.10|ARID3A|EIF4G2|EIF4G2	985	+	4.890158	1.8223627	-1.0	-1.0
chr19	940337	940492	ENSG00000116017.10|ARID3A|EIF4G2|EIF4G2	920	+	2.9603524	1.099015	-1.0	-1.0
chr19	955607	955802	ENSG00000116017.10|ARID3A|EIF4G2|EIF4G2	945	+	6.0057974	1.2583344	-1.0	-1.0
chr19	954282	954472	ENSG00000116017.10|ARID3A|EIF4G2|EIF4G2	901	+	3.4889605	1.0043713	-1.0	-1.0
chr19	953647	953812	ENSG00000116017.10|ARID3A|EIF4G2|EIF4G2	901	+	4.644293	1.0044054	-1.0	-1.0
chr19	939697	939997	ENSG00000116017.10|ARID3A|EIF4G2|EIF4G2	941	+	4.584031	1.2270622	-1.0	-1.0
chr19	949347	949482	ENSG00000116017.10|ARID3A|EIF4G2|EIF4G2	901	+	2.9305387	1.0041664	-1.0	-1.0
chr19	947052	947187	ENSG00000116017.10|ARID3A|EIF4G2|EIF4G2	916	+	4.267932	1.0733051	-1.0	-1.0
chr19	954567	954692	ENSG00000116017.10|ARID3A|EIF4G2|EIF4G2	901	+	5.536679	1.0044054	-1.0	-1.0
chr19	943917	945052	ENSG00000116017.10|ARID3A|EIF4G2|EIF4G2	984	+	3.9783125	1.8080403	-1.0	-1.0
chr19	947927	948032	ENSG00000116017.10|ARID3A|EIF4G2|EIF4G2	901	+	5.249996	1.0044054	-1.0	-1.0
chr19	951672	951777	ENSG00000116017.10|ARID3A|EIF4G2|EIF4G2	901	+	5.346319	1.0044054	-1.0	-1.0
chr19	954907	955007	ENSG00000116017.10|ARID3A|EIF4G2|EIF4G2	901	+	5.349533	1.0044054	-1.0	-1.0
chr19	953997	954112	ENSG00000116017.10|ARID3A|EIF4G2|EIF4G2	901	+	4.417473	1.0044054	-1.0	-1.0
chr19	1035881	1036061	ENSG00000064666.14|CNN2|EIF4G2|EIF4G2	931	+	3.929208	1.1584688	-1.0	-1.0
chr19	1035221	1035371	ENSG00000064666.14|CNN2|EIF4G2|EIF4G2	901	+	4.415695	1.0043697	-1.0	-1.0
chr19	1157306	1157496	ENSG00000064932.15|SBNO2|EIF4G2|EIF4G2	901	-	5.6315737	1.0041959	-1.0	-1.0
chr19	1160311	1160496	ENSG00000064932.15|SBNO2|EIF4G2|EIF4G2	901	-	5.324113	1.0044007	-1.0	-1.0
chr19	1173829	1173989	ENSG00000064932.15|SBNO2|EIF4G2|EIF4G2	901	-	5.5609264	1.0043983	-1.0	-1.0
chr19	1165051	1165231	ENSG00000064932.15|SBNO2|EIF4G2|EIF4G2	901	-	5.493716	1.0044013	-1.0	-1.0
chr19	1165936	1166211	ENSG00000064932.15|SBNO2|EIF4G2|EIF4G2	973	-	6.370992	1.5716631	-1.0	-1.0
chr19	1158891	1159036	ENSG00000064932.15|SBNO2|EIF4G2|EIF4G2	901	-	3.6601424	1.0044054	-1.0	-1.0
chr19	1167076	1167216	ENSG00000064932.15|SBNO2|EIF4G2|EIF4G2	901	-	5.4959774	1.0044054	-1.0	-1.0
chr19	1159966	1160171	ENSG00000064932.15|SBNO2|EIF4G2|EIF4G2	925	-	4.5304594	1.1258004	-1.0	-1.0
chr19	1165556	1165776	ENSG00000064932.15|SBNO2|EIF4G2|EIF4G2	964	-	6.20653	1.4386429	-1.0	-1.0
chr19	1154452	1154647	ENSG00000064932.15|SBNO2|EIF4G2|EIF4G2	920	-	5.8869185	1.0961124	-1.0	-1.0
chr19	1158226	1158326	ENSG00000064932.15|SBNO2|EIF4G2|EIF4G2	901	-	5.249996	1.0044054	-1.0	-1.0
chr19	1163936	1164096	ENSG00000064932.15|SBNO2|EIF4G2|EIF4G2	906	-	3.3067062	1.0273927	-1.0	-1.0
chr19	1163046	1163456	ENSG00000064932.15|SBNO2|EIF4G2|EIF4G2	901	-	5.4321775	1.0044044	-1.0	-1.0
chr19	1167811	1168693	ENSG00000064932.15|SBNO2|EIF4G2|EIF4G2	932	-	5.22359	1.1694847	-1.0	-1.0
chr19	1172991	1173686	ENSG00000064932.15|SBNO2|EIF4G2|EIF4G2	974	-	5.3734	1.5788922	-1.0	-1.0
chr19	1166376	1166971	ENSG00000064932.15|SBNO2|EIF4G2|EIF4G2	926	-	4.950326	1.1294342	-1.0	-1.0
chr19	1172616	1172986	ENSG00000064932.15|SBNO2|EIF4G2|EIF4G2	970	-	5.150598	1.5291665	-1.0	-1.0
chr19	1169146	1172206	ENSG00000064932.15|SBNO2|EIF4G2|EIF4G2	978	-	5.272388	1.6505128	-1.0	-1.0
chr19	1167431	1167791	ENSG00000064932.15|SBNO2|EIF4G2|EIF4G2	953	-	5.551492	1.3259716	-1.0	-1.0
chr19	1166216	1166326	ENSG00000064932.15|SBNO2|EIF4G2|EIF4G2	901	-	5.3433666	1.0044054	-1.0	-1.0
chr19	1172211	1172551	ENSG00000064932.15|SBNO2|EIF4G2|EIF4G2	941	-	4.5164104	1.2297028	-1.0	-1.0
chr19	1133626	1133801	ENSG00000064932.15|SBNO2|EIF4G2|EIF4G2	901	-	5.2898107	1.0043942	-1.0	-1.0
chr19	1161776	1161916	ENSG00000064932.15|SBNO2|EIF4G2|EIF4G2	901	-	5.4404273	1.0043913	-1.0	-1.0
chr19	1174009	1174139	ENSG00000064932.15|SBNO2|EIF4G2|EIF4G2	901	-	5.429342	1.0044013	-1.0	-1.0
chr19	1168713	1169028	ENSG00000064932.15|SBNO2|EIF4G2|EIF4G2	930	-	4.759614	1.1563276	-1.0	-1.0
chr19	1160871	1161041	ENSG00000064932.15|SBNO2|EIF4G2|EIF4G2	901	-	5.501805	1.0043817	-1.0	-1.0
chr19	1156851	1157066	ENSG00000064932.15|SBNO2|EIF4G2|EIF4G2	914	-	3.6878686	1.0651147	-1.0	-1.0
chr19	1159326	1159501	ENSG00000064932.15|SBNO2|EIF4G2|EIF4G2	901	-	5.4929047	1.0044036	-1.0	-1.0
chr19	1167266	1167366	ENSG00000064932.15|SBNO2|EIF4G2|EIF4G2	901	-	5.249995	1.0044054	-1.0	-1.0
chr19	1162001	1162111	ENSG00000064932.15|SBNO2|EIF4G2|EIF4G2	901	-	5.442643	1.0044054	-1.0	-1.0
chr19	1410359	1410579	ENSG00000071626.16|DAZAP1|EIF4G2|EIF4G2	913	+	3.383123	1.0588328	-1.0	-1.0
chr19	1434037	1434137	ENSG00000071626.16|DAZAP1|EIF4G2|EIF4G2	901	+	5.442643	1.0044054	-1.0	-1.0
chr19	1411334	1411484	ENSG00000071626.16|DAZAP1|EIF4G2|EIF4G2	918	+	5.2092366	1.0883567	-1.0	-1.0
chr19	1412159	1412399	ENSG00000071626.16|DAZAP1|EIF4G2|EIF4G2	933	+	3.380034	1.1748462	-1.0	-1.0
chr19	1415989	1416159	ENSG00000071626.16|DAZAP1|EIF4G2|EIF4G2	934	+	3.4259872	1.1785616	-1.0	-1.0
chr19	1409522	1409823	ENSG00000071626.16|DAZAP1|EIF4G2|EIF4G2	956	+	3.3272786	1.3521036	-1.0	-1.0
chr19	1413809	1414099	ENSG00000071626.16|DAZAP1|EIF4G2|EIF4G2	970	+	4.593742	1.52421	-1.0	-1.0
chr19	1407972	1408367	ENSG00000071626.16|DAZAP1|EIF4G2|EIF4G2	944	+	3.3485448	1.2483147	-1.0	-1.0
chr19	1412859	1413139	ENSG00000071626.16|DAZAP1|EIF4G2|EIF4G2	939	+	3.8997989	1.2169976	-1.0	-1.0
chr19	1412439	1412569	ENSG00000071626.16|DAZAP1|EIF4G2|EIF4G2	909	+	3.4237332	1.0392263	-1.0	-1.0
chr19	1409112	1409222	ENSG00000071626.16|DAZAP1|EIF4G2|EIF4G2	901	+	3.029591	1.004396	-1.0	-1.0
chr19	1417294	1417394	ENSG00000071626.16|DAZAP1|EIF4G2|EIF4G2	900	+	5.3495326	1.0007423	-1.0	-1.0
chr19	1411669	1411849	ENSG00000071626.16|DAZAP1|EIF4G2|EIF4G2	901	+	2.7416213	1.0044054	-1.0	-1.0
chr19	1416959	1417069	ENSG00000071626.16|DAZAP1|EIF4G2|EIF4G2	901	+	5.856242	1.0044054	-1.0	-1.0
chr19	1409302	1409512	ENSG00000071626.16|DAZAP1|EIF4G2|EIF4G2	941	+	3.098948	1.232438	-1.0	-1.0
chr19	1408452	1409057	ENSG00000071626.16|DAZAP1|EIF4G2|EIF4G2	952	+	3.974435	1.3161209	-1.0	-1.0
chr19	1413464	1413769	ENSG00000071626.16|DAZAP1|EIF4G2|EIF4G2	940	+	3.941903	1.220272	-1.0	-1.0
chr19	1410884	1411034	ENSG00000071626.16|DAZAP1|EIF4G2|EIF4G2	901	+	3.075556	1.0044054	-1.0	-1.0
chr19	1412574	1412689	ENSG00000071626.16|DAZAP1|EIF4G2|EIF4G2	901	+	3.1072655	1.0044054	-1.0	-1.0
chr19	1415089	1415669	ENSG00000071626.16|DAZAP1|EIF4G2|EIF4G2	972	+	3.6991851	1.5465182	-1.0	-1.0
chr19	1409823	1410068	ENSG00000071626.16|DAZAP1|EIF4G2|EIF4G2	925	+	2.7162368	1.1278201	-1.0	-1.0
chr19	1471279	1471419	ENSG00000119559.15|C19orf25|EIF4G2|EIF4G2	901	-	4.4079423	1.0043342	-1.0	-1.0
chr19	1471434	1471569	ENSG00000119559.15|C19orf25|EIF4G2|EIF4G2	901	-	5.5913286	1.0044054	-1.0	-1.0
chr19	1467394	1467659	ENSG00000119559.15|C19orf25|EIF4G2|EIF4G2	901	-	5.525472	1.0044001	-1.0	-1.0
chr19	1466824	1466964	ENSG00000119559.15|C19orf25|EIF4G2|EIF4G2	901	-	5.6289625	1.0043992	-1.0	-1.0
chr19	1468864	1469009	ENSG00000119559.15|C19orf25|EIF4G2|EIF4G2	901	-	4.785028	1.0043885	-1.0	-1.0
chr19	1469394	1469584	ENSG00000119559.15|C19orf25|EIF4G2|EIF4G2	901	-	4.674514	1.004396	-1.0	-1.0
chr19	1469594	1469694	ENSG00000119559.15|C19orf25|EIF4G2|EIF4G2	901	-	5.2499957	1.0044054	-1.0	-1.0
chr19	1468744	1468849	ENSG00000119559.15|C19orf25|EIF4G2|EIF4G2	901	-	5.396087	1.0042274	-1.0	-1.0
chr19	1469909	1470119	ENSG00000119559.15|C19orf25|EIF4G2|EIF4G2	910	-	4.772997	1.0480589	-1.0	-1.0
chr19	1472244	1472369	ENSG00000119559.15|C19orf25|EIF4G2|EIF4G2	901	-	5.486375	1.0044054	-1.0	-1.0
chr19	1470229	1470419	ENSG00000119559.15|C19orf25|EIF4G2|EIF4G2	913	-	3.183759	1.0620146	-1.0	-1.0
chr19	1496590	1496671	ENSG00000115255.10|REEP6|EIF4G2|EIF4G2	965	+	6.143087	1.4621685	-1.0	-1.0
chr19	1495608	1495803	ENSG00000115255.10|REEP6|EIF4G2|EIF4G2	901	+	5.575571	1.004403	-1.0	-1.0
chr19	1495868	1496033	ENSG00000115255.10|REEP6|EIF4G2|EIF4G2	901	+	5.453158	1.0044054	-1.0	-1.0
chr19	1496473	1496578	ENSG00000115255.10|REEP6|EIF4G2|EIF4G2	918	+	3.1993678	1.0855297	-1.0	-1.0
chr19	1496671	1497141	ENSG00000115255.10|REEP6|EIF4G2|EIF4G2	969	+	5.597384	1.5109448	-1.0	-1.0
chr19	1563393	1563503	ENSG00000181588.16|MEX3D|EIF4G2|EIF4G2	901	-	5.440761	1.0044054	-1.0	-1.0
chr19	1643865	1643965	ENSG00000071564.14|TCF3|EIF4G2|EIF4G2	901	-	5.249996	1.0044054	-1.0	-1.0
chr19	1645625	1645840	ENSG00000071564.14|TCF3|EIF4G2|EIF4G2	901	-	3.704148	1.0043977	-1.0	-1.0
chr19	1641950	1642575	ENSG00000071564.14|TCF3|EIF4G2|EIF4G2	994	-	5.629201	2.203638	-1.0	-1.0
chr19	1644325	1644460	ENSG00000071564.14|TCF3|EIF4G2|EIF4G2	901	-	5.616722	1.0044019	-1.0	-1.0
chr19	1644470	1644655	ENSG00000071564.14|TCF3|EIF4G2|EIF4G2	922	-	5.754593	1.1064514	-1.0	-1.0
chr19	1637005	1637105	ENSG00000071564.14|TCF3|EIF4G2|EIF4G2	901	-	5.349533	1.0043772	-1.0	-1.0
chr19	1651836	1651951	ENSG00000071564.14|TCF3|EIF4G2|EIF4G2	901	-	5.50699	1.0044054	-1.0	-1.0
chr19	1642970	1643070	ENSG00000071564.14|TCF3|EIF4G2|EIF4G2	901	-	5.249996	1.0044054	-1.0	-1.0
chr19	1652086	1652201	ENSG00000071564.14|TCF3|EIF4G2|EIF4G2	901	-	5.4610705	1.0044054	-1.0	-1.0
chr19	1641745	1641900	ENSG00000071564.14|TCF3|EIF4G2|EIF4G2	909	-	5.547813	1.0426304	-1.0	-1.0
chr19	1642635	1642965	ENSG00000071564.14|TCF3|EIF4G2|EIF4G2	949	-	5.0568056	1.2949967	-1.0	-1.0
chr19	1644705	1644810	ENSG00000071564.14|TCF3|EIF4G2|EIF4G2	901	-	5.349533	1.0043913	-1.0	-1.0
chr19	1645275	1645375	ENSG00000071564.14|TCF3|EIF4G2|EIF4G2	901	-	3.643843	1.0044054	-1.0	-1.0
chr19	1644990	1645170	ENSG00000071564.14|TCF3|EIF4G2|EIF4G2	914	-	4.1497645	1.0650463	-1.0	-1.0
chr19	1640045	1640235	ENSG00000071564.14|TCF3|EIF4G2|EIF4G2	901	-	5.3805695	1.0030885	-1.0	-1.0
chr19	1835836	1836016	ENSG00000079313.13|REXO1|EIF4G2|EIF4G2	920	-	4.4564347	1.0971224	-1.0	-1.0
chr19	1883494	1883594	ENSG00000129968.15|ABHD17A|EIF4G2|EIF4G2	901	-	5.530107	1.0044054	-1.0	-1.0
chr19	1957795	1957895	ENSG00000133275.15|CSNK1G2|EIF4G2|EIF4G2	901	+	5.249995	1.0044054	-1.0	-1.0
chr19	1942998	1943113	ENSG00000133275.15|CSNK1G2|EIF4G2|EIF4G2	901	+	5.508241	1.0044054	-1.0	-1.0
chr19	1943553	1943708	ENSG00000133275.15|CSNK1G2|EIF4G2|EIF4G2	901	+	5.3473907	1.0044054	-1.0	-1.0
chr19	2000548	2000743	ENSG00000133243.8|BTBD2|EIF4G2|EIF4G2	949	-	5.972138	1.290607	-1.0	-1.0
chr19	1997993	1999028	ENSG00000133243.8|BTBD2|EIF4G2|EIF4G2	937	-	5.2036586	1.201943	-1.0	-1.0
chr19	2012708	2012818	ENSG00000133243.8|BTBD2|EIF4G2|EIF4G2	901	-	5.249996	1.0044054	-1.0	-1.0
chr19	1999028	1999233	ENSG00000133243.8|BTBD2|EIF4G2|EIF4G2	944	-	4.9788237	1.2505168	-1.0	-1.0
chr19	1997463	1997958	ENSG00000133243.8|BTBD2|EIF4G2|EIF4G2	985	-	6.2312684	1.8290323	-1.0	-1.0
chr19	2049461	2049566	ENSG00000099875.14|MKNK2|EIF4G2|EIF4G2	901	-	5.442642	1.0043913	-1.0	-1.0
chr19	2050421	2050526	ENSG00000099875.14|MKNK2|EIF4G2|EIF4G2	901	-	5.688572	1.0044054	-1.0	-1.0
chr19	2050016	2050221	ENSG00000099875.14|MKNK2|EIF4G2|EIF4G2	902	-	2.6890805	1.007468	-1.0	-1.0
chr19	2199557	2199657	ENSG00000104885.17|DOT1L|EIF4G2|EIF4G2	901	+	5.249996	1.0044054	-1.0	-1.0
chr19	2201659	2201774	ENSG00000104885.17|DOT1L|EIF4G2|EIF4G2	901	+	4.571535	1.0044054	-1.0	-1.0
chr19	2204009	2204884	ENSG00000104885.17|DOT1L|EIF4G2|EIF4G2	987	+	4.6516767	1.8873821	-1.0	-1.0
chr19	2197772	2197882	ENSG00000104885.17|DOT1L|EIF4G2|EIF4G2	901	+	5.349532	1.004268	-1.0	-1.0
chr19	2203604	2203714	ENSG00000104885.17|DOT1L|EIF4G2|EIF4G2	901	+	5.7597404	1.0044054	-1.0	-1.0
chr19	2201814	2201914	ENSG00000104885.17|DOT1L|EIF4G2|EIF4G2	901	+	5.442643	1.0044054	-1.0	-1.0
chr19	2188289	2188434	ENSG00000104885.17|DOT1L|EIF4G2|EIF4G2	901	+	5.5596347	1.0044054	-1.0	-1.0
chr19	2198357	2198462	ENSG00000104885.17|DOT1L|EIF4G2|EIF4G2	901	+	5.3960876	1.0044054	-1.0	-1.0
chr19	2194837	2194942	ENSG00000104885.17|DOT1L|EIF4G2|EIF4G2	901	+	5.3960876	1.0044054	-1.0	-1.0
chr19	2203819	2203969	ENSG00000104885.17|DOT1L|EIF4G2|EIF4G2	905	+	2.9205132	1.0221604	-1.0	-1.0
chr19	2205209	2205344	ENSG00000104885.17|DOT1L|EIF4G2|EIF4G2	901	+	4.5356617	1.0044054	-1.0	-1.0
chr19	2207092	2207197	ENSG00000104885.17|DOT1L|EIF4G2|EIF4G2	901	+	3.6426878	1.0044054	-1.0	-1.0
chr19	2228397	2228497	ENSG00000104885.17|DOT1L|EIF4G2|EIF4G2	901	+	5.349533	1.0044054	-1.0	-1.0
chr19	2202784	2202909	ENSG00000104885.17|DOT1L|EIF4G2|EIF4G2	900	+	2.485426	1.0014803	-1.0	-1.0
chr19	2197642	2197762	ENSG00000104885.17|DOT1L|EIF4G2|EIF4G2	901	+	5.579584	1.0044054	-1.0	-1.0
chr19	2270049	2270149	ENSG00000104904.12|OAZ1|EIF4G2|EIF4G2	901	+	2.6438553	1.0044054	-1.0	-1.0
chr19	2270790	2270970	ENSG00000104904.12|OAZ1|EIF4G2|EIF4G2	903	+	2.5244749	1.0151585	-1.0	-1.0
chr19	2271180	2271280	ENSG00000104904.12|OAZ1|EIF4G2|EIF4G2	901	+	2.9999971	1.0046	-1.0	-1.0
chr19	2338851	2339011	ENSG00000273734.1|AC005258.1|EIF4G2|EIF4G2	909	+	3.8653958	1.039729	-1.0	-1.0
chr19	2334721	2335261	ENSG00000273734.1|AC005258.1|EIF4G2|EIF4G2	989	+	5.8563375	1.9487883	-1.0	-1.0
chr19	2331894	2332109	ENSG00000273734.1|AC005258.1|EIF4G2|EIF4G2	901	+	5.495186	1.0043983	-1.0	-1.0
chr19	2270784	2270969	ENSG00000273734.1|AC005258.1|EIF4G2|EIF4G2	903	+	2.5498962	1.0136336	-1.0	-1.0
chr19	2337625	2338200	ENSG00000273734.1|AC005258.1|EIF4G2|EIF4G2	962	+	3.6009715	1.415221	-1.0	-1.0
chr19	2288574	2288689	ENSG00000273734.1|AC005258.1|EIF4G2|EIF4G2	901	+	5.5082397	1.0043983	-1.0	-1.0
chr19	2333019	2333439	ENSG00000273734.1|AC005258.1|EIF4G2|EIF4G2	976	+	5.6795716	1.627923	-1.0	-1.0
chr19	2338255	2338545	ENSG00000273734.1|AC005258.1|EIF4G2|EIF4G2	929	+	3.8336189	1.1500314	-1.0	-1.0
chr19	2330444	2330594	ENSG00000273734.1|AC005258.1|EIF4G2|EIF4G2	901	+	5.8238306	1.0043951	-1.0	-1.0
chr19	2333894	2334601	ENSG00000273734.1|AC005258.1|EIF4G2|EIF4G2	943	+	5.6601577	1.2434314	-1.0	-1.0
chr19	2332379	2332524	ENSG00000273734.1|AC005258.1|EIF4G2|EIF4G2	901	+	3.6200545	1.0044054	-1.0	-1.0
chr19	2335546	2337442	ENSG00000273734.1|AC005258.1|EIF4G2|EIF4G2	999	+	6.5460653	3.0666766	-1.0	-1.0
chr19	2270049	2270149	ENSG00000273734.1|AC005258.1|EIF4G2|EIF4G2	901	+	2.6438553	1.0044054	-1.0	-1.0
chr19	2271179	2271279	ENSG00000273734.1|AC005258.1|EIF4G2|EIF4G2	901	+	2.9385967	1.0044054	-1.0	-1.0
chr19	2332579	2332849	ENSG00000273734.1|AC005258.1|EIF4G2|EIF4G2	961	+	6.1656747	1.4066534	-1.0	-1.0
chr19	2332134	2332239	ENSG00000273734.1|AC005258.1|EIF4G2|EIF4G2	901	+	3.721458	1.0043772	-1.0	-1.0
chr19	2338550	2338751	ENSG00000273734.1|AC005258.1|EIF4G2|EIF4G2	919	+	3.7147942	1.0901512	-1.0	-1.0
chr19	2289049	2289394	ENSG00000273734.1|AC005258.1|EIF4G2|EIF4G2	936	+	5.4078155	1.1950247	-1.0	-1.0
chr19	2328989	2329129	ENSG00000273734.1|AC005258.1|EIF4G2|EIF4G2	901	+	5.4364066	1.0044007	-1.0	-1.0
chr19	2331024	2331229	ENSG00000273734.1|AC005258.1|EIF4G2|EIF4G2	901	+	5.509379	1.0044054	-1.0	-1.0
chr19	2333444	2333889	ENSG00000273734.1|AC005258.1|EIF4G2|EIF4G2	924	+	5.447864	1.1208699	-1.0	-1.0
chr19	2337482	2337602	ENSG00000273734.1|AC005258.1|EIF4G2|EIF4G2	901	+	3.153205	1.0044054	-1.0	-1.0
chr19	2338851	2339011	ENSG00000005206.16|SPPL2B|EIF4G2|EIF4G2	909	+	3.8653958	1.039729	-1.0	-1.0
chr19	2337333	2337442	ENSG00000005206.16|SPPL2B|EIF4G2|EIF4G2	995	+	6.7286983	2.3138182	-1.0	-1.0
chr19	2328990	2329125	ENSG00000005206.16|SPPL2B|EIF4G2|EIF4G2	901	+	5.3707733	1.0043998	-1.0	-1.0
chr19	2334721	2335261	ENSG00000005206.16|SPPL2B|EIF4G2|EIF4G2	988	+	5.8251977	1.9375033	-1.0	-1.0
chr19	2338255	2338515	ENSG00000005206.16|SPPL2B|EIF4G2|EIF4G2	933	+	4.0101094	1.1767216	-1.0	-1.0
chr19	2337110	2337333	ENSG00000005206.16|SPPL2B|EIF4G2|EIF4G2	999	+	8.002549	3.10385	-1.0	-1.0
chr19	2331894	2332109	ENSG00000005206.16|SPPL2B|EIF4G2|EIF4G2	901	+	5.5042152	1.0043114	-1.0	-1.0
chr19	2331019	2331229	ENSG00000005206.16|SPPL2B|EIF4G2|EIF4G2	901	+	5.5063634	1.0044054	-1.0	-1.0
chr19	2333019	2333439	ENSG00000005206.16|SPPL2B|EIF4G2|EIF4G2	976	+	5.6795716	1.628922	-1.0	-1.0
chr19	2333894	2334601	ENSG00000005206.16|SPPL2B|EIF4G2|EIF4G2	944	+	5.6430106	1.2489269	-1.0	-1.0
chr19	2335546	2337110	ENSG00000005206.16|SPPL2B|EIF4G2|EIF4G2	999	+	6.36759	3.0374737	-1.0	-1.0
chr19	2332379	2332524	ENSG00000005206.16|SPPL2B|EIF4G2|EIF4G2	901	+	3.6200545	1.0044054	-1.0	-1.0
chr19	2337482	2337935	ENSG00000005206.16|SPPL2B|EIF4G2|EIF4G2	962	+	3.5173972	1.4174179	-1.0	-1.0
chr19	2338551	2338746	ENSG00000005206.16|SPPL2B|EIF4G2|EIF4G2	919	+	3.6609077	1.0895262	-1.0	-1.0
chr19	2338050	2338200	ENSG00000005206.16|SPPL2B|EIF4G2|EIF4G2	901	+	3.5488741	1.0044054	-1.0	-1.0
chr19	2332579	2332849	ENSG00000005206.16|SPPL2B|EIF4G2|EIF4G2	961	+	6.1656747	1.4088867	-1.0	-1.0
chr19	2332134	2332239	ENSG00000005206.16|SPPL2B|EIF4G2|EIF4G2	901	+	3.721458	1.0043772	-1.0	-1.0
chr19	2330448	2330598	ENSG00000005206.16|SPPL2B|EIF4G2|EIF4G2	901	+	5.8411283	1.0043977	-1.0	-1.0
chr19	2337935	2338045	ENSG00000005206.16|SPPL2B|EIF4G2|EIF4G2	988	+	4.8929744	1.9380151	-1.0	-1.0
chr19	2333444	2333889	ENSG00000005206.16|SPPL2B|EIF4G2|EIF4G2	925	+	5.447864	1.126231	-1.0	-1.0
chr19	2425773	2425873	ENSG00000099800.7|TIMM13|EIF4G2|EIF4G2	901	-	5.2499957	1.0044054	-1.0	-1.0
chr19	2426738	2426838	ENSG00000099800.7|TIMM13|EIF4G2|EIF4G2	901	-	5.349533	1.0044054	-1.0	-1.0
chr19	2440396	2441076	ENSG00000176619.12|LMNB2|EIF4G2|EIF4G2	982	-	6.0664525	1.7421976	-1.0	-1.0
chr19	2441081	2441511	ENSG00000176619.12|LMNB2|EIF4G2|EIF4G2	913	-	5.642291	1.0596817	-1.0	-1.0
chr19	2445145	2445255	ENSG00000176619.12|LMNB2|EIF4G2|EIF4G2	901	-	5.571336	1.0044054	-1.0	-1.0
chr19	2443816	2443966	ENSG00000176619.12|LMNB2|EIF4G2|EIF4G2	901	-	5.804397	1.0044054	-1.0	-1.0
chr19	2439971	2440156	ENSG00000176619.12|LMNB2|EIF4G2|EIF4G2	929	-	5.8804274	1.1493453	-1.0	-1.0
chr19	2441751	2441871	ENSG00000176619.12|LMNB2|EIF4G2|EIF4G2	901	-	5.5424795	1.0044054	-1.0	-1.0
chr19	2441896	2442116	ENSG00000176619.12|LMNB2|EIF4G2|EIF4G2	901	-	5.687053	1.0044054	-1.0	-1.0
chr19	2716621	2716796	ENSG00000176490.4|DIRAS1|EIF4G2|EIF4G2	901	-	5.561274	1.0044054	-1.0	-1.0
chr19	2715171	2715346	ENSG00000176490.4|DIRAS1|EIF4G2|EIF4G2	901	-	5.6280465	1.0044054	-1.0	-1.0
chr19	2715851	2715966	ENSG00000176490.4|DIRAS1|EIF4G2|EIF4G2	901	-	5.3944817	1.0044054	-1.0	-1.0
chr19	2734315	2734465	ENSG00000141873.10|SLC39A3|EIF4G2|EIF4G2	901	-	5.3639793	1.0041773	-1.0	-1.0
chr19	2734330	2734465	ENSG00000267001.1|AC006538.2|EIF4G2|EIF4G2	901	-	5.396087	1.0042248	-1.0	-1.0
chr19	3096057	3096162	ENSG00000088256.8|GNA11|EIF4G2|EIF4G2	901	+	5.396088	1.0044054	-1.0	-1.0
chr19	3098447	3098547	ENSG00000088256.8|GNA11|EIF4G2|EIF4G2	901	+	5.5301046	1.0044054	-1.0	-1.0
chr19	3099732	3099872	ENSG00000088256.8|GNA11|EIF4G2|EIF4G2	901	+	5.2997646	1.0043913	-1.0	-1.0
chr19	3149830	3150020	ENSG00000267551.3|AC005264.1|EIF4G2|EIF4G2	901	-	5.614143	1.004368	-1.0	-1.0
chr19	3149135	3149250	ENSG00000267551.3|AC005264.1|EIF4G2|EIF4G2	901	-	5.299763	1.0040872	-1.0	-1.0
chr19	3149370	3149600	ENSG00000267551.3|AC005264.1|EIF4G2|EIF4G2	938	-	5.919029	1.2098873	-1.0	-1.0
chr19	3148735	3148955	ENSG00000267551.3|AC005264.1|EIF4G2|EIF4G2	901	-	4.3125825	1.0041597	-1.0	-1.0
chr19	3149665	3149765	ENSG00000267551.3|AC005264.1|EIF4G2|EIF4G2	901	-	5.2499957	1.0044054	-1.0	-1.0
chr19	3367541	3367641	ENSG00000141905.18|NFIC|EIF4G2|EIF4G2	901	+	5.4426413	1.0044054	-1.0	-1.0
chr19	3366310	3366450	ENSG00000141905.18|NFIC|EIF4G2|EIF4G2	901	+	5.3960876	1.0044007	-1.0	-1.0
chr19	3368116	3368216	ENSG00000141905.18|NFIC|EIF4G2|EIF4G2	901	+	5.249996	1.0044054	-1.0	-1.0
chr19	3463656	3463756	ENSG00000141905.18|NFIC|EIF4G2|EIF4G2	901	+	2.9541914	1.0044054	-1.0	-1.0
chr19	3396953	3397068	ENSG00000141905.18|NFIC|EIF4G2|EIF4G2	901	+	3.6426878	1.0044054	-1.0	-1.0
chr19	3361490	3361725	ENSG00000141905.18|NFIC|EIF4G2|EIF4G2	940	+	3.6837134	1.2244042	-1.0	-1.0
chr19	3365675	3365775	ENSG00000141905.18|NFIC|EIF4G2|EIF4G2	901	+	5.442643	1.0044054	-1.0	-1.0
chr19	3359800	3359990	ENSG00000141905.18|NFIC|EIF4G2|EIF4G2	901	+	5.517688	1.0042711	-1.0	-1.0
chr19	3360275	3360680	ENSG00000141905.18|NFIC|EIF4G2|EIF4G2	955	+	4.5048804	1.3476665	-1.0	-1.0
chr19	3364655	3364855	ENSG00000141905.18|NFIC|EIF4G2|EIF4G2	943	+	5.925086	1.2426424	-1.0	-1.0
chr19	3367136	3367246	ENSG00000141905.18|NFIC|EIF4G2|EIF4G2	901	+	5.409724	1.0044054	-1.0	-1.0
chr19	3360680	3361460	ENSG00000141905.18|NFIC|EIF4G2|EIF4G2	969	+	4.6011286	1.51325	-1.0	-1.0
chr19	3359685	3359795	ENSG00000141905.18|NFIC|EIF4G2|EIF4G2	901	+	3.0994232	1.0044054	-1.0	-1.0
chr19	3362775	3362990	ENSG00000141905.18|NFIC|EIF4G2|EIF4G2	932	+	3.7777143	1.169954	-1.0	-1.0
chr19	3367846	3367946	ENSG00000141905.18|NFIC|EIF4G2|EIF4G2	901	+	5.2499943	1.0043772	-1.0	-1.0
chr19	3365825	3365925	ENSG00000141905.18|NFIC|EIF4G2|EIF4G2	901	+	5.2499957	1.0044054	-1.0	-1.0
chr19	3365415	3365605	ENSG00000141905.18|NFIC|EIF4G2|EIF4G2	901	+	5.641413	1.004404	-1.0	-1.0
chr19	3359995	3360215	ENSG00000141905.18|NFIC|EIF4G2|EIF4G2	901	+	3.8512652	1.0035475	-1.0	-1.0
chr19	3367686	3367816	ENSG00000141905.18|NFIC|EIF4G2|EIF4G2	901	+	5.54947	1.0044054	-1.0	-1.0
chr19	3361730	3362740	ENSG00000141905.18|NFIC|EIF4G2|EIF4G2	975	+	5.255604	1.6028047	-1.0	-1.0
chr19	3371426	3371616	ENSG00000141905.18|NFIC|EIF4G2|EIF4G2	945	+	6.0124216	1.2564108	-1.0	-1.0
chr19	3371424	3371602	ENSG00000279599.1|AC005514.1|EIF4G2|EIF4G2	945	+	6.013911	1.2619724	-1.0	-1.0
chr19	3527814	3530791	ENSG00000105325.13|FZR1|EIF4G2|EIF4G2	994	+	6.89231	2.2357562	-1.0	-1.0
chr19	3527072	3527247	ENSG00000105325.13|FZR1|EIF4G2|EIF4G2	910	+	3.2658815	1.044439	-1.0	-1.0
chr19	3531177	3531312	ENSG00000105325.13|FZR1|EIF4G2|EIF4G2	901	+	5.2831736	1.0043772	-1.0	-1.0
chr19	3532205	3532370	ENSG00000105325.13|FZR1|EIF4G2|EIF4G2	901	+	5.2498736	1.0043942	-1.0	-1.0
chr19	3527715	3527814	ENSG00000105325.13|FZR1|EIF4G2|EIF4G2	901	+	3.7548742	1.0044054	-1.0	-1.0
chr19	3530927	3531027	ENSG00000105325.13|FZR1|EIF4G2|EIF4G2	901	+	5.2499957	1.0044054	-1.0	-1.0
chr19	3527337	3527532	ENSG00000105325.13|FZR1|EIF4G2|EIF4G2	914	+	3.402278	1.0642602	-1.0	-1.0
chr19	3530791	3530857	ENSG00000105325.13|FZR1|EIF4G2|EIF4G2	901	+	2.999995	1.0044054	-1.0	-1.0
chr19	3605237	3605412	ENSG00000006638.11|TBXA2R|EIF4G2|EIF4G2	901	-	5.5118256	1.00424	-1.0	-1.0
chr19	3665494	3665644	ENSG00000186111.9|PIP5K1C|EIF4G2|EIF4G2	901	-	5.6910524	1.0044054	-1.0	-1.0
chr19	3695164	3695274	ENSG00000186111.9|PIP5K1C|EIF4G2|EIF4G2	901	-	5.3463187	1.0043913	-1.0	-1.0
chr19	3666779	3667321	ENSG00000186111.9|PIP5K1C|EIF4G2|EIF4G2	997	-	6.6618395	2.528525	-1.0	-1.0
chr19	3673129	3673239	ENSG00000186111.9|PIP5K1C|EIF4G2|EIF4G2	901	-	5.316354	1.0044054	-1.0	-1.0
chr19	3694444	3694609	ENSG00000186111.9|PIP5K1C|EIF4G2|EIF4G2	901	-	3.5844479	1.0043998	-1.0	-1.0
chr19	3665024	3665444	ENSG00000186111.9|PIP5K1C|EIF4G2|EIF4G2	940	-	5.3307195	1.2242426	-1.0	-1.0
chr19	3700064	3700169	ENSG00000186111.9|PIP5K1C|EIF4G2|EIF4G2	901	-	5.390051	1.0044054	-1.0	-1.0
chr19	3671019	3671119	ENSG00000186111.9|PIP5K1C|EIF4G2|EIF4G2	901	-	5.3495326	1.0044054	-1.0	-1.0
chr19	3692919	3693019	ENSG00000186111.9|PIP5K1C|EIF4G2|EIF4G2	901	-	5.690571	1.0043772	-1.0	-1.0
chr19	3691914	3692039	ENSG00000186111.9|PIP5K1C|EIF4G2|EIF4G2	901	-	5.309718	1.0043998	-1.0	-1.0
chr19	3698464	3698739	ENSG00000186111.9|PIP5K1C|EIF4G2|EIF4G2	901	-	5.5908184	1.0044042	-1.0	-1.0
chr19	3688314	3688924	ENSG00000186111.9|PIP5K1C|EIF4G2|EIF4G2	964	-	4.821986	1.4382446	-1.0	-1.0
chr19	3692049	3692184	ENSG00000186111.9|PIP5K1C|EIF4G2|EIF4G2	901	-	5.7558265	1.0044054	-1.0	-1.0
chr19	3694634	3694779	ENSG00000186111.9|PIP5K1C|EIF4G2|EIF4G2	901	-	5.422397	1.0044054	-1.0	-1.0
chr19	3684779	3684914	ENSG00000186111.9|PIP5K1C|EIF4G2|EIF4G2	901	-	5.57049	1.0044054	-1.0	-1.0
chr19	3684574	3684729	ENSG00000186111.9|PIP5K1C|EIF4G2|EIF4G2	901	-	5.354166	1.0044029	-1.0	-1.0
chr19	3682849	3683039	ENSG00000186111.9|PIP5K1C|EIF4G2|EIF4G2	901	-	5.7209954	1.004404	-1.0	-1.0
chr19	3683044	3683304	ENSG00000186111.9|PIP5K1C|EIF4G2|EIF4G2	901	-	5.489459	1.0043788	-1.0	-1.0
chr19	3697764	3698024	ENSG00000186111.9|PIP5K1C|EIF4G2|EIF4G2	920	-	4.65721	1.0945382	-1.0	-1.0
chr19	3698834	3699034	ENSG00000186111.9|PIP5K1C|EIF4G2|EIF4G2	964	-	4.405352	1.4456378	-1.0	-1.0
chr19	3680114	3680294	ENSG00000186111.9|PIP5K1C|EIF4G2|EIF4G2	901	-	5.7452893	1.0044054	-1.0	-1.0
chr19	3684124	3684494	ENSG00000186111.9|PIP5K1C|EIF4G2|EIF4G2	955	-	3.7468033	1.346439	-1.0	-1.0
chr19	3687364	3688309	ENSG00000186111.9|PIP5K1C|EIF4G2|EIF4G2	983	-	5.669915	1.7824469	-1.0	-1.0
chr19	3692739	3692869	ENSG00000186111.9|PIP5K1C|EIF4G2|EIF4G2	901	-	5.4268093	1.0043331	-1.0	-1.0
chr19	3689704	3689869	ENSG00000186111.9|PIP5K1C|EIF4G2|EIF4G2	901	-	5.459378	1.0043652	-1.0	-1.0
chr19	3665674	3666759	ENSG00000186111.9|PIP5K1C|EIF4G2|EIF4G2	977	-	5.5840263	1.6382042	-1.0	-1.0
chr19	3683484	3683599	ENSG00000186111.9|PIP5K1C|EIF4G2|EIF4G2	901	-	5.2997646	1.0043913	-1.0	-1.0
chr19	3669400	3669525	ENSG00000186111.9|PIP5K1C|EIF4G2|EIF4G2	919	-	5.863805	1.0907533	-1.0	-1.0
chr19	3691384	3691489	ENSG00000186111.9|PIP5K1C|EIF4G2|EIF4G2	901	-	5.396087	1.0043913	-1.0	-1.0
chr19	3683789	3684074	ENSG00000186111.9|PIP5K1C|EIF4G2|EIF4G2	918	-	4.201052	1.0861349	-1.0	-1.0
chr19	3785396	3785506	ENSG00000007264.14|MATK|EIF4G2|EIF4G2	901	-	5.249996	1.0044054	-1.0	-1.0
chr19	4011472	4011577	ENSG00000105229.6|PIAS4|EIF4G2|EIF4G2	901	+	5.2499943	1.0043772	-1.0	-1.0
chr19	4011197	4011297	ENSG00000105229.6|PIAS4|EIF4G2|EIF4G2	901	+	5.6125674	1.0044054	-1.0	-1.0
chr19	4011967	4012212	ENSG00000105229.6|PIAS4|EIF4G2|EIF4G2	981	+	6.645522	1.7291594	-1.0	-1.0
chr19	4066067	4066232	ENSG00000178951.8|ZBTB7A|EIF4G2|EIF4G2	901	-	5.552991	1.0044013	-1.0	-1.0
chr19	4062602	4062712	ENSG00000178951.8|ZBTB7A|EIF4G2|EIF4G2	901	-	5.2499948	1.0043913	-1.0	-1.0
chr19	4066282	4066392	ENSG00000178951.8|ZBTB7A|EIF4G2|EIF4G2	901	-	5.4717975	1.0044054	-1.0	-1.0
chr19	4063097	4063207	ENSG00000178951.8|ZBTB7A|EIF4G2|EIF4G2	901	-	5.3495326	1.0044054	-1.0	-1.0
chr19	4185277	4185377	ENSG00000089847.12|ANKRD24|EIF4G2|EIF4G2	901	+	5.249996	1.0044054	-1.0	-1.0
chr19	4197901	4198116	ENSG00000089847.12|ANKRD24|EIF4G2|EIF4G2	976	+	6.3948426	1.6122245	-1.0	-1.0
chr19	4247360	4247480	ENSG00000105248.15|CCDC94|EIF4G2|EIF4G2	901	+	5.3681545	1.0044054	-1.0	-1.0
chr19	4392425	4392620	ENSG00000141985.9|SH3GL1|EIF4G2|EIF4G2	947	-	4.632181	1.2718717	-1.0	-1.0
chr19	4492735	4493065	ENSG00000167674.14|HDGFL2|EIF4G2|EIF4G2	961	+	6.257131	1.4091151	-1.0	-1.0
chr19	4493085	4493695	ENSG00000167674.14|HDGFL2|EIF4G2|EIF4G2	984	+	6.3097277	1.7838145	-1.0	-1.0
chr19	4494290	4494395	ENSG00000167674.14|HDGFL2|EIF4G2|EIF4G2	922	+	3.499991	1.10983	-1.0	-1.0
chr19	4492305	4492475	ENSG00000167674.14|HDGFL2|EIF4G2|EIF4G2	901	+	3.8668025	1.0037317	-1.0	-1.0
chr19	4491835	4492285	ENSG00000167674.14|HDGFL2|EIF4G2|EIF4G2	969	+	5.837395	1.5131792	-1.0	-1.0
chr19	5061159	5061294	ENSG00000127663.14|KDM4B|EIF4G2|EIF4G2	901	+	5.2499943	1.0043843	-1.0	-1.0
chr19	5064104	5064204	ENSG00000127663.14|KDM4B|EIF4G2|EIF4G2	901	+	5.249996	1.0044054	-1.0	-1.0
chr19	5036411	5036591	ENSG00000127663.14|KDM4B|EIF4G2|EIF4G2	938	+	5.884605	1.2069038	-1.0	-1.0
chr19	5047969	5048749	ENSG00000127663.14|KDM4B|EIF4G2|EIF4G2	932	+	4.667363	1.1685921	-1.0	-1.0
chr19	5017194	5017294	ENSG00000127663.14|KDM4B|EIF4G2|EIF4G2	901	+	5.249996	1.0044054	-1.0	-1.0
chr19	5049949	5050114	ENSG00000127663.14|KDM4B|EIF4G2|EIF4G2	901	+	5.6867595	1.0044054	-1.0	-1.0
chr19	5083189	5083359	ENSG00000127663.14|KDM4B|EIF4G2|EIF4G2	901	+	5.3757706	1.0044054	-1.0	-1.0
chr19	5035691	5036396	ENSG00000127663.14|KDM4B|EIF4G2|EIF4G2	957	+	5.5974126	1.3628631	-1.0	-1.0
chr19	5049589	5049709	ENSG00000127663.14|KDM4B|EIF4G2|EIF4G2	901	+	5.349533	1.0043867	-1.0	-1.0
chr19	5093349	5093449	ENSG00000127663.14|KDM4B|EIF4G2|EIF4G2	901	+	5.249995	1.0044054	-1.0	-1.0
chr19	5046386	5046486	ENSG00000127663.14|KDM4B|EIF4G2|EIF4G2	901	+	5.249996	1.0044054	-1.0	-1.0
chr19	5058339	5058509	ENSG00000127663.14|KDM4B|EIF4G2|EIF4G2	901	+	3.1823077	1.0044025	-1.0	-1.0
chr19	5018529	5020109	ENSG00000127663.14|KDM4B|EIF4G2|EIF4G2	988	+	6.435905	1.9367902	-1.0	-1.0
chr19	5032349	5032479	ENSG00000127663.14|KDM4B|EIF4G2|EIF4G2	901	+	5.3473907	1.0044007	-1.0	-1.0
chr19	5042621	5042816	ENSG00000127663.14|KDM4B|EIF4G2|EIF4G2	901	+	5.274077	1.0044054	-1.0	-1.0
chr19	5052724	5052829	ENSG00000127663.14|KDM4B|EIF4G2|EIF4G2	901	+	5.249996	1.0044054	-1.0	-1.0
chr19	5057179	5057424	ENSG00000127663.14|KDM4B|EIF4G2|EIF4G2	901	+	5.4635344	1.0044041	-1.0	-1.0
chr19	5128197	5128367	ENSG00000127663.14|KDM4B|EIF4G2|EIF4G2	901	+	5.493193	1.0044054	-1.0	-1.0
chr19	5035471	5035571	ENSG00000127663.14|KDM4B|EIF4G2|EIF4G2	901	+	5.2499957	1.0044054	-1.0	-1.0
chr19	5051079	5051254	ENSG00000127663.14|KDM4B|EIF4G2|EIF4G2	901	+	5.6817403	1.0044054	-1.0	-1.0
chr19	5052854	5052959	ENSG00000127663.14|KDM4B|EIF4G2|EIF4G2	901	+	5.3960876	1.0043913	-1.0	-1.0
chr19	5052284	5052479	ENSG00000127663.14|KDM4B|EIF4G2|EIF4G2	901	+	3.3972292	1.0044054	-1.0	-1.0
chr19	5056969	5057174	ENSG00000127663.14|KDM4B|EIF4G2|EIF4G2	943	+	3.8217893	1.2478422	-1.0	-1.0
chr19	5016579	5016734	ENSG00000127663.14|KDM4B|EIF4G2|EIF4G2	901	+	5.2997646	1.0044019	-1.0	-1.0
chr19	5018314	5018414	ENSG00000127663.14|KDM4B|EIF4G2|EIF4G2	901	+	5.442643	1.0044054	-1.0	-1.0
chr19	5020119	5020704	ENSG00000127663.14|KDM4B|EIF4G2|EIF4G2	985	+	5.9187784	1.8207333	-1.0	-1.0
chr19	5051959	5052154	ENSG00000127663.14|KDM4B|EIF4G2|EIF4G2	901	+	5.606412	1.004404	-1.0	-1.0
chr19	4985605	4985800	ENSG00000127663.14|KDM4B|EIF4G2|EIF4G2	901	+	5.554766	1.0043948	-1.0	-1.0
chr19	5047854	5047964	ENSG00000127663.14|KDM4B|EIF4G2|EIF4G2	901	+	5.61257	1.0044054	-1.0	-1.0
chr19	5049314	5049424	ENSG00000127663.14|KDM4B|EIF4G2|EIF4G2	901	+	5.726561	1.0044054	-1.0	-1.0
chr19	5056194	5056294	ENSG00000127663.14|KDM4B|EIF4G2|EIF4G2	901	+	5.249995	1.0044054	-1.0	-1.0
chr19	5016829	5017064	ENSG00000127663.14|KDM4B|EIF4G2|EIF4G2	901	+	5.4906406	1.004403	-1.0	-1.0
chr19	5091704	5091809	ENSG00000127663.14|KDM4B|EIF4G2|EIF4G2	901	+	3.7004266	1.0044054	-1.0	-1.0
chr19	5023089	5023214	ENSG00000127663.14|KDM4B|EIF4G2|EIF4G2	901	+	5.249996	1.0044054	-1.0	-1.0
chr19	5288188	5288433	ENSG00000105426.16|PTPRS|EIF4G2|EIF4G2	949	-	5.9825745	1.2910044	-1.0	-1.0
chr19	5285894	5285994	ENSG00000105426.16|PTPRS|EIF4G2|EIF4G2	901	-	5.349532	1.0039275	-1.0	-1.0
chr19	5287903	5288058	ENSG00000105426.16|PTPRS|EIF4G2|EIF4G2	901	-	5.3393154	1.0040462	-1.0	-1.0
chr19	5289393	5289493	ENSG00000105426.16|PTPRS|EIF4G2|EIF4G2	901	-	5.2499957	1.0044054	-1.0	-1.0
chr19	5287593	5287833	ENSG00000105426.16|PTPRS|EIF4G2|EIF4G2	901	-	4.9798927	1.0044054	-1.0	-1.0
chr19	5623184	5623329	ENSG00000160633.12|SAFB|EIF4G2|EIF4G2	901	+	3.512635	1.0042708	-1.0	-1.0
chr19	5898947	5899137	ENSG00000267740.5|AC024592.3|EIF4G2|EIF4G2	901	-	5.54148	1.0044054	-1.0	-1.0
chr19	5900057	5900157	ENSG00000174886.12|NDUFA11|EIF4G2|EIF4G2	901	-	5.2499943	1.0043772	-1.0	-1.0
chr19	5898947	5899137	ENSG00000174886.12|NDUFA11|EIF4G2|EIF4G2	901	-	5.54148	1.0044054	-1.0	-1.0
chr19	6106149	6106329	ENSG00000087903.12|RFX2|EIF4G2|EIF4G2	901	-	3.3968105	1.004402	-1.0	-1.0
chr19	6190707	6190892	ENSG00000087903.12|RFX2|EIF4G2|EIF4G2	901	-	5.5601583	1.0044007	-1.0	-1.0
chr19	6227762	6227862	ENSG00000130382.8|MLLT1|EIF4G2|EIF4G2	901	-	3.584949	1.0044054	-1.0	-1.0
chr19	6239083	6239243	ENSG00000130382.8|MLLT1|EIF4G2|EIF4G2	901	-	5.4058075	1.0037949	-1.0	-1.0
chr19	6228287	6230569	ENSG00000130382.8|MLLT1|EIF4G2|EIF4G2	985	-	5.8212314	1.8331847	-1.0	-1.0
chr19	6240148	6240318	ENSG00000130382.8|MLLT1|EIF4G2|EIF4G2	901	-	5.439764	1.0044034	-1.0	-1.0
chr19	6228002	6228257	ENSG00000130382.8|MLLT1|EIF4G2|EIF4G2	922	-	3.871498	1.1056978	-1.0	-1.0
chr19	6227107	6227272	ENSG00000130382.8|MLLT1|EIF4G2|EIF4G2	901	-	5.4108334	1.0044054	-1.0	-1.0
chr19	6239408	6239828	ENSG00000130382.8|MLLT1|EIF4G2|EIF4G2	988	-	6.1907005	1.9351448	-1.0	-1.0
chr19	6227352	6227542	ENSG00000130382.8|MLLT1|EIF4G2|EIF4G2	901	-	4.921263	1.0040784	-1.0	-1.0
chr19	6532553	6532763	ENSG00000125657.4|TNFSF9|EIF4G2|EIF4G2	968	+	4.930441	1.500956	-1.0	-1.0
chr19	6532816	6532931	ENSG00000125657.4|TNFSF9|EIF4G2|EIF4G2	901	+	5.5288553	1.0043913	-1.0	-1.0
chr19	6531778	6532043	ENSG00000125657.4|TNFSF9|EIF4G2|EIF4G2	940	+	4.415109	1.223306	-1.0	-1.0
chr19	6532138	6532438	ENSG00000125657.4|TNFSF9|EIF4G2|EIF4G2	958	+	5.8565955	1.3811604	-1.0	-1.0
chr19	6531458	6531643	ENSG00000125657.4|TNFSF9|EIF4G2|EIF4G2	942	+	3.9634528	1.238637	-1.0	-1.0
chr19	6831963	6832063	ENSG00000141968.7|VAV1|EIF4G2|EIF4G2	901	+	5.249996	1.0044054	-1.0	-1.0
chr19	6831803	6831938	ENSG00000141968.7|VAV1|EIF4G2|EIF4G2	901	+	5.2997646	1.0044054	-1.0	-1.0
chr19	7638880	7639230	ENSG00000076944.15|STXBP2|EIF4G2|EIF4G2	913	+	3.801018	1.0598165	-1.0	-1.0
chr19	7639510	7639725	ENSG00000076944.15|STXBP2|EIF4G2|EIF4G2	947	+	3.0360765	1.2750396	-1.0	-1.0
chr19	7637236	7637406	ENSG00000076944.15|STXBP2|EIF4G2|EIF4G2	901	+	3.5547915	1.0043232	-1.0	-1.0
chr19	7640354	7640417	ENSG00000076944.15|STXBP2|EIF4G2|EIF4G2	996	+	5.584947	2.4456487	-1.0	-1.0
chr19	7640993	7641201	ENSG00000076944.15|STXBP2|EIF4G2|EIF4G2	969	+	6.2417006	1.5129173	-1.0	-1.0
chr19	7641436	7641621	ENSG00000076944.15|STXBP2|EIF4G2|EIF4G2	901	+	3.612636	1.0043983	-1.0	-1.0
chr19	7638571	7638671	ENSG00000076944.15|STXBP2|EIF4G2|EIF4G2	901	+	5.2499957	1.0044054	-1.0	-1.0
chr19	7640418	7640933	ENSG00000076944.15|STXBP2|EIF4G2|EIF4G2	1000	+	5.321935	5.2398953	-1.0	-1.0
chr19	7639730	7640353	ENSG00000076944.15|STXBP2|EIF4G2|EIF4G2	999	+	6.65113	2.8961327	-1.0	-1.0
chr19	7639260	7639480	ENSG00000076944.15|STXBP2|EIF4G2|EIF4G2	918	+	3.4014378	1.0884823	-1.0	-1.0
chr19	7641003	7641223	ENSG00000268400.5|AC008763.2|EIF4G2|EIF4G2	973	+	6.2267294	1.567254	-1.0	-1.0
chr19	7637239	7637404	ENSG00000268400.5|AC008763.2|EIF4G2|EIF4G2	901	+	3.6476235	1.0044007	-1.0	-1.0
chr19	7639100	7639210	ENSG00000268400.5|AC008763.2|EIF4G2|EIF4G2	911	+	2.659157	1.0486227	-1.0	-1.0
chr19	7640809	7640899	ENSG00000268400.5|AC008763.2|EIF4G2|EIF4G2	942	+	3.169922	1.2360386	-1.0	-1.0
chr19	7638880	7639015	ENSG00000268400.5|AC008763.2|EIF4G2|EIF4G2	901	+	5.4095936	1.0044007	-1.0	-1.0
chr19	7639807	7640730	ENSG00000268400.5|AC008763.2|EIF4G2|EIF4G2	1000	+	6.8149323	4.2579966	-1.0	-1.0
chr19	7639730	7639807	ENSG00000268400.5|AC008763.2|EIF4G2|EIF4G2	901	+	2.9999971	1.0057467	-1.0	-1.0
chr19	7639260	7639725	ENSG00000268400.5|AC008763.2|EIF4G2|EIF4G2	929	+	3.2262998	1.1462852	-1.0	-1.0
chr19	7641223	7641323	ENSG00000268400.5|AC008763.2|EIF4G2|EIF4G2	901	+	5.2499943	1.0043772	-1.0	-1.0
chr19	7639018	7639100	ENSG00000268400.5|AC008763.2|EIF4G2|EIF4G2	901	+	2.9696236	1.0044054	-1.0	-1.0
chr19	7641853	7641968	ENSG00000268400.5|AC008763.2|EIF4G2|EIF4G2	909	+	2.7877374	1.0385903	-1.0	-1.0
chr19	7641433	7641623	ENSG00000268400.5|AC008763.2|EIF4G2|EIF4G2	901	+	3.6186466	1.0043998	-1.0	-1.0
chr19	7841086	7841211	ENSG00000142459.8|EVI5L|EIF4G2|EIF4G2	901	+	5.3867764	1.0042086	-1.0	-1.0
chr19	7841261	7841486	ENSG00000142459.8|EVI5L|EIF4G2|EIF4G2	934	+	5.8949747	1.1801999	-1.0	-1.0
chr19	7841611	7842076	ENSG00000142459.8|EVI5L|EIF4G2|EIF4G2	901	+	5.4857173	1.0043566	-1.0	-1.0
chr19	7842671	7842826	ENSG00000142459.8|EVI5L|EIF4G2|EIF4G2	901	+	5.5302033	1.0040462	-1.0	-1.0
chr19	7843681	7843951	ENSG00000142459.8|EVI5L|EIF4G2|EIF4G2	910	+	4.644608	1.0481074	-1.0	-1.0
chr19	7842411	7842546	ENSG00000142459.8|EVI5L|EIF4G2|EIF4G2	901	+	5.309718	1.0044054	-1.0	-1.0
chr19	7907766	7907866	ENSG00000076984.17|MAP2K7|EIF4G2|EIF4G2	901	+	5.4426427	1.0044054	-1.0	-1.0
chr19	7906147	7906292	ENSG00000076984.17|MAP2K7|EIF4G2|EIF4G2	904	+	2.8151567	1.016227	-1.0	-1.0
chr19	7907226	7907401	ENSG00000076984.17|MAP2K7|EIF4G2|EIF4G2	923	+	3.0308635	1.1142491	-1.0	-1.0
chr19	7987591	7987771	ENSG00000066044.14|ELAVL1|EIF4G2|EIF4G2	901	-	5.538888	1.0044054	-1.0	-1.0
chr19	8249147	8249337	ENSG00000090661.11|CERS4|EIF4G2|EIF4G2	937	+	5.9387994	1.2017307	-1.0	-1.0
chr19	8609750	8609860	ENSG00000142303.13|ADAMTS10|EIF4G2|EIF4G2	901	-	5.442643	1.0044054	-1.0	-1.0
chr19	9669564	9669869	ENSG00000171466.9|ZNF562|EIF4G2|EIF4G2	982	-	6.1225753	1.7491753	-1.0	-1.0
chr19	9847628	9848023	ENSG00000127445.13|PIN1|EIF4G2|EIF4G2	964	+	5.6392503	1.4450078	-1.0	-1.0
chr19	9911459	9911559	ENSG00000105088.8|OLFM2|EIF4G2|EIF4G2	900	-	5.3495326	1.0007423	-1.0	-1.0
chr19	9911984	9912099	ENSG00000105088.8|OLFM2|EIF4G2|EIF4G2	901	-	5.419366	1.0044054	-1.0	-1.0
chr19	10363477	10363602	ENSG00000105397.13|TYK2|EIF4G2|EIF4G2	901	-	5.249996	1.0044054	-1.0	-1.0
chr19	10419597	10419992	ENSG00000105401.8|CDC37|EIF4G2|EIF4G2	992	-	6.516264	2.10081	-1.0	-1.0
chr19	10419145	10419375	ENSG00000105401.8|CDC37|EIF4G2|EIF4G2	901	-	5.165785	1.0041844	-1.0	-1.0
chr19	10420046	10420121	ENSG00000105401.8|CDC37|EIF4G2|EIF4G2	940	-	4.0443807	1.21957	-1.0	-1.0
chr19	10404575	10404720	ENSG00000105401.8|CDC37|EIF4G2|EIF4G2	901	-	5.4309955	1.0044054	-1.0	-1.0
chr19	10404085	10404285	ENSG00000105401.8|CDC37|EIF4G2|EIF4G2	906	-	5.000384	1.0257578	-1.0	-1.0
chr19	10404770	10405035	ENSG00000105401.8|CDC37|EIF4G2|EIF4G2	923	-	3.6713152	1.1128649	-1.0	-1.0
chr19	10416235	10416355	ENSG00000105401.8|CDC37|EIF4G2|EIF4G2	901	-	5.4951205	1.0044054	-1.0	-1.0
chr19	10419460	10419597	ENSG00000105401.8|CDC37|EIF4G2|EIF4G2	901	-	3.8576245	1.0044054	-1.0	-1.0
chr19	10417745	10417845	ENSG00000105401.8|CDC37|EIF4G2|EIF4G2	901	-	2.9999948	1.0044054	-1.0	-1.0
chr19	10403830	10403975	ENSG00000105401.8|CDC37|EIF4G2|EIF4G2	901	-	5.2997646	1.0043913	-1.0	-1.0
chr19	10404290	10404495	ENSG00000105401.8|CDC37|EIF4G2|EIF4G2	901	-	5.1286855	1.0044011	-1.0	-1.0
chr19	10418640	10418830	ENSG00000105401.8|CDC37|EIF4G2|EIF4G2	901	-	3.2002406	1.0043426	-1.0	-1.0
chr19	10450976	10452291	ENSG00000065989.15|PDE4A|EIF4G2|EIF4G2	982	+	6.03104	1.7491106	-1.0	-1.0
chr19	10453329	10454489	ENSG00000065989.15|PDE4A|EIF4G2|EIF4G2	992	+	6.3587227	2.0875378	-1.0	-1.0
chr19	10452391	10452938	ENSG00000065989.15|PDE4A|EIF4G2|EIF4G2	999	+	7.2151814	2.9740682	-1.0	-1.0
chr19	10452938	10453329	ENSG00000065989.15|PDE4A|EIF4G2|EIF4G2	992	+	5.626602	2.111832	-1.0	-1.0
chr19	10718438	10718560	ENSG00000079805.16|DNM2|EIF4G2|EIF4G2	901	+	5.3163543	1.0044054	-1.0	-1.0
chr19	10920181	10920381	ENSG00000142453.11|CARM1|EIF4G2|EIF4G2	981	+	6.5478005	1.7193223	-1.0	-1.0
chr19	11356981	11357126	ENSG00000105520.10|PLPPR2|EIF4G2|EIF4G2	901	+	5.337091	1.0043983	-1.0	-1.0
chr19	11356801	11356916	ENSG00000105520.10|PLPPR2|EIF4G2|EIF4G2	901	+	5.575559	1.004396	-1.0	-1.0
chr19	11355607	11356801	ENSG00000105520.10|PLPPR2|EIF4G2|EIF4G2	971	+	6.0953665	1.5346396	-1.0	-1.0
chr19	11554081	11554181	ENSG00000130165.10|ELOF1|EIF4G2|EIF4G2	966	-	6.143087	1.4636124	-1.0	-1.0
chr19	11553931	11554076	ENSG00000130165.10|ELOF1|EIF4G2|EIF4G2	974	-	4.046522	1.5851136	-1.0	-1.0
chr19	11553021	11553901	ENSG00000130165.10|ELOF1|EIF4G2|EIF4G2	1000	-	4.3396764	4.0613303	-1.0	-1.0
chr19	11578717	11578842	ENSG00000198551.9|ZNF627|EIF4G2|EIF4G2	901	+	5.249996	1.0044054	-1.0	-1.0
chr19	11578287	11578407	ENSG00000198551.9|ZNF627|EIF4G2|EIF4G2	901	+	3.6174695	1.0043942	-1.0	-1.0
chr19	11577712	11578247	ENSG00000198551.9|ZNF627|EIF4G2|EIF4G2	905	+	5.243625	1.0235919	-1.0	-1.0
chr19	12688743	12688916	ENSG00000132004.12|FBXW9|EIF4G2|EIF4G2	932	-	3.5242155	1.1688844	-1.0	-1.0
chr19	12688343	12688443	ENSG00000132004.12|FBXW9|EIF4G2|EIF4G2	901	-	5.249996	1.0044054	-1.0	-1.0
chr19	12688453	12688708	ENSG00000132004.12|FBXW9|EIF4G2|EIF4G2	966	-	6.307072	1.4691305	-1.0	-1.0
chr19	12722133	12722243	ENSG00000105576.15|TNPO2|EIF4G2|EIF4G2	901	-	3.5636468	1.0043867	-1.0	-1.0
chr19	12721970	12722130	ENSG00000105576.15|TNPO2|EIF4G2|EIF4G2	901	-	5.149948	1.0044054	-1.0	-1.0
chr19	12785612	12785807	ENSG00000095066.11|HOOK2|EIF4G2|EIF4G2	950	-	5.9882336	1.30289	-1.0	-1.0
chr19	12842471	12843236	ENSG00000105613.9|MAST1|EIF4G2|EIF4G2	953	+	5.4559703	1.3259935	-1.0	-1.0
chr19	12841856	12842311	ENSG00000105613.9|MAST1|EIF4G2|EIF4G2	959	+	4.1287985	1.3859183	-1.0	-1.0
chr19	12841216	12841391	ENSG00000105613.9|MAST1|EIF4G2|EIF4G2	901	+	5.428132	1.0044013	-1.0	-1.0
chr19	12996599	12996799	ENSG00000008441.16|NFIX|EIF4G2|EIF4G2	941	+	5.275768	1.2289901	-1.0	-1.0
chr19	12997724	12997834	ENSG00000008441.16|NFIX|EIF4G2|EIF4G2	901	+	5.316354	1.0044054	-1.0	-1.0
chr19	12997449	12997564	ENSG00000008441.16|NFIX|EIF4G2|EIF4G2	901	+	5.324649	1.0043983	-1.0	-1.0
chr19	12996194	12996544	ENSG00000008441.16|NFIX|EIF4G2|EIF4G2	930	+	4.649847	1.1529644	-1.0	-1.0
chr19	13011829	13012004	ENSG00000008441.16|NFIX|EIF4G2|EIF4G2	901	+	5.394238	1.0044025	-1.0	-1.0
chr19	12995864	12996194	ENSG00000008441.16|NFIX|EIF4G2|EIF4G2	917	+	5.266745	1.0791879	-1.0	-1.0
chr19	13002579	13002679	ENSG00000008441.16|NFIX|EIF4G2|EIF4G2	901	+	5.5301065	1.0044054	-1.0	-1.0
chr19	13066677	13066887	ENSG00000008441.16|NFIX|EIF4G2|EIF4G2	901	+	5.6410704	1.0044054	-1.0	-1.0
chr19	13139956	13140086	ENSG00000160877.5|NACC1|EIF4G2|EIF4G2	901	+	3.6116319	1.0043913	-1.0	-1.0
chr19	13138951	13139276	ENSG00000160877.5|NACC1|EIF4G2|EIF4G2	965	+	5.287452	1.4528412	-1.0	-1.0
chr19	13140801	13140901	ENSG00000160877.5|NACC1|EIF4G2|EIF4G2	901	+	3.7548742	1.0044054	-1.0	-1.0
chr19	13122619	13122724	ENSG00000160877.5|NACC1|EIF4G2|EIF4G2	905	+	3.954182	1.0219401	-1.0	-1.0
chr19	13140316	13140461	ENSG00000160877.5|NACC1|EIF4G2|EIF4G2	911	+	5.62498	1.0510169	-1.0	-1.0
chr19	13140511	13140611	ENSG00000160877.5|NACC1|EIF4G2|EIF4G2	901	+	5.249996	1.0044054	-1.0	-1.0
chr19	13139436	13139651	ENSG00000160877.5|NACC1|EIF4G2|EIF4G2	978	+	3.6992247	1.6645995	-1.0	-1.0
chr19	14175946	14176141	ENSG00000072071.16|ADGRL1|EIF4G2|EIF4G2	901	-	5.4504714	1.0043275	-1.0	-1.0
chr19	14175361	14175681	ENSG00000072071.16|ADGRL1|EIF4G2|EIF4G2	966	-	6.2437024	1.4700652	-1.0	-1.0
chr19	14175161	14175356	ENSG00000072071.16|ADGRL1|EIF4G2|EIF4G2	939	-	4.1033087	1.215488	-1.0	-1.0
chr19	14176581	14176691	ENSG00000072071.16|ADGRL1|EIF4G2|EIF4G2	901	-	5.2997646	1.0044054	-1.0	-1.0
chr19	14381210	14381380	ENSG00000123146.19|ADGRE5|EIF4G2|EIF4G2	901	+	3.6835165	1.0044054	-1.0	-1.0
chr19	14449856	14449966	ENSG00000123143.12|PKN1|EIF4G2|EIF4G2	901	+	5.249996	1.0044054	-1.0	-1.0
chr19	14450046	14450317	ENSG00000123143.12|PKN1|EIF4G2|EIF4G2	901	+	5.4891024	1.0043825	-1.0	-1.0
chr19	15332052	15332172	ENSG00000141867.17|BRD4|EIF4G2|EIF4G2	901	-	5.2499957	1.0044054	-1.0	-1.0
chr19	15330936	15331101	ENSG00000141867.17|BRD4|EIF4G2|EIF4G2	901	-	3.6032317	1.004396	-1.0	-1.0
chr19	15331561	15331716	ENSG00000141867.17|BRD4|EIF4G2|EIF4G2	902	-	2.9642947	1.0089865	-1.0	-1.0
chr19	16131369	16132211	ENSG00000167461.11|RAB8A|EIF4G2|EIF4G2	980	+	5.4667463	1.6986078	-1.0	-1.0
chr19	16130094	16130234	ENSG00000167461.11|RAB8A|EIF4G2|EIF4G2	901	+	5.309718	1.0043998	-1.0	-1.0
chr19	16185414	16185524	ENSG00000105058.11|FAM32A|EIF4G2|EIF4G2	901	+	5.316354	1.0044054	-1.0	-1.0
chr19	16368474	16368719	ENSG00000127527.13|EPS15L1|EIF4G2|EIF4G2	976	-	6.53525	1.6222655	-1.0	-1.0
chr19	16458429	16458799	ENSG00000127527.13|EPS15L1|EIF4G2|EIF4G2	951	-	5.3809085	1.3120191	-1.0	-1.0
chr19	16368869	16369024	ENSG00000127527.13|EPS15L1|EIF4G2|EIF4G2	925	-	5.2815	1.1260626	-1.0	-1.0
chr19	16874446	16874666	ENSG00000127511.9|SIN3B|EIF4G2|EIF4G2	942	+	3.938693	1.2392396	-1.0	-1.0
chr19	16853158	16853358	ENSG00000127511.9|SIN3B|EIF4G2|EIF4G2	942	+	5.6978655	1.239276	-1.0	-1.0
chr19	16853383	16853563	ENSG00000127511.9|SIN3B|EIF4G2|EIF4G2	908	+	5.555341	1.0358735	-1.0	-1.0
chr19	16875571	16875930	ENSG00000127511.9|SIN3B|EIF4G2|EIF4G2	937	+	4.0192375	1.2008156	-1.0	-1.0
chr19	16875106	16875281	ENSG00000127511.9|SIN3B|EIF4G2|EIF4G2	901	+	3.67556	1.0044017	-1.0	-1.0
chr19	16874166	16874386	ENSG00000127511.9|SIN3B|EIF4G2|EIF4G2	921	+	3.3779504	1.101731	-1.0	-1.0
chr19	16853563	16854142	ENSG00000127511.9|SIN3B|EIF4G2|EIF4G2	991	+	6.65573	2.0703616	-1.0	-1.0
chr19	16875940	16876120	ENSG00000127511.9|SIN3B|EIF4G2|EIF4G2	901	+	3.5096078	1.0044029	-1.0	-1.0
chr19	16874666	16875081	ENSG00000127511.9|SIN3B|EIF4G2|EIF4G2	965	+	5.6491675	1.4610579	-1.0	-1.0
chr19	16872826	16872946	ENSG00000127511.9|SIN3B|EIF4G2|EIF4G2	901	+	5.407581	1.004396	-1.0	-1.0
chr19	17146326	17146631	ENSG00000099331.13|MYO9B|EIF4G2|EIF4G2	901	+	5.632262	1.0044045	-1.0	-1.0
chr19	17146116	17146321	ENSG00000099331.13|MYO9B|EIF4G2|EIF4G2	944	+	4.7613516	1.2536962	-1.0	-1.0
chr19	17145856	17146066	ENSG00000099331.13|MYO9B|EIF4G2|EIF4G2	951	+	6.070763	1.3076885	-1.0	-1.0
chr19	17145581	17145816	ENSG00000099331.13|MYO9B|EIF4G2|EIF4G2	950	+	4.7742066	1.3001881	-1.0	-1.0
chr19	17286454	17286874	ENSG00000160117.14|ANKLE1|EIF4G2|EIF4G2	989	+	5.959332	1.9557084	-1.0	-1.0
chr19	17483072	17483267	ENSG00000130304.16|SLC27A1|EIF4G2|EIF4G2	901	+	5.5517735	1.0044054	-1.0	-1.0
chr19	17484596	17484801	ENSG00000130304.16|SLC27A1|EIF4G2|EIF4G2	901	+	5.7831826	1.0044041	-1.0	-1.0
chr19	18024022	18024222	ENSG00000273654.1|AC020904.2|EIF4G2|EIF4G2	961	+	6.1334743	1.4114013	-1.0	-1.0
chr19	18420349	18420454	ENSG00000130511.15|SSBP4|EIF4G2|EIF4G2	901	+	4.7448783	1.0043913	-1.0	-1.0
chr19	18424544	18424704	ENSG00000130511.15|SSBP4|EIF4G2|EIF4G2	901	+	5.494444	1.0044032	-1.0	-1.0
chr19	18419862	18420022	ENSG00000130511.15|SSBP4|EIF4G2|EIF4G2	901	+	3.4392865	1.0043992	-1.0	-1.0
chr19	18419008	18419149	ENSG00000130511.15|SSBP4|EIF4G2|EIF4G2	917	+	5.884593	1.0785502	-1.0	-1.0
chr19	18420194	18420344	ENSG00000130511.15|SSBP4|EIF4G2|EIF4G2	901	+	5.58162	1.0044054	-1.0	-1.0
chr19	18469908	18470093	ENSG00000105656.12|ELL|EIF4G2|EIF4G2	901	-	5.333477	1.0041811	-1.0	-1.0
chr19	18469128	18469678	ENSG00000105656.12|ELL|EIF4G2|EIF4G2	943	-	5.489833	1.2438585	-1.0	-1.0
chr19	18470853	18470953	ENSG00000105656.12|ELL|EIF4G2|EIF4G2	901	-	5.2499957	1.0044054	-1.0	-1.0
chr19	18443402	18443627	ENSG00000105656.12|ELL|EIF4G2|EIF4G2	956	-	3.9501705	1.3560559	-1.0	-1.0
chr19	18509328	18509893	ENSG00000105656.12|ELL|EIF4G2|EIF4G2	949	-	4.540038	1.2902257	-1.0	-1.0
chr19	18466563	18467153	ENSG00000105656.12|ELL|EIF4G2|EIF4G2	948	-	5.9460588	1.2813395	-1.0	-1.0
chr19	18509078	18509228	ENSG00000105656.12|ELL|EIF4G2|EIF4G2	901	-	5.465016	1.0044003	-1.0	-1.0
chr19	18467188	18468863	ENSG00000105656.12|ELL|EIF4G2|EIF4G2	975	-	5.773278	1.6042867	-1.0	-1.0
chr19	18469678	18469883	ENSG00000105656.12|ELL|EIF4G2|EIF4G2	949	-	5.225779	1.2900382	-1.0	-1.0
chr19	18443647	18443917	ENSG00000105656.12|ELL|EIF4G2|EIF4G2	926	-	3.443729	1.1289074	-1.0	-1.0
chr19	18468898	18469123	ENSG00000105656.12|ELL|EIF4G2|EIF4G2	901	-	4.9753737	1.0044054	-1.0	-1.0
chr19	18470393	18470593	ENSG00000105656.12|ELL|EIF4G2|EIF4G2	909	-	5.846764	1.0397607	-1.0	-1.0
chr19	18466133	18466353	ENSG00000105656.12|ELL|EIF4G2|EIF4G2	941	-	5.9968233	1.2310166	-1.0	-1.0
chr19	18466003	18466113	ENSG00000105656.12|ELL|EIF4G2|EIF4G2	901	-	5.2997646	1.0044054	-1.0	-1.0
chr19	18767988	18768173	ENSG00000105662.15|CRTC1|EIF4G2|EIF4G2	901	+	4.4481597	1.0044054	-1.0	-1.0
chr19	18716773	18716873	ENSG00000105662.15|CRTC1|EIF4G2|EIF4G2	901	+	5.3495326	1.0044054	-1.0	-1.0
chr19	18768793	18771441	ENSG00000105662.15|CRTC1|EIF4G2|EIF4G2	988	+	6.076196	1.938858	-1.0	-1.0
chr19	18774671	18774786	ENSG00000105662.15|CRTC1|EIF4G2|EIF4G2	901	+	5.299764	1.0044054	-1.0	-1.0
chr19	18773291	18773471	ENSG00000105662.15|CRTC1|EIF4G2|EIF4G2	901	+	5.591887	1.0042982	-1.0	-1.0
chr19	18771546	18771871	ENSG00000105662.15|CRTC1|EIF4G2|EIF4G2	970	+	4.8704276	1.5290265	-1.0	-1.0
chr19	18771441	18771541	ENSG00000105662.15|CRTC1|EIF4G2|EIF4G2	901	+	3.9068775	1.0044054	-1.0	-1.0
chr19	18772131	18772306	ENSG00000105662.15|CRTC1|EIF4G2|EIF4G2	901	+	4.4672403	1.0044054	-1.0	-1.0
chr19	18772481	18773276	ENSG00000105662.15|CRTC1|EIF4G2|EIF4G2	956	+	5.9683394	1.3520586	-1.0	-1.0
chr19	18774161	18774636	ENSG00000105662.15|CRTC1|EIF4G2|EIF4G2	911	+	5.2722144	1.0514778	-1.0	-1.0
chr19	18768574	18768793	ENSG00000105662.15|CRTC1|EIF4G2|EIF4G2	901	+	5.174635	1.0044054	-1.0	-1.0
chr19	18773656	18773876	ENSG00000105662.15|CRTC1|EIF4G2|EIF4G2	901	+	5.4574122	1.0043994	-1.0	-1.0
chr19	18840548	18840658	ENSG00000005007.12|UPF1|EIF4G2|EIF4G2	901	+	4.744879	1.0043913	-1.0	-1.0
chr19	18840173	18840368	ENSG00000005007.12|UPF1|EIF4G2|EIF4G2	931	+	3.8324945	1.1614032	-1.0	-1.0
chr19	18840373	18840478	ENSG00000005007.12|UPF1|EIF4G2|EIF4G2	901	+	5.2499957	1.0044054	-1.0	-1.0
chr19	18839903	18840098	ENSG00000005007.12|UPF1|EIF4G2|EIF4G2	901	+	5.634265	1.004404	-1.0	-1.0
chr19	18841673	18841778	ENSG00000005007.12|UPF1|EIF4G2|EIF4G2	901	+	5.249996	1.0044054	-1.0	-1.0
chr19	19005746	19005996	ENSG00000064607.16|SUGP2|EIF4G2|EIF4G2	947	-	4.7820673	1.2745883	-1.0	-1.0
chr19	19051259	19051489	ENSG00000105676.13|ARMC6|EIF4G2|EIF4G2	945	+	5.254302	1.2567616	-1.0	-1.0
chr19	19051029	19051184	ENSG00000105676.13|ARMC6|EIF4G2|EIF4G2	901	+	5.6878524	1.0041438	-1.0	-1.0
chr19	19074200	19074355	ENSG00000181035.13|SLC25A42|EIF4G2|EIF4G2	901	+	5.4009476	1.0044054	-1.0	-1.0
chr19	19074440	19074960	ENSG00000181035.13|SLC25A42|EIF4G2|EIF4G2	977	+	6.045686	1.6338726	-1.0	-1.0
chr19	19430847	19431112	ENSG00000167491.17|GATAD2A|EIF4G2|EIF4G2	957	+	3.6626806	1.3624007	-1.0	-1.0
chr19	28427081	28428411	ENSG00000260725.1|AC005307.1|EIF4G2|EIF4G2	1000	-	4.2614965	4.430134	-1.0	-1.0
chr19	28424136	28424706	ENSG00000260725.1|AC005307.1|EIF4G2|EIF4G2	997	-	4.229514	2.525731	-1.0	-1.0
chr19	28424761	28425016	ENSG00000260725.1|AC005307.1|EIF4G2|EIF4G2	998	-	3.6190848	2.7126637	-1.0	-1.0
chr19	28423446	28423631	ENSG00000260725.1|AC005307.1|EIF4G2|EIF4G2	959	-	3.7762783	1.3889482	-1.0	-1.0
chr19	28429196	28429349	ENSG00000260725.1|AC005307.1|EIF4G2|EIF4G2	905	-	2.5391176	1.0220205	-1.0	-1.0
chr19	28423841	28423941	ENSG00000260725.1|AC005307.1|EIF4G2|EIF4G2	901	-	3.044389	1.0044054	-1.0	-1.0
chr19	28426491	28427051	ENSG00000260725.1|AC005307.1|EIF4G2|EIF4G2	998	-	4.24523	2.6324704	-1.0	-1.0
chr19	28502420	28502530	ENSG00000283403.1|AC005394.2|EIF4G2|EIF4G2	924	-	3.0694683	1.1164559	-1.0	-1.0
chr19	28503945	28504140	ENSG00000283403.1|AC005394.2|EIF4G2|EIF4G2	932	-	5.703149	1.1669956	-1.0	-1.0
chr19	28455043	28455173	ENSG00000283403.1|AC005394.2|EIF4G2|EIF4G2	901	-	5.517612	1.0044054	-1.0	-1.0
chr19	28455045	28455175	ENSG00000267243.6|AC005381.1|EIF4G2|EIF4G2	901	-	5.4926224	1.0044054	-1.0	-1.0
chr19	28503939	28504139	ENSG00000267243.6|AC005381.1|EIF4G2|EIF4G2	929	-	5.6786656	1.1466762	-1.0	-1.0
chr19	28502419	28502529	ENSG00000267243.6|AC005381.1|EIF4G2|EIF4G2	930	-	3.0875473	1.1553806	-1.0	-1.0
chr19	28502423	28502533	ENSG00000266893.1|AC005394.1|EIF4G2|EIF4G2	924	-	3.1356742	1.1201932	-1.0	-1.0
chr19	28503943	28504138	ENSG00000266893.1|AC005394.1|EIF4G2|EIF4G2	933	-	5.7051234	1.173186	-1.0	-1.0
chr19	28607209	28607349	ENSG00000266976.1|AC079466.1|EIF4G2|EIF4G2	935	+	2.0336556	1.1847194	-1.0	-1.0
chr19	32351443	32351638	ENSG00000168813.16|ZNF507|EIF4G2|EIF4G2	978	+	6.4728627	1.6602522	-1.0	-1.0
chr19	32485338	32485533	ENSG00000178904.18|DPY19L3|EIF4G2|EIF4G2	951	+	4.9503503	1.3101708	-1.0	-1.0
chr19	32627152	32627272	ENSG00000105186.15|ANKRD27|EIF4G2|EIF4G2	901	-	5.522955	1.0041882	-1.0	-1.0
chr19	33797427	33797727	ENSG00000153885.14|KCTD15|EIF4G2|EIF4G2	913	+	4.0070395	1.0609574	-1.0	-1.0
chr19	33806378	33806533	ENSG00000153885.14|KCTD15|EIF4G2|EIF4G2	901	+	5.4607215	1.0043937	-1.0	-1.0
chr19	33796735	33796840	ENSG00000153885.14|KCTD15|EIF4G2|EIF4G2	944	+	5.9197435	1.255201	-1.0	-1.0
chr19	33797032	33797367	ENSG00000153885.14|KCTD15|EIF4G2|EIF4G2	963	+	4.8678937	1.4279846	-1.0	-1.0
chr19	34227644	34227949	ENSG00000257103.8|LSM14A|EIF4G2|EIF4G2	958	+	3.1657844	1.374311	-1.0	-1.0
chr19	35000486	35001139	ENSG00000089351.14|GRAMD1A|EIF4G2|EIF4G2	938	+	4.982086	1.2090164	-1.0	-1.0
chr19	35002930	35003385	ENSG00000089351.14|GRAMD1A|EIF4G2|EIF4G2	977	+	5.4875975	1.629704	-1.0	-1.0
chr19	35001869	35002234	ENSG00000089351.14|GRAMD1A|EIF4G2|EIF4G2	934	+	5.8986607	1.178144	-1.0	-1.0
chr19	35003445	35003555	ENSG00000089351.14|GRAMD1A|EIF4G2|EIF4G2	901	+	5.5819283	1.0044054	-1.0	-1.0
chr19	35003565	35003665	ENSG00000089351.14|GRAMD1A|EIF4G2|EIF4G2	901	+	5.3495326	1.0043772	-1.0	-1.0
chr19	35004145	35004245	ENSG00000089351.14|GRAMD1A|EIF4G2|EIF4G2	901	+	5.349533	1.0044054	-1.0	-1.0
chr19	35004575	35004685	ENSG00000089351.14|GRAMD1A|EIF4G2|EIF4G2	901	+	5.346319	1.0044054	-1.0	-1.0
chr19	35005275	35005425	ENSG00000089351.14|GRAMD1A|EIF4G2|EIF4G2	910	+	5.7701564	1.0448672	-1.0	-1.0
chr19	35005430	35005545	ENSG00000089351.14|GRAMD1A|EIF4G2|EIF4G2	901	+	5.323042	1.0043913	-1.0	-1.0
chr19	35000336	35000441	ENSG00000089351.14|GRAMD1A|EIF4G2|EIF4G2	901	+	5.486375	1.0044054	-1.0	-1.0
chr19	35001139	35001239	ENSG00000089351.14|GRAMD1A|EIF4G2|EIF4G2	987	+	4.906876	1.8817014	-1.0	-1.0
chr19	35001244	35001484	ENSG00000089351.14|GRAMD1A|EIF4G2|EIF4G2	953	+	6.0922194	1.3320153	-1.0	-1.0
chr19	35720383	35720503	ENSG00000272333.5|KMT2B|EIF4G2|EIF4G2	901	+	5.420762	1.0043998	-1.0	-1.0
chr19	36037162	36037352	ENSG00000161277.10|THAP8|EIF4G2|EIF4G2	932	-	5.015795	1.1679429	-1.0	-1.0
chr19	36214382	36214607	ENSG00000196357.11|ZNF565|EIF4G2|EIF4G2	956	-	6.071471	1.3537099	-1.0	-1.0
chr19	36213782	36214352	ENSG00000196357.11|ZNF565|EIF4G2|EIF4G2	901	-	5.684012	1.004402	-1.0	-1.0
chr19	36215336	36215531	ENSG00000167635.11|ZNF146|EIF4G2|EIF4G2	927	+	3.0051396	1.1358943	-1.0	-1.0
chr19	36309327	36309527	ENSG00000267053.6|AC012617.1|EIF4G2|EIF4G2	940	+	4.2197676	1.2227418	-1.0	-1.0
chr19	36488811	36489412	ENSG00000186017.14|ZNF566|EIF4G2|EIF4G2	985	-	6.0037546	1.829464	-1.0	-1.0
chr19	36528896	36529151	ENSG00000228629.2|AC092295.1|EIF4G2|EIF4G2	936	+	4.843242	1.1929055	-1.0	-1.0
chr19	36772180	36772724	ENSG00000267041.5|ZNF850|EIF4G2|EIF4G2	979	-	5.036994	1.6683381	-1.0	-1.0
chr19	37218329	37218474	ENSG00000188283.11|ZNF383|EIF4G2|EIF4G2	964	+	4.936686	1.4475805	-1.0	-1.0
chr19	37218984	37219174	ENSG00000188283.11|ZNF383|EIF4G2|EIF4G2	901	+	3.8594272	1.0044054	-1.0	-1.0
chr19	37218484	37218659	ENSG00000188283.11|ZNF383|EIF4G2|EIF4G2	901	+	5.6026316	1.0044003	-1.0	-1.0
chr19	37779116	37779336	ENSG00000189144.13|ZNF573|EIF4G2|EIF4G2	901	-	5.7035484	1.0044043	-1.0	-1.0
chr19	38309091	38309231	ENSG00000167645.16|YIF1B|EIF4G2|EIF4G2	901	-	5.3895736	1.0039665	-1.0	-1.0
chr19	38315799	38315859	ENSG00000167645.16|YIF1B|EIF4G2|EIF4G2	901	-	3.5849493	1.0044054	-1.0	-1.0
chr19	38315328	38315424	ENSG00000167645.16|YIF1B|EIF4G2|EIF4G2	901	-	5.249996	1.0044054	-1.0	-1.0
chr19	38310643	38310758	ENSG00000167645.16|YIF1B|EIF4G2|EIF4G2	901	-	3.0862076	1.0044054	-1.0	-1.0
chr19	38310783	38310993	ENSG00000167645.16|YIF1B|EIF4G2|EIF4G2	938	-	3.8317018	1.2048023	-1.0	-1.0
chr19	38309621	38309923	ENSG00000167645.16|YIF1B|EIF4G2|EIF4G2	991	-	4.614885	2.0560071	-1.0	-1.0
chr19	38315524	38315724	ENSG00000167645.16|YIF1B|EIF4G2|EIF4G2	901	-	3.8403175	1.0044054	-1.0	-1.0
chr19	38309923	38310588	ENSG00000167645.16|YIF1B|EIF4G2|EIF4G2	983	-	6.2421637	1.7670017	-1.0	-1.0
chr19	38679575	38679680	ENSG00000130402.11|ACTN4|EIF4G2|EIF4G2	901	+	5.486375	1.0044054	-1.0	-1.0
chr19	39158130	39159040	ENSG00000130669.17|PAK4|EIF4G2|EIF4G2	975	+	5.7762246	1.598657	-1.0	-1.0
chr19	39157175	39157605	ENSG00000130669.17|PAK4|EIF4G2|EIF4G2	958	+	5.826517	1.3745646	-1.0	-1.0
chr19	39157610	39157745	ENSG00000130669.17|PAK4|EIF4G2|EIF4G2	901	+	5.415233	1.003957	-1.0	-1.0
chr19	39155652	39155752	ENSG00000130669.17|PAK4|EIF4G2|EIF4G2	901	+	5.3495326	1.0044054	-1.0	-1.0
chr19	39178843	39179193	ENSG00000130669.17|PAK4|EIF4G2|EIF4G2	925	+	3.1875265	1.1259968	-1.0	-1.0
chr19	39155277	39155557	ENSG00000130669.17|PAK4|EIF4G2|EIF4G2	904	+	4.828585	1.0158689	-1.0	-1.0
chr19	39156850	39157040	ENSG00000130669.17|PAK4|EIF4G2|EIF4G2	943	+	5.9164057	1.2442585	-1.0	-1.0
chr19	39155002	39155172	ENSG00000130669.17|PAK4|EIF4G2|EIF4G2	901	+	5.3481555	1.0043993	-1.0	-1.0
chr19	39157805	39158025	ENSG00000130669.17|PAK4|EIF4G2|EIF4G2	983	+	6.627781	1.7569817	-1.0	-1.0
chr19	39306632	39306832	ENSG00000128011.4|LRFN1|EIF4G2|EIF4G2	971	-	4.8644347	1.5448626	-1.0	-1.0
chr19	39319978	39320583	ENSG00000268262.1|AC011445.1|EIF4G2|EIF4G2	956	-	5.083816	1.3541342	-1.0	-1.0
chr19	39320608	39320792	ENSG00000268262.1|AC011445.1|EIF4G2|EIF4G2	944	-	4.0887923	1.2511473	-1.0	-1.0
chr19	39319568	39319798	ENSG00000268262.1|AC011445.1|EIF4G2|EIF4G2	945	-	6.0267286	1.2613808	-1.0	-1.0
chr19	39319153	39319513	ENSG00000268262.1|AC011445.1|EIF4G2|EIF4G2	921	-	5.6979175	1.101264	-1.0	-1.0
chr19	39318603	39318733	ENSG00000268262.1|AC011445.1|EIF4G2|EIF4G2	901	-	5.3163533	1.0044054	-1.0	-1.0
chr19	39469742	39469892	ENSG00000196235.13|SUPT5H|EIF4G2|EIF4G2	901	+	4.496688	1.0044054	-1.0	-1.0
chr19	39997269	39997434	ENSG00000187187.13|ZNF546|EIF4G2|EIF4G2	901	+	5.7503657	1.0044054	-1.0	-1.0
chr19	40257489	40257659	ENSG00000105221.16|AKT2|EIF4G2|EIF4G2	901	-	5.630483	1.0044054	-1.0	-1.0
chr19	40263214	40263384	ENSG00000105221.16|AKT2|EIF4G2|EIF4G2	901	-	5.611047	1.0044054	-1.0	-1.0
chr19	40232591	40233031	ENSG00000105221.16|AKT2|EIF4G2|EIF4G2	976	-	3.4347513	1.6123577	-1.0	-1.0
chr19	40601182	40601292	ENSG00000090006.17|LTBP4|EIF4G2|EIF4G2	901	+	5.3784275	1.0044054	-1.0	-1.0
chr19	40603802	40603962	ENSG00000090006.17|LTBP4|EIF4G2|EIF4G2	909	+	5.781653	1.0420094	-1.0	-1.0
chr19	40602607	40602787	ENSG00000090006.17|LTBP4|EIF4G2|EIF4G2	901	+	5.6169786	1.0041924	-1.0	-1.0
chr19	40601732	40602562	ENSG00000090006.17|LTBP4|EIF4G2|EIF4G2	968	+	4.829732	1.4887053	-1.0	-1.0
chr19	40601435	40601570	ENSG00000090006.17|LTBP4|EIF4G2|EIF4G2	901	+	5.4383917	1.0044019	-1.0	-1.0
chr19	40689562	40689592	ENSG00000105245.9|NUMBL|EIF4G2|EIF4G2	966	-	6.2500024	1.4662558	-1.0	-1.0
chr19	40690164	40690454	ENSG00000105245.9|NUMBL|EIF4G2|EIF4G2	989	-	4.4790244	1.9499894	-1.0	-1.0
chr19	40686995	40689562	ENSG00000105245.9|NUMBL|EIF4G2|EIF4G2	998	-	6.8726716	2.7802908	-1.0	-1.0
chr19	40690859	40690972	ENSG00000105245.9|NUMBL|EIF4G2|EIF4G2	965	-	6.1147947	1.4498607	-1.0	-1.0
chr19	40684352	40684482	ENSG00000105245.9|NUMBL|EIF4G2|EIF4G2	901	-	5.7015715	1.0044054	-1.0	-1.0
chr19	40686764	40686910	ENSG00000105245.9|NUMBL|EIF4G2|EIF4G2	954	-	5.6962433	1.3406253	-1.0	-1.0
chr19	40689592	40690039	ENSG00000105245.9|NUMBL|EIF4G2|EIF4G2	998	-	5.9943485	2.6764627	-1.0	-1.0
chr19	40690039	40690159	ENSG00000105245.9|NUMBL|EIF4G2|EIF4G2	972	-	3.9704735	1.5462081	-1.0	-1.0
chr19	40686910	40686995	ENSG00000105245.9|NUMBL|EIF4G2|EIF4G2	948	-	4.1699114	1.287811	-1.0	-1.0
chr19	40690651	40690859	ENSG00000105245.9|NUMBL|EIF4G2|EIF4G2	982	-	6.6259828	1.7519916	-1.0	-1.0
chr19	40684842	40685372	ENSG00000105245.9|NUMBL|EIF4G2|EIF4G2	909	-	4.234495	1.039025	-1.0	-1.0
chr19	40692673	40692773	ENSG00000123815.11|COQ8B|EIF4G2|EIF4G2	901	-	5.249995	1.0044054	-1.0	-1.0
chr19	40823835	40823935	ENSG00000268797.1|AC008537.1|EIF4G2|EIF4G2	901	+	5.249995	1.0044054	-1.0	-1.0
chr19	40824875	40825125	ENSG00000268797.1|AC008537.1|EIF4G2|EIF4G2	901	+	5.720342	1.0044054	-1.0	-1.0
chr19	41265151	41265316	ENSG00000105323.16|HNRNPUL1|EIF4G2|EIF4G2	901	+	5.733582	1.0044054	-1.0	-1.0
chr19	41327160	41327305	ENSG00000105329.9|TGFB1|EIF4G2|EIF4G2	901	-	4.4622726	1.004325	-1.0	-1.0
chr19	41325855	41325960	ENSG00000105329.9|TGFB1|EIF4G2|EIF4G2	901	-	5.2997646	1.0044054	-1.0	-1.0
chr19	41319630	41319775	ENSG00000105329.9|TGFB1|EIF4G2|EIF4G2	901	-	5.4858103	1.0044054	-1.0	-1.0
chr19	41325105	41325225	ENSG00000105329.9|TGFB1|EIF4G2|EIF4G2	901	-	5.3163543	1.0043867	-1.0	-1.0
chr19	41326145	41326585	ENSG00000105329.9|TGFB1|EIF4G2|EIF4G2	942	-	5.4006767	1.2389482	-1.0	-1.0
chr19	41327510	41327895	ENSG00000105329.9|TGFB1|EIF4G2|EIF4G2	914	-	5.6870294	1.0667962	-1.0	-1.0
chr19	41328815	41328995	ENSG00000105329.9|TGFB1|EIF4G2|EIF4G2	901	-	5.2499957	1.0044054	-1.0	-1.0
chr19	41325465	41325580	ENSG00000105329.9|TGFB1|EIF4G2|EIF4G2	901	-	5.442642	1.0043843	-1.0	-1.0
chr19	41327905	41328125	ENSG00000105329.9|TGFB1|EIF4G2|EIF4G2	951	-	4.7092237	1.306993	-1.0	-1.0
chr19	41326940	41327065	ENSG00000105329.9|TGFB1|EIF4G2|EIF4G2	901	-	5.61257	1.0044054	-1.0	-1.0
chr19	41318850	41319025	ENSG00000105329.9|TGFB1|EIF4G2|EIF4G2	901	-	5.4879355	1.0044036	-1.0	-1.0
chr19	41377403	41377568	ENSG00000142046.14|TMEM91|EIF4G2|EIF4G2	919	+	3.615553	1.0924975	-1.0	-1.0
chr19	41377046	41377256	ENSG00000142046.14|TMEM91|EIF4G2|EIF4G2	989	+	5.199338	1.9721359	-1.0	-1.0
chr19	41376473	41376663	ENSG00000142046.14|TMEM91|EIF4G2|EIF4G2	901	+	5.347926	1.0044054	-1.0	-1.0
chr19	41377419	41377569	ENSG00000255730.5|AC011462.1|EIF4G2|EIF4G2	910	+	3.5800877	1.0470912	-1.0	-1.0
chr19	41376482	41376662	ENSG00000255730.5|AC011462.1|EIF4G2|EIF4G2	901	+	5.3784275	1.0044054	-1.0	-1.0
chr19	41377299	41377414	ENSG00000255730.5|AC011462.1|EIF4G2|EIF4G2	901	+	5.6063213	1.0044054	-1.0	-1.0
chr19	41376979	41377254	ENSG00000255730.5|AC011462.1|EIF4G2|EIF4G2	985	+	5.223545	1.8193299	-1.0	-1.0
chr19	41893998	41894206	ENSG00000076928.17|ARHGEF1|EIF4G2|EIF4G2	940	+	3.451878	1.2247304	-1.0	-1.0
chr19	41905261	41905401	ENSG00000076928.17|ARHGEF1|EIF4G2|EIF4G2	977	+	6.44381	1.6442474	-1.0	-1.0
chr19	41905512	41905747	ENSG00000076928.17|ARHGEF1|EIF4G2|EIF4G2	961	+	3.4804232	1.4068002	-1.0	-1.0
chr19	41905401	41905512	ENSG00000076928.17|ARHGEF1|EIF4G2|EIF4G2	938	+	5.8499846	1.2085825	-1.0	-1.0
chr19	41905036	41905174	ENSG00000076928.17|ARHGEF1|EIF4G2|EIF4G2	903	+	2.8650174	1.012867	-1.0	-1.0
chr19	41916882	41916992	ENSG00000268041.2|AC010616.1|EIF4G2|EIF4G2	901	-	5.249996	1.0044054	-1.0	-1.0
chr19	41916047	41916407	ENSG00000268041.2|AC010616.1|EIF4G2|EIF4G2	918	-	5.6448736	1.0857279	-1.0	-1.0
chr19	41919647	41920007	ENSG00000268041.2|AC010616.1|EIF4G2|EIF4G2	919	-	5.800148	1.0892199	-1.0	-1.0
chr19	41920512	41920697	ENSG00000268041.2|AC010616.1|EIF4G2|EIF4G2	901	-	5.594251	1.0044054	-1.0	-1.0
chr19	41916687	41916867	ENSG00000268041.2|AC010616.1|EIF4G2|EIF4G2	901	-	5.490734	1.0044054	-1.0	-1.0
chr19	41917622	41917932	ENSG00000268041.2|AC010616.1|EIF4G2|EIF4G2	901	-	5.5807414	1.0043796	-1.0	-1.0
chr19	41915327	41915472	ENSG00000268041.2|AC010616.1|EIF4G2|EIF4G2	901	-	5.3752165	1.0042195	-1.0	-1.0
chr19	41918432	41918577	ENSG00000268041.2|AC010616.1|EIF4G2|EIF4G2	901	-	5.5260844	1.0040278	-1.0	-1.0
chr19	41918012	41918287	ENSG00000268041.2|AC010616.1|EIF4G2|EIF4G2	909	-	5.768379	1.0426711	-1.0	-1.0
chr19	41915567	41915677	ENSG00000268041.2|AC010616.1|EIF4G2|EIF4G2	901	-	5.3784275	1.0044054	-1.0	-1.0
chr19	41917097	41917572	ENSG00000268041.2|AC010616.1|EIF4G2|EIF4G2	927	-	5.6495247	1.1365019	-1.0	-1.0
chr19	41920882	41921077	ENSG00000268041.2|AC010616.1|EIF4G2|EIF4G2	901	-	5.7245574	1.0044054	-1.0	-1.0
chr19	41912427	41912557	ENSG00000268041.2|AC010616.1|EIF4G2|EIF4G2	901	-	5.2997646	1.0043983	-1.0	-1.0
chr19	42252560	42252665	ENSG00000105722.9|ERF|EIF4G2|EIF4G2	901	-	5.527605	1.0043913	-1.0	-1.0
chr19	42251830	42251945	ENSG00000105722.9|ERF|EIF4G2|EIF4G2	901	-	5.64734	1.0044054	-1.0	-1.0
chr19	42253102	42253202	ENSG00000268643.1|AC006486.1|EIF4G2|EIF4G2	901	-	5.349533	1.0044054	-1.0	-1.0
chr19	42254477	42254587	ENSG00000268643.1|AC006486.1|EIF4G2|EIF4G2	901	-	5.249996	1.0044054	-1.0	-1.0
chr19	42252557	42252667	ENSG00000268643.1|AC006486.1|EIF4G2|EIF4G2	901	-	5.5234027	1.0043867	-1.0	-1.0
chr19	42254727	42254827	ENSG00000268643.1|AC006486.1|EIF4G2|EIF4G2	901	-	5.834962	1.0044054	-1.0	-1.0
chr19	42251832	42251947	ENSG00000268643.1|AC006486.1|EIF4G2|EIF4G2	901	-	5.649455	1.0044054	-1.0	-1.0
chr19	42281398	42281588	ENSG00000079432.7|CIC|EIF4G2|EIF4G2	901	+	5.4443164	1.0037708	-1.0	-1.0
chr19	42281058	42281318	ENSG00000079432.7|CIC|EIF4G2|EIF4G2	960	+	6.185334	1.3949056	-1.0	-1.0
chr19	42280488	42280663	ENSG00000079432.7|CIC|EIF4G2|EIF4G2	901	+	5.445735	1.0044054	-1.0	-1.0
chr19	42284996	42285106	ENSG00000079432.7|CIC|EIF4G2|EIF4G2	901	+	5.555927	1.0044054	-1.0	-1.0
chr19	42281918	42282018	ENSG00000079432.7|CIC|EIF4G2|EIF4G2	901	+	5.2499957	1.0044054	-1.0	-1.0
chr19	42281663	42281808	ENSG00000079432.7|CIC|EIF4G2|EIF4G2	901	+	5.333477	1.0038046	-1.0	-1.0
chr19	42282793	42283068	ENSG00000079432.7|CIC|EIF4G2|EIF4G2	971	+	6.2338877	1.536042	-1.0	-1.0
chr19	42283083	42283648	ENSG00000079432.7|CIC|EIF4G2|EIF4G2	960	+	4.7917595	1.3947277	-1.0	-1.0
chr19	42270791	42270931	ENSG00000079432.7|CIC|EIF4G2|EIF4G2	901	+	5.2699037	1.0043998	-1.0	-1.0
chr19	42284159	42284344	ENSG00000079432.7|CIC|EIF4G2|EIF4G2	901	+	4.790858	1.0044003	-1.0	-1.0
chr19	42283688	42283878	ENSG00000079432.7|CIC|EIF4G2|EIF4G2	905	+	5.8080215	1.023919	-1.0	-1.0
chr19	42284054	42284159	ENSG00000079432.7|CIC|EIF4G2|EIF4G2	901	+	3.614396	1.0044054	-1.0	-1.0
chr19	42403022	42403377	ENSG00000213904.8|LIPE-AS1|EIF4G2|EIF4G2	940	+	4.9853125	1.2200307	-1.0	-1.0
chr19	42402902	42403002	ENSG00000213904.8|LIPE-AS1|EIF4G2|EIF4G2	901	+	5.249996	1.0044054	-1.0	-1.0
chr19	43607278	43607473	ENSG00000131116.11|ZNF428|EIF4G2|EIF4G2	958	-	6.2216277	1.3760169	-1.0	-1.0
chr19	45043162	45043272	ENSG00000104859.14|CLASRP|EIF4G2|EIF4G2	901	+	5.442643	1.0044054	-1.0	-1.0
chr19	45046212	45046322	ENSG00000104859.14|CLASRP|EIF4G2|EIF4G2	901	+	5.5009522	1.0044054	-1.0	-1.0
chr19	45046037	45046202	ENSG00000104859.14|CLASRP|EIF4G2|EIF4G2	901	+	4.063123	1.0044034	-1.0	-1.0
chr19	45277768	45277922	ENSG00000007047.14|MARK4|EIF4G2|EIF4G2	928	+	3.5643814	1.1412923	-1.0	-1.0
chr19	45341491	45341881	ENSG00000104892.16|KLC3|EIF4G2|EIF4G2	901	+	5.4850445	1.0041915	-1.0	-1.0
chr19	45363431	45363541	ENSG00000104884.14|ERCC2|EIF4G2|EIF4G2	901	-	5.390052	1.0044054	-1.0	-1.0
chr19	45362186	45362411	ENSG00000104884.14|ERCC2|EIF4G2|EIF4G2	901	-	5.492525	1.0044054	-1.0	-1.0
chr19	45621997	45622212	ENSG00000125746.16|EML2|EIF4G2|EIF4G2	901	-	4.5234766	1.0043913	-1.0	-1.0
chr19	45622247	45622432	ENSG00000125746.16|EML2|EIF4G2|EIF4G2	901	-	5.65971	1.0044054	-1.0	-1.0
chr19	45624311	45624506	ENSG00000125746.16|EML2|EIF4G2|EIF4G2	917	-	4.535421	1.079024	-1.0	-1.0
chr19	45677383	45677508	ENSG00000010310.8|GIPR|EIF4G2|EIF4G2	901	+	5.4717975	1.0044054	-1.0	-1.0
chr19	45831204	45831389	ENSG00000125755.18|SYMPK|EIF4G2|EIF4G2	907	-	5.7850475	1.0298462	-1.0	-1.0
chr19	46467320	46467420	ENSG00000182013.17|PNMA8A|EIF4G2|EIF4G2	901	-	3.7548745	1.0044054	-1.0	-1.0
chr19	46774882	46775537	ENSG00000105281.12|SLC1A5|EIF4G2|EIF4G2	997	-	3.0258503	2.5328534	-1.0	-1.0
chr19	46978403	46979503	ENSG00000160007.18|ARHGAP35|EIF4G2|EIF4G2	974	+	6.3318443	1.5920666	-1.0	-1.0
chr19	46977503	46977608	ENSG00000160007.18|ARHGAP35|EIF4G2|EIF4G2	901	+	5.249995	1.0044054	-1.0	-1.0
chr19	46977048	46977148	ENSG00000160007.18|ARHGAP35|EIF4G2|EIF4G2	901	+	5.2499943	1.0043772	-1.0	-1.0
chr19	46978168	46978373	ENSG00000160007.18|ARHGAP35|EIF4G2|EIF4G2	943	+	5.851479	1.2410492	-1.0	-1.0
chr19	46977293	46977393	ENSG00000160007.18|ARHGAP35|EIF4G2|EIF4G2	901	+	5.6125693	1.0044054	-1.0	-1.0
chr19	46979778	46979968	ENSG00000160007.18|ARHGAP35|EIF4G2|EIF4G2	901	+	5.499472	1.0044054	-1.0	-1.0
chr19	46977993	46978118	ENSG00000160007.18|ARHGAP35|EIF4G2|EIF4G2	901	+	3.6242118	1.0044054	-1.0	-1.0
chr19	47226578	47226703	ENSG00000105327.17|BBC3|EIF4G2|EIF4G2	910	-	3.5711155	1.0461309	-1.0	-1.0
chr19	47228157	47228446	ENSG00000105327.17|BBC3|EIF4G2|EIF4G2	936	-	3.6039371	1.1929175	-1.0	-1.0
chr19	47227194	47228157	ENSG00000105327.17|BBC3|EIF4G2|EIF4G2	969	-	5.14117	1.5078206	-1.0	-1.0
chr19	47231013	47231118	ENSG00000105327.17|BBC3|EIF4G2|EIF4G2	901	-	5.610338	1.0043913	-1.0	-1.0
chr19	47226293	47226473	ENSG00000105327.17|BBC3|EIF4G2|EIF4G2	905	-	3.544252	1.020915	-1.0	-1.0
chr19	47226718	47226908	ENSG00000105327.17|BBC3|EIF4G2|EIF4G2	902	-	3.470985	1.0092762	-1.0	-1.0
chr19	47228446	47230928	ENSG00000105327.17|BBC3|EIF4G2|EIF4G2	994	-	5.3363175	2.1945653	-1.0	-1.0
chr19	47225973	47226093	ENSG00000105327.17|BBC3|EIF4G2|EIF4G2	901	-	5.546599	1.0044054	-1.0	-1.0
chr19	47271373	47271528	ENSG00000105321.12|CCDC9|EIF4G2|EIF4G2	907	+	3.3658793	1.0332878	-1.0	-1.0
chr19	47271568	47271948	ENSG00000105321.12|CCDC9|EIF4G2|EIF4G2	999	+	4.5957427	2.8628204	-1.0	-1.0
chr19	47274767	47274962	ENSG00000257704.3|INAFM1|EIF4G2|EIF4G2	911	+	5.1237354	1.0513399	-1.0	-1.0
chr19	47490489	47490659	ENSG00000268061.5|NAPA-AS1|EIF4G2|EIF4G2	901	+	4.1205745	1.0044054	-1.0	-1.0
chr19	47672544	47672739	ENSG00000063169.10|BICRA|EIF4G2|EIF4G2	901	+	5.5347366	1.0043788	-1.0	-1.0
chr19	47685417	47685847	ENSG00000063169.10|BICRA|EIF4G2|EIF4G2	940	+	4.2413287	1.2242515	-1.0	-1.0
chr19	47719534	47719729	ENSG00000268746.1|AC010519.1|EIF4G2|EIF4G2	915	+	5.851429	1.0718929	-1.0	-1.0
chr19	47720394	47720589	ENSG00000268746.1|AC010519.1|EIF4G2|EIF4G2	964	+	6.202518	1.4435271	-1.0	-1.0
chr19	47719909	47720109	ENSG00000268746.1|AC010519.1|EIF4G2|EIF4G2	935	+	5.896997	1.1847825	-1.0	-1.0
chr19	47724589	47724784	ENSG00000268746.1|AC010519.1|EIF4G2|EIF4G2	959	+	5.846439	1.3922493	-1.0	-1.0
chr19	47719079	47719199	ENSG00000268746.1|AC010519.1|EIF4G2|EIF4G2	901	+	5.670587	1.0044054	-1.0	-1.0
chr19	47720614	47721294	ENSG00000268746.1|AC010519.1|EIF4G2|EIF4G2	977	+	6.081129	1.6302854	-1.0	-1.0
chr19	47685374	47685849	ENSG00000268746.1|AC010519.1|EIF4G2|EIF4G2	941	+	4.318229	1.2293545	-1.0	-1.0
chr19	47672549	47672739	ENSG00000268746.1|AC010519.1|EIF4G2|EIF4G2	901	+	5.5347366	1.0043772	-1.0	-1.0
chr19	47720396	47720591	ENSG00000024422.11|EHD2|EIF4G2|EIF4G2	964	+	6.1962986	1.4470005	-1.0	-1.0
chr19	47724586	47724786	ENSG00000024422.11|EHD2|EIF4G2|EIF4G2	960	+	5.828344	1.3989755	-1.0	-1.0
chr19	47719341	47719441	ENSG00000024422.11|EHD2|EIF4G2|EIF4G2	901	+	3.5849488	1.0043772	-1.0	-1.0
chr19	47719911	47720106	ENSG00000024422.11|EHD2|EIF4G2|EIF4G2	935	+	5.9429445	1.1904026	-1.0	-1.0
chr19	47719536	47719791	ENSG00000024422.11|EHD2|EIF4G2|EIF4G2	910	+	5.8304644	1.048138	-1.0	-1.0
chr19	47720616	47721296	ENSG00000024422.11|EHD2|EIF4G2|EIF4G2	976	+	6.04642	1.6189789	-1.0	-1.0
chr19	47719071	47719201	ENSG00000024422.11|EHD2|EIF4G2|EIF4G2	901	+	5.616434	1.0044054	-1.0	-1.0
chr19	48153530	48153871	ENSG00000105486.13|LIG1|EIF4G2|EIF4G2	995	-	6.4651136	2.3382747	-1.0	-1.0
chr19	48241928	48242098	ENSG00000105483.17|CARD8|EIF4G2|EIF4G2	901	-	5.504602	1.0044054	-1.0	-1.0
chr19	48908315	48909015	ENSG00000104805.15|NUCB1|EIF4G2|EIF4G2	979	+	5.0172696	1.6735018	-1.0	-1.0
chr19	48903061	48904341	ENSG00000104805.15|NUCB1|EIF4G2|EIF4G2	973	+	5.9697104	1.5766288	-1.0	-1.0
chr19	48908010	48908110	ENSG00000104805.15|NUCB1|EIF4G2|EIF4G2	901	+	5.3495326	1.0043772	-1.0	-1.0
chr19	48900389	48900559	ENSG00000104805.15|NUCB1|EIF4G2|EIF4G2	901	+	5.4754148	1.0043992	-1.0	-1.0
chr19	48909015	48909135	ENSG00000104805.15|NUCB1|EIF4G2|EIF4G2	901	+	5.249995	1.0044054	-1.0	-1.0
chr19	48902736	48902861	ENSG00000104805.15|NUCB1|EIF4G2|EIF4G2	901	+	5.508826	1.0043257	-1.0	-1.0
chr19	49104443	49104628	ENSG00000104852.14|SNRNP70|EIF4G2|EIF4G2	913	+	2.578387	1.0608381	-1.0	-1.0
chr19	49141513	49141708	ENSG00000177380.13|PPFIA3|EIF4G2|EIF4G2	971	+	6.3244557	1.5423992	-1.0	-1.0
chr19	49180378	49180568	ENSG00000130529.15|TRPM4|EIF4G2|EIF4G2	912	+	4.868073	1.0553561	-1.0	-1.0
chr19	49592355	49592600	ENSG00000126464.13|PRR12|EIF4G2|EIF4G2	952	+	5.3835645	1.319847	-1.0	-1.0
chr19	49591975	49592155	ENSG00000126464.13|PRR12|EIF4G2|EIF4G2	901	+	5.2774806	1.0044054	-1.0	-1.0
chr19	49592815	49593070	ENSG00000126464.13|PRR12|EIF4G2|EIF4G2	913	+	5.7682195	1.0598373	-1.0	-1.0
chr19	49659833	49660138	ENSG00000126456.15|IRF3|EIF4G2|EIF4G2	981	-	5.055779	1.7216508	-1.0	-1.0
chr19	49660138	49660253	ENSG00000126456.15|IRF3|EIF4G2|EIF4G2	901	-	5.1073303	1.0044054	-1.0	-1.0
chr19	49660792	49660957	ENSG00000126456.15|IRF3|EIF4G2|EIF4G2	933	-	5.8613667	1.1740402	-1.0	-1.0
chr19	49660423	49660712	ENSG00000126456.15|IRF3|EIF4G2|EIF4G2	904	-	4.485661	1.0174032	-1.0	-1.0
chr19	49796117	49796542	ENSG00000196961.12|AP2A1|EIF4G2|EIF4G2	921	+	4.6871467	1.104796	-1.0	-1.0
chr19	49798382	49798497	ENSG00000196961.12|AP2A1|EIF4G2|EIF4G2	901	+	5.4136853	1.0044054	-1.0	-1.0
chr19	49796632	49797087	ENSG00000196961.12|AP2A1|EIF4G2|EIF4G2	948	+	4.5516014	1.2824942	-1.0	-1.0
chr19	49930976	49931201	ENSG00000169136.10|ATF5|EIF4G2|EIF4G2	916	+	4.117226	1.0763266	-1.0	-1.0
chr19	49932234	49932421	ENSG00000169136.10|ATF5|EIF4G2|EIF4G2	998	+	6.9057903	2.6159918	-1.0	-1.0
chr19	49931364	49931464	ENSG00000169136.10|ATF5|EIF4G2|EIF4G2	901	+	5.2499957	1.0044054	-1.0	-1.0
chr19	49988517	49988822	ENSG00000105053.10|VRK3|EIF4G2|EIF4G2	901	-	4.908071	1.0043955	-1.0	-1.0
chr19	49981683	49981943	ENSG00000105053.10|VRK3|EIF4G2|EIF4G2	989	-	5.461644	1.9670426	-1.0	-1.0
chr19	50558162	50558272	ENSG00000131409.12|LRRC4B|EIF4G2|EIF4G2	900	-	5.3495326	1.0020082	-1.0	-1.0
chr19	50553327	50553517	ENSG00000131409.12|LRRC4B|EIF4G2|EIF4G2	943	-	5.869863	1.247235	-1.0	-1.0
chr19	50551042	50551187	ENSG00000131409.12|LRRC4B|EIF4G2|EIF4G2	948	-	6.050794	1.2808564	-1.0	-1.0
chr19	50550253	50550393	ENSG00000131409.12|LRRC4B|EIF4G2|EIF4G2	901	-	5.626681	1.004396	-1.0	-1.0
chr19	50553902	50554002	ENSG00000131409.12|LRRC4B|EIF4G2|EIF4G2	901	-	5.249996	1.0044054	-1.0	-1.0
chr19	50555332	50555492	ENSG00000131409.12|LRRC4B|EIF4G2|EIF4G2	901	-	5.3476963	1.0044013	-1.0	-1.0
chr19	50551197	50551317	ENSG00000131409.12|LRRC4B|EIF4G2|EIF4G2	901	-	5.2499957	1.0044054	-1.0	-1.0
chr19	50551357	50551552	ENSG00000131409.12|LRRC4B|EIF4G2|EIF4G2	901	-	5.5306587	1.0043801	-1.0	-1.0
chr19	50552277	50552872	ENSG00000131409.12|LRRC4B|EIF4G2|EIF4G2	975	-	5.5348473	1.6018162	-1.0	-1.0
chr19	50551762	50551952	ENSG00000131409.12|LRRC4B|EIF4G2|EIF4G2	901	-	5.44989	1.0044054	-1.0	-1.0
chr19	50552907	50553327	ENSG00000131409.12|LRRC4B|EIF4G2|EIF4G2	955	-	6.041104	1.3447847	-1.0	-1.0
chr19	50552102	50552272	ENSG00000131409.12|LRRC4B|EIF4G2|EIF4G2	901	-	5.557442	1.0044054	-1.0	-1.0
chr19	50555399	50555499	ENSG00000268231.1|AC008743.1|EIF4G2|EIF4G2	901	-	5.2499943	1.0043772	-1.0	-1.0
chr19	51359463	51359613	ENSG00000269403.1|AC008750.8|EIF4G2|EIF4G2	901	-	5.0142345	1.0044029	-1.0	-1.0
chr19	51362063	51362258	ENSG00000269403.1|AC008750.8|EIF4G2|EIF4G2	964	-	6.1951566	1.4399407	-1.0	-1.0
chr19	51359466	51359611	ENSG00000105379.9|ETFB|EIF4G2|EIF4G2	901	-	5.1864886	1.0044025	-1.0	-1.0
chr19	51362061	51362261	ENSG00000105379.9|ETFB|EIF4G2|EIF4G2	962	-	6.154897	1.4146409	-1.0	-1.0
chr19	51362062	51362257	ENSG00000268520.1|AC008750.5|EIF4G2|EIF4G2	961	-	6.1893764	1.4105546	-1.0	-1.0
chr19	52048104	52048354	ENSG00000256087.6|ZNF432|EIF4G2|EIF4G2	912	-	5.3110075	1.0558567	-1.0	-1.0
chr19	53521520	53521870	ENSG00000130844.16|ZNF331|EIF4G2|EIF4G2	949	+	5.231561	1.2946644	-1.0	-1.0
chr19	53521095	53521485	ENSG00000130844.16|ZNF331|EIF4G2|EIF4G2	981	+	5.169278	1.7172527	-1.0	-1.0
chr19	55113960	55114060	ENSG00000125503.12|PPP1R12C|EIF4G2|EIF4G2	901	-	5.61257	1.0044054	-1.0	-1.0
chr19	55097284	55097384	ENSG00000125503.12|PPP1R12C|EIF4G2|EIF4G2	901	-	5.249995	1.0044054	-1.0	-1.0
chr19	55096670	55096830	ENSG00000125503.12|PPP1R12C|EIF4G2|EIF4G2	943	-	4.5390897	1.2435768	-1.0	-1.0
chr19	55171223	55171388	ENSG00000129990.14|SYT5|EIF4G2|EIF4G2	925	-	4.569593	1.1265534	-1.0	-1.0
chr19	55241094	55241234	ENSG00000105063.18|PPP6R1|EIF4G2|EIF4G2	901	-	4.526828	1.0043913	-1.0	-1.0
chr19	55240760	55240930	ENSG00000105063.18|PPP6R1|EIF4G2|EIF4G2	926	-	3.6395073	1.1335428	-1.0	-1.0
chr19	55240380	55240755	ENSG00000105063.18|PPP6R1|EIF4G2|EIF4G2	986	-	5.9701	1.8574016	-1.0	-1.0
chr19	55270016	55270131	ENSG00000133265.10|HSPBP1|EIF4G2|EIF4G2	901	-	5.4837127	1.0044054	-1.0	-1.0
chr19	55270546	55271111	ENSG00000133265.10|HSPBP1|EIF4G2|EIF4G2	977	-	6.498434	1.6298193	-1.0	-1.0
chr19	55266346	55266581	ENSG00000133265.10|HSPBP1|EIF4G2|EIF4G2	901	-	5.6416726	1.0044034	-1.0	-1.0
chr19	55270426	55270541	ENSG00000133265.10|HSPBP1|EIF4G2|EIF4G2	901	-	5.417954	1.0044054	-1.0	-1.0
chr19	55269361	55269486	ENSG00000133265.10|HSPBP1|EIF4G2|EIF4G2	901	-	5.4565907	1.0043998	-1.0	-1.0
chr19	55342806	55342931	ENSG00000133247.13|KMT5C|EIF4G2|EIF4G2	901	+	5.4749637	1.0044054	-1.0	-1.0
chr19	55381782	55382357	ENSG00000233493.3|TMEM238|EIF4G2|EIF4G2	931	-	5.1645656	1.1635443	-1.0	-1.0
chr19	55381532	55381632	ENSG00000233493.3|TMEM238|EIF4G2|EIF4G2	901	-	5.2499943	1.0043772	-1.0	-1.0
chr19	55691135	55691240	ENSG00000063245.14|EPN1|EIF4G2|EIF4G2	901	+	3.554249	1.0043913	-1.0	-1.0
chr19	56100647	56100747	ENSG00000142409.5|ZNF787|EIF4G2|EIF4G2	901	-	5.249996	1.0044054	-1.0	-1.0
chr19	56115609	56115709	ENSG00000142409.5|ZNF787|EIF4G2|EIF4G2	901	-	5.2499943	1.0043772	-1.0	-1.0
chr19	56405282	56405397	ENSG00000198440.9|ZNF583|EIF4G2|EIF4G2	901	+	5.2499943	1.0043772	-1.0	-1.0
chr19	57694034	57694169	ENSG00000204519.10|ZNF551|EIF4G2|EIF4G2	901	+	5.362834	1.0043974	-1.0	-1.0
chr19	57694034	57694169	ENSG00000269026.2|AC003006.1|EIF4G2|EIF4G2	901	+	5.3650513	1.0044054	-1.0	-1.0
chr19	58208122	58208317	ENSG00000171606.17|ZNF274|EIF4G2|EIF4G2	934	+	3.5924692	1.1793475	-1.0	-1.0
chr19	58207837	58208092	ENSG00000171606.17|ZNF274|EIF4G2|EIF4G2	964	+	4.0269065	1.439109	-1.0	-1.0
chr19	58326506	58326631	ENSG00000283103.1|AC010642.2|EIF4G2|EIF4G2	917	-	4.75139	1.0801891	-1.0	-1.0
chr19	58325536	58325651	ENSG00000283103.1|AC010642.2|EIF4G2|EIF4G2	901	-	5.283175	1.0044054	-1.0	-1.0
chr19	58327199	58327364	ENSG00000182318.5|ZSCAN22|EIF4G2|EIF4G2	901	+	5.0695305	1.0044054	-1.0	-1.0
chr19	58327369	58327544	ENSG00000182318.5|ZSCAN22|EIF4G2|EIF4G2	901	+	4.540927	1.0034086	-1.0	-1.0
chr2	3289466	3289656	ENSG00000032389.12|EIPR1|EIF4G2|EIF4G2	901	-	5.6992335	1.0041671	-1.0	-1.0
chr2	3288166	3288361	ENSG00000032389.12|EIPR1|EIF4G2|EIF4G2	947	-	5.4916363	1.2720306	-1.0	-1.0
chr2	3298346	3298541	ENSG00000032389.12|EIPR1|EIF4G2|EIF4G2	901	-	5.8296175	1.0043945	-1.0	-1.0
chr2	3299176	3299371	ENSG00000032389.12|EIPR1|EIF4G2|EIF4G2	947	-	5.7398534	1.2727879	-1.0	-1.0
chr2	3269032	3269407	ENSG00000032389.12|EIPR1|EIF4G2|EIF4G2	919	-	5.0766664	1.0906079	-1.0	-1.0
chr2	3220397	3220957	ENSG00000032389.12|EIPR1|EIF4G2|EIF4G2	979	-	6.5503445	1.6840198	-1.0	-1.0
chr2	3326449	3326554	ENSG00000032389.12|EIPR1|EIF4G2|EIF4G2	901	-	5.349533	1.0043913	-1.0	-1.0
chr2	3314871	3315111	ENSG00000032389.12|EIPR1|EIF4G2|EIF4G2	918	-	4.777057	1.0879924	-1.0	-1.0
chr2	3287031	3287806	ENSG00000032389.12|EIPR1|EIF4G2|EIF4G2	967	-	5.768026	1.4766574	-1.0	-1.0
chr2	3269892	3269992	ENSG00000032389.12|EIPR1|EIF4G2|EIF4G2	901	-	5.249995	1.0044054	-1.0	-1.0
chr2	3287846	3288151	ENSG00000032389.12|EIPR1|EIF4G2|EIF4G2	968	-	6.3156257	1.4929417	-1.0	-1.0
chr2	3288636	3288736	ENSG00000032389.12|EIPR1|EIF4G2|EIF4G2	901	-	5.5301056	1.0044054	-1.0	-1.0
chr2	3286581	3287001	ENSG00000032389.12|EIPR1|EIF4G2|EIF4G2	929	-	5.222071	1.1503133	-1.0	-1.0
chr2	3298746	3298876	ENSG00000032389.12|EIPR1|EIF4G2|EIF4G2	901	-	4.281165	1.0044054	-1.0	-1.0
chr2	3289726	3289846	ENSG00000032389.12|EIPR1|EIF4G2|EIF4G2	901	-	5.28981	1.0036153	-1.0	-1.0
chr2	3298201	3298311	ENSG00000032389.12|EIPR1|EIF4G2|EIF4G2	901	-	5.314211	1.0044054	-1.0	-1.0
chr2	3269457	3269612	ENSG00000032389.12|EIPR1|EIF4G2|EIF4G2	901	-	5.518508	1.0040077	-1.0	-1.0
chr2	3298886	3299086	ENSG00000032389.12|EIPR1|EIF4G2|EIF4G2	942	-	5.602612	1.237708	-1.0	-1.0
chr2	3294136	3297246	ENSG00000032389.12|EIPR1|EIF4G2|EIF4G2	980	-	6.128149	1.6923487	-1.0	-1.0
chr2	3288861	3289086	ENSG00000032389.12|EIPR1|EIF4G2|EIF4G2	973	-	6.512693	1.57537	-1.0	-1.0
chr2	3362128	3362238	ENSG00000032389.12|EIPR1|EIF4G2|EIF4G2	901	-	5.2499957	1.0043913	-1.0	-1.0
chr2	3221027	3221217	ENSG00000032389.12|EIPR1|EIF4G2|EIF4G2	961	-	6.2908893	1.407088	-1.0	-1.0
chr2	3299426	3299796	ENSG00000032389.12|EIPR1|EIF4G2|EIF4G2	932	-	4.678314	1.1677063	-1.0	-1.0
chr2	3221807	3221917	ENSG00000032389.12|EIPR1|EIF4G2|EIF4G2	901	-	5.4116063	1.0044054	-1.0	-1.0
chr2	3297991	3298186	ENSG00000032389.12|EIPR1|EIF4G2|EIF4G2	901	-	5.620669	1.0042402	-1.0	-1.0
chr2	3286351	3286501	ENSG00000032389.12|EIPR1|EIF4G2|EIF4G2	901	-	5.47688	1.0043933	-1.0	-1.0
chr2	3298345	3298445	ENSG00000224885.1|EIPR1-IT1|EIF4G2|EIF4G2	901	-	6.0276074	1.0044054	-1.0	-1.0
chr2	3298886	3299081	ENSG00000224885.1|EIPR1-IT1|EIF4G2|EIF4G2	944	-	5.5824127	1.2499303	-1.0	-1.0
chr2	3298746	3298876	ENSG00000224885.1|EIPR1-IT1|EIF4G2|EIF4G2	901	-	4.281165	1.0044054	-1.0	-1.0
chr2	3299171	3299371	ENSG00000224885.1|EIPR1-IT1|EIF4G2|EIF4G2	943	-	5.6212664	1.2447616	-1.0	-1.0
chr2	3298496	3298596	ENSG00000224885.1|EIPR1-IT1|EIF4G2|EIF4G2	901	-	5.249995	1.0044054	-1.0	-1.0
chr2	3299426	3299791	ENSG00000224885.1|EIPR1-IT1|EIF4G2|EIF4G2	930	-	4.681664	1.1562303	-1.0	-1.0
chr2	3457809	3458154	ENSG00000171853.15|TRAPPC12|EIF4G2|EIF4G2	910	+	4.502015	1.0480914	-1.0	-1.0
chr2	3459711	3459821	ENSG00000171853.15|TRAPPC12|EIF4G2|EIF4G2	901	+	5.316354	1.004396	-1.0	-1.0
chr2	3458461	3458651	ENSG00000171853.15|TRAPPC12|EIF4G2|EIF4G2	951	+	4.871387	1.3092661	-1.0	-1.0
chr2	3458186	3458306	ENSG00000171853.15|TRAPPC12|EIF4G2|EIF4G2	901	+	5.390052	1.0044054	-1.0	-1.0
chr2	3503413	3503998	ENSG00000182551.13|ADI1|EIF4G2|EIF4G2	905	-	5.7103634	1.022751	-1.0	-1.0
chr2	3503003	3503243	ENSG00000182551.13|ADI1|EIF4G2|EIF4G2	932	-	5.8767395	1.1688259	-1.0	-1.0
chr2	7039390	7039628	ENSG00000151692.14|RNF144A|EIF4G2|EIF4G2	901	+	5.4244757	1.0044013	-1.0	-1.0
chr2	7030215	7030330	ENSG00000151692.14|RNF144A|EIF4G2|EIF4G2	901	+	5.3728104	1.0032344	-1.0	-1.0
chr2	8938561	8938686	ENSG00000143797.11|MBOAT2|EIF4G2|EIF4G2	901	-	5.6884956	1.0044054	-1.0	-1.0
chr2	10189745	10189875	ENSG00000284681.1|AC007240.1|EIF4G2|EIF4G2	901	+	5.388519	1.0042863	-1.0	-1.0
chr2	10188520	10188685	ENSG00000284681.1|AC007240.1|EIF4G2|EIF4G2	901	+	5.0725274	1.0044025	-1.0	-1.0
chr2	10162175	10162280	ENSG00000284681.1|AC007240.1|EIF4G2|EIF4G2	901	+	5.5301065	1.0044054	-1.0	-1.0
chr2	10189980	10190140	ENSG00000284681.1|AC007240.1|EIF4G2|EIF4G2	901	+	5.420476	1.004323	-1.0	-1.0
chr2	10195165	10195285	ENSG00000284681.1|AC007240.1|EIF4G2|EIF4G2	901	+	5.376545	1.0044054	-1.0	-1.0
chr2	10163260	10163445	ENSG00000284681.1|AC007240.1|EIF4G2|EIF4G2	901	+	3.4680345	1.0044054	-1.0	-1.0
chr2	10143445	10143625	ENSG00000284681.1|AC007240.1|EIF4G2|EIF4G2	959	+	4.230832	1.3839011	-1.0	-1.0
chr2	10188710	10188835	ENSG00000284681.1|AC007240.1|EIF4G2|EIF4G2	901	+	5.3473907	1.0044007	-1.0	-1.0
chr2	10195550	10195665	ENSG00000284681.1|AC007240.1|EIF4G2|EIF4G2	901	+	5.283175	1.0044054	-1.0	-1.0
chr2	10190160	10190575	ENSG00000284681.1|AC007240.1|EIF4G2|EIF4G2	965	+	4.3123665	1.4554306	-1.0	-1.0
chr2	10191180	10191325	ENSG00000284681.1|AC007240.1|EIF4G2|EIF4G2	901	+	5.3296256	1.0044054	-1.0	-1.0
chr2	10191035	10191135	ENSG00000284681.1|AC007240.1|EIF4G2|EIF4G2	901	+	5.249996	1.0044054	-1.0	-1.0
chr2	10188530	10188685	ENSG00000163009.8|C2orf48|EIF4G2|EIF4G2	901	+	4.9395914	1.0044054	-1.0	-1.0
chr2	10162175	10162280	ENSG00000163009.8|C2orf48|EIF4G2|EIF4G2	901	+	5.5301065	1.0044054	-1.0	-1.0
chr2	10189710	10189875	ENSG00000163009.8|C2orf48|EIF4G2|EIF4G2	901	+	5.346962	1.0043082	-1.0	-1.0
chr2	10209545	10209685	ENSG00000163009.8|C2orf48|EIF4G2|EIF4G2	903	+	3.2842577	1.012232	-1.0	-1.0
chr2	10189980	10190135	ENSG00000163009.8|C2orf48|EIF4G2|EIF4G2	901	+	5.512613	1.0043942	-1.0	-1.0
chr2	10188715	10188835	ENSG00000163009.8|C2orf48|EIF4G2|EIF4G2	901	+	5.396088	1.0043983	-1.0	-1.0
chr2	10195165	10195285	ENSG00000163009.8|C2orf48|EIF4G2|EIF4G2	901	+	5.36574	1.002825	-1.0	-1.0
chr2	10163260	10163445	ENSG00000163009.8|C2orf48|EIF4G2|EIF4G2	901	+	3.4397914	1.0044054	-1.0	-1.0
chr2	10143445	10143625	ENSG00000163009.8|C2orf48|EIF4G2|EIF4G2	959	+	4.230832	1.3846029	-1.0	-1.0
chr2	10190245	10190575	ENSG00000163009.8|C2orf48|EIF4G2|EIF4G2	968	+	4.2766175	1.4919742	-1.0	-1.0
chr2	10191180	10191325	ENSG00000163009.8|C2orf48|EIF4G2|EIF4G2	901	+	5.316354	1.004396	-1.0	-1.0
chr2	10366846	10366956	ENSG00000115756.12|HPCAL1|EIF4G2|EIF4G2	901	+	5.442642	1.0043772	-1.0	-1.0
chr2	10303078	10303177	ENSG00000115756.12|HPCAL1|EIF4G2|EIF4G2	901	+	5.7645736	1.0044054	-1.0	-1.0
chr2	10303177	10303572	ENSG00000115756.12|HPCAL1|EIF4G2|EIF4G2	973	+	5.2192135	1.560716	-1.0	-1.0
chr2	10365706	10365831	ENSG00000115756.12|HPCAL1|EIF4G2|EIF4G2	901	+	5.3097177	1.0044054	-1.0	-1.0
chr2	10345930	10346320	ENSG00000115756.12|HPCAL1|EIF4G2|EIF4G2	956	+	5.0307145	1.3536671	-1.0	-1.0
chr2	10369472	10369592	ENSG00000115756.12|HPCAL1|EIF4G2|EIF4G2	901	+	5.2499957	1.0044054	-1.0	-1.0
chr2	10368938	10369043	ENSG00000115756.12|HPCAL1|EIF4G2|EIF4G2	901	+	5.2997646	1.0044054	-1.0	-1.0
chr2	10303754	10303854	ENSG00000115756.12|HPCAL1|EIF4G2|EIF4G2	901	+	5.249996	1.0044054	-1.0	-1.0
chr2	10368763	10368868	ENSG00000115756.12|HPCAL1|EIF4G2|EIF4G2	901	+	5.6905723	1.0044054	-1.0	-1.0
chr2	10367561	10368677	ENSG00000115756.12|HPCAL1|EIF4G2|EIF4G2	963	+	5.8707004	1.4357843	-1.0	-1.0
chr2	11335092	11335212	ENSG00000134318.13|ROCK2|EIF4G2|EIF4G2	901	-	5.612566	1.0032493	-1.0	-1.0
chr2	11814690	11814805	ENSG00000134324.11|LPIN1|EIF4G2|EIF4G2	901	+	4.823412	1.0044054	-1.0	-1.0
chr2	11789456	11789696	ENSG00000134324.11|LPIN1|EIF4G2|EIF4G2	957	+	5.832573	1.3640617	-1.0	-1.0
chr2	11789186	11789396	ENSG00000134324.11|LPIN1|EIF4G2|EIF4G2	989	+	6.864552	1.9413931	-1.0	-1.0
chr2	12425931	12426301	ENSG00000224184.5|MIR3681HG|EIF4G2|EIF4G2	955	+	4.787054	1.34908	-1.0	-1.0
chr2	15351855	15351975	ENSG00000151779.12|NBAS|EIF4G2|EIF4G2	901	-	5.434554	1.0043998	-1.0	-1.0
chr2	17739726	17740036	ENSG00000163029.15|SMC6|EIF4G2|EIF4G2	912	-	5.630057	1.0571227	-1.0	-1.0
chr2	24589500	24589780	ENSG00000084676.15|NCOA1|EIF4G2|EIF4G2	946	+	4.0144634	1.2694097	-1.0	-1.0
chr2	26096395	26096495	ENSG00000084733.10|RAB10|EIF4G2|EIF4G2	901	+	5.349532	1.0043772	-1.0	-1.0
chr2	26245202	26245387	ENSG00000138029.13|HADHB|EIF4G2|EIF4G2	901	+	5.47942	1.0044054	-1.0	-1.0
chr2	26995677	26995937	ENSG00000084764.10|MAPRE3|EIF4G2|EIF4G2	981	+	5.7896466	1.7151574	-1.0	-1.0
chr2	30534154	30534364	ENSG00000172954.13|LCLAT1|EIF4G2|EIF4G2	956	+	6.1463714	1.3591641	-1.0	-1.0
chr2	32461207	32461422	ENSG00000115760.13|BIRC6|EIF4G2|EIF4G2	938	+	4.4027677	1.2100984	-1.0	-1.0
chr2	32532051	32532241	ENSG00000115760.13|BIRC6|EIF4G2|EIF4G2	944	+	5.717446	1.2529825	-1.0	-1.0
chr2	32993905	32994035	ENSG00000049323.15|LTBP1|EIF4G2|EIF4G2	901	+	5.5396514	1.0038409	-1.0	-1.0
chr2	36845839	36846079	ENSG00000115808.11|STRN|EIF4G2|EIF4G2	985	-	4.9002066	1.8364294	-1.0	-1.0
chr2	38325389	38325489	ENSG00000119787.13|ATL2|EIF4G2|EIF4G2	901	-	5.442643	1.0044054	-1.0	-1.0
chr2	38325494	38325804	ENSG00000119787.13|ATL2|EIF4G2|EIF4G2	974	-	5.392936	1.586149	-1.0	-1.0
chr2	39474651	39474758	ENSG00000231312.6|AC007388.1|EIF4G2|EIF4G2	901	+	5.524891	1.0044054	-1.0	-1.0
chr2	43915133	43915368	ENSG00000138095.18|LRPPRC|EIF4G2|EIF4G2	973	-	4.483916	1.5649619	-1.0	-1.0
chr2	45509576	45509731	ENSG00000068784.12|SRBD1|EIF4G2|EIF4G2	901	-	5.571104	1.0044029	-1.0	-1.0
chr2	45596834	45597089	ENSG00000068784.12|SRBD1|EIF4G2|EIF4G2	973	-	6.4377565	1.5755424	-1.0	-1.0
chr2	47502598	47502748	ENSG00000095002.13|MSH2|EIF4G2|EIF4G2	901	+	5.379141	1.0037119	-1.0	-1.0
chr2	47904464	47904649	ENSG00000138081.20|FBXO11|EIF4G2|EIF4G2	923	-	3.592137	1.1142108	-1.0	-1.0
chr2	47904979	47905092	ENSG00000138081.20|FBXO11|EIF4G2|EIF4G2	961	-	5.161705	1.4039965	-1.0	-1.0
chr2	48353486	48353656	ENSG00000170802.15|FOXN2|EIF4G2|EIF4G2	901	+	3.602975	1.004396	-1.0	-1.0
chr2	53858354	53858509	ENSG00000270898.5|GPR75-ASB3|EIF4G2|EIF4G2	901	-	5.612566	1.0026612	-1.0	-1.0
chr2	54995668	54995818	ENSG00000115310.17|RTN4|EIF4G2|EIF4G2	901	-	4.296623	1.0027344	-1.0	-1.0
chr2	55022814	55023044	ENSG00000115310.17|RTN4|EIF4G2|EIF4G2	970	-	4.0427403	1.5208946	-1.0	-1.0
chr2	55008078	55008228	ENSG00000115310.17|RTN4|EIF4G2|EIF4G2	901	-	5.6078286	1.0044025	-1.0	-1.0
chr2	61090694	61090839	ENSG00000162929.13|KIAA1841|EIF4G2|EIF4G2	936	+	6.0692043	1.1953986	-1.0	-1.0
chr2	61356468	61356578	ENSG00000115464.14|USP34|EIF4G2|EIF4G2	901	-	3.3724077	1.0044054	-1.0	-1.0
chr2	61239249	61239404	ENSG00000115464.14|USP34|EIF4G2|EIF4G2	901	-	3.7969396	1.0043547	-1.0	-1.0
chr2	61537656	61538241	ENSG00000082898.16|XPO1|EIF4G2|EIF4G2	990	-	2.6885812	2.001322	-1.0	-1.0
chr2	61537177	61537397	ENSG00000082898.16|XPO1|EIF4G2|EIF4G2	953	-	2.8574874	1.3239768	-1.0	-1.0
chr2	61537402	61537557	ENSG00000082898.16|XPO1|EIF4G2|EIF4G2	933	-	2.771114	1.1721864	-1.0	-1.0
chr2	65422045	65422215	ENSG00000198369.9|SPRED2|EIF4G2|EIF4G2	903	-	3.8137023	1.0142814	-1.0	-1.0
chr2	65431745	65431870	ENSG00000198369.9|SPRED2|EIF4G2|EIF4G2	901	-	5.5547633	1.0044054	-1.0	-1.0
chr2	65547752	65547887	ENSG00000204929.12|AC007389.1|EIF4G2|EIF4G2	901	+	4.1792274	1.0044054	-1.0	-1.0
chr2	66527549	66527649	ENSG00000143995.19|MEIS1|EIF4G2|EIF4G2	901	+	5.442642	1.0044054	-1.0	-1.0
chr2	68181977	68182127	ENSG00000273398.6|AC017083.4|EIF4G2|EIF4G2	901	-	5.2499957	1.0044054	-1.0	-1.0
chr2	68181985	68182105	ENSG00000221823.10|PPP3R1|EIF4G2|EIF4G2	901	-	5.2499957	1.0043983	-1.0	-1.0
chr2	69639943	69640118	ENSG00000115977.18|AAK1|EIF4G2|EIF4G2	928	-	5.837013	1.1412368	-1.0	-1.0
chr2	69981942	69982137	ENSG00000179818.13|PCBP1-AS1|EIF4G2|EIF4G2	958	-	4.2458925	1.3759267	-1.0	-1.0
chr2	73050339	73050439	ENSG00000144040.12|SFXN5|EIF4G2|EIF4G2	901	-	5.249995	1.0044054	-1.0	-1.0
chr2	73012618	73012778	ENSG00000144040.12|SFXN5|EIF4G2|EIF4G2	901	-	5.432767	1.0040001	-1.0	-1.0
chr2	72968118	72968278	ENSG00000144040.12|SFXN5|EIF4G2|EIF4G2	901	-	5.2997637	1.0043983	-1.0	-1.0
chr2	73266651	73266804	ENSG00000163013.11|FBXO41|EIF4G2|EIF4G2	901	-	5.548584	1.0043889	-1.0	-1.0
chr2	73266804	73267054	ENSG00000163013.11|FBXO41|EIF4G2|EIF4G2	946	-	5.934968	1.2701012	-1.0	-1.0
chr2	73267104	73267229	ENSG00000163013.11|FBXO41|EIF4G2|EIF4G2	901	-	5.3668694	1.0044054	-1.0	-1.0
chr2	74031071	74031316	ENSG00000187605.15|TET3|EIF4G2|EIF4G2	924	+	5.8656054	1.1188463	-1.0	-1.0
chr2	74103757	74103897	ENSG00000187605.15|TET3|EIF4G2|EIF4G2	941	+	4.2507677	1.2295356	-1.0	-1.0
chr2	74032306	74032761	ENSG00000187605.15|TET3|EIF4G2|EIF4G2	984	+	5.66423	1.7852728	-1.0	-1.0
chr2	74148503	74148628	ENSG00000225439.2|BOLA3-AS1|EIF4G2|EIF4G2	901	+	5.4116063	1.0044054	-1.0	-1.0
chr2	74176042	74176197	ENSG00000114978.17|MOB1A|EIF4G2|EIF4G2	901	-	3.4161937	1.0044054	-1.0	-1.0
chr2	74475946	74476156	ENSG00000135637.13|CCDC142|EIF4G2|EIF4G2	981	-	6.6823273	1.7218843	-1.0	-1.0
chr2	85539658	85539758	ENSG00000168906.12|MAT2A|EIF4G2|EIF4G2	901	+	5.249996	1.0044054	-1.0	-1.0
chr2	86040200	86040340	ENSG00000068654.15|POLR1A|EIF4G2|EIF4G2	901	-	5.219666	1.0043983	-1.0	-1.0
chr2	86153235	86153400	ENSG00000132305.20|IMMT|EIF4G2|EIF4G2	909	-	4.4912667	1.0412985	-1.0	-1.0
chr2	86777387	86777487	ENSG00000153561.12|RMND5A|EIF4G2|EIF4G2	901	+	3.5235488	1.0043772	-1.0	-1.0
chr2	86760928	86761028	ENSG00000153561.12|RMND5A|EIF4G2|EIF4G2	901	+	5.249995	1.0044054	-1.0	-1.0
chr2	87475240	87475430	ENSG00000222041.10|CYTOR|EIF4G2|EIF4G2	901	+	3.4910138	1.0044054	-1.0	-1.0
chr2	91629138	91629343	ENSG00000143429.10|AC116050.1|EIF4G2|EIF4G2	976	-	6.4606247	1.6122612	-1.0	-1.0
chr2	96868813	96868958	ENSG00000168758.10|SEMA4C|EIF4G2|EIF4G2	941	-	5.2714643	1.2310076	-1.0	-1.0
chr2	96869613	96869773	ENSG00000168758.10|SEMA4C|EIF4G2|EIF4G2	933	-	5.0379567	1.1766045	-1.0	-1.0
chr2	96891858	96892028	ENSG00000168754.14|FAM178B|EIF4G2|EIF4G2	901	-	3.6685507	1.0043151	-1.0	-1.0
chr2	96894136	96895060	ENSG00000168754.14|FAM178B|EIF4G2|EIF4G2	1000	-	4.8857007	3.325629	-1.0	-1.0
chr2	98488940	98489105	ENSG00000040933.15|INPP4A|EIF4G2|EIF4G2	901	+	5.3463182	1.0043983	-1.0	-1.0
chr2	102112257	102112447	ENSG00000115594.11|IL1R1|EIF4G2|EIF4G2	954	+	6.0640297	1.3361602	-1.0	-1.0
chr2	108637061	108637211	ENSG00000169756.16|LIMS1|EIF4G2|EIF4G2	901	+	5.2997646	1.0043969	-1.0	-1.0
chr2	111422655	111422855	ENSG00000172965.14|MIR4435-2HG|EIF4G2|EIF4G2	901	-	5.532994	1.0043787	-1.0	-1.0
chr2	111422020	111422245	ENSG00000172965.14|MIR4435-2HG|EIF4G2|EIF4G2	999	-	7.789336	2.9452703	-1.0	-1.0
chr2	111420835	111421025	ENSG00000172965.14|MIR4435-2HG|EIF4G2|EIF4G2	901	-	4.2964973	1.0036271	-1.0	-1.0
chr2	111421405	111421600	ENSG00000172965.14|MIR4435-2HG|EIF4G2|EIF4G2	970	-	6.3003817	1.5163585	-1.0	-1.0
chr2	111474807	111474947	ENSG00000172965.14|MIR4435-2HG|EIF4G2|EIF4G2	933	-	3.2686772	1.1755016	-1.0	-1.0
chr2	111422295	111422400	ENSG00000172965.14|MIR4435-2HG|EIF4G2|EIF4G2	901	-	5.299764	1.0044054	-1.0	-1.0
chr2	111421220	111421365	ENSG00000172965.14|MIR4435-2HG|EIF4G2|EIF4G2	901	-	5.1439357	1.0044054	-1.0	-1.0
chr2	112523272	112523427	ENSG00000114999.7|TTL|EIF4G2|EIF4G2	909	+	5.0397115	1.0400263	-1.0	-1.0
chr2	113197364	113197464	ENSG00000125637.15|PSD4|EIF4G2|EIF4G2	901	+	5.3495326	1.0044054	-1.0	-1.0
chr2	113260279	113260389	ENSG00000189223.14|PAX8-AS1|EIF4G2|EIF4G2	901	+	5.249995	1.0044054	-1.0	-1.0
chr2	113244045	113244190	ENSG00000189223.14|PAX8-AS1|EIF4G2|EIF4G2	932	+	4.3179116	1.1657817	-1.0	-1.0
chr2	113267825	113268020	ENSG00000189223.14|PAX8-AS1|EIF4G2|EIF4G2	971	+	6.367282	1.5399172	-1.0	-1.0
chr2	113268100	113268270	ENSG00000189223.14|PAX8-AS1|EIF4G2|EIF4G2	901	+	5.4563537	1.0044035	-1.0	-1.0
chr2	113246945	113247100	ENSG00000189223.14|PAX8-AS1|EIF4G2|EIF4G2	901	+	5.333477	1.0037951	-1.0	-1.0
chr2	113242540	113242685	ENSG00000189223.14|PAX8-AS1|EIF4G2|EIF4G2	901	+	5.486375	1.0044054	-1.0	-1.0
chr2	113260529	113260689	ENSG00000189223.14|PAX8-AS1|EIF4G2|EIF4G2	901	+	5.514243	1.0044032	-1.0	-1.0
chr2	119765784	119766024	ENSG00000088179.8|PTPN4|EIF4G2|EIF4G2	991	+	6.923985	2.0250754	-1.0	-1.0
chr2	119766304	119766584	ENSG00000088179.8|PTPN4|EIF4G2|EIF4G2	943	+	5.973879	1.240593	-1.0	-1.0
chr2	120258301	120258486	ENSG00000144118.13|RALB|EIF4G2|EIF4G2	925	+	5.8649178	1.1255864	-1.0	-1.0
chr2	120277661	120278301	ENSG00000144118.13|RALB|EIF4G2|EIF4G2	982	+	6.1278405	1.7332972	-1.0	-1.0
chr2	120278311	120278436	ENSG00000144118.13|RALB|EIF4G2|EIF4G2	901	+	5.4163465	1.0044054	-1.0	-1.0
chr2	120277171	120277371	ENSG00000144118.13|RALB|EIF4G2|EIF4G2	901	+	5.593357	1.0044041	-1.0	-1.0
chr2	121338500	121338630	ENSG00000074054.17|CLASP1|EIF4G2|EIF4G2	901	-	5.550081	1.0044054	-1.0	-1.0
chr2	121480100	121480210	ENSG00000074054.17|CLASP1|EIF4G2|EIF4G2	901	-	5.283175	1.0044054	-1.0	-1.0
chr2	121479590	121479865	ENSG00000074054.17|CLASP1|EIF4G2|EIF4G2	945	-	4.90513	1.2611898	-1.0	-1.0
chr2	121338975	121339225	ENSG00000074054.17|CLASP1|EIF4G2|EIF4G2	993	-	4.2089725	2.138376	-1.0	-1.0
chr2	121478225	121479300	ENSG00000074054.17|CLASP1|EIF4G2|EIF4G2	997	-	6.5287147	2.499758	-1.0	-1.0
chr2	121655623	121655748	ENSG00000236859.6|NIFK-AS1|EIF4G2|EIF4G2	901	+	3.5849493	1.0044054	-1.0	-1.0
chr2	126676642	126677842	ENSG00000136732.14|GYPC|EIF4G2|EIF4G2	986	+	5.5318856	1.8414563	-1.0	-1.0
chr2	127302334	127302464	ENSG00000169967.16|MAP3K2|EIF4G2|EIF4G2	914	-	4.707292	1.065553	-1.0	-1.0
chr2	127387661	127387761	ENSG00000169967.16|MAP3K2|EIF4G2|EIF4G2	901	-	3.5235488	1.0043772	-1.0	-1.0
chr2	127333165	127333340	ENSG00000169967.16|MAP3K2|EIF4G2|EIF4G2	945	-	4.903626	1.2628706	-1.0	-1.0
chr2	127387179	127387451	ENSG00000169967.16|MAP3K2|EIF4G2|EIF4G2	993	-	6.0496216	2.1258628	-1.0	-1.0
chr2	127387451	127387551	ENSG00000169967.16|MAP3K2|EIF4G2|EIF4G2	901	-	3.3575463	1.0044054	-1.0	-1.0
chr2	127496413	127496738	ENSG00000163166.14|IWS1|EIF4G2|EIF4G2	910	-	4.365438	1.046653	-1.0	-1.0
chr2	127741364	127741559	ENSG00000136709.11|WDR33|EIF4G2|EIF4G2	901	-	3.9044366	1.0044054	-1.0	-1.0
chr2	130438644	130438839	ENSG00000239402.3|CYP4F62P|EIF4G2|EIF4G2	910	-	5.897296	1.0471088	-1.0	-1.0
chr2	131067685	131067785	ENSG00000152102.17|FAM168B|EIF4G2|EIF4G2	901	-	5.442642	1.0043772	-1.0	-1.0
chr2	131280437	131280537	ENSG00000115762.16|PLEKHB2|EIF4G2|EIF4G2	901	+	3.5849493	1.0044054	-1.0	-1.0
chr2	131281062	131281162	ENSG00000115762.16|PLEKHB2|EIF4G2|EIF4G2	901	+	3.0443888	1.0043772	-1.0	-1.0
chr2	131289087	131289297	ENSG00000115762.16|PLEKHB2|EIF4G2|EIF4G2	923	+	4.145253	1.1110326	-1.0	-1.0
chr2	131289647	131289862	ENSG00000115762.16|PLEKHB2|EIF4G2|EIF4G2	962	+	6.1941776	1.4188344	-1.0	-1.0
chr2	131289317	131289557	ENSG00000115762.16|PLEKHB2|EIF4G2|EIF4G2	999	+	6.4205017	3.1343942	-1.0	-1.0
chr2	131280437	131280537	ENSG00000231431.7|FAR2P4|EIF4G2|EIF4G2	901	+	3.5849493	1.0044054	-1.0	-1.0
chr2	131289083	131289298	ENSG00000231431.7|FAR2P4|EIF4G2|EIF4G2	921	+	4.1895523	1.100309	-1.0	-1.0
chr2	131289313	131289553	ENSG00000231431.7|FAR2P4|EIF4G2|EIF4G2	999	+	6.3885736	3.146447	-1.0	-1.0
chr2	131289648	131289863	ENSG00000231431.7|FAR2P4|EIF4G2|EIF4G2	960	+	6.1251507	1.4010978	-1.0	-1.0
chr2	134145186	134145321	ENSG00000152127.8|MGAT5|EIF4G2|EIF4G2	901	+	5.4412313	1.0044054	-1.0	-1.0
chr2	134217126	134217286	ENSG00000152127.8|MGAT5|EIF4G2|EIF4G2	901	+	5.489739	1.0044054	-1.0	-1.0
chr2	134143496	134143656	ENSG00000152127.8|MGAT5|EIF4G2|EIF4G2	901	+	5.430188	1.0044032	-1.0	-1.0
chr2	134450493	134451063	ENSG00000152127.8|MGAT5|EIF4G2|EIF4G2	956	+	4.0362034	1.3518125	-1.0	-1.0
chr2	134193646	134193826	ENSG00000152127.8|MGAT5|EIF4G2|EIF4G2	901	+	5.3097177	1.0039848	-1.0	-1.0
chr2	135558998	135559218	ENSG00000048991.16|R3HDM1|EIF4G2|EIF4G2	903	+	3.5992153	1.0149208	-1.0	-1.0
chr2	138420105	138420305	ENSG00000228043.5|AC114763.1|EIF4G2|EIF4G2	901	-	5.684532	1.0043819	-1.0	-1.0
chr2	138555020	138555215	ENSG00000144228.8|SPOPL|EIF4G2|EIF4G2	922	+	4.4551435	1.1057189	-1.0	-1.0
chr2	138571960	138572125	ENSG00000144228.8|SPOPL|EIF4G2|EIF4G2	901	+	5.555086	1.0044054	-1.0	-1.0
chr2	138567329	138567529	ENSG00000144228.8|SPOPL|EIF4G2|EIF4G2	984	+	6.694281	1.8078915	-1.0	-1.0
chr2	138571959	138572134	ENSG00000241772.2|AC092620.2|EIF4G2|EIF4G2	901	+	5.5291038	1.0041611	-1.0	-1.0
chr2	144515661	144515846	ENSG00000169554.18|ZEB2|EIF4G2|EIF4G2	901	-	2.5234306	1.0050807	-1.0	-1.0
chr2	144483026	144483291	ENSG00000169554.18|ZEB2|EIF4G2|EIF4G2	977	-	4.594672	1.6432688	-1.0	-1.0
chr2	156100258	156100448	ENSG00000226383.6|LINC01876|EIF4G2|EIF4G2	914	-	3.9534786	1.0649862	-1.0	-1.0
chr2	157875686	157875795	ENSG00000115170.13|ACVR1|EIF4G2|EIF4G2	901	-	5.8562427	1.0044054	-1.0	-1.0
chr2	157875534	157875626	ENSG00000115170.13|ACVR1|EIF4G2|EIF4G2	901	-	3.6438432	1.0044054	-1.0	-1.0
chr2	157851777	157851977	ENSG00000115170.13|ACVR1|EIF4G2|EIF4G2	938	-	4.6220226	1.2054487	-1.0	-1.0
chr2	157866844	157867024	ENSG00000115170.13|ACVR1|EIF4G2|EIF4G2	901	-	2.9786541	1.0040419	-1.0	-1.0
chr2	161327867	161328057	ENSG00000115233.11|PSMD14|EIF4G2|EIF4G2	901	+	3.1831765	1.0048512	-1.0	-1.0
chr2	169838342	169838537	ENSG00000144357.16|UBR3|EIF4G2|EIF4G2	938	+	4.2999725	1.2107259	-1.0	-1.0
chr2	171021983	171022188	ENSG00000198586.13|TLK1|EIF4G2|EIF4G2	979	-	4.346804	1.675053	-1.0	-1.0
chr2	171015328	171015518	ENSG00000198586.13|TLK1|EIF4G2|EIF4G2	901	-	5.6462545	1.004404	-1.0	-1.0
chr2	171022423	171022523	ENSG00000198586.13|TLK1|EIF4G2|EIF4G2	901	-	5.2499957	1.0044054	-1.0	-1.0
chr2	171537117	171537257	ENSG00000071967.11|CYBRD1|EIF4G2|EIF4G2	901	+	3.7246256	1.0039961	-1.0	-1.0
chr2	171699534	171699744	ENSG00000077380.15|DYNC1I2|EIF4G2|EIF4G2	968	+	4.785044	1.488711	-1.0	-1.0
chr2	174211080	174211280	ENSG00000138430.15|OLA1|EIF4G2|EIF4G2	953	-	3.6385221	1.3263471	-1.0	-1.0
chr2	175085455	175085600	ENSG00000115966.16|ATF2|EIF4G2|EIF4G2	901	-	5.45026	1.0044054	-1.0	-1.0
chr2	175073334	175073574	ENSG00000115966.16|ATF2|EIF4G2|EIF4G2	950	-	3.2011251	1.3037385	-1.0	-1.0
chr2	178507999	178508174	ENSG00000116095.10|PLEKHA3|EIF4G2|EIF4G2	901	+	5.4713807	1.004403	-1.0	-1.0
chr2	184636310	184636635	ENSG00000170396.7|ZNF804A|EIF4G2|EIF4G2	963	+	6.218746	1.4346377	-1.0	-1.0
chr2	187095080	187095180	ENSG00000224063.5|AC007319.1|EIF4G2|EIF4G2	901	+	5.2499943	1.0043772	-1.0	-1.0
chr2	188400854	188401034	ENSG00000144366.15|GULP1|EIF4G2|EIF4G2	909	+	3.4324224	1.0426149	-1.0	-1.0
chr2	190648971	190649069	ENSG00000138386.16|NAB1|EIF4G2|EIF4G2	901	+	5.249996	1.0044054	-1.0	-1.0
chr2	198105516	198105656	ENSG00000115896.15|PLCL1|EIF4G2|EIF4G2	901	+	5.6262336	1.0044023	-1.0	-1.0
chr2	197819807	197820022	ENSG00000115896.15|PLCL1|EIF4G2|EIF4G2	990	+	6.252752	2.0121918	-1.0	-1.0
chr2	197998352	197998452	ENSG00000115896.15|PLCL1|EIF4G2|EIF4G2	901	+	3.5235488	1.0043772	-1.0	-1.0
chr2	198147079	198147324	ENSG00000115896.15|PLCL1|EIF4G2|EIF4G2	971	+	3.7395597	1.5342613	-1.0	-1.0
chr2	197998092	197998327	ENSG00000115896.15|PLCL1|EIF4G2|EIF4G2	987	+	6.7176223	1.8728855	-1.0	-1.0
chr2	199416965	199417135	ENSG00000119042.16|SATB2|EIF4G2|EIF4G2	901	-	5.8255777	1.0044054	-1.0	-1.0
chr2	200979257	200979357	ENSG00000155744.9|FAM126B|EIF4G2|EIF4G2	901	-	5.249996	1.0044054	-1.0	-1.0
chr2	208348593	208348693	ENSG00000115020.16|PIKFYVE|EIF4G2|EIF4G2	901	+	3.5235488	1.0043772	-1.0	-1.0
chr2	208728779	208728984	ENSG00000144407.9|PTH2R|EIF4G2|EIF4G2	933	+	5.8678026	1.1756754	-1.0	-1.0
chr2	216030845	216031035	ENSG00000115425.13|PECR|EIF4G2|EIF4G2	910	-	5.7285056	1.0475361	-1.0	-1.0
chr2	216030853	216031033	ENSG00000118242.15|MREG|EIF4G2|EIF4G2	914	-	5.810075	1.0660247	-1.0	-1.0
chr2	217805973	217806273	ENSG00000079308.16|TNS1|EIF4G2|EIF4G2	909	-	5.6808753	1.0426302	-1.0	-1.0
chr2	217831857	217832032	ENSG00000079308.16|TNS1|EIF4G2|EIF4G2	901	-	5.4522033	1.0044054	-1.0	-1.0
chr2	217806278	217806378	ENSG00000079308.16|TNS1|EIF4G2|EIF4G2	901	-	5.249995	1.0044054	-1.0	-1.0
chr2	217804873	217805003	ENSG00000079308.16|TNS1|EIF4G2|EIF4G2	901	-	5.3495326	1.0038682	-1.0	-1.0
chr2	217805038	217805888	ENSG00000079308.16|TNS1|EIF4G2|EIF4G2	967	-	6.248246	1.4817563	-1.0	-1.0
chr2	218583261	218583366	ENSG00000144580.13|CNOT9|EIF4G2|EIF4G2	901	+	5.3960876	1.0044054	-1.0	-1.0
chr2	219234497	219234662	ENSG00000163516.13|ANKZF1|EIF4G2|EIF4G2	954	+	6.0022006	1.3331958	-1.0	-1.0
chr2	219443673	219443858	ENSG00000072195.14|SPEG|EIF4G2|EIF4G2	901	+	5.7289276	1.0044054	-1.0	-1.0
chr2	219465952	219466087	ENSG00000072195.14|SPEG|EIF4G2|EIF4G2	901	+	5.52356	1.0043998	-1.0	-1.0
chr2	219465572	219465717	ENSG00000072195.14|SPEG|EIF4G2|EIF4G2	901	+	5.467633	1.0044054	-1.0	-1.0
chr2	219535904	219536859	ENSG00000072182.12|ASIC4|EIF4G2|EIF4G2	971	+	5.731362	1.5315892	-1.0	-1.0
chr2	219531902	219532000	ENSG00000072182.12|ASIC4|EIF4G2|EIF4G2	901	+	5.442642	1.0043772	-1.0	-1.0
chr2	219522308	219522408	ENSG00000072182.12|ASIC4|EIF4G2|EIF4G2	901	+	5.2499943	1.0043772	-1.0	-1.0
chr2	219534738	219535170	ENSG00000072182.12|ASIC4|EIF4G2|EIF4G2	924	+	4.995162	1.1209435	-1.0	-1.0
chr2	219535364	219535784	ENSG00000072182.12|ASIC4|EIF4G2|EIF4G2	995	+	7.8893867	2.333895	-1.0	-1.0
chr2	219533525	219533640	ENSG00000072182.12|ASIC4|EIF4G2|EIF4G2	901	+	5.86852	1.0044054	-1.0	-1.0
chr2	219532000	219532465	ENSG00000072182.12|ASIC4|EIF4G2|EIF4G2	903	+	4.889995	1.0132518	-1.0	-1.0
chr2	219534388	219534493	ENSG00000072182.12|ASIC4|EIF4G2|EIF4G2	901	+	5.2997646	1.0044054	-1.0	-1.0
chr2	219536954	219537064	ENSG00000072182.12|ASIC4|EIF4G2|EIF4G2	901	+	3.7811074	1.0043913	-1.0	-1.0
chr2	219533090	219533250	ENSG00000072182.12|ASIC4|EIF4G2|EIF4G2	939	+	4.8687854	1.2164396	-1.0	-1.0
chr2	219532700	219532920	ENSG00000072182.12|ASIC4|EIF4G2|EIF4G2	936	+	4.081279	1.1928279	-1.0	-1.0
chr2	222914203	222914308	ENSG00000123983.13|ACSL3|EIF4G2|EIF4G2	901	+	3.614396	1.0044054	-1.0	-1.0
chr2	231460151	231460293	ENSG00000115053.15|NCL|EIF4G2|EIF4G2	901	-	3.297656	1.0043437	-1.0	-1.0
chr2	231460668	231460788	ENSG00000115053.15|NCL|EIF4G2|EIF4G2	902	-	1.4873909	1.0100741	-1.0	-1.0
chr2	231708821	231708951	ENSG00000187514.16|PTMA|EIF4G2|EIF4G2	901	+	5.426183	1.0043211	-1.0	-1.0
chr2	231710120	231710260	ENSG00000187514.16|PTMA|EIF4G2|EIF4G2	901	+	5.4401336	1.0044023	-1.0	-1.0
chr2	231709586	231709746	ENSG00000187514.16|PTMA|EIF4G2|EIF4G2	901	+	5.4645343	1.0043026	-1.0	-1.0
chr2	231708956	231709056	ENSG00000187514.16|PTMA|EIF4G2|EIF4G2	901	+	5.442643	1.0044054	-1.0	-1.0
chr2	231709251	231709371	ENSG00000187514.16|PTMA|EIF4G2|EIF4G2	901	+	5.3930697	1.0044054	-1.0	-1.0
chr2	231808706	231808911	ENSG00000144524.17|COPS7B|EIF4G2|EIF4G2	949	+	6.0887947	1.2944787	-1.0	-1.0
chr2	233166019	233166129	ENSG00000168918.13|INPP5D|EIF4G2|EIF4G2	901	+	5.249996	1.0044054	-1.0	-1.0
chr2	233165769	233166009	ENSG00000168918.13|INPP5D|EIF4G2|EIF4G2	954	+	6.1199303	1.340732	-1.0	-1.0
chr2	233176814	233176914	ENSG00000168918.13|INPP5D|EIF4G2|EIF4G2	901	+	5.249995	1.0044054	-1.0	-1.0
chr2	233176319	233176449	ENSG00000168918.13|INPP5D|EIF4G2|EIF4G2	901	+	5.512612	1.0044054	-1.0	-1.0
chr2	233289295	233289465	ENSG00000085978.21|ATG16L1|EIF4G2|EIF4G2	901	+	5.665224	1.0043974	-1.0	-1.0
chr2	235505199	235505429	ENSG00000157985.18|AGAP1|EIF4G2|EIF4G2	901	+	5.5455585	1.0044004	-1.0	-1.0
chr2	235506939	235507059	ENSG00000157985.18|AGAP1|EIF4G2|EIF4G2	909	+	3.9160178	1.0424904	-1.0	-1.0
chr2	235504129	235504339	ENSG00000157985.18|AGAP1|EIF4G2|EIF4G2	962	+	5.5925117	1.4202609	-1.0	-1.0
chr2	235522654	235522789	ENSG00000157985.18|AGAP1|EIF4G2|EIF4G2	932	+	5.154046	1.1700057	-1.0	-1.0
chr2	235510689	235512769	ENSG00000157985.18|AGAP1|EIF4G2|EIF4G2	996	+	5.2680016	2.3991156	-1.0	-1.0
chr2	235544559	235544689	ENSG00000157985.18|AGAP1|EIF4G2|EIF4G2	901	+	5.3931346	1.0044007	-1.0	-1.0
chr2	235513489	235513779	ENSG00000157985.18|AGAP1|EIF4G2|EIF4G2	979	+	6.407024	1.6755747	-1.0	-1.0
chr2	235515789	235516024	ENSG00000157985.18|AGAP1|EIF4G2|EIF4G2	922	+	3.078646	1.1070384	-1.0	-1.0
chr2	235514814	235514914	ENSG00000157985.18|AGAP1|EIF4G2|EIF4G2	901	+	3.584949	1.0044054	-1.0	-1.0
chr2	235513244	235513379	ENSG00000157985.18|AGAP1|EIF4G2|EIF4G2	901	+	5.3329434	1.0044054	-1.0	-1.0
chr2	235998838	235998958	ENSG00000157985.18|AGAP1|EIF4G2|EIF4G2	901	+	5.5835934	1.0044054	-1.0	-1.0
chr2	235555819	235555994	ENSG00000157985.18|AGAP1|EIF4G2|EIF4G2	901	+	5.309718	1.0043998	-1.0	-1.0
chr2	235895654	235895834	ENSG00000157985.18|AGAP1|EIF4G2|EIF4G2	901	+	5.568387	1.0043938	-1.0	-1.0
chr2	235506814	235506919	ENSG00000157985.18|AGAP1|EIF4G2|EIF4G2	901	+	5.603608	1.0044054	-1.0	-1.0
chr2	236078016	236078301	ENSG00000157985.18|AGAP1|EIF4G2|EIF4G2	963	+	4.7140517	1.4356854	-1.0	-1.0
chr2	235503634	235503779	ENSG00000157985.18|AGAP1|EIF4G2|EIF4G2	907	+	3.614799	1.0296539	-1.0	-1.0
chr2	235504814	235505139	ENSG00000157985.18|AGAP1|EIF4G2|EIF4G2	912	+	4.4221835	1.0564933	-1.0	-1.0
chr2	235509644	235509754	ENSG00000157985.18|AGAP1|EIF4G2|EIF4G2	901	+	5.3495326	1.0030035	-1.0	-1.0
chr2	235507214	235507314	ENSG00000157985.18|AGAP1|EIF4G2|EIF4G2	901	+	5.2499957	1.0044054	-1.0	-1.0
chr2	235999583	235999728	ENSG00000157985.18|AGAP1|EIF4G2|EIF4G2	901	+	5.4683175	1.0044025	-1.0	-1.0
chr2	235504344	235504794	ENSG00000157985.18|AGAP1|EIF4G2|EIF4G2	974	+	4.9050155	1.5844523	-1.0	-1.0
chr2	235538314	235538604	ENSG00000157985.18|AGAP1|EIF4G2|EIF4G2	996	+	4.649928	2.3528812	-1.0	-1.0
chr2	235577444	235577549	ENSG00000157985.18|AGAP1|EIF4G2|EIF4G2	901	+	5.2997637	1.0044054	-1.0	-1.0
chr2	235537414	235537529	ENSG00000157985.18|AGAP1|EIF4G2|EIF4G2	901	+	3.6982853	1.0043983	-1.0	-1.0
chr2	235516974	235517079	ENSG00000157985.18|AGAP1|EIF4G2|EIF4G2	901	+	5.442643	1.0044054	-1.0	-1.0
chr2	235546534	235546739	ENSG00000157985.18|AGAP1|EIF4G2|EIF4G2	957	+	6.1196685	1.3678335	-1.0	-1.0
chr2	235802937	235803037	ENSG00000157985.18|AGAP1|EIF4G2|EIF4G2	901	+	5.249996	1.0044054	-1.0	-1.0
chr2	235515304	235515469	ENSG00000157985.18|AGAP1|EIF4G2|EIF4G2	909	+	2.894332	1.0390583	-1.0	-1.0
chr2	235802637	235802927	ENSG00000157985.18|AGAP1|EIF4G2|EIF4G2	912	+	5.660943	1.053697	-1.0	-1.0
chr2	235516629	235516969	ENSG00000157985.18|AGAP1|EIF4G2|EIF4G2	916	+	3.5724864	1.0776492	-1.0	-1.0
chr2	235513994	235514229	ENSG00000157985.18|AGAP1|EIF4G2|EIF4G2	951	+	4.8076625	1.3131068	-1.0	-1.0
chr2	235515514	235515614	ENSG00000157985.18|AGAP1|EIF4G2|EIF4G2	901	+	5.249995	1.0044054	-1.0	-1.0
chr2	235893314	235893494	ENSG00000157985.18|AGAP1|EIF4G2|EIF4G2	926	+	4.9443455	1.1295956	-1.0	-1.0
chr2	235506952	235507062	ENSG00000235529.1|AGAP1-IT1|EIF4G2|EIF4G2	917	+	3.8527937	1.081277	-1.0	-1.0
chr2	235506810	235506915	ENSG00000235529.1|AGAP1-IT1|EIF4G2|EIF4G2	901	+	5.7997684	1.0044054	-1.0	-1.0
chr2	238370385	238370570	ENSG00000204104.11|TRAF3IP1|EIF4G2|EIF4G2	952	+	6.0687113	1.3227365	-1.0	-1.0
chr2	238451513	238451643	ENSG00000065802.11|ASB1|EIF4G2|EIF4G2	901	+	5.246402	1.0044054	-1.0	-1.0
chr2	239346697	239347022	ENSG00000068024.16|HDAC4|EIF4G2|EIF4G2	901	-	5.456598	1.0044041	-1.0	-1.0
chr2	239084242	239084952	ENSG00000068024.16|HDAC4|EIF4G2|EIF4G2	974	-	6.2136407	1.5774301	-1.0	-1.0
chr2	239282674	239282949	ENSG00000068024.16|HDAC4|EIF4G2|EIF4G2	901	-	5.607367	1.0042504	-1.0	-1.0
chr2	239283289	239283424	ENSG00000068024.16|HDAC4|EIF4G2|EIF4G2	901	-	5.3353133	1.0043974	-1.0	-1.0
chr2	239346027	239346127	ENSG00000068024.16|HDAC4|EIF4G2|EIF4G2	901	-	5.2499957	1.0044054	-1.0	-1.0
chr2	239346227	239346327	ENSG00000068024.16|HDAC4|EIF4G2|EIF4G2	901	-	5.2499957	1.0044054	-1.0	-1.0
chr2	239277399	239277549	ENSG00000068024.16|HDAC4|EIF4G2|EIF4G2	901	-	5.390201	1.0044023	-1.0	-1.0
chr2	239158948	239159083	ENSG00000068024.16|HDAC4|EIF4G2|EIF4G2	901	-	5.394076	1.0044054	-1.0	-1.0
chr2	239080002	239080147	ENSG00000068024.16|HDAC4|EIF4G2|EIF4G2	901	-	5.359878	1.0043992	-1.0	-1.0
chr2	239371753	239371918	ENSG00000068024.16|HDAC4|EIF4G2|EIF4G2	901	-	5.6120114	1.0044054	-1.0	-1.0
chr2	239346462	239346612	ENSG00000068024.16|HDAC4|EIF4G2|EIF4G2	901	-	5.2748804	1.0043983	-1.0	-1.0
chr2	239281659	239281834	ENSG00000068024.16|HDAC4|EIF4G2|EIF4G2	901	-	5.710878	1.0044036	-1.0	-1.0
chr2	239283114	239283259	ENSG00000068024.16|HDAC4|EIF4G2|EIF4G2	901	-	5.5159388	1.0044054	-1.0	-1.0
chr2	239371378	239371523	ENSG00000068024.16|HDAC4|EIF4G2|EIF4G2	901	-	5.269903	1.0043998	-1.0	-1.0
chr2	239280454	239280829	ENSG00000068024.16|HDAC4|EIF4G2|EIF4G2	946	-	5.6095924	1.2698214	-1.0	-1.0
chr2	239345447	239346017	ENSG00000068024.16|HDAC4|EIF4G2|EIF4G2	942	-	5.0114264	1.2353879	-1.0	-1.0
chr2	239372498	239372888	ENSG00000068024.16|HDAC4|EIF4G2|EIF4G2	920	-	5.760087	1.0987204	-1.0	-1.0
chr2	239277554	239277659	ENSG00000068024.16|HDAC4|EIF4G2|EIF4G2	901	-	5.2997637	1.00243	-1.0	-1.0
chr2	239394693	239394868	ENSG00000068024.16|HDAC4|EIF4G2|EIF4G2	901	-	5.4589095	1.0044054	-1.0	-1.0
chr2	239290814	239290974	ENSG00000068024.16|HDAC4|EIF4G2|EIF4G2	901	-	5.249996	1.0044054	-1.0	-1.0
chr2	239372268	239372413	ENSG00000068024.16|HDAC4|EIF4G2|EIF4G2	901	-	4.2910237	1.004396	-1.0	-1.0
chr2	239347877	239347997	ENSG00000068024.16|HDAC4|EIF4G2|EIF4G2	901	-	5.283175	1.0044054	-1.0	-1.0
chr2	239158803	239158943	ENSG00000068024.16|HDAC4|EIF4G2|EIF4G2	911	-	5.858754	1.0518495	-1.0	-1.0
chr2	239268984	239269384	ENSG00000068024.16|HDAC4|EIF4G2|EIF4G2	982	-	6.664039	1.7507317	-1.0	-1.0
chr2	239344627	239344787	ENSG00000068024.16|HDAC4|EIF4G2|EIF4G2	901	-	5.509922	1.00421	-1.0	-1.0
chr2	239269624	239269724	ENSG00000068024.16|HDAC4|EIF4G2|EIF4G2	901	-	5.249996	1.0044054	-1.0	-1.0
chr2	239290504	239290764	ENSG00000068024.16|HDAC4|EIF4G2|EIF4G2	937	-	5.94176	1.1973726	-1.0	-1.0
chr2	239289699	239289834	ENSG00000068024.16|HDAC4|EIF4G2|EIF4G2	901	-	5.249996	1.0044054	-1.0	-1.0
chr2	239159198	239159298	ENSG00000068024.16|HDAC4|EIF4G2|EIF4G2	901	-	5.249995	1.0044054	-1.0	-1.0
chr2	239347302	239347427	ENSG00000068024.16|HDAC4|EIF4G2|EIF4G2	901	-	5.3794985	1.0044007	-1.0	-1.0
chr2	239277714	239278109	ENSG00000068024.16|HDAC4|EIF4G2|EIF4G2	980	-	6.1467543	1.7056835	-1.0	-1.0
chr2	239344882	239345202	ENSG00000068024.16|HDAC4|EIF4G2|EIF4G2	933	-	5.287317	1.175054	-1.0	-1.0
chr2	239083771	239083871	ENSG00000068024.16|HDAC4|EIF4G2|EIF4G2	901	-	5.249996	1.0044054	-1.0	-1.0
chr2	239370938	239371308	ENSG00000068024.16|HDAC4|EIF4G2|EIF4G2	931	-	5.8896213	1.1584328	-1.0	-1.0
chr2	239988727	239988877	ENSG00000130414.11|NDUFA10|EIF4G2|EIF4G2	901	-	5.436735	1.0043913	-1.0	-1.0
chr2	239962366	239962501	ENSG00000130414.11|NDUFA10|EIF4G2|EIF4G2	943	-	4.515284	1.247426	-1.0	-1.0
chr2	240523222	240523522	ENSG00000144504.15|ANKMY1|EIF4G2|EIF4G2	909	-	5.798643	1.0426185	-1.0	-1.0
chr2	240522642	240522742	ENSG00000144504.15|ANKMY1|EIF4G2|EIF4G2	901	-	5.2499957	1.0044054	-1.0	-1.0
chr2	240523767	240523882	ENSG00000144504.15|ANKMY1|EIF4G2|EIF4G2	901	-	5.571337	1.0044054	-1.0	-1.0
chr2	240520159	240520361	ENSG00000144504.15|ANKMY1|EIF4G2|EIF4G2	920	-	4.3535366	1.0994865	-1.0	-1.0
chr2	240520361	240520533	ENSG00000144504.15|ANKMY1|EIF4G2|EIF4G2	975	-	5.7268496	1.5999151	-1.0	-1.0
chr2	240520533	240521483	ENSG00000144504.15|ANKMY1|EIF4G2|EIF4G2	991	-	5.967214	2.0530472	-1.0	-1.0
chr2	240523557	240523682	ENSG00000144504.15|ANKMY1|EIF4G2|EIF4G2	901	-	5.249996	1.0044054	-1.0	-1.0
chr2	240778471	240778666	ENSG00000130294.15|KIF1A|EIF4G2|EIF4G2	901	-	5.5453763	1.0044054	-1.0	-1.0
chr2	240779836	240779976	ENSG00000130294.15|KIF1A|EIF4G2|EIF4G2	901	-	5.249996	1.0044054	-1.0	-1.0
chr2	241108876	241108976	ENSG00000115687.13|PASK|EIF4G2|EIF4G2	901	-	5.249995	1.0044054	-1.0	-1.0
chr2	241668935	241669035	ENSG00000168397.16|ATG4B|EIF4G2|EIF4G2	901	+	2.9541914	1.0044054	-1.0	-1.0
chr2	241669885	241670005	ENSG00000168397.16|ATG4B|EIF4G2|EIF4G2	901	+	5.249996	1.0044054	-1.0	-1.0
chr2	241752169	241752269	ENSG00000180902.17|D2HGDH|EIF4G2|EIF4G2	901	+	5.2499957	1.0044054	-1.0	-1.0
chr2	241758729	241758904	ENSG00000180902.17|D2HGDH|EIF4G2|EIF4G2	901	+	5.3168516	1.0040778	-1.0	-1.0
chr2	241968570	241968760	ENSG00000233806.7|LINC01237|EIF4G2|EIF4G2	934	+	5.8660593	1.1829859	-1.0	-1.0
chr2	241969045	241970100	ENSG00000233806.7|LINC01237|EIF4G2|EIF4G2	931	+	5.566096	1.1581384	-1.0	-1.0
chr2	241945445	241945675	ENSG00000233806.7|LINC01237|EIF4G2|EIF4G2	901	+	5.682905	1.0044036	-1.0	-1.0
chr2	241947550	241947715	ENSG00000233806.7|LINC01237|EIF4G2|EIF4G2	901	+	5.6053653	1.0043933	-1.0	-1.0
chr2	241881553	241881728	ENSG00000233806.7|LINC01237|EIF4G2|EIF4G2	901	+	5.3274136	1.0044023	-1.0	-1.0
chr2	241970110	241970300	ENSG00000233806.7|LINC01237|EIF4G2|EIF4G2	901	+	5.501779	1.0043398	-1.0	-1.0
chr2	241950175	241950360	ENSG00000233806.7|LINC01237|EIF4G2|EIF4G2	901	+	5.642044	1.0044054	-1.0	-1.0
chr2	241949440	241949545	ENSG00000233806.7|LINC01237|EIF4G2|EIF4G2	901	+	5.249995	1.0044054	-1.0	-1.0
chr2	241948785	241949005	ENSG00000233806.7|LINC01237|EIF4G2|EIF4G2	901	+	5.512635	1.0044041	-1.0	-1.0
chr2	241946030	241946185	ENSG00000233806.7|LINC01237|EIF4G2|EIF4G2	951	+	6.128099	1.3106346	-1.0	-1.0
chr20	271327	271517	ENSG00000196476.11|C20orf96|EIF4G2|EIF4G2	901	-	5.4076767	1.0040597	-1.0	-1.0
chr20	348392	348607	ENSG00000125841.12|NRSN2|EIF4G2|EIF4G2	971	+	6.3375697	1.5421492	-1.0	-1.0
chr20	381775	381875	ENSG00000101255.10|TRIB3|EIF4G2|EIF4G2	901	+	5.6125693	1.0044054	-1.0	-1.0
chr20	851974	852084	ENSG00000125898.12|FAM110A|EIF4G2|EIF4G2	901	+	5.606595	1.0044054	-1.0	-1.0
chr20	1184090	1184670	ENSG00000125895.5|TMEM74B|EIF4G2|EIF4G2	986	-	4.843379	1.8653662	-1.0	-1.0
chr20	1184675	1185137	ENSG00000125895.5|TMEM74B|EIF4G2|EIF4G2	975	-	3.8408818	1.5963722	-1.0	-1.0
chr20	1299802	1299982	ENSG00000101298.13|SNPH|EIF4G2|EIF4G2	901	+	5.5173526	1.0044054	-1.0	-1.0
chr20	2931650	2931790	ENSG00000132670.20|PTPRA|EIF4G2|EIF4G2	901	+	5.357736	1.0042497	-1.0	-1.0
chr20	3191901	3192126	ENSG00000198171.12|DDRGK1|EIF4G2|EIF4G2	927	-	4.098361	1.1359731	-1.0	-1.0
chr20	3759818	3760006	ENSG00000101220.17|C20orf27|EIF4G2|EIF4G2	901	-	5.7071385	1.0044007	-1.0	-1.0
chr20	3805730	3805920	ENSG00000101224.17|CDC25B|EIF4G2|EIF4G2	959	+	4.0192227	1.3895665	-1.0	-1.0
chr20	3799683	3799793	ENSG00000101224.17|CDC25B|EIF4G2|EIF4G2	901	+	5.2997646	1.0044054	-1.0	-1.0
chr20	3799408	3799613	ENSG00000101224.17|CDC25B|EIF4G2|EIF4G2	968	+	5.746134	1.4894471	-1.0	-1.0
chr20	3805585	3805710	ENSG00000101224.17|CDC25B|EIF4G2|EIF4G2	901	+	5.249996	1.0044054	-1.0	-1.0
chr20	4014585	4015010	ENSG00000101236.16|RNF24|EIF4G2|EIF4G2	986	-	5.8055983	1.864496	-1.0	-1.0
chr20	4015249	4015354	ENSG00000101236.16|RNF24|EIF4G2|EIF4G2	901	-	2.9770932	1.0044054	-1.0	-1.0
chr20	4015010	4015140	ENSG00000101236.16|RNF24|EIF4G2|EIF4G2	901	-	2.8149602	1.0031328	-1.0	-1.0
chr20	5105991	5106176	ENSG00000089063.14|TMEM230|EIF4G2|EIF4G2	964	-	4.886026	1.4479074	-1.0	-1.0
chr20	5604710	5604875	ENSG00000125772.12|GPCPD1|EIF4G2|EIF4G2	908	-	5.8174496	1.035215	-1.0	-1.0
chr20	6026263	6026388	ENSG00000088766.11|CRLS1|EIF4G2|EIF4G2	901	+	5.2499957	1.0044054	-1.0	-1.0
chr20	6016340	6016535	ENSG00000088766.11|CRLS1|EIF4G2|EIF4G2	911	+	3.188124	1.0529718	-1.0	-1.0
chr20	10427003	10427128	ENSG00000125863.18|MKKS|EIF4G2|EIF4G2	901	-	5.249996	1.0044054	-1.0	-1.0
chr20	20465053	20465243	ENSG00000188559.13|RALGAPA2|EIF4G2|EIF4G2	901	-	5.7039914	1.0044054	-1.0	-1.0
chr20	21147900	21148010	ENSG00000088970.15|KIZ|EIF4G2|EIF4G2	901	+	5.411606	1.0044054	-1.0	-1.0
chr20	21238259	21238499	ENSG00000088970.15|KIZ|EIF4G2|EIF4G2	962	+	4.7857833	1.422223	-1.0	-1.0
chr20	21321188	21321418	ENSG00000088930.7|XRN2|EIF4G2|EIF4G2	912	+	4.404248	1.0534778	-1.0	-1.0
chr20	23634029	23634164	ENSG00000101439.8|CST3|EIF4G2|EIF4G2	901	-	5.3600802	1.0044054	-1.0	-1.0
chr20	23634904	23635144	ENSG00000101439.8|CST3|EIF4G2|EIF4G2	960	-	6.0962663	1.3971792	-1.0	-1.0
chr20	23634689	23634889	ENSG00000101439.8|CST3|EIF4G2|EIF4G2	906	-	5.785176	1.0262724	-1.0	-1.0
chr20	25866186	25866301	ENSG00000175170.14|FAM182B|EIF4G2|EIF4G2	901	-	3.6137695	1.0043983	-1.0	-1.0
chr20	25796863	25797053	ENSG00000175170.14|FAM182B|EIF4G2|EIF4G2	901	-	5.6905727	1.0044054	-1.0	-1.0
chr20	25863606	25863826	ENSG00000175170.14|FAM182B|EIF4G2|EIF4G2	994	-	3.6804612	2.2266092	-1.0	-1.0
chr20	25867972	25868187	ENSG00000175170.14|FAM182B|EIF4G2|EIF4G2	937	-	3.2032905	1.2025962	-1.0	-1.0
chr20	30284710	30284950	ENSG00000205611.4|LINC01597|EIF4G2|EIF4G2	926	-	3.6169376	1.1284289	-1.0	-1.0
chr20	32131429	32131649	ENSG00000101337.15|TM9SF4|EIF4G2|EIF4G2	962	+	4.4321303	1.4259259	-1.0	-1.0
chr20	32378088	32378293	ENSG00000171456.16|ASXL1|EIF4G2|EIF4G2	917	+	3.4737723	1.0785551	-1.0	-1.0
chr20	32377883	32378083	ENSG00000171456.16|ASXL1|EIF4G2|EIF4G2	986	+	6.3316956	1.8666362	-1.0	-1.0
chr20	32540097	32541177	ENSG00000197183.14|NOL4L|EIF4G2|EIF4G2	980	-	5.555282	1.7069231	-1.0	-1.0
chr20	32570791	32570906	ENSG00000197183.14|NOL4L|EIF4G2|EIF4G2	901	-	5.2499957	1.0044054	-1.0	-1.0
chr20	32580736	32580911	ENSG00000197183.14|NOL4L|EIF4G2|EIF4G2	901	-	5.5748878	1.0044054	-1.0	-1.0
chr20	32470289	32470389	ENSG00000197183.14|NOL4L|EIF4G2|EIF4G2	901	-	5.2499957	1.0044054	-1.0	-1.0
chr20	32581621	32581796	ENSG00000197183.14|NOL4L|EIF4G2|EIF4G2	905	-	3.3629854	1.0235667	-1.0	-1.0
chr20	32574761	32575026	ENSG00000197183.14|NOL4L|EIF4G2|EIF4G2	923	-	3.841401	1.1122932	-1.0	-1.0
chr20	32584764	32584909	ENSG00000197183.14|NOL4L|EIF4G2|EIF4G2	901	-	3.104523	1.0044054	-1.0	-1.0
chr20	32567781	32567991	ENSG00000197183.14|NOL4L|EIF4G2|EIF4G2	966	-	5.53818	1.467159	-1.0	-1.0
chr20	32567596	32567721	ENSG00000197183.14|NOL4L|EIF4G2|EIF4G2	901	-	5.3463197	1.0044054	-1.0	-1.0
chr20	32582881	32584216	ENSG00000197183.14|NOL4L|EIF4G2|EIF4G2	969	-	4.6357574	1.5020589	-1.0	-1.0
chr20	32584271	32584569	ENSG00000197183.14|NOL4L|EIF4G2|EIF4G2	984	-	4.1533256	1.8017064	-1.0	-1.0
chr20	32545427	32545627	ENSG00000197183.14|NOL4L|EIF4G2|EIF4G2	978	-	6.380298	1.6519147	-1.0	-1.0
chr20	32580931	32581291	ENSG00000197183.14|NOL4L|EIF4G2|EIF4G2	929	-	4.58309	1.1507988	-1.0	-1.0
chr20	32568386	32568601	ENSG00000197183.14|NOL4L|EIF4G2|EIF4G2	955	-	4.783178	1.3447475	-1.0	-1.0
chr20	32473519	32473619	ENSG00000197183.14|NOL4L|EIF4G2|EIF4G2	901	-	5.2499957	1.0044054	-1.0	-1.0
chr20	32538347	32538482	ENSG00000197183.14|NOL4L|EIF4G2|EIF4G2	914	-	5.2629085	1.0679572	-1.0	-1.0
chr20	32582351	32582821	ENSG00000197183.14|NOL4L|EIF4G2|EIF4G2	905	-	3.4149666	1.0219966	-1.0	-1.0
chr20	32536457	32536557	ENSG00000197183.14|NOL4L|EIF4G2|EIF4G2	901	-	5.349533	1.0044054	-1.0	-1.0
chr20	32475827	32476302	ENSG00000197183.14|NOL4L|EIF4G2|EIF4G2	950	-	5.5633492	1.3034391	-1.0	-1.0
chr20	32581331	32581486	ENSG00000197183.14|NOL4L|EIF4G2|EIF4G2	909	-	5.5557485	1.0421659	-1.0	-1.0
chr20	32475712	32475812	ENSG00000197183.14|NOL4L|EIF4G2|EIF4G2	901	-	5.249996	1.0044054	-1.0	-1.0
chr20	32537132	32537277	ENSG00000197183.14|NOL4L|EIF4G2|EIF4G2	901	-	5.8474035	1.0044054	-1.0	-1.0
chr20	32578586	32579981	ENSG00000197183.14|NOL4L|EIF4G2|EIF4G2	986	-	5.4149766	1.853303	-1.0	-1.0
chr20	32581986	32582086	ENSG00000197183.14|NOL4L|EIF4G2|EIF4G2	901	-	5.442643	1.0044054	-1.0	-1.0
chr20	32567041	32567176	ENSG00000197183.14|NOL4L|EIF4G2|EIF4G2	901	-	5.3828425	1.0044054	-1.0	-1.0
chr20	33669482	33669637	ENSG00000125967.16|NECAB3|EIF4G2|EIF4G2	901	-	5.264215	1.0043371	-1.0	-1.0
chr20	33667032	33667132	ENSG00000125967.16|NECAB3|EIF4G2|EIF4G2	901	-	5.442643	1.0044054	-1.0	-1.0
chr20	33668927	33669102	ENSG00000125967.16|NECAB3|EIF4G2|EIF4G2	901	-	3.8189662	1.0044054	-1.0	-1.0
chr20	33667677	33667967	ENSG00000125967.16|NECAB3|EIF4G2|EIF4G2	901	-	5.5369744	1.0042577	-1.0	-1.0
chr20	33661200	33661405	ENSG00000125967.16|NECAB3|EIF4G2|EIF4G2	926	-	5.9325595	1.128985	-1.0	-1.0
chr20	33660715	33660920	ENSG00000125967.16|NECAB3|EIF4G2|EIF4G2	935	-	4.2811246	1.184691	-1.0	-1.0
chr20	33663809	33663934	ENSG00000125967.16|NECAB3|EIF4G2|EIF4G2	901	-	5.386776	1.0042274	-1.0	-1.0
chr20	33676272	33676567	ENSG00000101412.12|E2F1|EIF4G2|EIF4G2	953	-	3.997098	1.3273077	-1.0	-1.0
chr20	33852076	33852176	ENSG00000101421.3|CHMP4B|EIF4G2|EIF4G2	901	+	5.530107	1.0044054	-1.0	-1.0
chr20	34073100	34073562	ENSG00000125970.11|RALY|EIF4G2|EIF4G2	972	+	5.9538345	1.549347	-1.0	-1.0
chr20	34072830	34073040	ENSG00000125970.11|RALY|EIF4G2|EIF4G2	967	+	6.2428374	1.4807075	-1.0	-1.0
chr20	34072655	34072770	ENSG00000125970.11|RALY|EIF4G2|EIF4G2	901	+	5.5301065	1.0044054	-1.0	-1.0
chr20	34566349	34566449	ENSG00000101464.10|PIGU|EIF4G2|EIF4G2	901	-	5.2499943	1.0043772	-1.0	-1.0
chr20	34565474	34566299	ENSG00000101464.10|PIGU|EIF4G2|EIF4G2	964	-	6.012326	1.4411933	-1.0	-1.0
chr20	34567694	34567824	ENSG00000101464.10|PIGU|EIF4G2|EIF4G2	901	-	5.6545825	1.0044054	-1.0	-1.0
chr20	35343391	35343541	ENSG00000101019.21|UQCC1|EIF4G2|EIF4G2	901	-	5.5006847	1.0044054	-1.0	-1.0
chr20	36093164	36093814	ENSG00000088367.21|EPB41L1|EIF4G2|EIF4G2	921	+	5.746249	1.0998771	-1.0	-1.0
chr20	36092560	36092679	ENSG00000088367.21|EPB41L1|EIF4G2|EIF4G2	901	+	5.511613	1.0043942	-1.0	-1.0
chr20	36863272	36863382	ENSG00000149639.14|SOGA1|EIF4G2|EIF4G2	901	-	3.6045804	1.0044054	-1.0	-1.0
chr20	36855661	36855771	ENSG00000149639.14|SOGA1|EIF4G2|EIF4G2	901	-	3.044389	1.0044054	-1.0	-1.0
chr20	36855086	36855206	ENSG00000149639.14|SOGA1|EIF4G2|EIF4G2	901	-	5.459007	1.0043998	-1.0	-1.0
chr20	36863027	36863127	ENSG00000149639.14|SOGA1|EIF4G2|EIF4G2	901	-	5.442643	1.0043772	-1.0	-1.0
chr20	36862408	36862533	ENSG00000149639.14|SOGA1|EIF4G2|EIF4G2	901	-	5.3960876	1.0043983	-1.0	-1.0
chr20	36862013	36862128	ENSG00000149639.14|SOGA1|EIF4G2|EIF4G2	901	-	5.611455	1.0044054	-1.0	-1.0
chr20	36860868	36860968	ENSG00000149639.14|SOGA1|EIF4G2|EIF4G2	901	-	3.8073416	1.0044054	-1.0	-1.0
chr20	36854576	36854696	ENSG00000149639.14|SOGA1|EIF4G2|EIF4G2	901	-	5.476499	1.0043998	-1.0	-1.0
chr20	36859086	36859271	ENSG00000149639.14|SOGA1|EIF4G2|EIF4G2	901	-	5.255581	1.0039345	-1.0	-1.0
chr20	36858481	36858741	ENSG00000149639.14|SOGA1|EIF4G2|EIF4G2	939	-	3.2768378	1.2122521	-1.0	-1.0
chr20	36856481	36856766	ENSG00000149639.14|SOGA1|EIF4G2|EIF4G2	976	-	5.395008	1.6187807	-1.0	-1.0
chr20	36861178	36861343	ENSG00000149639.14|SOGA1|EIF4G2|EIF4G2	901	-	4.584136	1.0044054	-1.0	-1.0
chr20	36858856	36859016	ENSG00000149639.14|SOGA1|EIF4G2|EIF4G2	901	-	5.392507	1.0044011	-1.0	-1.0
chr20	36863412	36863686	ENSG00000149639.14|SOGA1|EIF4G2|EIF4G2	950	-	5.176082	1.3047806	-1.0	-1.0
chr20	36855931	36856456	ENSG00000149639.14|SOGA1|EIF4G2|EIF4G2	940	-	3.5333378	1.2238452	-1.0	-1.0
chr20	36855221	36855471	ENSG00000149639.14|SOGA1|EIF4G2|EIF4G2	911	-	4.850539	1.0498341	-1.0	-1.0
chr20	36859296	36859573	ENSG00000149639.14|SOGA1|EIF4G2|EIF4G2	933	-	4.4610014	1.1755977	-1.0	-1.0
chr20	36852011	36852136	ENSG00000149639.14|SOGA1|EIF4G2|EIF4G2	901	-	5.470023	1.004396	-1.0	-1.0
chr20	36857591	36858461	ENSG00000149639.14|SOGA1|EIF4G2|EIF4G2	990	-	5.250933	1.9841475	-1.0	-1.0
chr20	36862877	36862977	ENSG00000149639.14|SOGA1|EIF4G2|EIF4G2	901	-	5.349533	1.0044054	-1.0	-1.0
chr20	37220100	37220300	ENSG00000118705.16|RPN2|EIF4G2|EIF4G2	954	+	6.095996	1.336709	-1.0	-1.0
chr20	38426883	38427168	ENSG00000196756.11|SNHG17|EIF4G2|EIF4G2	983	-	4.03833	1.7722822	-1.0	-1.0
chr20	38997745	38997865	ENSG00000101452.14|DHX35|EIF4G2|EIF4G2	901	+	5.7328734	1.0044054	-1.0	-1.0
chr20	41157173	41157273	ENSG00000124181.14|PLCG1|EIF4G2|EIF4G2	901	+	5.249996	1.0044054	-1.0	-1.0
chr20	43549655	43549830	ENSG00000185513.14|L3MBTL1|EIF4G2|EIF4G2	901	+	5.249995	1.0044054	-1.0	-1.0
chr20	43549705	43549830	ENSG00000277611.1|Z98752.3|EIF4G2|EIF4G2	901	+	5.249995	1.0044054	-1.0	-1.0
chr20	45026270	45026380	ENSG00000101109.11|STK4|EIF4G2|EIF4G2	901	+	5.5301046	1.0044054	-1.0	-1.0
chr20	46648831	46649031	ENSG00000158296.13|SLC13A3|EIF4G2|EIF4G2	954	-	6.0976615	1.3379365	-1.0	-1.0
chr20	47257119	47257554	ENSG00000101040.19|ZMYND8|EIF4G2|EIF4G2	953	-	5.888105	1.3298815	-1.0	-1.0
chr20	47532009	47532169	ENSG00000124151.18|NCOA3|EIF4G2|EIF4G2	901	+	3.6454725	1.0044003	-1.0	-1.0
chr20	48637952	48638152	ENSG00000124126.13|PREX1|EIF4G2|EIF4G2	919	-	5.8042994	1.0893662	-1.0	-1.0
chr20	48699970	48700075	ENSG00000124126.13|PREX1|EIF4G2|EIF4G2	901	-	5.249995	1.0032508	-1.0	-1.0
chr20	48638167	48638377	ENSG00000124126.13|PREX1|EIF4G2|EIF4G2	901	-	5.321217	1.0042938	-1.0	-1.0
chr20	48932970	48933125	ENSG00000124198.8|ARFGEF2|EIF4G2|EIF4G2	901	+	5.501796	1.0043004	-1.0	-1.0
chr20	49149166	49149361	ENSG00000124214.19|STAU1|EIF4G2|EIF4G2	958	-	4.0540423	1.3762075	-1.0	-1.0
chr20	50525970	50526155	ENSG00000196396.9|PTPN1|EIF4G2|EIF4G2	901	+	5.713233	1.0044019	-1.0	-1.0
chr20	50669379	50669564	ENSG00000042062.11|RIPOR3|EIF4G2|EIF4G2	901	-	5.6891494	1.0044054	-1.0	-1.0
chr20	50668294	50668599	ENSG00000042062.11|RIPOR3|EIF4G2|EIF4G2	904	-	3.7482553	1.0178064	-1.0	-1.0
chr20	50668894	50669264	ENSG00000042062.11|RIPOR3|EIF4G2|EIF4G2	969	-	5.194043	1.5034153	-1.0	-1.0
chr20	51491760	51491990	ENSG00000101096.19|NFATC2|EIF4G2|EIF4G2	994	-	7.0727754	2.1878695	-1.0	-1.0
chr20	51483505	51483700	ENSG00000101096.19|NFATC2|EIF4G2|EIF4G2	953	-	6.0260463	1.3234833	-1.0	-1.0
chr20	52271437	52271537	ENSG00000234948.1|LINC01524|EIF4G2|EIF4G2	901	+	5.2499943	1.0043772	-1.0	-1.0
chr20	52291392	52291507	ENSG00000234948.1|LINC01524|EIF4G2|EIF4G2	901	+	5.4382133	1.0044054	-1.0	-1.0
chr20	57397678	57397843	ENSG00000132819.16|RBM38|EIF4G2|EIF4G2	901	+	5.4476805	1.0041811	-1.0	-1.0
chr20	57399283	57399408	ENSG00000132819.16|RBM38|EIF4G2|EIF4G2	901	+	5.4688444	1.0044054	-1.0	-1.0
chr20	57398173	57398358	ENSG00000132819.16|RBM38|EIF4G2|EIF4G2	938	+	5.809741	1.2095445	-1.0	-1.0
chr20	58688561	58688746	ENSG00000254995.4|STX16-NPEPL1|EIF4G2|EIF4G2	948	+	6.139136	1.2832114	-1.0	-1.0
chr20	58698192	58698357	ENSG00000254995.4|STX16-NPEPL1|EIF4G2|EIF4G2	901	+	5.416346	1.0043948	-1.0	-1.0
chr20	58694592	58694777	ENSG00000254995.4|STX16-NPEPL1|EIF4G2|EIF4G2	901	+	5.72248	1.0043992	-1.0	-1.0
chr20	58695052	58695432	ENSG00000254995.4|STX16-NPEPL1|EIF4G2|EIF4G2	931	+	5.150479	1.1625592	-1.0	-1.0
chr20	58694592	58694792	ENSG00000215440.11|NPEPL1|EIF4G2|EIF4G2	901	+	5.6744237	1.0043964	-1.0	-1.0
chr20	58698207	58698357	ENSG00000215440.11|NPEPL1|EIF4G2|EIF4G2	901	+	5.4676313	1.0043933	-1.0	-1.0
chr20	58695052	58695432	ENSG00000215440.11|NPEPL1|EIF4G2|EIF4G2	931	+	5.1604805	1.1584444	-1.0	-1.0
chr20	58840199	58840344	ENSG00000235590.7|GNAS-AS1|EIF4G2|EIF4G2	901	-	5.4206104	1.0039381	-1.0	-1.0
chr20	58830221	58830541	ENSG00000235590.7|GNAS-AS1|EIF4G2|EIF4G2	906	-	5.668405	1.0259901	-1.0	-1.0
chr20	62030242	62030352	ENSG00000130699.18|TAF4|EIF4G2|EIF4G2	901	-	5.557593	1.0043867	-1.0	-1.0
chr20	62048712	62048877	ENSG00000130699.18|TAF4|EIF4G2|EIF4G2	901	-	5.404708	1.0043983	-1.0	-1.0
chr20	62052467	62052602	ENSG00000130699.18|TAF4|EIF4G2|EIF4G2	901	-	5.4171505	1.0044054	-1.0	-1.0
chr20	61977045	61977175	ENSG00000130699.18|TAF4|EIF4G2|EIF4G2	901	-	5.3473897	1.0042367	-1.0	-1.0
chr20	62052657	62052812	ENSG00000130699.18|TAF4|EIF4G2|EIF4G2	901	-	5.421952	1.0044054	-1.0	-1.0
chr20	62029397	62029592	ENSG00000130699.18|TAF4|EIF4G2|EIF4G2	947	-	6.021509	1.277786	-1.0	-1.0
chr20	62143899	62144004	ENSG00000184402.14|SS18L1|EIF4G2|EIF4G2	901	+	5.249995	1.0044054	-1.0	-1.0
chr20	62160326	62160496	ENSG00000184402.14|SS18L1|EIF4G2|EIF4G2	901	+	5.725705	1.0044054	-1.0	-1.0
chr20	62278690	62279100	ENSG00000130703.15|OSBPL2|EIF4G2|EIF4G2	977	+	5.6383066	1.6372641	-1.0	-1.0
chr20	62272334	62272434	ENSG00000130703.15|OSBPL2|EIF4G2|EIF4G2	901	+	5.2499943	1.0043772	-1.0	-1.0
chr20	62278091	62278211	ENSG00000130703.15|OSBPL2|EIF4G2|EIF4G2	901	+	5.50707	1.0044054	-1.0	-1.0
chr20	62272889	62273179	ENSG00000130703.15|OSBPL2|EIF4G2|EIF4G2	946	+	4.3621435	1.2636845	-1.0	-1.0
chr20	62277921	62278086	ENSG00000130703.15|OSBPL2|EIF4G2|EIF4G2	933	+	3.7531612	1.1725932	-1.0	-1.0
chr20	62272564	62272809	ENSG00000130703.15|OSBPL2|EIF4G2|EIF4G2	908	+	4.523953	1.0363208	-1.0	-1.0
chr20	62278290	62278460	ENSG00000130703.15|OSBPL2|EIF4G2|EIF4G2	901	+	5.6712804	1.0044034	-1.0	-1.0
chr20	62337386	62337511	ENSG00000130702.15|LAMA5|EIF4G2|EIF4G2	901	-	5.470023	1.0044054	-1.0	-1.0
chr20	62319557	62319657	ENSG00000130702.15|LAMA5|EIF4G2|EIF4G2	901	-	5.249996	1.0044054	-1.0	-1.0
chr20	62336986	62337356	ENSG00000130702.15|LAMA5|EIF4G2|EIF4G2	969	-	5.419903	1.5077995	-1.0	-1.0
chr20	62336903	62336986	ENSG00000130702.15|LAMA5|EIF4G2|EIF4G2	991	-	6.966209	2.069885	-1.0	-1.0
chr20	62852957	62853117	ENSG00000101190.12|TCFL5|EIF4G2|EIF4G2	930	-	4.3809752	1.1569756	-1.0	-1.0
chr20	62852772	62852902	ENSG00000101190.12|TCFL5|EIF4G2|EIF4G2	901	-	4.467241	1.0043772	-1.0	-1.0
chr20	62925886	62926036	ENSG00000101191.16|DIDO1|EIF4G2|EIF4G2	901	-	5.472837	1.0041649	-1.0	-1.0
chr20	62926101	62926201	ENSG00000101191.16|DIDO1|EIF4G2|EIF4G2	901	-	3.5235488	1.0043772	-1.0	-1.0
chr20	62888543	62888778	ENSG00000101191.16|DIDO1|EIF4G2|EIF4G2	984	-	5.7980967	1.7901998	-1.0	-1.0
chr20	63212002	63212137	ENSG00000149658.17|YTHDF1|EIF4G2|EIF4G2	901	-	5.3163533	1.0041591	-1.0	-1.0
chr20	63211862	63211997	ENSG00000149658.17|YTHDF1|EIF4G2|EIF4G2	919	-	4.1102147	1.093158	-1.0	-1.0
chr20	63598245	63598430	ENSG00000101216.10|GMEB2|EIF4G2|EIF4G2	949	-	5.325583	1.2953013	-1.0	-1.0
chr20	63665075	63665240	ENSG00000258366.7|RTEL1|EIF4G2|EIF4G2	901	+	3.6007833	1.0044029	-1.0	-1.0
chr20	63665094	63665244	ENSG00000026036.21|RTEL1-TNFRSF6B|EIF4G2|EIF4G2	901	+	3.5977583	1.0044023	-1.0	-1.0
chr20	63699751	63699871	ENSG00000101246.19|ARFRP1|EIF4G2|EIF4G2	901	-	5.2748804	1.0044054	-1.0	-1.0
chr20	63733586	63733686	ENSG00000197114.11|ZGPAT|EIF4G2|EIF4G2	901	+	3.5849493	1.0044054	-1.0	-1.0
chr20	63709164	63709294	ENSG00000197114.11|ZGPAT|EIF4G2|EIF4G2	901	+	5.6441536	1.0044054	-1.0	-1.0
chr20	63733218	63733333	ENSG00000197114.11|ZGPAT|EIF4G2|EIF4G2	911	+	3.0521045	1.0485013	-1.0	-1.0
chr20	63733736	63734366	ENSG00000197114.11|ZGPAT|EIF4G2|EIF4G2	962	+	4.3802314	1.4238261	-1.0	-1.0
chr20	63730899	63733218	ENSG00000197114.11|ZGPAT|EIF4G2|EIF4G2	997	+	7.023234	2.485837	-1.0	-1.0
chr20	63733352	63733586	ENSG00000197114.11|ZGPAT|EIF4G2|EIF4G2	906	+	3.8232987	1.0284442	-1.0	-1.0
chr20	63734736	63734836	ENSG00000197114.11|ZGPAT|EIF4G2|EIF4G2	901	+	5.3495326	1.0044054	-1.0	-1.0
chr20	63734891	63735161	ENSG00000197114.11|ZGPAT|EIF4G2|EIF4G2	901	+	5.4070964	1.0043938	-1.0	-1.0
chr20	63734601	63734726	ENSG00000197114.11|ZGPAT|EIF4G2|EIF4G2	901	+	5.1902943	1.0044054	-1.0	-1.0
chr20	63733586	63733686	ENSG00000273154.3|AL121845.3|EIF4G2|EIF4G2	901	+	3.5849493	1.0044054	-1.0	-1.0
chr20	63733775	63734360	ENSG00000273154.3|AL121845.3|EIF4G2|EIF4G2	965	+	4.4787464	1.4531891	-1.0	-1.0
chr20	63709164	63709294	ENSG00000273154.3|AL121845.3|EIF4G2|EIF4G2	901	+	5.6441536	1.0044054	-1.0	-1.0
chr20	63733218	63733333	ENSG00000273154.3|AL121845.3|EIF4G2|EIF4G2	919	+	3.0521045	1.0916746	-1.0	-1.0
chr20	63734889	63735158	ENSG00000273154.3|AL121845.3|EIF4G2|EIF4G2	901	+	5.3884854	1.0043923	-1.0	-1.0
chr20	63730899	63733218	ENSG00000273154.3|AL121845.3|EIF4G2|EIF4G2	997	+	7.007834	2.4729197	-1.0	-1.0
chr20	63733352	63733586	ENSG00000273154.3|AL121845.3|EIF4G2|EIF4G2	906	+	3.8232987	1.0285113	-1.0	-1.0
chr20	63734600	63734704	ENSG00000273154.3|AL121845.3|EIF4G2|EIF4G2	901	+	5.833326	1.0044054	-1.0	-1.0
chr20	63931187	63931327	ENSG00000101152.10|DNAJC5|EIF4G2|EIF4G2	901	+	5.6927223	1.0044054	-1.0	-1.0
chr20	64021055	64022175	ENSG00000101161.7|PRPF6|EIF4G2|EIF4G2	998	+	6.983889	2.651436	-1.0	-1.0
chr20	64022245	64022400	ENSG00000101161.7|PRPF6|EIF4G2|EIF4G2	901	+	5.289811	1.0043942	-1.0	-1.0
chr20	64269680	64270710	ENSG00000203880.11|PCMTD2|EIF4G2|EIF4G2	998	+	6.29024	2.7401273	-1.0	-1.0
chr20	64269340	64269440	ENSG00000203880.11|PCMTD2|EIF4G2|EIF4G2	901	+	5.249996	1.0044054	-1.0	-1.0
chr21	8217862	8218137	ENSG00000278996.1|FP671120.1|EIF4G2|EIF4G2	922	+	4.1439743	1.1054643	-1.0	-1.0
chr21	8218662	8218967	ENSG00000278996.1|FP671120.1|EIF4G2|EIF4G2	986	+	4.5621605	1.8434949	-1.0	-1.0
chr21	8210687	8210847	ENSG00000278996.1|FP671120.1|EIF4G2|EIF4G2	901	+	5.5861244	1.0043945	-1.0	-1.0
chr21	8218307	8218502	ENSG00000278996.1|FP671120.1|EIF4G2|EIF4G2	910	+	3.952879	1.0464294	-1.0	-1.0
chr21	8401693	8401913	ENSG00000280441.2|FP236383.1|EIF4G2|EIF4G2	1000	+	8.738321	5.669245	-1.0	-1.0
chr21	9365904	9366029	ENSG00000278932.3|CR381653.1|EIF4G2|EIF4G2	901	+	5.249996	1.0044054	-1.0	-1.0
chr21	9811328	9811573	ENSG00000280081.3|LINC01667|EIF4G2|EIF4G2	978	-	4.203852	1.6541675	-1.0	-1.0
chr21	9813876	9814009	ENSG00000280081.3|LINC01667|EIF4G2|EIF4G2	908	-	3.9279473	1.0349119	-1.0	-1.0
chr21	9811773	9812168	ENSG00000280081.3|LINC01667|EIF4G2|EIF4G2	952	-	4.973923	1.3172901	-1.0	-1.0
chr21	9812426	9812596	ENSG00000280081.3|LINC01667|EIF4G2|EIF4G2	936	-	5.9760904	1.1936115	-1.0	-1.0
chr21	9811143	9811318	ENSG00000280081.3|LINC01667|EIF4G2|EIF4G2	901	-	5.5530505	1.0044054	-1.0	-1.0
chr21	9812607	9812757	ENSG00000280081.3|LINC01667|EIF4G2|EIF4G2	901	-	3.1914437	1.0043228	-1.0	-1.0
chr21	14031102	14031237	ENSG00000224905.6|AP001347.1|EIF4G2|EIF4G2	901	+	5.453576	1.0044054	-1.0	-1.0
chr21	15827648	15827833	ENSG00000155313.15|USP25|EIF4G2|EIF4G2	920	+	4.069529	1.0991002	-1.0	-1.0
chr21	29047966	29048136	ENSG00000156256.14|USP16|EIF4G2|EIF4G2	914	+	4.9499397	1.0633519	-1.0	-1.0
chr21	32336285	32336435	ENSG00000142207.6|URB1|EIF4G2|EIF4G2	901	-	3.6800828	1.0043867	-1.0	-1.0
chr21	33236997	33237167	ENSG00000159110.19|IFNAR2|EIF4G2|EIF4G2	956	+	3.990298	1.3547988	-1.0	-1.0
chr21	33294317	33294417	ENSG00000243646.9|IL10RB|EIF4G2|EIF4G2	901	+	5.2499957	1.0044054	-1.0	-1.0
chr21	33577535	33577820	ENSG00000159147.17|DONSON|EIF4G2|EIF4G2	986	-	4.8143554	1.8480065	-1.0	-1.0
chr21	34116099	34116244	ENSG00000243927.5|MRPS6|EIF4G2|EIF4G2	901	+	5.5612645	1.0044025	-1.0	-1.0
chr21	34116100	34116245	ENSG00000272657.1|AP000317.2|EIF4G2|EIF4G2	910	+	5.585462	1.0475361	-1.0	-1.0
chr21	34964683	34965328	ENSG00000159216.18|RUNX1|EIF4G2|EIF4G2	988	-	5.874476	1.9150245	-1.0	-1.0
chr21	34842991	34843096	ENSG00000159216.18|RUNX1|EIF4G2|EIF4G2	901	-	5.442643	1.0044054	-1.0	-1.0
chr21	34977958	34978088	ENSG00000159216.18|RUNX1|EIF4G2|EIF4G2	900	-	5.332943	1.0019069	-1.0	-1.0
chr21	35047883	35048043	ENSG00000159216.18|RUNX1|EIF4G2|EIF4G2	901	-	5.4596663	1.0044032	-1.0	-1.0
chr21	34993998	34994198	ENSG00000159216.18|RUNX1|EIF4G2|EIF4G2	954	-	5.1422153	1.340544	-1.0	-1.0
chr21	35032858	35033123	ENSG00000159216.18|RUNX1|EIF4G2|EIF4G2	946	-	4.344385	1.2655171	-1.0	-1.0
chr21	35010588	35010723	ENSG00000159216.18|RUNX1|EIF4G2|EIF4G2	901	-	5.659706	1.0044054	-1.0	-1.0
chr21	34888012	34888152	ENSG00000159216.18|RUNX1|EIF4G2|EIF4G2	910	-	3.332699	1.0455241	-1.0	-1.0
chr21	34874058	34874258	ENSG00000159216.18|RUNX1|EIF4G2|EIF4G2	993	-	6.4295254	2.1804392	-1.0	-1.0
chr21	34963893	34963998	ENSG00000159216.18|RUNX1|EIF4G2|EIF4G2	901	-	5.249995	1.0044054	-1.0	-1.0
chr21	34888232	34888392	ENSG00000159216.18|RUNX1|EIF4G2|EIF4G2	948	-	3.019342	1.2820694	-1.0	-1.0
chr21	34993083	34993873	ENSG00000159216.18|RUNX1|EIF4G2|EIF4G2	970	-	5.474938	1.5246191	-1.0	-1.0
chr21	34978803	34979203	ENSG00000159216.18|RUNX1|EIF4G2|EIF4G2	963	-	5.1496735	1.4310654	-1.0	-1.0
chr21	34971458	34971618	ENSG00000159216.18|RUNX1|EIF4G2|EIF4G2	901	-	5.583599	1.0044032	-1.0	-1.0
chr21	34839136	34839486	ENSG00000159216.18|RUNX1|EIF4G2|EIF4G2	960	-	5.676226	1.3961567	-1.0	-1.0
chr21	35047418	35047673	ENSG00000159216.18|RUNX1|EIF4G2|EIF4G2	916	-	3.6661832	1.0763811	-1.0	-1.0
chr21	34843591	34843881	ENSG00000159216.18|RUNX1|EIF4G2|EIF4G2	965	-	5.8610888	1.4532009	-1.0	-1.0
chr21	37073888	37074053	ENSG00000182670.13|TTC3|EIF4G2|EIF4G2	901	+	5.792508	1.0044054	-1.0	-1.0
chr21	37073473	37073708	ENSG00000182670.13|TTC3|EIF4G2|EIF4G2	904	+	2.9193587	1.0190358	-1.0	-1.0
chr21	37101298	37101473	ENSG00000182670.13|TTC3|EIF4G2|EIF4G2	901	+	5.6414	1.0044054	-1.0	-1.0
chr21	37383758	37383883	ENSG00000157540.19|DYRK1A|EIF4G2|EIF4G2	901	+	5.6218395	1.0044054	-1.0	-1.0
chr21	37368308	37368408	ENSG00000157540.19|DYRK1A|EIF4G2|EIF4G2	901	+	5.2499957	1.0044054	-1.0	-1.0
chr21	37366958	37367623	ENSG00000157540.19|DYRK1A|EIF4G2|EIF4G2	996	+	3.423387	2.3883412	-1.0	-1.0
chr21	37463095	37463195	ENSG00000157540.19|DYRK1A|EIF4G2|EIF4G2	901	+	5.249995	1.0044054	-1.0	-1.0
chr21	37367638	37368078	ENSG00000157540.19|DYRK1A|EIF4G2|EIF4G2	933	+	3.3085136	1.1765704	-1.0	-1.0
chr21	37366535	37366730	ENSG00000157540.19|DYRK1A|EIF4G2|EIF4G2	901	+	5.555903	1.0044054	-1.0	-1.0
chr21	37366745	37366933	ENSG00000157540.19|DYRK1A|EIF4G2|EIF4G2	995	+	4.12827	2.2609944	-1.0	-1.0
chr21	38053015	38053325	ENSG00000184029.9|DSCR4|EIF4G2|EIF4G2	990	-	6.5656614	1.9885157	-1.0	-1.0
chr21	38076963	38077188	ENSG00000184029.9|DSCR4|EIF4G2|EIF4G2	969	-	3.5734282	1.5129092	-1.0	-1.0
chr21	38130823	38130923	ENSG00000198054.11|DSCR8|EIF4G2|EIF4G2	901	+	5.249996	1.0044054	-1.0	-1.0
chr21	38808523	38808723	ENSG00000157557.11|ETS2|EIF4G2|EIF4G2	973	+	6.3488035	1.5612024	-1.0	-1.0
chr21	39347580	39347695	ENSG00000205581.10|HMGN1|EIF4G2|EIF4G2	901	-	5.5288568	1.0044054	-1.0	-1.0
chr21	39345019	39345134	ENSG00000205581.10|HMGN1|EIF4G2|EIF4G2	901	-	5.4917107	1.004396	-1.0	-1.0
chr21	39511307	39511657	ENSG00000185437.13|SH3BGR|EIF4G2|EIF4G2	901	+	5.6889324	1.0044054	-1.0	-1.0
chr21	41828513	41829173	ENSG00000141956.13|PRDM15|EIF4G2|EIF4G2	951	-	5.8968353	1.3098551	-1.0	-1.0
chr21	41844318	41844513	ENSG00000141956.13|PRDM15|EIF4G2|EIF4G2	901	-	5.4793005	1.0037701	-1.0	-1.0
chr21	41830783	41831208	ENSG00000141956.13|PRDM15|EIF4G2|EIF4G2	911	-	5.7101955	1.0504156	-1.0	-1.0
chr21	41832883	41833018	ENSG00000141956.13|PRDM15|EIF4G2|EIF4G2	901	-	5.401932	1.0044013	-1.0	-1.0
chr21	41830033	41830143	ENSG00000141956.13|PRDM15|EIF4G2|EIF4G2	901	-	5.2831745	1.0030885	-1.0	-1.0
chr21	41829738	41829838	ENSG00000141956.13|PRDM15|EIF4G2|EIF4G2	901	-	5.5301046	1.0044054	-1.0	-1.0
chr21	42847066	42847471	ENSG00000160193.11|WDR4|EIF4G2|EIF4G2	923	-	3.5343184	1.1129389	-1.0	-1.0
chr21	42849225	42850125	ENSG00000160193.11|WDR4|EIF4G2|EIF4G2	998	-	4.491139	2.6161296	-1.0	-1.0
chr21	42857365	42857550	ENSG00000160193.11|WDR4|EIF4G2|EIF4G2	924	-	5.446936	1.1187438	-1.0	-1.0
chr21	42846441	42846606	ENSG00000160193.11|WDR4|EIF4G2|EIF4G2	901	-	3.4386442	1.0043486	-1.0	-1.0
chr21	42845666	42845781	ENSG00000160193.11|WDR4|EIF4G2|EIF4G2	904	-	3.3569129	1.0162016	-1.0	-1.0
chr21	42865871	42866176	ENSG00000160193.11|WDR4|EIF4G2|EIF4G2	935	-	4.6601973	1.184223	-1.0	-1.0
chr21	42847496	42849225	ENSG00000160193.11|WDR4|EIF4G2|EIF4G2	1000	-	6.076142	6.032133	-1.0	-1.0
chr21	42846241	42846406	ENSG00000160193.11|WDR4|EIF4G2|EIF4G2	914	-	5.6454806	1.065479	-1.0	-1.0
chr21	42860827	42860932	ENSG00000160193.11|WDR4|EIF4G2|EIF4G2	901	-	5.249996	1.0044054	-1.0	-1.0
chr21	42843891	42843991	ENSG00000160193.11|WDR4|EIF4G2|EIF4G2	900	-	5.4426427	1.0013335	-1.0	-1.0
chr21	42845016	42845206	ENSG00000160193.11|WDR4|EIF4G2|EIF4G2	916	-	3.444546	1.076348	-1.0	-1.0
chr21	43030404	43030524	ENSG00000160199.14|PKNOX1|EIF4G2|EIF4G2	901	+	5.4390984	1.0043998	-1.0	-1.0
chr21	42975584	42975694	ENSG00000160199.14|PKNOX1|EIF4G2|EIF4G2	901	+	5.316354	1.004396	-1.0	-1.0
chr21	42975034	42975144	ENSG00000160199.14|PKNOX1|EIF4G2|EIF4G2	901	+	5.299764	1.0044054	-1.0	-1.0
chr21	42975419	42975529	ENSG00000160199.14|PKNOX1|EIF4G2|EIF4G2	901	+	5.2997646	1.0044054	-1.0	-1.0
chr21	42974834	42975019	ENSG00000160199.14|PKNOX1|EIF4G2|EIF4G2	908	+	4.9020247	1.0343782	-1.0	-1.0
chr21	43728729	43728869	ENSG00000160209.18|PDXK|EIF4G2|EIF4G2	912	+	5.5478325	1.0551156	-1.0	-1.0
chr21	43751800	43752517	ENSG00000160209.18|PDXK|EIF4G2|EIF4G2	988	+	5.12554	1.9242628	-1.0	-1.0
chr21	43727383	43728003	ENSG00000160209.18|PDXK|EIF4G2|EIF4G2	954	+	5.1761155	1.3401997	-1.0	-1.0
chr21	43728033	43728488	ENSG00000160209.18|PDXK|EIF4G2|EIF4G2	947	+	5.7360845	1.277369	-1.0	-1.0
chr21	43728518	43728653	ENSG00000160209.18|PDXK|EIF4G2|EIF4G2	901	+	5.4069233	1.0044019	-1.0	-1.0
chr21	43725933	43726088	ENSG00000160209.18|PDXK|EIF4G2|EIF4G2	901	+	5.417856	1.0044019	-1.0	-1.0
chr21	43726643	43727328	ENSG00000160209.18|PDXK|EIF4G2|EIF4G2	984	+	5.795661	1.8077104	-1.0	-1.0
chr21	43750335	43750499	ENSG00000160209.18|PDXK|EIF4G2|EIF4G2	962	+	5.7738957	1.4176689	-1.0	-1.0
chr21	43750545	43751185	ENSG00000160209.18|PDXK|EIF4G2|EIF4G2	987	+	5.543437	1.873508	-1.0	-1.0
chr21	43751540	43751760	ENSG00000160209.18|PDXK|EIF4G2|EIF4G2	929	+	5.7937756	1.146884	-1.0	-1.0
chr21	43792482	43792671	ENSG00000160214.12|RRP1|EIF4G2|EIF4G2	967	+	4.5148754	1.4825276	-1.0	-1.0
chr21	43973395	43973545	ENSG00000160216.18|AGPAT3|EIF4G2|EIF4G2	901	+	5.283175	1.0044007	-1.0	-1.0
chr21	43930571	43930756	ENSG00000160216.18|AGPAT3|EIF4G2|EIF4G2	952	+	6.100722	1.321451	-1.0	-1.0
chr21	43957027	43957187	ENSG00000160216.18|AGPAT3|EIF4G2|EIF4G2	901	+	5.4816837	1.0044054	-1.0	-1.0
chr21	43879656	43879776	ENSG00000160216.18|AGPAT3|EIF4G2|EIF4G2	901	+	5.37281	1.0043094	-1.0	-1.0
chr21	43957497	43957607	ENSG00000160216.18|AGPAT3|EIF4G2|EIF4G2	901	+	5.4367347	1.004396	-1.0	-1.0
chr21	43929151	43929251	ENSG00000160216.18|AGPAT3|EIF4G2|EIF4G2	901	+	5.2499943	1.0043772	-1.0	-1.0
chr21	43904619	43904729	ENSG00000160216.18|AGPAT3|EIF4G2|EIF4G2	901	+	3.2554502	1.0044054	-1.0	-1.0
chr21	43905899	43906009	ENSG00000160216.18|AGPAT3|EIF4G2|EIF4G2	901	+	5.249996	1.0044054	-1.0	-1.0
chr21	43903900	43904019	ENSG00000160216.18|AGPAT3|EIF4G2|EIF4G2	918	+	3.254457	1.0888174	-1.0	-1.0
chr21	43957612	43958107	ENSG00000160216.18|AGPAT3|EIF4G2|EIF4G2	940	+	5.247298	1.2192321	-1.0	-1.0
chr21	43934541	43934696	ENSG00000160216.18|AGPAT3|EIF4G2|EIF4G2	901	+	5.338473	1.0038319	-1.0	-1.0
chr21	43959894	43960294	ENSG00000160216.18|AGPAT3|EIF4G2|EIF4G2	921	+	5.5786543	1.1013649	-1.0	-1.0
chr21	43958132	43959633	ENSG00000160216.18|AGPAT3|EIF4G2|EIF4G2	990	+	6.198137	2.0037177	-1.0	-1.0
chr21	43925716	43925851	ENSG00000160216.18|AGPAT3|EIF4G2|EIF4G2	901	+	5.283175	1.0030885	-1.0	-1.0
chr21	43904374	43904534	ENSG00000160216.18|AGPAT3|EIF4G2|EIF4G2	901	+	5.4524117	1.0044013	-1.0	-1.0
chr21	43918091	43918286	ENSG00000160216.18|AGPAT3|EIF4G2|EIF4G2	912	+	4.950019	1.0539775	-1.0	-1.0
chr21	43974235	43975625	ENSG00000160216.18|AGPAT3|EIF4G2|EIF4G2	990	+	6.311002	2.0084338	-1.0	-1.0
chr21	43972095	43972255	ENSG00000160216.18|AGPAT3|EIF4G2|EIF4G2	901	+	5.381638	1.0042331	-1.0	-1.0
chr21	43917631	43917766	ENSG00000160216.18|AGPAT3|EIF4G2|EIF4G2	912	+	5.782196	1.0534644	-1.0	-1.0
chr21	43919776	43920821	ENSG00000160216.18|AGPAT3|EIF4G2|EIF4G2	974	+	5.523259	1.5885365	-1.0	-1.0
chr21	43904019	43904349	ENSG00000160216.18|AGPAT3|EIF4G2|EIF4G2	992	+	5.282843	2.0783918	-1.0	-1.0
chr21	43903395	43903680	ENSG00000160216.18|AGPAT3|EIF4G2|EIF4G2	930	+	5.8364663	1.1530422	-1.0	-1.0
chr21	43960299	43960419	ENSG00000160216.18|AGPAT3|EIF4G2|EIF4G2	901	+	5.546599	1.0044054	-1.0	-1.0
chr21	43952029	43952204	ENSG00000160216.18|AGPAT3|EIF4G2|EIF4G2	901	+	5.3930693	1.0044054	-1.0	-1.0
chr21	43957187	43957382	ENSG00000160216.18|AGPAT3|EIF4G2|EIF4G2	975	+	6.354779	1.6058248	-1.0	-1.0
chr21	43930891	43931061	ENSG00000160216.18|AGPAT3|EIF4G2|EIF4G2	901	+	5.497525	1.0044054	-1.0	-1.0
chr21	43925456	43925581	ENSG00000160216.18|AGPAT3|EIF4G2|EIF4G2	901	+	5.3097177	1.0039436	-1.0	-1.0
chr21	43973605	43973885	ENSG00000160216.18|AGPAT3|EIF4G2|EIF4G2	912	+	5.669423	1.0550076	-1.0	-1.0
chr21	44025690	44026000	ENSG00000160218.12|TRAPPC10|EIF4G2|EIF4G2	984	+	4.7765384	1.8051717	-1.0	-1.0
chr21	44037952	44038062	ENSG00000160218.12|TRAPPC10|EIF4G2|EIF4G2	929	+	5.720275	1.1481249	-1.0	-1.0
chr21	44317584	44317739	ENSG00000141959.16|PFKL|EIF4G2|EIF4G2	901	+	5.6062026	1.0044054	-1.0	-1.0
chr21	44317834	44318174	ENSG00000141959.16|PFKL|EIF4G2|EIF4G2	906	+	4.320859	1.028293	-1.0	-1.0
chr21	44316524	44316929	ENSG00000141959.16|PFKL|EIF4G2|EIF4G2	967	+	3.8215652	1.4768125	-1.0	-1.0
chr21	44318259	44318409	ENSG00000141959.16|PFKL|EIF4G2|EIF4G2	901	+	5.5854506	1.004346	-1.0	-1.0
chr21	44316929	44317549	ENSG00000141959.16|PFKL|EIF4G2|EIF4G2	967	+	5.2173553	1.4797899	-1.0	-1.0
chr21	44314807	44314962	ENSG00000141959.16|PFKL|EIF4G2|EIF4G2	901	+	3.6139145	1.0044025	-1.0	-1.0
chr21	44811318	44811478	ENSG00000184900.15|SUMO3|EIF4G2|EIF4G2	901	-	3.6210136	1.0042787	-1.0	-1.0
chr21	44813308	44813418	ENSG00000184900.15|SUMO3|EIF4G2|EIF4G2	901	-	2.9847271	1.004396	-1.0	-1.0
chr21	44809933	44811258	ENSG00000184900.15|SUMO3|EIF4G2|EIF4G2	960	-	5.957858	1.4023138	-1.0	-1.0
chr21	44812903	44813048	ENSG00000184900.15|SUMO3|EIF4G2|EIF4G2	901	-	5.4705424	1.0039133	-1.0	-1.0
chr21	44812333	44812518	ENSG00000184900.15|SUMO3|EIF4G2|EIF4G2	901	-	5.4951262	1.004213	-1.0	-1.0
chr21	44809673	44809778	ENSG00000184900.15|SUMO3|EIF4G2|EIF4G2	901	-	5.299764	1.0044054	-1.0	-1.0
chr21	44809803	44809913	ENSG00000184900.15|SUMO3|EIF4G2|EIF4G2	901	-	5.4699144	1.0042367	-1.0	-1.0
chr21	44859614	44859834	ENSG00000183255.11|PTTG1IP|EIF4G2|EIF4G2	904	-	3.630376	1.0194497	-1.0	-1.0
chr21	44865780	44865880	ENSG00000183255.11|PTTG1IP|EIF4G2|EIF4G2	901	-	2.9541914	1.0044054	-1.0	-1.0
chr21	44865896	44867201	ENSG00000183255.11|PTTG1IP|EIF4G2|EIF4G2	993	-	5.0731425	2.1335242	-1.0	-1.0
chr21	44871831	44872181	ENSG00000183255.11|PTTG1IP|EIF4G2|EIF4G2	929	-	4.460381	1.146853	-1.0	-1.0
chr21	44853582	44853717	ENSG00000183255.11|PTTG1IP|EIF4G2|EIF4G2	912	-	5.3347263	1.056875	-1.0	-1.0
chr21	44872551	44872651	ENSG00000183255.11|PTTG1IP|EIF4G2|EIF4G2	901	-	5.442643	1.0044054	-1.0	-1.0
chr21	44872923	44873023	ENSG00000183255.11|PTTG1IP|EIF4G2|EIF4G2	901	-	3.5235488	1.0044054	-1.0	-1.0
chr21	44865447	44865570	ENSG00000183255.11|PTTG1IP|EIF4G2|EIF4G2	901	-	5.684983	1.0044054	-1.0	-1.0
chr21	44951277	44951382	ENSG00000160256.12|FAM207A|EIF4G2|EIF4G2	901	+	5.2499957	1.0043913	-1.0	-1.0
chr21	44954117	44954222	ENSG00000160256.12|FAM207A|EIF4G2|EIF4G2	901	+	5.390052	1.0044054	-1.0	-1.0
chr21	44948137	44948312	ENSG00000160256.12|FAM207A|EIF4G2|EIF4G2	901	+	5.394275	1.0043026	-1.0	-1.0
chr21	44976679	44976819	ENSG00000160256.12|FAM207A|EIF4G2|EIF4G2	943	+	5.9344563	1.2408453	-1.0	-1.0
chr21	44978831	44979241	ENSG00000276529.1|AP001505.2|EIF4G2|EIF4G2	974	+	5.209891	1.5929577	-1.0	-1.0
chr21	45074268	45074378	ENSG00000197381.15|ADARB1|EIF4G2|EIF4G2	901	+	5.8115	1.0044054	-1.0	-1.0
chr21	45208371	45208506	ENSG00000197381.15|ADARB1|EIF4G2|EIF4G2	901	+	5.337091	1.0044054	-1.0	-1.0
chr21	45208576	45208846	ENSG00000197381.15|ADARB1|EIF4G2|EIF4G2	901	+	4.8415666	1.0041465	-1.0	-1.0
chr21	45124709	45124909	ENSG00000197381.15|ADARB1|EIF4G2|EIF4G2	976	+	6.426824	1.6253593	-1.0	-1.0
chr21	45074863	45074963	ENSG00000197381.15|ADARB1|EIF4G2|EIF4G2	901	+	5.349533	1.0044054	-1.0	-1.0
chr21	45109138	45109458	ENSG00000197381.15|ADARB1|EIF4G2|EIF4G2	940	+	5.130731	1.2187634	-1.0	-1.0
chr21	45133682	45134632	ENSG00000197381.15|ADARB1|EIF4G2|EIF4G2	987	+	5.7972374	1.8798584	-1.0	-1.0
chr21	45151705	45151895	ENSG00000197381.15|ADARB1|EIF4G2|EIF4G2	901	+	5.5944467	1.004389	-1.0	-1.0
chr21	45500057	45500467	ENSG00000182871.14|COL18A1|EIF4G2|EIF4G2	929	+	5.8438706	1.1483228	-1.0	-1.0
chr21	45454773	45454948	ENSG00000182871.14|COL18A1|EIF4G2|EIF4G2	901	+	5.4705653	1.0044054	-1.0	-1.0
chr21	45434218	45434318	ENSG00000182871.14|COL18A1|EIF4G2|EIF4G2	901	+	5.834963	1.0044054	-1.0	-1.0
chr21	45456991	45457111	ENSG00000182871.14|COL18A1|EIF4G2|EIF4G2	901	+	5.5894713	1.0043998	-1.0	-1.0
chr21	45443888	45443988	ENSG00000182871.14|COL18A1|EIF4G2|EIF4G2	901	+	5.2499957	1.0044054	-1.0	-1.0
chr21	45508818	45508973	ENSG00000182871.14|COL18A1|EIF4G2|EIF4G2	901	+	5.415125	1.0043594	-1.0	-1.0
chr21	45498297	45498417	ENSG00000182871.14|COL18A1|EIF4G2|EIF4G2	901	+	5.593291	1.0043942	-1.0	-1.0
chr21	45444278	45444493	ENSG00000182871.14|COL18A1|EIF4G2|EIF4G2	939	+	5.8878355	1.2123636	-1.0	-1.0
chr21	45452963	45453783	ENSG00000182871.14|COL18A1|EIF4G2|EIF4G2	948	+	5.7803125	1.2864668	-1.0	-1.0
chr21	45474466	45474741	ENSG00000182871.14|COL18A1|EIF4G2|EIF4G2	916	+	3.1328778	1.0753715	-1.0	-1.0
chr21	45476680	45476820	ENSG00000182871.14|COL18A1|EIF4G2|EIF4G2	901	+	5.455137	1.0043893	-1.0	-1.0
chr21	45474026	45474171	ENSG00000182871.14|COL18A1|EIF4G2|EIF4G2	901	+	5.6029854	1.0044054	-1.0	-1.0
chr21	45499722	45499867	ENSG00000182871.14|COL18A1|EIF4G2|EIF4G2	920	+	3.700395	1.099159	-1.0	-1.0
chr21	45499477	45499622	ENSG00000182871.14|COL18A1|EIF4G2|EIF4G2	901	+	5.2748795	1.0044054	-1.0	-1.0
chr21	45451513	45451753	ENSG00000182871.14|COL18A1|EIF4G2|EIF4G2	901	+	5.491529	1.0044029	-1.0	-1.0
chr21	45451763	45452518	ENSG00000182871.14|COL18A1|EIF4G2|EIF4G2	903	+	5.3401594	1.0126046	-1.0	-1.0
chr21	45452553	45452948	ENSG00000182871.14|COL18A1|EIF4G2|EIF4G2	901	+	5.692472	1.0043854	-1.0	-1.0
chr21	45476840	45477270	ENSG00000182871.14|COL18A1|EIF4G2|EIF4G2	955	+	4.662214	1.347495	-1.0	-1.0
chr21	45434003	45434213	ENSG00000182871.14|COL18A1|EIF4G2|EIF4G2	909	+	5.703476	1.04002	-1.0	-1.0
chr21	45458186	45458286	ENSG00000182871.14|COL18A1|EIF4G2|EIF4G2	901	+	5.349533	1.0043772	-1.0	-1.0
chr21	45453803	45453998	ENSG00000182871.14|COL18A1|EIF4G2|EIF4G2	901	+	5.4479847	1.0044054	-1.0	-1.0
chr21	45475026	45475186	ENSG00000182871.14|COL18A1|EIF4G2|EIF4G2	908	+	5.105203	1.0345525	-1.0	-1.0
chr21	45476490	45476605	ENSG00000182871.14|COL18A1|EIF4G2|EIF4G2	901	+	5.316354	1.0044054	-1.0	-1.0
chr21	45500997	45501207	ENSG00000182871.14|COL18A1|EIF4G2|EIF4G2	901	+	4.202342	1.004338	-1.0	-1.0
chr21	45508408	45508583	ENSG00000182871.14|COL18A1|EIF4G2|EIF4G2	901	+	3.9492395	1.0042934	-1.0	-1.0
chr21	45454088	45454278	ENSG00000182871.14|COL18A1|EIF4G2|EIF4G2	901	+	3.8317568	1.0043913	-1.0	-1.0
chr21	45534587	45534687	ENSG00000173638.18|SLC19A1|EIF4G2|EIF4G2	901	-	3.5849493	1.0044054	-1.0	-1.0
chr21	45509866	45510021	ENSG00000173638.18|SLC19A1|EIF4G2|EIF4G2	901	-	5.4572344	1.0036185	-1.0	-1.0
chr21	45534901	45535001	ENSG00000173638.18|SLC19A1|EIF4G2|EIF4G2	901	-	5.349532	1.0037972	-1.0	-1.0
chr21	45514595	45514710	ENSG00000173638.18|SLC19A1|EIF4G2|EIF4G2	901	-	5.5261946	1.0044054	-1.0	-1.0
chr21	45509111	45509321	ENSG00000173638.18|SLC19A1|EIF4G2|EIF4G2	901	-	5.524143	1.0044042	-1.0	-1.0
chr21	45509396	45509661	ENSG00000173638.18|SLC19A1|EIF4G2|EIF4G2	904	-	4.457697	1.0181568	-1.0	-1.0
chr21	45535201	45535336	ENSG00000173638.18|SLC19A1|EIF4G2|EIF4G2	901	-	5.323042	1.0043983	-1.0	-1.0
chr21	45511621	45511776	ENSG00000173638.18|SLC19A1|EIF4G2|EIF4G2	912	-	5.0289702	1.0569975	-1.0	-1.0
chr21	45536528	45536633	ENSG00000173638.18|SLC19A1|EIF4G2|EIF4G2	901	-	5.527606	1.0044054	-1.0	-1.0
chr21	45513451	45513551	ENSG00000173638.18|SLC19A1|EIF4G2|EIF4G2	901	-	5.442643	1.0044054	-1.0	-1.0
chr21	45510211	45511121	ENSG00000173638.18|SLC19A1|EIF4G2|EIF4G2	973	-	5.7258444	1.5619502	-1.0	-1.0
chr21	45533928	45534063	ENSG00000173638.18|SLC19A1|EIF4G2|EIF4G2	901	-	5.2748804	1.0044054	-1.0	-1.0
chr21	46196001	46196156	ENSG00000160285.14|LSS|EIF4G2|EIF4G2	901	-	5.604367	1.0037934	-1.0	-1.0
chr21	46313416	46313516	ENSG00000160298.17|C21orf58|EIF4G2|EIF4G2	901	-	5.2499957	1.0044054	-1.0	-1.0
chr21	46311631	46312061	ENSG00000160298.17|C21orf58|EIF4G2|EIF4G2	990	-	6.3365006	1.9793534	-1.0	-1.0
chr21	46312561	46312671	ENSG00000160298.17|C21orf58|EIF4G2|EIF4G2	901	-	5.2997646	1.0043913	-1.0	-1.0
chr21	46402723	46402823	ENSG00000160299.16|PCNT|EIF4G2|EIF4G2	901	+	5.6125693	1.0044054	-1.0	-1.0
chr21	46353591	46353926	ENSG00000160299.16|PCNT|EIF4G2|EIF4G2	942	+	5.024091	1.2346145	-1.0	-1.0
chr21	46403003	46404298	ENSG00000160299.16|PCNT|EIF4G2|EIF4G2	999	+	7.154079	3.0746634	-1.0	-1.0
chr21	46548115	46548330	ENSG00000160305.17|DIP2A|EIF4G2|EIF4G2	997	+	5.062462	2.5310125	-1.0	-1.0
chr21	46641680	46641785	ENSG00000160310.17|PRMT2|EIF4G2|EIF4G2	901	+	5.4426427	1.0044054	-1.0	-1.0
chr22	17104267	17104572	ENSG00000177663.13|IL17RA|EIF4G2|EIF4G2	974	+	6.338589	1.5918525	-1.0	-1.0
chr22	17103602	17103857	ENSG00000177663.13|IL17RA|EIF4G2|EIF4G2	945	+	6.093752	1.2612189	-1.0	-1.0
chr22	17146417	17146557	ENSG00000069998.12|HDHD5|EIF4G2|EIF4G2	901	-	5.2499957	1.0044054	-1.0	-1.0
chr22	17147472	17147722	ENSG00000069998.12|HDHD5|EIF4G2|EIF4G2	922	-	5.7527037	1.1079105	-1.0	-1.0
chr22	17828011	17828271	ENSG00000243156.7|MICAL3|EIF4G2|EIF4G2	909	-	5.6939893	1.0395119	-1.0	-1.0
chr22	17827216	17827376	ENSG00000243156.7|MICAL3|EIF4G2|EIF4G2	925	-	3.5940154	1.1239519	-1.0	-1.0
chr22	19037121	19037221	ENSG00000070413.19|DGCR2|EIF4G2|EIF4G2	901	-	3.9068773	1.0044054	-1.0	-1.0
chr22	19422308	19422413	ENSG00000100084.14|HIRA|EIF4G2|EIF4G2	901	-	4.806279	1.0044054	-1.0	-1.0
chr22	19423098	19423828	ENSG00000100084.14|HIRA|EIF4G2|EIF4G2	991	-	4.5843964	2.0329473	-1.0	-1.0
chr22	19422308	19422413	ENSG00000242259.8|C22orf39|EIF4G2|EIF4G2	901	-	4.806279	1.0044054	-1.0	-1.0
chr22	19423098	19423828	ENSG00000242259.8|C22orf39|EIF4G2|EIF4G2	991	-	4.5843964	2.0330284	-1.0	-1.0
chr22	19816457	19816987	ENSG00000185838.13|GNB1L|EIF4G2|EIF4G2	967	-	4.4119854	1.4865886	-1.0	-1.0
chr22	19818927	19819032	ENSG00000185838.13|GNB1L|EIF4G2|EIF4G2	901	-	3.7548745	1.0044054	-1.0	-1.0
chr22	19822850	19823135	ENSG00000185838.13|GNB1L|EIF4G2|EIF4G2	926	-	5.8662014	1.1312966	-1.0	-1.0
chr22	19821415	19821595	ENSG00000185838.13|GNB1L|EIF4G2|EIF4G2	901	-	5.384362	1.0044054	-1.0	-1.0
chr22	19824285	19824510	ENSG00000185838.13|GNB1L|EIF4G2|EIF4G2	971	-	6.33225	1.5431197	-1.0	-1.0
chr22	19821835	19822025	ENSG00000185838.13|GNB1L|EIF4G2|EIF4G2	929	-	5.3012066	1.14617	-1.0	-1.0
chr22	19822340	19822500	ENSG00000185838.13|GNB1L|EIF4G2|EIF4G2	905	-	4.1841693	1.022911	-1.0	-1.0
chr22	19808132	19808302	ENSG00000185838.13|GNB1L|EIF4G2|EIF4G2	901	-	5.50895	1.0044054	-1.0	-1.0
chr22	19825055	19825165	ENSG00000185838.13|GNB1L|EIF4G2|EIF4G2	901	-	5.5791073	1.0044054	-1.0	-1.0
chr22	19815967	19816247	ENSG00000185838.13|GNB1L|EIF4G2|EIF4G2	909	-	4.549183	1.0392714	-1.0	-1.0
chr22	19823225	19824130	ENSG00000185838.13|GNB1L|EIF4G2|EIF4G2	960	-	5.6334243	1.40206	-1.0	-1.0
chr22	19853130	19853280	ENSG00000185838.13|GNB1L|EIF4G2|EIF4G2	913	-	4.009511	1.0586251	-1.0	-1.0
chr22	19821715	19821825	ENSG00000185838.13|GNB1L|EIF4G2|EIF4G2	901	-	5.380569	1.0042367	-1.0	-1.0
chr22	19822625	19822750	ENSG00000185838.13|GNB1L|EIF4G2|EIF4G2	901	-	5.2748804	1.0044054	-1.0	-1.0
chr22	19853131	19853271	ENSG00000215012.8|RTL10|EIF4G2|EIF4G2	911	-	3.8825521	1.0515267	-1.0	-1.0
chr22	19911257	19911402	ENSG00000184470.20|TXNRD2|EIF4G2|EIF4G2	933	-	5.133669	1.171968	-1.0	-1.0
chr22	19903283	19903423	ENSG00000184470.20|TXNRD2|EIF4G2|EIF4G2	901	-	5.465724	1.0044054	-1.0	-1.0
chr22	19905683	19905823	ENSG00000184470.20|TXNRD2|EIF4G2|EIF4G2	901	-	5.4000955	1.0044013	-1.0	-1.0
chr22	19903703	19903888	ENSG00000184470.20|TXNRD2|EIF4G2|EIF4G2	901	-	5.4720845	1.0044054	-1.0	-1.0
chr22	19909248	19910773	ENSG00000184470.20|TXNRD2|EIF4G2|EIF4G2	1000	-	7.3125725	4.0514235	-1.0	-1.0
chr22	19898900	19899000	ENSG00000184470.20|TXNRD2|EIF4G2|EIF4G2	901	-	5.3495326	1.0044054	-1.0	-1.0
chr22	19901298	19901423	ENSG00000184470.20|TXNRD2|EIF4G2|EIF4G2	910	-	3.826658	1.046594	-1.0	-1.0
chr22	19900798	19901268	ENSG00000184470.20|TXNRD2|EIF4G2|EIF4G2	919	-	5.1734138	1.0930758	-1.0	-1.0
chr22	19904928	19905108	ENSG00000184470.20|TXNRD2|EIF4G2|EIF4G2	901	-	3.7546449	1.0044011	-1.0	-1.0
chr22	19908548	19908878	ENSG00000184470.20|TXNRD2|EIF4G2|EIF4G2	976	-	5.876553	1.6144637	-1.0	-1.0
chr22	19899103	19900433	ENSG00000184470.20|TXNRD2|EIF4G2|EIF4G2	992	-	5.706327	2.102251	-1.0	-1.0
chr22	19911141	19911257	ENSG00000184470.20|TXNRD2|EIF4G2|EIF4G2	920	-	5.0858817	1.0962468	-1.0	-1.0
chr22	19898135	19898240	ENSG00000184470.20|TXNRD2|EIF4G2|EIF4G2	901	-	5.690571	1.0043772	-1.0	-1.0
chr22	19908938	19909108	ENSG00000184470.20|TXNRD2|EIF4G2|EIF4G2	908	-	5.7236533	1.0349363	-1.0	-1.0
chr22	19901548	19901648	ENSG00000184470.20|TXNRD2|EIF4G2|EIF4G2	901	-	5.8349614	1.0044054	-1.0	-1.0
chr22	19904388	19904513	ENSG00000184470.20|TXNRD2|EIF4G2|EIF4G2	901	-	3.3397346	1.0043913	-1.0	-1.0
chr22	19908173	19908523	ENSG00000184470.20|TXNRD2|EIF4G2|EIF4G2	978	-	6.1034913	1.6523873	-1.0	-1.0
chr22	19996602	19996767	ENSG00000099889.13|ARVCF|EIF4G2|EIF4G2	901	-	5.3487287	1.0041021	-1.0	-1.0
chr22	20001327	20001467	ENSG00000099889.13|ARVCF|EIF4G2|EIF4G2	901	-	5.621452	1.0044054	-1.0	-1.0
chr22	20000962	20001102	ENSG00000099889.13|ARVCF|EIF4G2|EIF4G2	901	-	5.3940744	1.0042388	-1.0	-1.0
chr22	19986823	19986928	ENSG00000099889.13|ARVCF|EIF4G2|EIF4G2	901	-	5.3960876	1.0044054	-1.0	-1.0
chr22	20043443	20043658	ENSG00000183597.15|TANGO2|EIF4G2|EIF4G2	975	+	4.652407	1.601784	-1.0	-1.0
chr22	20083410	20083525	ENSG00000128191.15|DGCR8|EIF4G2|EIF4G2	901	+	2.610783	1.0044054	-1.0	-1.0
chr22	20122019	20122189	ENSG00000099901.16|RANBP1|EIF4G2|EIF4G2	915	+	3.6380062	1.0701526	-1.0	-1.0
chr22	20125488	20125828	ENSG00000099901.16|RANBP1|EIF4G2|EIF4G2	969	+	4.946561	1.502961	-1.0	-1.0
chr22	20122398	20122697	ENSG00000099901.16|RANBP1|EIF4G2|EIF4G2	1000	+	4.898388	4.0430536	-1.0	-1.0
chr22	20124138	20125318	ENSG00000099901.16|RANBP1|EIF4G2|EIF4G2	987	+	3.7107465	1.8754086	-1.0	-1.0
chr22	20122697	20124138	ENSG00000099901.16|RANBP1|EIF4G2|EIF4G2	1000	+	6.5028396	5.1484365	-1.0	-1.0
chr22	20126033	20126133	ENSG00000099901.16|RANBP1|EIF4G2|EIF4G2	900	+	3.7004256	1.0002445	-1.0	-1.0
chr22	20119719	20119849	ENSG00000099901.16|RANBP1|EIF4G2|EIF4G2	901	+	5.466019	1.0044054	-1.0	-1.0
chr22	20136391	20136506	ENSG00000099904.15|ZDHHC8|EIF4G2|EIF4G2	901	+	5.530107	1.0044054	-1.0	-1.0
chr22	20136931	20137031	ENSG00000099904.15|ZDHHC8|EIF4G2|EIF4G2	901	+	3.7004266	1.0044054	-1.0	-1.0
chr22	20133101	20133201	ENSG00000099904.15|ZDHHC8|EIF4G2|EIF4G2	901	+	5.249996	1.0044054	-1.0	-1.0
chr22	20136636	20136736	ENSG00000099904.15|ZDHHC8|EIF4G2|EIF4G2	901	+	5.442643	1.0044054	-1.0	-1.0
chr22	20138291	20138391	ENSG00000099904.15|ZDHHC8|EIF4G2|EIF4G2	901	+	5.2499957	1.0044054	-1.0	-1.0
chr22	20634768	20634968	ENSG00000223553.6|SMPD4P1|EIF4G2|EIF4G2	975	-	4.692813	1.6033047	-1.0	-1.0
chr22	20633093	20633203	ENSG00000223553.6|SMPD4P1|EIF4G2|EIF4G2	901	-	5.2997646	1.0043913	-1.0	-1.0
chr22	21449046	21449396	ENSG00000169635.9|HIC2|EIF4G2|EIF4G2	994	+	3.6966558	2.1911163	-1.0	-1.0
chr22	21447286	21447386	ENSG00000169635.9|HIC2|EIF4G2|EIF4G2	901	+	3.5849493	1.0044054	-1.0	-1.0
chr22	21447581	21448056	ENSG00000169635.9|HIC2|EIF4G2|EIF4G2	986	+	3.2225697	1.8623712	-1.0	-1.0
chr22	21448196	21448341	ENSG00000169635.9|HIC2|EIF4G2|EIF4G2	901	+	2.5792027	1.0044054	-1.0	-1.0
chr22	21448061	21448186	ENSG00000169635.9|HIC2|EIF4G2|EIF4G2	901	+	2.6365485	1.0044054	-1.0	-1.0
chr22	21448616	21448751	ENSG00000169635.9|HIC2|EIF4G2|EIF4G2	901	+	2.553122	1.0043974	-1.0	-1.0
chr22	21606236	21606446	ENSG00000185651.14|UBE2L3|EIF4G2|EIF4G2	950	+	3.9310565	1.3022866	-1.0	-1.0
chr22	21598121	21598281	ENSG00000185651.14|UBE2L3|EIF4G2|EIF4G2	901	+	5.4802747	1.0044003	-1.0	-1.0
chr22	21675565	21676300	ENSG00000100023.18|PPIL2|EIF4G2|EIF4G2	957	+	4.3827386	1.3667085	-1.0	-1.0
chr22	21677715	21677890	ENSG00000100023.18|PPIL2|EIF4G2|EIF4G2	901	+	5.511012	1.0041674	-1.0	-1.0
chr22	21856271	21856556	ENSG00000100030.14|MAPK1|EIF4G2|EIF4G2	989	-	4.1366615	1.9702907	-1.0	-1.0
chr22	21922829	21922929	ENSG00000100034.13|PPM1F|EIF4G2|EIF4G2	901	-	5.3495326	1.0044054	-1.0	-1.0
chr22	22286677	22286782	ENSG00000274422.1|AC245060.5|EIF4G2|EIF4G2	901	-	5.8349614	1.0044054	-1.0	-1.0
chr22	22285527	22285637	ENSG00000274422.1|AC245060.5|EIF4G2|EIF4G2	901	-	5.3463182	1.0043772	-1.0	-1.0
chr22	22287087	22287220	ENSG00000274422.1|AC245060.5|EIF4G2|EIF4G2	901	-	5.501637	1.0044054	-1.0	-1.0
chr22	22285697	22285867	ENSG00000274422.1|AC245060.5|EIF4G2|EIF4G2	901	-	5.7079196	1.0044054	-1.0	-1.0
chr22	22516176	22516376	ENSG00000169548.3|ZNF280A|EIF4G2|EIF4G2	959	-	5.397565	1.3893397	-1.0	-1.0
chr22	23223197	23223482	ENSG00000186716.20|BCR|EIF4G2|EIF4G2	969	+	4.613347	1.5086163	-1.0	-1.0
chr22	23226267	23226547	ENSG00000186716.20|BCR|EIF4G2|EIF4G2	919	+	3.9549468	1.0936526	-1.0	-1.0
chr22	23240262	23240397	ENSG00000186716.20|BCR|EIF4G2|EIF4G2	901	+	3.4356399	1.0044054	-1.0	-1.0
chr22	24092383	24092523	ENSG00000099991.17|CABIN1|EIF4G2|EIF4G2	901	+	5.4535756	1.0036424	-1.0	-1.0
chr22	24042683	24042898	ENSG00000099991.17|CABIN1|EIF4G2|EIF4G2	973	+	4.2579446	1.5674386	-1.0	-1.0
chr22	24102597	24102707	ENSG00000099991.17|CABIN1|EIF4G2|EIF4G2	901	+	5.083867	1.0044054	-1.0	-1.0
chr22	24101797	24102027	ENSG00000099991.17|CABIN1|EIF4G2|EIF4G2	933	+	4.542392	1.1739496	-1.0	-1.0
chr22	24102597	24102707	ENSG00000232545.1|AC253536.3|EIF4G2|EIF4G2	901	+	5.083867	1.0044054	-1.0	-1.0
chr22	24101797	24102027	ENSG00000232545.1|AC253536.3|EIF4G2|EIF4G2	934	+	4.542392	1.1812696	-1.0	-1.0
chr22	24634168	24634318	ENSG00000215481.9|BCRP3|EIF4G2|EIF4G2	901	+	5.312401	1.003548	-1.0	-1.0
chr22	24633154	24633299	ENSG00000215481.9|BCRP3|EIF4G2|EIF4G2	901	+	3.631833	1.0044054	-1.0	-1.0
chr22	24633588	24634043	ENSG00000215481.9|BCRP3|EIF4G2|EIF4G2	985	+	6.733357	1.8253574	-1.0	-1.0
chr22	25382948	25383133	ENSG00000100068.11|LRP5L|EIF4G2|EIF4G2	910	-	4.1357374	1.0472515	-1.0	-1.0
chr22	25383778	25384178	ENSG00000100068.11|LRP5L|EIF4G2|EIF4G2	934	-	5.8142037	1.1800312	-1.0	-1.0
chr22	25384198	25384383	ENSG00000100068.11|LRP5L|EIF4G2|EIF4G2	912	-	5.011857	1.056613	-1.0	-1.0
chr22	25385378	25385888	ENSG00000100068.11|LRP5L|EIF4G2|EIF4G2	965	-	5.6685205	1.4511245	-1.0	-1.0
chr22	25386628	25386808	ENSG00000100068.11|LRP5L|EIF4G2|EIF4G2	901	-	5.5602217	1.0043641	-1.0	-1.0
chr22	25487133	25488228	ENSG00000100058.12|CRYBB2P1|EIF4G2|EIF4G2	967	+	5.9550433	1.4817822	-1.0	-1.0
chr22	25488543	25488688	ENSG00000100058.12|CRYBB2P1|EIF4G2|EIF4G2	901	+	5.3495326	1.0039115	-1.0	-1.0
chr22	25459575	25459680	ENSG00000100058.12|CRYBB2P1|EIF4G2|EIF4G2	901	+	4.709956	1.0044054	-1.0	-1.0
chr22	25459681	25459871	ENSG00000100058.12|CRYBB2P1|EIF4G2|EIF4G2	995	+	7.145121	2.2847276	-1.0	-1.0
chr22	25726823	25727063	ENSG00000100077.14|GRK3|EIF4G2|EIF4G2	989	+	6.5325584	1.9637188	-1.0	-1.0
chr22	25922294	25922489	ENSG00000133454.15|MYO18B|EIF4G2|EIF4G2	911	+	5.8641777	1.0489326	-1.0	-1.0
chr22	25921519	25921639	ENSG00000133454.15|MYO18B|EIF4G2|EIF4G2	901	+	5.283175	1.004396	-1.0	-1.0
chr22	25921759	25921874	ENSG00000133454.15|MYO18B|EIF4G2|EIF4G2	901	+	3.7792628	1.0043077	-1.0	-1.0
chr22	26581361	26581461	ENSG00000128294.15|TPST2|EIF4G2|EIF4G2	901	-	5.349533	1.0044054	-1.0	-1.0
chr22	26580801	26581176	ENSG00000128294.15|TPST2|EIF4G2|EIF4G2	987	-	4.192354	1.8807812	-1.0	-1.0
chr22	27946851	27947046	ENSG00000235954.6|TTC28-AS1|EIF4G2|EIF4G2	906	+	5.6783586	1.0257522	-1.0	-1.0
chr22	28675660	28675805	ENSG00000100154.14|TTC28|EIF4G2|EIF4G2	901	-	5.249996	1.0044054	-1.0	-1.0
chr22	28679325	28679465	ENSG00000100154.14|TTC28|EIF4G2|EIF4G2	901	-	5.309718	1.0043998	-1.0	-1.0
chr22	29220995	29221220	ENSG00000186998.15|EMID1|EIF4G2|EIF4G2	987	+	5.924452	1.8803428	-1.0	-1.0
chr22	29210754	29211834	ENSG00000186998.15|EMID1|EIF4G2|EIF4G2	979	+	6.143716	1.6861523	-1.0	-1.0
chr22	29828110	29828240	ENSG00000100325.14|ASCC2|EIF4G2|EIF4G2	901	-	5.7947407	1.0044054	-1.0	-1.0
chr22	29828270	29828435	ENSG00000100325.14|ASCC2|EIF4G2|EIF4G2	901	-	5.5353823	1.0044054	-1.0	-1.0
chr22	29827610	29828105	ENSG00000100325.14|ASCC2|EIF4G2|EIF4G2	984	-	5.4279094	1.8094857	-1.0	-1.0
chr22	29818330	29818505	ENSG00000100325.14|ASCC2|EIF4G2|EIF4G2	901	-	5.469082	1.0037256	-1.0	-1.0
chr22	29827316	29827456	ENSG00000100325.14|ASCC2|EIF4G2|EIF4G2	901	-	5.3486147	1.0044054	-1.0	-1.0
chr22	29828505	29828695	ENSG00000100325.14|ASCC2|EIF4G2|EIF4G2	916	-	4.5720735	1.0731764	-1.0	-1.0
chr22	31626474	31626609	ENSG00000241878.11|PISD|EIF4G2|EIF4G2	906	-	3.1078174	1.026611	-1.0	-1.0
chr22	31624024	31624124	ENSG00000241878.11|PISD|EIF4G2|EIF4G2	901	-	5.5301056	1.0044054	-1.0	-1.0
chr22	31624344	31625009	ENSG00000241878.11|PISD|EIF4G2|EIF4G2	984	-	5.563792	1.7962288	-1.0	-1.0
chr22	31625765	31625965	ENSG00000241878.11|PISD|EIF4G2|EIF4G2	940	-	5.074316	1.219671	-1.0	-1.0
chr22	31626809	31627079	ENSG00000241878.11|PISD|EIF4G2|EIF4G2	901	-	5.3927402	1.0044013	-1.0	-1.0
chr22	31625089	31625309	ENSG00000241878.11|PISD|EIF4G2|EIF4G2	934	-	4.8408732	1.1826456	-1.0	-1.0
chr22	35175180	35175415	ENSG00000233080.3|LINC01399|EIF4G2|EIF4G2	954	-	6.1306453	1.3402996	-1.0	-1.0
chr22	35156307	35156462	ENSG00000233080.3|LINC01399|EIF4G2|EIF4G2	909	-	4.4835887	1.0399904	-1.0	-1.0
chr22	35416479	35416584	ENSG00000100297.15|MCM5|EIF4G2|EIF4G2	901	+	5.299764	1.0044054	-1.0	-1.0
chr22	35850072	35850272	ENSG00000100320.22|RBFOX2|EIF4G2|EIF4G2	958	-	5.1109185	1.3784776	-1.0	-1.0
chr22	37512471	37512586	ENSG00000100065.14|CARD10|EIF4G2|EIF4G2	901	-	5.316354	1.0044054	-1.0	-1.0
chr22	38730951	38731146	ENSG00000100226.15|GTPBP1|EIF4G2|EIF4G2	917	+	2.2928739	1.0835027	-1.0	-1.0
chr22	38821901	38822076	ENSG00000221890.3|NPTXR|EIF4G2|EIF4G2	901	-	5.5519347	1.0044054	-1.0	-1.0
chr22	38834557	38834677	ENSG00000221890.3|NPTXR|EIF4G2|EIF4G2	901	-	5.4555917	1.0044054	-1.0	-1.0
chr22	39019948	39020053	ENSG00000244509.3|APOBEC3C|EIF4G2|EIF4G2	901	+	5.442642	1.0044054	-1.0	-1.0
chr22	39019949	39020054	ENSG00000284554.1|AL022318.4|EIF4G2|EIF4G2	901	+	5.442642	1.0043913	-1.0	-1.0
chr22	39459742	39459867	ENSG00000128268.11|MGAT3|EIF4G2|EIF4G2	901	+	5.2499943	1.0043772	-1.0	-1.0
chr22	39458202	39458302	ENSG00000128268.11|MGAT3|EIF4G2|EIF4G2	901	+	5.249995	1.0044054	-1.0	-1.0
chr22	39462367	39462722	ENSG00000128268.11|MGAT3|EIF4G2|EIF4G2	922	+	5.3076015	1.1060451	-1.0	-1.0
chr22	39623857	39623987	ENSG00000100346.17|CACNA1I|EIF4G2|EIF4G2	901	+	5.4764996	1.0044054	-1.0	-1.0
chr22	39618653	39618783	ENSG00000100346.17|CACNA1I|EIF4G2|EIF4G2	901	+	5.3650513	1.004396	-1.0	-1.0
chr22	39623597	39623697	ENSG00000100346.17|CACNA1I|EIF4G2|EIF4G2	901	+	5.349532	1.0039119	-1.0	-1.0
chr22	39618413	39618513	ENSG00000100346.17|CACNA1I|EIF4G2|EIF4G2	901	+	5.249996	1.0044054	-1.0	-1.0
chr22	39623092	39623272	ENSG00000100346.17|CACNA1I|EIF4G2|EIF4G2	901	+	5.4212303	1.0044035	-1.0	-1.0
chr22	39624057	39624247	ENSG00000100346.17|CACNA1I|EIF4G2|EIF4G2	901	+	5.62481	1.0044054	-1.0	-1.0
chr22	39972464	39972589	ENSG00000100351.16|GRAP2|EIF4G2|EIF4G2	901	+	2.972513	1.0044054	-1.0	-1.0
chr22	40459670	40459770	ENSG00000196588.14|MKL1|EIF4G2|EIF4G2	901	-	5.2499957	1.0044054	-1.0	-1.0
chr22	41091845	41091945	ENSG00000100393.12|EP300|EIF4G2|EIF4G2	901	+	5.530107	1.0044054	-1.0	-1.0
chr22	42089265	42089460	ENSG00000184983.9|NDUFA6|EIF4G2|EIF4G2	911	-	3.9731953	1.0505103	-1.0	-1.0
chr22	42509780	42509905	ENSG00000172250.14|SERHL|EIF4G2|EIF4G2	901	+	5.2499957	1.0044054	-1.0	-1.0
chr22	42646009	42646189	ENSG00000100243.20|CYB5R3|EIF4G2|EIF4G2	901	-	5.4576936	1.0044054	-1.0	-1.0
chr22	42648460	42648575	ENSG00000100243.20|CYB5R3|EIF4G2|EIF4G2	901	-	5.5494723	1.0044054	-1.0	-1.0
chr22	42648620	42649294	ENSG00000100243.20|CYB5R3|EIF4G2|EIF4G2	951	-	5.599005	1.3119187	-1.0	-1.0
chr22	42949576	42949731	ENSG00000100266.18|PACSIN2|EIF4G2|EIF4G2	901	-	3.832791	1.0043974	-1.0	-1.0
chr22	42987354	42987549	ENSG00000100266.18|PACSIN2|EIF4G2|EIF4G2	944	-	5.2314763	1.2515904	-1.0	-1.0
chr22	43158860	43158960	ENSG00000100300.17|TSPO|EIF4G2|EIF4G2	901	+	5.249995	1.0044054	-1.0	-1.0
chr22	44153721	44153986	ENSG00000188677.14|PARVB|EIF4G2|EIF4G2	934	+	5.937168	1.1812277	-1.0	-1.0
chr22	44154761	44155226	ENSG00000188677.14|PARVB|EIF4G2|EIF4G2	914	+	5.788534	1.0657247	-1.0	-1.0
chr22	44154436	44154536	ENSG00000188677.14|PARVB|EIF4G2|EIF4G2	901	+	5.249996	1.0044054	-1.0	-1.0
chr22	44740377	44740702	ENSG00000248405.10|PRR5-ARHGAP8|EIF4G2|EIF4G2	957	+	6.0870323	1.3624713	-1.0	-1.0
chr22	46290544	46290749	ENSG00000075234.16|TTC38|EIF4G2|EIF4G2	924	+	4.250025	1.1217391	-1.0	-1.0
chr22	46647440	46647750	ENSG00000075240.16|GRAMD4|EIF4G2|EIF4G2	901	+	5.5559115	1.0044054	-1.0	-1.0
chr22	46649895	46650275	ENSG00000075240.16|GRAMD4|EIF4G2|EIF4G2	926	+	5.8004746	1.1309094	-1.0	-1.0
chr22	46640175	46640365	ENSG00000075240.16|GRAMD4|EIF4G2|EIF4G2	901	+	5.5198	1.0044054	-1.0	-1.0
chr22	46647760	46648720	ENSG00000075240.16|GRAMD4|EIF4G2|EIF4G2	980	+	6.310181	1.692029	-1.0	-1.0
chr22	46648865	46649475	ENSG00000075240.16|GRAMD4|EIF4G2|EIF4G2	985	+	5.940071	1.8192134	-1.0	-1.0
chr22	46639075	46639850	ENSG00000075240.16|GRAMD4|EIF4G2|EIF4G2	967	+	5.864915	1.4761609	-1.0	-1.0
chr22	46639930	46640035	ENSG00000075240.16|GRAMD4|EIF4G2|EIF4G2	901	+	5.2997646	1.0043913	-1.0	-1.0
chr22	46638320	46638455	ENSG00000075240.16|GRAMD4|EIF4G2|EIF4G2	901	+	5.5269003	1.0044054	-1.0	-1.0
chr22	46655185	46655380	ENSG00000075240.16|GRAMD4|EIF4G2|EIF4G2	901	+	5.4972386	1.0044054	-1.0	-1.0
chr22	46645965	46646150	ENSG00000075240.16|GRAMD4|EIF4G2|EIF4G2	901	+	5.3906493	1.0044011	-1.0	-1.0
chr22	46646530	46646720	ENSG00000075240.16|GRAMD4|EIF4G2|EIF4G2	901	+	5.418536	1.0044054	-1.0	-1.0
chr22	46638090	46638190	ENSG00000075240.16|GRAMD4|EIF4G2|EIF4G2	901	+	5.2499943	1.0043772	-1.0	-1.0
chr22	46651765	46651915	ENSG00000075240.16|GRAMD4|EIF4G2|EIF4G2	901	+	5.2499957	1.0044054	-1.0	-1.0
chr22	46647275	46647375	ENSG00000075240.16|GRAMD4|EIF4G2|EIF4G2	901	+	5.4426413	1.0044054	-1.0	-1.0
chr22	46646170	46646310	ENSG00000075240.16|GRAMD4|EIF4G2|EIF4G2	901	+	5.448872	1.0044054	-1.0	-1.0
chr22	46650290	46650440	ENSG00000075240.16|GRAMD4|EIF4G2|EIF4G2	901	+	5.567805	1.0044054	-1.0	-1.0
chr22	47818286	47818411	ENSG00000224271.5|AL117329.1|EIF4G2|EIF4G2	901	+	5.2748795	1.0037391	-1.0	-1.0
chr22	47846871	47847556	ENSG00000224271.5|AL117329.1|EIF4G2|EIF4G2	950	+	5.7156425	1.299133	-1.0	-1.0
chr22	47807046	47807241	ENSG00000224271.5|AL117329.1|EIF4G2|EIF4G2	901	+	5.713651	1.0044054	-1.0	-1.0
chr22	47806236	47806411	ENSG00000224271.5|AL117329.1|EIF4G2|EIF4G2	901	+	5.3918557	1.0043926	-1.0	-1.0
chr22	47811966	47812066	ENSG00000224271.5|AL117329.1|EIF4G2|EIF4G2	901	+	5.61257	1.0044054	-1.0	-1.0
chr22	47813111	47815511	ENSG00000224271.5|AL117329.1|EIF4G2|EIF4G2	984	+	5.1288776	1.7827351	-1.0	-1.0
chr22	47850266	47850466	ENSG00000224271.5|AL117329.1|EIF4G2|EIF4G2	941	+	6.0426054	1.2319217	-1.0	-1.0
chr22	47806941	47807041	ENSG00000224271.5|AL117329.1|EIF4G2|EIF4G2	901	+	5.3495326	1.0043772	-1.0	-1.0
chr22	47817801	47817931	ENSG00000224271.5|AL117329.1|EIF4G2|EIF4G2	901	+	5.6813264	1.0044013	-1.0	-1.0
chr22	47837606	47837751	ENSG00000224271.5|AL117329.1|EIF4G2|EIF4G2	901	+	5.4493604	1.0044054	-1.0	-1.0
chr22	47815671	47815931	ENSG00000224271.5|AL117329.1|EIF4G2|EIF4G2	944	+	4.7332325	1.2555358	-1.0	-1.0
chr22	47654594	47654754	ENSG00000224271.5|AL117329.1|EIF4G2|EIF4G2	901	+	5.401261	1.0039665	-1.0	-1.0
chr22	47807541	47811686	ENSG00000224271.5|AL117329.1|EIF4G2|EIF4G2	983	+	4.864758	1.7721716	-1.0	-1.0
chr22	47793496	47793686	ENSG00000224271.5|AL117329.1|EIF4G2|EIF4G2	948	+	5.3021636	1.2878656	-1.0	-1.0
chr22	47812071	47812246	ENSG00000224271.5|AL117329.1|EIF4G2|EIF4G2	901	+	5.7252707	1.0044054	-1.0	-1.0
chr22	49576847	49576952	ENSG00000188511.12|C22orf34|EIF4G2|EIF4G2	901	-	3.5542493	1.0043913	-1.0	-1.0
chr22	49627872	49627987	ENSG00000188511.12|C22orf34|EIF4G2|EIF4G2	901	-	5.5261936	1.0043843	-1.0	-1.0
chr22	49649532	49649652	ENSG00000188511.12|C22orf34|EIF4G2|EIF4G2	901	-	5.371204	1.0044054	-1.0	-1.0
chr22	49578907	49579072	ENSG00000188511.12|C22orf34|EIF4G2|EIF4G2	901	-	5.7366343	1.004403	-1.0	-1.0
chr22	49628022	49628247	ENSG00000188511.12|C22orf34|EIF4G2|EIF4G2	901	-	2.9515555	1.0044054	-1.0	-1.0
chr22	49639287	49639562	ENSG00000188511.12|C22orf34|EIF4G2|EIF4G2	908	-	3.8255432	1.0351896	-1.0	-1.0
chr22	49550532	49550632	ENSG00000188511.12|C22orf34|EIF4G2|EIF4G2	901	-	5.2499943	1.0043772	-1.0	-1.0
chr22	49598112	49598222	ENSG00000188511.12|C22orf34|EIF4G2|EIF4G2	901	-	5.3495326	1.0031843	-1.0	-1.0
chr22	49566142	49566242	ENSG00000188511.12|C22orf34|EIF4G2|EIF4G2	901	-	5.6125693	1.0044054	-1.0	-1.0
chr22	49589847	49589992	ENSG00000188511.12|C22orf34|EIF4G2|EIF4G2	901	-	5.7104573	1.0044054	-1.0	-1.0
chr22	49500922	49501122	ENSG00000188511.12|C22orf34|EIF4G2|EIF4G2	901	-	5.482821	1.0044054	-1.0	-1.0
chr22	49650977	49651087	ENSG00000188511.12|C22orf34|EIF4G2|EIF4G2	901	-	5.2997646	1.0044054	-1.0	-1.0
chr22	49587527	49587627	ENSG00000188511.12|C22orf34|EIF4G2|EIF4G2	901	-	3.6438427	1.0040495	-1.0	-1.0
chr22	49470357	49470637	ENSG00000188511.12|C22orf34|EIF4G2|EIF4G2	933	-	4.8467503	1.1758375	-1.0	-1.0
chr22	49533042	49533187	ENSG00000188511.12|C22orf34|EIF4G2|EIF4G2	901	-	5.7779107	1.0044025	-1.0	-1.0
chr22	49577702	49577852	ENSG00000188511.12|C22orf34|EIF4G2|EIF4G2	924	-	3.7125783	1.1189673	-1.0	-1.0
chr22	49574432	49574552	ENSG00000188511.12|C22orf34|EIF4G2|EIF4G2	901	-	5.346319	1.0044054	-1.0	-1.0
chr22	49575707	49575852	ENSG00000188511.12|C22orf34|EIF4G2|EIF4G2	901	-	4.9859486	1.0044023	-1.0	-1.0
chr22	49587152	49587287	ENSG00000188511.12|C22orf34|EIF4G2|EIF4G2	901	-	5.6181335	1.0044019	-1.0	-1.0
chr22	49576602	49576767	ENSG00000188511.12|C22orf34|EIF4G2|EIF4G2	901	-	4.5126257	1.0043725	-1.0	-1.0
chr22	49574797	49575017	ENSG00000188511.12|C22orf34|EIF4G2|EIF4G2	901	-	5.659926	1.0044054	-1.0	-1.0
chr22	49643667	49643767	ENSG00000188511.12|C22orf34|EIF4G2|EIF4G2	901	-	3.643843	1.0044054	-1.0	-1.0
chr22	49577107	49577667	ENSG00000188511.12|C22orf34|EIF4G2|EIF4G2	942	-	3.5087495	1.2398286	-1.0	-1.0
chr22	49470647	49471052	ENSG00000188511.12|C22orf34|EIF4G2|EIF4G2	987	-	6.339693	1.8863146	-1.0	-1.0
chr22	49620411	49620511	ENSG00000188511.12|C22orf34|EIF4G2|EIF4G2	901	-	2.9541914	1.0044054	-1.0	-1.0
chr22	49598302	49598407	ENSG00000188511.12|C22orf34|EIF4G2|EIF4G2	901	-	5.4702835	1.0044054	-1.0	-1.0
chr22	49451637	49451827	ENSG00000188511.12|C22orf34|EIF4G2|EIF4G2	936	-	4.10459	1.1920196	-1.0	-1.0
chr22	49569527	49569732	ENSG00000188511.12|C22orf34|EIF4G2|EIF4G2	901	-	3.384414	1.0043998	-1.0	-1.0
chr22	49563957	49564072	ENSG00000188511.12|C22orf34|EIF4G2|EIF4G2	901	-	5.3805695	1.004396	-1.0	-1.0
chr22	49489917	49490017	ENSG00000188511.12|C22orf34|EIF4G2|EIF4G2	901	-	5.442642	1.0044054	-1.0	-1.0
chr22	49576242	49576432	ENSG00000188511.12|C22orf34|EIF4G2|EIF4G2	928	-	4.4505544	1.1442629	-1.0	-1.0
chr22	49597792	49597982	ENSG00000188511.12|C22orf34|EIF4G2|EIF4G2	910	-	4.540427	1.0452367	-1.0	-1.0
chr22	49583327	49583722	ENSG00000188511.12|C22orf34|EIF4G2|EIF4G2	907	-	3.8958418	1.0325799	-1.0	-1.0
chr22	49618287	49618427	ENSG00000188511.12|C22orf34|EIF4G2|EIF4G2	901	-	3.077177	1.004401	-1.0	-1.0
chr22	49584082	49584377	ENSG00000188511.12|C22orf34|EIF4G2|EIF4G2	933	-	5.2371435	1.1766227	-1.0	-1.0
chr22	49621650	49621755	ENSG00000188511.12|C22orf34|EIF4G2|EIF4G2	901	-	5.3463197	1.0044054	-1.0	-1.0
chr22	49447697	49448607	ENSG00000188511.12|C22orf34|EIF4G2|EIF4G2	958	-	5.2420397	1.3802661	-1.0	-1.0
chr22	49523297	49523397	ENSG00000188511.12|C22orf34|EIF4G2|EIF4G2	901	-	5.530107	1.0044054	-1.0	-1.0
chr22	49615282	49615477	ENSG00000188511.12|C22orf34|EIF4G2|EIF4G2	901	-	5.481986	1.0044054	-1.0	-1.0
chr22	49578242	49578367	ENSG00000188511.12|C22orf34|EIF4G2|EIF4G2	901	-	5.424021	1.0044054	-1.0	-1.0
chr22	49495062	49495162	ENSG00000188511.12|C22orf34|EIF4G2|EIF4G2	901	-	5.530106	1.0044054	-1.0	-1.0
chr22	49450602	49450707	ENSG00000188511.12|C22orf34|EIF4G2|EIF4G2	901	-	5.4426413	1.0044054	-1.0	-1.0
chr22	49636182	49636282	ENSG00000188511.12|C22orf34|EIF4G2|EIF4G2	901	-	5.3495326	1.0043772	-1.0	-1.0
chr22	49448652	49449407	ENSG00000188511.12|C22orf34|EIF4G2|EIF4G2	956	-	5.0472016	1.356064	-1.0	-1.0
chr22	49526962	49527147	ENSG00000188511.12|C22orf34|EIF4G2|EIF4G2	929	-	5.362179	1.1504502	-1.0	-1.0
chr22	49579077	49582537	ENSG00000188511.12|C22orf34|EIF4G2|EIF4G2	997	-	6.0705323	2.5545835	-1.0	-1.0
chr22	49522472	49522572	ENSG00000188511.12|C22orf34|EIF4G2|EIF4G2	901	-	5.2499943	1.0043772	-1.0	-1.0
chr22	49525907	49526192	ENSG00000188511.12|C22orf34|EIF4G2|EIF4G2	926	-	4.303206	1.128337	-1.0	-1.0
chr22	49452012	49452122	ENSG00000188511.12|C22orf34|EIF4G2|EIF4G2	901	-	5.283174	1.0042409	-1.0	-1.0
chr22	49522592	49522707	ENSG00000188511.12|C22orf34|EIF4G2|EIF4G2	901	-	5.550721	1.0043913	-1.0	-1.0
chr22	49577867	49578242	ENSG00000188511.12|C22orf34|EIF4G2|EIF4G2	922	-	4.822139	1.1106344	-1.0	-1.0
chr22	49642547	49642647	ENSG00000188511.12|C22orf34|EIF4G2|EIF4G2	901	-	5.9020777	1.0044054	-1.0	-1.0
chr22	49450712	49450867	ENSG00000188511.12|C22orf34|EIF4G2|EIF4G2	901	-	5.576636	1.0043977	-1.0	-1.0
chr22	49524052	49524247	ENSG00000188511.12|C22orf34|EIF4G2|EIF4G2	929	-	5.513686	1.1492198	-1.0	-1.0
chr22	49640297	49640437	ENSG00000188511.12|C22orf34|EIF4G2|EIF4G2	901	-	5.089107	1.0044013	-1.0	-1.0
chr22	49564817	49564952	ENSG00000188511.12|C22orf34|EIF4G2|EIF4G2	901	-	5.562198	1.0044054	-1.0	-1.0
chr22	49446567	49446672	ENSG00000188511.12|C22orf34|EIF4G2|EIF4G2	901	-	5.249995	1.0032508	-1.0	-1.0
chr22	49449467	49450267	ENSG00000188511.12|C22orf34|EIF4G2|EIF4G2	983	-	6.1166897	1.7637426	-1.0	-1.0
chr22	49622849	49622969	ENSG00000188511.12|C22orf34|EIF4G2|EIF4G2	901	-	5.7305503	1.0044054	-1.0	-1.0
chr22	49590207	49590312	ENSG00000188511.12|C22orf34|EIF4G2|EIF4G2	901	-	5.349532	1.0041523	-1.0	-1.0
chr22	49566797	49566897	ENSG00000188511.12|C22orf34|EIF4G2|EIF4G2	901	-	3.584949	1.0044054	-1.0	-1.0
chr22	49599017	49599172	ENSG00000188511.12|C22orf34|EIF4G2|EIF4G2	916	-	4.4124093	1.07826	-1.0	-1.0
chr22	49625106	49625256	ENSG00000188511.12|C22orf34|EIF4G2|EIF4G2	919	-	3.8871593	1.0916295	-1.0	-1.0
chr22	49570282	49570402	ENSG00000188511.12|C22orf34|EIF4G2|EIF4G2	901	-	5.419365	1.0042789	-1.0	-1.0
chr22	49601622	49601782	ENSG00000188511.12|C22orf34|EIF4G2|EIF4G2	901	-	5.3276978	1.0044054	-1.0	-1.0
chr22	49636832	49636972	ENSG00000188511.12|C22orf34|EIF4G2|EIF4G2	901	-	3.019345	1.0044054	-1.0	-1.0
chr22	49569777	49569922	ENSG00000188511.12|C22orf34|EIF4G2|EIF4G2	901	-	5.389487	1.0044054	-1.0	-1.0
chr22	49524247	49525877	ENSG00000188511.12|C22orf34|EIF4G2|EIF4G2	996	-	5.845952	2.3751569	-1.0	-1.0
chr22	49527967	49528077	ENSG00000188511.12|C22orf34|EIF4G2|EIF4G2	901	-	5.4878798	1.0044054	-1.0	-1.0
chr22	49532212	49532407	ENSG00000188511.12|C22orf34|EIF4G2|EIF4G2	917	-	4.321958	1.0795288	-1.0	-1.0
chr22	49583037	49583137	ENSG00000188511.12|C22orf34|EIF4G2|EIF4G2	901	-	5.966208	1.0044054	-1.0	-1.0
chr22	49657133	49657233	ENSG00000188511.12|C22orf34|EIF4G2|EIF4G2	901	-	5.3495326	1.0044054	-1.0	-1.0
chr22	49532022	49532127	ENSG00000188511.12|C22orf34|EIF4G2|EIF4G2	901	-	5.299764	1.0043913	-1.0	-1.0
chr22	49582712	49583027	ENSG00000188511.12|C22orf34|EIF4G2|EIF4G2	954	-	4.855153	1.3385688	-1.0	-1.0
chr22	49566617	49566727	ENSG00000188511.12|C22orf34|EIF4G2|EIF4G2	901	-	5.4372115	1.0044054	-1.0	-1.0
chr22	49451277	49451402	ENSG00000188511.12|C22orf34|EIF4G2|EIF4G2	901	-	5.525922	1.0038823	-1.0	-1.0
chr22	49598532	49598667	ENSG00000188511.12|C22orf34|EIF4G2|EIF4G2	901	-	3.6525326	1.0044054	-1.0	-1.0
chr22	49570052	49570172	ENSG00000188511.12|C22orf34|EIF4G2|EIF4G2	901	-	5.4042697	1.0043942	-1.0	-1.0
chr22	49588217	49588357	ENSG00000188511.12|C22orf34|EIF4G2|EIF4G2	901	-	3.76794	1.0044054	-1.0	-1.0
chr22	49424562	49424827	ENSG00000188511.12|C22orf34|EIF4G2|EIF4G2	994	-	6.106874	2.211492	-1.0	-1.0
chr22	49447182	49447387	ENSG00000188511.12|C22orf34|EIF4G2|EIF4G2	901	-	5.4595547	1.0042497	-1.0	-1.0
chr22	49491642	49491752	ENSG00000188511.12|C22orf34|EIF4G2|EIF4G2	901	-	5.4426413	1.0044054	-1.0	-1.0
chr22	49574433	49574533	ENSG00000213279.2|Z97192.2|EIF4G2|EIF4G2	901	-	5.2499957	1.0044054	-1.0	-1.0
chr22	49574795	49575020	ENSG00000213279.2|Z97192.2|EIF4G2|EIF4G2	901	-	5.57511	1.0044029	-1.0	-1.0
chr22	49615281	49615476	ENSG00000235111.1|Z97192.3|EIF4G2|EIF4G2	901	-	5.4768224	1.004404	-1.0	-1.0
chr22	49902227	49902592	ENSG00000273192.1|AL671710.1|EIF4G2|EIF4G2	953	+	6.082549	1.3280503	-1.0	-1.0
chr22	49902857	49903122	ENSG00000273192.1|AL671710.1|EIF4G2|EIF4G2	989	+	7.0652637	1.9405007	-1.0	-1.0
chr22	49903332	49903447	ENSG00000273192.1|AL671710.1|EIF4G2|EIF4G2	901	+	5.5250793	1.0044054	-1.0	-1.0
chr22	50179938	50180043	ENSG00000073150.13|PANX2|EIF4G2|EIF4G2	927	+	3.9258614	1.1343234	-1.0	-1.0
chr22	50233405	50233510	ENSG00000128159.11|TUBGCP6|EIF4G2|EIF4G2	901	-	5.6515694	1.0043913	-1.0	-1.0
chr22	50233112	50233307	ENSG00000128159.11|TUBGCP6|EIF4G2|EIF4G2	901	-	5.680087	1.0041951	-1.0	-1.0
chr22	50236471	50236681	ENSG00000128159.11|TUBGCP6|EIF4G2|EIF4G2	960	-	6.0319395	1.3968867	-1.0	-1.0
chr22	50239946	50240111	ENSG00000128159.11|TUBGCP6|EIF4G2|EIF4G2	901	-	5.3915772	1.0043535	-1.0	-1.0
chr22	50237386	50237531	ENSG00000128159.11|TUBGCP6|EIF4G2|EIF4G2	901	-	3.3758674	1.0043913	-1.0	-1.0
chr22	50237101	50237236	ENSG00000128159.11|TUBGCP6|EIF4G2|EIF4G2	901	-	5.249995	1.0043913	-1.0	-1.0
chr22	50236791	50237031	ENSG00000128159.11|TUBGCP6|EIF4G2|EIF4G2	912	-	4.069789	1.0531623	-1.0	-1.0
chr22	50233526	50235541	ENSG00000128159.11|TUBGCP6|EIF4G2|EIF4G2	996	-	6.683789	2.3753793	-1.0	-1.0
chr22	50424269	50424399	ENSG00000100239.15|PPP6R2|EIF4G2|EIF4G2	901	+	5.376544	1.0042273	-1.0	-1.0
chr22	50424414	50424629	ENSG00000100239.15|PPP6R2|EIF4G2|EIF4G2	919	+	4.393618	1.093846	-1.0	-1.0
chr3	4730303	4730458	ENSG00000150995.18|ITPR1|EIF4G2|EIF4G2	901	+	5.5485845	1.0043757	-1.0	-1.0
chr3	4984265	4984370	ENSG00000134107.4|BHLHE40|EIF4G2|EIF4G2	901	+	2.6426995	1.0044054	-1.0	-1.0
chr3	4983685	4984005	ENSG00000134107.4|BHLHE40|EIF4G2|EIF4G2	998	+	3.1575701	2.6679473	-1.0	-1.0
chr3	5211606	5211776	ENSG00000134109.10|EDEM1|EIF4G2|EIF4G2	901	+	5.556218	1.0044054	-1.0	-1.0
chr3	6572344	6572484	ENSG00000189229.10|AC069277.1|EIF4G2|EIF4G2	901	+	5.2506323	1.0044054	-1.0	-1.0
chr3	9397187	9397332	ENSG00000206573.8|THUMPD3-AS1|EIF4G2|EIF4G2	901	-	5.5775394	1.0043913	-1.0	-1.0
chr3	9413537	9413637	ENSG00000168137.15|SETD5|EIF4G2|EIF4G2	901	+	5.5301056	1.0043772	-1.0	-1.0
chr3	9468575	9468950	ENSG00000168137.15|SETD5|EIF4G2|EIF4G2	976	+	3.7992847	1.6255071	-1.0	-1.0
chr3	9414307	9414467	ENSG00000168137.15|SETD5|EIF4G2|EIF4G2	901	+	5.478615	1.0043687	-1.0	-1.0
chr3	12964493	12964673	ENSG00000144711.13|IQSEC1|EIF4G2|EIF4G2	901	-	5.415223	1.004396	-1.0	-1.0
chr3	12964263	12964398	ENSG00000144711.13|IQSEC1|EIF4G2|EIF4G2	901	-	4.678437	1.0043913	-1.0	-1.0
chr3	12964713	12964923	ENSG00000144711.13|IQSEC1|EIF4G2|EIF4G2	938	-	5.9700556	1.2053668	-1.0	-1.0
chr3	12965783	12965918	ENSG00000144711.13|IQSEC1|EIF4G2|EIF4G2	901	-	5.283175	1.0044054	-1.0	-1.0
chr3	12966293	12967333	ENSG00000144711.13|IQSEC1|EIF4G2|EIF4G2	979	-	5.6737504	1.6800992	-1.0	-1.0
chr3	12994186	12994356	ENSG00000144711.13|IQSEC1|EIF4G2|EIF4G2	901	-	5.4311795	1.0044034	-1.0	-1.0
chr3	12940682	12940832	ENSG00000144711.13|IQSEC1|EIF4G2|EIF4G2	901	-	5.2499957	1.0044054	-1.0	-1.0
chr3	12964138	12964258	ENSG00000144711.13|IQSEC1|EIF4G2|EIF4G2	901	-	5.3681545	1.0044054	-1.0	-1.0
chr3	13373873	13374858	ENSG00000132182.11|NUP210|EIF4G2|EIF4G2	990	-	5.8823605	1.9811883	-1.0	-1.0
chr3	13373012	13373162	ENSG00000132182.11|NUP210|EIF4G2|EIF4G2	901	-	5.6224837	1.0044054	-1.0	-1.0
chr3	13373387	13373657	ENSG00000132182.11|NUP210|EIF4G2|EIF4G2	901	-	3.805662	1.0039728	-1.0	-1.0
chr3	13374963	13375088	ENSG00000132182.11|NUP210|EIF4G2|EIF4G2	901	-	5.4708567	1.0044054	-1.0	-1.0
chr3	14403797	14403992	ENSG00000131389.16|SLC6A6|EIF4G2|EIF4G2	901	+	4.7771573	1.0044011	-1.0	-1.0
chr3	14416523	14416648	ENSG00000131389.16|SLC6A6|EIF4G2|EIF4G2	901	+	5.556761	1.0044054	-1.0	-1.0
chr3	14415598	14416408	ENSG00000131389.16|SLC6A6|EIF4G2|EIF4G2	989	+	5.95585	1.955147	-1.0	-1.0
chr3	14485101	14485296	ENSG00000131389.16|SLC6A6|EIF4G2|EIF4G2	934	+	3.0738459	1.1814514	-1.0	-1.0
chr3	14404632	14404877	ENSG00000131389.16|SLC6A6|EIF4G2|EIF4G2	901	+	5.38754	1.0044025	-1.0	-1.0
chr3	14402847	14403767	ENSG00000131389.16|SLC6A6|EIF4G2|EIF4G2	981	+	4.1992555	1.7288833	-1.0	-1.0
chr3	14404282	14404422	ENSG00000131389.16|SLC6A6|EIF4G2|EIF4G2	901	+	5.6197495	1.0044054	-1.0	-1.0
chr3	14415298	14415473	ENSG00000131389.16|SLC6A6|EIF4G2|EIF4G2	901	+	4.188662	1.0044054	-1.0	-1.0
chr3	15098784	15099021	ENSG00000131381.12|RBSN|EIF4G2|EIF4G2	944	-	4.6230807	1.2556728	-1.0	-1.0
chr3	15098459	15098779	ENSG00000131381.12|RBSN|EIF4G2|EIF4G2	945	-	4.9478517	1.2629436	-1.0	-1.0
chr3	15265424	15265619	ENSG00000131370.15|SH3BP5|EIF4G2|EIF4G2	941	-	6.00328	1.23234	-1.0	-1.0
chr3	15442088	15442373	ENSG00000144597.13|EAF1|EIF4G2|EIF4G2	921	+	3.6568696	1.1004838	-1.0	-1.0
chr3	15743533	15743663	ENSG00000206560.11|ANKRD28|EIF4G2|EIF4G2	901	-	5.535024	1.0043385	-1.0	-1.0
chr3	15777737	15778022	ENSG00000206560.11|ANKRD28|EIF4G2|EIF4G2	976	-	4.3896255	1.6252818	-1.0	-1.0
chr3	17496999	17497214	ENSG00000131374.14|TBC1D5|EIF4G2|EIF4G2	968	-	3.8467615	1.4964205	-1.0	-1.0
chr3	23842080	23842345	ENSG00000170142.11|UBE2E1|EIF4G2|EIF4G2	970	+	5.2052794	1.5168006	-1.0	-1.0
chr3	24269311	24269461	ENSG00000151090.17|THRB|EIF4G2|EIF4G2	901	-	5.5445347	1.0044025	-1.0	-1.0
chr3	32695927	32696027	ENSG00000182973.18|CNOT10|EIF4G2|EIF4G2	901	+	5.4426427	1.0044054	-1.0	-1.0
chr3	33087462	33087707	ENSG00000170266.15|GLB1|EIF4G2|EIF4G2	985	-	6.3087845	1.8343765	-1.0	-1.0
chr3	33088287	33088492	ENSG00000170266.15|GLB1|EIF4G2|EIF4G2	935	-	4.484488	1.1849504	-1.0	-1.0
chr3	33520804	33520929	ENSG00000163539.16|CLASP2|EIF4G2|EIF4G2	901	-	5.249996	1.0044054	-1.0	-1.0
chr3	34248543	34248723	ENSG00000236452.1|AC123023.1|EIF4G2|EIF4G2	948	+	6.0915713	1.2850456	-1.0	-1.0
chr3	34216968	34217158	ENSG00000236452.1|AC123023.1|EIF4G2|EIF4G2	939	+	5.9237657	1.2169039	-1.0	-1.0
chr3	34248388	34248538	ENSG00000236452.1|AC123023.1|EIF4G2|EIF4G2	901	+	5.4643373	1.0044025	-1.0	-1.0
chr3	34552699	34552864	ENSG00000226320.5|LINC01811|EIF4G2|EIF4G2	901	+	5.5666933	1.0044054	-1.0	-1.0
chr3	34216970	34217150	ENSG00000226320.5|LINC01811|EIF4G2|EIF4G2	935	+	5.772322	1.1876066	-1.0	-1.0
chr3	34248390	34248535	ENSG00000226320.5|LINC01811|EIF4G2|EIF4G2	901	+	5.4726014	1.0044019	-1.0	-1.0
chr3	34248540	34248720	ENSG00000226320.5|LINC01811|EIF4G2|EIF4G2	950	+	6.084197	1.3008343	-1.0	-1.0
chr3	37306434	37306644	ENSG00000144674.16|GOLGA4|EIF4G2|EIF4G2	969	+	4.656638	1.5100616	-1.0	-1.0
chr3	37862278	37863173	ENSG00000144677.14|CTDSPL|EIF4G2|EIF4G2	968	+	5.190299	1.4930863	-1.0	-1.0
chr3	38003321	38003536	ENSG00000136059.14|VILL|EIF4G2|EIF4G2	901	+	3.5542493	1.0043913	-1.0	-1.0
chr3	38003571	38004396	ENSG00000136059.14|VILL|EIF4G2|EIF4G2	969	+	5.445247	1.5039018	-1.0	-1.0
chr3	38004399	38005791	ENSG00000136059.14|VILL|EIF4G2|EIF4G2	996	+	6.634871	2.4100008	-1.0	-1.0
chr3	38005791	38005926	ENSG00000136059.14|VILL|EIF4G2|EIF4G2	934	+	3.954935	1.1829654	-1.0	-1.0
chr3	38023832	38023987	ENSG00000187091.13|PLCD1|EIF4G2|EIF4G2	901	-	5.434884	1.0044054	-1.0	-1.0
chr3	39146922	39147082	ENSG00000144655.14|CSRNP1|EIF4G2|EIF4G2	903	-	3.7554917	1.0151871	-1.0	-1.0
chr3	39151267	39151432	ENSG00000144655.14|CSRNP1|EIF4G2|EIF4G2	901	-	5.6788445	1.0044034	-1.0	-1.0
chr3	39147172	39147437	ENSG00000144655.14|CSRNP1|EIF4G2|EIF4G2	961	-	6.12374	1.4068244	-1.0	-1.0
chr3	39148167	39148362	ENSG00000144655.14|CSRNP1|EIF4G2|EIF4G2	901	-	5.6989717	1.0044054	-1.0	-1.0
chr3	39146752	39146857	ENSG00000144655.14|CSRNP1|EIF4G2|EIF4G2	901	-	5.2499943	1.0043772	-1.0	-1.0
chr3	42138814	42139034	ENSG00000182606.14|TRAK1|EIF4G2|EIF4G2	988	+	6.2936587	1.9165992	-1.0	-1.0
chr3	42647167	42647267	ENSG00000114857.17|NKTR|EIF4G2|EIF4G2	901	+	5.442643	1.0044054	-1.0	-1.0
chr3	43537462	43537737	ENSG00000160746.12|ANO10|EIF4G2|EIF4G2	974	-	5.3799896	1.5861019	-1.0	-1.0
chr3	44975731	44975876	ENSG00000163812.13|ZDHHC3|EIF4G2|EIF4G2	926	-	4.0085397	1.1281915	-1.0	-1.0
chr3	44994734	44994929	ENSG00000075914.12|EXOSC7|EIF4G2|EIF4G2	961	+	6.167457	1.4063678	-1.0	-1.0
chr3	45003264	45003484	ENSG00000075914.12|EXOSC7|EIF4G2|EIF4G2	922	+	5.8057437	1.1105789	-1.0	-1.0
chr3	45003258	45003483	ENSG00000163815.5|CLEC3B|EIF4G2|EIF4G2	922	+	5.788535	1.1065081	-1.0	-1.0
chr3	47749645	47749745	ENSG00000173473.10|SMARCC1|EIF4G2|EIF4G2	901	-	5.6905723	1.0044054	-1.0	-1.0
chr3	48087375	48087820	ENSG00000047849.21|MAP4|EIF4G2|EIF4G2	976	-	4.786737	1.6156458	-1.0	-1.0
chr3	48088450	48088640	ENSG00000047849.21|MAP4|EIF4G2|EIF4G2	909	-	4.5400734	1.0404742	-1.0	-1.0
chr3	48088070	48088170	ENSG00000047849.21|MAP4|EIF4G2|EIF4G2	901	-	3.5235488	1.0043772	-1.0	-1.0
chr3	48426743	48426963	ENSG00000164050.12|PLXNB1|EIF4G2|EIF4G2	920	-	5.7125716	1.0948888	-1.0	-1.0
chr3	48426063	48426553	ENSG00000164050.12|PLXNB1|EIF4G2|EIF4G2	921	-	4.5707397	1.103608	-1.0	-1.0
chr3	48427293	48427423	ENSG00000164050.12|PLXNB1|EIF4G2|EIF4G2	901	-	5.3482475	1.0044054	-1.0	-1.0
chr3	48413163	48413338	ENSG00000164050.12|PLXNB1|EIF4G2|EIF4G2	901	-	5.608902	1.0044054	-1.0	-1.0
chr3	48427433	48427728	ENSG00000164050.12|PLXNB1|EIF4G2|EIF4G2	901	-	5.22697	1.004404	-1.0	-1.0
chr3	48425568	48426053	ENSG00000164050.12|PLXNB1|EIF4G2|EIF4G2	956	-	5.5034513	1.3524172	-1.0	-1.0
chr3	48425333	48425488	ENSG00000164050.12|PLXNB1|EIF4G2|EIF4G2	918	-	3.9846818	1.0864784	-1.0	-1.0
chr3	48559854	48560019	ENSG00000114268.11|PFKFB4|EIF4G2|EIF4G2	975	-	6.3960896	1.5967561	-1.0	-1.0
chr3	48978396	48978541	ENSG00000177479.19|ARIH2|EIF4G2|EIF4G2	901	+	5.8809276	1.0044054	-1.0	-1.0
chr3	48933186	48933386	ENSG00000177479.19|ARIH2|EIF4G2|EIF4G2	972	+	5.573204	1.5557325	-1.0	-1.0
chr3	50013138	50013238	ENSG00000004534.14|RBM6|EIF4G2|EIF4G2	901	+	5.249995	1.0044054	-1.0	-1.0
chr3	50052864	50053109	ENSG00000004534.14|RBM6|EIF4G2|EIF4G2	943	+	4.759986	1.2464551	-1.0	-1.0
chr3	50329796	50329981	ENSG00000068028.17|RASSF1|EIF4G2|EIF4G2	915	-	2.734963	1.0690174	-1.0	-1.0
chr3	50330371	50330616	ENSG00000068028.17|RASSF1|EIF4G2|EIF4G2	985	-	3.8749344	1.8261385	-1.0	-1.0
chr3	50614387	50614577	ENSG00000114738.10|MAPKAPK3|EIF4G2|EIF4G2	916	+	4.8546515	1.0762222	-1.0	-1.0
chr3	50614757	50614907	ENSG00000114738.10|MAPKAPK3|EIF4G2|EIF4G2	901	+	5.3495326	1.0036153	-1.0	-1.0
chr3	51499872	51499997	ENSG00000145041.15|DCAF1|EIF4G2|EIF4G2	998	-	4.088129	2.6129951	-1.0	-1.0
chr3	51499758	51499872	ENSG00000145041.15|DCAF1|EIF4G2|EIF4G2	901	-	5.667956	1.0044054	-1.0	-1.0
chr3	51663980	51664125	ENSG00000164080.13|RAD54L2|EIF4G2|EIF4G2	921	+	4.378364	1.100878	-1.0	-1.0
chr3	51667935	51668330	ENSG00000164080.13|RAD54L2|EIF4G2|EIF4G2	947	+	4.7032194	1.2726357	-1.0	-1.0
chr3	51663981	51664121	ENSG00000164081.12|TEX264|EIF4G2|EIF4G2	930	+	4.4548464	1.1574744	-1.0	-1.0
chr3	51667936	51668331	ENSG00000164081.12|TEX264|EIF4G2|EIF4G2	946	+	4.7499223	1.2650031	-1.0	-1.0
chr3	52235381	52235486	ENSG00000247596.8|TWF2|EIF4G2|EIF4G2	901	-	5.2499957	1.0044054	-1.0	-1.0
chr3	52232273	52232433	ENSG00000247596.8|TWF2|EIF4G2|EIF4G2	901	-	5.5998816	1.0043837	-1.0	-1.0
chr3	53162170	53162510	ENSG00000163932.13|PRKCD|EIF4G2|EIF4G2	901	+	5.563442	1.0044054	-1.0	-1.0
chr3	53170935	53171195	ENSG00000163932.13|PRKCD|EIF4G2|EIF4G2	921	+	5.864753	1.10222	-1.0	-1.0
chr3	53162660	53163525	ENSG00000163932.13|PRKCD|EIF4G2|EIF4G2	944	+	5.988549	1.2543223	-1.0	-1.0
chr3	53169110	53169210	ENSG00000163932.13|PRKCD|EIF4G2|EIF4G2	901	+	5.3495326	1.0044054	-1.0	-1.0
chr3	53168820	53168980	ENSG00000163932.13|PRKCD|EIF4G2|EIF4G2	901	+	5.3985777	1.0044023	-1.0	-1.0
chr3	53161580	53161700	ENSG00000163932.13|PRKCD|EIF4G2|EIF4G2	901	+	5.249995	1.0044054	-1.0	-1.0
chr3	53169275	53169375	ENSG00000163932.13|PRKCD|EIF4G2|EIF4G2	901	+	5.249996	1.0044054	-1.0	-1.0
chr3	58010321	58010496	ENSG00000136068.14|FLNB|EIF4G2|EIF4G2	901	+	5.408171	1.0042328	-1.0	-1.0
chr3	58010041	58010316	ENSG00000136068.14|FLNB|EIF4G2|EIF4G2	986	+	6.8216486	1.846299	-1.0	-1.0
chr3	58334869	58335124	ENSG00000168297.15|PXK|EIF4G2|EIF4G2	945	+	5.3595705	1.2566963	-1.0	-1.0
chr3	58726672	58726787	ENSG00000163689.19|C3orf67|EIF4G2|EIF4G2	901	-	5.2499957	1.0044054	-1.0	-1.0
chr3	60524090	60524295	ENSG00000189283.9|FHIT|EIF4G2|EIF4G2	963	-	5.3584795	1.4263169	-1.0	-1.0
chr3	60249650	60249785	ENSG00000189283.9|FHIT|EIF4G2|EIF4G2	901	-	5.362909	1.0044054	-1.0	-1.0
chr3	64002449	64002549	ENSG00000163635.17|ATXN7|EIF4G2|EIF4G2	901	+	5.3495297	1.0044054	-1.0	-1.0
chr3	66324137	66324327	ENSG00000144741.17|SLC25A26|EIF4G2|EIF4G2	969	+	6.084043	1.506971	-1.0	-1.0
chr3	69895743	69895963	ENSG00000187098.14|MITF|EIF4G2|EIF4G2	901	+	4.6777844	1.0040627	-1.0	-1.0
chr3	71413115	71413235	ENSG00000114861.18|FOXP1|EIF4G2|EIF4G2	901	-	5.347926	1.0044054	-1.0	-1.0
chr3	72400492	72400597	ENSG00000163602.10|RYBP|EIF4G2|EIF4G2	901	-	2.750917	1.0043913	-1.0	-1.0
chr3	72400387	72400487	ENSG00000163602.10|RYBP|EIF4G2|EIF4G2	901	-	5.2499943	1.0043772	-1.0	-1.0
chr3	73005113	73005218	ENSG00000163605.14|PPP4R2|EIF4G2|EIF4G2	901	+	5.349533	1.0043913	-1.0	-1.0
chr3	73004883	73005063	ENSG00000163605.14|PPP4R2|EIF4G2|EIF4G2	929	+	3.6649218	1.149225	-1.0	-1.0
chr3	93956492	93956637	ENSG00000184500.14|PROS1|EIF4G2|EIF4G2	901	-	5.535788	1.0044025	-1.0	-1.0
chr3	100135393	100135578	ENSG00000184220.11|CMSS1|EIF4G2|EIF4G2	916	+	5.7549567	1.075523	-1.0	-1.0
chr3	100021858	100022053	ENSG00000184220.11|CMSS1|EIF4G2|EIF4G2	927	+	5.913385	1.1351373	-1.0	-1.0
chr3	99872193	99872423	ENSG00000184220.11|CMSS1|EIF4G2|EIF4G2	998	+	6.428432	2.6806345	-1.0	-1.0
chr3	101586536	101586691	ENSG00000081154.11|PCNP|EIF4G2|EIF4G2	901	+	4.5275726	1.0044029	-1.0	-1.0
chr3	105847317	105847482	ENSG00000114423.18|CBLB|EIF4G2|EIF4G2	901	-	5.4404116	1.0044054	-1.0	-1.0
chr3	119824247	119824352	ENSG00000082701.14|GSK3B|EIF4G2|EIF4G2	901	-	5.2499957	1.0044054	-1.0	-1.0
chr3	123072735	123073080	ENSG00000065485.19|PDIA5|EIF4G2|EIF4G2	952	+	5.3591046	1.3229939	-1.0	-1.0
chr3	125357280	125357420	ENSG00000163848.19|ZNF148|EIF4G2|EIF4G2	950	-	4.3212852	1.3018034	-1.0	-1.0
chr3	126997311	126997476	ENSG00000114554.11|PLXNA1|EIF4G2|EIF4G2	901	+	5.4230056	1.0044054	-1.0	-1.0
chr3	126999771	126999871	ENSG00000114554.11|PLXNA1|EIF4G2|EIF4G2	901	+	5.2499957	1.0044054	-1.0	-1.0
chr3	126998976	126999176	ENSG00000114554.11|PLXNA1|EIF4G2|EIF4G2	915	+	5.5445476	1.0686778	-1.0	-1.0
chr3	127000751	127000876	ENSG00000114554.11|PLXNA1|EIF4G2|EIF4G2	901	+	5.2499957	1.0044054	-1.0	-1.0
chr3	127629564	127629754	ENSG00000114631.10|PODXL2|EIF4G2|EIF4G2	901	+	5.717914	1.004404	-1.0	-1.0
chr3	127630214	127630314	ENSG00000114631.10|PODXL2|EIF4G2|EIF4G2	901	+	5.2499943	1.0043772	-1.0	-1.0
chr3	128484395	128484560	ENSG00000179348.11|GATA2|EIF4G2|EIF4G2	901	-	2.7809765	1.0042435	-1.0	-1.0
chr3	128485560	128485726	ENSG00000179348.11|GATA2|EIF4G2|EIF4G2	923	-	3.2849264	1.112879	-1.0	-1.0
chr3	128490025	128490125	ENSG00000179348.11|GATA2|EIF4G2|EIF4G2	901	-	5.3495326	1.0044054	-1.0	-1.0
chr3	128491108	128491293	ENSG00000179348.11|GATA2|EIF4G2|EIF4G2	901	-	5.761248	1.0044054	-1.0	-1.0
chr3	128485205	128485410	ENSG00000179348.11|GATA2|EIF4G2|EIF4G2	955	-	4.002151	1.3450454	-1.0	-1.0
chr3	128488056	128488346	ENSG00000179348.11|GATA2|EIF4G2|EIF4G2	927	-	5.247821	1.1379929	-1.0	-1.0
chr3	128484880	128485180	ENSG00000179348.11|GATA2|EIF4G2|EIF4G2	909	-	3.6548939	1.0386335	-1.0	-1.0
chr3	128489450	128489590	ENSG00000179348.11|GATA2|EIF4G2|EIF4G2	901	-	5.502819	1.0044054	-1.0	-1.0
chr3	128489810	128490000	ENSG00000179348.11|GATA2|EIF4G2|EIF4G2	901	-	5.359164	1.0044023	-1.0	-1.0
chr3	128488900	128489205	ENSG00000179348.11|GATA2|EIF4G2|EIF4G2	962	-	6.1433024	1.415956	-1.0	-1.0
chr3	128492227	128492497	ENSG00000179348.11|GATA2|EIF4G2|EIF4G2	901	-	5.684647	1.0044041	-1.0	-1.0
chr3	128486553	128486658	ENSG00000179348.11|GATA2|EIF4G2|EIF4G2	901	-	5.566608	1.0044054	-1.0	-1.0
chr3	128487931	128488031	ENSG00000179348.11|GATA2|EIF4G2|EIF4G2	901	-	3.044389	1.0044054	-1.0	-1.0
chr3	128489230	128489410	ENSG00000179348.11|GATA2|EIF4G2|EIF4G2	901	-	5.495878	1.0044011	-1.0	-1.0
chr3	128492552	128492677	ENSG00000179348.11|GATA2|EIF4G2|EIF4G2	901	-	5.3639803	1.004396	-1.0	-1.0
chr3	128487076	128487710	ENSG00000179348.11|GATA2|EIF4G2|EIF4G2	988	-	4.1977077	1.9057918	-1.0	-1.0
chr3	128491526	128491716	ENSG00000244300.2|GATA2-AS1|EIF4G2|EIF4G2	905	+	3.4423397	1.0203459	-1.0	-1.0
chr3	128491311	128491446	ENSG00000244300.2|GATA2-AS1|EIF4G2|EIF4G2	901	+	2.9248548	1.0037715	-1.0	-1.0
chr3	128496091	128496698	ENSG00000244300.2|GATA2-AS1|EIF4G2|EIF4G2	970	+	3.3436925	1.5235268	-1.0	-1.0
chr3	128497791	128498386	ENSG00000244300.2|GATA2-AS1|EIF4G2|EIF4G2	966	+	4.977046	1.4745989	-1.0	-1.0
chr3	128498756	128498856	ENSG00000244300.2|GATA2-AS1|EIF4G2|EIF4G2	901	+	3.0443892	1.0043772	-1.0	-1.0
chr3	128489366	128489521	ENSG00000244300.2|GATA2-AS1|EIF4G2|EIF4G2	901	+	3.5841138	1.0044054	-1.0	-1.0
chr3	128491051	128491241	ENSG00000244300.2|GATA2-AS1|EIF4G2|EIF4G2	901	+	3.7662735	1.0044054	-1.0	-1.0
chr3	128492196	128496036	ENSG00000244300.2|GATA2-AS1|EIF4G2|EIF4G2	988	+	4.1716084	1.9192667	-1.0	-1.0
chr3	128496698	128497366	ENSG00000244300.2|GATA2-AS1|EIF4G2|EIF4G2	969	+	3.5318437	1.5131856	-1.0	-1.0
chr3	128497366	128497786	ENSG00000244300.2|GATA2-AS1|EIF4G2|EIF4G2	994	+	3.8943307	2.2347124	-1.0	-1.0
chr3	128490571	128490871	ENSG00000244300.2|GATA2-AS1|EIF4G2|EIF4G2	958	+	5.1401353	1.3734155	-1.0	-1.0
chr3	128490231	128490336	ENSG00000244300.2|GATA2-AS1|EIF4G2|EIF4G2	921	+	3.5818157	1.0999031	-1.0	-1.0
chr3	128498921	128499046	ENSG00000244300.2|GATA2-AS1|EIF4G2|EIF4G2	901	+	5.5681844	1.0044054	-1.0	-1.0
chr3	128491781	128492131	ENSG00000244300.2|GATA2-AS1|EIF4G2|EIF4G2	908	+	2.910687	1.0372622	-1.0	-1.0
chr3	129172516	129172661	ENSG00000169714.16|CNBP|EIF4G2|EIF4G2	901	-	5.8374653	1.0044025	-1.0	-1.0
chr3	129394170	129395120	ENSG00000251474.6|RPL32P3|EIF4G2|EIF4G2	1000	-	6.635037	3.3129897	-1.0	-1.0
chr3	129395800	129395955	ENSG00000251474.6|RPL32P3|EIF4G2|EIF4G2	901	-	5.3737583	1.0044003	-1.0	-1.0
chr3	129393850	129394020	ENSG00000251474.6|RPL32P3|EIF4G2|EIF4G2	901	-	5.722196	1.0044054	-1.0	-1.0
chr3	129395270	129395485	ENSG00000251474.6|RPL32P3|EIF4G2|EIF4G2	976	-	6.1114726	1.6135776	-1.0	-1.0
chr3	129454500	129454610	ENSG00000163913.11|IFT122|EIF4G2|EIF4G2	901	+	3.752228	1.004175	-1.0	-1.0
chr3	129465036	129465236	ENSG00000163913.11|IFT122|EIF4G2|EIF4G2	906	+	5.8959823	1.0262132	-1.0	-1.0
chr3	131467150	131467340	ENSG00000114686.8|MRPL3|EIF4G2|EIF4G2	955	-	6.2277403	1.3464769	-1.0	-1.0
chr3	136300292	136300482	ENSG00000114054.13|PCCB|EIF4G2|EIF4G2	901	+	5.534225	1.0041691	-1.0	-1.0
chr3	140950839	140950979	ENSG00000114120.11|SLC25A36|EIF4G2|EIF4G2	901	+	5.3752174	1.0040755	-1.0	-1.0
chr3	149856957	149857147	ENSG00000206199.10|ANKUB1|EIF4G2|EIF4G2	961	-	6.1747456	1.4130294	-1.0	-1.0
chr3	152265305	152265440	ENSG00000152601.17|MBNL1|EIF4G2|EIF4G2	901	+	5.5794053	1.0044054	-1.0	-1.0
chr3	158102822	158103012	ENSG00000168779.19|SHOX2|EIF4G2|EIF4G2	907	-	3.762497	1.0299964	-1.0	-1.0
chr3	158103047	158103217	ENSG00000168779.19|SHOX2|EIF4G2|EIF4G2	901	-	5.4878707	1.0044035	-1.0	-1.0
chr3	160501529	160501709	ENSG00000186432.8|KPNA4|EIF4G2|EIF4G2	956	-	5.1577406	1.3521322	-1.0	-1.0
chr3	160514876	160515211	ENSG00000186432.8|KPNA4|EIF4G2|EIF4G2	997	-	2.279086	2.5763135	-1.0	-1.0
chr3	160501384	160501524	ENSG00000186432.8|KPNA4|EIF4G2|EIF4G2	941	-	4.1932263	1.2276149	-1.0	-1.0
chr3	160514906	160515211	ENSG00000238741.1|SCARNA7|EIF4G2|EIF4G2	998	-	2.3131952	2.7421703	-1.0	-1.0
chr3	171455730	171455840	ENSG00000154310.16|TNIK|EIF4G2|EIF4G2	901	-	5.2499957	1.004396	-1.0	-1.0
chr3	171459085	171459365	ENSG00000154310.16|TNIK|EIF4G2|EIF4G2	974	-	5.0780015	1.586172	-1.0	-1.0
chr3	171458850	171459020	ENSG00000154310.16|TNIK|EIF4G2|EIF4G2	901	-	5.554362	1.0044054	-1.0	-1.0
chr3	171452690	171452840	ENSG00000154310.16|TNIK|EIF4G2|EIF4G2	901	-	5.4294047	1.0044054	-1.0	-1.0
chr3	171347303	171347478	ENSG00000154310.16|TNIK|EIF4G2|EIF4G2	901	-	5.8672485	1.0044036	-1.0	-1.0
chr3	171459560	171460006	ENSG00000154310.16|TNIK|EIF4G2|EIF4G2	996	-	4.9274135	2.355066	-1.0	-1.0
chr3	171700031	171700146	ENSG00000075651.15|PLD1|EIF4G2|EIF4G2	901	-	5.249996	1.0044054	-1.0	-1.0
chr3	172091792	172092022	ENSG00000075420.12|FNDC3B|EIF4G2|EIF4G2	973	+	4.9745855	1.5717196	-1.0	-1.0
chr3	172302757	172303012	ENSG00000075420.12|FNDC3B|EIF4G2|EIF4G2	966	+	5.0656276	1.463151	-1.0	-1.0
chr3	178778391	178778611	ENSG00000237978.5|KCNMB2-AS1|EIF4G2|EIF4G2	955	-	3.9636605	1.3460628	-1.0	-1.0
chr3	182980486	182980601	ENSG00000043093.13|DCUN1D1|EIF4G2|EIF4G2	901	-	5.442642	1.0043913	-1.0	-1.0
chr3	183298661	183298841	ENSG00000053524.12|MCF2L2|EIF4G2|EIF4G2	901	-	5.4766183	1.0043564	-1.0	-1.0
chr3	184319243	184319624	ENSG00000114867.20|EIF4G1|EIF4G2|EIF4G2	994	+	4.9191365	2.2407286	-1.0	-1.0
chr3	184936460	184936585	ENSG00000156931.15|VPS8|EIF4G2|EIF4G2	901	+	5.5009503	1.0044054	-1.0	-1.0
chr3	186584589	186584714	ENSG00000090520.11|DNAJB11|EIF4G2|EIF4G2	901	+	5.4396896	1.0044054	-1.0	-1.0
chr3	186584589	186584714	ENSG00000283149.1|AC068631.2|EIF4G2|EIF4G2	901	+	5.4396896	1.0044054	-1.0	-1.0
chr3	186948472	186948683	ENSG00000073849.14|ST6GAL1|EIF4G2|EIF4G2	992	+	4.377638	2.1063993	-1.0	-1.0
chr3	187024938	187025038	ENSG00000073849.14|ST6GAL1|EIF4G2|EIF4G2	901	+	3.5849493	1.0044054	-1.0	-1.0
chr3	186948197	186948392	ENSG00000073849.14|ST6GAL1|EIF4G2|EIF4G2	901	+	3.9309964	1.0043983	-1.0	-1.0
chr3	191508218	191508323	ENSG00000223812.6|AC073365.1|EIF4G2|EIF4G2	901	+	3.5849488	1.0043772	-1.0	-1.0
chr3	191567014	191567224	ENSG00000223812.6|AC073365.1|EIF4G2|EIF4G2	966	+	4.0968637	1.4627817	-1.0	-1.0
chr3	194417364	194417479	ENSG00000133657.14|ATP13A3|EIF4G2|EIF4G2	901	-	5.746072	1.0044054	-1.0	-1.0
chr3	194645411	194645511	ENSG00000041802.10|LSG1|EIF4G2|EIF4G2	901	-	5.2499943	1.0043772	-1.0	-1.0
chr3	195112284	195112954	ENSG00000173950.15|XXYLT1|EIF4G2|EIF4G2	989	-	6.9543157	1.9672121	-1.0	-1.0
chr3	195150672	195150872	ENSG00000173950.15|XXYLT1|EIF4G2|EIF4G2	961	-	5.9750056	1.4103544	-1.0	-1.0
chr3	195150972	195151102	ENSG00000173950.15|XXYLT1|EIF4G2|EIF4G2	901	-	5.440384	1.0044054	-1.0	-1.0
chr3	195775260	195775485	ENSG00000145113.21|MUC4|EIF4G2|EIF4G2	925	-	5.7627497	1.1258707	-1.0	-1.0
chr3	195775790	195775985	ENSG00000145113.21|MUC4|EIF4G2|EIF4G2	969	-	6.346066	1.5043362	-1.0	-1.0
chr3	195909539	195909704	ENSG00000061938.17|TNK2|EIF4G2|EIF4G2	906	-	3.4356735	1.0253379	-1.0	-1.0
chr3	195895425	195895525	ENSG00000061938.17|TNK2|EIF4G2|EIF4G2	901	-	5.2499943	1.0043772	-1.0	-1.0
chr3	195909339	195909449	ENSG00000061938.17|TNK2|EIF4G2|EIF4G2	901	-	5.283175	1.0044054	-1.0	-1.0
chr3	196470292	196470487	ENSG00000163961.4|RNF168|EIF4G2|EIF4G2	927	-	3.2240157	1.1365495	-1.0	-1.0
chr3	196469947	196470187	ENSG00000163961.4|RNF168|EIF4G2|EIF4G2	981	-	4.4386497	1.7127336	-1.0	-1.0
chr3	196470632	196470772	ENSG00000163961.4|RNF168|EIF4G2|EIF4G2	918	-	3.4213612	1.085394	-1.0	-1.0
chr4	678188	678363	ENSG00000215375.6|MYL5|EIF4G2|EIF4G2	909	+	5.1591477	1.0403476	-1.0	-1.0
chr4	678034	678149	ENSG00000215375.6|MYL5|EIF4G2|EIF4G2	901	+	5.4426427	1.0044054	-1.0	-1.0
chr4	678433	678533	ENSG00000215375.6|MYL5|EIF4G2|EIF4G2	901	+	5.2499957	1.0044054	-1.0	-1.0
chr4	677401	677506	ENSG00000215375.6|MYL5|EIF4G2|EIF4G2	901	+	5.610339	1.0044054	-1.0	-1.0
chr4	677691	677916	ENSG00000215375.6|MYL5|EIF4G2|EIF4G2	905	+	5.6063447	1.0231578	-1.0	-1.0
chr4	710070	710260	ENSG00000185619.18|PCGF3|EIF4G2|EIF4G2	901	+	5.2831745	1.0044054	-1.0	-1.0
chr4	720925	721085	ENSG00000185619.18|PCGF3|EIF4G2|EIF4G2	901	+	5.4447703	1.0044025	-1.0	-1.0
chr4	719455	719785	ENSG00000185619.18|PCGF3|EIF4G2|EIF4G2	901	+	5.0379686	1.0043944	-1.0	-1.0
chr4	721880	722065	ENSG00000185619.18|PCGF3|EIF4G2|EIF4G2	948	+	6.1058383	1.2869333	-1.0	-1.0
chr4	720240	720355	ENSG00000185619.18|PCGF3|EIF4G2|EIF4G2	901	+	5.5449915	1.0044054	-1.0	-1.0
chr4	708950	709200	ENSG00000185619.18|PCGF3|EIF4G2|EIF4G2	901	+	5.6715198	1.0043854	-1.0	-1.0
chr4	721735	721875	ENSG00000185619.18|PCGF3|EIF4G2|EIF4G2	901	+	5.654337	1.0044023	-1.0	-1.0
chr4	710345	710475	ENSG00000185619.18|PCGF3|EIF4G2|EIF4G2	901	+	5.3728104	1.0043983	-1.0	-1.0
chr4	723340	723460	ENSG00000185619.18|PCGF3|EIF4G2|EIF4G2	901	+	5.3843627	1.0044054	-1.0	-1.0
chr4	709280	709705	ENSG00000185619.18|PCGF3|EIF4G2|EIF4G2	964	+	5.967698	1.4385544	-1.0	-1.0
chr4	721475	721575	ENSG00000185619.18|PCGF3|EIF4G2|EIF4G2	900	+	2.9068856	1.0018929	-1.0	-1.0
chr4	889540	889715	ENSG00000178950.16|GAK|EIF4G2|EIF4G2	901	-	5.532475	1.0044054	-1.0	-1.0
chr4	885430	885782	ENSG00000178950.16|GAK|EIF4G2|EIF4G2	948	-	5.235765	1.2828782	-1.0	-1.0
chr4	884111	884286	ENSG00000178950.16|GAK|EIF4G2|EIF4G2	921	-	5.4332514	1.1015542	-1.0	-1.0
chr4	883583	883683	ENSG00000178950.16|GAK|EIF4G2|EIF4G2	901	-	5.8349614	1.0044054	-1.0	-1.0
chr4	890410	890525	ENSG00000178950.16|GAK|EIF4G2|EIF4G2	901	-	5.283175	1.0044054	-1.0	-1.0
chr4	868748	868988	ENSG00000178950.16|GAK|EIF4G2|EIF4G2	925	-	4.9258137	1.1233019	-1.0	-1.0
chr4	885195	885360	ENSG00000178950.16|GAK|EIF4G2|EIF4G2	930	-	5.9751368	1.1548125	-1.0	-1.0
chr4	885822	888602	ENSG00000178950.16|GAK|EIF4G2|EIF4G2	1000	-	6.722465	3.924785	-1.0	-1.0
chr4	870547	870707	ENSG00000178950.16|GAK|EIF4G2|EIF4G2	901	-	5.321094	1.0043974	-1.0	-1.0
chr4	915364	915464	ENSG00000178950.16|GAK|EIF4G2|EIF4G2	901	-	5.3495326	1.0044054	-1.0	-1.0
chr4	870432	870542	ENSG00000178950.16|GAK|EIF4G2|EIF4G2	901	-	2.9694593	1.0044054	-1.0	-1.0
chr4	905476	905586	ENSG00000178950.16|GAK|EIF4G2|EIF4G2	901	-	5.349533	1.004396	-1.0	-1.0
chr4	869957	870202	ENSG00000178950.16|GAK|EIF4G2|EIF4G2	904	-	3.9314806	1.0188522	-1.0	-1.0
chr4	890185	890340	ENSG00000178950.16|GAK|EIF4G2|EIF4G2	936	-	4.6056786	1.1953351	-1.0	-1.0
chr4	909841	910036	ENSG00000178950.16|GAK|EIF4G2|EIF4G2	924	-	5.945063	1.1190037	-1.0	-1.0
chr4	884400	885185	ENSG00000178950.16|GAK|EIF4G2|EIF4G2	944	-	4.478924	1.2539095	-1.0	-1.0
chr4	889790	890020	ENSG00000178950.16|GAK|EIF4G2|EIF4G2	901	-	3.832092	1.0044054	-1.0	-1.0
chr4	914029	915359	ENSG00000178950.16|GAK|EIF4G2|EIF4G2	994	-	6.18496	2.2365012	-1.0	-1.0
chr4	888607	888970	ENSG00000178950.16|GAK|EIF4G2|EIF4G2	959	-	4.5758786	1.3829498	-1.0	-1.0
chr4	906671	906836	ENSG00000178950.16|GAK|EIF4G2|EIF4G2	901	-	5.5836387	1.0044034	-1.0	-1.0
chr4	913721	914011	ENSG00000178950.16|GAK|EIF4G2|EIF4G2	997	-	7.4325037	2.460335	-1.0	-1.0
chr4	889080	889185	ENSG00000178950.16|GAK|EIF4G2|EIF4G2	901	-	5.4398203	1.0044054	-1.0	-1.0
chr4	952366	952450	ENSG00000127419.16|TMEM175|EIF4G2|EIF4G2	937	+	4.0874496	1.198757	-1.0	-1.0
chr4	952450	953110	ENSG00000127419.16|TMEM175|EIF4G2|EIF4G2	986	+	6.398897	1.8561946	-1.0	-1.0
chr4	951840	951940	ENSG00000127419.16|TMEM175|EIF4G2|EIF4G2	901	+	5.442643	1.0044054	-1.0	-1.0
chr4	1176271	1176456	ENSG00000159674.11|SPON2|EIF4G2|EIF4G2	927	-	5.999895	1.1341302	-1.0	-1.0
chr4	1242613	1242798	ENSG00000159692.15|CTBP1|EIF4G2|EIF4G2	901	-	4.761338	1.0043867	-1.0	-1.0
chr4	1247688	1247833	ENSG00000159692.15|CTBP1|EIF4G2|EIF4G2	901	-	5.548406	1.0044054	-1.0	-1.0
chr4	1223652	1223847	ENSG00000159692.15|CTBP1|EIF4G2|EIF4G2	901	-	5.500242	1.004396	-1.0	-1.0
chr4	1245378	1245523	ENSG00000159692.15|CTBP1|EIF4G2|EIF4G2	927	-	5.50873	1.1354297	-1.0	-1.0
chr4	1226156	1226286	ENSG00000159692.15|CTBP1|EIF4G2|EIF4G2	901	-	5.346962	1.0043998	-1.0	-1.0
chr4	1247953	1248073	ENSG00000159692.15|CTBP1|EIF4G2|EIF4G2	901	-	5.460136	1.0044054	-1.0	-1.0
chr4	1215213	1215398	ENSG00000159692.15|CTBP1|EIF4G2|EIF4G2	901	-	3.7922661	1.0044054	-1.0	-1.0
chr4	1215453	1215553	ENSG00000159692.15|CTBP1|EIF4G2|EIF4G2	901	-	5.349533	1.0044054	-1.0	-1.0
chr4	1245053	1245153	ENSG00000159692.15|CTBP1|EIF4G2|EIF4G2	901	-	2.9068856	1.0039275	-1.0	-1.0
chr4	1244853	1245043	ENSG00000159692.15|CTBP1|EIF4G2|EIF4G2	901	-	3.7226965	1.0044054	-1.0	-1.0
chr4	1246318	1246523	ENSG00000159692.15|CTBP1|EIF4G2|EIF4G2	909	-	3.4077656	1.0395093	-1.0	-1.0
chr4	1244443	1244638	ENSG00000159692.15|CTBP1|EIF4G2|EIF4G2	925	-	3.4289353	1.1244422	-1.0	-1.0
chr4	1245708	1245853	ENSG00000159692.15|CTBP1|EIF4G2|EIF4G2	901	-	3.581164	1.0044054	-1.0	-1.0
chr4	1215863	1215963	ENSG00000159692.15|CTBP1|EIF4G2|EIF4G2	901	-	5.249996	1.0044054	-1.0	-1.0
chr4	1241978	1242093	ENSG00000159692.15|CTBP1|EIF4G2|EIF4G2	901	-	5.7451706	1.0044054	-1.0	-1.0
chr4	1244658	1244778	ENSG00000159692.15|CTBP1|EIF4G2|EIF4G2	933	-	6.0153294	1.1761626	-1.0	-1.0
chr4	1337865	1338095	ENSG00000090316.15|MAEA|EIF4G2|EIF4G2	966	+	5.365321	1.4690742	-1.0	-1.0
chr4	1325318	1326378	ENSG00000090316.15|MAEA|EIF4G2|EIF4G2	941	+	4.79586	1.2279775	-1.0	-1.0
chr4	1329298	1329518	ENSG00000090316.15|MAEA|EIF4G2|EIF4G2	901	+	5.336666	1.0044029	-1.0	-1.0
chr4	1329608	1329853	ENSG00000090316.15|MAEA|EIF4G2|EIF4G2	913	+	4.134325	1.0619614	-1.0	-1.0
chr4	1318490	1318660	ENSG00000090316.15|MAEA|EIF4G2|EIF4G2	901	+	5.446423	1.0044054	-1.0	-1.0
chr4	1331463	1331573	ENSG00000090316.15|MAEA|EIF4G2|EIF4G2	901	+	5.3784275	1.0044054	-1.0	-1.0
chr4	1322513	1322758	ENSG00000090316.15|MAEA|EIF4G2|EIF4G2	935	+	5.690215	1.1873976	-1.0	-1.0
chr4	1328348	1328478	ENSG00000090316.15|MAEA|EIF4G2|EIF4G2	901	+	5.377486	1.0044054	-1.0	-1.0
chr4	1331918	1332063	ENSG00000090316.15|MAEA|EIF4G2|EIF4G2	901	+	3.594374	1.0043942	-1.0	-1.0
chr4	1327428	1327528	ENSG00000090316.15|MAEA|EIF4G2|EIF4G2	901	+	5.5301056	1.0044054	-1.0	-1.0
chr4	1337290	1337400	ENSG00000090316.15|MAEA|EIF4G2|EIF4G2	901	+	5.2499957	1.0044054	-1.0	-1.0
chr4	1318215	1318320	ENSG00000090316.15|MAEA|EIF4G2|EIF4G2	901	+	5.2997646	1.0044054	-1.0	-1.0
chr4	1331683	1331878	ENSG00000090316.15|MAEA|EIF4G2|EIF4G2	901	+	5.7919087	1.0044054	-1.0	-1.0
chr4	1328138	1328278	ENSG00000090316.15|MAEA|EIF4G2|EIF4G2	901	+	5.28981	1.0039436	-1.0	-1.0
chr4	1326463	1326983	ENSG00000090316.15|MAEA|EIF4G2|EIF4G2	933	+	5.2300243	1.1719769	-1.0	-1.0
chr4	1329858	1330103	ENSG00000090316.15|MAEA|EIF4G2|EIF4G2	901	+	5.358056	1.0044054	-1.0	-1.0
chr4	1329178	1329293	ENSG00000090316.15|MAEA|EIF4G2|EIF4G2	901	+	5.3495326	1.00243	-1.0	-1.0
chr4	1323608	1325288	ENSG00000090316.15|MAEA|EIF4G2|EIF4G2	992	+	6.0897746	2.104572	-1.0	-1.0
chr4	1326993	1327113	ENSG00000090316.15|MAEA|EIF4G2|EIF4G2	901	+	3.8170986	1.0044054	-1.0	-1.0
chr4	1317880	1317980	ENSG00000090316.15|MAEA|EIF4G2|EIF4G2	901	+	5.349532	1.0039275	-1.0	-1.0
chr4	1331038	1331138	ENSG00000090316.15|MAEA|EIF4G2|EIF4G2	901	+	5.2499957	1.0044054	-1.0	-1.0
chr4	1315685	1315925	ENSG00000090316.15|MAEA|EIF4G2|EIF4G2	946	+	5.0308924	1.2707213	-1.0	-1.0
chr4	1327773	1327908	ENSG00000090316.15|MAEA|EIF4G2|EIF4G2	901	+	5.407582	1.0044054	-1.0	-1.0
chr4	1327118	1327368	ENSG00000090316.15|MAEA|EIF4G2|EIF4G2	968	+	6.3295064	1.4888141	-1.0	-1.0
chr4	1332103	1332258	ENSG00000090316.15|MAEA|EIF4G2|EIF4G2	901	+	5.58365	1.0043546	-1.0	-1.0
chr4	1370426	1370606	ENSG00000163945.16|UVSSA|EIF4G2|EIF4G2	952	+	6.059684	1.314388	-1.0	-1.0
chr4	1371051	1371371	ENSG00000163945.16|UVSSA|EIF4G2|EIF4G2	920	+	4.6839256	1.0950267	-1.0	-1.0
chr4	1366566	1366751	ENSG00000163945.16|UVSSA|EIF4G2|EIF4G2	901	+	5.5689955	1.004402	-1.0	-1.0
chr4	1370171	1370406	ENSG00000163945.16|UVSSA|EIF4G2|EIF4G2	971	+	5.647546	1.5348006	-1.0	-1.0
chr4	1349004	1349139	ENSG00000163945.16|UVSSA|EIF4G2|EIF4G2	901	+	3.576178	1.0044054	-1.0	-1.0
chr4	1370611	1370721	ENSG00000163945.16|UVSSA|EIF4G2|EIF4G2	901	+	5.3784275	1.0044054	-1.0	-1.0
chr4	1652798	1653043	ENSG00000174137.12|FAM53A|EIF4G2|EIF4G2	955	-	6.09001	1.3422624	-1.0	-1.0
chr4	1651653	1652793	ENSG00000174137.12|FAM53A|EIF4G2|EIF4G2	964	-	5.9037867	1.4458036	-1.0	-1.0
chr4	1653108	1653633	ENSG00000174137.12|FAM53A|EIF4G2|EIF4G2	933	-	5.44444	1.1715691	-1.0	-1.0
chr4	1632911	1633081	ENSG00000174137.12|FAM53A|EIF4G2|EIF4G2	901	-	5.583821	1.0044054	-1.0	-1.0
chr4	1872482	1872702	ENSG00000109685.17|NSD2|EIF4G2|EIF4G2	969	+	4.301834	1.5044668	-1.0	-1.0
chr4	1872047	1872162	ENSG00000109685.17|NSD2|EIF4G2|EIF4G2	901	+	5.565843	1.0044054	-1.0	-1.0
chr4	1879702	1879802	ENSG00000109685.17|NSD2|EIF4G2|EIF4G2	901	+	5.530106	1.0044054	-1.0	-1.0
chr4	2068034	2069059	ENSG00000185818.7|NAT8L|EIF4G2|EIF4G2	994	+	6.255417	2.2411804	-1.0	-1.0
chr4	2067604	2067944	ENSG00000185818.7|NAT8L|EIF4G2|EIF4G2	916	+	5.740854	1.0734338	-1.0	-1.0
chr4	2066604	2066769	ENSG00000185818.7|NAT8L|EIF4G2|EIF4G2	901	+	5.7199926	1.0044054	-1.0	-1.0
chr4	2064549	2064659	ENSG00000185818.7|NAT8L|EIF4G2|EIF4G2	901	+	5.283175	1.0044054	-1.0	-1.0
chr4	2350044	2350149	ENSG00000159733.13|ZFYVE28|EIF4G2|EIF4G2	901	-	5.346319	1.0044054	-1.0	-1.0
chr4	2283476	2283671	ENSG00000159733.13|ZFYVE28|EIF4G2|EIF4G2	946	-	6.0277104	1.2689062	-1.0	-1.0
chr4	2283721	2283931	ENSG00000159733.13|ZFYVE28|EIF4G2|EIF4G2	974	-	6.560556	1.5785216	-1.0	-1.0
chr4	2360313	2360528	ENSG00000159733.13|ZFYVE28|EIF4G2|EIF4G2	901	-	5.728144	1.0044019	-1.0	-1.0
chr4	2402567	2402677	ENSG00000159733.13|ZFYVE28|EIF4G2|EIF4G2	901	-	5.4116063	1.0044054	-1.0	-1.0
chr4	2416770	2416870	ENSG00000159733.13|ZFYVE28|EIF4G2|EIF4G2	901	-	5.249995	1.0044054	-1.0	-1.0
chr4	2402192	2402307	ENSG00000159733.13|ZFYVE28|EIF4G2|EIF4G2	901	-	5.2997637	1.0044054	-1.0	-1.0
chr4	2282991	2283466	ENSG00000159733.13|ZFYVE28|EIF4G2|EIF4G2	980	-	6.6340656	1.6925762	-1.0	-1.0
chr4	2417165	2417265	ENSG00000159733.13|ZFYVE28|EIF4G2|EIF4G2	901	-	3.0443888	1.0044054	-1.0	-1.0
chr4	2401382	2401497	ENSG00000159733.13|ZFYVE28|EIF4G2|EIF4G2	901	-	5.4630976	1.0044054	-1.0	-1.0
chr4	2413780	2413895	ENSG00000159733.13|ZFYVE28|EIF4G2|EIF4G2	901	-	5.396088	1.0043983	-1.0	-1.0
chr4	2414685	2414850	ENSG00000159733.13|ZFYVE28|EIF4G2|EIF4G2	901	-	5.6872587	1.0044054	-1.0	-1.0
chr4	2413905	2414105	ENSG00000159733.13|ZFYVE28|EIF4G2|EIF4G2	901	-	4.537956	1.004316	-1.0	-1.0
chr4	2361543	2361643	ENSG00000159733.13|ZFYVE28|EIF4G2|EIF4G2	901	-	5.249996	1.0044054	-1.0	-1.0
chr4	2282396	2282566	ENSG00000159733.13|ZFYVE28|EIF4G2|EIF4G2	901	-	5.4456105	1.0040936	-1.0	-1.0
chr4	2813872	2814002	ENSG00000087266.15|SH3BP2|EIF4G2|EIF4G2	901	+	5.389437	1.0044013	-1.0	-1.0
chr4	2946074	2946269	ENSG00000087269.15|NOP14|EIF4G2|EIF4G2	901	-	5.6580696	1.004402	-1.0	-1.0
chr4	2945799	2946029	ENSG00000087269.15|NOP14|EIF4G2|EIF4G2	992	-	7.0722327	2.087346	-1.0	-1.0
chr4	3179456	3179746	ENSG00000197386.10|HTT|EIF4G2|EIF4G2	901	+	5.323711	1.0044029	-1.0	-1.0
chr4	3179006	3179121	ENSG00000197386.10|HTT|EIF4G2|EIF4G2	901	+	5.6515703	1.0043983	-1.0	-1.0
chr4	3099869	3100079	ENSG00000197386.10|HTT|EIF4G2|EIF4G2	950	+	5.859102	1.3028886	-1.0	-1.0
chr4	3179231	3179351	ENSG00000197386.10|HTT|EIF4G2|EIF4G2	901	+	5.3495326	1.0030544	-1.0	-1.0
chr4	3362094	3362289	ENSG00000159788.18|RGS12|EIF4G2|EIF4G2	931	+	4.017593	1.1620039	-1.0	-1.0
chr4	3368304	3369189	ENSG00000159788.18|RGS12|EIF4G2|EIF4G2	977	+	5.921507	1.6393657	-1.0	-1.0
chr4	3368009	3368244	ENSG00000159788.18|RGS12|EIF4G2|EIF4G2	901	+	5.4168572	1.0044054	-1.0	-1.0
chr4	3367059	3367204	ENSG00000159788.18|RGS12|EIF4G2|EIF4G2	901	+	5.805791	1.0044054	-1.0	-1.0
chr4	3362344	3363274	ENSG00000159788.18|RGS12|EIF4G2|EIF4G2	961	+	6.002976	1.4081635	-1.0	-1.0
chr4	3364749	3364934	ENSG00000159788.18|RGS12|EIF4G2|EIF4G2	901	+	5.4835105	1.004403	-1.0	-1.0
chr4	3367649	3367749	ENSG00000159788.18|RGS12|EIF4G2|EIF4G2	901	+	3.5849493	1.0044054	-1.0	-1.0
chr4	3363774	3363999	ENSG00000159788.18|RGS12|EIF4G2|EIF4G2	925	+	5.807929	1.1274791	-1.0	-1.0
chr4	3361664	3361834	ENSG00000159788.18|RGS12|EIF4G2|EIF4G2	901	+	5.67351	1.0044054	-1.0	-1.0
chr4	3365319	3365514	ENSG00000159788.18|RGS12|EIF4G2|EIF4G2	947	+	6.043703	1.2778592	-1.0	-1.0
chr4	3367304	3367644	ENSG00000159788.18|RGS12|EIF4G2|EIF4G2	922	+	5.5363765	1.1078261	-1.0	-1.0
chr4	3366664	3366854	ENSG00000159788.18|RGS12|EIF4G2|EIF4G2	901	+	5.7414594	1.0044054	-1.0	-1.0
chr4	3365909	3366439	ENSG00000159788.18|RGS12|EIF4G2|EIF4G2	924	+	5.566358	1.1169178	-1.0	-1.0
chr4	3367779	3367909	ENSG00000159788.18|RGS12|EIF4G2|EIF4G2	901	+	5.6994147	1.0044013	-1.0	-1.0
chr4	4439434	4439689	ENSG00000168818.9|STX18|EIF4G2|EIF4G2	901	-	5.292849	1.0043572	-1.0	-1.0
chr4	4548965	4549075	ENSG00000247708.7|STX18-AS1|EIF4G2|EIF4G2	918	+	3.9201052	1.0855548	-1.0	-1.0
chr4	6940851	6940961	ENSG00000132405.18|TBC1D14|EIF4G2|EIF4G2	901	+	5.249996	1.0044054	-1.0	-1.0
chr4	10100784	10100934	ENSG00000071127.16|WDR1|EIF4G2|EIF4G2	901	-	3.0942197	1.0044054	-1.0	-1.0
chr4	10101034	10101189	ENSG00000071127.16|WDR1|EIF4G2|EIF4G2	901	-	3.5831184	1.0043913	-1.0	-1.0
chr4	10104596	10104771	ENSG00000071127.16|WDR1|EIF4G2|EIF4G2	901	-	3.8346872	1.0044054	-1.0	-1.0
chr4	10103634	10103874	ENSG00000071127.16|WDR1|EIF4G2|EIF4G2	972	-	5.074073	1.5484551	-1.0	-1.0
chr4	10101399	10101504	ENSG00000071127.16|WDR1|EIF4G2|EIF4G2	901	-	5.61034	1.0044054	-1.0	-1.0
chr4	10103024	10103509	ENSG00000071127.16|WDR1|EIF4G2|EIF4G2	985	-	5.3425555	1.8308587	-1.0	-1.0
chr4	10102619	10102789	ENSG00000071127.16|WDR1|EIF4G2|EIF4G2	901	-	3.2117395	1.0041436	-1.0	-1.0
chr4	10100519	10100669	ENSG00000071127.16|WDR1|EIF4G2|EIF4G2	901	-	5.4755287	1.0038409	-1.0	-1.0
chr4	17628145	17628330	ENSG00000118579.12|MED28|EIF4G2|EIF4G2	927	+	3.8106978	1.1349144	-1.0	-1.0
chr4	17628660	17628770	ENSG00000118579.12|MED28|EIF4G2|EIF4G2	901	+	2.639461	1.0031809	-1.0	-1.0
chr4	38677766	38677961	ENSG00000109787.12|KLF3|EIF4G2|EIF4G2	901	+	5.7725873	1.0044054	-1.0	-1.0
chr4	39867705	39867805	ENSG00000121892.14|PDS5A|EIF4G2|EIF4G2	901	-	5.442642	1.0044054	-1.0	-1.0
chr4	39923583	39923683	ENSG00000121892.14|PDS5A|EIF4G2|EIF4G2	901	-	3.643843	1.0044054	-1.0	-1.0
chr4	40210004	40210214	ENSG00000168421.12|RHOH|EIF4G2|EIF4G2	944	+	5.967921	1.2531184	-1.0	-1.0
chr4	40203445	40203640	ENSG00000168421.12|RHOH|EIF4G2|EIF4G2	901	+	3.8844788	1.0042139	-1.0	-1.0
chr4	48411048	48411208	ENSG00000109171.14|SLAIN2|EIF4G2|EIF4G2	901	+	5.314925	1.003858	-1.0	-1.0
chr4	53271217	53271387	ENSG00000184178.15|SCFD2|EIF4G2|EIF4G2	901	-	5.6305346	1.0044035	-1.0	-1.0
chr4	53143700	53143870	ENSG00000184178.15|SCFD2|EIF4G2|EIF4G2	901	-	5.4472804	1.0044054	-1.0	-1.0
chr4	55546352	55546467	ENSG00000134852.14|CLOCK|EIF4G2|EIF4G2	901	-	5.2748804	1.0044054	-1.0	-1.0
chr4	55617380	55617590	ENSG00000109255.11|NMU|EIF4G2|EIF4G2	984	-	5.5215015	1.800934	-1.0	-1.0
chr4	56436993	56437373	ENSG00000128050.8|PAICS|EIF4G2|EIF4G2	962	+	5.3455124	1.4195049	-1.0	-1.0
chr4	67458265	67458470	ENSG00000250075.5|AC104806.2|EIF4G2|EIF4G2	910	-	5.6250257	1.0468109	-1.0	-1.0
chr4	67478583	67478723	ENSG00000145241.10|CENPC|EIF4G2|EIF4G2	901	-	5.3495326	1.003957	-1.0	-1.0
chr4	67509120	67509330	ENSG00000145241.10|CENPC|EIF4G2|EIF4G2	955	-	4.6407905	1.3506424	-1.0	-1.0
chr4	67704464	67704614	ENSG00000248049.6|UBA6-AS1|EIF4G2|EIF4G2	901	+	5.534173	1.0044003	-1.0	-1.0
chr4	68337106	68337206	ENSG00000083896.12|YTHDC1|EIF4G2|EIF4G2	901	-	2.4594307	1.0044054	-1.0	-1.0
chr4	70830166	70830361	ENSG00000132463.13|GRSF1|EIF4G2|EIF4G2	906	-	4.3312116	1.0257734	-1.0	-1.0
chr4	75984722	75984932	ENSG00000198301.11|SDAD1|EIF4G2|EIF4G2	919	-	5.8230114	1.0921911	-1.0	-1.0
chr4	76956880	76957080	ENSG00000138758.11|SEPT11|EIF4G2|EIF4G2	967	+	5.9135637	1.4816679	-1.0	-1.0
chr4	76953545	76953665	ENSG00000138758.11|SEPT11|EIF4G2|EIF4G2	901	+	5.316354	1.0044054	-1.0	-1.0
chr4	77064500	77064685	ENSG00000118816.9|CCNI|EIF4G2|EIF4G2	901	-	5.4594827	1.0044054	-1.0	-1.0
chr4	77818642	77818973	ENSG00000138767.12|CNOT6L|EIF4G2|EIF4G2	915	-	5.7552423	1.0685738	-1.0	-1.0
chr4	77818973	77819063	ENSG00000138767.12|CNOT6L|EIF4G2|EIF4G2	998	-	5.9541802	2.7922885	-1.0	-1.0
chr4	77819063	77819232	ENSG00000138767.12|CNOT6L|EIF4G2|EIF4G2	997	-	5.38561	2.564175	-1.0	-1.0
chr4	77819390	77819545	ENSG00000138767.12|CNOT6L|EIF4G2|EIF4G2	974	-	6.375566	1.5838604	-1.0	-1.0
chr4	77819237	77819362	ENSG00000138767.12|CNOT6L|EIF4G2|EIF4G2	901	-	3.762652	1.0044054	-1.0	-1.0
chr4	78801226	78801456	ENSG00000138756.17|BMP2K|EIF4G2|EIF4G2	993	+	6.5787497	2.1637106	-1.0	-1.0
chr4	78786296	78786566	ENSG00000138756.17|BMP2K|EIF4G2|EIF4G2	982	+	3.8232582	1.7505717	-1.0	-1.0
chr4	78873528	78873968	ENSG00000138756.17|BMP2K|EIF4G2|EIF4G2	966	+	4.5523567	1.4665084	-1.0	-1.0
chr4	78990052	78990242	ENSG00000249307.5|LINC01088|EIF4G2|EIF4G2	901	+	5.8214545	1.0043743	-1.0	-1.0
chr4	79220349	79220539	ENSG00000249307.5|LINC01088|EIF4G2|EIF4G2	938	+	5.269571	1.2078398	-1.0	-1.0
chr4	79993673	79993778	ENSG00000163297.16|ANTXR2|EIF4G2|EIF4G2	901	-	5.3960876	1.0044054	-1.0	-1.0
chr4	82429036	82429136	ENSG00000152795.17|HNRNPDL|EIF4G2|EIF4G2	900	-	2.8073523	1.0020963	-1.0	-1.0
chr4	85827410	85827590	ENSG00000138639.17|ARHGAP24|EIF4G2|EIF4G2	901	+	5.5239496	1.0044054	-1.0	-1.0
chr4	87000538	87000733	ENSG00000172493.20|AFF1|EIF4G2|EIF4G2	932	+	5.9718275	1.1706947	-1.0	-1.0
chr4	98917049	98917194	ENSG00000151247.12|EIF4E|EIF4G2|EIF4G2	908	-	3.5163631	1.0340384	-1.0	-1.0
chr4	102688255	102688490	ENSG00000109323.8|MANBA|EIF4G2|EIF4G2	975	-	4.636819	1.601298	-1.0	-1.0
chr4	102827546	102827671	ENSG00000109332.19|UBE2D3|EIF4G2|EIF4G2	901	-	5.5689273	1.0044054	-1.0	-1.0
chr4	108167277	108167512	ENSG00000138795.9|LEF1|EIF4G2|EIF4G2	912	-	5.0282254	1.0573345	-1.0	-1.0
chr4	123102698	123102908	ENSG00000145375.7|SPATA5|EIF4G2|EIF4G2	965	+	6.2196045	1.450759	-1.0	-1.0
chr4	128301916	128302086	ENSG00000251432.6|AC108062.1|EIF4G2|EIF4G2	901	+	4.7059693	1.0043998	-1.0	-1.0
chr4	128859029	128859489	ENSG00000077684.15|JADE1|EIF4G2|EIF4G2	975	+	6.442968	1.6079166	-1.0	-1.0
chr4	128859514	128859744	ENSG00000077684.15|JADE1|EIF4G2|EIF4G2	987	+	6.911512	1.8969568	-1.0	-1.0
chr4	128860029	128860149	ENSG00000077684.15|JADE1|EIF4G2|EIF4G2	901	+	5.3473907	1.0044054	-1.0	-1.0
chr4	128857469	128857579	ENSG00000077684.15|JADE1|EIF4G2|EIF4G2	901	+	5.3495326	1.0044054	-1.0	-1.0
chr4	128857809	128858544	ENSG00000077684.15|JADE1|EIF4G2|EIF4G2	956	+	6.157882	1.359617	-1.0	-1.0
chr4	138797619	138797799	ENSG00000250501.2|AC093766.1|EIF4G2|EIF4G2	901	+	5.71672	1.0044054	-1.0	-1.0
chr4	139177061	139177166	ENSG00000109381.19|ELF2|EIF4G2|EIF4G2	901	-	5.530107	1.0044054	-1.0	-1.0
chr4	139176392	139176502	ENSG00000109381.19|ELF2|EIF4G2|EIF4G2	901	-	5.5009522	1.0044054	-1.0	-1.0
chr4	139176722	139176892	ENSG00000109381.19|ELF2|EIF4G2|EIF4G2	901	-	5.6113353	1.0044054	-1.0	-1.0
chr4	139114538	139114673	ENSG00000109381.19|ELF2|EIF4G2|EIF4G2	901	-	5.3495326	1.0044013	-1.0	-1.0
chr4	139309381	139309576	ENSG00000164134.12|NAA15|EIF4G2|EIF4G2	909	+	3.9550552	1.0421661	-1.0	-1.0
chr4	143336761	143336936	ENSG00000109458.8|GAB1|EIF4G2|EIF4G2	922	+	3.5902097	1.1097456	-1.0	-1.0
chr4	153487478	153488548	ENSG00000121210.15|TMEM131L|EIF4G2|EIF4G2	991	+	5.7233477	2.0397396	-1.0	-1.0
chr4	153488613	153488753	ENSG00000121210.15|TMEM131L|EIF4G2|EIF4G2	901	+	5.34739	1.0044054	-1.0	-1.0
chr4	153486778	153486938	ENSG00000121210.15|TMEM131L|EIF4G2|EIF4G2	901	+	3.8559613	1.0044054	-1.0	-1.0
chr4	159295355	159295495	ENSG00000109756.8|RAPGEF2|EIF4G2|EIF4G2	901	+	5.415233	1.0043309	-1.0	-1.0
chr4	159104446	159104756	ENSG00000109756.8|RAPGEF2|EIF4G2|EIF4G2	977	+	4.630919	1.6399618	-1.0	-1.0
chr4	163117560	163117800	ENSG00000145414.8|NAF1|EIF4G2|EIF4G2	945	-	6.0212045	1.262133	-1.0	-1.0
chr4	163116835	163116940	ENSG00000145414.8|NAF1|EIF4G2|EIF4G2	901	-	5.43982	1.0044054	-1.0	-1.0
chr4	173266800	173267020	ENSG00000109586.11|GALNT7|EIF4G2|EIF4G2	986	+	6.850678	1.8475212	-1.0	-1.0
chr4	173333902	173334032	ENSG00000164104.11|HMGB2|EIF4G2|EIF4G2	901	-	3.5849493	1.0044054	-1.0	-1.0
chr4	173331959	173332114	ENSG00000164104.11|HMGB2|EIF4G2|EIF4G2	929	-	2.1055202	1.1493827	-1.0	-1.0
chr4	186435218	186435383	ENSG00000251165.5|F11-AS1|EIF4G2|EIF4G2	901	-	5.249996	1.0044054	-1.0	-1.0
chr4	186435883	186436043	ENSG00000251165.5|F11-AS1|EIF4G2|EIF4G2	901	-	5.331752	1.0038409	-1.0	-1.0
chr4	186436303	186436473	ENSG00000251165.5|F11-AS1|EIF4G2|EIF4G2	901	-	5.4089303	1.0044013	-1.0	-1.0
chr4	186478568	186478923	ENSG00000251165.5|F11-AS1|EIF4G2|EIF4G2	954	-	5.9370074	1.3406149	-1.0	-1.0
chr4	186478008	186478308	ENSG00000251165.5|F11-AS1|EIF4G2|EIF4G2	935	-	5.8245363	1.184543	-1.0	-1.0
chr4	186476318	186476688	ENSG00000251165.5|F11-AS1|EIF4G2|EIF4G2	989	-	6.0878334	1.9536737	-1.0	-1.0
chr4	186477223	186477418	ENSG00000251165.5|F11-AS1|EIF4G2|EIF4G2	901	-	3.092364	1.004061	-1.0	-1.0
chr4	186479123	186479223	ENSG00000251165.5|F11-AS1|EIF4G2|EIF4G2	901	-	5.2499957	1.0044054	-1.0	-1.0
chr4	186476773	186477148	ENSG00000251165.5|F11-AS1|EIF4G2|EIF4G2	965	-	5.6293774	1.4524386	-1.0	-1.0
chr4	186405777	186406427	ENSG00000251165.5|F11-AS1|EIF4G2|EIF4G2	982	-	5.854477	1.7535056	-1.0	-1.0
chr4	186485753	186486153	ENSG00000251165.5|F11-AS1|EIF4G2|EIF4G2	946	-	5.371437	1.2653233	-1.0	-1.0
chr4	186485748	186486138	ENSG00000272297.2|AC018709.1|EIF4G2|EIF4G2	945	-	5.3662453	1.261475	-1.0	-1.0
chr4	186436303	186436473	ENSG00000272297.2|AC018709.1|EIF4G2|EIF4G2	901	-	5.4089303	1.0044034	-1.0	-1.0
chr4	186478568	186478923	ENSG00000272297.2|AC018709.1|EIF4G2|EIF4G2	954	-	5.9370074	1.3404136	-1.0	-1.0
chr4	186476773	186477133	ENSG00000272297.2|AC018709.1|EIF4G2|EIF4G2	965	-	5.678111	1.4501706	-1.0	-1.0
chr4	186435898	186436043	ENSG00000272297.2|AC018709.1|EIF4G2|EIF4G2	901	-	5.3930693	1.0044054	-1.0	-1.0
chr4	186476318	186476688	ENSG00000272297.2|AC018709.1|EIF4G2|EIF4G2	989	-	6.0878334	1.9560744	-1.0	-1.0
chr4	186477223	186477418	ENSG00000272297.2|AC018709.1|EIF4G2|EIF4G2	901	-	3.03129	1.0032735	-1.0	-1.0
chr4	186435218	186435378	ENSG00000272297.2|AC018709.1|EIF4G2|EIF4G2	901	-	5.249996	1.0044054	-1.0	-1.0
chr4	186479123	186479223	ENSG00000272297.2|AC018709.1|EIF4G2|EIF4G2	901	-	5.2499957	1.0044054	-1.0	-1.0
chr4	186478008	186478303	ENSG00000272297.2|AC018709.1|EIF4G2|EIF4G2	944	-	5.8704996	1.2480335	-1.0	-1.0
chr5	345154	345799	ENSG00000249915.7|PDCD6|EIF4G2|EIF4G2	963	+	6.3758287	1.4278884	-1.0	-1.0
chr5	344629	345109	ENSG00000249915.7|PDCD6|EIF4G2|EIF4G2	989	+	7.0694027	1.9396266	-1.0	-1.0
chr5	307365	307600	ENSG00000249915.7|PDCD6|EIF4G2|EIF4G2	982	+	6.5802336	1.7558767	-1.0	-1.0
chr5	301530	303095	ENSG00000249915.7|PDCD6|EIF4G2|EIF4G2	990	+	5.5389576	1.9797218	-1.0	-1.0
chr5	343964	344354	ENSG00000249915.7|PDCD6|EIF4G2|EIF4G2	952	+	6.0924435	1.3181603	-1.0	-1.0
chr5	343969	344354	ENSG00000063438.16|AHRR|EIF4G2|EIF4G2	950	+	6.0925956	1.300517	-1.0	-1.0
chr5	345154	345799	ENSG00000063438.16|AHRR|EIF4G2|EIF4G2	962	+	6.373436	1.4176542	-1.0	-1.0
chr5	426812	426962	ENSG00000063438.16|AHRR|EIF4G2|EIF4G2	901	+	5.5198317	1.0043929	-1.0	-1.0
chr5	426967	427172	ENSG00000063438.16|AHRR|EIF4G2|EIF4G2	901	+	5.5165753	1.0040847	-1.0	-1.0
chr5	344629	345109	ENSG00000063438.16|AHRR|EIF4G2|EIF4G2	989	+	7.084076	1.9467232	-1.0	-1.0
chr5	426342	426442	ENSG00000063438.16|AHRR|EIF4G2|EIF4G2	901	+	5.249996	1.0044054	-1.0	-1.0
chr5	426477	426812	ENSG00000063438.16|AHRR|EIF4G2|EIF4G2	920	+	5.7179	1.0984817	-1.0	-1.0
chr5	307366	307601	ENSG00000063438.16|AHRR|EIF4G2|EIF4G2	981	+	6.5808015	1.7314357	-1.0	-1.0
chr5	662578	662688	ENSG00000112877.7|CEP72|EIF4G2|EIF4G2	901	+	5.599022	1.0044054	-1.0	-1.0
chr5	662008	662248	ENSG00000112877.7|CEP72|EIF4G2|EIF4G2	934	+	5.8575244	1.1804676	-1.0	-1.0
chr5	652711	652961	ENSG00000112877.7|CEP72|EIF4G2|EIF4G2	932	+	3.4256866	1.1687572	-1.0	-1.0
chr5	653202	653327	ENSG00000112877.7|CEP72|EIF4G2|EIF4G2	901	+	5.3163533	1.0043867	-1.0	-1.0
chr5	647916	650266	ENSG00000112877.7|CEP72|EIF4G2|EIF4G2	994	+	6.3589525	2.2286763	-1.0	-1.0
chr5	650611	650826	ENSG00000112877.7|CEP72|EIF4G2|EIF4G2	995	+	7.233132	2.33414	-1.0	-1.0
chr5	651036	652471	ENSG00000112877.7|CEP72|EIF4G2|EIF4G2	990	+	5.1668305	1.9924579	-1.0	-1.0
chr5	653923	654613	ENSG00000112877.7|CEP72|EIF4G2|EIF4G2	983	+	5.4863763	1.7649201	-1.0	-1.0
chr5	654978	655168	ENSG00000112877.7|CEP72|EIF4G2|EIF4G2	901	+	5.4555116	1.0043228	-1.0	-1.0
chr5	647804	647916	ENSG00000112877.7|CEP72|EIF4G2|EIF4G2	901	+	5.850923	1.0044054	-1.0	-1.0
chr5	662743	663238	ENSG00000112877.7|CEP72|EIF4G2|EIF4G2	991	+	6.3521338	2.0402992	-1.0	-1.0
chr5	662423	662523	ENSG00000112877.7|CEP72|EIF4G2|EIF4G2	900	+	5.3495326	1.0012667	-1.0	-1.0
chr5	616528	617203	ENSG00000112877.7|CEP72|EIF4G2|EIF4G2	998	+	5.8543334	2.6457455	-1.0	-1.0
chr5	650371	650481	ENSG00000112877.7|CEP72|EIF4G2|EIF4G2	901	+	5.249996	1.0044054	-1.0	-1.0
chr5	855657	855757	ENSG00000028310.17|BRD9|EIF4G2|EIF4G2	901	-	5.5301046	1.0044054	-1.0	-1.0
chr5	860782	861162	ENSG00000028310.17|BRD9|EIF4G2|EIF4G2	989	-	6.8487215	1.9526365	-1.0	-1.0
chr5	882545	882950	ENSG00000028310.17|BRD9|EIF4G2|EIF4G2	1000	-	5.417773	3.6234562	-1.0	-1.0
chr5	885230	885465	ENSG00000028310.17|BRD9|EIF4G2|EIF4G2	911	-	5.3346877	1.0506284	-1.0	-1.0
chr5	886445	886555	ENSG00000028310.17|BRD9|EIF4G2|EIF4G2	901	-	5.638571	1.0044054	-1.0	-1.0
chr5	860592	860747	ENSG00000028310.17|BRD9|EIF4G2|EIF4G2	901	-	5.504725	1.0043983	-1.0	-1.0
chr5	881106	881316	ENSG00000028310.17|BRD9|EIF4G2|EIF4G2	966	-	5.32787	1.4687271	-1.0	-1.0
chr5	886020	886190	ENSG00000028310.17|BRD9|EIF4G2|EIF4G2	901	-	5.57039	1.0044025	-1.0	-1.0
chr5	859777	859887	ENSG00000028310.17|BRD9|EIF4G2|EIF4G2	901	-	5.6125693	1.0044054	-1.0	-1.0
chr5	861777	861912	ENSG00000028310.17|BRD9|EIF4G2|EIF4G2	901	-	5.3200226	1.0043913	-1.0	-1.0
chr5	857767	857867	ENSG00000028310.17|BRD9|EIF4G2|EIF4G2	901	-	5.4426413	1.0044054	-1.0	-1.0
chr5	884530	884640	ENSG00000028310.17|BRD9|EIF4G2|EIF4G2	901	-	5.5499535	1.0044054	-1.0	-1.0
chr5	860392	860547	ENSG00000028310.17|BRD9|EIF4G2|EIF4G2	901	-	5.60049	1.0041001	-1.0	-1.0
chr5	884070	884295	ENSG00000028310.17|BRD9|EIF4G2|EIF4G2	965	-	4.403855	1.4501362	-1.0	-1.0
chr5	861412	861682	ENSG00000028310.17|BRD9|EIF4G2|EIF4G2	912	-	5.5061345	1.0567052	-1.0	-1.0
chr5	862112	862212	ENSG00000028310.17|BRD9|EIF4G2|EIF4G2	901	-	5.2499943	1.0043772	-1.0	-1.0
chr5	860247	860347	ENSG00000028310.17|BRD9|EIF4G2|EIF4G2	901	-	5.2499943	1.0043772	-1.0	-1.0
chr5	880863	881098	ENSG00000028310.17|BRD9|EIF4G2|EIF4G2	939	-	5.65374	1.2138667	-1.0	-1.0
chr5	861177	861372	ENSG00000028310.17|BRD9|EIF4G2|EIF4G2	915	-	5.491929	1.0690973	-1.0	-1.0
chr5	855772	857502	ENSG00000028310.17|BRD9|EIF4G2|EIF4G2	976	-	6.209088	1.6137762	-1.0	-1.0
chr5	882955	884030	ENSG00000028310.17|BRD9|EIF4G2|EIF4G2	992	-	4.949586	2.0903416	-1.0	-1.0
chr5	884675	884960	ENSG00000028310.17|BRD9|EIF4G2|EIF4G2	933	-	4.7505	1.1738522	-1.0	-1.0
chr5	881316	882545	ENSG00000028310.17|BRD9|EIF4G2|EIF4G2	999	-	6.1847258	3.1475673	-1.0	-1.0
chr5	858462	858652	ENSG00000028310.17|BRD9|EIF4G2|EIF4G2	924	-	4.5255504	1.1201203	-1.0	-1.0
chr5	885660	885760	ENSG00000028310.17|BRD9|EIF4G2|EIF4G2	901	-	5.249996	1.0044054	-1.0	-1.0
chr5	1103853	1103958	ENSG00000113504.20|SLC12A7|EIF4G2|EIF4G2	901	-	5.2499957	1.0044054	-1.0	-1.0
chr5	1104863	1105053	ENSG00000113504.20|SLC12A7|EIF4G2|EIF4G2	901	-	5.6502934	1.004404	-1.0	-1.0
chr5	1107903	1108093	ENSG00000113504.20|SLC12A7|EIF4G2|EIF4G2	925	-	5.91119	1.124756	-1.0	-1.0
chr5	1069868	1069998	ENSG00000113504.20|SLC12A7|EIF4G2|EIF4G2	901	-	5.3353133	1.0044013	-1.0	-1.0
chr5	1101848	1102023	ENSG00000113504.20|SLC12A7|EIF4G2|EIF4G2	901	-	5.5982656	1.0044054	-1.0	-1.0
chr5	1055332	1055432	ENSG00000113504.20|SLC12A7|EIF4G2|EIF4G2	901	-	5.249996	1.0044054	-1.0	-1.0
chr5	1103298	1103848	ENSG00000113504.20|SLC12A7|EIF4G2|EIF4G2	925	-	5.487108	1.1248782	-1.0	-1.0
chr5	1104613	1104753	ENSG00000113504.20|SLC12A7|EIF4G2|EIF4G2	901	-	5.532071	1.0044054	-1.0	-1.0
chr5	1056182	1056282	ENSG00000113504.20|SLC12A7|EIF4G2|EIF4G2	901	-	5.249996	1.0044054	-1.0	-1.0
chr5	1104368	1104488	ENSG00000113504.20|SLC12A7|EIF4G2|EIF4G2	901	-	5.249996	1.0044054	-1.0	-1.0
chr5	1104023	1104233	ENSG00000113504.20|SLC12A7|EIF4G2|EIF4G2	901	-	5.734376	1.0042336	-1.0	-1.0
chr5	1055017	1055187	ENSG00000113504.20|SLC12A7|EIF4G2|EIF4G2	901	-	5.495181	1.0044013	-1.0	-1.0
chr5	1211156	1212276	ENSG00000174358.15|SLC6A19|EIF4G2|EIF4G2	961	+	5.856599	1.4068003	-1.0	-1.0
chr5	1210971	1211126	ENSG00000174358.15|SLC6A19|EIF4G2|EIF4G2	901	+	5.402342	1.0044054	-1.0	-1.0
chr5	1210706	1210916	ENSG00000174358.15|SLC6A19|EIF4G2|EIF4G2	905	+	5.705041	1.023159	-1.0	-1.0
chr5	1222550	1222920	ENSG00000174358.15|SLC6A19|EIF4G2|EIF4G2	971	+	6.341063	1.5353935	-1.0	-1.0
chr5	1221940	1222065	ENSG00000174358.15|SLC6A19|EIF4G2|EIF4G2	901	+	5.3668694	1.0043998	-1.0	-1.0
chr5	1222165	1222360	ENSG00000174358.15|SLC6A19|EIF4G2|EIF4G2	942	+	5.461419	1.2352858	-1.0	-1.0
chr5	1274665	1274765	ENSG00000164362.18|TERT|EIF4G2|EIF4G2	901	-	5.442643	1.0044054	-1.0	-1.0
chr5	1272530	1272630	ENSG00000164362.18|TERT|EIF4G2|EIF4G2	900	-	5.3495326	1.0001996	-1.0	-1.0
chr5	1282893	1283010	ENSG00000164362.18|TERT|EIF4G2|EIF4G2	901	-	5.54333	1.0044054	-1.0	-1.0
chr5	1284570	1285050	ENSG00000164362.18|TERT|EIF4G2|EIF4G2	915	-	4.9442697	1.0724827	-1.0	-1.0
chr5	1273050	1273175	ENSG00000164362.18|TERT|EIF4G2|EIF4G2	901	-	5.2499957	1.0044054	-1.0	-1.0
chr5	1283665	1283850	ENSG00000164362.18|TERT|EIF4G2|EIF4G2	907	-	5.6998115	1.0298462	-1.0	-1.0
chr5	1283530	1283635	ENSG00000164362.18|TERT|EIF4G2|EIF4G2	901	-	5.349533	1.0044054	-1.0	-1.0
chr5	1274105	1274215	ENSG00000164362.18|TERT|EIF4G2|EIF4G2	901	-	5.249996	1.0044054	-1.0	-1.0
chr5	1272360	1272520	ENSG00000164362.18|TERT|EIF4G2|EIF4G2	901	-	5.5019913	1.0043675	-1.0	-1.0
chr5	1284370	1284565	ENSG00000164362.18|TERT|EIF4G2|EIF4G2	961	-	6.104813	1.4138077	-1.0	-1.0
chr5	1325847	1326014	ENSG00000049656.13|CLPTM1L|EIF4G2|EIF4G2	932	-	5.8690896	1.1681638	-1.0	-1.0
chr5	1326089	1326255	ENSG00000049656.13|CLPTM1L|EIF4G2|EIF4G2	914	-	3.6861744	1.066215	-1.0	-1.0
chr5	1331014	1331174	ENSG00000049656.13|CLPTM1L|EIF4G2|EIF4G2	928	-	5.0461216	1.1421422	-1.0	-1.0
chr5	1328991	1329331	ENSG00000049656.13|CLPTM1L|EIF4G2|EIF4G2	965	-	6.2180758	1.4534211	-1.0	-1.0
chr5	1328181	1328951	ENSG00000049656.13|CLPTM1L|EIF4G2|EIF4G2	982	-	5.9719925	1.7377764	-1.0	-1.0
chr5	1326436	1326971	ENSG00000049656.13|CLPTM1L|EIF4G2|EIF4G2	950	-	4.3983803	1.2987225	-1.0	-1.0
chr5	1331409	1331554	ENSG00000049656.13|CLPTM1L|EIF4G2|EIF4G2	901	-	5.3712034	1.0044054	-1.0	-1.0
chr5	1327501	1327891	ENSG00000049656.13|CLPTM1L|EIF4G2|EIF4G2	943	-	4.457948	1.2406693	-1.0	-1.0
chr5	1326976	1327176	ENSG00000049656.13|CLPTM1L|EIF4G2|EIF4G2	949	-	4.392399	1.2957122	-1.0	-1.0
chr5	1326260	1326436	ENSG00000049656.13|CLPTM1L|EIF4G2|EIF4G2	997	-	7.4083877	2.5438025	-1.0	-1.0
chr5	1464340	1464445	ENSG00000153395.9|LPCAT1|EIF4G2|EIF4G2	901	-	5.249996	1.0044054	-1.0	-1.0
chr5	1498818	1499008	ENSG00000153395.9|LPCAT1|EIF4G2|EIF4G2	925	-	5.8618646	1.1229151	-1.0	-1.0
chr5	1464525	1464655	ENSG00000153395.9|LPCAT1|EIF4G2|EIF4G2	901	-	5.2499957	1.0044054	-1.0	-1.0
chr5	1498323	1498563	ENSG00000153395.9|LPCAT1|EIF4G2|EIF4G2	961	-	6.101024	1.4090012	-1.0	-1.0
chr5	7883532	7883682	ENSG00000124275.14|MTRR|EIF4G2|EIF4G2	901	+	5.5028677	1.0044054	-1.0	-1.0
chr5	7883277	7883452	ENSG00000124275.14|MTRR|EIF4G2|EIF4G2	948	+	6.0124307	1.2864277	-1.0	-1.0
chr5	10431503	10431778	ENSG00000145495.15|MARCH6|EIF4G2|EIF4G2	943	+	3.896631	1.2466682	-1.0	-1.0
chr5	10742918	10743018	ENSG00000112977.15|DAP|EIF4G2|EIF4G2	901	-	3.5849493	1.0044054	-1.0	-1.0
chr5	10708236	10708431	ENSG00000112977.15|DAP|EIF4G2|EIF4G2	906	-	5.79934	1.0271457	-1.0	-1.0
chr5	10739733	10739863	ENSG00000112977.15|DAP|EIF4G2|EIF4G2	901	-	5.2499957	1.0044054	-1.0	-1.0
chr5	14696438	14696623	ENSG00000154124.4|OTULIN|EIF4G2|EIF4G2	901	+	5.5804753	1.0044054	-1.0	-1.0
chr5	31436674	31436854	ENSG00000113360.16|DROSHA|EIF4G2|EIF4G2	901	-	5.478872	1.0044019	-1.0	-1.0
chr5	31541051	31541216	ENSG00000082213.17|C5orf22|EIF4G2|EIF4G2	901	+	5.5032783	1.0044054	-1.0	-1.0
chr5	32157285	32157430	ENSG00000113384.13|GOLPH3|EIF4G2|EIF4G2	901	-	4.1530957	1.0043974	-1.0	-1.0
chr5	32158490	32158625	ENSG00000113384.13|GOLPH3|EIF4G2|EIF4G2	901	-	4.9441915	1.0044054	-1.0	-1.0
chr5	32157720	32157895	ENSG00000113384.13|GOLPH3|EIF4G2|EIF4G2	901	-	5.5756783	1.0044011	-1.0	-1.0
chr5	32158260	32158400	ENSG00000113384.13|GOLPH3|EIF4G2|EIF4G2	901	-	5.368364	1.0044054	-1.0	-1.0
chr5	37032307	37032562	ENSG00000164190.17|NIPBL|EIF4G2|EIF4G2	917	+	4.7167106	1.0834397	-1.0	-1.0
chr5	36951958	36952138	ENSG00000164190.17|NIPBL|EIF4G2|EIF4G2	901	+	5.741436	1.0044054	-1.0	-1.0
chr5	39424367	39424567	ENSG00000113600.10|C9|EIF4G2|EIF4G2	943	-	5.9380383	1.2434176	-1.0	-1.0
chr5	39424367	39424567	ENSG00000153071.14|DAB2|EIF4G2|EIF4G2	937	-	5.9380383	1.2012084	-1.0	-1.0
chr5	54079827	54080127	ENSG00000185305.10|ARL15|EIF4G2|EIF4G2	993	-	5.5748787	2.1804106	-1.0	-1.0
chr5	54091942	54092167	ENSG00000185305.10|ARL15|EIF4G2|EIF4G2	941	-	3.306013	1.2314576	-1.0	-1.0
chr5	53914043	53914223	ENSG00000185305.10|ARL15|EIF4G2|EIF4G2	901	-	3.8727496	1.0044037	-1.0	-1.0
chr5	54236298	54236518	ENSG00000185305.10|ARL15|EIF4G2|EIF4G2	919	-	5.7822075	1.0938241	-1.0	-1.0
chr5	54259103	54259323	ENSG00000185305.10|ARL15|EIF4G2|EIF4G2	929	-	4.3347435	1.1484048	-1.0	-1.0
chr5	54321573	54321748	ENSG00000249069.7|LINC01033|EIF4G2|EIF4G2	901	+	3.1434598	1.0044054	-1.0	-1.0
chr5	54403040	54403245	ENSG00000249069.7|LINC01033|EIF4G2|EIF4G2	924	+	3.5447943	1.1219234	-1.0	-1.0
chr5	56928951	56929076	ENSG00000155545.19|MIER3|EIF4G2|EIF4G2	901	-	5.34739	1.0037949	-1.0	-1.0
chr5	60677262	60677397	ENSG00000035499.12|DEPDC1B|EIF4G2|EIF4G2	901	-	5.427728	1.0044013	-1.0	-1.0
chr5	62443333	62443528	ENSG00000068796.16|KIF2A|EIF4G2|EIF4G2	961	+	6.2490673	1.4038534	-1.0	-1.0
chr5	62553286	62553431	ENSG00000086200.16|IPO11|EIF4G2|EIF4G2	901	+	5.5079494	1.0044025	-1.0	-1.0
chr5	62443333	62443528	ENSG00000086200.16|IPO11|EIF4G2|EIF4G2	960	+	6.2490673	1.4033861	-1.0	-1.0
chr5	65545293	65545433	ENSG00000123219.12|CENPK|EIF4G2|EIF4G2	901	-	5.562976	1.0044023	-1.0	-1.0
chr5	66065536	66065736	ENSG00000112851.14|ERBIN|EIF4G2|EIF4G2	922	+	5.902398	1.1064062	-1.0	-1.0
chr5	72195310	72195410	ENSG00000131711.14|MAP1B|EIF4G2|EIF4G2	901	+	5.9662085	1.0044054	-1.0	-1.0
chr5	75363904	75364049	ENSG00000271815.1|AC008897.3|EIF4G2|EIF4G2	901	+	5.64875	1.0043576	-1.0	-1.0
chr5	80440611	80440741	ENSG00000039319.16|ZFYVE16|EIF4G2|EIF4G2	901	+	5.362834	1.0043933	-1.0	-1.0
chr5	81667254	81667384	ENSG00000145687.16|SSBP2|EIF4G2|EIF4G2	901	-	5.410665	1.0037422	-1.0	-1.0
chr5	82254872	82255007	ENSG00000152348.15|ATG10|EIF4G2|EIF4G2	901	+	4.0786614	1.0027039	-1.0	-1.0
chr5	87268102	87268252	ENSG00000145715.14|RASA1|EIF4G2|EIF4G2	912	+	2.9577117	1.0579643	-1.0	-1.0
chr5	88799842	88799972	ENSG00000081189.15|MEF2C|EIF4G2|EIF4G2	901	-	4.034967	1.0044054	-1.0	-1.0
chr5	90470682	90470792	ENSG00000176055.9|MBLAC2|EIF4G2|EIF4G2	901	-	3.6430728	1.0042409	-1.0	-1.0
chr5	90778098	90778288	ENSG00000164199.16|ADGRV1|EIF4G2|EIF4G2	901	+	5.706012	1.0044054	-1.0	-1.0
chr5	90851051	90851181	ENSG00000164199.16|ADGRV1|EIF4G2|EIF4G2	901	+	5.3246484	1.0044054	-1.0	-1.0
chr5	95753125	95753350	ENSG00000164292.12|RHOBTB3|EIF4G2|EIF4G2	985	+	6.6782646	1.8227608	-1.0	-1.0
chr5	97030551	97030766	ENSG00000113441.15|LNPEP|EIF4G2|EIF4G2	924	+	3.3039298	1.1200051	-1.0	-1.0
chr5	105155072	105155417	ENSG00000253584.1|AC091987.1|EIF4G2|EIF4G2	907	-	3.6988213	1.0308918	-1.0	-1.0
chr5	105154937	105155037	ENSG00000253584.1|AC091987.1|EIF4G2|EIF4G2	901	-	5.249995	1.0044054	-1.0	-1.0
chr5	105172602	105172717	ENSG00000253584.1|AC091987.1|EIF4G2|EIF4G2	901	-	5.464509	1.0044054	-1.0	-1.0
chr5	105155073	105155418	ENSG00000251574.6|AC099520.1|EIF4G2|EIF4G2	905	-	3.6147237	1.0215926	-1.0	-1.0
chr5	105172598	105172713	ENSG00000251574.6|AC099520.1|EIF4G2|EIF4G2	901	-	5.394481	1.0044054	-1.0	-1.0
chr5	116212438	116212623	ENSG00000145781.8|COMMD10|EIF4G2|EIF4G2	942	+	4.4126096	1.2380261	-1.0	-1.0
chr5	119350871	119351076	ENSG00000145779.7|TNFAIP8|EIF4G2|EIF4G2	983	+	5.447075	1.7763784	-1.0	-1.0
chr5	119268932	119269167	ENSG00000145779.7|TNFAIP8|EIF4G2|EIF4G2	944	+	4.039644	1.2501863	-1.0	-1.0
chr5	119278237	119278517	ENSG00000145779.7|TNFAIP8|EIF4G2|EIF4G2	992	+	5.64939	2.1033826	-1.0	-1.0
chr5	119269197	119269362	ENSG00000145779.7|TNFAIP8|EIF4G2|EIF4G2	901	+	5.430187	1.004337	-1.0	-1.0
chr5	119269392	119269562	ENSG00000145779.7|TNFAIP8|EIF4G2|EIF4G2	940	+	3.4258664	1.222117	-1.0	-1.0
chr5	119334591	119334691	ENSG00000145779.7|TNFAIP8|EIF4G2|EIF4G2	910	+	3.9541821	1.0468872	-1.0	-1.0
chr5	119503037	119503222	ENSG00000133835.14|HSD17B4|EIF4G2|EIF4G2	901	+	5.5169992	1.0043498	-1.0	-1.0
chr5	119531514	119531614	ENSG00000133835.14|HSD17B4|EIF4G2|EIF4G2	901	+	5.2499943	1.0043772	-1.0	-1.0
chr5	120672185	120672355	ENSG00000184838.14|PRR16|EIF4G2|EIF4G2	901	+	5.5095077	1.0043951	-1.0	-1.0
chr5	122823703	122823853	ENSG00000205302.6|SNX2|EIF4G2|EIF4G2	901	+	5.6161633	1.0044054	-1.0	-1.0
chr5	126778017	126778202	ENSG00000113368.11|LMNB1|EIF4G2|EIF4G2	901	+	4.682553	1.0044023	-1.0	-1.0
chr5	126778267	126778372	ENSG00000113368.11|LMNB1|EIF4G2|EIF4G2	901	+	5.442643	1.0044054	-1.0	-1.0
chr5	126914670	126914955	ENSG00000173926.5|MARCH3|EIF4G2|EIF4G2	968	-	4.7297893	1.4935732	-1.0	-1.0
chr5	126917444	126917639	ENSG00000173926.5|MARCH3|EIF4G2|EIF4G2	901	-	5.5394764	1.004401	-1.0	-1.0
chr5	126916604	126916804	ENSG00000173926.5|MARCH3|EIF4G2|EIF4G2	937	-	5.5229955	1.2021581	-1.0	-1.0
chr5	131521771	131522036	ENSG00000158987.20|RAPGEF6|EIF4G2|EIF4G2	985	-	5.6352572	1.8283002	-1.0	-1.0
chr5	131533138	131533323	ENSG00000158987.20|RAPGEF6|EIF4G2|EIF4G2	901	-	5.3832927	1.0043966	-1.0	-1.0
chr5	131533136	131533321	ENSG00000273217.1|AC008695.1|EIF4G2|EIF4G2	901	-	5.3762646	1.0041596	-1.0	-1.0
chr5	131521771	131522041	ENSG00000273217.1|AC008695.1|EIF4G2|EIF4G2	984	-	5.62425	1.807464	-1.0	-1.0
chr5	132498875	132499070	ENSG00000283782.1|AC116366.3|EIF4G2|EIF4G2	959	+	6.150948	1.3867682	-1.0	-1.0
chr5	132767844	132768189	ENSG00000164402.13|SEPT8|EIF4G2|EIF4G2	979	-	6.1043253	1.6716357	-1.0	-1.0
chr5	132769224	132769414	ENSG00000164402.13|SEPT8|EIF4G2|EIF4G2	901	-	5.502314	1.0039665	-1.0	-1.0
chr5	132768194	132768349	ENSG00000164402.13|SEPT8|EIF4G2|EIF4G2	901	-	3.4879608	1.0043942	-1.0	-1.0
chr5	132768439	132768584	ENSG00000164402.13|SEPT8|EIF4G2|EIF4G2	901	-	5.2986917	1.0043023	-1.0	-1.0
chr5	133106077	133106277	ENSG00000170606.14|HSPA4|EIF4G2|EIF4G2	937	+	3.613429	1.1982163	-1.0	-1.0
chr5	134000023	134000198	ENSG00000213585.10|VDAC1|EIF4G2|EIF4G2	936	-	5.932891	1.1921041	-1.0	-1.0
chr5	134962027	134962207	ENSG00000132570.14|PCBD2|EIF4G2|EIF4G2	912	+	4.4098487	1.0579121	-1.0	-1.0
chr5	135583107	135583302	ENSG00000250167.1|AC034206.1|EIF4G2|EIF4G2	915	+	5.9285803	1.0708606	-1.0	-1.0
chr5	138349416	138349561	ENSG00000120709.10|FAM53C|EIF4G2|EIF4G2	926	+	3.9357495	1.1312596	-1.0	-1.0
chr5	138347321	138347501	ENSG00000120709.10|FAM53C|EIF4G2|EIF4G2	950	+	3.7426424	1.2974001	-1.0	-1.0
chr5	138871964	138872139	ENSG00000044115.20|CTNNA1|EIF4G2|EIF4G2	925	+	4.7644324	1.1254618	-1.0	-1.0
chr5	139138034	139138209	ENSG00000120725.12|SIL1|EIF4G2|EIF4G2	901	-	4.0652266	1.0043287	-1.0	-1.0
chr5	139293965	139294090	ENSG00000280987.4|MATR3|EIF4G2|EIF4G2	901	+	5.62416	1.0044054	-1.0	-1.0
chr5	139293967	139294092	ENSG00000015479.18|MATR3|EIF4G2|EIF4G2	901	+	5.6632376	1.0044054	-1.0	-1.0
chr5	139657161	139657306	ENSG00000171604.11|CXXC5|EIF4G2|EIF4G2	901	+	5.327413	1.0027403	-1.0	-1.0
chr5	139648924	139649009	ENSG00000171604.11|CXXC5|EIF4G2|EIF4G2	901	+	5.530107	1.0044054	-1.0	-1.0
chr5	139660231	139660346	ENSG00000171604.11|CXXC5|EIF4G2|EIF4G2	901	+	5.2997637	1.0044054	-1.0	-1.0
chr5	139658991	139659136	ENSG00000171604.11|CXXC5|EIF4G2|EIF4G2	901	+	5.3548093	1.0044054	-1.0	-1.0
chr5	139659176	139659381	ENSG00000171604.11|CXXC5|EIF4G2|EIF4G2	950	+	4.271897	1.2978921	-1.0	-1.0
chr5	139649159	139649269	ENSG00000171604.11|CXXC5|EIF4G2|EIF4G2	901	+	5.3163543	1.004396	-1.0	-1.0
chr5	139655186	139655286	ENSG00000171604.11|CXXC5|EIF4G2|EIF4G2	901	+	5.902078	1.0044054	-1.0	-1.0
chr5	139649639	139649839	ENSG00000171604.11|CXXC5|EIF4G2|EIF4G2	918	+	3.740604	1.0858909	-1.0	-1.0
chr5	139650429	139650984	ENSG00000171604.11|CXXC5|EIF4G2|EIF4G2	928	+	5.0653906	1.1428078	-1.0	-1.0
chr5	139657386	139657706	ENSG00000171604.11|CXXC5|EIF4G2|EIF4G2	973	+	4.889215	1.5743892	-1.0	-1.0
chr5	139660541	139660736	ENSG00000171604.11|CXXC5|EIF4G2|EIF4G2	901	+	5.311403	1.0044019	-1.0	-1.0
chr5	139655001	139655181	ENSG00000171604.11|CXXC5|EIF4G2|EIF4G2	901	+	3.2187343	1.0040817	-1.0	-1.0
chr5	139654371	139654566	ENSG00000171604.11|CXXC5|EIF4G2|EIF4G2	968	+	6.296662	1.4982065	-1.0	-1.0
chr5	139656231	139656331	ENSG00000171604.11|CXXC5|EIF4G2|EIF4G2	901	+	5.2499943	1.0043772	-1.0	-1.0
chr5	139659831	139660101	ENSG00000171604.11|CXXC5|EIF4G2|EIF4G2	921	+	5.0373206	1.1037581	-1.0	-1.0
chr5	139650988	139651118	ENSG00000171604.11|CXXC5|EIF4G2|EIF4G2	930	+	4.4987316	1.1552509	-1.0	-1.0
chr5	139655516	139655626	ENSG00000171604.11|CXXC5|EIF4G2|EIF4G2	901	+	5.4426413	1.0044054	-1.0	-1.0
chr5	139650199	139650394	ENSG00000171604.11|CXXC5|EIF4G2|EIF4G2	910	+	3.62436	1.047554	-1.0	-1.0
chr5	139659696	139659801	ENSG00000171604.11|CXXC5|EIF4G2|EIF4G2	901	+	5.249995	1.0044054	-1.0	-1.0
chr5	139651251	139654251	ENSG00000171604.11|CXXC5|EIF4G2|EIF4G2	990	+	5.0066442	1.9908013	-1.0	-1.0
chr5	139659411	139659554	ENSG00000171604.11|CXXC5|EIF4G2|EIF4G2	911	+	5.7198453	1.0498861	-1.0	-1.0
chr5	139654591	139654936	ENSG00000171604.11|CXXC5|EIF4G2|EIF4G2	933	+	4.635922	1.1770446	-1.0	-1.0
chr5	139659554	139659641	ENSG00000171604.11|CXXC5|EIF4G2|EIF4G2	901	+	5.530107	1.0044054	-1.0	-1.0
chr5	139685045	139685230	ENSG00000249526.1|AC008667.1|EIF4G2|EIF4G2	901	+	5.7700653	1.0043275	-1.0	-1.0
chr5	139743157	139743257	ENSG00000249526.1|AC008667.1|EIF4G2|EIF4G2	901	+	5.249996	1.0044054	-1.0	-1.0
chr5	139688192	139688597	ENSG00000249526.1|AC008667.1|EIF4G2|EIF4G2	916	+	5.7284737	1.0769061	-1.0	-1.0
chr5	139685817	139687057	ENSG00000249526.1|AC008667.1|EIF4G2|EIF4G2	961	+	5.566145	1.4059823	-1.0	-1.0
chr5	139743557	139743722	ENSG00000249526.1|AC008667.1|EIF4G2|EIF4G2	901	+	4.0918293	1.0044054	-1.0	-1.0
chr5	139742572	139742957	ENSG00000249526.1|AC008667.1|EIF4G2|EIF4G2	951	+	5.0813026	1.3114829	-1.0	-1.0
chr5	139687087	139687297	ENSG00000249526.1|AC008667.1|EIF4G2|EIF4G2	901	+	5.4019384	1.0044041	-1.0	-1.0
chr5	139685612	139685797	ENSG00000249526.1|AC008667.1|EIF4G2|EIF4G2	915	+	4.533332	1.06841	-1.0	-1.0
chr5	140407758	140407858	ENSG00000131503.20|ANKHD1|EIF4G2|EIF4G2	901	+	5.4426427	1.0044054	-1.0	-1.0
chr5	140404928	140405098	ENSG00000131503.20|ANKHD1|EIF4G2|EIF4G2	901	+	3.9545524	1.0044054	-1.0	-1.0
chr5	140407758	140407858	ENSG00000254996.5|ANKHD1-EIF4EBP3|EIF4G2|EIF4G2	901	+	5.4426427	1.0044054	-1.0	-1.0
chr5	140404928	140405093	ENSG00000254996.5|ANKHD1-EIF4EBP3|EIF4G2|EIF4G2	901	+	3.8023872	1.004403	-1.0	-1.0
chr5	140648007	140648093	ENSG00000113141.17|IK|EIF4G2|EIF4G2	998	+	7.782495	2.6649415	-1.0	-1.0
chr5	140706207	140706482	ENSG00000146007.10|ZMAT2|EIF4G2|EIF4G2	942	+	3.9550858	1.2400043	-1.0	-1.0
chr5	141655030	141655325	ENSG00000120318.15|ARAP3|EIF4G2|EIF4G2	971	-	6.4097514	1.5439174	-1.0	-1.0
chr5	146150909	146151054	ENSG00000133706.17|LARS|EIF4G2|EIF4G2	901	-	3.4669302	1.0043098	-1.0	-1.0
chr5	149730985	149731085	ENSG00000155846.16|PPARGC1B|EIF4G2|EIF4G2	901	+	3.5849493	1.0044054	-1.0	-1.0
chr5	149854222	149854417	ENSG00000155846.16|PPARGC1B|EIF4G2|EIF4G2	944	+	4.2569485	1.2553011	-1.0	-1.0
chr5	149772239	149772479	ENSG00000155846.16|PPARGC1B|EIF4G2|EIF4G2	901	+	5.647986	1.0044044	-1.0	-1.0
chr5	149731910	149732145	ENSG00000155846.16|PPARGC1B|EIF4G2|EIF4G2	925	+	3.9286683	1.1250725	-1.0	-1.0
chr5	149732150	149732320	ENSG00000155846.16|PPARGC1B|EIF4G2|EIF4G2	901	+	5.452076	1.004403	-1.0	-1.0
chr5	149731605	149731795	ENSG00000155846.16|PPARGC1B|EIF4G2|EIF4G2	901	+	5.090888	1.0044054	-1.0	-1.0
chr5	150028677	150028822	ENSG00000113716.12|HMGXB3|EIF4G2|EIF4G2	901	+	5.378427	1.003701	-1.0	-1.0
chr5	150028542	150028647	ENSG00000113716.12|HMGXB3|EIF4G2|EIF4G2	901	+	3.6143959	1.0040598	-1.0	-1.0
chr5	150486522	150486622	ENSG00000070614.14|NDST1|EIF4G2|EIF4G2	901	+	5.2499957	1.0044054	-1.0	-1.0
chr5	150508251	150508446	ENSG00000070614.14|NDST1|EIF4G2|EIF4G2	985	+	6.0960593	1.8291705	-1.0	-1.0
chr5	151787824	151788049	ENSG00000145907.14|G3BP1|EIF4G2|EIF4G2	992	+	7.0679727	2.074517	-1.0	-1.0
chr5	151806359	151806464	ENSG00000145907.14|G3BP1|EIF4G2|EIF4G2	937	+	3.505606	1.203817	-1.0	-1.0
chr5	154330828	154330978	ENSG00000164574.15|GALNT10|EIF4G2|EIF4G2	901	+	5.47348	1.0044054	-1.0	-1.0
chr5	154756542	154756642	ENSG00000155506.16|LARP1|EIF4G2|EIF4G2	901	+	5.249996	1.0044054	-1.0	-1.0
chr5	154756887	154757097	ENSG00000155506.16|LARP1|EIF4G2|EIF4G2	926	+	4.437593	1.1285447	-1.0	-1.0
chr5	164496902	164497087	ENSG00000241956.9|AC109466.1|EIF4G2|EIF4G2	901	+	5.5549426	1.0044054	-1.0	-1.0
chr5	164374749	164374859	ENSG00000241956.9|AC109466.1|EIF4G2|EIF4G2	901	+	5.66457	1.004396	-1.0	-1.0
chr5	172005005	172005140	ENSG00000072803.17|FBXW11|EIF4G2|EIF4G2	901	-	5.2499957	1.0044054	-1.0	-1.0
chr5	171913717	171913927	ENSG00000072803.17|FBXW11|EIF4G2|EIF4G2	978	-	6.568901	1.654793	-1.0	-1.0
chr5	175923242	175923417	ENSG00000051596.9|THOC3|EIF4G2|EIF4G2	946	-	6.0036182	1.2679259	-1.0	-1.0
chr5	175923244	175923414	ENSG00000250820.1|AC138965.2|EIF4G2|EIF4G2	945	-	6.00142	1.2625108	-1.0	-1.0
chr5	177065801	177065985	ENSG00000113761.11|ZNF346|EIF4G2|EIF4G2	916	+	3.4446344	1.0775609	-1.0	-1.0
chr5	177089693	177089857	ENSG00000160867.14|FGFR4|EIF4G2|EIF4G2	977	+	5.5415015	1.6310164	-1.0	-1.0
chr5	177089940	177090334	ENSG00000160867.14|FGFR4|EIF4G2|EIF4G2	982	+	6.268958	1.7421725	-1.0	-1.0
chr5	177090334	177090549	ENSG00000160867.14|FGFR4|EIF4G2|EIF4G2	901	+	5.3822937	1.0043977	-1.0	-1.0
chr5	178123668	178123833	ENSG00000145911.5|N4BP3|EIF4G2|EIF4G2	914	+	5.8113813	1.0655113	-1.0	-1.0
chr5	178789279	178789404	ENSG00000250420.8|AACSP1|EIF4G2|EIF4G2	901	-	3.6495	1.0044007	-1.0	-1.0
chr5	178793707	178793962	ENSG00000250420.8|AACSP1|EIF4G2|EIF4G2	901	-	5.567715	1.0044044	-1.0	-1.0
chr5	178789424	178789919	ENSG00000250420.8|AACSP1|EIF4G2|EIF4G2	901	-	5.5774746	1.0043287	-1.0	-1.0
chr5	178792084	178792184	ENSG00000250420.8|AACSP1|EIF4G2|EIF4G2	901	-	5.3495326	1.0044054	-1.0	-1.0
chr5	178790444	178791239	ENSG00000250420.8|AACSP1|EIF4G2|EIF4G2	994	-	6.531122	2.2021532	-1.0	-1.0
chr5	178794022	178794207	ENSG00000250420.8|AACSP1|EIF4G2|EIF4G2	907	-	4.648545	1.0323728	-1.0	-1.0
chr5	178782636	178782776	ENSG00000250420.8|AACSP1|EIF4G2|EIF4G2	901	-	5.4431095	1.0044054	-1.0	-1.0
chr5	178793094	178793214	ENSG00000250420.8|AACSP1|EIF4G2|EIF4G2	901	-	5.477628	1.0044054	-1.0	-1.0
chr5	178782058	178782168	ENSG00000250420.8|AACSP1|EIF4G2|EIF4G2	901	-	5.4116063	1.004396	-1.0	-1.0
chr5	178782381	178782481	ENSG00000250420.8|AACSP1|EIF4G2|EIF4G2	901	-	5.442643	1.0044054	-1.0	-1.0
chr5	178783141	178783791	ENSG00000250420.8|AACSP1|EIF4G2|EIF4G2	966	-	5.8736687	1.4638146	-1.0	-1.0
chr5	178790324	178790439	ENSG00000250420.8|AACSP1|EIF4G2|EIF4G2	901	-	5.6309557	1.0044054	-1.0	-1.0
chr5	178794252	178794352	ENSG00000250420.8|AACSP1|EIF4G2|EIF4G2	901	-	3.584949	1.0044054	-1.0	-1.0
chr5	178794522	178794637	ENSG00000250420.8|AACSP1|EIF4G2|EIF4G2	901	-	5.591954	1.0044054	-1.0	-1.0
chr5	178794747	178794902	ENSG00000250420.8|AACSP1|EIF4G2|EIF4G2	931	-	5.7499022	1.1593623	-1.0	-1.0
chr5	179703945	179704045	ENSG00000127022.14|CANX|EIF4G2|EIF4G2	901	+	5.249996	1.0044054	-1.0	-1.0
chr5	180573442	180573707	ENSG00000113300.11|CNOT6|EIF4G2|EIF4G2	991	+	5.608602	2.0314336	-1.0	-1.0
chr5	180577037	180577272	ENSG00000113300.11|CNOT6|EIF4G2|EIF4G2	967	+	4.26041	1.483886	-1.0	-1.0
chr5	180809875	180809980	ENSG00000131446.16|MGAT1|EIF4G2|EIF4G2	901	-	5.7997684	1.0044054	-1.0	-1.0
chr5	180809643	180809875	ENSG00000131446.16|MGAT1|EIF4G2|EIF4G2	998	-	7.9136324	2.8088348	-1.0	-1.0
chr5	181056939	181057069	ENSG00000165810.16|BTNL9|EIF4G2|EIF4G2	901	+	4.750542	1.0043998	-1.0	-1.0
chr6	348797	349482	ENSG00000112679.14|DUSP22|EIF4G2|EIF4G2	954	+	4.790929	1.3411509	-1.0	-1.0
chr6	507110	507400	ENSG00000112685.13|EXOC2|EIF4G2|EIF4G2	901	-	5.6168113	1.0044045	-1.0	-1.0
chr6	2834162	2834452	ENSG00000021355.12|SERPINB1|EIF4G2|EIF4G2	936	-	4.840218	1.1935555	-1.0	-1.0
chr6	2834457	2834607	ENSG00000021355.12|SERPINB1|EIF4G2|EIF4G2	901	-	5.493904	1.0039304	-1.0	-1.0
chr6	3146409	3146534	ENSG00000137274.12|BPHL|EIF4G2|EIF4G2	901	+	5.5713387	1.0044054	-1.0	-1.0
chr6	3146544	3146879	ENSG00000137274.12|BPHL|EIF4G2|EIF4G2	952	+	5.995832	1.3155202	-1.0	-1.0
chr6	5709625	5709820	ENSG00000145982.11|FARS2|EIF4G2|EIF4G2	960	+	6.199206	1.4011133	-1.0	-1.0
chr6	7211238	7211543	ENSG00000124782.19|RREB1|EIF4G2|EIF4G2	997	+	6.3548236	2.49681	-1.0	-1.0
chr6	7109072	7109242	ENSG00000124782.19|RREB1|EIF4G2|EIF4G2	901	+	5.8342514	1.0044054	-1.0	-1.0
chr6	7109412	7109512	ENSG00000124782.19|RREB1|EIF4G2|EIF4G2	901	+	3.643843	1.0044054	-1.0	-1.0
chr6	7409175	7409285	ENSG00000124784.8|RIOK1|EIF4G2|EIF4G2	901	+	5.4116063	1.0030544	-1.0	-1.0
chr6	8099697	8099847	ENSG00000265818.1|EEF1E1-BLOC1S5|EIF4G2|EIF4G2	901	-	5.424021	1.0043067	-1.0	-1.0
chr6	8099697	8099847	ENSG00000124802.11|EEF1E1|EIF4G2|EIF4G2	901	-	5.424021	1.0040603	-1.0	-1.0
chr6	10887503	10887698	ENSG00000272162.1|AL024498.2|EIF4G2|EIF4G2	930	+	2.5657854	1.1545264	-1.0	-1.0
chr6	10967368	10967538	ENSG00000153157.12|SYCP2L|EIF4G2|EIF4G2	950	+	6.008269	1.3004317	-1.0	-1.0
chr6	10887505	10887700	ENSG00000153157.12|SYCP2L|EIF4G2|EIF4G2	929	+	2.561403	1.149249	-1.0	-1.0
chr6	11736864	11736984	ENSG00000111863.12|ADTRP|EIF4G2|EIF4G2	901	-	5.316354	1.0031843	-1.0	-1.0
chr6	11736123	11736318	ENSG00000111863.12|ADTRP|EIF4G2|EIF4G2	901	-	5.857518	1.0044054	-1.0	-1.0
chr6	12065550	12065740	ENSG00000095951.16|HIVEP1|EIF4G2|EIF4G2	901	+	5.4223967	1.0043757	-1.0	-1.0
chr6	12033253	12033418	ENSG00000095951.16|HIVEP1|EIF4G2|EIF4G2	901	+	5.5880527	1.0044054	-1.0	-1.0
chr6	13455012	13455117	ENSG00000145990.10|GFOD1|EIF4G2|EIF4G2	901	-	5.638802	1.0044054	-1.0	-1.0
chr6	13659227	13659327	ENSG00000010017.12|RANBP9|EIF4G2|EIF4G2	901	-	5.2499957	1.0044054	-1.0	-1.0
chr6	15021185	15021360	ENSG00000234261.3|AL138720.1|EIF4G2|EIF4G2	901	-	5.729964	1.0044036	-1.0	-1.0
chr6	15071894	15071994	ENSG00000234261.3|AL138720.1|EIF4G2|EIF4G2	901	-	5.249996	1.0044054	-1.0	-1.0
chr6	15072279	15072394	ENSG00000234261.3|AL138720.1|EIF4G2|EIF4G2	901	-	5.626227	1.0044054	-1.0	-1.0
chr6	14735678	14735853	ENSG00000234261.3|AL138720.1|EIF4G2|EIF4G2	901	-	3.973981	1.0044054	-1.0	-1.0
chr6	15248359	15248489	ENSG00000008083.13|JARID2|EIF4G2|EIF4G2	901	+	5.460504	1.0044054	-1.0	-1.0
chr6	15391837	15392177	ENSG00000008083.13|JARID2|EIF4G2|EIF4G2	972	+	5.444171	1.5574577	-1.0	-1.0
chr6	15433320	15433550	ENSG00000008083.13|JARID2|EIF4G2|EIF4G2	913	+	5.7246876	1.0591019	-1.0	-1.0
chr6	15320814	15320944	ENSG00000008083.13|JARID2|EIF4G2|EIF4G2	901	+	5.2831745	1.0044054	-1.0	-1.0
chr6	15300559	15300899	ENSG00000008083.13|JARID2|EIF4G2|EIF4G2	990	+	4.9359326	1.9986922	-1.0	-1.0
chr6	15248164	15248269	ENSG00000008083.13|JARID2|EIF4G2|EIF4G2	901	+	5.349533	1.0043913	-1.0	-1.0
chr6	15262954	15263214	ENSG00000008083.13|JARID2|EIF4G2|EIF4G2	980	+	4.8148894	1.6971465	-1.0	-1.0
chr6	15327504	15327604	ENSG00000008083.13|JARID2|EIF4G2|EIF4G2	901	+	2.9541914	1.0044054	-1.0	-1.0
chr6	15433840	15434035	ENSG00000008083.13|JARID2|EIF4G2|EIF4G2	906	+	5.6443577	1.0274057	-1.0	-1.0
chr6	15264534	15264734	ENSG00000008083.13|JARID2|EIF4G2|EIF4G2	968	+	4.0949693	1.5005134	-1.0	-1.0
chr6	16147916	16148016	ENSG00000007944.14|MYLIP|EIF4G2|EIF4G2	901	+	5.2499943	1.0043772	-1.0	-1.0
chr6	16760231	16760341	ENSG00000124788.17|ATXN1|EIF4G2|EIF4G2	901	-	5.2499957	1.0044054	-1.0	-1.0
chr6	16759906	16760086	ENSG00000124788.17|ATXN1|EIF4G2|EIF4G2	901	-	5.5118647	1.0044054	-1.0	-1.0
chr6	16761241	16761416	ENSG00000229931.1|AL137003.1|EIF4G2|EIF4G2	901	+	5.5978994	1.0044054	-1.0	-1.0
chr6	17615529	17615699	ENSG00000124789.11|NUP153|EIF4G2|EIF4G2	901	-	2.7235162	1.0041362	-1.0	-1.0
chr6	20424007	20424542	ENSG00000112242.14|E2F3|EIF4G2|EIF4G2	967	+	5.365917	1.4823055	-1.0	-1.0
chr6	20402950	20403325	ENSG00000112242.14|E2F3|EIF4G2|EIF4G2	943	+	5.513139	1.2425904	-1.0	-1.0
chr6	21138198	21138298	ENSG00000145996.11|CDKAL1|EIF4G2|EIF4G2	901	+	5.349531	1.0044054	-1.0	-1.0
chr6	26440729	26440829	ENSG00000111801.15|BTN3A3|EIF4G2|EIF4G2	901	+	5.249995	1.0044054	-1.0	-1.0
chr6	28123586	28123711	ENSG00000269293.2|ZSCAN16-AS1|EIF4G2|EIF4G2	901	-	5.2499943	1.0043772	-1.0	-1.0
chr6	28350067	28350271	ENSG00000189298.13|ZKSCAN3|EIF4G2|EIF4G2	974	+	4.62062	1.5789701	-1.0	-1.0
chr6	30051788	30051888	ENSG00000204623.9|ZNRD1ASP|EIF4G2|EIF4G2	901	-	5.530106	1.0044054	-1.0	-1.0
chr6	30736995	30737100	ENSG00000137312.14|FLOT1|EIF4G2|EIF4G2	901	-	5.2997646	1.0044054	-1.0	-1.0
chr6	30737135	30737335	ENSG00000137312.14|FLOT1|EIF4G2|EIF4G2	933	-	3.483187	1.173338	-1.0	-1.0
chr6	30891157	30891257	ENSG00000204580.13|DDR1|EIF4G2|EIF4G2	901	+	5.3495326	1.0043772	-1.0	-1.0
chr6	30891759	30891954	ENSG00000204580.13|DDR1|EIF4G2|EIF4G2	940	+	5.999818	1.2245944	-1.0	-1.0
chr6	30891479	30891714	ENSG00000204580.13|DDR1|EIF4G2|EIF4G2	983	+	4.839961	1.7755358	-1.0	-1.0
chr6	31651735	31652158	ENSG00000204463.12|BAG6|EIF4G2|EIF4G2	978	-	4.043565	1.6644708	-1.0	-1.0
chr6	31652158	31652234	ENSG00000204463.12|BAG6|EIF4G2|EIF4G2	901	-	2.7725887	1.0044054	-1.0	-1.0
chr6	31652234	31652393	ENSG00000204463.12|BAG6|EIF4G2|EIF4G2	1000	-	5.1341476	6.095396	-1.0	-1.0
chr6	31734268	31734533	ENSG00000213719.8|CLIC1|EIF4G2|EIF4G2	929	-	3.7266712	1.1464758	-1.0	-1.0
chr6	31735173	31736261	ENSG00000213719.8|CLIC1|EIF4G2|EIF4G2	988	-	4.4223228	1.9195846	-1.0	-1.0
chr6	31734603	31734718	ENSG00000213719.8|CLIC1|EIF4G2|EIF4G2	901	-	5.506991	1.0044054	-1.0	-1.0
chr6	31734768	31734913	ENSG00000213719.8|CLIC1|EIF4G2|EIF4G2	907	-	3.285104	1.0325394	-1.0	-1.0
chr6	31734953	31735078	ENSG00000213719.8|CLIC1|EIF4G2|EIF4G2	901	-	5.371204	1.0043983	-1.0	-1.0
chr6	31746004	31746124	ENSG00000255152.8|MSH5-SAPCD1|EIF4G2|EIF4G2	901	+	5.249996	1.0044054	-1.0	-1.0
chr6	31746009	31746124	ENSG00000204410.14|MSH5|EIF4G2|EIF4G2	901	+	5.249996	1.0044054	-1.0	-1.0
chr6	32155518	32155687	ENSG00000221988.12|PPT2|EIF4G2|EIF4G2	942	+	4.3264394	1.2349985	-1.0	-1.0
chr6	32155518	32155687	ENSG00000258388.7|PPT2-EGFL8|EIF4G2|EIF4G2	942	+	4.3264394	1.2383549	-1.0	-1.0
chr6	32974815	32974920	ENSG00000204256.12|BRD2|EIF4G2|EIF4G2	909	+	2.7666636	1.0395575	-1.0	-1.0
chr6	33263291	33263483	ENSG00000223501.8|VPS52|EIF4G2|EIF4G2	982	-	5.3188367	1.7333257	-1.0	-1.0
chr6	33409665	33409900	ENSG00000237649.7|KIFC1|EIF4G2|EIF4G2	965	+	3.1485374	1.4560626	-1.0	-1.0
chr6	33429658	33429768	ENSG00000197283.15|SYNGAP1|EIF4G2|EIF4G2	901	+	5.3473907	1.004396	-1.0	-1.0
chr6	33428678	33428833	ENSG00000197283.15|SYNGAP1|EIF4G2|EIF4G2	901	+	5.6812196	1.0044054	-1.0	-1.0
chr6	33428313	33428673	ENSG00000197283.15|SYNGAP1|EIF4G2|EIF4G2	907	+	5.727929	1.0330763	-1.0	-1.0
chr6	33429103	33429353	ENSG00000197283.15|SYNGAP1|EIF4G2|EIF4G2	901	+	5.363363	1.0043924	-1.0	-1.0
chr6	33658088	33658263	ENSG00000096433.10|ITPR3|EIF4G2|EIF4G2	901	+	5.6219287	1.0044054	-1.0	-1.0
chr6	33658493	33658669	ENSG00000096433.10|ITPR3|EIF4G2|EIF4G2	901	+	5.432401	1.0044054	-1.0	-1.0
chr6	33657772	33657931	ENSG00000096433.10|ITPR3|EIF4G2|EIF4G2	901	+	5.678806	1.0043687	-1.0	-1.0
chr6	34354317	34354472	ENSG00000272325.1|NUDT3|EIF4G2|EIF4G2	901	-	4.726484	1.0044007	-1.0	-1.0
chr6	34354317	34354472	ENSG00000270800.2|RPS10-NUDT3|EIF4G2|EIF4G2	901	-	4.726484	1.0044007	-1.0	-1.0
chr6	34587987	34588087	ENSG00000196821.9|C6orf106|EIF4G2|EIF4G2	901	-	3.5849493	1.0044054	-1.0	-1.0
chr6	34587672	34587867	ENSG00000196821.9|C6orf106|EIF4G2|EIF4G2	940	-	2.93095	1.2220309	-1.0	-1.0
chr6	34588397	34588497	ENSG00000196821.9|C6orf106|EIF4G2|EIF4G2	901	-	5.442643	1.0044054	-1.0	-1.0
chr6	34596850	34596950	ENSG00000196821.9|C6orf106|EIF4G2|EIF4G2	901	-	5.3495326	1.0044054	-1.0	-1.0
chr6	34909849	34909979	ENSG00000064999.13|ANKS1A|EIF4G2|EIF4G2	901	+	5.3668694	1.0036153	-1.0	-1.0
chr6	35493371	35494236	ENSG00000007866.19|TEAD3|EIF4G2|EIF4G2	931	-	5.816227	1.1592582	-1.0	-1.0
chr6	35885239	35885339	ENSG00000096063.15|SRPK1|EIF4G2|EIF4G2	901	-	5.249996	1.0044054	-1.0	-1.0
chr6	36065392	36065647	ENSG00000112062.10|MAPK14|EIF4G2|EIF4G2	947	+	3.9574716	1.2768316	-1.0	-1.0
chr6	36679809	36679979	ENSG00000124762.13|CDKN1A|EIF4G2|EIF4G2	901	+	5.4471884	1.0041236	-1.0	-1.0
chr6	36680264	36680434	ENSG00000124762.13|CDKN1A|EIF4G2|EIF4G2	901	+	4.3281918	1.0043913	-1.0	-1.0
chr6	37911976	37912126	ENSG00000156639.11|ZFAND3|EIF4G2|EIF4G2	901	+	5.697978	1.0043998	-1.0	-1.0
chr6	41058033	41058238	ENSG00000124596.16|OARD1|EIF4G2|EIF4G2	977	-	6.519806	1.6458957	-1.0	-1.0
chr6	41058303	41058498	ENSG00000124596.16|OARD1|EIF4G2|EIF4G2	958	-	5.2100525	1.3785388	-1.0	-1.0
chr6	41723240	41723410	ENSG00000112561.17|TFEB|EIF4G2|EIF4G2	901	-	5.4283595	1.0044054	-1.0	-1.0
chr6	42081107	42081277	ENSG00000137413.15|TAF8|EIF4G2|EIF4G2	901	+	5.309718	1.0043998	-1.0	-1.0
chr6	42782951	42783111	ENSG00000112624.12|BICRAL|EIF4G2|EIF4G2	909	+	4.41974	1.0386423	-1.0	-1.0
chr6	42782636	42782736	ENSG00000112624.12|BICRAL|EIF4G2|EIF4G2	901	+	5.3495326	1.0044054	-1.0	-1.0
chr6	43050558	43050678	ENSG00000044090.8|CUL7|EIF4G2|EIF4G2	901	-	3.677331	1.0044054	-1.0	-1.0
chr6	43180174	43180499	ENSG00000112658.7|SRF|EIF4G2|EIF4G2	959	+	5.385783	1.3898683	-1.0	-1.0
chr6	43181114	43181489	ENSG00000112658.7|SRF|EIF4G2|EIF4G2	944	+	3.2259815	1.254733	-1.0	-1.0
chr6	43179139	43179334	ENSG00000112658.7|SRF|EIF4G2|EIF4G2	944	+	3.8939593	1.2503294	-1.0	-1.0
chr6	44044349	44044484	ENSG00000237686.6|AL109615.3|EIF4G2|EIF4G2	901	-	5.2748804	1.0044054	-1.0	-1.0
chr6	44260719	44260924	ENSG00000146232.15|NFKBIE|EIF4G2|EIF4G2	932	-	4.358409	1.1647614	-1.0	-1.0
chr6	47232586	47232706	ENSG00000146072.6|TNFRSF21|EIF4G2|EIF4G2	901	-	5.4240212	1.0043942	-1.0	-1.0
chr6	47624585	47624820	ENSG00000198087.7|CD2AP|EIF4G2|EIF4G2	935	+	5.1138725	1.1901994	-1.0	-1.0
chr6	52362819	52362919	ENSG00000096093.15|EFHC1|EIF4G2|EIF4G2	901	+	3.643843	1.0044054	-1.0	-1.0
chr6	52362836	52362936	ENSG00000170915.8|PAQR8|EIF4G2|EIF4G2	901	+	2.9541912	1.0043772	-1.0	-1.0
chr6	68669537	68669717	ENSG00000135298.13|ADGRB3|EIF4G2|EIF4G2	901	+	5.648191	1.0044037	-1.0	-1.0
chr6	72623017	72623117	ENSG00000185760.15|KCNQ5|EIF4G2|EIF4G2	901	+	5.530107	1.0044054	-1.0	-1.0
chr6	72779767	72779957	ENSG00000185760.15|KCNQ5|EIF4G2|EIF4G2	901	+	5.767876	1.004398	-1.0	-1.0
chr6	72684847	72684952	ENSG00000185760.15|KCNQ5|EIF4G2|EIF4G2	901	+	5.299764	1.0044054	-1.0	-1.0
chr6	72623237	72623432	ENSG00000185760.15|KCNQ5|EIF4G2|EIF4G2	951	+	5.944888	1.3119087	-1.0	-1.0
chr6	87575140	87575330	ENSG00000146282.17|RARS2|EIF4G2|EIF4G2	906	-	5.6238174	1.0271072	-1.0	-1.0
chr6	89845174	89845354	ENSG00000118412.12|CASP8AP2|EIF4G2|EIF4G2	901	+	4.97768	1.0044013	-1.0	-1.0
chr6	96506329	96506519	ENSG00000233797.1|UFL1-AS1|EIF4G2|EIF4G2	901	-	5.6548944	1.0044054	-1.0	-1.0
chr6	99413319	99413524	ENSG00000132424.14|PNISR|EIF4G2|EIF4G2	975	-	5.420534	1.6107767	-1.0	-1.0
chr6	100857792	100857927	ENSG00000112249.13|ASCC3|EIF4G2|EIF4G2	901	-	5.309717	1.0041043	-1.0	-1.0
chr6	106246289	106246389	ENSG00000057663.14|ATG5|EIF4G2|EIF4G2	901	-	5.4426427	1.0044054	-1.0	-1.0
chr6	106246404	106246539	ENSG00000057663.14|ATG5|EIF4G2|EIF4G2	901	-	5.4933147	1.0044019	-1.0	-1.0
chr6	109448002	109448202	ENSG00000135596.17|MICAL1|EIF4G2|EIF4G2	961	-	5.8321877	1.4057689	-1.0	-1.0
chr6	110815203	110815316	ENSG00000155111.14|CDK19|EIF4G2|EIF4G2	901	-	5.394676	1.0043913	-1.0	-1.0
chr6	113944289	113944389	ENSG00000196591.11|HDAC2|EIF4G2|EIF4G2	901	-	5.249996	1.0044054	-1.0	-1.0
chr6	116178025	116178185	ENSG00000178425.13|NT5DC1|EIF4G2|EIF4G2	901	+	4.343372	1.0044019	-1.0	-1.0
chr6	117582179	117582349	ENSG00000047932.13|GOPC|EIF4G2|EIF4G2	901	-	5.929457	1.0044054	-1.0	-1.0
chr6	125013354	125013574	ENSG00000146373.16|RNF217|EIF4G2|EIF4G2	901	+	5.6998367	1.0044043	-1.0	-1.0
chr6	125301334	125301524	ENSG00000111906.17|HDDC2|EIF4G2|EIF4G2	943	-	4.933981	1.246025	-1.0	-1.0
chr6	129668298	129668428	ENSG00000146376.10|ARHGAP18|EIF4G2|EIF4G2	901	-	5.4116063	1.0038776	-1.0	-1.0
chr6	131698094	131698194	ENSG00000154269.14|ENPP3|EIF4G2|EIF4G2	901	+	5.6125684	1.0043772	-1.0	-1.0
chr6	131717294	131717509	ENSG00000154269.14|ENPP3|EIF4G2|EIF4G2	932	+	3.7515292	1.1660521	-1.0	-1.0
chr6	134052151	134052306	ENSG00000146411.5|SLC2A12|EIF4G2|EIF4G2	901	-	5.447514	1.004403	-1.0	-1.0
chr6	136738794	136738934	ENSG00000197442.9|MAP3K5|EIF4G2|EIF4G2	901	-	5.616262	1.0044023	-1.0	-1.0
chr6	137869276	137869466	ENSG00000118503.14|TNFAIP3|EIF4G2|EIF4G2	962	+	6.153354	1.4198052	-1.0	-1.0
chr6	143061253	143061433	ENSG00000146416.17|AIG1|EIF4G2|EIF4G2	914	+	4.315586	1.0656312	-1.0	-1.0
chr6	143061071	143061213	ENSG00000146416.17|AIG1|EIF4G2|EIF4G2	912	+	3.71524	1.0540932	-1.0	-1.0
chr6	143297510	143297645	ENSG00000146416.17|AIG1|EIF4G2|EIF4G2	929	+	4.5846887	1.1483542	-1.0	-1.0
chr6	143426996	143427261	ENSG00000189007.15|ADAT2|EIF4G2|EIF4G2	995	-	7.1760807	2.2917438	-1.0	-1.0
chr6	143442452	143442552	ENSG00000189007.15|ADAT2|EIF4G2|EIF4G2	901	-	3.5235488	1.0043772	-1.0	-1.0
chr6	147320532	147320642	ENSG00000164506.14|STXBP5|EIF4G2|EIF4G2	901	+	2.584961	1.0042273	-1.0	-1.0
chr6	147213283	147213573	ENSG00000164506.14|STXBP5|EIF4G2|EIF4G2	973	+	4.74525	1.5624297	-1.0	-1.0
chr6	147865246	147865431	ENSG00000227681.5|AL033504.1|EIF4G2|EIF4G2	935	+	4.4677973	1.1897374	-1.0	-1.0
chr6	147741491	147741901	ENSG00000227681.5|AL033504.1|EIF4G2|EIF4G2	949	+	4.959298	1.2930859	-1.0	-1.0
chr6	147932511	147932716	ENSG00000227681.5|AL033504.1|EIF4G2|EIF4G2	939	+	4.572125	1.2112024	-1.0	-1.0
chr6	147742216	147742396	ENSG00000227681.5|AL033504.1|EIF4G2|EIF4G2	930	+	5.5222	1.1521361	-1.0	-1.0
chr6	147803021	147803241	ENSG00000227681.5|AL033504.1|EIF4G2|EIF4G2	943	+	5.8955975	1.2454479	-1.0	-1.0
chr6	149545651	149545751	ENSG00000131013.3|PPIL4|EIF4G2|EIF4G2	901	-	5.249996	1.0044054	-1.0	-1.0
chr6	150209508	150209653	ENSG00000198729.4|PPP1R14C|EIF4G2|EIF4G2	901	+	5.4942956	1.0044023	-1.0	-1.0
chr6	150209978	150210113	ENSG00000198729.4|PPP1R14C|EIF4G2|EIF4G2	901	+	5.442643	1.0044054	-1.0	-1.0
chr6	154451383	154451563	ENSG00000153721.18|CNKSR3|EIF4G2|EIF4G2	901	-	5.487355	1.0041274	-1.0	-1.0
chr6	154778720	154778820	ENSG00000213079.9|SCAF8|EIF4G2|EIF4G2	901	+	5.2499957	1.0044054	-1.0	-1.0
chr6	156778091	156778226	ENSG00000271551.2|AL355297.4|EIF4G2|EIF4G2	901	-	5.537276	1.0044019	-1.0	-1.0
chr6	156968861	156969006	ENSG00000049618.22|ARID1B|EIF4G2|EIF4G2	901	+	3.5754616	1.0043933	-1.0	-1.0
chr6	157450936	157451156	ENSG00000175048.16|ZDHHC14|EIF4G2|EIF4G2	949	+	6.0424266	1.2884061	-1.0	-1.0
chr6	157429036	157429136	ENSG00000175048.16|ZDHHC14|EIF4G2|EIF4G2	901	+	5.2499943	1.0043772	-1.0	-1.0
chr6	158020165	158020580	ENSG00000078269.14|SYNJ2|EIF4G2|EIF4G2	931	+	5.820627	1.1619041	-1.0	-1.0
chr6	158232553	158232728	ENSG00000130338.12|TULP4|EIF4G2|EIF4G2	928	+	3.9863765	1.1415259	-1.0	-1.0
chr6	158328098	158328228	ENSG00000130338.12|TULP4|EIF4G2|EIF4G2	901	+	5.045699	1.004396	-1.0	-1.0
chr6	158232378	158232513	ENSG00000130338.12|TULP4|EIF4G2|EIF4G2	901	+	5.717154	1.0044054	-1.0	-1.0
chr6	158328085	158328230	ENSG00000274023.1|AL360169.2|EIF4G2|EIF4G2	901	+	4.949248	1.004396	-1.0	-1.0
chr6	158627669	158627834	ENSG00000146433.8|TMEM181|EIF4G2|EIF4G2	901	+	5.5498204	1.0044007	-1.0	-1.0
chr6	158628184	158628359	ENSG00000146433.8|TMEM181|EIF4G2|EIF4G2	901	+	5.815919	1.0044013	-1.0	-1.0
chr6	158572445	158572585	ENSG00000146433.8|TMEM181|EIF4G2|EIF4G2	910	+	5.891861	1.04566	-1.0	-1.0
chr6	158562255	158562410	ENSG00000146433.8|TMEM181|EIF4G2|EIF4G2	901	+	3.8624568	1.0044007	-1.0	-1.0
chr6	158572625	158572735	ENSG00000146433.8|TMEM181|EIF4G2|EIF4G2	901	+	5.3765445	1.0030035	-1.0	-1.0
chr6	158562045	158562145	ENSG00000146433.8|TMEM181|EIF4G2|EIF4G2	901	+	5.3495326	1.0044054	-1.0	-1.0
chr6	158572760	158573419	ENSG00000146433.8|TMEM181|EIF4G2|EIF4G2	967	+	4.7679644	1.4839967	-1.0	-1.0
chr6	158774597	158774822	ENSG00000092820.17|EZR|EIF4G2|EIF4G2	965	-	6.110674	1.4544855	-1.0	-1.0
chr6	160105708	160106068	ENSG00000197081.12|IGF2R|EIF4G2|EIF4G2	969	+	4.8426657	1.5137746	-1.0	-1.0
chr6	160068615	160068775	ENSG00000197081.12|IGF2R|EIF4G2|EIF4G2	901	+	5.603384	1.0041015	-1.0	-1.0
chr6	160067991	160068201	ENSG00000197081.12|IGF2R|EIF4G2|EIF4G2	954	+	6.0737147	1.3376687	-1.0	-1.0
chr6	160068390	160068525	ENSG00000197081.12|IGF2R|EIF4G2|EIF4G2	901	+	5.3885193	1.0044013	-1.0	-1.0
chr6	159981170	159981490	ENSG00000197081.12|IGF2R|EIF4G2|EIF4G2	983	+	5.4033546	1.7746019	-1.0	-1.0
chr6	161272602	161272807	ENSG00000026652.13|AGPAT4|EIF4G2|EIF4G2	938	-	4.228047	1.2105411	-1.0	-1.0
chr6	161136198	161136388	ENSG00000026652.13|AGPAT4|EIF4G2|EIF4G2	901	-	4.587546	1.0044054	-1.0	-1.0
chr6	161153499	161154089	ENSG00000026652.13|AGPAT4|EIF4G2|EIF4G2	998	-	6.5515075	2.823182	-1.0	-1.0
chr6	162710283	162710473	ENSG00000185345.18|PRKN|EIF4G2|EIF4G2	924	-	5.8632503	1.1218616	-1.0	-1.0
chr6	166334067	166334262	ENSG00000198818.9|SFT2D1|EIF4G2|EIF4G2	901	-	3.2287939	1.0043998	-1.0	-1.0
chr6	166929911	166930076	ENSG00000026297.15|RNASET2|EIF4G2|EIF4G2	901	-	5.327055	1.0044054	-1.0	-1.0
chr6	166955494	166955627	ENSG00000026297.15|RNASET2|EIF4G2|EIF4G2	985	-	6.6692863	1.8367503	-1.0	-1.0
chr6	166954500	166954660	ENSG00000026297.15|RNASET2|EIF4G2|EIF4G2	901	-	4.0795946	1.0044023	-1.0	-1.0
chr6	166954035	166954235	ENSG00000026297.15|RNASET2|EIF4G2|EIF4G2	904	-	2.7317736	1.0182363	-1.0	-1.0
chr6	166930176	166930691	ENSG00000026297.15|RNASET2|EIF4G2|EIF4G2	975	-	6.478611	1.6082873	-1.0	-1.0
chr6	166955627	166956096	ENSG00000026297.15|RNASET2|EIF4G2|EIF4G2	998	-	4.8958225	2.8157055	-1.0	-1.0
chr6	166952365	166952465	ENSG00000026297.15|RNASET2|EIF4G2|EIF4G2	901	-	3.643843	1.0044054	-1.0	-1.0
chr6	166954350	166954465	ENSG00000026297.15|RNASET2|EIF4G2|EIF4G2	901	-	5.2997646	1.0043913	-1.0	-1.0
chr6	166952532	166952872	ENSG00000026297.15|RNASET2|EIF4G2|EIF4G2	961	-	5.3034115	1.4093276	-1.0	-1.0
chr6	166955055	166955494	ENSG00000026297.15|RNASET2|EIF4G2|EIF4G2	1000	-	7.114125	3.4475958	-1.0	-1.0
chr6	166932313	166932463	ENSG00000026297.15|RNASET2|EIF4G2|EIF4G2	901	-	5.62508	1.0043926	-1.0	-1.0
chr6	166930701	166930996	ENSG00000026297.15|RNASET2|EIF4G2|EIF4G2	901	-	5.149681	1.0044001	-1.0	-1.0
chr6	166954875	166954985	ENSG00000026297.15|RNASET2|EIF4G2|EIF4G2	901	-	5.4699154	1.004396	-1.0	-1.0
chr6	166954363	166954463	ENSG00000249141.1|AL159163.1|EIF4G2|EIF4G2	901	-	5.249996	1.0044054	-1.0	-1.0
chr6	166954878	166954988	ENSG00000249141.1|AL159163.1|EIF4G2|EIF4G2	901	-	5.5009522	1.0044054	-1.0	-1.0
chr6	166954493	166954663	ENSG00000249141.1|AL159163.1|EIF4G2|EIF4G2	901	-	4.267259	1.0044007	-1.0	-1.0
chr6	166952928	166953028	ENSG00000249141.1|AL159163.1|EIF4G2|EIF4G2	901	-	3.5235488	1.0043772	-1.0	-1.0
chr6	166954033	166954218	ENSG00000249141.1|AL159163.1|EIF4G2|EIF4G2	901	-	2.7938333	1.0048219	-1.0	-1.0
chr6	166952548	166952818	ENSG00000249141.1|AL159163.1|EIF4G2|EIF4G2	964	-	5.2684245	1.4386022	-1.0	-1.0
chr6	166952365	166952465	ENSG00000249141.1|AL159163.1|EIF4G2|EIF4G2	901	-	3.643843	1.0044054	-1.0	-1.0
chr6	166955053	166956093	ENSG00000249141.1|AL159163.1|EIF4G2|EIF4G2	999	-	6.11572	2.847845	-1.0	-1.0
chr6	166929929	166930079	ENSG00000249141.1|AL159163.1|EIF4G2|EIF4G2	901	-	5.3453784	1.0044054	-1.0	-1.0
chr6	166932314	166932464	ENSG00000249141.1|AL159163.1|EIF4G2|EIF4G2	901	-	5.62508	1.0043951	-1.0	-1.0
chr6	166930699	166930994	ENSG00000249141.1|AL159163.1|EIF4G2|EIF4G2	901	-	5.2507977	1.0044054	-1.0	-1.0
chr6	166930169	166930684	ENSG00000249141.1|AL159163.1|EIF4G2|EIF4G2	976	-	6.482185	1.6198771	-1.0	-1.0
chr6	167964547	167964747	ENSG00000130396.20|AFDN|EIF4G2|EIF4G2	927	+	3.2053788	1.1352458	-1.0	-1.0
chr6	168518096	168518211	ENSG00000112562.18|SMOC2|EIF4G2|EIF4G2	901	+	5.324649	1.0043983	-1.0	-1.0
chr6	168441150	168441250	ENSG00000112562.18|SMOC2|EIF4G2|EIF4G2	901	+	5.442643	1.0044054	-1.0	-1.0
chr6	169620761	169620861	ENSG00000184465.15|WDR27|EIF4G2|EIF4G2	901	-	5.6905727	1.0044054	-1.0	-1.0
chr6	169575180	169575375	ENSG00000184465.15|WDR27|EIF4G2|EIF4G2	960	-	6.1545463	1.3963593	-1.0	-1.0
chr6	169649335	169651550	ENSG00000184465.15|WDR27|EIF4G2|EIF4G2	969	-	5.873283	1.5143056	-1.0	-1.0
chr6	169621436	169621616	ENSG00000184465.15|WDR27|EIF4G2|EIF4G2	901	-	5.4333205	1.0041943	-1.0	-1.0
chr6	169660488	169660662	ENSG00000184465.15|WDR27|EIF4G2|EIF4G2	917	-	3.1590447	1.0812966	-1.0	-1.0
chr6	169659518	169660008	ENSG00000184465.15|WDR27|EIF4G2|EIF4G2	982	-	5.425195	1.7452853	-1.0	-1.0
chr6	169651555	169651775	ENSG00000184465.15|WDR27|EIF4G2|EIF4G2	955	-	6.118902	1.3461627	-1.0	-1.0
chr6	169516749	169516914	ENSG00000184465.15|WDR27|EIF4G2|EIF4G2	908	-	5.8145113	1.0357313	-1.0	-1.0
chr6	169698288	169698418	ENSG00000184465.15|WDR27|EIF4G2|EIF4G2	912	-	3.761472	1.056564	-1.0	-1.0
chr6	170725451	170725631	ENSG00000213863.2|AL731661.1|EIF4G2|EIF4G2	901	+	5.5912976	1.004402	-1.0	-1.0
chr6	170726176	170726391	ENSG00000213863.2|AL731661.1|EIF4G2|EIF4G2	969	+	6.3477	1.5116153	-1.0	-1.0
chr7	578525	578630	ENSG00000188191.14|PRKAR1B|EIF4G2|EIF4G2	901	-	5.2997637	1.0044054	-1.0	-1.0
chr7	582952	584497	ENSG00000188191.14|PRKAR1B|EIF4G2|EIF4G2	982	-	6.5614595	1.750986	-1.0	-1.0
chr7	568910	569055	ENSG00000188191.14|PRKAR1B|EIF4G2|EIF4G2	901	-	5.440871	1.0041258	-1.0	-1.0
chr7	582747	582932	ENSG00000188191.14|PRKAR1B|EIF4G2|EIF4G2	901	-	5.5326242	1.0044025	-1.0	-1.0
chr7	561110	561295	ENSG00000188191.14|PRKAR1B|EIF4G2|EIF4G2	901	-	5.393108	1.0043491	-1.0	-1.0
chr7	653942	654127	ENSG00000188191.14|PRKAR1B|EIF4G2|EIF4G2	901	-	5.2499957	1.0044054	-1.0	-1.0
chr7	570465	570565	ENSG00000188191.14|PRKAR1B|EIF4G2|EIF4G2	901	-	5.349533	1.0044054	-1.0	-1.0
chr7	713257	713407	ENSG00000188191.14|PRKAR1B|EIF4G2|EIF4G2	950	-	6.1753035	1.2982739	-1.0	-1.0
chr7	566585	566690	ENSG00000188191.14|PRKAR1B|EIF4G2|EIF4G2	901	-	5.249995	1.0044054	-1.0	-1.0
chr7	566315	566450	ENSG00000188191.14|PRKAR1B|EIF4G2|EIF4G2	901	-	5.383646	1.0038797	-1.0	-1.0
chr7	570755	570875	ENSG00000188191.14|PRKAR1B|EIF4G2|EIF4G2	901	-	5.464507	1.0044054	-1.0	-1.0
chr7	756091	756191	ENSG00000164818.15|DNAAF5|EIF4G2|EIF4G2	901	+	3.584949	1.0044054	-1.0	-1.0
chr7	756236	756436	ENSG00000164818.15|DNAAF5|EIF4G2|EIF4G2	905	+	5.773897	1.0230503	-1.0	-1.0
chr7	891881	892056	ENSG00000164828.17|SUN1|EIF4G2|EIF4G2	901	+	5.5638423	1.0044054	-1.0	-1.0
chr7	892418	893739	ENSG00000164828.17|SUN1|EIF4G2|EIF4G2	977	+	5.645297	1.6477056	-1.0	-1.0
chr7	891881	892056	ENSG00000239857.6|GET4|EIF4G2|EIF4G2	901	+	5.5638423	1.0044054	-1.0	-1.0
chr7	892489	893734	ENSG00000239857.6|GET4|EIF4G2|EIF4G2	979	+	5.7436337	1.6787914	-1.0	-1.0
chr7	893749	893869	ENSG00000239857.6|GET4|EIF4G2|EIF4G2	901	+	5.3084326	1.0043998	-1.0	-1.0
chr7	1024781	1024951	ENSG00000146540.14|C7orf50|EIF4G2|EIF4G2	901	-	5.372575	1.0044054	-1.0	-1.0
chr7	1027742	1027872	ENSG00000146540.14|C7orf50|EIF4G2|EIF4G2	928	-	5.79375	1.1438757	-1.0	-1.0
chr7	1012223	1012403	ENSG00000146540.14|C7orf50|EIF4G2|EIF4G2	901	-	5.6564283	1.004402	-1.0	-1.0
chr7	1026021	1026161	ENSG00000146540.14|C7orf50|EIF4G2|EIF4G2	901	-	5.324649	1.0043983	-1.0	-1.0
chr7	1066136	1066266	ENSG00000146540.14|C7orf50|EIF4G2|EIF4G2	901	-	5.452718	1.0044054	-1.0	-1.0
chr7	1006746	1006921	ENSG00000146540.14|C7orf50|EIF4G2|EIF4G2	901	-	5.6983423	1.0044054	-1.0	-1.0
chr7	1073571	1073781	ENSG00000146540.14|C7orf50|EIF4G2|EIF4G2	982	-	6.355305	1.7565562	-1.0	-1.0
chr7	1012593	1013333	ENSG00000146540.14|C7orf50|EIF4G2|EIF4G2	931	-	5.31643	1.16243	-1.0	-1.0
chr7	1066001	1066101	ENSG00000146540.14|C7orf50|EIF4G2|EIF4G2	901	-	5.249996	1.0044054	-1.0	-1.0
chr7	1061316	1061496	ENSG00000146540.14|C7orf50|EIF4G2|EIF4G2	901	-	5.3728104	1.0043983	-1.0	-1.0
chr7	1073281	1073511	ENSG00000146540.14|C7orf50|EIF4G2|EIF4G2	901	-	4.0701017	1.0044036	-1.0	-1.0
chr7	1007366	1008076	ENSG00000146540.14|C7orf50|EIF4G2|EIF4G2	929	-	5.2637715	1.147207	-1.0	-1.0
chr7	1018683	1018793	ENSG00000146540.14|C7orf50|EIF4G2|EIF4G2	901	-	5.316354	1.0044054	-1.0	-1.0
chr7	1015988	1016113	ENSG00000146540.14|C7orf50|EIF4G2|EIF4G2	901	-	5.2748804	1.0044054	-1.0	-1.0
chr7	1010548	1010838	ENSG00000146540.14|C7orf50|EIF4G2|EIF4G2	904	-	5.55355	1.0169656	-1.0	-1.0
chr7	1071386	1071491	ENSG00000146540.14|C7orf50|EIF4G2|EIF4G2	901	-	5.7160926	1.0044054	-1.0	-1.0
chr7	1022773	1022888	ENSG00000146540.14|C7orf50|EIF4G2|EIF4G2	901	-	5.3765454	1.0044054	-1.0	-1.0
chr7	1022278	1022403	ENSG00000146540.14|C7orf50|EIF4G2|EIF4G2	901	-	5.617386	1.0044054	-1.0	-1.0
chr7	1121721	1121921	ENSG00000146540.14|C7orf50|EIF4G2|EIF4G2	942	-	5.878067	1.2365435	-1.0	-1.0
chr7	1084231	1084331	ENSG00000146540.14|C7orf50|EIF4G2|EIF4G2	901	-	5.249996	1.0044054	-1.0	-1.0
chr7	1008076	1009731	ENSG00000146540.14|C7orf50|EIF4G2|EIF4G2	978	-	6.2409625	1.6675278	-1.0	-1.0
chr7	1071536	1071751	ENSG00000146540.14|C7orf50|EIF4G2|EIF4G2	901	-	5.4965873	1.0044054	-1.0	-1.0
chr7	1023118	1024043	ENSG00000146540.14|C7orf50|EIF4G2|EIF4G2	960	-	4.822573	1.4000164	-1.0	-1.0
chr7	1020198	1020488	ENSG00000146540.14|C7orf50|EIF4G2|EIF4G2	901	-	5.446811	1.004403	-1.0	-1.0
chr7	1064336	1064521	ENSG00000146540.14|C7orf50|EIF4G2|EIF4G2	901	-	5.6308103	1.0044054	-1.0	-1.0
chr7	1070396	1071331	ENSG00000146540.14|C7orf50|EIF4G2|EIF4G2	983	-	6.4555435	1.7763406	-1.0	-1.0
chr7	1010143	1010513	ENSG00000146540.14|C7orf50|EIF4G2|EIF4G2	909	-	5.2601027	1.0390136	-1.0	-1.0
chr7	1025441	1025541	ENSG00000146540.14|C7orf50|EIF4G2|EIF4G2	901	-	5.249995	1.0044054	-1.0	-1.0
chr7	1063366	1063481	ENSG00000146540.14|C7orf50|EIF4G2|EIF4G2	901	-	5.4193654	1.0043983	-1.0	-1.0
chr7	1007051	1007201	ENSG00000146540.14|C7orf50|EIF4G2|EIF4G2	901	-	5.249996	1.0044054	-1.0	-1.0
chr7	1059846	1059991	ENSG00000146540.14|C7orf50|EIF4G2|EIF4G2	901	-	5.328339	1.0042872	-1.0	-1.0
chr7	1024203	1024313	ENSG00000146540.14|C7orf50|EIF4G2|EIF4G2	901	-	4.299315	1.0044054	-1.0	-1.0
chr7	1072116	1072366	ENSG00000146540.14|C7orf50|EIF4G2|EIF4G2	901	-	5.6413937	1.0044054	-1.0	-1.0
chr7	1066591	1066826	ENSG00000146540.14|C7orf50|EIF4G2|EIF4G2	901	-	5.5336394	1.0044035	-1.0	-1.0
chr7	1068536	1068671	ENSG00000146540.14|C7orf50|EIF4G2|EIF4G2	901	-	4.514398	1.0044054	-1.0	-1.0
chr7	1009821	1009926	ENSG00000146540.14|C7orf50|EIF4G2|EIF4G2	901	-	5.527606	1.0044054	-1.0	-1.0
chr7	1071961	1072061	ENSG00000146540.14|C7orf50|EIF4G2|EIF4G2	901	-	5.349531	1.0044054	-1.0	-1.0
chr7	1010868	1012163	ENSG00000146540.14|C7orf50|EIF4G2|EIF4G2	936	-	5.8915763	1.196127	-1.0	-1.0
chr7	1012408	1012583	ENSG00000146540.14|C7orf50|EIF4G2|EIF4G2	901	-	5.481755	1.0044054	-1.0	-1.0
chr7	1068111	1068276	ENSG00000146540.14|C7orf50|EIF4G2|EIF4G2	901	-	5.343365	1.0044054	-1.0	-1.0
chr7	1017318	1017628	ENSG00000146540.14|C7orf50|EIF4G2|EIF4G2	901	-	5.6569	1.0044054	-1.0	-1.0
chr7	1015563	1015683	ENSG00000146540.14|C7orf50|EIF4G2|EIF4G2	901	-	5.4412313	1.0033921	-1.0	-1.0
chr7	1071771	1071946	ENSG00000146540.14|C7orf50|EIF4G2|EIF4G2	901	-	5.750003	1.0044054	-1.0	-1.0
chr7	1065626	1065726	ENSG00000146540.14|C7orf50|EIF4G2|EIF4G2	901	-	5.249996	1.0044054	-1.0	-1.0
chr7	1066421	1066576	ENSG00000146540.14|C7orf50|EIF4G2|EIF4G2	901	-	5.388519	1.0033805	-1.0	-1.0
chr7	1059406	1059561	ENSG00000146540.14|C7orf50|EIF4G2|EIF4G2	901	-	5.356395	1.0044054	-1.0	-1.0
chr7	1066266	1066406	ENSG00000146540.14|C7orf50|EIF4G2|EIF4G2	901	-	5.4297876	1.0044023	-1.0	-1.0
chr7	1438374	1438899	ENSG00000164877.18|MICALL2|EIF4G2|EIF4G2	964	-	3.3020914	1.437785	-1.0	-1.0
chr7	1442574	1442769	ENSG00000164877.18|MICALL2|EIF4G2|EIF4G2	904	-	3.5385914	1.017396	-1.0	-1.0
chr7	1439924	1440569	ENSG00000164877.18|MICALL2|EIF4G2|EIF4G2	991	-	3.6333675	2.0666935	-1.0	-1.0
chr7	1441939	1442044	ENSG00000164877.18|MICALL2|EIF4G2|EIF4G2	920	-	3.4999907	1.0956639	-1.0	-1.0
chr7	1437641	1437876	ENSG00000164877.18|MICALL2|EIF4G2|EIF4G2	903	-	3.8989768	1.0121082	-1.0	-1.0
chr7	1438969	1439871	ENSG00000164877.18|MICALL2|EIF4G2|EIF4G2	1000	-	5.5565033	3.7495577	-1.0	-1.0
chr7	1454771	1454896	ENSG00000164877.18|MICALL2|EIF4G2|EIF4G2	901	-	5.542184	1.0044054	-1.0	-1.0
chr7	1452701	1452831	ENSG00000164877.18|MICALL2|EIF4G2|EIF4G2	901	-	5.3482466	1.0042613	-1.0	-1.0
chr7	1442914	1443169	ENSG00000164877.18|MICALL2|EIF4G2|EIF4G2	910	-	4.2583623	1.0438466	-1.0	-1.0
chr7	1444409	1444524	ENSG00000164877.18|MICALL2|EIF4G2|EIF4G2	911	-	3.7848709	1.0499284	-1.0	-1.0
chr7	1439871	1439924	ENSG00000164877.18|MICALL2|EIF4G2|EIF4G2	991	-	3.7459528	2.0663311	-1.0	-1.0
chr7	1488182	1488722	ENSG00000164880.15|INTS1|EIF4G2|EIF4G2	942	-	5.0377865	1.2394888	-1.0	-1.0
chr7	1496899	1497094	ENSG00000164880.15|INTS1|EIF4G2|EIF4G2	901	-	5.6290894	1.0044054	-1.0	-1.0
chr7	1531228	1531358	ENSG00000198517.9|MAFK|EIF4G2|EIF4G2	901	+	5.249995	1.0044054	-1.0	-1.0
chr7	1742055	1742155	ENSG00000236081.1|ELFN1-AS1|EIF4G2|EIF4G2	901	-	5.3495326	1.0044054	-1.0	-1.0
chr7	1847249	1847474	ENSG00000002822.15|MAD1L1|EIF4G2|EIF4G2	940	-	4.388989	1.2228053	-1.0	-1.0
chr7	1853264	1853894	ENSG00000002822.15|MAD1L1|EIF4G2|EIF4G2	959	-	3.798173	1.3833386	-1.0	-1.0
chr7	2102116	2102311	ENSG00000002822.15|MAD1L1|EIF4G2|EIF4G2	901	-	5.468444	1.0044054	-1.0	-1.0
chr7	1939562	1939742	ENSG00000002822.15|MAD1L1|EIF4G2|EIF4G2	913	-	5.3119125	1.0595809	-1.0	-1.0
chr7	2050467	2050572	ENSG00000002822.15|MAD1L1|EIF4G2|EIF4G2	901	-	5.249996	1.0044054	-1.0	-1.0
chr7	2097141	2097281	ENSG00000002822.15|MAD1L1|EIF4G2|EIF4G2	901	-	5.4262834	1.0042753	-1.0	-1.0
chr7	2119251	2119386	ENSG00000002822.15|MAD1L1|EIF4G2|EIF4G2	901	-	5.4149337	1.0043983	-1.0	-1.0
chr7	1848409	1850119	ENSG00000002822.15|MAD1L1|EIF4G2|EIF4G2	978	-	5.065471	1.6480174	-1.0	-1.0
chr7	2036862	2037067	ENSG00000002822.15|MAD1L1|EIF4G2|EIF4G2	901	-	5.656021	1.0044025	-1.0	-1.0
chr7	1938637	1939537	ENSG00000002822.15|MAD1L1|EIF4G2|EIF4G2	994	-	6.571095	2.2503607	-1.0	-1.0
chr7	2049267	2049442	ENSG00000002822.15|MAD1L1|EIF4G2|EIF4G2	913	-	5.8426657	1.0588347	-1.0	-1.0
chr7	1852144	1852384	ENSG00000002822.15|MAD1L1|EIF4G2|EIF4G2	919	-	3.4477942	1.0916504	-1.0	-1.0
chr7	1839659	1839764	ENSG00000002822.15|MAD1L1|EIF4G2|EIF4G2	901	-	5.5276065	1.0044054	-1.0	-1.0
chr7	1851224	1851394	ENSG00000002822.15|MAD1L1|EIF4G2|EIF4G2	925	-	3.6562173	1.1233289	-1.0	-1.0
chr7	1852424	1852594	ENSG00000002822.15|MAD1L1|EIF4G2|EIF4G2	901	-	4.043777	1.0044054	-1.0	-1.0
chr7	1846489	1846639	ENSG00000002822.15|MAD1L1|EIF4G2|EIF4G2	901	-	4.9820733	1.0034226	-1.0	-1.0
chr7	1895376	1895476	ENSG00000002822.15|MAD1L1|EIF4G2|EIF4G2	901	-	5.2499943	1.0043772	-1.0	-1.0
chr7	1954794	1954894	ENSG00000002822.15|MAD1L1|EIF4G2|EIF4G2	901	-	5.249996	1.0044054	-1.0	-1.0
chr7	2106251	2106391	ENSG00000002822.15|MAD1L1|EIF4G2|EIF4G2	901	-	5.4228487	1.0043064	-1.0	-1.0
chr7	1850874	1851219	ENSG00000002822.15|MAD1L1|EIF4G2|EIF4G2	916	-	4.3960195	1.074431	-1.0	-1.0
chr7	1939962	1940082	ENSG00000002822.15|MAD1L1|EIF4G2|EIF4G2	901	-	3.6085067	1.0044054	-1.0	-1.0
chr7	1854239	1854344	ENSG00000002822.15|MAD1L1|EIF4G2|EIF4G2	948	-	3.629572	1.2844956	-1.0	-1.0
chr7	1842404	1842504	ENSG00000002822.15|MAD1L1|EIF4G2|EIF4G2	901	-	5.249996	1.0044054	-1.0	-1.0
chr7	2047602	2048037	ENSG00000002822.15|MAD1L1|EIF4G2|EIF4G2	969	-	6.2748766	1.5151389	-1.0	-1.0
chr7	1852734	1852919	ENSG00000002822.15|MAD1L1|EIF4G2|EIF4G2	922	-	3.2263248	1.1055201	-1.0	-1.0
chr7	1847754	1847899	ENSG00000002822.15|MAD1L1|EIF4G2|EIF4G2	901	-	3.4862843	1.0044054	-1.0	-1.0
chr7	2049767	2049962	ENSG00000002822.15|MAD1L1|EIF4G2|EIF4G2	901	-	5.082755	1.0043788	-1.0	-1.0
chr7	2041327	2041577	ENSG00000002822.15|MAD1L1|EIF4G2|EIF4G2	966	-	6.2696667	1.4689994	-1.0	-1.0
chr7	2105831	2105931	ENSG00000002822.15|MAD1L1|EIF4G2|EIF4G2	901	-	5.249995	1.0044054	-1.0	-1.0
chr7	1852924	1853049	ENSG00000002822.15|MAD1L1|EIF4G2|EIF4G2	901	-	3.540934	1.0037502	-1.0	-1.0
chr7	2040977	2041297	ENSG00000002822.15|MAD1L1|EIF4G2|EIF4G2	915	-	5.852757	1.0722454	-1.0	-1.0
chr7	1940112	1940327	ENSG00000002822.15|MAD1L1|EIF4G2|EIF4G2	901	-	5.4584584	1.0044023	-1.0	-1.0
chr7	1851724	1852079	ENSG00000002822.15|MAD1L1|EIF4G2|EIF4G2	915	-	5.001407	1.0696425	-1.0	-1.0
chr7	2046302	2046467	ENSG00000002822.15|MAD1L1|EIF4G2|EIF4G2	908	-	4.2635407	1.0348663	-1.0	-1.0
chr7	2102591	2102756	ENSG00000002822.15|MAD1L1|EIF4G2|EIF4G2	901	-	4.5736613	1.0036219	-1.0	-1.0
chr7	1844814	1844914	ENSG00000002822.15|MAD1L1|EIF4G2|EIF4G2	901	-	5.349531	1.0044054	-1.0	-1.0
chr7	1851474	1851579	ENSG00000002822.15|MAD1L1|EIF4G2|EIF4G2	901	-	3.554249	1.0043913	-1.0	-1.0
chr7	1884486	1884586	ENSG00000002822.15|MAD1L1|EIF4G2|EIF4G2	901	-	5.2499957	1.0044054	-1.0	-1.0
chr7	2115846	2115946	ENSG00000002822.15|MAD1L1|EIF4G2|EIF4G2	901	-	5.2499957	1.0044054	-1.0	-1.0
chr7	1847564	1847749	ENSG00000002822.15|MAD1L1|EIF4G2|EIF4G2	901	-	3.3934436	1.004207	-1.0	-1.0
chr7	2046807	2047182	ENSG00000002822.15|MAD1L1|EIF4G2|EIF4G2	912	-	5.634592	1.0561281	-1.0	-1.0
chr7	2051532	2051697	ENSG00000002822.15|MAD1L1|EIF4G2|EIF4G2	962	-	6.143265	1.4176443	-1.0	-1.0
chr7	2048777	2048927	ENSG00000002822.15|MAD1L1|EIF4G2|EIF4G2	901	-	5.249996	1.0044054	-1.0	-1.0
chr7	2046177	2046282	ENSG00000002822.15|MAD1L1|EIF4G2|EIF4G2	901	-	3.5849493	1.0044054	-1.0	-1.0
chr7	2042787	2043002	ENSG00000002822.15|MAD1L1|EIF4G2|EIF4G2	923	-	5.899893	1.1139662	-1.0	-1.0
chr7	1853904	1854104	ENSG00000002822.15|MAD1L1|EIF4G2|EIF4G2	958	-	6.103741	1.3796847	-1.0	-1.0
chr7	2043802	2043917	ENSG00000002822.15|MAD1L1|EIF4G2|EIF4G2	901	-	5.557595	1.0044054	-1.0	-1.0
chr7	1853099	1853254	ENSG00000002822.15|MAD1L1|EIF4G2|EIF4G2	901	-	3.7344477	1.0044054	-1.0	-1.0
chr7	1844419	1844549	ENSG00000002822.15|MAD1L1|EIF4G2|EIF4G2	901	-	5.2748804	1.0044054	-1.0	-1.0
chr7	2041707	2042502	ENSG00000002822.15|MAD1L1|EIF4G2|EIF4G2	941	-	5.3796086	1.2322438	-1.0	-1.0
chr7	1983061	1983226	ENSG00000002822.15|MAD1L1|EIF4G2|EIF4G2	901	-	5.4226904	1.0041151	-1.0	-1.0
chr7	1939757	1939917	ENSG00000002822.15|MAD1L1|EIF4G2|EIF4G2	901	-	5.384362	1.0044054	-1.0	-1.0
chr7	2103266	2103401	ENSG00000002822.15|MAD1L1|EIF4G2|EIF4G2	901	-	5.4617662	1.0044019	-1.0	-1.0
chr7	1938157	1938467	ENSG00000002822.15|MAD1L1|EIF4G2|EIF4G2	975	-	5.6312966	1.6061056	-1.0	-1.0
chr7	2102356	2102466	ENSG00000002822.15|MAD1L1|EIF4G2|EIF4G2	901	-	5.2499957	1.0044054	-1.0	-1.0
chr7	2048152	2048347	ENSG00000002822.15|MAD1L1|EIF4G2|EIF4G2	927	-	5.8347015	1.1373738	-1.0	-1.0
chr7	2048042	2048147	ENSG00000002822.15|MAD1L1|EIF4G2|EIF4G2	901	-	5.346319	1.0044054	-1.0	-1.0
chr7	1940859	1941069	ENSG00000002822.15|MAD1L1|EIF4G2|EIF4G2	965	-	5.2529125	1.4511286	-1.0	-1.0
chr7	1937392	1937697	ENSG00000002822.15|MAD1L1|EIF4G2|EIF4G2	904	-	4.9807763	1.0187539	-1.0	-1.0
chr7	1854499	1854834	ENSG00000002822.15|MAD1L1|EIF4G2|EIF4G2	962	-	4.403403	1.4182264	-1.0	-1.0
chr7	1936897	1937032	ENSG00000002822.15|MAD1L1|EIF4G2|EIF4G2	901	-	5.463803	1.0044019	-1.0	-1.0
chr7	1847904	1848389	ENSG00000002822.15|MAD1L1|EIF4G2|EIF4G2	964	-	4.5457754	1.445422	-1.0	-1.0
chr7	1854119	1854239	ENSG00000002822.15|MAD1L1|EIF4G2|EIF4G2	901	-	3.0981946	1.0044054	-1.0	-1.0
chr7	2103471	2103581	ENSG00000002822.15|MAD1L1|EIF4G2|EIF4G2	901	-	5.2997646	1.0043913	-1.0	-1.0
chr7	2149004	2149124	ENSG00000002822.15|MAD1L1|EIF4G2|EIF4G2	901	-	5.404114	1.0044054	-1.0	-1.0
chr7	2052282	2052422	ENSG00000002822.15|MAD1L1|EIF4G2|EIF4G2	901	-	5.3603683	1.0044054	-1.0	-1.0
chr7	1850199	1850834	ENSG00000002822.15|MAD1L1|EIF4G2|EIF4G2	929	-	3.6936865	1.1462783	-1.0	-1.0
chr7	2378143	2378628	ENSG00000106263.17|EIF3B|EIF4G2|EIF4G2	950	+	3.7537274	1.2984699	-1.0	-1.0
chr7	2378023	2378123	ENSG00000106263.17|EIF3B|EIF4G2|EIF4G2	901	+	3.5849493	1.0044054	-1.0	-1.0
chr7	2377823	2378008	ENSG00000106263.17|EIF3B|EIF4G2|EIF4G2	935	+	3.3665905	1.1869295	-1.0	-1.0
chr7	2565005	2565500	ENSG00000106012.17|IQCE|EIF4G2|EIF4G2	974	+	5.8953996	1.5849421	-1.0	-1.0
chr7	2576928	2577848	ENSG00000106012.17|IQCE|EIF4G2|EIF4G2	969	+	5.7080784	1.5153524	-1.0	-1.0
chr7	2577878	2578241	ENSG00000106012.17|IQCE|EIF4G2|EIF4G2	992	+	6.978539	2.0849354	-1.0	-1.0
chr7	2763146	2763327	ENSG00000146535.13|GNA12|EIF4G2|EIF4G2	922	-	4.273859	1.1078439	-1.0	-1.0
chr7	2970396	2970591	ENSG00000198286.9|CARD11|EIF4G2|EIF4G2	901	-	5.6875863	1.0041826	-1.0	-1.0
chr7	2969221	2969736	ENSG00000198286.9|CARD11|EIF4G2|EIF4G2	916	-	5.731198	1.075605	-1.0	-1.0
chr7	2969736	2969871	ENSG00000198286.9|CARD11|EIF4G2|EIF4G2	901	-	5.4638033	1.0044054	-1.0	-1.0
chr7	2969996	2970371	ENSG00000198286.9|CARD11|EIF4G2|EIF4G2	901	-	5.5729613	1.0043827	-1.0	-1.0
chr7	2968911	2969201	ENSG00000198286.9|CARD11|EIF4G2|EIF4G2	975	-	6.405943	1.5995396	-1.0	-1.0
chr7	4716958	4717198	ENSG00000164916.10|FOXK1|EIF4G2|EIF4G2	960	+	6.117684	1.3969712	-1.0	-1.0
chr7	4717203	4717703	ENSG00000164916.10|FOXK1|EIF4G2|EIF4G2	923	+	5.26757	1.1149943	-1.0	-1.0
chr7	4770863	4771008	ENSG00000164916.10|FOXK1|EIF4G2|EIF4G2	901	+	2.7544262	1.0043992	-1.0	-1.0
chr7	4764508	4764653	ENSG00000164916.10|FOXK1|EIF4G2|EIF4G2	901	+	2.7332108	1.0044054	-1.0	-1.0
chr7	4737348	4737763	ENSG00000164916.10|FOXK1|EIF4G2|EIF4G2	968	+	6.2421136	1.4916395	-1.0	-1.0
chr7	4736953	4737058	ENSG00000164916.10|FOXK1|EIF4G2|EIF4G2	901	+	5.249996	1.0044054	-1.0	-1.0
chr7	4800900	4801105	ENSG00000157927.16|RADIL|EIF4G2|EIF4G2	942	-	5.912182	1.2378364	-1.0	-1.0
chr7	4800550	4800800	ENSG00000157927.16|RADIL|EIF4G2|EIF4G2	930	-	5.775664	1.1558479	-1.0	-1.0
chr7	5419029	5419264	ENSG00000182095.14|TNRC18|EIF4G2|EIF4G2	901	-	4.0484004	1.004404	-1.0	-1.0
chr7	5420859	5421004	ENSG00000182095.14|TNRC18|EIF4G2|EIF4G2	901	-	5.8195415	1.0044054	-1.0	-1.0
chr7	5419504	5419639	ENSG00000182095.14|TNRC18|EIF4G2|EIF4G2	901	-	3.125973	1.0041617	-1.0	-1.0
chr7	5423601	5423756	ENSG00000182095.14|TNRC18|EIF4G2|EIF4G2	901	-	4.4650583	1.0043429	-1.0	-1.0
chr7	5419269	5419414	ENSG00000182095.14|TNRC18|EIF4G2|EIF4G2	914	-	3.1652455	1.0637219	-1.0	-1.0
chr7	5364435	5364555	ENSG00000182095.14|TNRC18|EIF4G2|EIF4G2	901	-	5.610786	1.0044054	-1.0	-1.0
chr7	5478473	5478593	ENSG00000155034.18|FBXL18|EIF4G2|EIF4G2	921	-	3.699175	1.1043222	-1.0	-1.0
chr7	5478783	5478958	ENSG00000155034.18|FBXL18|EIF4G2|EIF4G2	901	-	5.3930693	1.0043983	-1.0	-1.0
chr7	5476118	5476253	ENSG00000155034.18|FBXL18|EIF4G2|EIF4G2	901	-	2.874218	1.004396	-1.0	-1.0
chr7	5431832	5431937	ENSG00000155034.18|FBXL18|EIF4G2|EIF4G2	901	-	5.3495326	1.0025738	-1.0	-1.0
chr7	5455698	5455828	ENSG00000155034.18|FBXL18|EIF4G2|EIF4G2	901	-	5.2499957	1.0044054	-1.0	-1.0
chr7	5538734	5538864	ENSG00000075624.13|ACTB|EIF4G2|EIF4G2	901	-	5.4241714	1.0044054	-1.0	-1.0
chr7	5530097	5530212	ENSG00000075624.13|ACTB|EIF4G2|EIF4G2	901	-	3.6841402	1.0037328	-1.0	-1.0
chr7	5700165	5700350	ENSG00000011275.18|RNF216|EIF4G2|EIF4G2	942	-	4.3056297	1.2400843	-1.0	-1.0
chr7	5698320	5698500	ENSG00000011275.18|RNF216|EIF4G2|EIF4G2	956	-	5.744492	1.3565675	-1.0	-1.0
chr7	6035417	6035562	ENSG00000086232.12|EIF2AK1|EIF4G2|EIF4G2	901	-	5.655787	1.0044054	-1.0	-1.0
chr7	6179531	6179736	ENSG00000008256.15|CYTH3|EIF4G2|EIF4G2	946	-	6.0173926	1.2683134	-1.0	-1.0
chr7	6179781	6179976	ENSG00000008256.15|CYTH3|EIF4G2|EIF4G2	924	-	5.857837	1.1187049	-1.0	-1.0
chr7	6701229	6701379	ENSG00000164631.18|ZNF12|EIF4G2|EIF4G2	901	-	5.3704977	1.0044019	-1.0	-1.0
chr7	6702904	6703194	ENSG00000164631.18|ZNF12|EIF4G2|EIF4G2	974	-	5.239861	1.5902088	-1.0	-1.0
chr7	6701999	6702719	ENSG00000164631.18|ZNF12|EIF4G2|EIF4G2	999	-	5.9210787	2.9669955	-1.0	-1.0
chr7	6703199	6703674	ENSG00000164631.18|ZNF12|EIF4G2|EIF4G2	907	-	4.208729	1.0304526	-1.0	-1.0
chr7	6700191	6700386	ENSG00000164631.18|ZNF12|EIF4G2|EIF4G2	901	-	5.724416	1.004404	-1.0	-1.0
chr7	6703729	6703854	ENSG00000164631.18|ZNF12|EIF4G2|EIF4G2	901	-	5.4398184	1.0025738	-1.0	-1.0
chr7	6701494	6701909	ENSG00000164631.18|ZNF12|EIF4G2|EIF4G2	963	-	4.3780622	1.4281592	-1.0	-1.0
chr7	10642972	10643242	ENSG00000283117.1|MGC4859|EIF4G2|EIF4G2	996	-	5.079456	2.429117	-1.0	-1.0
chr7	10470998	10471193	ENSG00000283117.1|MGC4859|EIF4G2|EIF4G2	907	-	4.4999576	1.0336349	-1.0	-1.0
chr7	10482078	10482183	ENSG00000283117.1|MGC4859|EIF4G2|EIF4G2	901	-	5.2499943	1.0043772	-1.0	-1.0
chr7	10547513	10547708	ENSG00000283117.1|MGC4859|EIF4G2|EIF4G2	901	-	5.764377	1.004404	-1.0	-1.0
chr7	16414247	16414487	ENSG00000214960.9|ISPD|EIF4G2|EIF4G2	996	-	7.5840735	2.425317	-1.0	-1.0
chr7	20139780	20139930	ENSG00000243004.5|AC005062.1|EIF4G2|EIF4G2	901	-	5.585525	1.0044054	-1.0	-1.0
chr7	20139784	20139929	ENSG00000183742.12|MACC1|EIF4G2|EIF4G2	901	-	5.627324	1.0044054	-1.0	-1.0
chr7	20140719	20140984	ENSG00000183742.12|MACC1|EIF4G2|EIF4G2	953	-	3.5469732	1.3258731	-1.0	-1.0
chr7	23414948	23415058	ENSG00000136231.13|IGF2BP3|EIF4G2|EIF4G2	901	-	3.6808536	1.0044054	-1.0	-1.0
chr7	23415183	23415328	ENSG00000136231.13|IGF2BP3|EIF4G2|EIF4G2	901	-	3.2819545	1.0040605	-1.0	-1.0
chr7	23371090	23371235	ENSG00000136231.13|IGF2BP3|EIF4G2|EIF4G2	901	-	5.5213594	1.0043942	-1.0	-1.0
chr7	23381090	23381220	ENSG00000136231.13|IGF2BP3|EIF4G2|EIF4G2	901	-	5.429342	1.0044054	-1.0	-1.0
chr7	26208407	26208522	ENSG00000122565.18|CBX3|EIF4G2|EIF4G2	901	+	5.67007	1.0044054	-1.0	-1.0
chr7	26642429	26642844	ENSG00000222004.7|C7orf71|EIF4G2|EIF4G2	945	+	6.016723	1.259341	-1.0	-1.0
chr7	28610865	28610980	ENSG00000146592.16|CREB5|EIF4G2|EIF4G2	901	+	5.2499943	1.0043772	-1.0	-1.0
chr7	30294888	30295203	ENSG00000180233.10|ZNRF2|EIF4G2|EIF4G2	984	+	5.9165816	1.7835166	-1.0	-1.0
chr7	30863394	30863589	ENSG00000254959.6|INMT-MINDY4|EIF4G2|EIF4G2	970	+	5.5105653	1.5199593	-1.0	-1.0
chr7	30863394	30863589	ENSG00000106125.14|MINDY4|EIF4G2|EIF4G2	971	+	5.5105653	1.5340362	-1.0	-1.0
chr7	30863394	30863589	ENSG00000250424.4|AC004691.2|EIF4G2|EIF4G2	970	+	5.5105653	1.5242206	-1.0	-1.0
chr7	30912988	30913228	ENSG00000250424.4|AC004691.2|EIF4G2|EIF4G2	972	+	6.528043	1.5520756	-1.0	-1.0
chr7	30913288	30913583	ENSG00000250424.4|AC004691.2|EIF4G2|EIF4G2	904	+	5.6548133	1.0159142	-1.0	-1.0
chr7	30913290	30913391	ENSG00000240583.11|AQP1|EIF4G2|EIF4G2	901	+	5.530107	1.0044054	-1.0	-1.0
chr7	30912988	30913228	ENSG00000240583.11|AQP1|EIF4G2|EIF4G2	972	+	6.528043	1.5475171	-1.0	-1.0
chr7	30913396	30913576	ENSG00000240583.11|AQP1|EIF4G2|EIF4G2	916	+	5.816979	1.0736297	-1.0	-1.0
chr7	39957032	39957172	ENSG00000065883.14|CDK13|EIF4G2|EIF4G2	901	+	5.4412317	1.0039439	-1.0	-1.0
chr7	50338618	50338828	ENSG00000185811.17|IKZF1|EIF4G2|EIF4G2	953	+	6.048214	1.3314096	-1.0	-1.0
chr7	50356788	50356963	ENSG00000185811.17|IKZF1|EIF4G2|EIF4G2	901	+	5.6712484	1.0043931	-1.0	-1.0
chr7	50339093	50339363	ENSG00000185811.17|IKZF1|EIF4G2|EIF4G2	995	+	5.5578556	2.3076348	-1.0	-1.0
chr7	50356463	50356683	ENSG00000185811.17|IKZF1|EIF4G2|EIF4G2	929	+	3.8848064	1.1501677	-1.0	-1.0
chr7	50337543	50337808	ENSG00000185811.17|IKZF1|EIF4G2|EIF4G2	949	+	4.3167048	1.2956661	-1.0	-1.0
chr7	50337038	50337333	ENSG00000185811.17|IKZF1|EIF4G2|EIF4G2	954	+	5.2551455	1.33902	-1.0	-1.0
chr7	50334048	50336868	ENSG00000185811.17|IKZF1|EIF4G2|EIF4G2	995	+	6.085545	2.2652426	-1.0	-1.0
chr7	50333233	50333488	ENSG00000185811.17|IKZF1|EIF4G2|EIF4G2	932	+	4.791103	1.1664689	-1.0	-1.0
chr7	50332588	50332688	ENSG00000185811.17|IKZF1|EIF4G2|EIF4G2	901	+	5.2499943	1.0043772	-1.0	-1.0
chr7	50792751	50792876	ENSG00000106070.17|GRB10|EIF4G2|EIF4G2	901	-	5.460135	1.0043885	-1.0	-1.0
chr7	50782508	50782708	ENSG00000106070.17|GRB10|EIF4G2|EIF4G2	934	-	5.9703803	1.1795378	-1.0	-1.0
chr7	50782215	50782400	ENSG00000106070.17|GRB10|EIF4G2|EIF4G2	901	-	3.3004658	1.0044054	-1.0	-1.0
chr7	50782713	50782910	ENSG00000106070.17|GRB10|EIF4G2|EIF4G2	922	-	3.4060965	1.105222	-1.0	-1.0
chr7	50785350	50785450	ENSG00000106070.17|GRB10|EIF4G2|EIF4G2	901	-	5.249996	1.0044054	-1.0	-1.0
chr7	50782910	50783880	ENSG00000106070.17|GRB10|EIF4G2|EIF4G2	987	-	5.413576	1.8725569	-1.0	-1.0
chr7	50784355	50784530	ENSG00000106070.17|GRB10|EIF4G2|EIF4G2	900	-	4.0194097	1.0010271	-1.0	-1.0
chr7	50781970	50782185	ENSG00000106070.17|GRB10|EIF4G2|EIF4G2	956	-	6.0739136	1.3543893	-1.0	-1.0
chr7	50777364	50777519	ENSG00000106070.17|GRB10|EIF4G2|EIF4G2	901	-	5.394076	1.004403	-1.0	-1.0
chr7	50595566	50595746	ENSG00000106070.17|GRB10|EIF4G2|EIF4G2	901	-	5.3773303	1.003939	-1.0	-1.0
chr7	55553682	55553782	ENSG00000154978.12|VOPP1|EIF4G2|EIF4G2	901	-	2.999995	1.0044054	-1.0	-1.0
chr7	57485289	57485464	ENSG00000270957.1|AC092175.1|EIF4G2|EIF4G2	901	+	4.1972775	1.0044054	-1.0	-1.0
chr7	65746023	65746203	ENSG00000272693.3|AC073107.1|EIF4G2|EIF4G2	901	-	5.3722763	1.0039995	-1.0	-1.0
chr7	65909625	65909820	ENSG00000196715.5|VKORC1L1|EIF4G2|EIF4G2	953	+	6.046459	1.3312836	-1.0	-1.0
chr7	66087160	66087333	ENSG00000126522.16|ASL|EIF4G2|EIF4G2	912	+	2.8368998	1.054653	-1.0	-1.0
chr7	66532631	66532786	ENSG00000229180.6|AC006001.3|EIF4G2|EIF4G2	901	-	5.4898357	1.0043542	-1.0	-1.0
chr7	66654951	66655061	ENSG00000226824.6|AC006001.2|EIF4G2|EIF4G2	901	+	5.3473907	1.0044054	-1.0	-1.0
chr7	66655211	66655336	ENSG00000226824.6|AC006001.2|EIF4G2|EIF4G2	901	+	5.3050313	1.0044007	-1.0	-1.0
chr7	66655886	66656001	ENSG00000226824.6|AC006001.2|EIF4G2|EIF4G2	901	+	5.5288563	1.0044054	-1.0	-1.0
chr7	66662346	66663041	ENSG00000226824.6|AC006001.2|EIF4G2|EIF4G2	990	+	5.612559	2.0144658	-1.0	-1.0
chr7	66663301	66663446	ENSG00000226824.6|AC006001.2|EIF4G2|EIF4G2	901	+	5.3791175	1.0044054	-1.0	-1.0
chr7	66655214	66655339	ENSG00000284461.1|RABGEF1|EIF4G2|EIF4G2	901	+	5.6708198	1.0044054	-1.0	-1.0
chr7	66663299	66663449	ENSG00000284461.1|RABGEF1|EIF4G2|EIF4G2	901	+	5.4141316	1.0044054	-1.0	-1.0
chr7	66662349	66663044	ENSG00000284461.1|RABGEF1|EIF4G2|EIF4G2	990	+	5.591136	2.0102608	-1.0	-1.0
chr7	66655884	66655999	ENSG00000284461.1|RABGEF1|EIF4G2|EIF4G2	901	+	5.505579	1.0044054	-1.0	-1.0
chr7	66654959	66655059	ENSG00000284461.1|RABGEF1|EIF4G2|EIF4G2	901	+	5.442643	1.0044054	-1.0	-1.0
chr7	67094574	67094689	ENSG00000198874.12|TYW1|EIF4G2|EIF4G2	901	+	5.380569	1.0040867	-1.0	-1.0
chr7	72397631	72397806	ENSG00000183166.10|CALN1|EIF4G2|EIF4G2	901	-	3.3095136	1.0043983	-1.0	-1.0
chr7	72219629	72219744	ENSG00000183166.10|CALN1|EIF4G2|EIF4G2	901	-	5.249995	1.0044054	-1.0	-1.0
chr7	72622544	72622699	ENSG00000277149.4|TYW1B|EIF4G2|EIF4G2	901	-	5.3210936	1.0038046	-1.0	-1.0
chr7	74364985	74365145	ENSG00000106665.15|CLIP2|EIF4G2|EIF4G2	901	+	5.507212	1.0044054	-1.0	-1.0
chr7	74475906	74476051	ENSG00000006704.10|GTF2IRD1|EIF4G2|EIF4G2	952	+	5.818429	1.3223542	-1.0	-1.0
chr7	74498976	74499226	ENSG00000006704.10|GTF2IRD1|EIF4G2|EIF4G2	905	+	5.656763	1.0202409	-1.0	-1.0
chr7	74500241	74500416	ENSG00000006704.10|GTF2IRD1|EIF4G2|EIF4G2	901	+	5.5110393	1.0043167	-1.0	-1.0
chr7	74528784	74529219	ENSG00000006704.10|GTF2IRD1|EIF4G2|EIF4G2	974	+	6.125739	1.5879326	-1.0	-1.0
chr7	74495406	74496856	ENSG00000006704.10|GTF2IRD1|EIF4G2|EIF4G2	980	+	5.9549065	1.709722	-1.0	-1.0
chr7	74495066	74495401	ENSG00000006704.10|GTF2IRD1|EIF4G2|EIF4G2	961	+	5.171124	1.4063627	-1.0	-1.0
chr7	74468621	74468806	ENSG00000006704.10|GTF2IRD1|EIF4G2|EIF4G2	901	+	5.557039	1.0044054	-1.0	-1.0
chr7	74499316	74499571	ENSG00000006704.10|GTF2IRD1|EIF4G2|EIF4G2	920	+	5.77079	1.0966041	-1.0	-1.0
chr7	74499626	74500186	ENSG00000006704.10|GTF2IRD1|EIF4G2|EIF4G2	931	+	5.104769	1.1625412	-1.0	-1.0
chr7	74527064	74527189	ENSG00000006704.10|GTF2IRD1|EIF4G2|EIF4G2	901	+	5.36687	1.0043998	-1.0	-1.0
chr7	74712379	74712514	ENSG00000263001.5|GTF2I|EIF4G2|EIF4G2	901	+	5.5142274	1.0044054	-1.0	-1.0
chr7	75416851	75417026	ENSG00000272391.5|POM121C|EIF4G2|EIF4G2	901	-	4.6061134	1.0044054	-1.0	-1.0
chr7	75637883	75638068	ENSG00000127946.16|HIP1|EIF4G2|EIF4G2	901	-	2.9528673	1.0042042	-1.0	-1.0
chr7	75712261	75712396	ENSG00000127946.16|HIP1|EIF4G2|EIF4G2	901	-	5.486375	1.0044019	-1.0	-1.0
chr7	75712051	75712241	ENSG00000127946.16|HIP1|EIF4G2|EIF4G2	901	-	5.65179	1.0044054	-1.0	-1.0
chr7	75713086	75713256	ENSG00000127946.16|HIP1|EIF4G2|EIF4G2	960	-	5.810382	1.3981671	-1.0	-1.0
chr7	75712466	75712851	ENSG00000127946.16|HIP1|EIF4G2|EIF4G2	987	-	6.675722	1.883274	-1.0	-1.0
chr7	75935516	75935696	ENSG00000127948.15|POR|EIF4G2|EIF4G2	924	+	3.9630303	1.1215357	-1.0	-1.0
chr7	76499262	76499492	ENSG00000091073.19|DTX2|EIF4G2|EIF4G2	926	+	5.6370754	1.1335878	-1.0	-1.0
chr7	76498542	76498762	ENSG00000091073.19|DTX2|EIF4G2|EIF4G2	901	+	5.4950385	1.0044013	-1.0	-1.0
chr7	76499861	76500021	ENSG00000091073.19|DTX2|EIF4G2|EIF4G2	901	+	5.7080674	1.0044054	-1.0	-1.0
chr7	76991844	76992034	ENSG00000265479.6|DTX2P1-UPK3BP1-PMS2P11|EIF4G2|EIF4G2	926	+	5.970078	1.1312184	-1.0	-1.0
chr7	76996934	76998649	ENSG00000265479.6|DTX2P1-UPK3BP1-PMS2P11|EIF4G2|EIF4G2	977	+	6.503156	1.635475	-1.0	-1.0
chr7	76998779	76999094	ENSG00000265479.6|DTX2P1-UPK3BP1-PMS2P11|EIF4G2|EIF4G2	988	+	6.852732	1.9154726	-1.0	-1.0
chr7	76999114	76999354	ENSG00000265479.6|DTX2P1-UPK3BP1-PMS2P11|EIF4G2|EIF4G2	968	+	6.2550883	1.4962354	-1.0	-1.0
chr7	76991849	76992034	ENSG00000186704.9|DTX2P1|EIF4G2|EIF4G2	927	+	6.0100827	1.1381415	-1.0	-1.0
chr7	76998780	76999090	ENSG00000186704.9|DTX2P1|EIF4G2|EIF4G2	988	+	6.8735385	1.9158977	-1.0	-1.0
chr7	76996935	76998650	ENSG00000186704.9|DTX2P1|EIF4G2|EIF4G2	977	+	6.487535	1.634453	-1.0	-1.0
chr7	76999115	76999350	ENSG00000186704.9|DTX2P1|EIF4G2|EIF4G2	970	+	6.2958646	1.5177494	-1.0	-1.0
chr7	77803596	77803791	ENSG00000006576.16|PHTF2|EIF4G2|EIF4G2	901	+	5.6391325	1.0044054	-1.0	-1.0
chr7	77932517	77932677	ENSG00000006576.16|PHTF2|EIF4G2|EIF4G2	901	+	4.601514	1.0044007	-1.0	-1.0
chr7	91947067	91947287	ENSG00000127914.16|AKAP9|EIF4G2|EIF4G2	962	+	4.435191	1.4183656	-1.0	-1.0
chr7	91941792	91941972	ENSG00000127914.16|AKAP9|EIF4G2|EIF4G2	922	+	5.912194	1.1062635	-1.0	-1.0
chr7	92290349	92290494	ENSG00000001629.9|ANKIB1|EIF4G2|EIF4G2	901	+	5.7065	1.0044054	-1.0	-1.0
chr7	92371842	92372067	ENSG00000001629.9|ANKIB1|EIF4G2|EIF4G2	912	+	5.689732	1.0545642	-1.0	-1.0
chr7	92614595	92614875	ENSG00000105810.9|CDK6|EIF4G2|EIF4G2	969	-	3.3828979	1.508659	-1.0	-1.0
chr7	92659511	92659706	ENSG00000105810.9|CDK6|EIF4G2|EIF4G2	922	-	5.88042	1.1064045	-1.0	-1.0
chr7	92688555	92688685	ENSG00000105810.9|CDK6|EIF4G2|EIF4G2	901	-	5.384263	1.0044013	-1.0	-1.0
chr7	96703872	96704002	ENSG00000127922.9|SEM1|EIF4G2|EIF4G2	901	-	5.568954	1.0044054	-1.0	-1.0
chr7	97971585	97971760	ENSG00000284707.1|AC079781.5|EIF4G2|EIF4G2	919	-	3.8505154	1.0924951	-1.0	-1.0
chr7	97971585	97971760	ENSG00000243554.1|AC004967.1|EIF4G2|EIF4G2	919	-	3.8505154	1.0924951	-1.0	-1.0
chr7	98122660	98122810	ENSG00000164715.5|LMTK2|EIF4G2|EIF4G2	901	+	5.396088	1.0044025	-1.0	-1.0
chr7	98242364	98242469	ENSG00000205356.9|TECPR1|EIF4G2|EIF4G2	901	-	3.584949	1.0044054	-1.0	-1.0
chr7	98317561	98317736	ENSG00000006453.13|BAIAP2L1|EIF4G2|EIF4G2	901	-	5.535949	1.0044054	-1.0	-1.0
chr7	98317896	98318016	ENSG00000006453.13|BAIAP2L1|EIF4G2|EIF4G2	901	-	5.2499957	1.004396	-1.0	-1.0
chr7	98317456	98317556	ENSG00000006453.13|BAIAP2L1|EIF4G2|EIF4G2	901	-	5.349533	1.0043772	-1.0	-1.0
chr7	98881600	98881960	ENSG00000196367.12|TRRAP|EIF4G2|EIF4G2	1000	+	4.146709	12.138748	-1.0	-1.0
chr7	98951004	98951144	ENSG00000196367.12|TRRAP|EIF4G2|EIF4G2	901	+	5.587439	1.0043316	-1.0	-1.0
chr7	98881649	98881729	ENSG00000266019.1|MIR3609|EIF4G2|EIF4G2	991	+	3.0874627	2.0346336	-1.0	-1.0
chr7	99380570	99380735	ENSG00000130429.12|ARPC1B|EIF4G2|EIF4G2	901	+	5.27488	1.0044054	-1.0	-1.0
chr7	99381100	99381845	ENSG00000130429.12|ARPC1B|EIF4G2|EIF4G2	970	+	5.1832004	1.519111	-1.0	-1.0
chr7	99380885	99381045	ENSG00000130429.12|ARPC1B|EIF4G2|EIF4G2	901	+	5.614399	1.0044054	-1.0	-1.0
chr7	99381103	99381653	ENSG00000284292.1|AC004922.1|EIF4G2|EIF4G2	974	+	5.2070026	1.5878078	-1.0	-1.0
chr7	99380888	99381048	ENSG00000284292.1|AC004922.1|EIF4G2|EIF4G2	901	+	5.6264343	1.0044032	-1.0	-1.0
chr7	99380573	99380733	ENSG00000284292.1|AC004922.1|EIF4G2|EIF4G2	901	+	5.2831745	1.0037949	-1.0	-1.0
chr7	99381673	99381848	ENSG00000284292.1|AC004922.1|EIF4G2|EIF4G2	901	+	4.718262	1.0044054	-1.0	-1.0
chr7	100271183	100271353	ENSG00000239521.7|GATS|EIF4G2|EIF4G2	901	-	5.379942	1.0044023	-1.0	-1.0
chr7	100353507	100353642	ENSG00000272752.6|STAG3L5P-PVRIG2P-PILRB|EIF4G2|EIF4G2	915	+	3.1970568	1.0730405	-1.0	-1.0
chr7	100353752	100353967	ENSG00000272752.6|STAG3L5P-PVRIG2P-PILRB|EIF4G2|EIF4G2	923	+	2.9788542	1.1154388	-1.0	-1.0
chr7	100353507	100353642	ENSG00000121716.20|PILRB|EIF4G2|EIF4G2	916	+	3.1970568	1.07332	-1.0	-1.0
chr7	100353752	100353967	ENSG00000121716.20|PILRB|EIF4G2|EIF4G2	924	+	2.9788542	1.1169235	-1.0	-1.0
chr7	100353507	100353642	ENSG00000235333.3|PVRIG2P|EIF4G2|EIF4G2	914	+	3.1970568	1.0674608	-1.0	-1.0
chr7	100574246	100574721	ENSG00000274272.1|AC069281.2|EIF4G2|EIF4G2	931	-	3.508446	1.1588078	-1.0	-1.0
chr7	100573836	100574076	ENSG00000274272.1|AC069281.2|EIF4G2|EIF4G2	941	-	4.429828	1.2294453	-1.0	-1.0
chr7	100574376	100574659	ENSG00000077454.15|LRCH4|EIF4G2|EIF4G2	927	-	3.2742896	1.1343312	-1.0	-1.0
chr7	100581048	100581318	ENSG00000077454.15|LRCH4|EIF4G2|EIF4G2	916	-	5.784414	1.0755332	-1.0	-1.0
chr7	100574205	100574356	ENSG00000077454.15|LRCH4|EIF4G2|EIF4G2	901	-	4.674514	1.004396	-1.0	-1.0
chr7	100580146	100580486	ENSG00000077454.15|LRCH4|EIF4G2|EIF4G2	965	-	5.0859666	1.459585	-1.0	-1.0
chr7	100579916	100580086	ENSG00000077454.15|LRCH4|EIF4G2|EIF4G2	920	-	5.810357	1.0962468	-1.0	-1.0
chr7	100633960	100634395	ENSG00000106327.12|TFR2|EIF4G2|EIF4G2	995	-	4.8797755	2.2652829	-1.0	-1.0
chr7	100640357	100640467	ENSG00000106327.12|TFR2|EIF4G2|EIF4G2	901	-	5.6905723	1.0044054	-1.0	-1.0
chr7	101937167	101937272	ENSG00000257923.9|CUX1|EIF4G2|EIF4G2	901	+	3.6426878	1.0044054	-1.0	-1.0
chr7	101853474	101853724	ENSG00000257923.9|CUX1|EIF4G2|EIF4G2	985	+	6.260347	1.834801	-1.0	-1.0
chr7	101959147	101959372	ENSG00000257923.9|CUX1|EIF4G2|EIF4G2	949	+	4.2183094	1.2902026	-1.0	-1.0
chr7	101816968	101817068	ENSG00000257923.9|CUX1|EIF4G2|EIF4G2	901	+	5.2499957	1.0044054	-1.0	-1.0
chr7	101816173	101816303	ENSG00000257923.9|CUX1|EIF4G2|EIF4G2	901	+	5.4919076	1.0044054	-1.0	-1.0
chr7	102043285	102043390	ENSG00000257923.9|CUX1|EIF4G2|EIF4G2	901	+	5.2997637	1.0044054	-1.0	-1.0
chr7	102042025	102042160	ENSG00000257923.9|CUX1|EIF4G2|EIF4G2	901	+	5.501309	1.0043913	-1.0	-1.0
chr7	102047335	102047690	ENSG00000257923.9|CUX1|EIF4G2|EIF4G2	929	+	5.8984227	1.1462568	-1.0	-1.0
chr7	101825664	101825949	ENSG00000257923.9|CUX1|EIF4G2|EIF4G2	997	+	5.3926253	2.5375755	-1.0	-1.0
chr7	101816643	101816763	ENSG00000257923.9|CUX1|EIF4G2|EIF4G2	901	+	5.5434694	1.0043098	-1.0	-1.0
chr7	101936887	101937017	ENSG00000257923.9|CUX1|EIF4G2|EIF4G2	901	+	5.5288544	1.0044054	-1.0	-1.0
chr7	102467115	102467338	ENSG00000161036.12|LRWD1|EIF4G2|EIF4G2	912	+	5.7882133	1.0541959	-1.0	-1.0
chr7	102831390	102831490	ENSG00000161040.16|FBXL13|EIF4G2|EIF4G2	901	-	3.5235488	1.0043772	-1.0	-1.0
chr7	103099473	103099748	ENSG00000170632.13|ARMC10|EIF4G2|EIF4G2	987	+	5.3566284	1.8804134	-1.0	-1.0
chr7	105205460	105205570	ENSG00000135250.16|SRPK2|EIF4G2|EIF4G2	901	-	5.249996	1.0044054	-1.0	-1.0
chr7	105112558	105112658	ENSG00000135250.16|SRPK2|EIF4G2|EIF4G2	901	-	5.249996	1.0044054	-1.0	-1.0
chr7	105122737	105122897	ENSG00000135250.16|SRPK2|EIF4G2|EIF4G2	901	-	5.2499957	1.0044054	-1.0	-1.0
chr7	105247429	105247584	ENSG00000135250.16|SRPK2|EIF4G2|EIF4G2	901	-	5.432567	1.0044054	-1.0	-1.0
chr7	105702482	105702622	ENSG00000146776.14|ATXN7L1|EIF4G2|EIF4G2	901	-	5.442642	1.0043898	-1.0	-1.0
chr7	105733337	105733612	ENSG00000146776.14|ATXN7L1|EIF4G2|EIF4G2	995	-	6.2945876	2.3360012	-1.0	-1.0
chr7	105733622	105734042	ENSG00000146776.14|ATXN7L1|EIF4G2|EIF4G2	980	-	6.430357	1.6923018	-1.0	-1.0
chr7	107092165	107092365	ENSG00000005249.12|PRKAR2B|EIF4G2|EIF4G2	959	+	6.192479	1.3826946	-1.0	-1.0
chr7	107065299	107065454	ENSG00000005249.12|PRKAR2B|EIF4G2|EIF4G2	901	+	3.6976252	1.0044054	-1.0	-1.0
chr7	111217005	111217265	ENSG00000184903.9|IMMP2L|EIF4G2|EIF4G2	993	-	4.5035152	2.1407616	-1.0	-1.0
chr7	111227125	111227300	ENSG00000184903.9|IMMP2L|EIF4G2|EIF4G2	907	-	4.4287868	1.0330281	-1.0	-1.0
chr7	111191355	111191585	ENSG00000184903.9|IMMP2L|EIF4G2|EIF4G2	947	-	5.961961	1.2720737	-1.0	-1.0
chr7	117208824	117209034	ENSG00000004866.20|ST7|EIF4G2|EIF4G2	969	+	6.3261704	1.515266	-1.0	-1.0
chr7	116961489	116961689	ENSG00000004866.20|ST7|EIF4G2|EIF4G2	962	+	4.6419177	1.4249393	-1.0	-1.0
chr7	116961492	116961687	ENSG00000214188.9|ST7-OT4|EIF4G2|EIF4G2	962	+	4.598905	1.4246972	-1.0	-1.0
chr7	119815859	119816129	ENSG00000225546.5|LINC02476|EIF4G2|EIF4G2	959	-	5.1601844	1.3893698	-1.0	-1.0
chr7	119711282	119711387	ENSG00000225546.5|LINC02476|EIF4G2|EIF4G2	901	-	5.5301046	1.0044054	-1.0	-1.0
chr7	120988766	120988906	ENSG00000106034.17|CPED1|EIF4G2|EIF4G2	915	+	4.561199	1.0698247	-1.0	-1.0
chr7	120994566	120994706	ENSG00000106034.17|CPED1|EIF4G2|EIF4G2	901	+	4.088005	1.0044023	-1.0	-1.0
chr7	127975285	127975575	ENSG00000197157.10|SND1|EIF4G2|EIF4G2	969	+	5.429942	1.5115206	-1.0	-1.0
chr7	127953020	127953340	ENSG00000197157.10|SND1|EIF4G2|EIF4G2	901	+	4.7867937	1.0042608	-1.0	-1.0
chr7	127908259	127908454	ENSG00000197157.10|SND1|EIF4G2|EIF4G2	905	+	4.0245504	1.0209742	-1.0	-1.0
chr7	127707657	127707877	ENSG00000197157.10|SND1|EIF4G2|EIF4G2	980	+	5.698379	1.6998919	-1.0	-1.0
chr7	128006241	128006431	ENSG00000197157.10|SND1|EIF4G2|EIF4G2	955	+	4.6701117	1.3507925	-1.0	-1.0
chr7	128589099	128589199	ENSG00000280828.1|AC090114.3|EIF4G2|EIF4G2	901	+	5.249996	1.0044054	-1.0	-1.0
chr7	128593147	128593307	ENSG00000280828.1|AC090114.3|EIF4G2|EIF4G2	901	+	5.273595	1.0044054	-1.0	-1.0
chr7	128593147	128593307	ENSG00000242588.5|AC108010.1|EIF4G2|EIF4G2	901	+	5.273595	1.0044054	-1.0	-1.0
chr7	128757262	128757387	ENSG00000128595.16|CALU|EIF4G2|EIF4G2	901	+	5.776757	1.0044054	-1.0	-1.0
chr7	129267139	129267239	ENSG00000158467.16|AHCYL2|EIF4G2|EIF4G2	901	+	5.349533	1.0044054	-1.0	-1.0
chr7	129756012	129756207	ENSG00000106459.14|NRF1|EIF4G2|EIF4G2	973	+	5.2576756	1.563833	-1.0	-1.0
chr7	129944641	129944851	ENSG00000186591.11|UBE2H|EIF4G2|EIF4G2	960	-	4.591749	1.3972178	-1.0	-1.0
chr7	129832376	129832616	ENSG00000186591.11|UBE2H|EIF4G2|EIF4G2	981	-	4.516333	1.7284608	-1.0	-1.0
chr7	130122867	130123057	ENSG00000128607.13|KLHDC10|EIF4G2|EIF4G2	940	+	5.377717	1.2203267	-1.0	-1.0
chr7	130119866	130120051	ENSG00000128607.13|KLHDC10|EIF4G2|EIF4G2	901	+	3.765406	1.0042839	-1.0	-1.0
chr7	132990846	132991041	ENSG00000106554.12|CHCHD3|EIF4G2|EIF4G2	930	-	4.060483	1.1573385	-1.0	-1.0
chr7	132988196	132988366	ENSG00000106554.12|CHCHD3|EIF4G2|EIF4G2	901	-	5.619651	1.0044054	-1.0	-1.0
chr7	133884544	133884649	ENSG00000131558.14|EXOC4|EIF4G2|EIF4G2	901	+	5.249996	1.0044054	-1.0	-1.0
chr7	133686978	133687088	ENSG00000131558.14|EXOC4|EIF4G2|EIF4G2	900	+	5.612566	1.0019737	-1.0	-1.0
chr7	134293036	134293171	ENSG00000205060.10|SLC35B4|EIF4G2|EIF4G2	935	-	3.5833316	1.1848611	-1.0	-1.0
chr7	135642833	135642933	ENSG00000155561.14|NUP205|EIF4G2|EIF4G2	901	+	5.3495326	1.0044054	-1.0	-1.0
chr7	135928200	135928350	ENSG00000105887.10|MTPN|EIF4G2|EIF4G2	907	-	2.676724	1.0296248	-1.0	-1.0
chr7	136179958	136180133	ENSG00000232053.6|AC078845.1|EIF4G2|EIF4G2	901	+	5.606683	1.0044019	-1.0	-1.0
chr7	136374862	136375052	ENSG00000232053.6|AC078845.1|EIF4G2|EIF4G2	901	+	5.442969	1.0041175	-1.0	-1.0
chr7	136198983	136199088	ENSG00000232053.6|AC078845.1|EIF4G2|EIF4G2	946	+	6.0864987	1.2670811	-1.0	-1.0
chr7	136367002	136367152	ENSG00000232053.6|AC078845.1|EIF4G2|EIF4G2	901	+	5.3761353	1.0042917	-1.0	-1.0
chr7	136206833	136206993	ENSG00000232053.6|AC078845.1|EIF4G2|EIF4G2	945	+	6.0587144	1.2599323	-1.0	-1.0
chr7	137999310	137999490	ENSG00000182158.14|CREB3L2|EIF4G2|EIF4G2	919	-	3.856245	1.0908874	-1.0	-1.0
chr7	138000995	138001220	ENSG00000182158.14|CREB3L2|EIF4G2|EIF4G2	940	-	4.5641484	1.2191583	-1.0	-1.0
chr7	138508533	138508828	ENSG00000122779.17|TRIM24|EIF4G2|EIF4G2	980	+	5.456904	1.7075074	-1.0	-1.0
chr7	138509868	138510038	ENSG00000122779.17|TRIM24|EIF4G2|EIF4G2	901	+	3.980688	1.0043132	-1.0	-1.0
chr7	139705185	139705390	ENSG00000064393.15|HIPK2|EIF4G2|EIF4G2	922	-	5.840933	1.1077827	-1.0	-1.0
chr7	139703535	139704640	ENSG00000064393.15|HIPK2|EIF4G2|EIF4G2	971	-	6.086113	1.5423259	-1.0	-1.0
chr7	139702945	139703140	ENSG00000064393.15|HIPK2|EIF4G2|EIF4G2	901	-	5.528938	1.004404	-1.0	-1.0
chr7	139704655	139705120	ENSG00000064393.15|HIPK2|EIF4G2|EIF4G2	985	-	5.830716	1.8189969	-1.0	-1.0
chr7	139665460	139665660	ENSG00000064393.15|HIPK2|EIF4G2|EIF4G2	942	-	3.5206192	1.237671	-1.0	-1.0
chr7	141602115	141602310	ENSG00000006530.15|AGK|EIF4G2|EIF4G2	948	+	4.457309	1.2857852	-1.0	-1.0
chr7	141766278	141766433	ENSG00000106028.10|SSBP1|EIF4G2|EIF4G2	924	+	4.714937	1.1178501	-1.0	-1.0
chr7	142948778	142949018	ENSG00000197993.7|KEL|EIF4G2|EIF4G2	987	-	5.063036	1.8845133	-1.0	-1.0
chr7	143386580	143386815	ENSG00000159840.15|ZYX|EIF4G2|EIF4G2	901	+	4.310866	1.0044035	-1.0	-1.0
chr7	143383402	143383567	ENSG00000159840.15|ZYX|EIF4G2|EIF4G2	934	+	4.648197	1.1827639	-1.0	-1.0
chr7	143385900	143386565	ENSG00000159840.15|ZYX|EIF4G2|EIF4G2	981	+	5.188721	1.7317029	-1.0	-1.0
chr7	143385795	143385895	ENSG00000159840.15|ZYX|EIF4G2|EIF4G2	901	+	5.349533	1.0044054	-1.0	-1.0
chr7	143384920	143385780	ENSG00000159840.15|ZYX|EIF4G2|EIF4G2	951	+	5.172837	1.3063508	-1.0	-1.0
chr7	143882349	143882514	ENSG00000198420.9|TCAF1|EIF4G2|EIF4G2	921	-	5.1307955	1.10396	-1.0	-1.0
chr7	143882099	143882294	ENSG00000198420.9|TCAF1|EIF4G2|EIF4G2	906	-	4.251325	1.0284984	-1.0	-1.0
chr7	148744307	148744477	ENSG00000055130.15|CUL1|EIF4G2|EIF4G2	901	+	4.783203	1.0043457	-1.0	-1.0
chr7	148812958	148813148	ENSG00000106462.10|EZH2|EIF4G2|EIF4G2	948	-	5.990509	1.2818273	-1.0	-1.0
chr7	150274965	150275065	ENSG00000106526.10|ACTR3C|EIF4G2|EIF4G2	901	-	5.349533	1.0044054	-1.0	-1.0
chr7	150978207	150978307	ENSG00000055118.14|KCNH2|EIF4G2|EIF4G2	901	-	5.349533	1.0044054	-1.0	-1.0
chr7	150969531	150969631	ENSG00000055118.14|KCNH2|EIF4G2|EIF4G2	901	-	5.2499957	1.0044054	-1.0	-1.0
chr7	150977416	150977661	ENSG00000055118.14|KCNH2|EIF4G2|EIF4G2	909	-	5.6960526	1.0400062	-1.0	-1.0
chr7	150973896	150973996	ENSG00000055118.14|KCNH2|EIF4G2|EIF4G2	901	-	5.249996	1.0044054	-1.0	-1.0
chr7	151059782	151059897	ENSG00000164889.13|SLC4A2|EIF4G2|EIF4G2	901	+	5.4717975	1.0044054	-1.0	-1.0
chr7	151060521	151060696	ENSG00000164889.13|SLC4A2|EIF4G2|EIF4G2	901	+	5.409954	1.0044011	-1.0	-1.0
chr7	151087424	151087539	ENSG00000133612.18|AGAP3|EIF4G2|EIF4G2	901	+	3.6679273	1.0044054	-1.0	-1.0
chr7	151087564	151087929	ENSG00000133612.18|AGAP3|EIF4G2|EIF4G2	909	+	5.81377	1.0389134	-1.0	-1.0
chr7	151086170	151086495	ENSG00000133612.18|AGAP3|EIF4G2|EIF4G2	901	+	4.209418	1.0043447	-1.0	-1.0
chr7	151112183	151112244	ENSG00000133612.18|AGAP3|EIF4G2|EIF4G2	901	+	5.966208	1.0044054	-1.0	-1.0
chr7	151113054	151113209	ENSG00000133612.18|AGAP3|EIF4G2|EIF4G2	901	+	4.873926	1.0044054	-1.0	-1.0
chr7	151088179	151088289	ENSG00000133612.18|AGAP3|EIF4G2|EIF4G2	901	+	5.2831745	1.0044054	-1.0	-1.0
chr7	151112284	151112499	ENSG00000133612.18|AGAP3|EIF4G2|EIF4G2	955	+	4.633369	1.3466101	-1.0	-1.0
chr7	152201214	152201379	ENSG00000055609.17|KMT2C|EIF4G2|EIF4G2	960	-	5.9786334	1.3971313	-1.0	-1.0
chr7	152403635	152403895	ENSG00000055609.17|KMT2C|EIF4G2|EIF4G2	921	-	5.7788396	1.104859	-1.0	-1.0
chr7	152259355	152259520	ENSG00000055609.17|KMT2C|EIF4G2|EIF4G2	901	-	5.6544437	1.0042385	-1.0	-1.0
chr7	155737303	155737433	ENSG00000184863.10|RBM33|EIF4G2|EIF4G2	901	+	3.675871	1.0041989	-1.0	-1.0
chr7	155724908	155725008	ENSG00000184863.10|RBM33|EIF4G2|EIF4G2	901	+	5.442643	1.0044054	-1.0	-1.0
chr7	155677755	155677925	ENSG00000184863.10|RBM33|EIF4G2|EIF4G2	901	+	5.264215	1.0043371	-1.0	-1.0
chr7	156679600	156679710	ENSG00000105983.20|LMBR1|EIF4G2|EIF4G2	901	-	3.0722437	1.0044054	-1.0	-1.0
chr7	157383543	157383733	ENSG00000105993.14|DNAJB6|EIF4G2|EIF4G2	921	+	3.590705	1.1016772	-1.0	-1.0
chr7	157340887	157341087	ENSG00000105993.14|DNAJB6|EIF4G2|EIF4G2	914	+	2.9546273	1.0669222	-1.0	-1.0
chr7	157381689	157381884	ENSG00000105993.14|DNAJB6|EIF4G2|EIF4G2	943	+	4.807416	1.2408135	-1.0	-1.0
chr7	158648483	158648633	ENSG00000146918.19|NCAPG2|EIF4G2|EIF4G2	901	-	5.349532	1.0041034	-1.0	-1.0
chr7	158917021	158917326	ENSG00000126870.15|WDR60|EIF4G2|EIF4G2	944	+	5.9213614	1.2488598	-1.0	-1.0
chr7	158921609	158921824	ENSG00000126870.15|WDR60|EIF4G2|EIF4G2	991	+	5.7351313	2.0325613	-1.0	-1.0
chr7	158914966	158916151	ENSG00000126870.15|WDR60|EIF4G2|EIF4G2	993	+	6.348012	2.1272523	-1.0	-1.0
chr7	158919794	158920719	ENSG00000126870.15|WDR60|EIF4G2|EIF4G2	969	+	4.924877	1.5114826	-1.0	-1.0
chr7	158917746	158917896	ENSG00000126870.15|WDR60|EIF4G2|EIF4G2	901	+	5.386777	1.0043969	-1.0	-1.0
chr7	158916336	158916526	ENSG00000126870.15|WDR60|EIF4G2|EIF4G2	901	+	5.72152	1.0044054	-1.0	-1.0
chr7	158911181	158911326	ENSG00000126870.15|WDR60|EIF4G2|EIF4G2	901	+	3.7386246	1.0044025	-1.0	-1.0
chr7	158863700	158864210	ENSG00000126870.15|WDR60|EIF4G2|EIF4G2	908	+	5.35017	1.037975	-1.0	-1.0
chr7	158921224	158921509	ENSG00000126870.15|WDR60|EIF4G2|EIF4G2	931	+	4.3606205	1.162587	-1.0	-1.0
chr7	158910286	158911156	ENSG00000126870.15|WDR60|EIF4G2|EIF4G2	984	+	3.5497153	1.7870315	-1.0	-1.0
chr8	729247	729417	ENSG00000104714.13|ERICH1|EIF4G2|EIF4G2	901	-	5.676818	1.0043736	-1.0	-1.0
chr8	727647	728122	ENSG00000104714.13|ERICH1|EIF4G2|EIF4G2	937	-	5.9214444	1.202113	-1.0	-1.0
chr8	728362	728562	ENSG00000104714.13|ERICH1|EIF4G2|EIF4G2	901	-	5.7403464	1.0044054	-1.0	-1.0
chr8	699512	699822	ENSG00000104714.13|ERICH1|EIF4G2|EIF4G2	965	-	6.229518	1.4562865	-1.0	-1.0
chr8	700257	700392	ENSG00000104714.13|ERICH1|EIF4G2|EIF4G2	901	-	5.249996	1.0044054	-1.0	-1.0
chr8	725457	725877	ENSG00000104714.13|ERICH1|EIF4G2|EIF4G2	973	-	6.0610795	1.5685678	-1.0	-1.0
chr8	725162	725272	ENSG00000104714.13|ERICH1|EIF4G2|EIF4G2	901	-	5.316353	1.0043772	-1.0	-1.0
chr8	699847	700202	ENSG00000104714.13|ERICH1|EIF4G2|EIF4G2	989	-	6.7087045	1.9747889	-1.0	-1.0
chr8	725892	727647	ENSG00000104714.13|ERICH1|EIF4G2|EIF4G2	964	-	6.149126	1.4459441	-1.0	-1.0
chr8	728222	728327	ENSG00000104714.13|ERICH1|EIF4G2|EIF4G2	901	-	5.4398203	1.0043913	-1.0	-1.0
chr8	725457	725776	ENSG00000254207.1|AC100797.1|EIF4G2|EIF4G2	967	-	5.775818	1.4876047	-1.0	-1.0
chr8	725776	725876	ENSG00000254207.1|AC100797.1|EIF4G2|EIF4G2	901	-	5.249996	1.0044054	-1.0	-1.0
chr8	1840395	1840720	ENSG00000104728.15|ARHGEF10|EIF4G2|EIF4G2	943	+	4.94054	1.2448243	-1.0	-1.0
chr8	1838740	1839990	ENSG00000104728.15|ARHGEF10|EIF4G2|EIF4G2	938	+	5.6444187	1.2054633	-1.0	-1.0
chr8	1840055	1840220	ENSG00000104728.15|ARHGEF10|EIF4G2|EIF4G2	901	+	3.2394412	1.004147	-1.0	-1.0
chr8	1842095	1842195	ENSG00000104728.15|ARHGEF10|EIF4G2|EIF4G2	901	+	5.2499943	1.0043772	-1.0	-1.0
chr8	1838635	1838735	ENSG00000104728.15|ARHGEF10|EIF4G2|EIF4G2	901	+	5.5301056	1.0044054	-1.0	-1.0
chr8	1932268	1932503	ENSG00000104728.15|ARHGEF10|EIF4G2|EIF4G2	901	+	5.3914013	1.0044054	-1.0	-1.0
chr8	1840760	1840970	ENSG00000104728.15|ARHGEF10|EIF4G2|EIF4G2	948	+	4.754885	1.2802585	-1.0	-1.0
chr8	1826340	1826560	ENSG00000104728.15|ARHGEF10|EIF4G2|EIF4G2	932	+	5.105338	1.1645463	-1.0	-1.0
chr8	1840057	1840222	ENSG00000283239.1|KBTBD11-OT1|EIF4G2|EIF4G2	901	+	3.2570307	1.0044054	-1.0	-1.0
chr8	1826342	1826557	ENSG00000283239.1|KBTBD11-OT1|EIF4G2|EIF4G2	938	+	5.193274	1.2044041	-1.0	-1.0
chr8	1838742	1839972	ENSG00000283239.1|KBTBD11-OT1|EIF4G2|EIF4G2	937	+	5.6443577	1.2001963	-1.0	-1.0
chr8	1842097	1842197	ENSG00000283239.1|KBTBD11-OT1|EIF4G2|EIF4G2	901	+	5.2499943	1.0043772	-1.0	-1.0
chr8	1840762	1840967	ENSG00000283239.1|KBTBD11-OT1|EIF4G2|EIF4G2	950	+	4.821536	1.2967141	-1.0	-1.0
chr8	1840427	1840722	ENSG00000283239.1|KBTBD11-OT1|EIF4G2|EIF4G2	945	+	5.0416293	1.2618032	-1.0	-1.0
chr8	1838612	1838737	ENSG00000283239.1|KBTBD11-OT1|EIF4G2|EIF4G2	901	+	5.368184	1.0043843	-1.0	-1.0
chr8	1932263	1932503	ENSG00000283239.1|KBTBD11-OT1|EIF4G2|EIF4G2	901	+	5.3849936	1.0044054	-1.0	-1.0
chr8	2709726	2709896	ENSG00000254319.5|AC246817.2|EIF4G2|EIF4G2	901	-	5.4731197	1.0044054	-1.0	-1.0
chr8	3109678	3109798	ENSG00000183117.18|CSMD1|EIF4G2|EIF4G2	901	-	5.316353	1.0042222	-1.0	-1.0
chr8	9772733	9772968	ENSG00000173273.15|TNKS|EIF4G2|EIF4G2	956	+	4.3354735	1.3541039	-1.0	-1.0
chr8	11782901	11783026	ENSG00000154328.15|NEIL2|EIF4G2|EIF4G2	901	+	5.4572206	1.0044054	-1.0	-1.0
chr8	11783031	11783226	ENSG00000154328.15|NEIL2|EIF4G2|EIF4G2	937	+	5.997606	1.1978251	-1.0	-1.0
chr8	12722673	12722878	ENSG00000154359.12|LONRF1|EIF4G2|EIF4G2	980	-	5.878631	1.6935909	-1.0	-1.0
chr8	22005554	22005659	ENSG00000130227.16|XPO7|EIF4G2|EIF4G2	901	+	3.2990174	1.0044054	-1.0	-1.0
chr8	22063996	22064101	ENSG00000158856.18|DMTN|EIF4G2|EIF4G2	901	+	5.442643	1.0044054	-1.0	-1.0
chr8	22200037	22201022	ENSG00000168487.17|BMP1|EIF4G2|EIF4G2	980	+	5.8965173	1.7013426	-1.0	-1.0
chr8	22199732	22199852	ENSG00000168487.17|BMP1|EIF4G2|EIF4G2	901	+	5.2997646	1.0043913	-1.0	-1.0
chr8	22199892	22200012	ENSG00000168487.17|BMP1|EIF4G2|EIF4G2	901	+	5.5554852	1.0044054	-1.0	-1.0
chr8	22198985	22199100	ENSG00000168487.17|BMP1|EIF4G2|EIF4G2	901	+	5.8325796	1.0044054	-1.0	-1.0
chr8	22165623	22165763	ENSG00000168487.17|BMP1|EIF4G2|EIF4G2	901	+	5.346318	1.0043913	-1.0	-1.0
chr8	22165853	22166073	ENSG00000168487.17|BMP1|EIF4G2|EIF4G2	959	+	5.885669	1.390724	-1.0	-1.0
chr8	23250556	23250756	ENSG00000147457.13|CHMP7|EIF4G2|EIF4G2	926	+	5.867565	1.1323234	-1.0	-1.0
chr8	23294864	23294974	ENSG00000104679.10|R3HCC1|EIF4G2|EIF4G2	901	+	3.643843	1.0044054	-1.0	-1.0
chr8	23538830	23538930	ENSG00000147454.13|SLC25A37|EIF4G2|EIF4G2	901	+	5.6905727	1.0044054	-1.0	-1.0
chr8	25468473	25468573	ENSG00000184661.13|CDCA2|EIF4G2|EIF4G2	901	+	5.2499957	1.0044054	-1.0	-1.0
chr8	27325866	27326056	ENSG00000120899.17|PTK2B|EIF4G2|EIF4G2	906	+	5.8396144	1.0285742	-1.0	-1.0
chr8	28891484	28891674	ENSG00000147421.17|HMBOX1|EIF4G2|EIF4G2	939	+	4.0997677	1.2138637	-1.0	-1.0
chr8	28891019	28891249	ENSG00000147421.17|HMBOX1|EIF4G2|EIF4G2	918	+	3.5842123	1.0851059	-1.0	-1.0
chr8	38969870	38970020	ENSG00000169499.14|PLEKHA2|EIF4G2|EIF4G2	923	+	2.7310262	1.1129284	-1.0	-1.0
chr8	41681727	41681862	ENSG00000029534.19|ANK1|EIF4G2|EIF4G2	901	-	5.288525	1.0043998	-1.0	-1.0
chr8	41683667	41683767	ENSG00000029534.19|ANK1|EIF4G2|EIF4G2	901	-	5.2499943	1.0043772	-1.0	-1.0
chr8	41672912	41673247	ENSG00000029534.19|ANK1|EIF4G2|EIF4G2	939	-	4.8257194	1.2145324	-1.0	-1.0
chr8	41684022	41684342	ENSG00000029534.19|ANK1|EIF4G2|EIF4G2	950	-	6.069723	1.29893	-1.0	-1.0
chr8	41761152	41761337	ENSG00000029534.19|ANK1|EIF4G2|EIF4G2	901	-	5.4713197	1.0044036	-1.0	-1.0
chr8	41827872	41827982	ENSG00000029534.19|ANK1|EIF4G2|EIF4G2	901	-	5.2499957	1.0044054	-1.0	-1.0
chr8	41682797	41683332	ENSG00000029534.19|ANK1|EIF4G2|EIF4G2	988	-	4.9550104	1.923993	-1.0	-1.0
chr8	41683452	41683607	ENSG00000029534.19|ANK1|EIF4G2|EIF4G2	901	-	3.8450804	1.0044054	-1.0	-1.0
chr8	41682047	41682512	ENSG00000029534.19|ANK1|EIF4G2|EIF4G2	911	-	4.0368853	1.0488573	-1.0	-1.0
chr8	41687493	41687608	ENSG00000029534.19|ANK1|EIF4G2|EIF4G2	901	-	4.654849	1.0044054	-1.0	-1.0
chr8	41761347	41761447	ENSG00000029534.19|ANK1|EIF4G2|EIF4G2	901	-	5.249996	1.0044054	-1.0	-1.0
chr8	41673897	41674437	ENSG00000029534.19|ANK1|EIF4G2|EIF4G2	964	-	4.7779894	1.4457068	-1.0	-1.0
chr8	41761767	41761942	ENSG00000029534.19|ANK1|EIF4G2|EIF4G2	901	-	4.0559425	1.0035167	-1.0	-1.0
chr8	41682652	41682777	ENSG00000029534.19|ANK1|EIF4G2|EIF4G2	901	-	5.4086533	1.0044054	-1.0	-1.0
chr8	41827582	41827832	ENSG00000029534.19|ANK1|EIF4G2|EIF4G2	983	-	6.4781394	1.7703323	-1.0	-1.0
chr8	42005693	42005878	ENSG00000083168.9|KAT6A|EIF4G2|EIF4G2	920	-	4.5139885	1.0946689	-1.0	-1.0
chr8	42303088	42303243	ENSG00000104365.13|IKBKB|EIF4G2|EIF4G2	901	+	5.346677	1.0044054	-1.0	-1.0
chr8	43100425	43100660	ENSG00000185900.9|POMK|EIF4G2|EIF4G2	921	+	5.7554445	1.1050079	-1.0	-1.0
chr8	47735021	47735206	ENSG00000164808.16|SPIDR|EIF4G2|EIF4G2	901	+	5.522409	1.0044037	-1.0	-1.0
chr8	47492962	47493117	ENSG00000164808.16|SPIDR|EIF4G2|EIF4G2	917	+	4.6137047	1.0809417	-1.0	-1.0
chr8	47827056	47827176	ENSG00000253729.7|PRKDC|EIF4G2|EIF4G2	901	-	2.9905524	1.0044054	-1.0	-1.0
chr8	47882257	47882692	ENSG00000253729.7|PRKDC|EIF4G2|EIF4G2	997	-	6.933122	2.556558	-1.0	-1.0
chr8	56001164	56001359	ENSG00000254087.7|LYN|EIF4G2|EIF4G2	954	+	5.638339	1.33787	-1.0	-1.0
chr8	56001004	56001104	ENSG00000254087.7|LYN|EIF4G2|EIF4G2	901	+	5.249995	1.0044054	-1.0	-1.0
chr8	60192860	60192980	ENSG00000178538.9|CA8|EIF4G2|EIF4G2	901	-	5.2499943	1.0043772	-1.0	-1.0
chr8	63195677	63195912	ENSG00000185728.16|YTHDF3|EIF4G2|EIF4G2	947	+	4.3620925	1.2769152	-1.0	-1.0
chr8	65840403	65840503	ENSG00000205268.10|PDE7A|EIF4G2|EIF4G2	901	-	5.249996	1.0044054	-1.0	-1.0
chr8	66669031	66669226	ENSG00000270024.5|C8orf44-SGK3|EIF4G2|EIF4G2	920	+	4.3113565	1.0947474	-1.0	-1.0
chr8	66669031	66669226	ENSG00000213865.7|C8orf44|EIF4G2|EIF4G2	914	+	4.164847	1.0655993	-1.0	-1.0
chr8	92836655	92836790	ENSG00000248858.7|FLJ46284|EIF4G2|EIF4G2	901	-	3.6826315	1.0044013	-1.0	-1.0
chr8	97850418	97850518	ENSG00000104341.16|LAPTM4B|EIF4G2|EIF4G2	901	+	5.3495326	1.0044054	-1.0	-1.0
chr8	99030400	99030530	ENSG00000132549.18|VPS13B|EIF4G2|EIF4G2	901	+	3.7004263	1.0044054	-1.0	-1.0
chr8	100952303	100952403	ENSG00000164924.17|YWHAZ|EIF4G2|EIF4G2	901	-	5.530106	1.0044054	-1.0	-1.0
chr8	100950747	100950852	ENSG00000164924.17|YWHAZ|EIF4G2|EIF4G2	901	-	5.3960876	1.0044054	-1.0	-1.0
chr8	102372866	102373016	ENSG00000104517.12|UBR5|EIF4G2|EIF4G2	901	-	5.449765	1.0044054	-1.0	-1.0
chr8	102654735	102654840	ENSG00000155090.14|KLF10|EIF4G2|EIF4G2	901	-	5.2499943	1.0043772	-1.0	-1.0
chr8	102654960	102655060	ENSG00000155090.14|KLF10|EIF4G2|EIF4G2	901	-	5.249996	1.0044054	-1.0	-1.0
chr8	105334054	105334259	ENSG00000169946.13|ZFPM2|EIF4G2|EIF4G2	988	+	6.5630727	1.9066851	-1.0	-1.0
chr8	105351324	105351424	ENSG00000169946.13|ZFPM2|EIF4G2|EIF4G2	901	+	5.249995	1.0044054	-1.0	-1.0
chr8	105320139	105320399	ENSG00000169946.13|ZFPM2|EIF4G2|EIF4G2	905	+	4.06571	1.0221093	-1.0	-1.0
chr8	105710610	105710805	ENSG00000169946.13|ZFPM2|EIF4G2|EIF4G2	940	+	4.175017	1.2214286	-1.0	-1.0
chr8	105396270	105396445	ENSG00000169946.13|ZFPM2|EIF4G2|EIF4G2	901	+	5.5049796	1.0044054	-1.0	-1.0
chr8	106051922	106052022	ENSG00000251003.7|ZFPM2-AS1|EIF4G2|EIF4G2	901	-	5.249996	1.0044054	-1.0	-1.0
chr8	105871502	105871622	ENSG00000251003.7|ZFPM2-AS1|EIF4G2|EIF4G2	901	-	5.4382114	1.0043843	-1.0	-1.0
chr8	110990175	110990365	ENSG00000253877.5|LINC01608|EIF4G2|EIF4G2	901	-	5.7284904	1.0044054	-1.0	-1.0
chr8	115570588	115570778	ENSG00000104447.12|TRPS1|EIF4G2|EIF4G2	940	-	5.911518	1.2225586	-1.0	-1.0
chr8	127737693	127737793	ENSG00000136997.17|MYC|EIF4G2|EIF4G2	901	+	2.9541914	1.0044054	-1.0	-1.0
chr8	128039474	128039639	ENSG00000249859.9|PVT1|EIF4G2|EIF4G2	901	+	5.404045	1.0044054	-1.0	-1.0
chr8	127949059	127949199	ENSG00000249859.9|PVT1|EIF4G2|EIF4G2	901	+	5.0100083	1.0044054	-1.0	-1.0
chr8	127874839	127875039	ENSG00000249859.9|PVT1|EIF4G2|EIF4G2	926	+	5.9103117	1.1296303	-1.0	-1.0
chr8	128041569	128041804	ENSG00000249859.9|PVT1|EIF4G2|EIF4G2	939	+	5.0099807	1.2112812	-1.0	-1.0
chr8	127849979	127850159	ENSG00000249859.9|PVT1|EIF4G2|EIF4G2	901	+	5.4607925	1.0044054	-1.0	-1.0
chr8	127949269	127949569	ENSG00000249859.9|PVT1|EIF4G2|EIF4G2	929	+	4.385404	1.146787	-1.0	-1.0
chr8	127910798	127911003	ENSG00000249859.9|PVT1|EIF4G2|EIF4G2	945	+	5.9749393	1.2620316	-1.0	-1.0
chr8	128040329	128040554	ENSG00000249859.9|PVT1|EIF4G2|EIF4G2	944	+	5.5239215	1.2533972	-1.0	-1.0
chr8	128041374	128041564	ENSG00000249859.9|PVT1|EIF4G2|EIF4G2	901	+	5.655218	1.0043551	-1.0	-1.0
chr8	128040019	128040119	ENSG00000249859.9|PVT1|EIF4G2|EIF4G2	901	+	5.249995	1.0044054	-1.0	-1.0
chr8	128041824	128041949	ENSG00000249859.9|PVT1|EIF4G2|EIF4G2	901	+	5.4828258	1.0044054	-1.0	-1.0
chr8	129388397	129388497	ENSG00000229140.8|CCDC26|EIF4G2|EIF4G2	901	-	5.3495326	1.0044054	-1.0	-1.0
chr8	129475784	129476059	ENSG00000229140.8|CCDC26|EIF4G2|EIF4G2	958	-	3.6655145	1.37742	-1.0	-1.0
chr8	129378042	129378142	ENSG00000229140.8|CCDC26|EIF4G2|EIF4G2	901	-	5.61257	1.0044054	-1.0	-1.0
chr8	129474404	129474504	ENSG00000229140.8|CCDC26|EIF4G2|EIF4G2	901	-	5.3495326	1.0044054	-1.0	-1.0
chr8	129972480	129972795	ENSG00000153310.19|FAM49B|EIF4G2|EIF4G2	911	-	5.0249157	1.0516723	-1.0	-1.0
chr8	129995950	129996145	ENSG00000153310.19|FAM49B|EIF4G2|EIF4G2	975	-	5.989882	1.6002134	-1.0	-1.0
chr8	130284722	130284912	ENSG00000153317.14|ASAP1|EIF4G2|EIF4G2	901	-	5.5472593	1.0044054	-1.0	-1.0
chr8	130276647	130276862	ENSG00000153317.14|ASAP1|EIF4G2|EIF4G2	943	-	5.965748	1.2432231	-1.0	-1.0
chr8	133296555	133296736	ENSG00000104419.14|NDRG1|EIF4G2|EIF4G2	906	-	5.781235	1.0281637	-1.0	-1.0
chr8	133296361	133296497	ENSG00000104419.14|NDRG1|EIF4G2|EIF4G2	901	-	5.649069	1.0044054	-1.0	-1.0
chr8	139754662	139754857	ENSG00000167632.14|TRAPPC9|EIF4G2|EIF4G2	901	-	5.601919	1.0043944	-1.0	-1.0
chr8	140120263	140121018	ENSG00000167632.14|TRAPPC9|EIF4G2|EIF4G2	996	-	7.348096	2.4160216	-1.0	-1.0
chr8	139751322	139752282	ENSG00000167632.14|TRAPPC9|EIF4G2|EIF4G2	949	-	5.6398916	1.2953275	-1.0	-1.0
chr8	139803432	139803532	ENSG00000167632.14|TRAPPC9|EIF4G2|EIF4G2	901	-	5.2499957	1.0044054	-1.0	-1.0
chr8	139800747	139800892	ENSG00000167632.14|TRAPPC9|EIF4G2|EIF4G2	901	-	5.283175	1.004396	-1.0	-1.0
chr8	140196708	140196848	ENSG00000167632.14|TRAPPC9|EIF4G2|EIF4G2	901	-	5.5284376	1.0044054	-1.0	-1.0
chr8	139829813	139830348	ENSG00000167632.14|TRAPPC9|EIF4G2|EIF4G2	980	-	6.4815497	1.6910971	-1.0	-1.0
chr8	139831773	139832058	ENSG00000167632.14|TRAPPC9|EIF4G2|EIF4G2	940	-	6.0179257	1.2253045	-1.0	-1.0
chr8	139801427	139801547	ENSG00000167632.14|TRAPPC9|EIF4G2|EIF4G2	901	-	5.2748795	1.0044054	-1.0	-1.0
chr8	139794002	139794157	ENSG00000167632.14|TRAPPC9|EIF4G2|EIF4G2	901	-	5.5009513	1.0044007	-1.0	-1.0
chr8	140195353	140195568	ENSG00000167632.14|TRAPPC9|EIF4G2|EIF4G2	919	-	4.073957	1.0896767	-1.0	-1.0
chr8	139791832	139792102	ENSG00000167632.14|TRAPPC9|EIF4G2|EIF4G2	912	-	4.6582193	1.0564654	-1.0	-1.0
chr8	139792292	139792402	ENSG00000167632.14|TRAPPC9|EIF4G2|EIF4G2	901	-	5.2499943	1.0043772	-1.0	-1.0
chr8	139832118	139832218	ENSG00000167632.14|TRAPPC9|EIF4G2|EIF4G2	901	-	5.442643	1.0044054	-1.0	-1.0
chr8	140123148	140123308	ENSG00000167632.14|TRAPPC9|EIF4G2|EIF4G2	901	-	5.7699857	1.0043977	-1.0	-1.0
chr8	140195198	140195298	ENSG00000167632.14|TRAPPC9|EIF4G2|EIF4G2	901	-	5.249995	1.0044054	-1.0	-1.0
chr8	139830733	139831773	ENSG00000167632.14|TRAPPC9|EIF4G2|EIF4G2	962	-	5.2500525	1.4164735	-1.0	-1.0
chr8	139792427	139792557	ENSG00000167632.14|TRAPPC9|EIF4G2|EIF4G2	901	-	5.5168962	1.0044054	-1.0	-1.0
chr8	139752872	139753112	ENSG00000167632.14|TRAPPC9|EIF4G2|EIF4G2	901	-	5.718169	1.0044019	-1.0	-1.0
chr8	140119318	140119483	ENSG00000167632.14|TRAPPC9|EIF4G2|EIF4G2	901	-	5.521708	1.0044054	-1.0	-1.0
chr8	140121188	140121458	ENSG00000167632.14|TRAPPC9|EIF4G2|EIF4G2	901	-	5.7073507	1.0044028	-1.0	-1.0
chr8	139754182	139754282	ENSG00000167632.14|TRAPPC9|EIF4G2|EIF4G2	901	-	5.3495326	1.0044054	-1.0	-1.0
chr8	139805062	139805162	ENSG00000167632.14|TRAPPC9|EIF4G2|EIF4G2	901	-	5.249995	1.0044054	-1.0	-1.0
chr8	140037699	140037899	ENSG00000167632.14|TRAPPC9|EIF4G2|EIF4G2	901	-	5.3836455	1.0044054	-1.0	-1.0
chr8	139753247	139753462	ENSG00000167632.14|TRAPPC9|EIF4G2|EIF4G2	901	-	5.589231	1.0043398	-1.0	-1.0
chr8	140037444	140037654	ENSG00000167632.14|TRAPPC9|EIF4G2|EIF4G2	946	-	6.062599	1.269693	-1.0	-1.0
chr8	139752567	139752762	ENSG00000167632.14|TRAPPC9|EIF4G2|EIF4G2	901	-	5.478956	1.0041697	-1.0	-1.0
chr8	139829333	139829553	ENSG00000167632.14|TRAPPC9|EIF4G2|EIF4G2	901	-	5.6554217	1.0044029	-1.0	-1.0
chr8	139753542	139753742	ENSG00000167632.14|TRAPPC9|EIF4G2|EIF4G2	973	-	6.437235	1.5713869	-1.0	-1.0
chr8	139752327	139752527	ENSG00000167632.14|TRAPPC9|EIF4G2|EIF4G2	901	-	5.362039	1.0043942	-1.0	-1.0
chr8	140121783	140121928	ENSG00000167632.14|TRAPPC9|EIF4G2|EIF4G2	901	-	5.2499948	1.0043867	-1.0	-1.0
chr8	139803967	139804332	ENSG00000167632.14|TRAPPC9|EIF4G2|EIF4G2	936	-	4.974729	1.1950535	-1.0	-1.0
chr8	140119773	140119958	ENSG00000167632.14|TRAPPC9|EIF4G2|EIF4G2	901	-	5.579201	1.0044038	-1.0	-1.0
chr8	139793217	139793352	ENSG00000167632.14|TRAPPC9|EIF4G2|EIF4G2	901	-	5.5082397	1.0043879	-1.0	-1.0
chr8	140195063	140195168	ENSG00000167632.14|TRAPPC9|EIF4G2|EIF4G2	901	-	5.6515694	1.0043772	-1.0	-1.0
chr8	139790947	139791827	ENSG00000167632.14|TRAPPC9|EIF4G2|EIF4G2	982	-	6.3447175	1.7545134	-1.0	-1.0
chr8	139750107	139750277	ENSG00000167632.14|TRAPPC9|EIF4G2|EIF4G2	901	-	5.472616	1.0043983	-1.0	-1.0
chr8	139832493	139832608	ENSG00000167632.14|TRAPPC9|EIF4G2|EIF4G2	901	-	5.4561663	1.0042859	-1.0	-1.0
chr8	140530860	140530965	ENSG00000123908.11|AGO2|EIF4G2|EIF4G2	901	-	5.390052	1.0044054	-1.0	-1.0
chr8	140552576	140552691	ENSG00000123908.11|AGO2|EIF4G2|EIF4G2	901	-	5.6655903	1.0044054	-1.0	-1.0
chr8	140530070	140530170	ENSG00000123908.11|AGO2|EIF4G2|EIF4G2	901	-	2.6724236	1.0044054	-1.0	-1.0
chr8	141000040	141000195	ENSG00000169398.19|PTK2|EIF4G2|EIF4G2	901	-	4.632831	1.0044054	-1.0	-1.0
chr8	141000620	141000790	ENSG00000169398.19|PTK2|EIF4G2|EIF4G2	901	-	5.670536	1.0044054	-1.0	-1.0
chr8	141272369	141272489	ENSG00000022567.9|SLC45A4|EIF4G2|EIF4G2	901	-	5.5785847	1.0044054	-1.0	-1.0
chr8	141271684	141272174	ENSG00000022567.9|SLC45A4|EIF4G2|EIF4G2	970	-	6.0527744	1.5241011	-1.0	-1.0
chr8	141272584	141272714	ENSG00000022567.9|SLC45A4|EIF4G2|EIF4G2	901	-	5.346962	1.0043998	-1.0	-1.0
chr8	141415709	141415879	ENSG00000184489.11|PTP4A3|EIF4G2|EIF4G2	901	+	5.44977	1.0044035	-1.0	-1.0
chr8	141417949	141418049	ENSG00000184489.11|PTP4A3|EIF4G2|EIF4G2	901	+	5.249996	1.0044054	-1.0	-1.0
chr8	141415174	141415274	ENSG00000184489.11|PTP4A3|EIF4G2|EIF4G2	901	+	5.249996	1.0044054	-1.0	-1.0
chr8	141417304	141417479	ENSG00000184489.11|PTP4A3|EIF4G2|EIF4G2	913	+	4.8950834	1.0597931	-1.0	-1.0
chr8	142381897	142381997	ENSG00000171045.14|TSNARE1|EIF4G2|EIF4G2	901	-	5.3495326	1.0044054	-1.0	-1.0
chr8	142396122	142396317	ENSG00000171045.14|TSNARE1|EIF4G2|EIF4G2	931	-	5.8636217	1.1618065	-1.0	-1.0
chr8	142299425	142299745	ENSG00000171045.14|TSNARE1|EIF4G2|EIF4G2	901	-	5.481557	1.0044023	-1.0	-1.0
chr8	142667205	142667580	ENSG00000234616.8|JRK|EIF4G2|EIF4G2	969	-	6.2282395	1.5032918	-1.0	-1.0
chr8	143322021	143323998	ENSG00000184428.12|TOP1MT|EIF4G2|EIF4G2	982	-	6.10477	1.7444193	-1.0	-1.0
chr8	143321386	143321976	ENSG00000184428.12|TOP1MT|EIF4G2|EIF4G2	985	-	6.399769	1.8177286	-1.0	-1.0
chr8	143321051	143321166	ENSG00000184428.12|TOP1MT|EIF4G2|EIF4G2	901	-	3.554249	1.0043913	-1.0	-1.0
chr8	143377083	143377379	ENSG00000158106.13|RHPN1|EIF4G2|EIF4G2	968	+	5.40617	1.4906231	-1.0	-1.0
chr8	143375818	143376123	ENSG00000158106.13|RHPN1|EIF4G2|EIF4G2	909	+	5.7746143	1.03859	-1.0	-1.0
chr8	143376178	143376388	ENSG00000158106.13|RHPN1|EIF4G2|EIF4G2	901	+	5.4176917	1.0044037	-1.0	-1.0
chr8	143376403	143376523	ENSG00000158106.13|RHPN1|EIF4G2|EIF4G2	901	+	5.4426427	1.0044054	-1.0	-1.0
chr8	143515449	143515549	ENSG00000014164.6|ZC3H3|EIF4G2|EIF4G2	901	-	5.3495326	1.0044054	-1.0	-1.0
chr8	143505042	143505187	ENSG00000014164.6|ZC3H3|EIF4G2|EIF4G2	901	-	5.5145187	1.0044023	-1.0	-1.0
chr8	143516414	143516879	ENSG00000014164.6|ZC3H3|EIF4G2|EIF4G2	914	-	5.6750402	1.0663413	-1.0	-1.0
chr8	143516979	143517079	ENSG00000014164.6|ZC3H3|EIF4G2|EIF4G2	901	-	5.249995	1.0044054	-1.0	-1.0
chr8	143492392	143492492	ENSG00000014164.6|ZC3H3|EIF4G2|EIF4G2	901	-	5.3495326	1.0044054	-1.0	-1.0
chr8	143490232	143490362	ENSG00000014164.6|ZC3H3|EIF4G2|EIF4G2	901	-	5.423338	1.0044054	-1.0	-1.0
chr8	143487677	143487777	ENSG00000014164.6|ZC3H3|EIF4G2|EIF4G2	901	-	5.249996	1.0044054	-1.0	-1.0
chr8	143492177	143492277	ENSG00000014164.6|ZC3H3|EIF4G2|EIF4G2	901	-	5.249995	1.0044054	-1.0	-1.0
chr8	143503547	143503652	ENSG00000014164.6|ZC3H3|EIF4G2|EIF4G2	901	-	5.249995	1.0044054	-1.0	-1.0
chr8	143503427	143503527	ENSG00000014164.6|ZC3H3|EIF4G2|EIF4G2	901	-	5.3495326	1.0044054	-1.0	-1.0
chr8	143483720	143483825	ENSG00000014164.6|ZC3H3|EIF4G2|EIF4G2	901	-	5.396088	1.0044054	-1.0	-1.0
chr8	143489967	143490067	ENSG00000014164.6|ZC3H3|EIF4G2|EIF4G2	901	-	5.3495326	1.0044054	-1.0	-1.0
chr8	143515994	143516134	ENSG00000014164.6|ZC3H3|EIF4G2|EIF4G2	901	-	5.375218	1.0044054	-1.0	-1.0
chr8	143504512	143504637	ENSG00000014164.6|ZC3H3|EIF4G2|EIF4G2	901	-	5.4662366	1.0044054	-1.0	-1.0
chr8	143517714	143517844	ENSG00000014164.6|ZC3H3|EIF4G2|EIF4G2	901	-	5.365583	1.0043828	-1.0	-1.0
chr8	143488967	143489122	ENSG00000014164.6|ZC3H3|EIF4G2|EIF4G2	901	-	5.004864	1.0044023	-1.0	-1.0
chr8	143595573	143595673	ENSG00000104529.17|EEF1D|EIF4G2|EIF4G2	900	-	3.7004256	1.0004742	-1.0	-1.0
chr8	143596087	143596202	ENSG00000104529.17|EEF1D|EIF4G2|EIF4G2	901	-	5.5908375	1.0043983	-1.0	-1.0
chr8	143594211	143594391	ENSG00000104529.17|EEF1D|EIF4G2|EIF4G2	901	-	5.539045	1.004396	-1.0	-1.0
chr8	143594518	143594618	ENSG00000104529.17|EEF1D|EIF4G2|EIF4G2	901	-	2.807353	1.0044054	-1.0	-1.0
chr8	143596854	143597029	ENSG00000104529.17|EEF1D|EIF4G2|EIF4G2	901	-	5.4096375	1.0043992	-1.0	-1.0
chr8	143605907	143606022	ENSG00000104524.13|PYCR3|EIF4G2|EIF4G2	901	-	5.249995	1.0044054	-1.0	-1.0
chr8	143606354	143606466	ENSG00000104524.13|PYCR3|EIF4G2|EIF4G2	901	-	5.5069904	1.0044054	-1.0	-1.0
chr8	143608061	143608126	ENSG00000104524.13|PYCR3|EIF4G2|EIF4G2	901	-	5.530106	1.0044054	-1.0	-1.0
chr8	143606821	143606936	ENSG00000104524.13|PYCR3|EIF4G2|EIF4G2	901	-	5.6090894	1.0044054	-1.0	-1.0
chr8	143607132	143608047	ENSG00000104524.13|PYCR3|EIF4G2|EIF4G2	980	-	5.945288	1.7039225	-1.0	-1.0
chr8	143604922	143605022	ENSG00000104524.13|PYCR3|EIF4G2|EIF4G2	901	-	5.5301046	1.0044054	-1.0	-1.0
chr8	143606711	143606816	ENSG00000104524.13|PYCR3|EIF4G2|EIF4G2	901	-	5.4426427	1.0044054	-1.0	-1.0
chr8	143608181	143608351	ENSG00000104524.13|PYCR3|EIF4G2|EIF4G2	901	-	5.3794985	1.0040739	-1.0	-1.0
chr8	143606506	143606691	ENSG00000104524.13|PYCR3|EIF4G2|EIF4G2	901	-	5.521643	1.0044038	-1.0	-1.0
chr8	143609361	143609457	ENSG00000104524.13|PYCR3|EIF4G2|EIF4G2	901	-	5.2499957	1.0044054	-1.0	-1.0
chr8	143696035	143696330	ENSG00000181135.15|ZNF707|EIF4G2|EIF4G2	937	+	4.4881105	1.1987981	-1.0	-1.0
chr8	143696153	143696328	ENSG00000181097.5|AC105219.1|EIF4G2|EIF4G2	922	+	3.3166726	1.1102074	-1.0	-1.0
chr8	143716838	143717053	ENSG00000181085.14|MAPK15|EIF4G2|EIF4G2	947	+	3.8632812	1.272488	-1.0	-1.0
chr8	143953156	143953341	ENSG00000178209.14|PLEC|EIF4G2|EIF4G2	901	-	5.3696938	1.0043386	-1.0	-1.0
chr8	143943978	143944173	ENSG00000178209.14|PLEC|EIF4G2|EIF4G2	906	-	4.6843767	1.0273644	-1.0	-1.0
chr8	143953626	143953725	ENSG00000178209.14|PLEC|EIF4G2|EIF4G2	901	-	5.2499957	1.0044054	-1.0	-1.0
chr8	143952081	143952276	ENSG00000178209.14|PLEC|EIF4G2|EIF4G2	946	-	5.8594575	1.2675911	-1.0	-1.0
chr8	143952931	143953086	ENSG00000178209.14|PLEC|EIF4G2|EIF4G2	901	-	5.349533	1.0044054	-1.0	-1.0
chr8	143946912	143947017	ENSG00000178209.14|PLEC|EIF4G2|EIF4G2	901	-	5.2499957	1.0044054	-1.0	-1.0
chr8	143943459	143943644	ENSG00000178209.14|PLEC|EIF4G2|EIF4G2	901	-	5.4509773	1.004353	-1.0	-1.0
chr8	143953391	143953511	ENSG00000178209.14|PLEC|EIF4G2|EIF4G2	901	-	5.269903	1.0044054	-1.0	-1.0
chr8	143946642	143946802	ENSG00000178209.14|PLEC|EIF4G2|EIF4G2	916	-	4.8344445	1.0770003	-1.0	-1.0
chr8	143942005	143942150	ENSG00000178209.14|PLEC|EIF4G2|EIF4G2	901	-	5.3479257	1.0043094	-1.0	-1.0
chr8	143943778	143943918	ENSG00000178209.14|PLEC|EIF4G2|EIF4G2	901	-	5.4947944	1.0044054	-1.0	-1.0
chr8	143945442	143945627	ENSG00000178209.14|PLEC|EIF4G2|EIF4G2	901	-	5.600542	1.0044054	-1.0	-1.0
chr8	143951571	143951966	ENSG00000178209.14|PLEC|EIF4G2|EIF4G2	938	-	5.859856	1.2046602	-1.0	-1.0
chr8	144275726	144275891	ENSG00000261236.7|BOP1|EIF4G2|EIF4G2	901	-	5.3536654	1.0044003	-1.0	-1.0
chr8	144266086	144266186	ENSG00000261236.7|BOP1|EIF4G2|EIF4G2	901	-	5.349533	1.0044054	-1.0	-1.0
chr8	144306875	144307030	ENSG00000185122.10|HSF1|EIF4G2|EIF4G2	901	+	5.460825	1.0044054	-1.0	-1.0
chr9	2017312	2017411	ENSG00000080503.22|SMARCA2|EIF4G2|EIF4G2	901	+	3.5849493	1.0044054	-1.0	-1.0
chr9	2017411	2017731	ENSG00000080503.22|SMARCA2|EIF4G2|EIF4G2	915	+	3.7464952	1.068851	-1.0	-1.0
chr9	3525570	3525746	ENSG00000080298.15|RFX3|EIF4G2|EIF4G2	931	-	4.545982	1.1632142	-1.0	-1.0
chr9	4714051	4714271	ENSG00000147853.16|AK3|EIF4G2|EIF4G2	923	-	5.8122926	1.1112387	-1.0	-1.0
chr9	4713776	4713986	ENSG00000147853.16|AK3|EIF4G2|EIF4G2	937	-	4.4489207	1.2004443	-1.0	-1.0
chr9	4827772	4827897	ENSG00000120158.11|RCL1|EIF4G2|EIF4G2	923	+	5.537176	1.1140107	-1.0	-1.0
chr9	5950940	5951160	ENSG00000183354.11|KIAA2026|EIF4G2|EIF4G2	941	-	4.9544086	1.2292017	-1.0	-1.0
chr9	14274167	14274352	ENSG00000147862.15|NFIB|EIF4G2|EIF4G2	901	-	5.456371	1.0043772	-1.0	-1.0
chr9	33157029	33157169	ENSG00000086062.12|B4GALT1|EIF4G2|EIF4G2	901	-	5.448026	1.0044054	-1.0	-1.0
chr9	33441448	33441603	ENSG00000165272.14|AQP3|EIF4G2|EIF4G2	929	-	5.499823	1.1466146	-1.0	-1.0
chr9	33441618	33441843	ENSG00000165272.14|AQP3|EIF4G2|EIF4G2	980	-	4.6018767	1.6939352	-1.0	-1.0
chr9	33441848	33442018	ENSG00000165272.14|AQP3|EIF4G2|EIF4G2	901	-	5.4603205	1.0040818	-1.0	-1.0
chr9	33859789	33859894	ENSG00000107341.4|UBE2R2|EIF4G2|EIF4G2	901	+	4.394577	1.0044054	-1.0	-1.0
chr9	34087971	34088076	ENSG00000198876.12|DCAF12|EIF4G2|EIF4G2	901	-	5.5301056	1.0043913	-1.0	-1.0
chr9	34202545	34202770	ENSG00000165006.13|UBAP1|EIF4G2|EIF4G2	924	+	3.9965754	1.1169459	-1.0	-1.0
chr9	34226048	34226238	ENSG00000165006.13|UBAP1|EIF4G2|EIF4G2	906	+	5.810822	1.0258737	-1.0	-1.0
chr9	34231058	34231268	ENSG00000165006.13|UBAP1|EIF4G2|EIF4G2	981	+	6.573874	1.7206348	-1.0	-1.0
chr9	34288759	34288944	ENSG00000186638.16|KIF24|EIF4G2|EIF4G2	901	-	5.7416687	1.0044054	-1.0	-1.0
chr9	34399308	34399493	ENSG00000164970.14|FAM219A|EIF4G2|EIF4G2	901	-	5.7218895	1.0044038	-1.0	-1.0
chr9	34399908	34400073	ENSG00000164970.14|FAM219A|EIF4G2|EIF4G2	901	-	5.7510724	1.0043867	-1.0	-1.0
chr9	34652066	34652926	ENSG00000258728.1|AL162231.3|EIF4G2|EIF4G2	954	+	5.952143	1.3387152	-1.0	-1.0
chr9	34654791	34654951	ENSG00000258728.1|AL162231.3|EIF4G2|EIF4G2	901	+	5.464222	1.004396	-1.0	-1.0
chr9	34652996	34653491	ENSG00000258728.1|AL162231.3|EIF4G2|EIF4G2	969	+	5.8822365	1.512809	-1.0	-1.0
chr9	34653541	34654291	ENSG00000258728.1|AL162231.3|EIF4G2|EIF4G2	963	+	6.1197634	1.4305815	-1.0	-1.0
chr9	34653863	34654019	ENSG00000137070.17|IL11RA|EIF4G2|EIF4G2	971	+	6.393886	1.5341517	-1.0	-1.0
chr9	34654044	34654289	ENSG00000137070.17|IL11RA|EIF4G2|EIF4G2	901	+	5.808386	1.0043112	-1.0	-1.0
chr9	34654814	34654959	ENSG00000137070.17|IL11RA|EIF4G2|EIF4G2	901	+	5.54947	1.0044054	-1.0	-1.0
chr9	34652243	34652688	ENSG00000137070.17|IL11RA|EIF4G2|EIF4G2	956	+	6.102491	1.3592731	-1.0	-1.0
chr9	34652161	34652233	ENSG00000137070.17|IL11RA|EIF4G2|EIF4G2	901	+	3.5849493	1.0044054	-1.0	-1.0
chr9	34652978	34653503	ENSG00000137070.17|IL11RA|EIF4G2|EIF4G2	965	+	5.7773166	1.4529904	-1.0	-1.0
chr9	34652728	34652928	ENSG00000137070.17|IL11RA|EIF4G2|EIF4G2	901	+	5.6729116	1.0043975	-1.0	-1.0
chr9	34653543	34653858	ENSG00000137070.17|IL11RA|EIF4G2|EIF4G2	974	+	6.4875674	1.5863132	-1.0	-1.0
chr9	35728377	35728632	ENSG00000137076.20|TLN1|EIF4G2|EIF4G2	953	-	3.808273	1.329158	-1.0	-1.0
chr9	35719282	35719452	ENSG00000137076.20|TLN1|EIF4G2|EIF4G2	970	-	5.698962	1.52225	-1.0	-1.0
chr9	35728642	35728797	ENSG00000137076.20|TLN1|EIF4G2|EIF4G2	953	-	4.86633	1.3311634	-1.0	-1.0
chr9	35832130	35832305	ENSG00000137103.17|TMEM8B|EIF4G2|EIF4G2	901	+	5.724758	1.0044036	-1.0	-1.0
chr9	35831155	35831270	ENSG00000137103.17|TMEM8B|EIF4G2|EIF4G2	901	+	5.316354	1.0043867	-1.0	-1.0
chr9	36339230	36339390	ENSG00000137075.17|RNF38|EIF4G2|EIF4G2	901	-	5.3940754	1.0038346	-1.0	-1.0
chr9	36666806	36667016	ENSG00000165304.7|MELK|EIF4G2|EIF4G2	957	+	4.56257	1.3685993	-1.0	-1.0
chr9	37222329	37222474	ENSG00000147905.17|ZCCHC7|EIF4G2|EIF4G2	901	+	5.7970757	1.0044025	-1.0	-1.0
chr9	37296768	37297003	ENSG00000147905.17|ZCCHC7|EIF4G2|EIF4G2	923	+	5.766982	1.1129607	-1.0	-1.0
chr9	37123107	37123302	ENSG00000147905.17|ZCCHC7|EIF4G2|EIF4G2	905	+	3.8035645	1.0208896	-1.0	-1.0
chr9	61854386	61854491	ENSG00000154537.4|FAM27C|EIF4G2|EIF4G2	901	+	5.3495326	1.0043913	-1.0	-1.0
chr9	68847370	68847560	ENSG00000107242.17|PIP5K1B|EIF4G2|EIF4G2	937	+	5.8633995	1.1973327	-1.0	-1.0
chr9	72148228	72148433	ENSG00000119125.16|GDA|EIF4G2|EIF4G2	935	+	4.516753	1.1880243	-1.0	-1.0
chr9	73168837	73168937	ENSG00000135046.13|ANXA1|EIF4G2|EIF4G2	901	+	5.349533	1.0044054	-1.0	-1.0
chr9	87537477	87537762	ENSG00000196730.12|DAPK1|EIF4G2|EIF4G2	922	+	5.7745104	1.1095695	-1.0	-1.0
chr9	88406015	88406115	ENSG00000106723.16|SPIN1|EIF4G2|EIF4G2	901	+	5.6125693	1.0044054	-1.0	-1.0
chr9	91857608	91857763	ENSG00000169071.14|ROR2|EIF4G2|EIF4G2	901	-	4.3014545	1.0044054	-1.0	-1.0
chr9	91852548	91852728	ENSG00000169071.14|ROR2|EIF4G2|EIF4G2	901	-	5.624808	1.0042092	-1.0	-1.0
chr9	91904369	91905414	ENSG00000169071.14|ROR2|EIF4G2|EIF4G2	953	-	5.1899242	1.3236028	-1.0	-1.0
chr9	91948915	91949030	ENSG00000169071.14|ROR2|EIF4G2|EIF4G2	901	-	5.3944817	1.0044054	-1.0	-1.0
chr9	91949260	91949440	ENSG00000169071.14|ROR2|EIF4G2|EIF4G2	901	-	4.378572	1.0044054	-1.0	-1.0
chr9	91900264	91900534	ENSG00000169071.14|ROR2|EIF4G2|EIF4G2	932	-	4.40226	1.1692194	-1.0	-1.0
chr9	91899034	91899139	ENSG00000169071.14|ROR2|EIF4G2|EIF4G2	901	-	5.442643	1.0044054	-1.0	-1.0
chr9	91903614	91903734	ENSG00000169071.14|ROR2|EIF4G2|EIF4G2	901	-	5.510484	1.0043998	-1.0	-1.0
chr9	91900044	91900209	ENSG00000169071.14|ROR2|EIF4G2|EIF4G2	915	-	4.5395055	1.0699381	-1.0	-1.0
chr9	91858053	91858683	ENSG00000169071.14|ROR2|EIF4G2|EIF4G2	988	-	6.397698	1.918521	-1.0	-1.0
chr9	91899144	91899974	ENSG00000169071.14|ROR2|EIF4G2|EIF4G2	985	-	5.1967707	1.8205708	-1.0	-1.0
chr9	91904194	91904354	ENSG00000169071.14|ROR2|EIF4G2|EIF4G2	901	-	5.3296256	1.0044054	-1.0	-1.0
chr9	91948756	91948880	ENSG00000169071.14|ROR2|EIF4G2|EIF4G2	901	-	5.622739	1.0044054	-1.0	-1.0
chr9	93541379	93541504	ENSG00000048828.16|FAM120A|EIF4G2|EIF4G2	901	+	5.309717	1.0042386	-1.0	-1.0
chr9	93541124	93541224	ENSG00000048828.16|FAM120A|EIF4G2|EIF4G2	901	+	5.249996	1.0044054	-1.0	-1.0
chr9	93624626	93624766	ENSG00000197724.10|PHF2|EIF4G2|EIF4G2	901	+	5.2499948	1.004396	-1.0	-1.0
chr9	93618271	93618531	ENSG00000197724.10|PHF2|EIF4G2|EIF4G2	901	+	4.7769217	1.0041779	-1.0	-1.0
chr9	93662035	93662450	ENSG00000197724.10|PHF2|EIF4G2|EIF4G2	901	+	5.4489284	1.0043893	-1.0	-1.0
chr9	93624371	93624471	ENSG00000197724.10|PHF2|EIF4G2|EIF4G2	901	+	5.349533	1.0043772	-1.0	-1.0
chr9	93618056	93618241	ENSG00000197724.10|PHF2|EIF4G2|EIF4G2	901	+	5.5912666	1.0043788	-1.0	-1.0
chr9	93661720	93661905	ENSG00000197724.10|PHF2|EIF4G2|EIF4G2	901	+	5.485633	1.0044017	-1.0	-1.0
chr9	93599686	93599861	ENSG00000197724.10|PHF2|EIF4G2|EIF4G2	901	+	5.5011563	1.0044034	-1.0	-1.0
chr9	93621446	93621566	ENSG00000197724.10|PHF2|EIF4G2|EIF4G2	901	+	5.324649	1.0043983	-1.0	-1.0
chr9	93596481	93596626	ENSG00000197724.10|PHF2|EIF4G2|EIF4G2	901	+	5.347697	1.0044054	-1.0	-1.0
chr9	93620061	93620161	ENSG00000197724.10|PHF2|EIF4G2|EIF4G2	901	+	5.2499943	1.0043772	-1.0	-1.0
chr9	93600001	93600456	ENSG00000197724.10|PHF2|EIF4G2|EIF4G2	960	+	5.641475	1.3963493	-1.0	-1.0
chr9	93618806	93619721	ENSG00000197724.10|PHF2|EIF4G2|EIF4G2	941	+	5.7702513	1.2286718	-1.0	-1.0
chr9	93660980	93661180	ENSG00000197724.10|PHF2|EIF4G2|EIF4G2	967	+	5.5453343	1.47991	-1.0	-1.0
chr9	93661525	93661695	ENSG00000197724.10|PHF2|EIF4G2|EIF4G2	901	+	5.47991	1.0042813	-1.0	-1.0
chr9	93599376	93599481	ENSG00000197724.10|PHF2|EIF4G2|EIF4G2	901	+	5.346318	1.0043913	-1.0	-1.0
chr9	93599871	93599971	ENSG00000197724.10|PHF2|EIF4G2|EIF4G2	901	+	5.2499957	1.0044054	-1.0	-1.0
chr9	93600606	93600786	ENSG00000197724.10|PHF2|EIF4G2|EIF4G2	933	+	5.958496	1.1712551	-1.0	-1.0
chr9	93662520	93662890	ENSG00000197724.10|PHF2|EIF4G2|EIF4G2	962	+	6.1495876	1.4178298	-1.0	-1.0
chr9	94292623	94292783	ENSG00000175787.16|ZNF169|EIF4G2|EIF4G2	953	+	6.0462933	1.3257134	-1.0	-1.0
chr9	97524433	97524648	ENSG00000136842.13|TMOD1|EIF4G2|EIF4G2	960	+	4.69115	1.3988338	-1.0	-1.0
chr9	97927065	97927270	ENSG00000136929.12|HEMGN|EIF4G2|EIF4G2	975	-	2.4172316	1.6059846	-1.0	-1.0
chr9	98153603	98153803	ENSG00000106789.12|CORO2A|EIF4G2|EIF4G2	931	-	5.8090377	1.1637342	-1.0	-1.0
chr9	99111962	99112102	ENSG00000106799.12|TGFBR1|EIF4G2|EIF4G2	901	+	4.700841	1.0044013	-1.0	-1.0
chr9	100192129	100192324	ENSG00000119509.12|INVS|EIF4G2|EIF4G2	905	+	3.651714	1.0203463	-1.0	-1.0
chr9	108900685	108900870	ENSG00000070061.14|ELP1|EIF4G2|EIF4G2	901	-	5.70777	1.0044054	-1.0	-1.0
chr9	108900485	108900610	ENSG00000070061.14|ELP1|EIF4G2|EIF4G2	901	-	5.314211	1.0044007	-1.0	-1.0
chr9	108900990	108901175	ENSG00000070061.14|ELP1|EIF4G2|EIF4G2	901	-	5.6149206	1.0044023	-1.0	-1.0
chr9	111470615	111470850	ENSG00000136813.14|KIAA0368|EIF4G2|EIF4G2	971	-	5.6948695	1.5443964	-1.0	-1.0
chr9	112331019	112331204	ENSG00000119314.15|PTBP3|EIF4G2|EIF4G2	919	-	4.8343925	1.0895767	-1.0	-1.0
chr9	112487888	112488048	ENSG00000165185.14|KIAA1958|EIF4G2|EIF4G2	901	+	5.4775257	1.0044054	-1.0	-1.0
chr9	114425767	114426032	ENSG00000095397.13|WHRN|EIF4G2|EIF4G2	998	-	5.549682	2.7206395	-1.0	-1.0
chr9	114425512	114425687	ENSG00000095397.13|WHRN|EIF4G2|EIF4G2	906	-	2.9096966	1.0257568	-1.0	-1.0
chr9	114588488	114588588	ENSG00000136888.6|ATP6V1G1|EIF4G2|EIF4G2	901	+	3.8579667	1.0043772	-1.0	-1.0
chr9	120433751	120433931	ENSG00000136861.17|CDK5RAP2|EIF4G2|EIF4G2	901	-	5.891292	1.0044054	-1.0	-1.0
chr9	120688110	120688245	ENSG00000106780.8|MEGF9|EIF4G2|EIF4G2	901	-	5.5892253	1.0037252	-1.0	-1.0
chr9	120829653	120829853	ENSG00000095261.13|PSMD5|EIF4G2|EIF4G2	985	-	6.5719924	1.833866	-1.0	-1.0
chr9	120875526	120875721	ENSG00000119403.13|PHF19|EIF4G2|EIF4G2	958	-	5.0246797	1.3749297	-1.0	-1.0
chr9	120875306	120875466	ENSG00000119403.13|PHF19|EIF4G2|EIF4G2	935	-	5.6360974	1.1855431	-1.0	-1.0
chr9	120858691	120858941	ENSG00000119403.13|PHF19|EIF4G2|EIF4G2	962	-	6.1892004	1.4152088	-1.0	-1.0
chr9	121197999	121198099	ENSG00000119396.10|RAB14|EIF4G2|EIF4G2	901	-	5.2499943	1.0043772	-1.0	-1.0
chr9	121381157	121381292	ENSG00000227355.2|AL359644.1|EIF4G2|EIF4G2	901	+	5.3867936	1.0043465	-1.0	-1.0
chr9	122325524	122325719	ENSG00000148187.17|MRRF|EIF4G2|EIF4G2	908	+	4.5810804	1.0340974	-1.0	-1.0
chr9	122274455	122274645	ENSG00000148187.17|MRRF|EIF4G2|EIF4G2	929	+	5.8598294	1.1479512	-1.0	-1.0
chr9	122375879	122376099	ENSG00000095303.14|PTGS1|EIF4G2|EIF4G2	901	+	5.664043	1.0044042	-1.0	-1.0
chr9	122375134	122375314	ENSG00000095303.14|PTGS1|EIF4G2|EIF4G2	901	+	5.4967318	1.004402	-1.0	-1.0
chr9	122376234	122376514	ENSG00000095303.14|PTGS1|EIF4G2|EIF4G2	956	+	5.0337005	1.3605727	-1.0	-1.0
chr9	123104155	123104335	ENSG00000011454.16|RABGAP1|EIF4G2|EIF4G2	901	+	5.544624	1.0044054	-1.0	-1.0
chr9	123256616	123256846	ENSG00000165209.18|STRBP|EIF4G2|EIF4G2	930	-	3.5654373	1.1528177	-1.0	-1.0
chr9	123884881	123885191	ENSG00000119522.16|DENND1A|EIF4G2|EIF4G2	992	-	4.897195	2.1164289	-1.0	-1.0
chr9	123902161	123902321	ENSG00000119522.16|DENND1A|EIF4G2|EIF4G2	901	-	4.6097436	1.0044054	-1.0	-1.0
chr9	123407393	123407513	ENSG00000119522.16|DENND1A|EIF4G2|EIF4G2	901	-	5.323042	1.0043983	-1.0	-1.0
chr9	123531523	123531653	ENSG00000119522.16|DENND1A|EIF4G2|EIF4G2	901	-	5.400411	1.0044013	-1.0	-1.0
chr9	124258526	124258701	ENSG00000119408.16|NEK6|EIF4G2|EIF4G2	901	+	5.6636114	1.0044054	-1.0	-1.0
chr9	124654808	124654993	ENSG00000148200.16|NR6A1|EIF4G2|EIF4G2	918	-	5.362834	1.0854386	-1.0	-1.0
chr9	124654543	124654678	ENSG00000148200.16|NR6A1|EIF4G2|EIF4G2	941	-	4.964694	1.2277316	-1.0	-1.0
chr9	126871114	126871299	ENSG00000177125.5|ZBTB34|EIF4G2|EIF4G2	901	+	5.8538585	1.0044023	-1.0	-1.0
chr9	127549168	127549808	ENSG00000136830.11|FAM129B|EIF4G2|EIF4G2	983	-	6.1883388	1.7806718	-1.0	-1.0
chr9	127548273	127548403	ENSG00000136830.11|FAM129B|EIF4G2|EIF4G2	901	-	5.4075823	1.0044054	-1.0	-1.0
chr9	127549858	127549973	ENSG00000136830.11|FAM129B|EIF4G2|EIF4G2	901	-	5.4398203	1.0044054	-1.0	-1.0
chr9	127556358	127556478	ENSG00000136830.11|FAM129B|EIF4G2|EIF4G2	901	-	4.5350356	1.0043983	-1.0	-1.0
chr9	127548843	127548983	ENSG00000136830.11|FAM129B|EIF4G2|EIF4G2	901	-	5.5307136	1.0044054	-1.0	-1.0
chr9	127548993	127549163	ENSG00000136830.11|FAM129B|EIF4G2|EIF4G2	901	-	5.7159543	1.0044035	-1.0	-1.0
chr9	127650408	127650603	ENSG00000136854.19|STXBP1|EIF4G2|EIF4G2	901	+	5.784736	1.004404	-1.0	-1.0
chr9	127924794	127924959	ENSG00000167103.11|PIP5KL1|EIF4G2|EIF4G2	901	-	4.263769	1.0044054	-1.0	-1.0
chr9	128251074	128251229	ENSG00000106976.20|DNM1|EIF4G2|EIF4G2	901	+	5.499285	1.0044054	-1.0	-1.0
chr9	128243255	128243420	ENSG00000106976.20|DNM1|EIF4G2|EIF4G2	901	+	5.56641	1.004403	-1.0	-1.0
chr9	128244970	128245200	ENSG00000106976.20|DNM1|EIF4G2|EIF4G2	923	+	4.4010825	1.1143717	-1.0	-1.0
chr9	128243660	128243865	ENSG00000106976.20|DNM1|EIF4G2|EIF4G2	972	+	6.2811174	1.5527694	-1.0	-1.0
chr9	128243005	128243210	ENSG00000106976.20|DNM1|EIF4G2|EIF4G2	909	+	5.706825	1.0432279	-1.0	-1.0
chr9	128251819	128252084	ENSG00000106976.20|DNM1|EIF4G2|EIF4G2	932	+	5.6942506	1.1663088	-1.0	-1.0
chr9	128242755	128242995	ENSG00000106976.20|DNM1|EIF4G2|EIF4G2	901	+	5.4520745	1.0044042	-1.0	-1.0
chr9	128243910	128244760	ENSG00000106976.20|DNM1|EIF4G2|EIF4G2	949	+	5.734887	1.2903119	-1.0	-1.0
chr9	128251284	128251784	ENSG00000106976.20|DNM1|EIF4G2|EIF4G2	985	+	4.447064	1.8152668	-1.0	-1.0
chr9	128253499	128253604	ENSG00000106976.20|DNM1|EIF4G2|EIF4G2	901	+	5.6905727	1.0044054	-1.0	-1.0
chr9	128252174	128252329	ENSG00000106976.20|DNM1|EIF4G2|EIF4G2	901	+	5.513035	1.004403	-1.0	-1.0
chr9	128252374	128253354	ENSG00000106976.20|DNM1|EIF4G2|EIF4G2	983	+	5.3561516	1.7736212	-1.0	-1.0
chr9	128245400	128245525	ENSG00000106976.20|DNM1|EIF4G2|EIF4G2	901	+	5.3495326	1.0044054	-1.0	-1.0
chr9	128690549	128690664	ENSG00000119335.16|SET|EIF4G2|EIF4G2	901	+	5.2997637	1.0025738	-1.0	-1.0
chr9	128755149	128755279	ENSG00000160445.10|ZER1|EIF4G2|EIF4G2	901	-	5.283175	1.0044007	-1.0	-1.0
chr9	128807993	128808138	ENSG00000107021.15|TBC1D13|EIF4G2|EIF4G2	901	+	3.1030464	1.0037773	-1.0	-1.0
chr9	128808263	128808623	ENSG00000107021.15|TBC1D13|EIF4G2|EIF4G2	988	+	4.0388474	1.9354634	-1.0	-1.0
chr9	128808823	128809018	ENSG00000107021.15|TBC1D13|EIF4G2|EIF4G2	901	+	5.5150795	1.0044001	-1.0	-1.0
chr9	128890056	128890251	ENSG00000136802.11|LRRC8A|EIF4G2|EIF4G2	968	+	6.1907334	1.4911944	-1.0	-1.0
chr9	128986970	128987165	ENSG00000095319.14|NUP188|EIF4G2|EIF4G2	961	+	6.2513423	1.4101145	-1.0	-1.0
chr9	128956110	128956330	ENSG00000095319.14|NUP188|EIF4G2|EIF4G2	980	+	6.565544	1.7081734	-1.0	-1.0
chr9	128956111	128956331	ENSG00000251184.1|AL672142.1|EIF4G2|EIF4G2	980	+	6.5694604	1.7036906	-1.0	-1.0
chr9	129500369	129500594	ENSG00000204054.13|LINC00963|EIF4G2|EIF4G2	913	+	4.099448	1.0583187	-1.0	-1.0
chr9	129499289	129499454	ENSG00000204054.13|LINC00963|EIF4G2|EIF4G2	936	+	3.2148137	1.1934433	-1.0	-1.0
chr9	129500029	129500349	ENSG00000204054.13|LINC00963|EIF4G2|EIF4G2	901	+	4.347863	1.0042415	-1.0	-1.0
chr9	129500699	129500859	ENSG00000204054.13|LINC00963|EIF4G2|EIF4G2	908	+	5.8997574	1.0372514	-1.0	-1.0
chr9	129495780	129495890	ENSG00000204054.13|LINC00963|EIF4G2|EIF4G2	901	+	5.499285	1.0044054	-1.0	-1.0
chr9	129497083	129497263	ENSG00000204054.13|LINC00963|EIF4G2|EIF4G2	909	+	3.01116	1.0412985	-1.0	-1.0
chr9	129498068	129498333	ENSG00000204054.13|LINC00963|EIF4G2|EIF4G2	950	+	3.7281308	1.3051052	-1.0	-1.0
chr9	129498338	129498464	ENSG00000204054.13|LINC00963|EIF4G2|EIF4G2	917	+	3.0201933	1.0795461	-1.0	-1.0
chr9	129499579	129499684	ENSG00000204054.13|LINC00963|EIF4G2|EIF4G2	901	+	5.349533	1.0044054	-1.0	-1.0
chr9	129498464	129499199	ENSG00000204054.13|LINC00963|EIF4G2|EIF4G2	988	+	5.2887373	1.9342982	-1.0	-1.0
chr9	129497288	129497478	ENSG00000204054.13|LINC00963|EIF4G2|EIF4G2	916	+	4.5087123	1.0754448	-1.0	-1.0
chr9	129610163	129610353	ENSG00000148335.14|NTMT1|EIF4G2|EIF4G2	901	+	5.7515054	1.0044024	-1.0	-1.0
chr9	130809390	130809500	ENSG00000097007.17|ABL1|EIF4G2|EIF4G2	901	+	5.8776183	1.004396	-1.0	-1.0
chr9	130845895	130846205	ENSG00000097007.17|ABL1|EIF4G2|EIF4G2	949	+	5.104624	1.296072	-1.0	-1.0
chr9	131164270	131164370	ENSG00000126883.16|NUP214|EIF4G2|EIF4G2	901	+	5.442642	1.0043772	-1.0	-1.0
chr9	131586586	131586831	ENSG00000107263.18|RAPGEF1|EIF4G2|EIF4G2	967	-	6.204964	1.4837035	-1.0	-1.0
chr9	131587241	131587341	ENSG00000107263.18|RAPGEF1|EIF4G2|EIF4G2	901	-	5.249996	1.0044054	-1.0	-1.0
chr9	131586921	131587221	ENSG00000107263.18|RAPGEF1|EIF4G2|EIF4G2	982	-	6.53124	1.7429469	-1.0	-1.0
chr9	131586116	131586491	ENSG00000107263.18|RAPGEF1|EIF4G2|EIF4G2	984	-	6.6957536	1.8016858	-1.0	-1.0
chr9	131587421	131587641	ENSG00000107263.18|RAPGEF1|EIF4G2|EIF4G2	901	-	5.5363545	1.0044041	-1.0	-1.0
chr9	132071674	132071934	ENSG00000160563.13|MED27|EIF4G2|EIF4G2	901	-	5.667868	1.0044054	-1.0	-1.0
chr9	132071459	132071619	ENSG00000160563.13|MED27|EIF4G2|EIF4G2	901	-	5.387601	1.0044013	-1.0	-1.0
chr9	132071984	132072124	ENSG00000160563.13|MED27|EIF4G2|EIF4G2	901	-	3.6197093	1.0043983	-1.0	-1.0
chr9	133161637	133161827	ENSG00000148288.11|GBGT1|EIF4G2|EIF4G2	901	-	5.733216	1.0044054	-1.0	-1.0
chr9	134362659	134362869	ENSG00000186350.9|RXRA|EIF4G2|EIF4G2	901	+	5.557658	1.0044054	-1.0	-1.0
chr9	134361674	134362074	ENSG00000186350.9|RXRA|EIF4G2|EIF4G2	901	+	5.690112	1.004403	-1.0	-1.0
chr9	134377305	134377475	ENSG00000186350.9|RXRA|EIF4G2|EIF4G2	901	+	5.3652935	1.0037352	-1.0	-1.0
chr9	134341724	134342099	ENSG00000186350.9|RXRA|EIF4G2|EIF4G2	919	+	5.204102	1.0924574	-1.0	-1.0
chr9	134367484	134367909	ENSG00000186350.9|RXRA|EIF4G2|EIF4G2	942	+	5.6485953	1.2390977	-1.0	-1.0
chr9	134332494	134332639	ENSG00000186350.9|RXRA|EIF4G2|EIF4G2	901	+	5.545717	1.0044054	-1.0	-1.0
chr9	134335329	134335664	ENSG00000186350.9|RXRA|EIF4G2|EIF4G2	901	+	4.737572	1.0042702	-1.0	-1.0
chr9	134346309	134346444	ENSG00000186350.9|RXRA|EIF4G2|EIF4G2	901	+	5.299764	1.0044007	-1.0	-1.0
chr9	134352014	134352204	ENSG00000186350.9|RXRA|EIF4G2|EIF4G2	901	+	5.531419	1.0042435	-1.0	-1.0
chr9	134360039	134360139	ENSG00000186350.9|RXRA|EIF4G2|EIF4G2	901	+	5.2499957	1.0044054	-1.0	-1.0
chr9	134363239	134363339	ENSG00000186350.9|RXRA|EIF4G2|EIF4G2	901	+	5.442643	1.0044054	-1.0	-1.0
chr9	134394175	134394325	ENSG00000186350.9|RXRA|EIF4G2|EIF4G2	901	+	5.4331517	1.0044029	-1.0	-1.0
chr9	134341304	134341544	ENSG00000186350.9|RXRA|EIF4G2|EIF4G2	918	+	4.9476137	1.0835485	-1.0	-1.0
chr9	134352999	134353189	ENSG00000186350.9|RXRA|EIF4G2|EIF4G2	901	+	5.810787	1.0044054	-1.0	-1.0
chr9	134412349	134412514	ENSG00000186350.9|RXRA|EIF4G2|EIF4G2	915	+	4.763041	1.0700064	-1.0	-1.0
chr9	134375315	134375415	ENSG00000186350.9|RXRA|EIF4G2|EIF4G2	901	+	5.3495326	1.0044054	-1.0	-1.0
chr9	134346719	134346854	ENSG00000186350.9|RXRA|EIF4G2|EIF4G2	901	+	4.6612344	1.0044054	-1.0	-1.0
chr9	134349324	134349524	ENSG00000186350.9|RXRA|EIF4G2|EIF4G2	937	+	5.927276	1.2023071	-1.0	-1.0
chr9	134372139	134372264	ENSG00000186350.9|RXRA|EIF4G2|EIF4G2	901	+	5.390289	1.0044054	-1.0	-1.0
chr9	134370369	134370574	ENSG00000186350.9|RXRA|EIF4G2|EIF4G2	901	+	3.981385	1.0044054	-1.0	-1.0
chr9	134412554	134413619	ENSG00000186350.9|RXRA|EIF4G2|EIF4G2	914	+	4.9701877	1.0655351	-1.0	-1.0
chr9	134376670	134376785	ENSG00000186350.9|RXRA|EIF4G2|EIF4G2	901	+	5.5261946	1.0044054	-1.0	-1.0
chr9	134365079	134365184	ENSG00000186350.9|RXRA|EIF4G2|EIF4G2	901	+	3.6143963	1.0044054	-1.0	-1.0
chr9	134366114	134366319	ENSG00000186350.9|RXRA|EIF4G2|EIF4G2	933	+	5.9011707	1.1726228	-1.0	-1.0
chr9	134411884	134412074	ENSG00000186350.9|RXRA|EIF4G2|EIF4G2	901	+	5.4953036	1.004404	-1.0	-1.0
chr9	134415059	134415169	ENSG00000186350.9|RXRA|EIF4G2|EIF4G2	901	+	5.471797	1.0044054	-1.0	-1.0
chr9	134336929	134337079	ENSG00000186350.9|RXRA|EIF4G2|EIF4G2	901	+	3.6923451	1.0044054	-1.0	-1.0
chr9	134366324	134366424	ENSG00000186350.9|RXRA|EIF4G2|EIF4G2	901	+	5.2499957	1.0044054	-1.0	-1.0
chr9	134337084	134337239	ENSG00000186350.9|RXRA|EIF4G2|EIF4G2	901	+	5.4246163	1.0044029	-1.0	-1.0
chr9	134368049	134368289	ENSG00000186350.9|RXRA|EIF4G2|EIF4G2	963	+	5.998084	1.4269131	-1.0	-1.0
chr9	134409339	134409459	ENSG00000186350.9|RXRA|EIF4G2|EIF4G2	901	+	5.249996	1.0044054	-1.0	-1.0
chr9	134348089	134348199	ENSG00000186350.9|RXRA|EIF4G2|EIF4G2	901	+	5.524891	1.004396	-1.0	-1.0
chr9	134329364	134329479	ENSG00000186350.9|RXRA|EIF4G2|EIF4G2	901	+	5.442642	1.0043913	-1.0	-1.0
chr9	134390700	134390865	ENSG00000186350.9|RXRA|EIF4G2|EIF4G2	901	+	5.249996	1.0044054	-1.0	-1.0
chr9	134381410	134381595	ENSG00000186350.9|RXRA|EIF4G2|EIF4G2	901	+	5.4193606	1.004402	-1.0	-1.0
chr9	134357549	134357654	ENSG00000186350.9|RXRA|EIF4G2|EIF4G2	901	+	5.2499948	1.0043913	-1.0	-1.0
chr9	134410659	134410974	ENSG00000186350.9|RXRA|EIF4G2|EIF4G2	901	+	5.433755	1.0044042	-1.0	-1.0
chr9	134360609	134360754	ENSG00000186350.9|RXRA|EIF4G2|EIF4G2	901	+	5.2997646	1.0044054	-1.0	-1.0
chr9	134357849	134358029	ENSG00000186350.9|RXRA|EIF4G2|EIF4G2	907	+	3.2754962	1.0320239	-1.0	-1.0
chr9	134358999	134359119	ENSG00000186350.9|RXRA|EIF4G2|EIF4G2	901	+	5.6749716	1.0044054	-1.0	-1.0
chr9	134372524	134372694	ENSG00000186350.9|RXRA|EIF4G2|EIF4G2	908	+	4.9452596	1.035215	-1.0	-1.0
chr9	134368529	134369074	ENSG00000186350.9|RXRA|EIF4G2|EIF4G2	947	+	5.0102777	1.2728113	-1.0	-1.0
chr9	134414714	134414849	ENSG00000186350.9|RXRA|EIF4G2|EIF4G2	901	+	5.395017	1.0044054	-1.0	-1.0
chr9	134359489	134359639	ENSG00000186350.9|RXRA|EIF4G2|EIF4G2	901	+	5.524681	1.003787	-1.0	-1.0
chr9	134364444	134364554	ENSG00000186350.9|RXRA|EIF4G2|EIF4G2	901	+	5.2997646	1.0044054	-1.0	-1.0
chr9	134354139	134354284	ENSG00000186350.9|RXRA|EIF4G2|EIF4G2	901	+	5.477628	1.0044054	-1.0	-1.0
chr9	134347654	134347799	ENSG00000186350.9|RXRA|EIF4G2|EIF4G2	901	+	5.597433	1.0044054	-1.0	-1.0
chr9	134370584	134371074	ENSG00000186350.9|RXRA|EIF4G2|EIF4G2	902	+	5.5840883	1.0067338	-1.0	-1.0
chr9	134342144	134342339	ENSG00000186350.9|RXRA|EIF4G2|EIF4G2	910	+	4.8811035	1.04753	-1.0	-1.0
chr9	134351234	134351359	ENSG00000186350.9|RXRA|EIF4G2|EIF4G2	901	+	5.283175	1.0044054	-1.0	-1.0
chr9	134347414	134347514	ENSG00000186350.9|RXRA|EIF4G2|EIF4G2	901	+	5.249995	1.0044054	-1.0	-1.0
chr9	134340739	134340944	ENSG00000186350.9|RXRA|EIF4G2|EIF4G2	901	+	5.439384	1.0043082	-1.0	-1.0
chr9	134371404	134371574	ENSG00000186350.9|RXRA|EIF4G2|EIF4G2	901	+	5.3324075	1.0043211	-1.0	-1.0
chr9	134337244	134337414	ENSG00000186350.9|RXRA|EIF4G2|EIF4G2	901	+	4.786672	1.0037376	-1.0	-1.0
chr9	134416414	134416524	ENSG00000186350.9|RXRA|EIF4G2|EIF4G2	901	+	5.411606	1.0044054	-1.0	-1.0
chr9	134363589	134363824	ENSG00000186350.9|RXRA|EIF4G2|EIF4G2	901	+	5.3952847	1.0043948	-1.0	-1.0
chr9	134333419	134333599	ENSG00000186350.9|RXRA|EIF4G2|EIF4G2	901	+	5.1271195	1.0044025	-1.0	-1.0
chr9	134371729	134371869	ENSG00000186350.9|RXRA|EIF4G2|EIF4G2	901	+	5.561925	1.0044054	-1.0	-1.0
chr9	134373109	134373244	ENSG00000186350.9|RXRA|EIF4G2|EIF4G2	901	+	5.5731425	1.0044054	-1.0	-1.0
chr9	134365504	134365854	ENSG00000186350.9|RXRA|EIF4G2|EIF4G2	969	+	6.188286	1.5152252	-1.0	-1.0
chr9	134347074	134347264	ENSG00000186350.9|RXRA|EIF4G2|EIF4G2	901	+	5.5618496	1.0044038	-1.0	-1.0
chr9	134338414	134340544	ENSG00000186350.9|RXRA|EIF4G2|EIF4G2	984	+	6.123398	1.7939866	-1.0	-1.0
chr9	134337784	134338359	ENSG00000186350.9|RXRA|EIF4G2|EIF4G2	944	+	4.3087726	1.2494994	-1.0	-1.0
chr9	134413629	134413884	ENSG00000186350.9|RXRA|EIF4G2|EIF4G2	901	+	5.4208846	1.0043814	-1.0	-1.0
chr9	134349979	134350324	ENSG00000186350.9|RXRA|EIF4G2|EIF4G2	959	+	5.760795	1.3914	-1.0	-1.0
chr9	134366444	134366629	ENSG00000186350.9|RXRA|EIF4G2|EIF4G2	901	+	5.45006	1.0043007	-1.0	-1.0
chr9	134343819	134344024	ENSG00000186350.9|RXRA|EIF4G2|EIF4G2	901	+	5.3749013	1.004399	-1.0	-1.0
chr9	134368304	134368499	ENSG00000186350.9|RXRA|EIF4G2|EIF4G2	943	+	5.566256	1.2420872	-1.0	-1.0
chr9	134352234	134352419	ENSG00000186350.9|RXRA|EIF4G2|EIF4G2	901	+	5.460059	1.0042021	-1.0	-1.0
chr9	134336824	134336924	ENSG00000186350.9|RXRA|EIF4G2|EIF4G2	901	+	5.442643	1.0044054	-1.0	-1.0
chr9	134415214	134415399	ENSG00000186350.9|RXRA|EIF4G2|EIF4G2	901	+	5.5126433	1.0044054	-1.0	-1.0
chr9	134379225	134379330	ENSG00000186350.9|RXRA|EIF4G2|EIF4G2	901	+	5.249995	1.0044054	-1.0	-1.0
chr9	134352649	134352794	ENSG00000186350.9|RXRA|EIF4G2|EIF4G2	901	+	5.249995	1.0044054	-1.0	-1.0
chr9	134366684	134366949	ENSG00000186350.9|RXRA|EIF4G2|EIF4G2	901	+	5.527449	1.0044054	-1.0	-1.0
chr9	134337479	134337749	ENSG00000186350.9|RXRA|EIF4G2|EIF4G2	964	+	5.630313	1.4416894	-1.0	-1.0
chr9	134386445	134386615	ENSG00000186350.9|RXRA|EIF4G2|EIF4G2	901	+	5.615239	1.0044054	-1.0	-1.0
chr9	134342494	134342804	ENSG00000186350.9|RXRA|EIF4G2|EIF4G2	933	+	5.8600206	1.1728804	-1.0	-1.0
chr9	134369179	134370319	ENSG00000186350.9|RXRA|EIF4G2|EIF4G2	957	+	5.848107	1.371036	-1.0	-1.0
chr9	134348289	134348604	ENSG00000186350.9|RXRA|EIF4G2|EIF4G2	904	+	5.587661	1.0156924	-1.0	-1.0
chr9	134336064	134336169	ENSG00000186350.9|RXRA|EIF4G2|EIF4G2	901	+	5.5301065	1.0044054	-1.0	-1.0
chr9	134375515	134375645	ENSG00000186350.9|RXRA|EIF4G2|EIF4G2	901	+	5.480128	1.0044054	-1.0	-1.0
chr9	134336219	134336414	ENSG00000186350.9|RXRA|EIF4G2|EIF4G2	901	+	5.617221	1.0043876	-1.0	-1.0
chr9	134335879	134335979	ENSG00000186350.9|RXRA|EIF4G2|EIF4G2	901	+	5.249996	1.0044054	-1.0	-1.0
chr9	134374006	134374111	ENSG00000186350.9|RXRA|EIF4G2|EIF4G2	901	+	5.3960876	1.0044054	-1.0	-1.0
chr9	134333649	134333779	ENSG00000186350.9|RXRA|EIF4G2|EIF4G2	901	+	5.3469625	1.0043998	-1.0	-1.0
chr9	134342859	134343179	ENSG00000186350.9|RXRA|EIF4G2|EIF4G2	901	+	4.38855	1.0044054	-1.0	-1.0
chr9	134367079	134367434	ENSG00000186350.9|RXRA|EIF4G2|EIF4G2	946	+	5.9849195	1.2690297	-1.0	-1.0
chr9	134334769	134334929	ENSG00000186350.9|RXRA|EIF4G2|EIF4G2	933	+	5.1857467	1.1726197	-1.0	-1.0
chr9	134340949	134341249	ENSG00000186350.9|RXRA|EIF4G2|EIF4G2	974	+	4.9952693	1.5899074	-1.0	-1.0
chr9	134365354	134365464	ENSG00000186350.9|RXRA|EIF4G2|EIF4G2	901	+	5.5009503	1.0044054	-1.0	-1.0
chr9	134376270	134376570	ENSG00000186350.9|RXRA|EIF4G2|EIF4G2	901	+	5.658827	1.00439	-1.0	-1.0
chr9	134350364	134350574	ENSG00000186350.9|RXRA|EIF4G2|EIF4G2	901	+	5.482587	1.0044007	-1.0	-1.0
chr9	134358809	134358914	ENSG00000186350.9|RXRA|EIF4G2|EIF4G2	901	+	5.249996	1.0044054	-1.0	-1.0
chr9	134364159	134364384	ENSG00000186350.9|RXRA|EIF4G2|EIF4G2	942	+	4.6027875	1.2372628	-1.0	-1.0
chr9	135837359	135837819	ENSG00000130559.18|CAMSAP1|EIF4G2|EIF4G2	939	-	5.9101534	1.214969	-1.0	-1.0
chr9	135837919	135838984	ENSG00000130559.18|CAMSAP1|EIF4G2|EIF4G2	930	-	5.2643275	1.1524172	-1.0	-1.0
chr9	135836914	135837164	ENSG00000130559.18|CAMSAP1|EIF4G2|EIF4G2	901	-	5.5629115	1.0043645	-1.0	-1.0
chr9	135889853	135890048	ENSG00000130559.18|CAMSAP1|EIF4G2|EIF4G2	901	-	5.551575	1.0044054	-1.0	-1.0
chr9	135839149	135839494	ENSG00000130559.18|CAMSAP1|EIF4G2|EIF4G2	906	-	5.595175	1.0254803	-1.0	-1.0
chr9	135837229	135837329	ENSG00000130559.18|CAMSAP1|EIF4G2|EIF4G2	901	-	5.4426413	1.0044054	-1.0	-1.0
chr9	135848439	135848609	ENSG00000130559.18|CAMSAP1|EIF4G2|EIF4G2	956	-	6.0177946	1.3608211	-1.0	-1.0
chr9	135836119	135836844	ENSG00000130559.18|CAMSAP1|EIF4G2|EIF4G2	970	-	5.778656	1.5207068	-1.0	-1.0
chr9	135890158	135890313	ENSG00000130559.18|CAMSAP1|EIF4G2|EIF4G2	901	-	3.6004522	1.0037593	-1.0	-1.0
chr9	135839644	135839769	ENSG00000130559.18|CAMSAP1|EIF4G2|EIF4G2	901	-	5.299764	1.0034896	-1.0	-1.0
chr9	135938715	135939195	ENSG00000130560.8|UBAC1|EIF4G2|EIF4G2	940	-	3.7475772	1.2214694	-1.0	-1.0
chr9	135938495	135938660	ENSG00000130560.8|UBAC1|EIF4G2|EIF4G2	901	-	4.88016	1.0044054	-1.0	-1.0
chr9	135937950	135938135	ENSG00000130560.8|UBAC1|EIF4G2|EIF4G2	901	-	5.4369698	1.0043998	-1.0	-1.0
chr9	135939205	135939672	ENSG00000130560.8|UBAC1|EIF4G2|EIF4G2	1000	-	4.599449	3.3269112	-1.0	-1.0
chr9	135956400	135956530	ENSG00000130560.8|UBAC1|EIF4G2|EIF4G2	901	-	5.283175	1.0044054	-1.0	-1.0
chr9	136007981	136008141	ENSG00000148411.7|NACC2|EIF4G2|EIF4G2	901	-	4.814569	1.004403	-1.0	-1.0
chr9	136083330	136083470	ENSG00000148411.7|NACC2|EIF4G2|EIF4G2	901	-	5.6333537	1.0044054	-1.0	-1.0
chr9	136006676	136006776	ENSG00000148411.7|NACC2|EIF4G2|EIF4G2	901	-	5.349533	1.0044054	-1.0	-1.0
chr9	136080900	136081000	ENSG00000148411.7|NACC2|EIF4G2|EIF4G2	901	-	5.3495326	1.0044054	-1.0	-1.0
chr9	136084215	136084475	ENSG00000148411.7|NACC2|EIF4G2|EIF4G2	901	-	5.6525717	1.0043895	-1.0	-1.0
chr9	136007246	136007801	ENSG00000148411.7|NACC2|EIF4G2|EIF4G2	991	-	5.7241716	2.0299778	-1.0	-1.0
chr9	136010836	136011006	ENSG00000148411.7|NACC2|EIF4G2|EIF4G2	924	-	3.5242517	1.1208588	-1.0	-1.0
chr9	136084635	136084755	ENSG00000148411.7|NACC2|EIF4G2|EIF4G2	901	-	5.704572	1.0044054	-1.0	-1.0
chr9	136008721	136008886	ENSG00000148411.7|NACC2|EIF4G2|EIF4G2	901	-	4.8430834	1.0044007	-1.0	-1.0
chr9	136047215	136047315	ENSG00000148411.7|NACC2|EIF4G2|EIF4G2	901	-	5.530106	1.0044054	-1.0	-1.0
chr9	136008271	136008421	ENSG00000148411.7|NACC2|EIF4G2|EIF4G2	901	-	3.5644825	1.004396	-1.0	-1.0
chr9	136086495	136086595	ENSG00000148411.7|NACC2|EIF4G2|EIF4G2	901	-	5.249996	1.0044054	-1.0	-1.0
chr9	136207267	136207512	ENSG00000165661.16|QSOX2|EIF4G2|EIF4G2	979	-	3.9511588	1.6844444	-1.0	-1.0
chr9	136207067	136207222	ENSG00000165661.16|QSOX2|EIF4G2|EIF4G2	901	-	3.6037447	1.003095	-1.0	-1.0
chr9	136353155	136353270	ENSG00000160360.12|GPSM1|EIF4G2|EIF4G2	901	+	5.500552	1.0044054	-1.0	-1.0
chr9	136352493	136352643	ENSG00000160360.12|GPSM1|EIF4G2|EIF4G2	901	+	5.78601	1.0044054	-1.0	-1.0
chr9	136328888	136329073	ENSG00000160360.12|GPSM1|EIF4G2|EIF4G2	901	+	3.2034087	1.0044054	-1.0	-1.0
chr9	136344961	136345101	ENSG00000160360.12|GPSM1|EIF4G2|EIF4G2	901	+	5.530106	1.0044007	-1.0	-1.0
chr9	136352363	136352488	ENSG00000160360.12|GPSM1|EIF4G2|EIF4G2	901	+	4.747791	1.0044054	-1.0	-1.0
chr9	136353275	136353400	ENSG00000160360.12|GPSM1|EIF4G2|EIF4G2	901	+	4.6067395	1.0039679	-1.0	-1.0
chr9	136352838	136353018	ENSG00000160360.12|GPSM1|EIF4G2|EIF4G2	954	+	4.7449083	1.3340377	-1.0	-1.0
chr9	136534779	136534954	ENSG00000148400.9|NOTCH1|EIF4G2|EIF4G2	901	-	5.4135547	1.0044034	-1.0	-1.0
chr9	136826366	136826561	ENSG00000272679.1|AL355987.2|EIF4G2|EIF4G2	901	+	2.5592327	1.0043523	-1.0	-1.0
chr9	136827271	136827381	ENSG00000272679.1|AL355987.2|EIF4G2|EIF4G2	901	+	3.717864	1.0044054	-1.0	-1.0
chr9	136826841	136826956	ENSG00000272679.1|AL355987.2|EIF4G2|EIF4G2	901	+	5.4367366	1.0044054	-1.0	-1.0
chr9	136826126	136826241	ENSG00000272679.1|AL355987.2|EIF4G2|EIF4G2	910	+	3.219957	1.0461653	-1.0	-1.0
chr9	136827631	136827761	ENSG00000272679.1|AL355987.2|EIF4G2|EIF4G2	901	+	5.631659	1.0044054	-1.0	-1.0
chr9	136826831	136826956	ENSG00000196642.18|RABL6|EIF4G2|EIF4G2	901	+	5.390052	1.0044054	-1.0	-1.0
chr9	136826366	136826561	ENSG00000196642.18|RABL6|EIF4G2|EIF4G2	901	+	2.5592327	1.0043491	-1.0	-1.0
chr9	136827271	136827381	ENSG00000196642.18|RABL6|EIF4G2|EIF4G2	901	+	3.717864	1.0044054	-1.0	-1.0
chr9	136826126	136826241	ENSG00000196642.18|RABL6|EIF4G2|EIF4G2	910	+	3.219957	1.0476242	-1.0	-1.0
chr9	136827631	136827761	ENSG00000196642.18|RABL6|EIF4G2|EIF4G2	901	+	5.631659	1.0044054	-1.0	-1.0
chr9	136848915	136849065	ENSG00000054148.17|PHPT1|EIF4G2|EIF4G2	901	+	5.533449	1.003986	-1.0	-1.0
chr9	137180032	137180142	ENSG00000176248.8|ANAPC2|EIF4G2|EIF4G2	901	-	5.249996	1.0044054	-1.0	-1.0
chr9	137365341	137365681	ENSG00000187609.15|EXD3|EIF4G2|EIF4G2	969	-	6.253301	1.5046877	-1.0	-1.0
chr9	137365136	137365261	ENSG00000187609.15|EXD3|EIF4G2|EIF4G2	901	-	5.3463197	1.0044054	-1.0	-1.0
chr9	137365801	137366081	ENSG00000187609.15|EXD3|EIF4G2|EIF4G2	907	-	5.741643	1.033524	-1.0	-1.0
chr9	137519324	137519499	ENSG00000130653.15|PNPLA7|EIF4G2|EIF4G2	901	-	5.490643	1.0043048	-1.0	-1.0
chr9	137516894	137517149	ENSG00000130653.15|PNPLA7|EIF4G2|EIF4G2	991	-	6.9325275	2.0274744	-1.0	-1.0
chr9	137518239	137518424	ENSG00000130653.15|PNPLA7|EIF4G2|EIF4G2	901	-	5.3291974	1.0044017	-1.0	-1.0
chr9	137519554	137519724	ENSG00000130653.15|PNPLA7|EIF4G2|EIF4G2	901	-	5.4855657	1.0041064	-1.0	-1.0
chr9	137519019	137519154	ENSG00000130653.15|PNPLA7|EIF4G2|EIF4G2	901	-	5.524652	1.0044007	-1.0	-1.0
chr9	137572578	137572763	ENSG00000148399.12|DPH7|EIF4G2|EIF4G2	931	-	5.653104	1.1618804	-1.0	-1.0
chr9	137570648	137570888	ENSG00000148399.12|DPH7|EIF4G2|EIF4G2	920	-	3.527599	1.0967963	-1.0	-1.0
chr9	137568903	137570223	ENSG00000148399.12|DPH7|EIF4G2|EIF4G2	995	-	6.5681067	2.2716055	-1.0	-1.0
chr9	137572058	137572218	ENSG00000148399.12|DPH7|EIF4G2|EIF4G2	901	-	4.99711	1.0037293	-1.0	-1.0
chr9	137568638	137568738	ENSG00000148399.12|DPH7|EIF4G2|EIF4G2	901	-	3.1699195	1.0043772	-1.0	-1.0
chr9	137565153	137565263	ENSG00000148399.12|DPH7|EIF4G2|EIF4G2	901	-	5.66457	1.0043772	-1.0	-1.0
chr9	137570278	137570573	ENSG00000148399.12|DPH7|EIF4G2|EIF4G2	938	-	3.7513416	1.2074975	-1.0	-1.0
chr9	137568748	137568873	ENSG00000148399.12|DPH7|EIF4G2|EIF4G2	901	-	5.5466356	1.0044007	-1.0	-1.0
chr9	137688899	137689109	ENSG00000283411.1|AL590627.2|EIF4G2|EIF4G2	901	+	5.594956	1.0044054	-1.0	-1.0
chr9	137724058	137724213	ENSG00000181090.20|EHMT1|EIF4G2|EIF4G2	901	+	5.3495326	1.0044054	-1.0	-1.0
chr9	137742219	137742449	ENSG00000181090.20|EHMT1|EIF4G2|EIF4G2	909	+	3.9698625	1.0395545	-1.0	-1.0
chr9	137780877	137781612	ENSG00000181090.20|EHMT1|EIF4G2|EIF4G2	984	+	5.2106504	1.7840275	-1.0	-1.0
chr9	137781772	137782017	ENSG00000181090.20|EHMT1|EIF4G2|EIF4G2	901	+	5.570529	1.0044054	-1.0	-1.0
chr9	137728593	137728743	ENSG00000181090.20|EHMT1|EIF4G2|EIF4G2	933	+	3.986381	1.1729785	-1.0	-1.0
chr9	137775882	137776042	ENSG00000181090.20|EHMT1|EIF4G2|EIF4G2	901	+	5.624252	1.0044032	-1.0	-1.0
chr9	137784648	137784758	ENSG00000181090.20|EHMT1|EIF4G2|EIF4G2	901	+	5.2499957	1.0044054	-1.0	-1.0
chr9	137725608	137725813	ENSG00000181090.20|EHMT1|EIF4G2|EIF4G2	905	+	5.8419356	1.0238531	-1.0	-1.0
chr9	137722413	137722853	ENSG00000181090.20|EHMT1|EIF4G2|EIF4G2	990	+	6.1796174	2.005	-1.0	-1.0
chr9	137785168	137785378	ENSG00000181090.20|EHMT1|EIF4G2|EIF4G2	958	+	5.981531	1.3763733	-1.0	-1.0
chr9	137724608	137724748	ENSG00000181090.20|EHMT1|EIF4G2|EIF4G2	901	+	4.8040824	1.0044054	-1.0	-1.0
chr9	137724788	137725533	ENSG00000181090.20|EHMT1|EIF4G2|EIF4G2	962	+	4.827421	1.4205226	-1.0	-1.0
chr9	137780122	137780802	ENSG00000181090.20|EHMT1|EIF4G2|EIF4G2	951	+	5.617352	1.3131015	-1.0	-1.0
chr9	137716255	137716440	ENSG00000181090.20|EHMT1|EIF4G2|EIF4G2	920	+	4.2558193	1.0942202	-1.0	-1.0
chr9	137688900	137689110	ENSG00000181090.20|EHMT1|EIF4G2|EIF4G2	901	+	5.59176	1.0043081	-1.0	-1.0
chr9	137722983	137723728	ENSG00000181090.20|EHMT1|EIF4G2|EIF4G2	995	+	6.5683227	2.3099935	-1.0	-1.0
chr9	137782047	137782147	ENSG00000181090.20|EHMT1|EIF4G2|EIF4G2	901	+	5.249996	1.0044054	-1.0	-1.0
chr9	137742769	137742929	ENSG00000181090.20|EHMT1|EIF4G2|EIF4G2	901	+	5.7484384	1.0044054	-1.0	-1.0
chrM	9990	10058	ENSG00000210164.1|MT-TG|EIF4G2|EIF4G2	961	+	2.5704634	1.4086474	-1.0	-1.0
chrX	316359	316459	ENSG00000178605.13|GTPBP6|EIF4G2|EIF4G2	901	-	5.349532	1.0044054	-1.0	-1.0
chrX	315349	315724	ENSG00000178605.13|GTPBP6|EIF4G2|EIF4G2	956	-	4.2727084	1.3553015	-1.0	-1.0
chrX	316624	316724	ENSG00000178605.13|GTPBP6|EIF4G2|EIF4G2	901	-	5.4426413	1.0044054	-1.0	-1.0
chrX	1396426	1396648	ENSG00000236871.7|LINC00106|EIF4G2|EIF4G2	968	+	3.7610643	1.4992559	-1.0	-1.0
chrX	1398009	1398109	ENSG00000236871.7|LINC00106|EIF4G2|EIF4G2	901	+	5.249996	1.0044054	-1.0	-1.0
chrX	1396653	1396898	ENSG00000236871.7|LINC00106|EIF4G2|EIF4G2	930	+	5.5798254	1.1576706	-1.0	-1.0
chrX	1398304	1398549	ENSG00000236871.7|LINC00106|EIF4G2|EIF4G2	941	+	6.0537367	1.2323561	-1.0	-1.0
chrX	1397839	1397954	ENSG00000236871.7|LINC00106|EIF4G2|EIF4G2	901	+	5.573044	1.0044054	-1.0	-1.0
chrX	1398554	1398819	ENSG00000236871.7|LINC00106|EIF4G2|EIF4G2	930	+	3.9262109	1.1557	-1.0	-1.0
chrX	1397224	1397439	ENSG00000236871.7|LINC00106|EIF4G2|EIF4G2	967	+	4.9409847	1.47872	-1.0	-1.0
chrX	1396908	1397023	ENSG00000236871.7|LINC00106|EIF4G2|EIF4G2	901	+	4.182747	1.0044054	-1.0	-1.0
chrX	1399043	1399273	ENSG00000236871.7|LINC00106|EIF4G2|EIF4G2	950	+	4.4044437	1.2983809	-1.0	-1.0
chrX	1401873	1402103	ENSG00000236017.8|ASMTL-AS1|EIF4G2|EIF4G2	901	+	5.6672606	1.0044019	-1.0	-1.0
chrX	1406795	1408060	ENSG00000236017.8|ASMTL-AS1|EIF4G2|EIF4G2	953	+	5.9812136	1.3281579	-1.0	-1.0
chrX	1406010	1406185	ENSG00000236017.8|ASMTL-AS1|EIF4G2|EIF4G2	917	+	5.778856	1.0823555	-1.0	-1.0
chrX	1405280	1405700	ENSG00000236017.8|ASMTL-AS1|EIF4G2|EIF4G2	922	+	5.7890334	1.1106687	-1.0	-1.0
chrX	1404205	1405075	ENSG00000236017.8|ASMTL-AS1|EIF4G2|EIF4G2	941	+	5.954611	1.2273252	-1.0	-1.0
chrX	1402915	1403015	ENSG00000236017.8|ASMTL-AS1|EIF4G2|EIF4G2	901	+	5.3495326	1.0044054	-1.0	-1.0
chrX	1403585	1404135	ENSG00000236017.8|ASMTL-AS1|EIF4G2|EIF4G2	952	+	6.02672	1.3215058	-1.0	-1.0
chrX	1406325	1406695	ENSG00000236017.8|ASMTL-AS1|EIF4G2|EIF4G2	944	+	5.965961	1.2531234	-1.0	-1.0
chrX	1417079	1417329	ENSG00000169093.15|ASMTL|EIF4G2|EIF4G2	901	-	5.509839	1.0044043	-1.0	-1.0
chrX	1423467	1424137	ENSG00000169093.15|ASMTL|EIF4G2|EIF4G2	918	-	5.733061	1.0835578	-1.0	-1.0
chrX	1424492	1424837	ENSG00000169093.15|ASMTL|EIF4G2|EIF4G2	901	-	5.626113	1.0044038	-1.0	-1.0
chrX	1415749	1415919	ENSG00000169093.15|ASMTL|EIF4G2|EIF4G2	901	-	5.685939	1.0044035	-1.0	-1.0
chrX	1424207	1424487	ENSG00000169093.15|ASMTL|EIF4G2|EIF4G2	918	-	5.804305	1.0852262	-1.0	-1.0
chrX	1597722	1597877	ENSG00000197976.11|AKAP17A|EIF4G2|EIF4G2	901	+	3.1998808	1.0044054	-1.0	-1.0
chrX	1598307	1598412	ENSG00000197976.11|AKAP17A|EIF4G2|EIF4G2	901	+	5.299764	1.0044054	-1.0	-1.0
chrX	1597072	1597572	ENSG00000197976.11|AKAP17A|EIF4G2|EIF4G2	931	+	4.003373	1.1606216	-1.0	-1.0
chrX	1596277	1596407	ENSG00000197976.11|AKAP17A|EIF4G2|EIF4G2	901	+	5.377926	1.0044054	-1.0	-1.0
chrX	1595532	1596172	ENSG00000197976.11|AKAP17A|EIF4G2|EIF4G2	998	+	7.09201	2.6268985	-1.0	-1.0
chrX	1595393	1595498	ENSG00000197976.11|AKAP17A|EIF4G2|EIF4G2	901	+	5.396088	1.0043913	-1.0	-1.0
chrX	1598942	1599047	ENSG00000197976.11|AKAP17A|EIF4G2|EIF4G2	901	+	5.61034	1.0044054	-1.0	-1.0
chrX	2382259	2382534	ENSG00000169084.13|DHRSX|EIF4G2|EIF4G2	901	-	5.564344	1.0043274	-1.0	-1.0
chrX	2380654	2380824	ENSG00000169084.13|DHRSX|EIF4G2|EIF4G2	901	-	5.264215	1.0043371	-1.0	-1.0
chrX	2382999	2383334	ENSG00000169084.13|DHRSX|EIF4G2|EIF4G2	927	-	5.7791657	1.1372335	-1.0	-1.0
chrX	2225329	2225429	ENSG00000169084.13|DHRSX|EIF4G2|EIF4G2	901	-	5.249996	1.0044054	-1.0	-1.0
chrX	2383429	2383604	ENSG00000169084.13|DHRSX|EIF4G2|EIF4G2	901	-	5.6417527	1.0043931	-1.0	-1.0
chrX	2393509	2393689	ENSG00000169084.13|DHRSX|EIF4G2|EIF4G2	901	-	5.5910535	1.004402	-1.0	-1.0
chrX	2224804	2224994	ENSG00000169084.13|DHRSX|EIF4G2|EIF4G2	906	-	5.7044773	1.0271072	-1.0	-1.0
chrX	2233984	2234499	ENSG00000169084.13|DHRSX|EIF4G2|EIF4G2	903	-	5.256084	1.0133319	-1.0	-1.0
chrX	2650334	2650599	ENSG00000223773.7|CD99P1|EIF4G2|EIF4G2	945	+	6.006419	1.2588634	-1.0	-1.0
chrX	2649924	2650099	ENSG00000223773.7|CD99P1|EIF4G2|EIF4G2	901	+	5.5774255	1.0044054	-1.0	-1.0
chrX	3608494	3608664	ENSG00000183943.5|PRKX|EIF4G2|EIF4G2	901	-	5.6037545	1.0044054	-1.0	-1.0
chrX	3604949	3605104	ENSG00000183943.5|PRKX|EIF4G2|EIF4G2	901	-	5.4054146	1.0044054	-1.0	-1.0
chrX	9568894	9569114	ENSG00000101849.15|TBL1X|EIF4G2|EIF4G2	901	+	5.3693104	1.0044054	-1.0	-1.0
chrX	9531269	9531504	ENSG00000101849.15|TBL1X|EIF4G2|EIF4G2	946	+	5.943897	1.2651987	-1.0	-1.0
chrX	9569299	9569479	ENSG00000101849.15|TBL1X|EIF4G2|EIF4G2	938	+	4.7082486	1.2097663	-1.0	-1.0
chrX	9526024	9526239	ENSG00000101849.15|TBL1X|EIF4G2|EIF4G2	947	+	3.9199917	1.2755681	-1.0	-1.0
chrX	9492717	9493117	ENSG00000101849.15|TBL1X|EIF4G2|EIF4G2	972	+	6.3227925	1.5525047	-1.0	-1.0
chrX	9568539	9568639	ENSG00000101849.15|TBL1X|EIF4G2|EIF4G2	901	+	5.249996	1.0044054	-1.0	-1.0
chrX	9567944	9568069	ENSG00000101849.15|TBL1X|EIF4G2|EIF4G2	901	+	5.5637307	1.0044054	-1.0	-1.0
chrX	11408738	11409118	ENSG00000047648.21|ARHGAP6|EIF4G2|EIF4G2	955	-	5.126385	1.3500968	-1.0	-1.0
chrX	11406493	11406593	ENSG00000047648.21|ARHGAP6|EIF4G2|EIF4G2	901	-	5.349533	1.0044054	-1.0	-1.0
chrX	11320808	11320928	ENSG00000047648.21|ARHGAP6|EIF4G2|EIF4G2	901	-	5.299764	1.0044054	-1.0	-1.0
chrX	11350958	11351133	ENSG00000047648.21|ARHGAP6|EIF4G2|EIF4G2	901	-	4.8394136	1.0043998	-1.0	-1.0
chrX	13315167	13315342	ENSG00000231216.1|GS1-600G8.3|EIF4G2|EIF4G2	909	+	2.8319428	1.0429755	-1.0	-1.0
chrX	16830760	16830980	ENSG00000086712.12|TXLNG|EIF4G2|EIF4G2	968	+	4.5726814	1.4929395	-1.0	-1.0
chrX	20135991	20136181	ENSG00000173674.10|EIF1AX|EIF4G2|EIF4G2	901	-	3.1561816	1.0044025	-1.0	-1.0
chrX	20136065	20136135	ENSG00000201882.1|snoU2-30|EIF4G2|EIF4G2	945	-	4.3575377	1.2573096	-1.0	-1.0
chrX	20266840	20266995	ENSG00000177189.12|RPS6KA3|EIF4G2|EIF4G2	901	-	4.229314	1.0044054	-1.0	-1.0
chrX	20266628	20266763	ENSG00000177189.12|RPS6KA3|EIF4G2|EIF4G2	901	-	5.1832905	1.0044054	-1.0	-1.0
chrX	20266085	20266235	ENSG00000177189.12|RPS6KA3|EIF4G2|EIF4G2	901	-	5.704909	1.0044054	-1.0	-1.0
chrX	23740611	23740756	ENSG00000123130.16|ACOT9|EIF4G2|EIF4G2	901	-	5.6300287	1.0044054	-1.0	-1.0
chrX	24801801	24802101	ENSG00000101868.10|POLA1|EIF4G2|EIF4G2	974	+	4.8239546	1.579907	-1.0	-1.0
chrX	31723526	31723716	ENSG00000198947.15|DMD|EIF4G2|EIF4G2	911	-	5.672595	1.0520694	-1.0	-1.0
chrX	31201082	31201257	ENSG00000198947.15|DMD|EIF4G2|EIF4G2	901	-	5.513442	1.0042595	-1.0	-1.0
chrX	31434344	31434524	ENSG00000198947.15|DMD|EIF4G2|EIF4G2	901	-	3.3664267	1.0044017	-1.0	-1.0
chrX	40095984	40096104	ENSG00000183337.16|BCOR|EIF4G2|EIF4G2	901	-	5.3728104	1.0044054	-1.0	-1.0
chrX	40083219	40083324	ENSG00000183337.16|BCOR|EIF4G2|EIF4G2	901	-	5.486375	1.0044054	-1.0	-1.0
chrX	40096709	40096904	ENSG00000183337.16|BCOR|EIF4G2|EIF4G2	906	-	4.42846	1.0284828	-1.0	-1.0
chrX	41086114	41086269	ENSG00000124486.12|USP9X|EIF4G2|EIF4G2	901	+	5.431027	1.0040622	-1.0	-1.0
chrX	44898507	44898927	ENSG00000147050.14|KDM6A|EIF4G2|EIF4G2	908	+	5.0147934	1.0382875	-1.0	-1.0
chrX	44898932	44899362	ENSG00000147050.14|KDM6A|EIF4G2|EIF4G2	988	+	5.3845654	1.9207714	-1.0	-1.0
chrX	47219880	47220080	ENSG00000102225.15|CDK16|EIF4G2|EIF4G2	920	+	3.9071074	1.0960218	-1.0	-1.0
chrX	47219475	47219875	ENSG00000102225.15|CDK16|EIF4G2|EIF4G2	915	+	3.5614862	1.0702319	-1.0	-1.0
chrX	47220525	47220680	ENSG00000102225.15|CDK16|EIF4G2|EIF4G2	921	+	3.9887576	1.1024251	-1.0	-1.0
chrX	47571137	47571317	ENSG00000078061.12|ARAF|EIF4G2|EIF4G2	953	+	6.0204334	1.3278679	-1.0	-1.0
chrX	48464181	48464366	ENSG00000017483.14|SLC38A5|EIF4G2|EIF4G2	901	-	5.691359	1.0044054	-1.0	-1.0
chrX	48464881	48465901	ENSG00000017483.14|SLC38A5|EIF4G2|EIF4G2	971	-	4.5747705	1.5430117	-1.0	-1.0
chrX	48686990	48687190	ENSG00000015285.10|WAS|EIF4G2|EIF4G2	965	+	4.673583	1.4555582	-1.0	-1.0
chrX	48715625	48715725	ENSG00000232828.1|AC231533.1|EIF4G2|EIF4G2	901	-	5.2499957	1.0044054	-1.0	-1.0
chrX	48711545	48711710	ENSG00000232828.1|AC231533.1|EIF4G2|EIF4G2	901	-	5.6227174	1.0043893	-1.0	-1.0
chrX	48714845	48715200	ENSG00000232828.1|AC231533.1|EIF4G2|EIF4G2	959	-	6.243543	1.3831633	-1.0	-1.0
chrX	48725040	48725230	ENSG00000232828.1|AC231533.1|EIF4G2|EIF4G2	911	-	5.6827188	1.0488886	-1.0	-1.0
chrX	48715305	48715480	ENSG00000232828.1|AC231533.1|EIF4G2|EIF4G2	901	-	5.4466786	1.0044036	-1.0	-1.0
chrX	48722045	48722160	ENSG00000232828.1|AC231533.1|EIF4G2|EIF4G2	901	-	5.3712034	1.0036207	-1.0	-1.0
chrX	48718095	48718265	ENSG00000232828.1|AC231533.1|EIF4G2|EIF4G2	925	-	4.019666	1.1247672	-1.0	-1.0
chrX	48720240	48720865	ENSG00000232828.1|AC231533.1|EIF4G2|EIF4G2	957	-	6.0427017	1.3615351	-1.0	-1.0
chrX	48729000	48729225	ENSG00000232828.1|AC231533.1|EIF4G2|EIF4G2	952	-	6.0548024	1.314495	-1.0	-1.0
chrX	48718440	48718675	ENSG00000232828.1|AC231533.1|EIF4G2|EIF4G2	948	-	6.0374546	1.2811227	-1.0	-1.0
chrX	48715795	48715980	ENSG00000232828.1|AC231533.1|EIF4G2|EIF4G2	928	-	5.5835643	1.1452032	-1.0	-1.0
chrX	48722940	48723245	ENSG00000232828.1|AC231533.1|EIF4G2|EIF4G2	983	-	6.638097	1.7628595	-1.0	-1.0
chrX	48728005	48728150	ENSG00000232828.1|AC231533.1|EIF4G2|EIF4G2	901	-	5.365662	1.004039	-1.0	-1.0
chrX	48713430	48713685	ENSG00000232828.1|AC231533.1|EIF4G2|EIF4G2	954	-	5.9575267	1.3404762	-1.0	-1.0
chrX	48718720	48719100	ENSG00000232828.1|AC231533.1|EIF4G2|EIF4G2	974	-	6.6384525	1.5791655	-1.0	-1.0
chrX	48716925	48717180	ENSG00000232828.1|AC231533.1|EIF4G2|EIF4G2	904	-	5.7549596	1.018015	-1.0	-1.0
chrX	48722270	48722435	ENSG00000232828.1|AC231533.1|EIF4G2|EIF4G2	901	-	5.5302978	1.0044034	-1.0	-1.0
chrX	48726775	48726935	ENSG00000232828.1|AC231533.1|EIF4G2|EIF4G2	901	-	5.725798	1.0044032	-1.0	-1.0
chrX	48719265	48719365	ENSG00000232828.1|AC231533.1|EIF4G2|EIF4G2	901	-	5.2499943	1.0043772	-1.0	-1.0
chrX	48713935	48714120	ENSG00000232828.1|AC231533.1|EIF4G2|EIF4G2	901	-	5.6909223	1.0043979	-1.0	-1.0
chrX	48711875	48712005	ENSG00000232828.1|AC231533.1|EIF4G2|EIF4G2	901	-	5.3469615	1.0043998	-1.0	-1.0
chrX	48714525	48714630	ENSG00000232828.1|AC231533.1|EIF4G2|EIF4G2	901	-	5.4398193	1.0044054	-1.0	-1.0
chrX	48727730	48728000	ENSG00000232828.1|AC231533.1|EIF4G2|EIF4G2	941	-	5.93474	1.2324567	-1.0	-1.0
chrX	48720940	48721455	ENSG00000232828.1|AC231533.1|EIF4G2|EIF4G2	966	-	6.339885	1.4685565	-1.0	-1.0
chrX	48728795	48728980	ENSG00000232828.1|AC231533.1|EIF4G2|EIF4G2	901	-	5.65972	1.0040095	-1.0	-1.0
chrX	48714680	48714780	ENSG00000232828.1|AC231533.1|EIF4G2|EIF4G2	952	-	6.0864997	1.3154944	-1.0	-1.0
chrX	48716230	48716365	ENSG00000232828.1|AC231533.1|EIF4G2|EIF4G2	901	-	3.6041949	1.0043819	-1.0	-1.0
chrX	48714140	48714240	ENSG00000232828.1|AC231533.1|EIF4G2|EIF4G2	901	-	5.2499943	1.0043772	-1.0	-1.0
chrX	48713220	48713365	ENSG00000232828.1|AC231533.1|EIF4G2|EIF4G2	920	-	4.8825426	1.0988913	-1.0	-1.0
chrX	48713725	48713850	ENSG00000232828.1|AC231533.1|EIF4G2|EIF4G2	907	-	3.827304	1.030863	-1.0	-1.0
chrX	48805865	48806045	ENSG00000094631.18|HDAC6|EIF4G2|EIF4G2	901	+	5.534663	1.0044054	-1.0	-1.0
chrX	48818412	48819327	ENSG00000094631.18|HDAC6|EIF4G2|EIF4G2	997	+	6.5369434	2.5269022	-1.0	-1.0
chrX	48918086	48918535	ENSG00000102096.9|PIM2|EIF4G2|EIF4G2	980	-	4.91335	1.6935679	-1.0	-1.0
chrX	48942103	48942588	ENSG00000068308.13|OTUD5|EIF4G2|EIF4G2	970	-	4.044716	1.5254611	-1.0	-1.0
chrX	48938978	48939078	ENSG00000068308.13|OTUD5|EIF4G2|EIF4G2	901	-	5.249996	1.0044054	-1.0	-1.0
chrX	48942938	48943058	ENSG00000068308.13|OTUD5|EIF4G2|EIF4G2	901	-	5.249996	1.0044054	-1.0	-1.0
chrX	48988150	48988385	ENSG00000068400.13|GRIPAP1|EIF4G2|EIF4G2	901	-	5.520875	1.0044041	-1.0	-1.0
chrX	48987877	48988120	ENSG00000068400.13|GRIPAP1|EIF4G2|EIF4G2	942	-	5.138034	1.2343037	-1.0	-1.0
chrX	49282398	49282588	ENSG00000049769.12|PPP1R3F|EIF4G2|EIF4G2	901	+	5.8626237	1.0044054	-1.0	-1.0
chrX	51868227	51868402	ENSG00000179222.17|MAGED1|EIF4G2|EIF4G2	901	+	5.5394773	1.0044054	-1.0	-1.0
chrX	51869072	51869172	ENSG00000179222.17|MAGED1|EIF4G2|EIF4G2	901	+	5.249996	1.0044054	-1.0	-1.0
chrX	65695023	65695208	ENSG00000147065.16|MSN|EIF4G2|EIF4G2	901	+	3.180787	1.004224	-1.0	-1.0
chrX	66200183	66200343	ENSG00000089472.16|HEPH|EIF4G2|EIF4G2	923	+	5.166529	1.1138489	-1.0	-1.0
chrX	71145764	71145944	ENSG00000196338.12|NLGN3|EIF4G2|EIF4G2	901	+	5.374411	1.0043933	-1.0	-1.0
chrX	74244153	74244348	ENSG00000230590.9|FTX|EIF4G2|EIF4G2	913	-	4.256932	1.0597911	-1.0	-1.0
chrX	78122330	78122585	ENSG00000102144.13|PGK1|EIF4G2|EIF4G2	976	+	3.7197597	1.6217622	-1.0	-1.0
chrX	85008492	85008612	ENSG00000155008.13|APOOL|EIF4G2|EIF4G2	901	+	5.349533	1.004396	-1.0	-1.0
chrX	110116446	110116576	ENSG00000157600.11|TMEM164|EIF4G2|EIF4G2	901	+	3.6263561	1.0044054	-1.0	-1.0
chrX	110107986	110108236	ENSG00000157600.11|TMEM164|EIF4G2|EIF4G2	962	+	4.9757934	1.4167016	-1.0	-1.0
chrX	110039814	110039979	ENSG00000157600.11|TMEM164|EIF4G2|EIF4G2	901	+	5.39448	1.0043948	-1.0	-1.0
chrX	110021454	110021554	ENSG00000157600.11|TMEM164|EIF4G2|EIF4G2	901	+	5.6905727	1.0044054	-1.0	-1.0
chrX	110126691	110126961	ENSG00000157600.11|TMEM164|EIF4G2|EIF4G2	947	+	4.9591675	1.2756882	-1.0	-1.0
chrX	110116766	110117016	ENSG00000157600.11|TMEM164|EIF4G2|EIF4G2	990	+	5.91998	2.0031521	-1.0	-1.0
chrX	110015474	110015649	ENSG00000157600.11|TMEM164|EIF4G2|EIF4G2	901	+	3.8550787	1.00434	-1.0	-1.0
chrX	118069062	118069232	ENSG00000003096.14|KLHL13|EIF4G2|EIF4G2	901	-	5.636651	1.0043983	-1.0	-1.0
chrX	119237411	119237511	ENSG00000101856.9|PGRMC1|EIF4G2|EIF4G2	901	+	3.5235488	1.0043772	-1.0	-1.0
chrX	119237626	119237771	ENSG00000101856.9|PGRMC1|EIF4G2|EIF4G2	901	+	5.440526	1.0044054	-1.0	-1.0
chrX	119690238	119690433	ENSG00000125354.22|SEPT6|EIF4G2|EIF4G2	901	-	5.7722774	1.0044054	-1.0	-1.0
chrX	119637420	119637710	ENSG00000125354.22|SEPT6|EIF4G2|EIF4G2	995	-	7.127922	2.3443785	-1.0	-1.0
chrX	119842498	119842748	ENSG00000125351.11|UPF3B|EIF4G2|EIF4G2	960	-	6.2095437	1.3974816	-1.0	-1.0
chrX	120226695	120226870	ENSG00000233382.6|NKAPP1|EIF4G2|EIF4G2	901	-	3.9615395	1.0044054	-1.0	-1.0
chrX	120438623	120438748	ENSG00000005893.15|LAMP2|EIF4G2|EIF4G2	931	-	3.1788747	1.1637088	-1.0	-1.0
chrX	120436032	120436307	ENSG00000005893.15|LAMP2|EIF4G2|EIF4G2	981	-	6.5460696	1.7184548	-1.0	-1.0
chrX	123680896	123681086	ENSG00000125676.19|THOC2|EIF4G2|EIF4G2	907	-	5.2283034	1.029778	-1.0	-1.0
chrX	123638643	123638893	ENSG00000125676.19|THOC2|EIF4G2|EIF4G2	989	-	6.8122706	1.9706563	-1.0	-1.0
chrX	123864505	123864895	ENSG00000101966.12|XIAP|EIF4G2|EIF4G2	932	+	5.018579	1.1652707	-1.0	-1.0
chrX	124018387	124018527	ENSG00000101972.18|STAG2|EIF4G2|EIF4G2	901	+	5.2515244	1.0044054	-1.0	-1.0
chrX	130104189	130104364	ENSG00000102034.16|ELF4|EIF4G2|EIF4G2	963	-	6.2439985	1.4307241	-1.0	-1.0
chrX	132058186	132058371	ENSG00000134602.15|STK26|EIF4G2|EIF4G2	933	+	5.8557506	1.1714652	-1.0	-1.0
chrX	132057741	132057861	ENSG00000134602.15|STK26|EIF4G2|EIF4G2	901	+	5.4764986	1.0043998	-1.0	-1.0
chrX	138749228	138749418	ENSG00000129682.15|FGF13|EIF4G2|EIF4G2	931	-	5.911185	1.1587727	-1.0	-1.0
chrX	138875955	138876095	ENSG00000129682.15|FGF13|EIF4G2|EIF4G2	901	-	5.5835958	1.0044054	-1.0	-1.0
chrX	139203610	139203770	ENSG00000129682.15|FGF13|EIF4G2|EIF4G2	901	-	5.3579974	1.0035493	-1.0	-1.0
chrX	139099962	139100122	ENSG00000129682.15|FGF13|EIF4G2|EIF4G2	901	-	5.4840775	1.0041618	-1.0	-1.0
chrX	139919403	139919518	ENSG00000101974.14|ATP11C|EIF4G2|EIF4G2	901	-	5.390051	1.0044054	-1.0	-1.0
chrX	150877898	150878038	ENSG00000102181.20|CD99L2|EIF4G2|EIF4G2	901	-	5.2926545	1.0044054	-1.0	-1.0
chrX	153338600	153338870	ENSG00000063587.13|ZNF275|EIF4G2|EIF4G2	906	+	4.1617374	1.0280007	-1.0	-1.0
chrX	153671417	153671552	ENSG00000130822.15|PNCK|EIF4G2|EIF4G2	901	-	5.7123466	1.0043974	-1.0	-1.0
chrX	153672725	153672980	ENSG00000130822.15|PNCK|EIF4G2|EIF4G2	980	-	4.0929174	1.7037135	-1.0	-1.0
chrX	153673065	153673174	ENSG00000130822.15|PNCK|EIF4G2|EIF4G2	977	-	6.6777472	1.6293302	-1.0	-1.0
chrX	153696048	153696243	ENSG00000130821.15|SLC6A8|EIF4G2|EIF4G2	990	+	2.3157985	1.9998921	-1.0	-1.0
chrX	153695743	153695968	ENSG00000130821.15|SLC6A8|EIF4G2|EIF4G2	937	+	2.6059704	1.1986773	-1.0	-1.0
chrX	153901383	153901603	ENSG00000198910.12|L1CAM|EIF4G2|EIF4G2	933	-	5.8274164	1.1750501	-1.0	-1.0
chrX	153901603	153901703	ENSG00000198910.12|L1CAM|EIF4G2|EIF4G2	901	-	5.2499943	1.0043772	-1.0	-1.0
chrX	154459968	154460088	ENSG00000130827.6|PLXNA3|EIF4G2|EIF4G2	901	+	5.5823417	1.0044054	-1.0	-1.0
chrX	154459443	154459573	ENSG00000130827.6|PLXNA3|EIF4G2|EIF4G2	951	+	3.551681	1.3119526	-1.0	-1.0
chrX	154787005	154787250	ENSG00000130830.14|MPP1|EIF4G2|EIF4G2	997	-	5.2262087	2.5108647	-1.0	-1.0
```
