## Supplementary File 2 - DEWSeq Binding Sites for "Improved discovery of RNA-binding protein binding sites in eCLIP data using DEWSeq": regions_windows100_steps5.bed (part 1 of 2)

```
chr1	191487	191607	ENSG00000279457.4|FO538757.1|EWSR1|EWSR1	934	-	5.873385	1.18375	-1.0	-1.0
chr1	191277	191392	ENSG00000279457.4|FO538757.1|EWSR1|EWSR1	927	-	5.1983376	1.1376113	-1.0	-1.0
chr1	514063	514273	ENSG00000237094.12|AL732372.2|EWSR1|EWSR1	971	-	4.258092	1.5377886	-1.0	-1.0
chr1	908192	908417	ENSG00000272438.1|AL645608.7|EWSR1|EWSR1	969	+	6.344572	1.5094897	-1.0	-1.0
chr1	907712	907872	ENSG00000272438.1|AL645608.7|EWSR1|EWSR1	967	+	5.590938	1.4858202	-1.0	-1.0
chr1	907882	907997	ENSG00000272438.1|AL645608.7|EWSR1|EWSR1	939	+	5.915938	1.2124319	-1.0	-1.0
chr1	909792	910062	ENSG00000272438.1|AL645608.7|EWSR1|EWSR1	926	+	5.30568	1.1310492	-1.0	-1.0
chr1	905597	905772	ENSG00000272438.1|AL645608.7|EWSR1|EWSR1	920	+	5.7991133	1.0969405	-1.0	-1.0
chr1	910127	910227	ENSG00000272438.1|AL645608.7|EWSR1|EWSR1	936	+	5.902079	1.1930776	-1.0	-1.0
chr1	905082	905197	ENSG00000272438.1|AL645608.7|EWSR1|EWSR1	912	+	5.688573	1.0546566	-1.0	-1.0
chr1	910317	910762	ENSG00000272438.1|AL645608.7|EWSR1|EWSR1	952	+	6.11303	1.3206608	-1.0	-1.0
chr1	905237	905357	ENSG00000272438.1|AL645608.7|EWSR1|EWSR1	918	+	5.7328753	1.0854131	-1.0	-1.0
chr1	908757	908952	ENSG00000272438.1|AL645608.7|EWSR1|EWSR1	944	+	6.0098276	1.2525696	-1.0	-1.0
chr1	910882	911162	ENSG00000272438.1|AL645608.7|EWSR1|EWSR1	926	+	5.2248063	1.1281	-1.0	-1.0
chr1	925800	925910	ENSG00000187634.11|SAMD11|EWSR1|EWSR1	914	+	5.6867027	1.0642872	-1.0	-1.0
chr1	947435	947570	ENSG00000188976.10|NOC2L|EWSR1|EWSR1	919	-	5.7609987	1.0892465	-1.0	-1.0
chr1	947855	948000	ENSG00000188976.10|NOC2L|EWSR1|EWSR1	917	-	5.710852	1.0784857	-1.0	-1.0
chr1	950853	951008	ENSG00000188976.10|NOC2L|EWSR1|EWSR1	919	-	5.803664	1.0910589	-1.0	-1.0
chr1	952660	952760	ENSG00000188976.10|NOC2L|EWSR1|EWSR1	904	-	5.6125717	1.0177717	-1.0	-1.0
chr1	1004061	1004161	ENSG00000187608.8|ISG15|EWSR1|EWSR1	907	+	5.690573	1.0326363	-1.0	-1.0
chr1	1029122	1029372	ENSG00000188157.14|AGRN|EWSR1|EWSR1	951	+	6.0412726	1.307272	-1.0	-1.0
chr1	1042442	1042577	ENSG00000188157.14|AGRN|EWSR1|EWSR1	916	+	2.9093177	1.0762006	-1.0	-1.0
chr1	1042647	1042812	ENSG00000188157.14|AGRN|EWSR1|EWSR1	913	+	4.416868	1.0620348	-1.0	-1.0
chr1	1031207	1031527	ENSG00000188157.14|AGRN|EWSR1|EWSR1	974	+	6.4144225	1.5830021	-1.0	-1.0
chr1	1034105	1034485	ENSG00000188157.14|AGRN|EWSR1|EWSR1	954	+	5.8794475	1.3338295	-1.0	-1.0
chr1	1043258	1043373	ENSG00000188157.14|AGRN|EWSR1|EWSR1	912	+	3.8946505	1.0562878	-1.0	-1.0
chr1	1043117	1043222	ENSG00000188157.14|AGRN|EWSR1|EWSR1	909	+	5.651573	1.0411998	-1.0	-1.0
chr1	1031557	1031657	ENSG00000188157.14|AGRN|EWSR1|EWSR1	904	+	5.6125712	1.0177717	-1.0	-1.0
chr1	1042962	1043062	ENSG00000188157.14|AGRN|EWSR1|EWSR1	904	+	5.6125712	1.0177717	-1.0	-1.0
chr1	1020498	1021443	ENSG00000188157.14|AGRN|EWSR1|EWSR1	969	+	6.1650934	1.5104822	-1.0	-1.0
chr1	1034921	1035106	ENSG00000188157.14|AGRN|EWSR1|EWSR1	938	+	5.985925	1.2063468	-1.0	-1.0
chr1	1033982	1034082	ENSG00000188157.14|AGRN|EWSR1|EWSR1	902	+	3.8073423	1.0094699	-1.0	-1.0
chr1	1034550	1034703	ENSG00000188157.14|AGRN|EWSR1|EWSR1	929	+	5.8377523	1.1512083	-1.0	-1.0
chr1	1029427	1029612	ENSG00000188157.14|AGRN|EWSR1|EWSR1	934	+	5.867875	1.1823074	-1.0	-1.0
chr1	1035324	1040659	ENSG00000188157.14|AGRN|EWSR1|EWSR1	988	+	5.3057504	1.9248005	-1.0	-1.0
chr1	1035121	1035301	ENSG00000188157.14|AGRN|EWSR1|EWSR1	951	+	6.0609074	1.3086549	-1.0	-1.0
chr1	1021458	1022038	ENSG00000188157.14|AGRN|EWSR1|EWSR1	962	+	5.6735983	1.4249028	-1.0	-1.0
chr1	1042817	1042937	ENSG00000188157.14|AGRN|EWSR1|EWSR1	927	+	3.5342808	1.1368315	-1.0	-1.0
chr1	1025267	1025572	ENSG00000188157.14|AGRN|EWSR1|EWSR1	946	+	6.023591	1.2693138	-1.0	-1.0
chr1	1043457	1043537	ENSG00000188157.14|AGRN|EWSR1|EWSR1	911	+	3.8579683	1.0523487	-1.0	-1.0
chr1	1022462	1024957	ENSG00000188157.14|AGRN|EWSR1|EWSR1	966	+	5.499815	1.4703275	-1.0	-1.0
chr1	1053977	1054202	ENSG00000188157.14|AGRN|EWSR1|EWSR1	954	+	4.9640036	1.3341461	-1.0	-1.0
chr1	1027087	1027947	ENSG00000188157.14|AGRN|EWSR1|EWSR1	974	+	6.067059	1.579819	-1.0	-1.0
chr1	1027977	1028267	ENSG00000188157.14|AGRN|EWSR1|EWSR1	929	+	5.4154973	1.1497471	-1.0	-1.0
chr1	1041707	1041912	ENSG00000188157.14|AGRN|EWSR1|EWSR1	931	+	5.836348	1.1611266	-1.0	-1.0
chr1	1052770	1053275	ENSG00000188157.14|AGRN|EWSR1|EWSR1	947	+	3.8714905	1.2735548	-1.0	-1.0
chr1	1028302	1028502	ENSG00000188157.14|AGRN|EWSR1|EWSR1	983	+	6.6808753	1.7796253	-1.0	-1.0
chr1	1042162	1042432	ENSG00000188157.14|AGRN|EWSR1|EWSR1	960	+	4.6626577	1.3967623	-1.0	-1.0
chr1	1026537	1027067	ENSG00000188157.14|AGRN|EWSR1|EWSR1	967	+	5.9483314	1.4834167	-1.0	-1.0
chr1	1022048	1022200	ENSG00000188157.14|AGRN|EWSR1|EWSR1	921	+	5.7501	1.1025249	-1.0	-1.0
chr1	1044459	1044579	ENSG00000188157.14|AGRN|EWSR1|EWSR1	907	+	5.643772	1.0297745	-1.0	-1.0
chr1	1025622	1026532	ENSG00000188157.14|AGRN|EWSR1|EWSR1	965	+	5.679091	1.452399	-1.0	-1.0
chr1	1052560	1052725	ENSG00000188157.14|AGRN|EWSR1|EWSR1	940	+	3.5420947	1.2216847	-1.0	-1.0
chr1	1025002	1025217	ENSG00000188157.14|AGRN|EWSR1|EWSR1	938	+	5.9528112	1.208487	-1.0	-1.0
chr1	1041040	1041172	ENSG00000188157.14|AGRN|EWSR1|EWSR1	947	+	6.0045495	1.272449	-1.0	-1.0
chr1	1031712	1033352	ENSG00000188157.14|AGRN|EWSR1|EWSR1	972	+	6.2488675	1.5496469	-1.0	-1.0
chr1	1040664	1040789	ENSG00000188157.14|AGRN|EWSR1|EWSR1	938	+	3.4478624	1.206963	-1.0	-1.0
chr1	1052165	1052515	ENSG00000188157.14|AGRN|EWSR1|EWSR1	952	+	4.266794	1.3159884	-1.0	-1.0
chr1	1064489	1064589	ENSG00000217801.9|AL390719.1|EWSR1|EWSR1	969	+	3.700436	1.5110377	-1.0	-1.0
chr1	1063566	1064209	ENSG00000217801.9|AL390719.1|EWSR1|EWSR1	972	+	5.5888014	1.5533962	-1.0	-1.0
chr1	1065149	1065351	ENSG00000217801.9|AL390719.1|EWSR1|EWSR1	987	+	7.0586343	1.8706235	-1.0	-1.0
chr1	1065351	1065475	ENSG00000217801.9|AL390719.1|EWSR1|EWSR1	981	+	6.615089	1.7196033	-1.0	-1.0
chr1	1064401	1064489	ENSG00000217801.9|AL390719.1|EWSR1|EWSR1	995	+	7.5087347	2.2824543	-1.0	-1.0
chr1	1063201	1063479	ENSG00000217801.9|AL390719.1|EWSR1|EWSR1	972	+	4.745616	1.5595508	-1.0	-1.0
chr1	1064589	1064889	ENSG00000217801.9|AL390719.1|EWSR1|EWSR1	993	+	7.3460255	2.1667662	-1.0	-1.0
chr1	1063078	1063201	ENSG00000217801.9|AL390719.1|EWSR1|EWSR1	972	+	5.7620344	1.5585707	-1.0	-1.0
chr1	1065475	1065620	ENSG00000217801.9|AL390719.1|EWSR1|EWSR1	962	+	6.185444	1.4185934	-1.0	-1.0
chr1	1061337	1061472	ENSG00000217801.9|AL390719.1|EWSR1|EWSR1	933	+	5.856346	1.1715225	-1.0	-1.0
chr1	1064209	1064401	ENSG00000217801.9|AL390719.1|EWSR1|EWSR1	995	+	7.4344735	2.3461835	-1.0	-1.0
chr1	1062687	1063042	ENSG00000217801.9|AL390719.1|EWSR1|EWSR1	934	+	4.8828993	1.1807151	-1.0	-1.0
chr1	1061802	1061917	ENSG00000217801.9|AL390719.1|EWSR1|EWSR1	916	+	5.7090745	1.0763487	-1.0	-1.0
chr1	1060613	1060733	ENSG00000217801.9|AL390719.1|EWSR1|EWSR1	909	+	5.659373	1.0415964	-1.0	-1.0
chr1	1062277	1062472	ENSG00000217801.9|AL390719.1|EWSR1|EWSR1	947	+	5.3618827	1.279399	-1.0	-1.0
chr1	1081897	1081997	ENSG00000131591.17|C1orf159|EWSR1|EWSR1	929	-	5.8349648	1.1514343	-1.0	-1.0
chr1	1086822	1087017	ENSG00000131591.17|C1orf159|EWSR1|EWSR1	957	-	5.485621	1.3672311	-1.0	-1.0
chr1	1108061	1108241	ENSG00000131591.17|C1orf159|EWSR1|EWSR1	954	-	5.094263	1.3350844	-1.0	-1.0
chr1	1092399	1092504	ENSG00000131591.17|C1orf159|EWSR1|EWSR1	914	-	5.690574	1.0646279	-1.0	-1.0
chr1	1086557	1086722	ENSG00000131591.17|C1orf159|EWSR1|EWSR1	919	-	5.7330194	1.0912387	-1.0	-1.0
chr1	1089676	1089936	ENSG00000131591.17|C1orf159|EWSR1|EWSR1	988	-	6.9109836	1.9201411	-1.0	-1.0
chr1	1087636	1089636	ENSG00000131591.17|C1orf159|EWSR1|EWSR1	977	-	5.7382417	1.6386623	-1.0	-1.0
chr1	1086132	1086257	ENSG00000131591.17|C1orf159|EWSR1|EWSR1	922	-	5.774436	1.1076847	-1.0	-1.0
chr1	1115790	1116059	ENSG00000131591.17|C1orf159|EWSR1|EWSR1	991	-	6.113042	2.0272474	-1.0	-1.0
chr1	1112226	1112726	ENSG00000131591.17|C1orf159|EWSR1|EWSR1	952	-	4.472195	1.3205957	-1.0	-1.0
chr1	1089941	1090352	ENSG00000131591.17|C1orf159|EWSR1|EWSR1	963	-	4.6043396	1.4271485	-1.0	-1.0
chr1	1111876	1112096	ENSG00000131591.17|C1orf159|EWSR1|EWSR1	933	-	5.654732	1.1734073	-1.0	-1.0
chr1	1114231	1114346	ENSG00000131591.17|C1orf159|EWSR1|EWSR1	934	-	3.8840508	1.1803095	-1.0	-1.0
chr1	1114531	1114911	ENSG00000131591.17|C1orf159|EWSR1|EWSR1	941	-	3.5131893	1.228267	-1.0	-1.0
chr1	1087183	1087538	ENSG00000131591.17|C1orf159|EWSR1|EWSR1	956	-	5.3635836	1.3575349	-1.0	-1.0
chr1	1106961	1107121	ENSG00000131591.17|C1orf159|EWSR1|EWSR1	929	-	3.9714751	1.1465584	-1.0	-1.0
chr1	1090842	1091037	ENSG00000131591.17|C1orf159|EWSR1|EWSR1	948	-	6.032593	1.2825767	-1.0	-1.0
chr1	1112741	1112876	ENSG00000131591.17|C1orf159|EWSR1|EWSR1	939	-	4.369048	1.2115998	-1.0	-1.0
chr1	1115115	1115605	ENSG00000131591.17|C1orf159|EWSR1|EWSR1	981	-	5.695757	1.7180897	-1.0	-1.0
chr1	1110676	1110821	ENSG00000131591.17|C1orf159|EWSR1|EWSR1	939	-	5.733529	1.2151603	-1.0	-1.0
chr1	1221351	1223041	ENSG00000078808.16|SDF4|EWSR1|EWSR1	984	-	4.6883855	1.8055493	-1.0	-1.0
chr1	1223046	1223243	ENSG00000078808.16|SDF4|EWSR1|EWSR1	944	-	6.0100026	1.2552621	-1.0	-1.0
chr1	1225413	1225528	ENSG00000078808.16|SDF4|EWSR1|EWSR1	932	-	5.8845544	1.1659546	-1.0	-1.0
chr1	1223657	1223831	ENSG00000078808.16|SDF4|EWSR1|EWSR1	941	-	5.9501753	1.2319106	-1.0	-1.0
chr1	1226638	1226918	ENSG00000078808.16|SDF4|EWSR1|EWSR1	939	-	5.918606	1.2169403	-1.0	-1.0
chr1	1228214	1228467	ENSG00000078808.16|SDF4|EWSR1|EWSR1	940	-	4.8723273	1.2214032	-1.0	-1.0
chr1	1217804	1217924	ENSG00000078808.16|SDF4|EWSR1|EWSR1	916	-	5.704574	1.0740099	-1.0	-1.0
chr1	1218797	1221351	ENSG00000078808.16|SDF4|EWSR1|EWSR1	993	-	5.2272677	2.1479266	-1.0	-1.0
chr1	1226013	1226253	ENSG00000078808.16|SDF4|EWSR1|EWSR1	927	-	5.8015943	1.13713	-1.0	-1.0
chr1	1226258	1226633	ENSG00000078808.16|SDF4|EWSR1|EWSR1	920	-	5.1263127	1.0962973	-1.0	-1.0
chr1	1227038	1227271	ENSG00000078808.16|SDF4|EWSR1|EWSR1	969	-	6.3034387	1.5037313	-1.0	-1.0
chr1	1218089	1218284	ENSG00000078808.16|SDF4|EWSR1|EWSR1	931	-	5.8329167	1.1582329	-1.0	-1.0
chr1	1218647	1218777	ENSG00000078808.16|SDF4|EWSR1|EWSR1	933	-	5.860062	1.1756744	-1.0	-1.0
chr1	1234309	1234449	ENSG00000176022.4|B3GALT6|EWSR1|EWSR1	910	+	5.660823	1.0457215	-1.0	-1.0
chr1	1243607	1243927	ENSG00000184163.3|C1QTNF12|EWSR1|EWSR1	952	-	6.065066	1.3164597	-1.0	-1.0
chr1	1243319	1243444	ENSG00000184163.3|C1QTNF12|EWSR1|EWSR1	916	-	5.7194524	1.0770844	-1.0	-1.0
chr1	1244724	1244829	ENSG00000184163.3|C1QTNF12|EWSR1|EWSR1	907	-	5.690573	1.0326363	-1.0	-1.0
chr1	1246513	1246722	ENSG00000184163.3|C1QTNF12|EWSR1|EWSR1	963	-	6.2177105	1.4284905	-1.0	-1.0
chr1	1245329	1246513	ENSG00000184163.3|C1QTNF12|EWSR1|EWSR1	982	-	6.0483875	1.7485137	-1.0	-1.0
chr1	1250661	1250806	ENSG00000260179.1|AL162741.1|EWSR1|EWSR1	909	-	5.6565723	1.0412617	-1.0	-1.0
chr1	1262194	1262390	ENSG00000160087.20|UBE2J2|EWSR1|EWSR1	952	-	4.632649	1.3173963	-1.0	-1.0
chr1	1271509	1271637	ENSG00000160087.20|UBE2J2|EWSR1|EWSR1	941	-	3.851332	1.2322202	-1.0	-1.0
chr1	1267175	1267290	ENSG00000160087.20|UBE2J2|EWSR1|EWSR1	947	-	6.025675	1.2796497	-1.0	-1.0
chr1	1271637	1271772	ENSG00000160087.20|UBE2J2|EWSR1|EWSR1	916	-	5.411953	1.0757287	-1.0	-1.0
chr1	1257130	1257207	ENSG00000160087.20|UBE2J2|EWSR1|EWSR1	913	-	3.9068778	1.0580364	-1.0	-1.0
chr1	1271037	1271237	ENSG00000160087.20|UBE2J2|EWSR1|EWSR1	960	-	5.3977747	1.3965195	-1.0	-1.0
chr1	1262872	1263007	ENSG00000160087.20|UBE2J2|EWSR1|EWSR1	944	-	5.1873345	1.2489072	-1.0	-1.0
chr1	1261855	1261995	ENSG00000160087.20|UBE2J2|EWSR1|EWSR1	905	-	5.621238	1.022978	-1.0	-1.0
chr1	1264229	1264329	ENSG00000160087.20|UBE2J2|EWSR1|EWSR1	904	-	3.857968	1.0177717	-1.0	-1.0
chr1	1265980	1266097	ENSG00000160087.20|UBE2J2|EWSR1|EWSR1	923	-	5.8054314	1.1135895	-1.0	-1.0
chr1	1267360	1267732	ENSG00000160087.20|UBE2J2|EWSR1|EWSR1	962	-	4.6274652	1.4191017	-1.0	-1.0
chr1	1272437	1272827	ENSG00000160087.20|UBE2J2|EWSR1|EWSR1	960	-	3.2443924	1.3997146	-1.0	-1.0
chr1	1267742	1267892	ENSG00000160087.20|UBE2J2|EWSR1|EWSR1	926	-	3.0355756	1.1329285	-1.0	-1.0
chr1	1270002	1271022	ENSG00000160087.20|UBE2J2|EWSR1|EWSR1	976	-	4.300721	1.6160225	-1.0	-1.0
chr1	1262390	1262565	ENSG00000160087.20|UBE2J2|EWSR1|EWSR1	980	-	4.412685	1.706771	-1.0	-1.0
chr1	1267992	1269167	ENSG00000160087.20|UBE2J2|EWSR1|EWSR1	965	-	3.639766	1.4620575	-1.0	-1.0
chr1	1266117	1266287	ENSG00000160087.20|UBE2J2|EWSR1|EWSR1	909	-	3.8471565	1.042103	-1.0	-1.0
chr1	1254028	1254238	ENSG00000160087.20|UBE2J2|EWSR1|EWSR1	981	-	4.6469336	1.7175182	-1.0	-1.0
chr1	1256044	1256144	ENSG00000160087.20|UBE2J2|EWSR1|EWSR1	936	-	5.902079	1.1930776	-1.0	-1.0
chr1	1255118	1255313	ENSG00000160087.20|UBE2J2|EWSR1|EWSR1	953	-	4.0026913	1.325435	-1.0	-1.0
chr1	1260305	1261640	ENSG00000160087.20|UBE2J2|EWSR1|EWSR1	964	-	4.24336	1.4382112	-1.0	-1.0
chr1	1254273	1255033	ENSG00000160087.20|UBE2J2|EWSR1|EWSR1	971	-	4.322856	1.5304626	-1.0	-1.0
chr1	1257310	1258115	ENSG00000160087.20|UBE2J2|EWSR1|EWSR1	989	-	5.5923023	1.9729648	-1.0	-1.0
chr1	1258275	1259040	ENSG00000160087.20|UBE2J2|EWSR1|EWSR1	988	-	5.797051	1.9152045	-1.0	-1.0
chr1	1259290	1260285	ENSG00000160087.20|UBE2J2|EWSR1|EWSR1	977	-	4.411475	1.6327705	-1.0	-1.0
chr1	1261720	1261830	ENSG00000160087.20|UBE2J2|EWSR1|EWSR1	933	-	5.898998	1.173113	-1.0	-1.0
chr1	1269342	1269507	ENSG00000160087.20|UBE2J2|EWSR1|EWSR1	911	-	3.8624644	1.0497848	-1.0	-1.0
chr1	1272862	1273577	ENSG00000160087.20|UBE2J2|EWSR1|EWSR1	970	-	3.7224274	1.5168757	-1.0	-1.0
chr1	1256335	1256605	ENSG00000160087.20|UBE2J2|EWSR1|EWSR1	939	-	4.3124647	1.2157531	-1.0	-1.0
chr1	1272097	1272202	ENSG00000160087.20|UBE2J2|EWSR1|EWSR1	903	-	2.8906772	1.0150347	-1.0	-1.0
chr1	1262580	1262735	ENSG00000160087.20|UBE2J2|EWSR1|EWSR1	931	-	4.9616942	1.158881	-1.0	-1.0
chr1	1269762	1269957	ENSG00000160087.20|UBE2J2|EWSR1|EWSR1	922	-	2.7546873	1.1080545	-1.0	-1.0
chr1	1255582	1255957	ENSG00000160087.20|UBE2J2|EWSR1|EWSR1	960	-	4.236482	1.4021251	-1.0	-1.0
chr1	1256610	1256735	ENSG00000160087.20|UBE2J2|EWSR1|EWSR1	914	-	5.6997027	1.0675433	-1.0	-1.0
chr1	1271247	1271509	ENSG00000160087.20|UBE2J2|EWSR1|EWSR1	934	-	3.0146441	1.1805723	-1.0	-1.0
chr1	1263117	1263292	ENSG00000160087.20|UBE2J2|EWSR1|EWSR1	924	-	3.134463	1.120465	-1.0	-1.0
chr1	1284485	1284620	ENSG00000162572.20|SCNN1D|EWSR1|EWSR1	916	+	5.710058	1.0756612	-1.0	-1.0
chr1	1284260	1284460	ENSG00000162572.20|SCNN1D|EWSR1|EWSR1	961	+	6.186697	1.4144403	-1.0	-1.0
chr1	1301902	1302012	ENSG00000131584.18|ACAP3|EWSR1|EWSR1	909	-	3.841093	1.039124	-1.0	-1.0
chr1	1307383	1307763	ENSG00000131584.18|ACAP3|EWSR1|EWSR1	982	-	4.9271264	1.7390676	-1.0	-1.0
chr1	1302975	1303080	ENSG00000131584.18|ACAP3|EWSR1|EWSR1	916	-	5.7275743	1.0751839	-1.0	-1.0
chr1	1304341	1305466	ENSG00000131584.18|ACAP3|EWSR1|EWSR1	985	-	4.8809114	1.8380969	-1.0	-1.0
chr1	1307156	1307331	ENSG00000131584.18|ACAP3|EWSR1|EWSR1	998	-	6.7911854	2.6660402	-1.0	-1.0
chr1	1307071	1307156	ENSG00000131584.18|ACAP3|EWSR1|EWSR1	986	-	6.7645764	1.8469542	-1.0	-1.0
chr1	1305466	1305929	ENSG00000131584.18|ACAP3|EWSR1|EWSR1	966	-	4.206086	1.465449	-1.0	-1.0
chr1	1294827	1295008	ENSG00000131584.18|ACAP3|EWSR1|EWSR1	961	-	5.981928	1.4095211	-1.0	-1.0
chr1	1295163	1295303	ENSG00000131584.18|ACAP3|EWSR1|EWSR1	908	-	4.198789	1.0365195	-1.0	-1.0
chr1	1302566	1302786	ENSG00000131584.18|ACAP3|EWSR1|EWSR1	945	-	5.032043	1.2592541	-1.0	-1.0
chr1	1305929	1307071	ENSG00000131584.18|ACAP3|EWSR1|EWSR1	976	-	4.2745504	1.6160153	-1.0	-1.0
chr1	1301547	1301752	ENSG00000131584.18|ACAP3|EWSR1|EWSR1	923	-	5.8594503	1.1135411	-1.0	-1.0
chr1	1303416	1304331	ENSG00000131584.18|ACAP3|EWSR1|EWSR1	956	-	4.762661	1.3571049	-1.0	-1.0
chr1	1301757	1301872	ENSG00000131584.18|ACAP3|EWSR1|EWSR1	922	-	5.7645755	1.110526	-1.0	-1.0
chr1	1321346	1321606	ENSG00000127054.20|INTS11|EWSR1|EWSR1	973	-	6.4050565	1.5717642	-1.0	-1.0
chr1	1320583	1320693	ENSG00000127054.20|INTS11|EWSR1|EWSR1	923	-	3.953683	1.1122905	-1.0	-1.0
chr1	1321096	1321346	ENSG00000127054.20|INTS11|EWSR1|EWSR1	972	-	5.4100795	1.551715	-1.0	-1.0
chr1	1321984	1322094	ENSG00000127054.20|INTS11|EWSR1|EWSR1	931	-	3.4025364	1.1642205	-1.0	-1.0
chr1	1323632	1323747	ENSG00000127054.20|INTS11|EWSR1|EWSR1	910	-	3.9538074	1.0437567	-1.0	-1.0
chr1	1320898	1321003	ENSG00000127054.20|INTS11|EWSR1|EWSR1	909	-	3.85711	1.0396881	-1.0	-1.0
chr1	1320748	1320883	ENSG00000127054.20|INTS11|EWSR1|EWSR1	925	-	3.6117113	1.1223723	-1.0	-1.0
chr1	1322149	1322254	ENSG00000127054.20|INTS11|EWSR1|EWSR1	926	-	4.0221844	1.1332984	-1.0	-1.0
chr1	1321626	1321811	ENSG00000127054.20|INTS11|EWSR1|EWSR1	912	-	2.9772499	1.0534108	-1.0	-1.0
chr1	1336245	1336505	ENSG00000107404.19|DVL1|EWSR1|EWSR1	951	-	4.6901813	1.3131927	-1.0	-1.0
chr1	1337200	1337670	ENSG00000107404.19|DVL1|EWSR1|EWSR1	957	-	4.902073	1.3667419	-1.0	-1.0
chr1	1341796	1342086	ENSG00000107404.19|DVL1|EWSR1|EWSR1	934	-	5.4452057	1.1783764	-1.0	-1.0
chr1	1349050	1349345	ENSG00000107404.19|DVL1|EWSR1|EWSR1	938	-	3.3091834	1.2048607	-1.0	-1.0
chr1	1335825	1336010	ENSG00000107404.19|DVL1|EWSR1|EWSR1	950	-	4.1797895	1.3035309	-1.0	-1.0
chr1	1335510	1335660	ENSG00000107404.19|DVL1|EWSR1|EWSR1	955	-	5.1750126	1.3435066	-1.0	-1.0
chr1	1342504	1342688	ENSG00000107404.19|DVL1|EWSR1|EWSR1	986	-	6.0112457	1.8551667	-1.0	-1.0
chr1	1342758	1348895	ENSG00000107404.19|DVL1|EWSR1|EWSR1	993	-	5.553277	2.167516	-1.0	-1.0
chr1	1336700	1337000	ENSG00000107404.19|DVL1|EWSR1|EWSR1	923	-	5.5288634	1.111094	-1.0	-1.0
chr1	1337055	1337165	ENSG00000107404.19|DVL1|EWSR1|EWSR1	963	-	4.168128	1.4282445	-1.0	-1.0
chr1	1335280	1335380	ENSG00000107404.19|DVL1|EWSR1|EWSR1	902	-	3.1699202	1.0076332	-1.0	-1.0
chr1	1342216	1342331	ENSG00000107404.19|DVL1|EWSR1|EWSR1	940	-	5.027752	1.218385	-1.0	-1.0
chr1	1491871	1492011	ENSG00000160072.19|ATAD3B|EWSR1|EWSR1	907	+	5.638572	1.0333904	-1.0	-1.0
chr1	1494821	1494921	ENSG00000160072.19|ATAD3B|EWSR1|EWSR1	902	+	5.612571	1.0078167	-1.0	-1.0
chr1	1472629	1472789	ENSG00000160072.19|ATAD3B|EWSR1|EWSR1	928	+	5.815102	1.1433377	-1.0	-1.0
chr1	1490976	1491246	ENSG00000160072.19|ATAD3B|EWSR1|EWSR1	920	+	4.532352	1.0959079	-1.0	-1.0
chr1	1495924	1496034	ENSG00000160072.19|ATAD3B|EWSR1|EWSR1	913	+	5.727574	1.0601721	-1.0	-1.0
chr1	1490716	1490946	ENSG00000160072.19|ATAD3B|EWSR1|EWSR1	935	+	5.891701	1.1871234	-1.0	-1.0
chr1	1475524	1475639	ENSG00000160072.19|ATAD3B|EWSR1|EWSR1	907	+	5.632072	1.0294857	-1.0	-1.0
chr1	1485841	1485946	ENSG00000160072.19|ATAD3B|EWSR1|EWSR1	914	+	5.6905746	1.0646279	-1.0	-1.0
chr1	1532916	1533016	ENSG00000197785.13|ATAD3A|EWSR1|EWSR1	904	+	5.6125717	1.0177717	-1.0	-1.0
chr1	1529716	1529921	ENSG00000197785.13|ATAD3A|EWSR1|EWSR1	940	+	5.276649	1.2253807	-1.0	-1.0
chr1	1533161	1533321	ENSG00000197785.13|ATAD3A|EWSR1|EWSR1	959	+	6.18332	1.3916143	-1.0	-1.0
chr1	1530086	1530206	ENSG00000197785.13|ATAD3A|EWSR1|EWSR1	916	+	5.704574	1.0735077	-1.0	-1.0
chr1	1533786	1533925	ENSG00000197785.13|ATAD3A|EWSR1|EWSR1	922	+	5.8271427	1.1052182	-1.0	-1.0
chr1	1532636	1532756	ENSG00000197785.13|ATAD3A|EWSR1|EWSR1	961	+	6.185059	1.4082174	-1.0	-1.0
chr1	1530261	1530411	ENSG00000197785.13|ATAD3A|EWSR1|EWSR1	919	+	5.780361	1.0909814	-1.0	-1.0
chr1	1527298	1527694	ENSG00000197785.13|ATAD3A|EWSR1|EWSR1	955	+	5.9152226	1.3485624	-1.0	-1.0
chr1	1529486	1529591	ENSG00000197785.13|ATAD3A|EWSR1|EWSR1	927	+	5.7997704	1.1344144	-1.0	-1.0
chr1	1554757	1554942	ENSG00000160075.11|SSU72|EWSR1|EWSR1	937	-	5.6709714	1.2034569	-1.0	-1.0
chr1	1561727	1561852	ENSG00000160075.11|SSU72|EWSR1|EWSR1	931	-	5.883616	1.1597443	-1.0	-1.0
chr1	1561462	1561677	ENSG00000160075.11|SSU72|EWSR1|EWSR1	963	-	4.73811	1.4303329	-1.0	-1.0
chr1	1554962	1555142	ENSG00000160075.11|SSU72|EWSR1|EWSR1	941	-	6.008048	1.2290413	-1.0	-1.0
chr1	1554502	1554647	ENSG00000160075.11|SSU72|EWSR1|EWSR1	910	-	4.604435	1.0456271	-1.0	-1.0
chr1	1550977	1551082	ENSG00000160075.11|SSU72|EWSR1|EWSR1	915	-	5.7963247	1.0697002	-1.0	-1.0
chr1	1562847	1562947	ENSG00000160075.11|SSU72|EWSR1|EWSR1	925	-	5.8349643	1.1256558	-1.0	-1.0
chr1	1554387	1554497	ENSG00000160075.11|SSU72|EWSR1|EWSR1	903	-	3.374929	1.0121326	-1.0	-1.0
chr1	1622545	1622725	ENSG00000197530.12|MIB2|EWSR1|EWSR1	936	+	5.9015136	1.1964687	-1.0	-1.0
chr1	1616693	1616828	ENSG00000197530.12|MIB2|EWSR1|EWSR1	916	+	3.9200318	1.0782952	-1.0	-1.0
chr1	1620355	1620650	ENSG00000197530.12|MIB2|EWSR1|EWSR1	945	+	4.6645136	1.2610781	-1.0	-1.0
chr1	1619285	1619555	ENSG00000197530.12|MIB2|EWSR1|EWSR1	933	+	5.9151735	1.1770477	-1.0	-1.0
chr1	1622245	1622350	ENSG00000197530.12|MIB2|EWSR1|EWSR1	922	+	3.9541836	1.1079648	-1.0	-1.0
chr1	1624209	1624314	ENSG00000197530.12|MIB2|EWSR1|EWSR1	904	+	5.6125712	1.0177717	-1.0	-1.0
chr1	1617878	1619138	ENSG00000197530.12|MIB2|EWSR1|EWSR1	957	+	5.610656	1.3646826	-1.0	-1.0
chr1	1621530	1622045	ENSG00000197530.12|MIB2|EWSR1|EWSR1	949	+	5.248641	1.2894899	-1.0	-1.0
chr1	1623541	1623656	ENSG00000197530.12|MIB2|EWSR1|EWSR1	935	+	5.894563	1.1875395	-1.0	-1.0
chr1	1622070	1622190	ENSG00000197530.12|MIB2|EWSR1|EWSR1	917	+	5.720175	1.0829871	-1.0	-1.0
chr1	1623938	1624128	ENSG00000197530.12|MIB2|EWSR1|EWSR1	917	+	5.732002	1.0805908	-1.0	-1.0
chr1	1619980	1620315	ENSG00000197530.12|MIB2|EWSR1|EWSR1	952	+	5.993233	1.3148191	-1.0	-1.0
chr1	1623121	1623316	ENSG00000197530.12|MIB2|EWSR1|EWSR1	916	+	5.720217	1.0749885	-1.0	-1.0
chr1	1617723	1617863	ENSG00000197530.12|MIB2|EWSR1|EWSR1	934	+	5.8653145	1.179111	-1.0	-1.0
chr1	1617483	1617688	ENSG00000197530.12|MIB2|EWSR1|EWSR1	950	+	4.904791	1.3041422	-1.0	-1.0
chr1	1626000	1626200	ENSG00000197530.12|MIB2|EWSR1|EWSR1	939	+	5.9316077	1.2165061	-1.0	-1.0
chr1	1619575	1619960	ENSG00000197530.12|MIB2|EWSR1|EWSR1	954	+	4.4708056	1.3385652	-1.0	-1.0
chr1	1621375	1621510	ENSG00000197530.12|MIB2|EWSR1|EWSR1	951	+	6.107145	1.3076429	-1.0	-1.0
chr1	1617023	1617128	ENSG00000197530.12|MIB2|EWSR1|EWSR1	908	+	5.651572	1.0362222	-1.0	-1.0
chr1	1620655	1621145	ENSG00000197530.12|MIB2|EWSR1|EWSR1	970	+	5.404244	1.5193931	-1.0	-1.0
chr1	1622360	1622460	ENSG00000197530.12|MIB2|EWSR1|EWSR1	922	+	5.7645755	1.110526	-1.0	-1.0
chr1	1622830	1623015	ENSG00000197530.12|MIB2|EWSR1|EWSR1	939	+	4.695235	1.2134845	-1.0	-1.0
chr1	1621150	1621350	ENSG00000197530.12|MIB2|EWSR1|EWSR1	980	+	5.8611383	1.7032448	-1.0	-1.0
chr1	1678561	1678696	ENSG00000189339.11|SLC35E2B|EWSR1|EWSR1	909	-	5.6571445	1.0430168	-1.0	-1.0
chr1	1759902	1760507	ENSG00000008130.15|NADK|EWSR1|EWSR1	968	-	4.7616506	1.4988186	-1.0	-1.0
chr1	1756153	1756253	ENSG00000008130.15|NADK|EWSR1|EWSR1	904	-	5.6125712	1.0162456	-1.0	-1.0
chr1	1758575	1759095	ENSG00000008130.15|NADK|EWSR1|EWSR1	966	-	4.7854986	1.4685978	-1.0	-1.0
chr1	1759100	1759243	ENSG00000008130.15|NADK|EWSR1|EWSR1	944	-	5.0709624	1.2543844	-1.0	-1.0
chr1	1761427	1761664	ENSG00000008130.15|NADK|EWSR1|EWSR1	984	-	5.37387	1.7877458	-1.0	-1.0
chr1	1761689	1761924	ENSG00000008130.15|NADK|EWSR1|EWSR1	963	-	5.1767597	1.4296365	-1.0	-1.0
chr1	1755866	1756003	ENSG00000008130.15|NADK|EWSR1|EWSR1	937	-	3.7205608	1.199754	-1.0	-1.0
chr1	1760787	1760987	ENSG00000008130.15|NADK|EWSR1|EWSR1	969	-	4.6597705	1.5021678	-1.0	-1.0
chr1	1759733	1759902	ENSG00000008130.15|NADK|EWSR1|EWSR1	991	-	6.3840218	2.0335422	-1.0	-1.0
chr1	1757310	1758364	ENSG00000008130.15|NADK|EWSR1|EWSR1	978	-	4.844853	1.6498182	-1.0	-1.0
chr1	1758364	1758575	ENSG00000008130.15|NADK|EWSR1|EWSR1	976	-	4.8770375	1.6195314	-1.0	-1.0
chr1	1759273	1759728	ENSG00000008130.15|NADK|EWSR1|EWSR1	984	-	4.5853386	1.8001686	-1.0	-1.0
chr1	1756732	1756832	ENSG00000008130.15|NADK|EWSR1|EWSR1	904	-	5.6125712	1.0162456	-1.0	-1.0
chr1	1756947	1757152	ENSG00000008130.15|NADK|EWSR1|EWSR1	948	-	5.6016226	1.2803246	-1.0	-1.0
chr1	1889792	1890363	ENSG00000078369.17|GNB1|EWSR1|EWSR1	979	-	4.4075813	1.6841104	-1.0	-1.0
chr1	1890401	1890819	ENSG00000078369.17|GNB1|EWSR1|EWSR1	988	-	4.8569503	1.9374262	-1.0	-1.0
chr1	1890884	1891104	ENSG00000078369.17|GNB1|EWSR1|EWSR1	955	-	2.7866845	1.3477764	-1.0	-1.0
chr1	2190798	2191228	ENSG00000162585.16|FAAP20|EWSR1|EWSR1	925	-	4.6426373	1.1264706	-1.0	-1.0
chr1	2277251	2277456	ENSG00000157933.9|SKI|EWSR1|EWSR1	943	+	5.9569006	1.2444291	-1.0	-1.0
chr1	2243369	2243469	ENSG00000157933.9|SKI|EWSR1|EWSR1	923	+	3.321923	1.1115109	-1.0	-1.0
chr1	2236524	2240719	ENSG00000157933.9|SKI|EWSR1|EWSR1	986	+	5.1303782	1.858355	-1.0	-1.0
chr1	2287481	2287851	ENSG00000157933.9|SKI|EWSR1|EWSR1	940	+	4.955744	1.2193346	-1.0	-1.0
chr1	2288526	2291146	ENSG00000157933.9|SKI|EWSR1|EWSR1	968	+	5.2783484	1.4905852	-1.0	-1.0
chr1	2291146	2291531	ENSG00000157933.9|SKI|EWSR1|EWSR1	948	+	4.336292	1.2834814	-1.0	-1.0
chr1	2296231	2296346	ENSG00000157933.9|SKI|EWSR1|EWSR1	904	+	5.6125717	1.0177717	-1.0	-1.0
chr1	2228949	2229179	ENSG00000157933.9|SKI|EWSR1|EWSR1	930	+	3.509993	1.1576699	-1.0	-1.0
chr1	2269906	2274946	ENSG00000157933.9|SKI|EWSR1|EWSR1	987	+	5.7296762	1.893948	-1.0	-1.0
chr1	2246269	2246559	ENSG00000157933.9|SKI|EWSR1|EWSR1	937	+	4.176965	1.2007613	-1.0	-1.0
chr1	2243474	2243844	ENSG00000157933.9|SKI|EWSR1|EWSR1	938	+	3.404458	1.207838	-1.0	-1.0
chr1	2232478	2232669	ENSG00000157933.9|SKI|EWSR1|EWSR1	991	+	6.237618	2.0667024	-1.0	-1.0
chr1	2253061	2254611	ENSG00000157933.9|SKI|EWSR1|EWSR1	975	+	5.1885524	1.6031234	-1.0	-1.0
chr1	2242449	2242549	ENSG00000157933.9|SKI|EWSR1|EWSR1	903	+	3.1699202	1.0136898	-1.0	-1.0
chr1	2247995	2248071	ENSG00000157933.9|SKI|EWSR1|EWSR1	995	+	5.629341	2.3451772	-1.0	-1.0
chr1	2277611	2277716	ENSG00000157933.9|SKI|EWSR1|EWSR1	921	+	5.7627697	1.1049657	-1.0	-1.0
chr1	2294871	2295136	ENSG00000157933.9|SKI|EWSR1|EWSR1	943	+	4.0786734	1.2440559	-1.0	-1.0
chr1	2296701	2297826	ENSG00000157933.9|SKI|EWSR1|EWSR1	957	+	5.7901855	1.3695828	-1.0	-1.0
chr1	2286946	2287141	ENSG00000157933.9|SKI|EWSR1|EWSR1	936	+	5.0892005	1.1944945	-1.0	-1.0
chr1	2244744	2244869	ENSG00000157933.9|SKI|EWSR1|EWSR1	906	+	5.625572	1.0255811	-1.0	-1.0
chr1	2278566	2279236	ENSG00000157933.9|SKI|EWSR1|EWSR1	949	+	4.732941	1.292901	-1.0	-1.0
chr1	2279266	2279676	ENSG00000157933.9|SKI|EWSR1|EWSR1	949	+	5.229679	1.28907	-1.0	-1.0
chr1	2254611	2255206	ENSG00000157933.9|SKI|EWSR1|EWSR1	962	+	4.8946447	1.419961	-1.0	-1.0
chr1	2232669	2234719	ENSG00000157933.9|SKI|EWSR1|EWSR1	990	+	5.4025965	2.014189	-1.0	-1.0
chr1	2250081	2253051	ENSG00000157933.9|SKI|EWSR1|EWSR1	982	+	5.238023	1.7436718	-1.0	-1.0
chr1	2241684	2242334	ENSG00000157933.9|SKI|EWSR1|EWSR1	957	+	4.316442	1.3626105	-1.0	-1.0
chr1	2266291	2268846	ENSG00000157933.9|SKI|EWSR1|EWSR1	983	+	5.3750763	1.7636162	-1.0	-1.0
chr1	2234739	2234924	ENSG00000157933.9|SKI|EWSR1|EWSR1	919	+	3.665829	1.0894682	-1.0	-1.0
chr1	2235204	2236504	ENSG00000157933.9|SKI|EWSR1|EWSR1	975	+	5.140732	1.5968436	-1.0	-1.0
chr1	2229369	2229679	ENSG00000157933.9|SKI|EWSR1|EWSR1	963	+	3.9077451	1.4332108	-1.0	-1.0
chr1	2242339	2242439	ENSG00000157933.9|SKI|EWSR1|EWSR1	917	+	2.9696238	1.0828693	-1.0	-1.0
chr1	2240724	2241234	ENSG00000157933.9|SKI|EWSR1|EWSR1	967	+	4.955714	1.4851341	-1.0	-1.0
chr1	2278181	2278551	ENSG00000157933.9|SKI|EWSR1|EWSR1	953	+	6.0784917	1.3268118	-1.0	-1.0
chr1	2283006	2284926	ENSG00000157933.9|SKI|EWSR1|EWSR1	956	+	5.1071587	1.3583544	-1.0	-1.0
chr1	2279906	2280036	ENSG00000157933.9|SKI|EWSR1|EWSR1	926	+	5.7947426	1.1311425	-1.0	-1.0
chr1	2242554	2243289	ENSG00000157933.9|SKI|EWSR1|EWSR1	974	+	5.7389107	1.5835478	-1.0	-1.0
chr1	2241284	2241504	ENSG00000157933.9|SKI|EWSR1|EWSR1	954	+	4.5899463	1.339001	-1.0	-1.0
chr1	2266031	2266266	ENSG00000157933.9|SKI|EWSR1|EWSR1	910	+	4.646239	1.045185	-1.0	-1.0
chr1	2301481	2302336	ENSG00000157933.9|SKI|EWSR1|EWSR1	961	+	5.8060083	1.4109472	-1.0	-1.0
chr1	2300926	2301071	ENSG00000157933.9|SKI|EWSR1|EWSR1	927	+	5.802183	1.1387091	-1.0	-1.0
chr1	2287251	2287366	ENSG00000157933.9|SKI|EWSR1|EWSR1	911	+	5.671074	1.0529139	-1.0	-1.0
chr1	2296461	2296591	ENSG00000157933.9|SKI|EWSR1|EWSR1	939	+	5.9207783	1.2119677	-1.0	-1.0
chr1	2228694	2228804	ENSG00000157933.9|SKI|EWSR1|EWSR1	914	+	3.8824232	1.0639617	-1.0	-1.0
chr1	2229735	2232478	ENSG00000157933.9|SKI|EWSR1|EWSR1	992	+	5.4862604	2.1128786	-1.0	-1.0
chr1	2241569	2241669	ENSG00000157933.9|SKI|EWSR1|EWSR1	922	+	5.7645755	1.110526	-1.0	-1.0
chr1	2259751	2260016	ENSG00000157933.9|SKI|EWSR1|EWSR1	936	+	4.8215647	1.1938252	-1.0	-1.0
chr1	2275811	2276476	ENSG00000157933.9|SKI|EWSR1|EWSR1	968	+	5.1353555	1.4961677	-1.0	-1.0
chr1	2284961	2285061	ENSG00000157933.9|SKI|EWSR1|EWSR1	910	+	3.2094486	1.0449163	-1.0	-1.0
chr1	2277861	2278171	ENSG00000157933.9|SKI|EWSR1|EWSR1	918	+	5.725147	1.086814	-1.0	-1.0
chr1	2292081	2294796	ENSG00000157933.9|SKI|EWSR1|EWSR1	970	+	5.19754	1.5195189	-1.0	-1.0
chr1	2302411	2302511	ENSG00000157933.9|SKI|EWSR1|EWSR1	904	+	5.6125712	1.0162456	-1.0	-1.0
chr1	2286606	2286921	ENSG00000157933.9|SKI|EWSR1|EWSR1	946	+	6.050636	1.2710139	-1.0	-1.0
chr1	2301076	2301476	ENSG00000157933.9|SKI|EWSR1|EWSR1	954	+	5.3353577	1.3397936	-1.0	-1.0
chr1	2288221	2288411	ENSG00000157933.9|SKI|EWSR1|EWSR1	935	+	3.5860255	1.1877123	-1.0	-1.0
chr1	2248106	2250021	ENSG00000157933.9|SKI|EWSR1|EWSR1	989	+	5.5548863	1.9525658	-1.0	-1.0
chr1	2291581	2291816	ENSG00000157933.9|SKI|EWSR1|EWSR1	977	+	6.489227	1.6467638	-1.0	-1.0
chr1	2295386	2296221	ENSG00000157933.9|SKI|EWSR1|EWSR1	950	+	4.570895	1.3026756	-1.0	-1.0
chr1	2276521	2277251	ENSG00000157933.9|SKI|EWSR1|EWSR1	973	+	6.142371	1.5648208	-1.0	-1.0
chr1	2246579	2247995	ENSG00000157933.9|SKI|EWSR1|EWSR1	983	+	5.3779807	1.7628464	-1.0	-1.0
chr1	2282751	2282961	ENSG00000157933.9|SKI|EWSR1|EWSR1	944	+	5.9616313	1.2514507	-1.0	-1.0
chr1	2302561	2302716	ENSG00000157933.9|SKI|EWSR1|EWSR1	939	+	5.551572	1.214533	-1.0	-1.0
chr1	2268861	2269806	ENSG00000157933.9|SKI|EWSR1|EWSR1	987	+	5.5430136	1.8884944	-1.0	-1.0
chr1	2297831	2300811	ENSG00000157933.9|SKI|EWSR1|EWSR1	979	+	6.1118016	1.6741334	-1.0	-1.0
chr1	2274991	2275546	ENSG00000157933.9|SKI|EWSR1|EWSR1	973	+	5.6658506	1.5616493	-1.0	-1.0
chr1	2401580	2401685	ENSG00000157916.19|RER1|EWSR1|EWSR1	917	+	3.9305305	1.0797468	-1.0	-1.0
chr1	2402342	2402537	ENSG00000157916.19|RER1|EWSR1|EWSR1	980	+	6.6066313	1.6977502	-1.0	-1.0
chr1	2396199	2396364	ENSG00000157916.19|RER1|EWSR1|EWSR1	921	+	5.7471147	1.101161	-1.0	-1.0
chr1	2401720	2401905	ENSG00000157916.19|RER1|EWSR1|EWSR1	940	+	5.7706575	1.219595	-1.0	-1.0
chr1	2395634	2395739	ENSG00000157916.19|RER1|EWSR1|EWSR1	904	+	5.6125712	1.0162456	-1.0	-1.0
chr1	2393826	2394004	ENSG00000157916.19|RER1|EWSR1|EWSR1	935	+	3.3294432	1.1865692	-1.0	-1.0
chr1	2395004	2395139	ENSG00000157916.19|RER1|EWSR1|EWSR1	925	+	3.0971694	1.1222339	-1.0	-1.0
chr1	2400329	2400489	ENSG00000157916.19|RER1|EWSR1|EWSR1	924	+	5.898164	1.1218703	-1.0	-1.0
chr1	2392733	2393078	ENSG00000157916.19|RER1|EWSR1|EWSR1	965	+	3.7422566	1.4557977	-1.0	-1.0
chr1	2391958	2392498	ENSG00000157916.19|RER1|EWSR1|EWSR1	983	+	5.386685	1.7573624	-1.0	-1.0
chr1	2394004	2394569	ENSG00000157916.19|RER1|EWSR1|EWSR1	979	+	4.4397583	1.6845814	-1.0	-1.0
chr1	2395179	2395604	ENSG00000157916.19|RER1|EWSR1|EWSR1	961	+	3.9204333	1.4075464	-1.0	-1.0
chr1	2394639	2394994	ENSG00000157916.19|RER1|EWSR1|EWSR1	958	+	3.7356355	1.3819107	-1.0	-1.0
chr1	2396687	2396797	ENSG00000157916.19|RER1|EWSR1|EWSR1	904	+	5.6125712	1.0177717	-1.0	-1.0
chr1	2393296	2393721	ENSG00000157916.19|RER1|EWSR1|EWSR1	978	+	4.7928686	1.6530241	-1.0	-1.0
chr1	2515771	2515937	ENSG00000157881.13|PANK4|EWSR1|EWSR1	945	-	5.9761624	1.2635756	-1.0	-1.0
chr1	2514776	2514951	ENSG00000157881.13|PANK4|EWSR1|EWSR1	933	-	5.8664894	1.1750435	-1.0	-1.0
chr1	2517297	2517447	ENSG00000157881.13|PANK4|EWSR1|EWSR1	914	-	4.7833776	1.0638783	-1.0	-1.0
chr1	2526297	2526437	ENSG00000157881.13|PANK4|EWSR1|EWSR1	916	-	5.70613	1.0750523	-1.0	-1.0
chr1	2515937	2516132	ENSG00000157881.13|PANK4|EWSR1|EWSR1	970	-	6.3182116	1.5239041	-1.0	-1.0
chr1	2516722	2516922	ENSG00000157881.13|PANK4|EWSR1|EWSR1	932	-	5.8540525	1.1669592	-1.0	-1.0
chr1	2516937	2517047	ENSG00000157881.13|PANK4|EWSR1|EWSR1	963	-	6.2143655	1.4312226	-1.0	-1.0
chr1	2523901	2524086	ENSG00000157881.13|PANK4|EWSR1|EWSR1	923	-	5.7780156	1.1161554	-1.0	-1.0
chr1	2517052	2517217	ENSG00000157881.13|PANK4|EWSR1|EWSR1	923	-	5.7672777	1.1137154	-1.0	-1.0
chr1	2512238	2512405	ENSG00000157881.13|PANK4|EWSR1|EWSR1	920	-	5.7537193	1.0982115	-1.0	-1.0
chr1	2515277	2515401	ENSG00000157881.13|PANK4|EWSR1|EWSR1	929	-	5.8175826	1.1482732	-1.0	-1.0
chr1	2517897	2518072	ENSG00000157881.13|PANK4|EWSR1|EWSR1	937	-	5.891356	1.1987505	-1.0	-1.0
chr1	2517457	2517627	ENSG00000157881.13|PANK4|EWSR1|EWSR1	921	-	3.8982458	1.1047969	-1.0	-1.0
chr1	2515106	2515236	ENSG00000157881.13|PANK4|EWSR1|EWSR1	948	-	5.760501	1.2834178	-1.0	-1.0
chr1	2516147	2516702	ENSG00000157881.13|PANK4|EWSR1|EWSR1	954	-	5.221323	1.3337387	-1.0	-1.0
chr1	3567168	3567393	ENSG00000162591.15|MEGF6|EWSR1|EWSR1	941	-	5.9402876	1.230317	-1.0	-1.0
chr1	3550728	3550883	ENSG00000162591.15|MEGF6|EWSR1|EWSR1	926	-	5.8009434	1.1294819	-1.0	-1.0
chr1	3567818	3567973	ENSG00000162591.15|MEGF6|EWSR1|EWSR1	920	-	5.746153	1.0971799	-1.0	-1.0
chr1	3549323	3549508	ENSG00000162591.15|MEGF6|EWSR1|EWSR1	913	-	5.679824	1.058716	-1.0	-1.0
chr1	3564918	3565083	ENSG00000162591.15|MEGF6|EWSR1|EWSR1	914	-	5.699744	1.067284	-1.0	-1.0
chr1	3551788	3551898	ENSG00000162591.15|MEGF6|EWSR1|EWSR1	907	-	5.638572	1.0323731	-1.0	-1.0
chr1	3505986	3506101	ENSG00000162591.15|MEGF6|EWSR1|EWSR1	912	-	5.709074	1.0545216	-1.0	-1.0
chr1	3534753	3534928	ENSG00000162591.15|MEGF6|EWSR1|EWSR1	926	-	5.815935	1.1333256	-1.0	-1.0
chr1	3544128	3544243	ENSG00000162591.15|MEGF6|EWSR1|EWSR1	911	-	5.6710734	1.0525323	-1.0	-1.0
chr1	3563883	3564063	ENSG00000162591.15|MEGF6|EWSR1|EWSR1	907	-	5.6331053	1.0294546	-1.0	-1.0
chr1	3540933	3541038	ENSG00000162591.15|MEGF6|EWSR1|EWSR1	902	-	5.612571	1.0078167	-1.0	-1.0
chr1	3538343	3538643	ENSG00000162591.15|MEGF6|EWSR1|EWSR1	925	-	5.7888274	1.1223792	-1.0	-1.0
chr1	3544913	3545058	ENSG00000162591.15|MEGF6|EWSR1|EWSR1	919	-	5.732075	1.09035	-1.0	-1.0
chr1	3553053	3553218	ENSG00000162591.15|MEGF6|EWSR1|EWSR1	935	-	5.8761435	1.1847986	-1.0	-1.0
chr1	3550448	3550548	ENSG00000162591.15|MEGF6|EWSR1|EWSR1	902	-	5.612571	1.0078167	-1.0	-1.0
chr1	3563438	3563598	ENSG00000162591.15|MEGF6|EWSR1|EWSR1	928	-	5.811134	1.1451167	-1.0	-1.0
chr1	3564613	3564918	ENSG00000162591.15|MEGF6|EWSR1|EWSR1	941	-	5.9328	1.2255095	-1.0	-1.0
chr1	3568748	3569008	ENSG00000162591.15|MEGF6|EWSR1|EWSR1	913	-	5.6894307	1.0590957	-1.0	-1.0
chr1	3535483	3535593	ENSG00000162591.15|MEGF6|EWSR1|EWSR1	904	-	5.6125717	1.0177717	-1.0	-1.0
chr1	3566548	3566673	ENSG00000162591.15|MEGF6|EWSR1|EWSR1	918	-	5.7266717	1.0838612	-1.0	-1.0
chr1	3536313	3536433	ENSG00000162591.15|MEGF6|EWSR1|EWSR1	906	-	5.643772	1.0280888	-1.0	-1.0
chr1	3568423	3568698	ENSG00000162591.15|MEGF6|EWSR1|EWSR1	947	-	5.939652	1.2733355	-1.0	-1.0
chr1	3565093	3565223	ENSG00000162591.15|MEGF6|EWSR1|EWSR1	916	-	5.711146	1.0771511	-1.0	-1.0
chr1	3543313	3543518	ENSG00000162591.15|MEGF6|EWSR1|EWSR1	920	-	5.7392945	1.0965874	-1.0	-1.0
chr1	3554713	3554873	ENSG00000162591.15|MEGF6|EWSR1|EWSR1	914	-	5.693334	1.0642824	-1.0	-1.0
chr1	3565828	3566128	ENSG00000162591.15|MEGF6|EWSR1|EWSR1	932	-	5.8628035	1.169865	-1.0	-1.0
chr1	3510452	3510557	ENSG00000162591.15|MEGF6|EWSR1|EWSR1	906	-	5.651572	1.0283439	-1.0	-1.0
chr1	3563068	3563348	ENSG00000162591.15|MEGF6|EWSR1|EWSR1	947	-	5.998244	1.276483	-1.0	-1.0
chr1	3547808	3548073	ENSG00000162591.15|MEGF6|EWSR1|EWSR1	945	-	5.9916444	1.2626777	-1.0	-1.0
chr1	3549893	3550263	ENSG00000162591.15|MEGF6|EWSR1|EWSR1	932	-	5.8722734	1.1689782	-1.0	-1.0
chr1	3546258	3546443	ENSG00000162591.15|MEGF6|EWSR1|EWSR1	937	-	5.893978	1.2005851	-1.0	-1.0
chr1	3551948	3552098	ENSG00000162591.15|MEGF6|EWSR1|EWSR1	929	-	5.8307843	1.15044	-1.0	-1.0
chr1	3551633	3551763	ENSG00000162591.15|MEGF6|EWSR1|EWSR1	942	-	5.9521	1.2392617	-1.0	-1.0
chr1	3552788	3552888	ENSG00000162591.15|MEGF6|EWSR1|EWSR1	904	-	5.6125712	1.0177717	-1.0	-1.0
chr1	3538058	3538343	ENSG00000162591.15|MEGF6|EWSR1|EWSR1	915	-	5.7085037	1.0712547	-1.0	-1.0
chr1	3540683	3540863	ENSG00000162591.15|MEGF6|EWSR1|EWSR1	904	-	5.6125712	1.0177717	-1.0	-1.0
chr1	3547653	3547793	ENSG00000162591.15|MEGF6|EWSR1|EWSR1	923	-	5.762563	1.1111599	-1.0	-1.0
chr1	3515757	3515887	ENSG00000162591.15|MEGF6|EWSR1|EWSR1	914	-	5.6905746	1.0646279	-1.0	-1.0
chr1	3552598	3552763	ENSG00000162591.15|MEGF6|EWSR1|EWSR1	932	-	5.8462462	1.1675801	-1.0	-1.0
chr1	3566218	3566318	ENSG00000162591.15|MEGF6|EWSR1|EWSR1	904	-	5.6125717	1.0177717	-1.0	-1.0
chr1	3510902	3511037	ENSG00000162591.15|MEGF6|EWSR1|EWSR1	911	-	5.6710734	1.0509996	-1.0	-1.0
chr1	3539488	3539588	ENSG00000162591.15|MEGF6|EWSR1|EWSR1	902	-	5.612571	1.0078167	-1.0	-1.0
chr1	3548743	3548913	ENSG00000162591.15|MEGF6|EWSR1|EWSR1	929	-	5.8340993	1.1479046	-1.0	-1.0
chr1	3565273	3565428	ENSG00000162591.15|MEGF6|EWSR1|EWSR1	909	-	5.6515727	1.040053	-1.0	-1.0
chr1	3543048	3543163	ENSG00000162591.15|MEGF6|EWSR1|EWSR1	904	-	5.6320715	1.0180802	-1.0	-1.0
chr1	3563673	3563863	ENSG00000162591.15|MEGF6|EWSR1|EWSR1	906	-	5.638572	1.0281382	-1.0	-1.0
chr1	3545718	3545923	ENSG00000162591.15|MEGF6|EWSR1|EWSR1	903	-	5.6125712	1.012874	-1.0	-1.0
chr1	3567513	3567613	ENSG00000162591.15|MEGF6|EWSR1|EWSR1	904	-	5.6125717	1.0177717	-1.0	-1.0
chr1	3504271	3504386	ENSG00000162591.15|MEGF6|EWSR1|EWSR1	913	-	5.689574	1.0588341	-1.0	-1.0
chr1	3552228	3552453	ENSG00000162591.15|MEGF6|EWSR1|EWSR1	907	-	5.634858	1.0311592	-1.0	-1.0
chr1	3570083	3570273	ENSG00000162591.15|MEGF6|EWSR1|EWSR1	923	-	5.7772975	1.1132443	-1.0	-1.0
chr1	3570518	3570618	ENSG00000162591.15|MEGF6|EWSR1|EWSR1	914	-	5.690574	1.0646279	-1.0	-1.0
chr1	3564493	3564613	ENSG00000162591.15|MEGF6|EWSR1|EWSR1	916	-	5.701529	1.0735903	-1.0	-1.0
chr1	3569228	3569363	ENSG00000162591.15|MEGF6|EWSR1|EWSR1	913	-	5.68767	1.0615675	-1.0	-1.0
chr1	3504506	3504606	ENSG00000162591.15|MEGF6|EWSR1|EWSR1	913	-	5.690574	1.058497	-1.0	-1.0
chr1	3555063	3555253	ENSG00000162591.15|MEGF6|EWSR1|EWSR1	968	-	5.916553	1.4904251	-1.0	-1.0
chr1	3501956	3502211	ENSG00000162591.15|MEGF6|EWSR1|EWSR1	997	-	7.85461	2.5705938	-1.0	-1.0
chr1	3561503	3561633	ENSG00000162591.15|MEGF6|EWSR1|EWSR1	918	-	5.7212014	1.0845708	-1.0	-1.0
chr1	3739250	3739365	ENSG00000227372.11|TP73-AS1|EWSR1|EWSR1	951	-	6.06869	1.3103646	-1.0	-1.0
chr1	3987667	3987912	ENSG00000284668.1|AL805961.1|EWSR1|EWSR1	923	+	4.114348	1.1128613	-1.0	-1.0
chr1	3991937	3992067	ENSG00000284668.1|AL805961.1|EWSR1|EWSR1	919	+	5.7408447	1.0933776	-1.0	-1.0
chr1	3988047	3988152	ENSG00000284668.1|AL805961.1|EWSR1|EWSR1	907	+	3.8326554	1.0330229	-1.0	-1.0
chr1	3982067	3982257	ENSG00000284668.1|AL805961.1|EWSR1|EWSR1	940	+	5.9693284	1.2198644	-1.0	-1.0
chr1	3986402	3986507	ENSG00000284668.1|AL805961.1|EWSR1|EWSR1	902	+	5.612571	1.0078167	-1.0	-1.0
chr1	3997152	3997347	ENSG00000284668.1|AL805961.1|EWSR1|EWSR1	930	+	5.8232226	1.1541326	-1.0	-1.0
chr1	4001225	4001505	ENSG00000284668.1|AL805961.1|EWSR1|EWSR1	943	+	5.9529705	1.2408456	-1.0	-1.0
chr1	4002240	4002445	ENSG00000284668.1|AL805961.1|EWSR1|EWSR1	940	+	5.975396	1.2188408	-1.0	-1.0
chr1	3992297	3992492	ENSG00000284668.1|AL805961.1|EWSR1|EWSR1	940	+	5.9442863	1.2220515	-1.0	-1.0
chr1	4000435	4000585	ENSG00000284668.1|AL805961.1|EWSR1|EWSR1	924	+	5.775333	1.1194532	-1.0	-1.0
chr1	4000965	4001130	ENSG00000284668.1|AL805961.1|EWSR1|EWSR1	958	+	6.1584353	1.3761959	-1.0	-1.0
chr1	3987277	3987427	ENSG00000284668.1|AL805961.1|EWSR1|EWSR1	921	+	5.7519755	1.1019993	-1.0	-1.0
chr1	3987077	3987217	ENSG00000284668.1|AL805961.1|EWSR1|EWSR1	912	+	5.681018	1.0575072	-1.0	-1.0
chr1	3982862	3982962	ENSG00000284668.1|AL805961.1|EWSR1|EWSR1	904	+	5.6125712	1.0162456	-1.0	-1.0
chr1	3986777	3986887	ENSG00000284668.1|AL805961.1|EWSR1|EWSR1	904	+	5.6125712	1.0162456	-1.0	-1.0
chr1	3992097	3992297	ENSG00000284668.1|AL805961.1|EWSR1|EWSR1	953	+	6.067378	1.3256644	-1.0	-1.0
chr1	3999975	4000125	ENSG00000284668.1|AL805961.1|EWSR1|EWSR1	904	+	5.634857	1.0195465	-1.0	-1.0
chr1	3992747	3992902	ENSG00000284668.1|AL805961.1|EWSR1|EWSR1	908	+	3.8801997	1.0384824	-1.0	-1.0
chr1	3981862	3982022	ENSG00000284668.1|AL805961.1|EWSR1|EWSR1	925	+	5.7865043	1.1278355	-1.0	-1.0
chr1	3978907	3979082	ENSG00000284668.1|AL805961.1|EWSR1|EWSR1	937	+	5.920903	1.1995828	-1.0	-1.0
chr1	3992542	3992647	ENSG00000284668.1|AL805961.1|EWSR1|EWSR1	913	+	3.9060757	1.0596304	-1.0	-1.0
chr1	5881343	5881468	ENSG00000131697.17|NPHP4|EWSR1|EWSR1	911	-	5.6639066	1.0490136	-1.0	-1.0
chr1	5884734	5884999	ENSG00000131697.17|NPHP4|EWSR1|EWSR1	913	-	5.740941	1.0605325	-1.0	-1.0
chr1	5883874	5884124	ENSG00000131697.17|NPHP4|EWSR1|EWSR1	942	-	4.549906	1.2386949	-1.0	-1.0
chr1	5884204	5884539	ENSG00000131697.17|NPHP4|EWSR1|EWSR1	976	-	6.0367975	1.612421	-1.0	-1.0
chr1	5880953	5881138	ENSG00000131697.17|NPHP4|EWSR1|EWSR1	942	-	5.9513803	1.237017	-1.0	-1.0
chr1	5882969	5883154	ENSG00000131697.17|NPHP4|EWSR1|EWSR1	939	-	5.9199867	1.2121348	-1.0	-1.0
chr1	5882413	5882543	ENSG00000131697.17|NPHP4|EWSR1|EWSR1	921	-	5.7509007	1.1019104	-1.0	-1.0
chr1	5883219	5883364	ENSG00000131697.17|NPHP4|EWSR1|EWSR1	924	-	5.7757926	1.1190456	-1.0	-1.0
chr1	5885509	5885639	ENSG00000131697.17|NPHP4|EWSR1|EWSR1	914	-	5.689774	1.0646333	-1.0	-1.0
chr1	5885069	5885179	ENSG00000131697.17|NPHP4|EWSR1|EWSR1	911	-	5.664573	1.0490092	-1.0	-1.0
chr1	5886259	5886469	ENSG00000131697.17|NPHP4|EWSR1|EWSR1	913	-	5.67884	1.0582876	-1.0	-1.0
chr1	5886619	5886794	ENSG00000131697.17|NPHP4|EWSR1|EWSR1	924	-	3.8019905	1.1165936	-1.0	-1.0
chr1	5885644	5885769	ENSG00000131697.17|NPHP4|EWSR1|EWSR1	935	-	5.5418253	1.1859825	-1.0	-1.0
chr1	5882588	5882843	ENSG00000131697.17|NPHP4|EWSR1|EWSR1	932	-	4.9436655	1.1668346	-1.0	-1.0
chr1	5880588	5880688	ENSG00000131697.17|NPHP4|EWSR1|EWSR1	902	-	5.612571	1.0078167	-1.0	-1.0
chr1	5885904	5886009	ENSG00000131697.17|NPHP4|EWSR1|EWSR1	911	-	3.8579683	1.0510745	-1.0	-1.0
chr1	5883484	5883724	ENSG00000131697.17|NPHP4|EWSR1|EWSR1	966	-	6.26499	1.4688746	-1.0	-1.0
chr1	5883744	5883869	ENSG00000131697.17|NPHP4|EWSR1|EWSR1	908	-	3.2156851	1.0363837	-1.0	-1.0
chr1	5996084	5996279	ENSG00000069424.14|KCNAB2|EWSR1|EWSR1	941	+	5.9803696	1.2317947	-1.0	-1.0
chr1	6007660	6007855	ENSG00000069424.14|KCNAB2|EWSR1|EWSR1	931	+	5.9586825	1.1625751	-1.0	-1.0
chr1	5994493	5995028	ENSG00000069424.14|KCNAB2|EWSR1|EWSR1	928	+	5.6476636	1.1396875	-1.0	-1.0
chr1	6003989	6004119	ENSG00000069424.14|KCNAB2|EWSR1|EWSR1	929	+	4.0288305	1.1493512	-1.0	-1.0
chr1	6005729	6005904	ENSG00000069424.14|KCNAB2|EWSR1|EWSR1	940	+	5.937302	1.2234225	-1.0	-1.0
chr1	5994193	5994388	ENSG00000069424.14|KCNAB2|EWSR1|EWSR1	933	+	5.8564963	1.172297	-1.0	-1.0
chr1	5995463	5995748	ENSG00000069424.14|KCNAB2|EWSR1|EWSR1	947	+	6.0256786	1.2751437	-1.0	-1.0
chr1	6000039	6000324	ENSG00000069424.14|KCNAB2|EWSR1|EWSR1	936	+	5.887562	1.1921709	-1.0	-1.0
chr1	5999189	5999359	ENSG00000069424.14|KCNAB2|EWSR1|EWSR1	940	+	4.483124	1.219479	-1.0	-1.0
chr1	6007154	6007334	ENSG00000069424.14|KCNAB2|EWSR1|EWSR1	934	+	6.019011	1.1806794	-1.0	-1.0
chr1	5995313	5995418	ENSG00000069424.14|KCNAB2|EWSR1|EWSR1	918	+	5.727575	1.0875769	-1.0	-1.0
chr1	5993868	5993993	ENSG00000069424.14|KCNAB2|EWSR1|EWSR1	924	+	5.771474	1.118451	-1.0	-1.0
chr1	6000979	6001109	ENSG00000069424.14|KCNAB2|EWSR1|EWSR1	914	+	5.687451	1.0642319	-1.0	-1.0
chr1	6205042	6205147	ENSG00000226944.1|AL031847.1|EWSR1|EWSR1	918	-	3.2853973	1.0847723	-1.0	-1.0
chr1	6208069	6208259	ENSG00000116251.9|RPL22|EWSR1|EWSR1	960	-	4.898996	1.4021133	-1.0	-1.0
chr1	6205844	6206009	ENSG00000116251.9|RPL22|EWSR1|EWSR1	923	-	5.770064	1.1157004	-1.0	-1.0
chr1	6205044	6205144	ENSG00000116251.9|RPL22|EWSR1|EWSR1	918	-	3.2853973	1.0847723	-1.0	-1.0
chr1	6206654	6206839	ENSG00000116251.9|RPL22|EWSR1|EWSR1	935	-	3.986967	1.1850317	-1.0	-1.0
chr1	6207759	6207954	ENSG00000116251.9|RPL22|EWSR1|EWSR1	932	-	5.8653865	1.1646221	-1.0	-1.0
chr1	6207554	6207729	ENSG00000116251.9|RPL22|EWSR1|EWSR1	940	-	3.9513016	1.223907	-1.0	-1.0
chr1	6206404	6206624	ENSG00000116251.9|RPL22|EWSR1|EWSR1	914	-	5.7934217	1.0657215	-1.0	-1.0
chr1	6585371	6585471	ENSG00000204859.12|ZBTB48|EWSR1|EWSR1	904	+	5.6905727	1.0177717	-1.0	-1.0
chr1	6593933	6594073	ENSG00000162413.16|KLHL21|EWSR1|EWSR1	903	-	5.612571	1.0120311	-1.0	-1.0
chr1	6615510	6615620	ENSG00000116273.5|PHF13|EWSR1|EWSR1	917	+	5.7127037	1.0799059	-1.0	-1.0
chr1	6614850	6615005	ENSG00000116273.5|PHF13|EWSR1|EWSR1	923	+	5.7674227	1.1148016	-1.0	-1.0
chr1	6615855	6615965	ENSG00000116273.5|PHF13|EWSR1|EWSR1	911	+	5.6645737	1.0490092	-1.0	-1.0
chr1	9591773	9591878	ENSG00000188807.12|TMEM201|EWSR1|EWSR1	902	+	5.612571	1.0078167	-1.0	-1.0
chr1	9605364	9605529	ENSG00000188807.12|TMEM201|EWSR1|EWSR1	906	+	5.6294603	1.0259542	-1.0	-1.0
chr1	9606393	9606558	ENSG00000188807.12|TMEM201|EWSR1|EWSR1	906	+	5.628172	1.0251538	-1.0	-1.0
chr1	9605149	9605249	ENSG00000188807.12|TMEM201|EWSR1|EWSR1	904	+	5.6125712	1.0177717	-1.0	-1.0
chr1	9606948	9607063	ENSG00000188807.12|TMEM201|EWSR1|EWSR1	904	+	5.6125712	1.0162456	-1.0	-1.0
chr1	9602983	9603088	ENSG00000188807.12|TMEM201|EWSR1|EWSR1	904	+	5.6125712	1.0162456	-1.0	-1.0
chr1	9606019	9606119	ENSG00000188807.12|TMEM201|EWSR1|EWSR1	904	+	5.6125712	1.0162456	-1.0	-1.0
chr1	9606688	9606818	ENSG00000188807.12|TMEM201|EWSR1|EWSR1	914	+	5.7534866	1.0648271	-1.0	-1.0
chr1	12168269	12168439	ENSG00000028137.18|TNFRSF1B|EWSR1|EWSR1	948	+	5.2891965	1.2833242	-1.0	-1.0
chr1	12178244	12178344	ENSG00000028137.18|TNFRSF1B|EWSR1|EWSR1	902	+	5.612571	1.0078167	-1.0	-1.0
chr1	12172074	12172239	ENSG00000028137.18|TNFRSF1B|EWSR1|EWSR1	945	+	5.5865836	1.2559891	-1.0	-1.0
chr1	12168514	12168704	ENSG00000028137.18|TNFRSF1B|EWSR1|EWSR1	917	+	5.7205305	1.0833446	-1.0	-1.0
chr1	12179814	12179924	ENSG00000028137.18|TNFRSF1B|EWSR1|EWSR1	914	+	5.690574	1.0646279	-1.0	-1.0
chr1	12182029	12182129	ENSG00000028137.18|TNFRSF1B|EWSR1|EWSR1	902	+	5.612571	1.0078167	-1.0	-1.0
chr1	12169739	12169844	ENSG00000028137.18|TNFRSF1B|EWSR1|EWSR1	909	+	5.6515727	1.0404367	-1.0	-1.0
chr1	12593721	12593866	ENSG00000162496.8|DHRS3|EWSR1|EWSR1	932	-	5.8544445	1.1698118	-1.0	-1.0
chr1	12593466	12593656	ENSG00000162496.8|DHRS3|EWSR1|EWSR1	925	-	4.2996073	1.1270704	-1.0	-1.0
chr1	12586311	12586496	ENSG00000162496.8|DHRS3|EWSR1|EWSR1	922	-	4.8748126	1.105601	-1.0	-1.0
chr1	12585521	12585641	ENSG00000162496.8|DHRS3|EWSR1|EWSR1	915	-	3.9518318	1.068952	-1.0	-1.0
chr1	12584421	12584581	ENSG00000162496.8|DHRS3|EWSR1|EWSR1	917	-	4.811801	1.0784562	-1.0	-1.0
chr1	12594996	12595096	ENSG00000162496.8|DHRS3|EWSR1|EWSR1	948	-	6.0276103	1.2808131	-1.0	-1.0
chr1	12596648	12596908	ENSG00000162496.8|DHRS3|EWSR1|EWSR1	969	-	6.3398247	1.504155	-1.0	-1.0
chr1	12593916	12594026	ENSG00000162496.8|DHRS3|EWSR1|EWSR1	941	-	5.9448333	1.2319233	-1.0	-1.0
chr1	12614888	12614988	ENSG00000162496.8|DHRS3|EWSR1|EWSR1	905	-	2.7279189	1.023361	-1.0	-1.0
chr1	12595985	12596255	ENSG00000162496.8|DHRS3|EWSR1|EWSR1	932	-	3.399025	1.1691449	-1.0	-1.0
chr1	12593046	12593171	ENSG00000162496.8|DHRS3|EWSR1|EWSR1	922	-	5.7763066	1.1082954	-1.0	-1.0
chr1	12582601	12582896	ENSG00000162496.8|DHRS3|EWSR1|EWSR1	941	-	4.5773625	1.2300198	-1.0	-1.0
chr1	12596478	12596618	ENSG00000162496.8|DHRS3|EWSR1|EWSR1	935	-	4.1025424	1.1898832	-1.0	-1.0
chr1	12614188	12614308	ENSG00000162496.8|DHRS3|EWSR1|EWSR1	915	-	3.718477	1.0719686	-1.0	-1.0
chr1	12592871	12592971	ENSG00000162496.8|DHRS3|EWSR1|EWSR1	904	-	5.6125712	1.0162456	-1.0	-1.0
chr1	15848980	15849080	ENSG00000065526.10|SPEN|EWSR1|EWSR1	914	+	5.6905746	1.0646279	-1.0	-1.0
chr1	15848375	15848500	ENSG00000065526.10|SPEN|EWSR1|EWSR1	958	+	6.196875	1.3788755	-1.0	-1.0
chr1	15847883	15847983	ENSG00000065526.10|SPEN|EWSR1|EWSR1	904	+	3.1699202	1.0177717	-1.0	-1.0
chr1	15849325	15849685	ENSG00000065526.10|SPEN|EWSR1|EWSR1	953	+	5.387066	1.3238897	-1.0	-1.0
chr1	15848505	15848700	ENSG00000065526.10|SPEN|EWSR1|EWSR1	948	+	5.3116417	1.2840546	-1.0	-1.0
chr1	15848735	15848865	ENSG00000065526.10|SPEN|EWSR1|EWSR1	915	+	3.369696	1.0683712	-1.0	-1.0
chr1	16621805	16621910	ENSG00000215908.10|CROCCP2|EWSR1|EWSR1	915	-	2.8788319	1.0689099	-1.0	-1.0
chr1	16630749	16630899	ENSG00000215908.10|CROCCP2|EWSR1|EWSR1	931	-	5.83583	1.1591567	-1.0	-1.0
chr1	16621280	16621415	ENSG00000215908.10|CROCCP2|EWSR1|EWSR1	921	-	5.7535615	1.1035078	-1.0	-1.0
chr1	16630369	16630534	ENSG00000215908.10|CROCCP2|EWSR1|EWSR1	938	-	5.442355	1.2051215	-1.0	-1.0
chr1	16621130	16621275	ENSG00000215908.10|CROCCP2|EWSR1|EWSR1	942	-	4.1467447	1.2380075	-1.0	-1.0
chr1	16624322	16624452	ENSG00000215908.10|CROCCP2|EWSR1|EWSR1	911	-	2.7754974	1.0516802	-1.0	-1.0
chr1	17423291	17423406	ENSG00000179051.13|RCC2|EWSR1|EWSR1	924	-	5.78127	1.1194439	-1.0	-1.0
chr1	17437544	17437644	ENSG00000179051.13|RCC2|EWSR1|EWSR1	904	-	5.6125712	1.0177717	-1.0	-1.0
chr1	17438936	17439036	ENSG00000179051.13|RCC2|EWSR1|EWSR1	914	-	5.690574	1.0646279	-1.0	-1.0
chr1	17423901	17424011	ENSG00000179051.13|RCC2|EWSR1|EWSR1	910	-	5.664573	1.0436472	-1.0	-1.0
chr1	17425869	17426034	ENSG00000179051.13|RCC2|EWSR1|EWSR1	921	-	5.778185	1.1012125	-1.0	-1.0
chr1	19343939	19344089	ENSG00000077549.17|CAPZB|EWSR1|EWSR1	927	-	5.800003	1.1358389	-1.0	-1.0
chr1	19348627	19348732	ENSG00000077549.17|CAPZB|EWSR1|EWSR1	909	-	5.651573	1.0411998	-1.0	-1.0
chr1	19370948	19371068	ENSG00000077549.17|CAPZB|EWSR1|EWSR1	906	-	5.628172	1.027143	-1.0	-1.0
chr1	19353587	19353702	ENSG00000077549.17|CAPZB|EWSR1|EWSR1	918	-	5.7275753	1.0880694	-1.0	-1.0
chr1	19340292	19340392	ENSG00000077549.17|CAPZB|EWSR1|EWSR1	904	-	5.6125712	1.0177717	-1.0	-1.0
chr1	19484664	19484829	ENSG00000077549.17|CAPZB|EWSR1|EWSR1	925	-	3.9629285	1.1228242	-1.0	-1.0
chr1	19485229	19485349	ENSG00000077549.17|CAPZB|EWSR1|EWSR1	920	-	3.4206307	1.097406	-1.0	-1.0
chr1	19347717	19347832	ENSG00000077549.17|CAPZB|EWSR1|EWSR1	902	-	5.612571	1.0078167	-1.0	-1.0
chr1	19452085	19452200	ENSG00000077549.17|CAPZB|EWSR1|EWSR1	908	-	5.7275734	1.036749	-1.0	-1.0
chr1	19438694	19438819	ENSG00000077549.17|CAPZB|EWSR1|EWSR1	910	-	5.664573	1.0474787	-1.0	-1.0
chr1	19484374	19484649	ENSG00000077549.17|CAPZB|EWSR1|EWSR1	914	-	3.4790242	1.0675468	-1.0	-1.0
chr1	19369743	19369853	ENSG00000077549.17|CAPZB|EWSR1|EWSR1	914	-	5.690574	1.0646279	-1.0	-1.0
chr1	19342487	19342592	ENSG00000077549.17|CAPZB|EWSR1|EWSR1	923	-	5.7627697	1.110973	-1.0	-1.0
chr1	19484045	19484189	ENSG00000077549.17|CAPZB|EWSR1|EWSR1	921	-	4.125232	1.0996671	-1.0	-1.0
chr1	19482395	19482495	ENSG00000077549.17|CAPZB|EWSR1|EWSR1	904	-	5.6125712	1.0162456	-1.0	-1.0
chr1	19353367	19353517	ENSG00000077549.17|CAPZB|EWSR1|EWSR1	925	-	5.7979574	1.1274475	-1.0	-1.0
chr1	19483610	19483865	ENSG00000077549.17|CAPZB|EWSR1|EWSR1	946	-	6.0101085	1.2664778	-1.0	-1.0
chr1	19344699	19344829	ENSG00000077549.17|CAPZB|EWSR1|EWSR1	924	-	5.775155	1.1173768	-1.0	-1.0
chr1	19597249	19597359	ENSG00000173436.13|MINOS1|EWSR1|EWSR1	919	+	5.7304506	1.0901213	-1.0	-1.0
chr1	19597249	19597359	ENSG00000270136.5|MINOS1-NBL1|EWSR1|EWSR1	919	+	5.7304506	1.0901213	-1.0	-1.0
chr1	20786305	20786425	ENSG00000127483.17|HP1BP3|EWSR1|EWSR1	928	-	3.001848	1.1433647	-1.0	-1.0
chr1	21344976	21345091	ENSG00000117298.14|ECE1|EWSR1|EWSR1	907	-	5.6320724	1.0294857	-1.0	-1.0
chr1	21667417	21667582	ENSG00000076864.19|RAP1GAP|EWSR1|EWSR1	926	-	5.8259225	1.1321689	-1.0	-1.0
chr1	21622678	21622863	ENSG00000076864.19|RAP1GAP|EWSR1|EWSR1	924	-	5.7892284	1.1175836	-1.0	-1.0
chr1	21659312	21659447	ENSG00000076864.19|RAP1GAP|EWSR1|EWSR1	905	-	5.6255717	1.0235418	-1.0	-1.0
chr1	21652738	21652938	ENSG00000076864.19|RAP1GAP|EWSR1|EWSR1	962	-	6.2018437	1.4212002	-1.0	-1.0
chr1	21662957	21663067	ENSG00000076864.19|RAP1GAP|EWSR1|EWSR1	913	-	5.68924	1.0590563	-1.0	-1.0
chr1	21665937	21666037	ENSG00000076864.19|RAP1GAP|EWSR1|EWSR1	904	-	5.6125712	1.0162456	-1.0	-1.0
chr1	21668510	21668593	ENSG00000076864.19|RAP1GAP|EWSR1|EWSR1	955	-	4.3219147	1.3515197	-1.0	-1.0
chr1	21664302	21664462	ENSG00000076864.19|RAP1GAP|EWSR1|EWSR1	916	-	5.7905607	1.0755348	-1.0	-1.0
chr1	21666422	21666522	ENSG00000076864.19|RAP1GAP|EWSR1|EWSR1	923	-	5.7645755	1.1115109	-1.0	-1.0
chr1	21652203	21652373	ENSG00000076864.19|RAP1GAP|EWSR1|EWSR1	926	-	5.788602	1.1304092	-1.0	-1.0
chr1	21607742	21608077	ENSG00000076864.19|RAP1GAP|EWSR1|EWSR1	929	-	5.820203	1.1514764	-1.0	-1.0
chr1	21669008	21669223	ENSG00000076864.19|RAP1GAP|EWSR1|EWSR1	976	-	4.9701347	1.6198645	-1.0	-1.0
chr1	21616624	21616799	ENSG00000076864.19|RAP1GAP|EWSR1|EWSR1	916	-	5.7101336	1.0782684	-1.0	-1.0
chr1	21657172	21657272	ENSG00000076864.19|RAP1GAP|EWSR1|EWSR1	904	-	5.6125712	1.0177717	-1.0	-1.0
chr1	21652428	21652538	ENSG00000076864.19|RAP1GAP|EWSR1|EWSR1	907	-	5.6385727	1.0333904	-1.0	-1.0
chr1	21663832	21663942	ENSG00000076864.19|RAP1GAP|EWSR1|EWSR1	928	-	5.8092065	1.1417043	-1.0	-1.0
chr1	21652998	21653098	ENSG00000076864.19|RAP1GAP|EWSR1|EWSR1	902	-	5.612571	1.0078167	-1.0	-1.0
chr1	21663462	21663562	ENSG00000076864.19|RAP1GAP|EWSR1|EWSR1	904	-	5.6125712	1.0162456	-1.0	-1.0
chr1	21668728	21669008	ENSG00000076864.19|RAP1GAP|EWSR1|EWSR1	972	-	6.2141223	1.5497081	-1.0	-1.0
chr1	21651006	21651166	ENSG00000076864.19|RAP1GAP|EWSR1|EWSR1	928	-	5.8393717	1.144435	-1.0	-1.0
chr1	21667012	21667147	ENSG00000076864.19|RAP1GAP|EWSR1|EWSR1	912	-	5.672651	1.0538754	-1.0	-1.0
chr1	21667691	21668451	ENSG00000076864.19|RAP1GAP|EWSR1|EWSR1	948	-	5.5013795	1.2849643	-1.0	-1.0
chr1	21620765	21620950	ENSG00000076864.19|RAP1GAP|EWSR1|EWSR1	964	-	6.0361485	1.4435886	-1.0	-1.0
chr1	21651611	21651761	ENSG00000076864.19|RAP1GAP|EWSR1|EWSR1	952	-	6.106884	1.3226222	-1.0	-1.0
chr1	21927860	21927975	ENSG00000142798.17|HSPG2|EWSR1|EWSR1	912	-	5.7451706	1.0540565	-1.0	-1.0
chr1	21929770	21929870	ENSG00000142798.17|HSPG2|EWSR1|EWSR1	902	-	5.612571	1.0078167	-1.0	-1.0
chr1	21927385	21927555	ENSG00000142798.17|HSPG2|EWSR1|EWSR1	949	-	5.26065	1.2911586	-1.0	-1.0
chr1	21936190	21936365	ENSG00000142798.17|HSPG2|EWSR1|EWSR1	947	-	5.0367208	1.2771183	-1.0	-1.0
chr1	21934095	21934220	ENSG00000142798.17|HSPG2|EWSR1|EWSR1	928	-	4.041199	1.1405033	-1.0	-1.0
chr1	21936565	21937154	ENSG00000142798.17|HSPG2|EWSR1|EWSR1	968	-	4.5999947	1.4914666	-1.0	-1.0
chr1	21931650	21931855	ENSG00000142798.17|HSPG2|EWSR1|EWSR1	932	-	3.3974953	1.1701516	-1.0	-1.0
chr1	21925735	21925835	ENSG00000142798.17|HSPG2|EWSR1|EWSR1	904	-	5.6125712	1.0162456	-1.0	-1.0
chr1	21935550	21935705	ENSG00000142798.17|HSPG2|EWSR1|EWSR1	915	-	3.8902183	1.0690414	-1.0	-1.0
chr1	21921385	21921490	ENSG00000142798.17|HSPG2|EWSR1|EWSR1	909	-	5.6515727	1.0404367	-1.0	-1.0
chr1	21927185	21927310	ENSG00000142798.17|HSPG2|EWSR1|EWSR1	910	-	3.9756289	1.0460436	-1.0	-1.0
chr1	21931130	21931490	ENSG00000142798.17|HSPG2|EWSR1|EWSR1	936	-	4.347968	1.1932039	-1.0	-1.0
chr1	21931910	21932150	ENSG00000142798.17|HSPG2|EWSR1|EWSR1	937	-	5.502962	1.2038325	-1.0	-1.0
chr1	21935770	21935975	ENSG00000142798.17|HSPG2|EWSR1|EWSR1	949	-	6.0808477	1.294471	-1.0	-1.0
chr1	21927755	21927855	ENSG00000142798.17|HSPG2|EWSR1|EWSR1	904	-	5.6905727	1.0177717	-1.0	-1.0
chr1	21928200	21928315	ENSG00000142798.17|HSPG2|EWSR1|EWSR1	919	-	5.743269	1.0898306	-1.0	-1.0
chr1	21933405	21933820	ENSG00000142798.17|HSPG2|EWSR1|EWSR1	960	-	5.579226	1.3938241	-1.0	-1.0
chr1	21925405	21925555	ENSG00000142798.17|HSPG2|EWSR1|EWSR1	951	-	6.1066594	1.3128626	-1.0	-1.0
chr1	21930105	21930245	ENSG00000142798.17|HSPG2|EWSR1|EWSR1	922	-	5.763328	1.1102928	-1.0	-1.0
chr1	21922385	21922605	ENSG00000142798.17|HSPG2|EWSR1|EWSR1	912	-	5.674444	1.0550888	-1.0	-1.0
chr1	22052938	22053078	ENSG00000070831.15|CDC42|EWSR1|EWSR1	913	+	5.678011	1.0582745	-1.0	-1.0
chr1	23168604	23168734	ENSG00000169641.13|LUZP1|EWSR1|EWSR1	951	-	6.0492163	1.3094145	-1.0	-1.0
chr1	23792551	23792661	ENSG00000011009.10|LYPLA2|EWSR1|EWSR1	923	+	5.7857428	1.1144817	-1.0	-1.0
chr1	23791790	23791955	ENSG00000011009.10|LYPLA2|EWSR1|EWSR1	908	+	5.6510725	1.0359118	-1.0	-1.0
chr1	23792037	23792307	ENSG00000011009.10|LYPLA2|EWSR1|EWSR1	946	+	5.9904585	1.2685208	-1.0	-1.0
chr1	23791605	23791715	ENSG00000011009.10|LYPLA2|EWSR1|EWSR1	907	+	5.638572	1.0323731	-1.0	-1.0
chr1	23791265	23791365	ENSG00000011009.10|LYPLA2|EWSR1|EWSR1	904	+	5.6125712	1.0177717	-1.0	-1.0
chr1	24804458	24804698	ENSG00000169504.14|CLIC4|EWSR1|EWSR1	977	+	6.512404	1.6308968	-1.0	-1.0
chr1	25549731	25549871	ENSG00000157978.11|LDLRAP1|EWSR1|EWSR1	908	+	5.6413226	1.0353462	-1.0	-1.0
chr1	25543901	25544081	ENSG00000157978.11|LDLRAP1|EWSR1|EWSR1	933	+	5.8589725	1.1743556	-1.0	-1.0
chr1	25544576	25544691	ENSG00000157978.11|LDLRAP1|EWSR1|EWSR1	932	+	5.8517437	1.1687803	-1.0	-1.0
chr1	25560074	25560179	ENSG00000157978.11|LDLRAP1|EWSR1|EWSR1	951	+	6.0570574	1.3120644	-1.0	-1.0
chr1	25561914	25562014	ENSG00000157978.11|LDLRAP1|EWSR1|EWSR1	904	+	5.6905727	1.0177717	-1.0	-1.0
chr1	25553235	25553335	ENSG00000157978.11|LDLRAP1|EWSR1|EWSR1	904	+	5.6125712	1.0177717	-1.0	-1.0
chr1	25551755	25551925	ENSG00000157978.11|LDLRAP1|EWSR1|EWSR1	966	+	6.274078	1.4652131	-1.0	-1.0
chr1	25559264	25559369	ENSG00000157978.11|LDLRAP1|EWSR1|EWSR1	904	+	5.6125717	1.0177717	-1.0	-1.0
chr1	25552095	25552195	ENSG00000157978.11|LDLRAP1|EWSR1|EWSR1	904	+	3.8073423	1.0177717	-1.0	-1.0
chr1	25544936	25545051	ENSG00000157978.11|LDLRAP1|EWSR1|EWSR1	930	+	5.8333273	1.1573389	-1.0	-1.0
chr1	25545166	25545416	ENSG00000157978.11|LDLRAP1|EWSR1|EWSR1	930	+	5.0178585	1.152573	-1.0	-1.0
chr1	25557539	25557669	ENSG00000157978.11|LDLRAP1|EWSR1|EWSR1	903	+	5.6255713	1.014659	-1.0	-1.0
chr1	25821508	25821638	ENSG00000255054.3|AL020996.2|EWSR1|EWSR1	939	+	5.1325626	1.2129781	-1.0	-1.0
chr1	25820298	25820563	ENSG00000255054.3|AL020996.2|EWSR1|EWSR1	913	+	5.7146583	1.0610161	-1.0	-1.0
chr1	25821223	25821363	ENSG00000255054.3|AL020996.2|EWSR1|EWSR1	950	+	5.4519353	1.3038193	-1.0	-1.0
chr1	25820668	25820788	ENSG00000255054.3|AL020996.2|EWSR1|EWSR1	903	+	5.6125712	1.012874	-1.0	-1.0
chr1	25822898	25822995	ENSG00000255054.3|AL020996.2|EWSR1|EWSR1	913	+	5.690574	1.058497	-1.0	-1.0
chr1	25820978	25821128	ENSG00000255054.3|AL020996.2|EWSR1|EWSR1	946	+	5.7243767	1.2691135	-1.0	-1.0
chr1	25820813	25820938	ENSG00000255054.3|AL020996.2|EWSR1|EWSR1	911	+	5.663906	1.0485952	-1.0	-1.0
chr1	25820013	25820128	ENSG00000255054.3|AL020996.2|EWSR1|EWSR1	906	+	5.709073	1.0272603	-1.0	-1.0
chr1	25821003	25821128	ENSG00000117640.17|MTFR1L|EWSR1|EWSR1	951	+	6.0438824	1.3112583	-1.0	-1.0
chr1	25821522	25821637	ENSG00000117640.17|MTFR1L|EWSR1|EWSR1	956	+	6.1093845	1.352701	-1.0	-1.0
chr1	25820816	25820936	ENSG00000117640.17|MTFR1L|EWSR1|EWSR1	912	+	5.6741734	1.055065	-1.0	-1.0
chr1	25820297	25820567	ENSG00000117640.17|MTFR1L|EWSR1|EWSR1	913	+	5.7111096	1.0592726	-1.0	-1.0
chr1	25820029	25820129	ENSG00000117640.17|MTFR1L|EWSR1|EWSR1	904	+	5.6905727	1.0177717	-1.0	-1.0
chr1	25821223	25821363	ENSG00000117640.17|MTFR1L|EWSR1|EWSR1	950	+	5.4519353	1.3038193	-1.0	-1.0
chr1	25822897	25823002	ENSG00000117640.17|MTFR1L|EWSR1|EWSR1	908	+	5.6515727	1.0373713	-1.0	-1.0
chr1	25905851	25906153	ENSG00000117632.22|STMN1|EWSR1|EWSR1	968	-	4.40721	1.4940851	-1.0	-1.0
chr1	25905489	25905851	ENSG00000117632.22|STMN1|EWSR1|EWSR1	983	-	6.548379	1.7601366	-1.0	-1.0
chr1	25906153	25906383	ENSG00000117632.22|STMN1|EWSR1|EWSR1	958	-	4.620386	1.3797827	-1.0	-1.0
chr1	26473205	26473470	ENSG00000198830.10|HMGN2|EWSR1|EWSR1	969	+	5.0599265	1.5156182	-1.0	-1.0
chr1	26472627	26473205	ENSG00000198830.10|HMGN2|EWSR1|EWSR1	963	+	3.4483664	1.4310485	-1.0	-1.0
chr1	26542709	26542854	ENSG00000117676.13|RPS6KA1|EWSR1|EWSR1	913	+	5.6819735	1.0599476	-1.0	-1.0
chr1	26698005	26698265	ENSG00000117713.18|ARID1A|EWSR1|EWSR1	916	+	3.117644	1.0779934	-1.0	-1.0
chr1	26697540	26697990	ENSG00000117713.18|ARID1A|EWSR1|EWSR1	952	+	4.6409125	1.3197656	-1.0	-1.0
chr1	26697401	26697540	ENSG00000117713.18|ARID1A|EWSR1|EWSR1	921	+	3.2598214	1.1027362	-1.0	-1.0
chr1	26696256	26696596	ENSG00000117713.18|ARID1A|EWSR1|EWSR1	933	+	3.2005394	1.1721293	-1.0	-1.0
chr1	26700910	26701060	ENSG00000117713.18|ARID1A|EWSR1|EWSR1	936	+	5.7187023	1.1924782	-1.0	-1.0
chr1	26696046	26696151	ENSG00000117713.18|ARID1A|EWSR1|EWSR1	903	+	2.686431	1.0142417	-1.0	-1.0
chr1	27106977	27107207	ENSG00000090020.10|SLC9A1|EWSR1|EWSR1	953	-	6.0704985	1.3310217	-1.0	-1.0
chr1	27489188	27489298	ENSG00000158195.10|WASF2|EWSR1|EWSR1	902	-	3.8073423	1.0094699	-1.0	-1.0
chr1	27565778	27565888	ENSG00000126705.13|AHDC1|EWSR1|EWSR1	911	-	5.664573	1.0485004	-1.0	-1.0
chr1	27557504	27557659	ENSG00000126705.13|AHDC1|EWSR1|EWSR1	967	-	5.974291	1.4867295	-1.0	-1.0
chr1	27570478	27570673	ENSG00000126705.13|AHDC1|EWSR1|EWSR1	948	-	6.0175023	1.2812033	-1.0	-1.0
chr1	27576643	27576783	ENSG00000126705.13|AHDC1|EWSR1|EWSR1	946	-	5.9860625	1.2642351	-1.0	-1.0
chr1	27591238	27591428	ENSG00000126705.13|AHDC1|EWSR1|EWSR1	942	-	5.9593506	1.239913	-1.0	-1.0
chr1	27597443	27597583	ENSG00000126705.13|AHDC1|EWSR1|EWSR1	921	-	5.7534704	1.1027977	-1.0	-1.0
chr1	27567263	27567428	ENSG00000126705.13|AHDC1|EWSR1|EWSR1	907	-	5.666265	1.0329702	-1.0	-1.0
chr1	27563893	27564033	ENSG00000126705.13|AHDC1|EWSR1|EWSR1	907	-	5.6593723	1.0311276	-1.0	-1.0
chr1	27556084	27556254	ENSG00000126705.13|AHDC1|EWSR1|EWSR1	961	-	5.488471	1.4045293	-1.0	-1.0
chr1	27592038	27592373	ENSG00000126705.13|AHDC1|EWSR1|EWSR1	964	-	5.5823555	1.4472541	-1.0	-1.0
chr1	27596543	27596783	ENSG00000126705.13|AHDC1|EWSR1|EWSR1	952	-	4.863995	1.3210266	-1.0	-1.0
chr1	27601178	27601308	ENSG00000126705.13|AHDC1|EWSR1|EWSR1	928	-	5.8114343	1.1426839	-1.0	-1.0
chr1	27596838	27596948	ENSG00000126705.13|AHDC1|EWSR1|EWSR1	910	-	5.664573	1.0444132	-1.0	-1.0
chr1	27599513	27599643	ENSG00000126705.13|AHDC1|EWSR1|EWSR1	942	-	5.427951	1.2390157	-1.0	-1.0
chr1	27600978	27601158	ENSG00000126705.13|AHDC1|EWSR1|EWSR1	947	-	4.3043976	1.2751676	-1.0	-1.0
chr1	27567858	27568013	ENSG00000126705.13|AHDC1|EWSR1|EWSR1	916	-	5.750403	1.0750854	-1.0	-1.0
chr1	27555849	27556059	ENSG00000126705.13|AHDC1|EWSR1|EWSR1	961	-	5.301496	1.4043049	-1.0	-1.0
chr1	27568438	27568633	ENSG00000126705.13|AHDC1|EWSR1|EWSR1	968	-	6.3078747	1.4991032	-1.0	-1.0
chr1	27597203	27597363	ENSG00000126705.13|AHDC1|EWSR1|EWSR1	943	-	6.0572104	1.2439919	-1.0	-1.0
chr1	27562988	27563168	ENSG00000126705.13|AHDC1|EWSR1|EWSR1	921	-	5.7447033	1.1007609	-1.0	-1.0
chr1	27600623	27600958	ENSG00000126705.13|AHDC1|EWSR1|EWSR1	967	-	5.199585	1.4795139	-1.0	-1.0
chr1	27600083	27600433	ENSG00000126705.13|AHDC1|EWSR1|EWSR1	946	-	5.2066865	1.2694889	-1.0	-1.0
chr1	27601528	27601648	ENSG00000126705.13|AHDC1|EWSR1|EWSR1	940	-	5.923693	1.2189742	-1.0	-1.0
chr1	27572703	27573103	ENSG00000126705.13|AHDC1|EWSR1|EWSR1	940	-	4.540858	1.2205338	-1.0	-1.0
chr1	27571088	27571393	ENSG00000126705.13|AHDC1|EWSR1|EWSR1	953	-	6.078997	1.3322173	-1.0	-1.0
chr1	27563708	27563808	ENSG00000126705.13|AHDC1|EWSR1|EWSR1	929	-	5.8349648	1.1514343	-1.0	-1.0
chr1	27587038	27587193	ENSG00000126705.13|AHDC1|EWSR1|EWSR1	911	-	5.698823	1.0508361	-1.0	-1.0
chr1	27569393	27569563	ENSG00000126705.13|AHDC1|EWSR1|EWSR1	926	-	5.7887626	1.1286093	-1.0	-1.0
chr1	27571928	27572128	ENSG00000126705.13|AHDC1|EWSR1|EWSR1	924	-	5.7779374	1.1218301	-1.0	-1.0
chr1	27603832	27603957	ENSG00000126705.13|AHDC1|EWSR1|EWSR1	941	-	5.5745587	1.2311256	-1.0	-1.0
chr1	27594138	27594418	ENSG00000126705.13|AHDC1|EWSR1|EWSR1	954	-	5.804316	1.3396127	-1.0	-1.0
chr1	27558344	27558489	ENSG00000126705.13|AHDC1|EWSR1|EWSR1	920	-	5.753914	1.0993423	-1.0	-1.0
chr1	27576793	27577053	ENSG00000126705.13|AHDC1|EWSR1|EWSR1	923	-	5.771275	1.1149652	-1.0	-1.0
chr1	27569738	27569918	ENSG00000126705.13|AHDC1|EWSR1|EWSR1	918	-	5.7452917	1.088253	-1.0	-1.0
chr1	27558139	27558299	ENSG00000126705.13|AHDC1|EWSR1|EWSR1	966	-	6.2637196	1.4625188	-1.0	-1.0
chr1	27562743	27562858	ENSG00000126705.13|AHDC1|EWSR1|EWSR1	916	-	5.7256713	1.0776073	-1.0	-1.0
chr1	27573238	27573368	ENSG00000126705.13|AHDC1|EWSR1|EWSR1	928	-	5.813918	1.1436876	-1.0	-1.0
chr1	27571443	27571728	ENSG00000126705.13|AHDC1|EWSR1|EWSR1	920	-	5.7402544	1.0989593	-1.0	-1.0
chr1	27591828	27592003	ENSG00000126705.13|AHDC1|EWSR1|EWSR1	927	-	5.8074484	1.13586	-1.0	-1.0
chr1	27599713	27599833	ENSG00000126705.13|AHDC1|EWSR1|EWSR1	915	-	5.704574	1.0716249	-1.0	-1.0
chr1	27603521	27603632	ENSG00000126705.13|AHDC1|EWSR1|EWSR1	920	-	3.941205	1.0950947	-1.0	-1.0
chr1	27590578	27590683	ENSG00000126705.13|AHDC1|EWSR1|EWSR1	918	-	5.723768	1.0875449	-1.0	-1.0
chr1	27591533	27591813	ENSG00000126705.13|AHDC1|EWSR1|EWSR1	933	-	5.8551044	1.1719054	-1.0	-1.0
chr1	27568938	27569113	ENSG00000126705.13|AHDC1|EWSR1|EWSR1	943	-	5.838866	1.2419534	-1.0	-1.0
chr1	27586073	27586183	ENSG00000126705.13|AHDC1|EWSR1|EWSR1	903	-	5.612571	1.0120311	-1.0	-1.0
chr1	27598153	27598358	ENSG00000126705.13|AHDC1|EWSR1|EWSR1	951	-	6.0525746	1.3106844	-1.0	-1.0
chr1	27598513	27599028	ENSG00000126705.13|AHDC1|EWSR1|EWSR1	964	-	5.960205	1.4403338	-1.0	-1.0
chr1	27603632	27603772	ENSG00000126705.13|AHDC1|EWSR1|EWSR1	972	-	5.9599643	1.5547597	-1.0	-1.0
chr1	27557124	27557324	ENSG00000126705.13|AHDC1|EWSR1|EWSR1	929	-	4.8576326	1.1464157	-1.0	-1.0
chr1	27589823	27589943	ENSG00000126705.13|AHDC1|EWSR1|EWSR1	919	-	5.7334523	1.0925479	-1.0	-1.0
chr1	27556714	27557089	ENSG00000126705.13|AHDC1|EWSR1|EWSR1	938	-	5.912422	1.2041606	-1.0	-1.0
chr1	27599048	27599313	ENSG00000126705.13|AHDC1|EWSR1|EWSR1	947	-	5.837001	1.2718295	-1.0	-1.0
chr1	27590403	27590523	ENSG00000126705.13|AHDC1|EWSR1|EWSR1	904	-	5.6125712	1.0177717	-1.0	-1.0
chr1	27574813	27574918	ENSG00000126705.13|AHDC1|EWSR1|EWSR1	907	-	5.651572	1.0331569	-1.0	-1.0
chr1	27572158	27572698	ENSG00000126705.13|AHDC1|EWSR1|EWSR1	941	-	5.0811224	1.2316223	-1.0	-1.0
chr1	27556284	27556459	ENSG00000126705.13|AHDC1|EWSR1|EWSR1	923	-	5.7785473	1.1121163	-1.0	-1.0
chr1	27557884	27558059	ENSG00000126705.13|AHDC1|EWSR1|EWSR1	935	-	4.5090876	1.1872696	-1.0	-1.0
chr1	27575048	27575308	ENSG00000126705.13|AHDC1|EWSR1|EWSR1	934	-	5.920947	1.179071	-1.0	-1.0
chr1	27601668	27603396	ENSG00000126705.13|AHDC1|EWSR1|EWSR1	974	-	5.300809	1.5837286	-1.0	-1.0
chr1	27557664	27557869	ENSG00000126705.13|AHDC1|EWSR1|EWSR1	963	-	4.2081175	1.4356444	-1.0	-1.0
chr1	27590808	27590948	ENSG00000126705.13|AHDC1|EWSR1|EWSR1	934	-	5.8623085	1.1813972	-1.0	-1.0
chr1	27592443	27592653	ENSG00000126705.13|AHDC1|EWSR1|EWSR1	973	-	6.316819	1.575945	-1.0	-1.0
chr1	27599838	27599953	ENSG00000126705.13|AHDC1|EWSR1|EWSR1	951	-	6.0859265	1.3063447	-1.0	-1.0
chr1	27594423	27594613	ENSG00000126705.13|AHDC1|EWSR1|EWSR1	948	-	5.530877	1.2863278	-1.0	-1.0
chr1	27567043	27567238	ENSG00000126705.13|AHDC1|EWSR1|EWSR1	952	-	6.078718	1.3225418	-1.0	-1.0
chr1	27570093	27570248	ENSG00000126705.13|AHDC1|EWSR1|EWSR1	907	-	5.6348577	1.0307232	-1.0	-1.0
chr1	27573588	27573733	ENSG00000126705.13|AHDC1|EWSR1|EWSR1	931	-	5.840723	1.1616399	-1.0	-1.0
chr1	27557339	27557439	ENSG00000126705.13|AHDC1|EWSR1|EWSR1	904	-	5.6125712	1.0177717	-1.0	-1.0
chr1	27574523	27574718	ENSG00000126705.13|AHDC1|EWSR1|EWSR1	961	-	6.176666	1.4044536	-1.0	-1.0
chr1	27592768	27594108	ENSG00000126705.13|AHDC1|EWSR1|EWSR1	971	-	6.1154823	1.5369084	-1.0	-1.0
chr1	28261227	28261327	ENSG00000130766.4|SESN2|EWSR1|EWSR1	911	+	5.6905737	1.048871	-1.0	-1.0
chr1	28531990	28532100	ENSG00000180198.15|RCC1|EWSR1|EWSR1	913	+	5.6892405	1.0622649	-1.0	-1.0
chr1	28888475	28888610	ENSG00000159023.19|EPB41|EWSR1|EWSR1	935	+	5.6170883	1.1863006	-1.0	-1.0
chr1	28915048	28915168	ENSG00000159023.19|EPB41|EWSR1|EWSR1	937	+	5.010615	1.204048	-1.0	-1.0
chr1	28892215	28892330	ENSG00000159023.19|EPB41|EWSR1|EWSR1	921	+	5.7636724	1.1007959	-1.0	-1.0
chr1	28888145	28888255	ENSG00000159023.19|EPB41|EWSR1|EWSR1	935	+	5.8776217	1.1869931	-1.0	-1.0
chr1	29181224	29181334	ENSG00000116350.16|SRSF4|EWSR1|EWSR1	912	-	3.024438	1.0537206	-1.0	-1.0
chr1	29181344	29181645	ENSG00000116350.16|SRSF4|EWSR1|EWSR1	954	-	3.2176158	1.3419043	-1.0	-1.0
chr1	30902344	30902574	ENSG00000162512.15|SDC3|EWSR1|EWSR1	954	-	6.08396	1.3371434	-1.0	-1.0
chr1	30908628	30908761	ENSG00000162512.15|SDC3|EWSR1|EWSR1	924	-	5.8144536	1.1214288	-1.0	-1.0
chr1	30880169	30880289	ENSG00000162512.15|SDC3|EWSR1|EWSR1	926	-	5.7920094	1.1296186	-1.0	-1.0
chr1	30882879	30883059	ENSG00000162512.15|SDC3|EWSR1|EWSR1	915	-	5.7024794	1.0728444	-1.0	-1.0
chr1	30905459	30905784	ENSG00000162512.15|SDC3|EWSR1|EWSR1	949	-	5.2909184	1.294803	-1.0	-1.0
chr1	30880601	30880731	ENSG00000162512.15|SDC3|EWSR1|EWSR1	927	-	5.8486733	1.1374208	-1.0	-1.0
chr1	30903014	30903159	ENSG00000162512.15|SDC3|EWSR1|EWSR1	924	-	4.144024	1.1169155	-1.0	-1.0
chr1	30902174	30902309	ENSG00000162512.15|SDC3|EWSR1|EWSR1	903	-	3.8073423	1.0144957	-1.0	-1.0
chr1	30883179	30883279	ENSG00000162512.15|SDC3|EWSR1|EWSR1	904	-	5.6125717	1.0177717	-1.0	-1.0
chr1	30891204	30891394	ENSG00000162512.15|SDC3|EWSR1|EWSR1	910	-	5.665698	1.0438485	-1.0	-1.0
chr1	30885979	30886179	ENSG00000162512.15|SDC3|EWSR1|EWSR1	957	-	6.1246357	1.3684919	-1.0	-1.0
chr1	30891069	30891184	ENSG00000162512.15|SDC3|EWSR1|EWSR1	905	-	5.6320715	1.0201875	-1.0	-1.0
chr1	30879772	30879972	ENSG00000162512.15|SDC3|EWSR1|EWSR1	915	-	5.7279887	1.0720491	-1.0	-1.0
chr1	30881794	30882239	ENSG00000162512.15|SDC3|EWSR1|EWSR1	966	-	5.481439	1.4747573	-1.0	-1.0
chr1	30888424	30888929	ENSG00000162512.15|SDC3|EWSR1|EWSR1	957	-	5.9118094	1.3669299	-1.0	-1.0
chr1	30880869	30881357	ENSG00000162512.15|SDC3|EWSR1|EWSR1	955	-	6.1000543	1.3460194	-1.0	-1.0
chr1	30885674	30885804	ENSG00000162512.15|SDC3|EWSR1|EWSR1	905	-	5.6255717	1.0218827	-1.0	-1.0
chr1	30887254	30887429	ENSG00000162512.15|SDC3|EWSR1|EWSR1	916	-	5.7042007	1.074532	-1.0	-1.0
chr1	30886964	30887069	ENSG00000162512.15|SDC3|EWSR1|EWSR1	904	-	5.6125712	1.0177717	-1.0	-1.0
chr1	30883699	30883919	ENSG00000162512.15|SDC3|EWSR1|EWSR1	923	-	5.7755733	1.1162916	-1.0	-1.0
chr1	30888929	30889169	ENSG00000162512.15|SDC3|EWSR1|EWSR1	929	-	5.8252406	1.1513201	-1.0	-1.0
chr1	30892899	30893554	ENSG00000162512.15|SDC3|EWSR1|EWSR1	955	-	5.6393013	1.3460686	-1.0	-1.0
chr1	30905844	30906539	ENSG00000162512.15|SDC3|EWSR1|EWSR1	980	-	5.713088	1.7065917	-1.0	-1.0
chr1	30884179	30884419	ENSG00000162512.15|SDC3|EWSR1|EWSR1	927	-	4.518417	1.1394414	-1.0	-1.0
chr1	30887084	30887184	ENSG00000162512.15|SDC3|EWSR1|EWSR1	904	-	5.6125712	1.0162456	-1.0	-1.0
chr1	30882274	30882799	ENSG00000162512.15|SDC3|EWSR1|EWSR1	948	-	5.256111	1.2877718	-1.0	-1.0
chr1	30886664	30886769	ENSG00000162512.15|SDC3|EWSR1|EWSR1	930	-	5.834965	1.1573181	-1.0	-1.0
chr1	30906609	30906779	ENSG00000162512.15|SDC3|EWSR1|EWSR1	938	-	4.5512896	1.2099973	-1.0	-1.0
chr1	30892324	30892544	ENSG00000162512.15|SDC3|EWSR1|EWSR1	950	-	6.0763574	1.2989964	-1.0	-1.0
chr1	30879497	30879597	ENSG00000162512.15|SDC3|EWSR1|EWSR1	904	-	5.6125712	1.0162456	-1.0	-1.0
chr1	30888134	30888274	ENSG00000162512.15|SDC3|EWSR1|EWSR1	906	-	5.638572	1.0290045	-1.0	-1.0
chr1	30900934	30901074	ENSG00000162512.15|SDC3|EWSR1|EWSR1	922	-	5.7604327	1.1106976	-1.0	-1.0
chr1	30900404	30900629	ENSG00000162512.15|SDC3|EWSR1|EWSR1	944	-	5.962043	1.2489982	-1.0	-1.0
chr1	30885469	30885589	ENSG00000162512.15|SDC3|EWSR1|EWSR1	914	-	5.6889734	1.0646386	-1.0	-1.0
chr1	30885819	30885959	ENSG00000162512.15|SDC3|EWSR1|EWSR1	948	-	6.025558	1.2804357	-1.0	-1.0
chr1	30904974	30905359	ENSG00000162512.15|SDC3|EWSR1|EWSR1	947	-	5.531011	1.2736305	-1.0	-1.0
chr1	30906804	30908169	ENSG00000162512.15|SDC3|EWSR1|EWSR1	975	-	5.2766514	1.6095338	-1.0	-1.0
chr1	30902629	30902939	ENSG00000162512.15|SDC3|EWSR1|EWSR1	963	-	4.36562	1.4287566	-1.0	-1.0
chr1	30903204	30903509	ENSG00000162512.15|SDC3|EWSR1|EWSR1	963	-	4.5448847	1.4324433	-1.0	-1.0
chr1	30881444	30881789	ENSG00000162512.15|SDC3|EWSR1|EWSR1	929	-	5.8242154	1.1512271	-1.0	-1.0
chr1	30887454	30887649	ENSG00000162512.15|SDC3|EWSR1|EWSR1	926	-	4.61703	1.1336308	-1.0	-1.0
chr1	30892649	30892874	ENSG00000162512.15|SDC3|EWSR1|EWSR1	938	-	5.546258	1.2066115	-1.0	-1.0
chr1	30895159	30895374	ENSG00000162512.15|SDC3|EWSR1|EWSR1	932	-	5.8421836	1.1651059	-1.0	-1.0
chr1	30893559	30893664	ENSG00000162512.15|SDC3|EWSR1|EWSR1	902	-	5.612571	1.0078167	-1.0	-1.0
chr1	30904539	30904904	ENSG00000162512.15|SDC3|EWSR1|EWSR1	963	-	5.5868163	1.4329413	-1.0	-1.0
chr1	31937079	31937259	ENSG00000184007.18|PTP4A2|EWSR1|EWSR1	936	-	4.165678	1.1920888	-1.0	-1.0
chr1	31937886	31937986	ENSG00000184007.18|PTP4A2|EWSR1|EWSR1	923	-	3.9541836	1.1115109	-1.0	-1.0
chr1	31937754	31937818	ENSG00000184007.18|PTP4A2|EWSR1|EWSR1	978	-	6.6521006	1.6638508	-1.0	-1.0
chr1	31937299	31937749	ENSG00000184007.18|PTP4A2|EWSR1|EWSR1	986	-	5.432838	1.8547689	-1.0	-1.0
chr1	32362058	32362423	ENSG00000225828.1|FAM229A|EWSR1|EWSR1	959	-	5.280466	1.3910258	-1.0	-1.0
chr1	32361594	32361694	ENSG00000225828.1|FAM229A|EWSR1|EWSR1	904	-	5.6125717	1.0177717	-1.0	-1.0
chr1	32362518	32362658	ENSG00000225828.1|FAM229A|EWSR1|EWSR1	926	-	3.9777067	1.1292449	-1.0	-1.0
chr1	32754760	32754905	ENSG00000162522.10|KIAA1522|EWSR1|EWSR1	944	+	5.9644966	1.2520494	-1.0	-1.0
chr1	32759605	32759705	ENSG00000162522.10|KIAA1522|EWSR1|EWSR1	904	+	5.6125712	1.0177717	-1.0	-1.0
chr1	32760060	32760185	ENSG00000162522.10|KIAA1522|EWSR1|EWSR1	914	+	5.6885734	1.0633857	-1.0	-1.0
chr1	32755175	32755500	ENSG00000162522.10|KIAA1522|EWSR1|EWSR1	936	+	5.8946505	1.1938844	-1.0	-1.0
chr1	32817708	32817846	ENSG00000116497.17|S100PBP|EWSR1|EWSR1	912	+	5.681018	1.0540353	-1.0	-1.0
chr1	35884051	35884176	ENSG00000092847.11|AGO1|EWSR1|EWSR1	928	+	5.8073916	1.1415364	-1.0	-1.0
chr1	35882733	35882928	ENSG00000092847.11|AGO1|EWSR1|EWSR1	947	+	6.0071197	1.2777991	-1.0	-1.0
chr1	35883446	35883566	ENSG00000092847.11|AGO1|EWSR1|EWSR1	959	+	6.1466684	1.3879654	-1.0	-1.0
chr1	35884201	35884311	ENSG00000092847.11|AGO1|EWSR1|EWSR1	925	+	5.7880387	1.1267799	-1.0	-1.0
chr1	35883053	35883153	ENSG00000092847.11|AGO1|EWSR1|EWSR1	904	+	5.6125712	1.0177717	-1.0	-1.0
chr1	35883338	35883446	ENSG00000092847.11|AGO1|EWSR1|EWSR1	915	+	3.3337975	1.0682014	-1.0	-1.0
chr1	35883631	35883866	ENSG00000092847.11|AGO1|EWSR1|EWSR1	959	+	5.2241406	1.3834356	-1.0	-1.0
chr1	36157730	36157885	ENSG00000116871.15|MAP7D1|EWSR1|EWSR1	909	+	5.6820626	1.0415014	-1.0	-1.0
chr1	36321778	36322358	ENSG00000214193.10|SH3D21|EWSR1|EWSR1	964	+	3.8939803	1.4390854	-1.0	-1.0
chr1	36323969	36324214	ENSG00000214193.10|SH3D21|EWSR1|EWSR1	967	+	5.5797124	1.4829826	-1.0	-1.0
chr1	36324564	36324664	ENSG00000214193.10|SH3D21|EWSR1|EWSR1	904	+	5.6125717	1.0177717	-1.0	-1.0
chr1	36321500	36321655	ENSG00000214193.10|SH3D21|EWSR1|EWSR1	919	+	5.735656	1.0939118	-1.0	-1.0
chr1	36324419	36324554	ENSG00000214193.10|SH3D21|EWSR1|EWSR1	947	+	4.1212444	1.277101	-1.0	-1.0
chr1	36322428	36322664	ENSG00000214193.10|SH3D21|EWSR1|EWSR1	984	+	5.3922834	1.7975639	-1.0	-1.0
chr1	36322664	36323764	ENSG00000214193.10|SH3D21|EWSR1|EWSR1	966	+	4.5433598	1.4632165	-1.0	-1.0
chr1	36321370	36321470	ENSG00000214193.10|SH3D21|EWSR1|EWSR1	914	+	3.9068778	1.0646279	-1.0	-1.0
chr1	36323769	36323939	ENSG00000214193.10|SH3D21|EWSR1|EWSR1	938	+	4.2128534	1.2050608	-1.0	-1.0
chr1	36321680	36321778	ENSG00000214193.10|SH3D21|EWSR1|EWSR1	941	+	5.96621	1.2319518	-1.0	-1.0
chr1	36324564	36324664	ENSG00000116883.8|AL591845.1|EWSR1|EWSR1	904	+	5.6125717	1.0177717	-1.0	-1.0
chr1	36324419	36324554	ENSG00000116883.8|AL591845.1|EWSR1|EWSR1	947	+	4.1212444	1.277101	-1.0	-1.0
chr1	36323733	36323938	ENSG00000116883.8|AL591845.1|EWSR1|EWSR1	959	+	5.0444503	1.3872819	-1.0	-1.0
chr1	36327509	36327689	ENSG00000116883.8|AL591845.1|EWSR1|EWSR1	943	+	5.9604797	1.2433672	-1.0	-1.0
chr1	36323968	36324068	ENSG00000116883.8|AL591845.1|EWSR1|EWSR1	902	+	3.8073423	1.0094699	-1.0	-1.0
chr1	36324069	36324214	ENSG00000116883.8|AL591845.1|EWSR1|EWSR1	925	+	3.9607887	1.1229538	-1.0	-1.0
chr1	37931226	37931421	ENSG00000204084.12|INPP5B|EWSR1|EWSR1	928	-	5.816146	1.1411177	-1.0	-1.0
chr1	37931556	37931686	ENSG00000204084.12|INPP5B|EWSR1|EWSR1	908	-	5.6565723	1.0381737	-1.0	-1.0
chr1	37998552	37998672	ENSG00000183386.9|FHL3|EWSR1|EWSR1	919	-	5.8034563	1.0921466	-1.0	-1.0
chr1	38991925	38992100	ENSG00000174574.15|AKIRIN1|EWSR1|EWSR1	937	+	4.753151	1.2000333	-1.0	-1.0
chr1	38991655	38991845	ENSG00000174574.15|AKIRIN1|EWSR1|EWSR1	928	+	3.7422023	1.1405349	-1.0	-1.0
chr1	39408378	39408483	ENSG00000127603.24|MACF1|EWSR1|EWSR1	904	+	5.6125712	1.0162456	-1.0	-1.0
chr1	40374223	40374588	ENSG00000084070.11|SMAP2|EWSR1|EWSR1	970	+	6.386205	1.5255513	-1.0	-1.0
chr1	40786572	40786717	ENSG00000117013.14|KCNQ4|EWSR1|EWSR1	912	+	5.672796	1.0542184	-1.0	-1.0
chr1	41018451	41018551	ENSG00000281207.1|SLFNL1-AS1|EWSR1|EWSR1	907	+	5.690573	1.0326363	-1.0	-1.0
chr1	42953171	42953306	ENSG00000117394.20|SLC2A1|EWSR1|EWSR1	935	-	5.8769593	1.1871185	-1.0	-1.0
chr1	42957881	42957996	ENSG00000117394.20|SLC2A1|EWSR1|EWSR1	944	-	5.974062	1.2551548	-1.0	-1.0
chr1	42952621	42952721	ENSG00000117394.20|SLC2A1|EWSR1|EWSR1	904	-	5.6905727	1.0177717	-1.0	-1.0
chr1	42938676	42938791	ENSG00000117394.20|SLC2A1|EWSR1|EWSR1	932	-	5.896618	1.1694351	-1.0	-1.0
chr1	42932396	42932516	ENSG00000117394.20|SLC2A1|EWSR1|EWSR1	926	-	4.526472	1.1296645	-1.0	-1.0
chr1	42952456	42952561	ENSG00000117394.20|SLC2A1|EWSR1|EWSR1	909	-	3.882423	1.0412158	-1.0	-1.0
chr1	42947846	42947951	ENSG00000117394.20|SLC2A1|EWSR1|EWSR1	904	-	5.6125712	1.0162456	-1.0	-1.0
chr1	42952456	42952561	ENSG00000284138.1|AC099795.2|EWSR1|EWSR1	909	-	3.882423	1.0412158	-1.0	-1.0
chr1	43565461	43565561	ENSG00000142949.16|PTPRF|EWSR1|EWSR1	911	+	5.6905737	1.048871	-1.0	-1.0
chr1	43563886	43564016	ENSG00000142949.16|PTPRF|EWSR1|EWSR1	911	+	5.11096	1.053019	-1.0	-1.0
chr1	43564541	43564736	ENSG00000142949.16|PTPRF|EWSR1|EWSR1	941	+	5.993086	1.2273402	-1.0	-1.0
chr1	43564381	43564491	ENSG00000142949.16|PTPRF|EWSR1|EWSR1	921	+	5.763371	1.1006006	-1.0	-1.0
chr1	43564131	43564296	ENSG00000142949.16|PTPRF|EWSR1|EWSR1	908	+	5.689773	1.0350007	-1.0	-1.0
chr1	43560371	43560546	ENSG00000142949.16|PTPRF|EWSR1|EWSR1	920	+	5.8021483	1.098669	-1.0	-1.0
chr1	43587818	43587918	ENSG00000142949.16|PTPRF|EWSR1|EWSR1	904	+	5.6905727	1.0177717	-1.0	-1.0
chr1	43565661	43565901	ENSG00000142949.16|PTPRF|EWSR1|EWSR1	935	+	5.8706465	1.1847389	-1.0	-1.0
chr1	43965706	43965901	ENSG00000117408.10|IPO13|EWSR1|EWSR1	945	+	5.9856057	1.2587202	-1.0	-1.0
chr1	44245860	44245990	ENSG00000117419.14|ERI3|EWSR1|EWSR1	907	-	5.6348577	1.0309411	-1.0	-1.0
chr1	44223045	44223180	ENSG00000117419.14|ERI3|EWSR1|EWSR1	919	-	5.735873	1.0933062	-1.0	-1.0
chr1	44244890	44245065	ENSG00000117419.14|ERI3|EWSR1|EWSR1	941	-	5.9514284	1.2263943	-1.0	-1.0
chr1	44245145	44245325	ENSG00000117419.14|ERI3|EWSR1|EWSR1	913	-	4.0374665	1.0581964	-1.0	-1.0
chr1	44245615	44245735	ENSG00000117419.14|ERI3|EWSR1|EWSR1	914	-	5.6889734	1.0640281	-1.0	-1.0
chr1	44244205	44244360	ENSG00000117419.14|ERI3|EWSR1|EWSR1	924	-	5.77858	1.1184182	-1.0	-1.0
chr1	46301360	46303123	ENSG00000132128.16|LRRC41|EWSR1|EWSR1	981	-	4.508399	1.7176112	-1.0	-1.0
chr1	46301055	46301280	ENSG00000132128.16|LRRC41|EWSR1|EWSR1	937	-	4.3657646	1.1989834	-1.0	-1.0
chr1	47227934	47228064	ENSG00000162367.11|TAL1|EWSR1|EWSR1	917	-	5.7615557	1.0797092	-1.0	-1.0
chr1	47228712	47228917	ENSG00000162367.11|TAL1|EWSR1|EWSR1	940	-	4.114958	1.2212415	-1.0	-1.0
chr1	47224898	47225442	ENSG00000162367.11|TAL1|EWSR1|EWSR1	970	-	4.037687	1.5272182	-1.0	-1.0
chr1	47231218	47231656	ENSG00000162367.11|TAL1|EWSR1|EWSR1	978	-	4.5860653	1.6670895	-1.0	-1.0
chr1	47229300	47229425	ENSG00000162367.11|TAL1|EWSR1|EWSR1	917	-	2.847703	1.0792304	-1.0	-1.0
chr1	47231656	47231715	ENSG00000162367.11|TAL1|EWSR1|EWSR1	936	-	4.08745	1.1965853	-1.0	-1.0
chr1	47224378	47224718	ENSG00000162367.11|TAL1|EWSR1|EWSR1	973	-	5.142238	1.5611142	-1.0	-1.0
chr1	47231046	47231218	ENSG00000162367.11|TAL1|EWSR1|EWSR1	973	-	3.3768606	1.5746672	-1.0	-1.0
chr1	47229440	47229645	ENSG00000162367.11|TAL1|EWSR1|EWSR1	975	-	5.1417155	1.6096233	-1.0	-1.0
chr1	47226319	47226529	ENSG00000162367.11|TAL1|EWSR1|EWSR1	943	-	3.6905184	1.2443388	-1.0	-1.0
chr1	47230411	47231041	ENSG00000162367.11|TAL1|EWSR1|EWSR1	950	-	3.520695	1.2983699	-1.0	-1.0
chr1	47226534	47226669	ENSG00000162367.11|TAL1|EWSR1|EWSR1	914	-	5.8747497	1.0633895	-1.0	-1.0
chr1	47232005	47232150	ENSG00000162367.11|TAL1|EWSR1|EWSR1	919	-	5.738776	1.0905697	-1.0	-1.0
chr1	47231715	47231960	ENSG00000162367.11|TAL1|EWSR1|EWSR1	965	-	3.1520965	1.4607913	-1.0	-1.0
chr1	47227379	47227494	ENSG00000162367.11|TAL1|EWSR1|EWSR1	940	-	5.925488	1.2221351	-1.0	-1.0
chr1	47227519	47227664	ENSG00000162367.11|TAL1|EWSR1|EWSR1	945	-	6.0197783	1.2602476	-1.0	-1.0
chr1	47229771	47229971	ENSG00000162367.11|TAL1|EWSR1|EWSR1	978	-	4.9227386	1.6541528	-1.0	-1.0
chr1	47224143	47224273	ENSG00000162367.11|TAL1|EWSR1|EWSR1	915	-	2.9203534	1.0682362	-1.0	-1.0
chr1	47224733	47224833	ENSG00000162367.11|TAL1|EWSR1|EWSR1	929	-	3.9999874	1.1506686	-1.0	-1.0
chr1	47226829	47227004	ENSG00000162367.11|TAL1|EWSR1|EWSR1	953	-	6.0936236	1.3243023	-1.0	-1.0
chr1	47229981	47230081	ENSG00000162367.11|TAL1|EWSR1|EWSR1	900	-	3.807342	1.0007651	-1.0	-1.0
chr1	47228982	47229195	ENSG00000162367.11|TAL1|EWSR1|EWSR1	951	-	3.943017	1.3056287	-1.0	-1.0
chr1	50959297	50959457	ENSG00000185104.19|FAF1|EWSR1|EWSR1	927	-	5.8069067	1.1364508	-1.0	-1.0
chr1	53306089	53306189	ENSG00000157193.15|LRP8|EWSR1|EWSR1	904	-	5.6125712	1.0162456	-1.0	-1.0
chr1	53303144	53303254	ENSG00000157193.15|LRP8|EWSR1|EWSR1	904	-	5.6125712	1.0177717	-1.0	-1.0
chr1	53310589	53310804	ENSG00000157193.15|LRP8|EWSR1|EWSR1	959	-	5.9714656	1.3906796	-1.0	-1.0
chr1	53313569	53313819	ENSG00000157193.15|LRP8|EWSR1|EWSR1	913	-	5.715293	1.0602717	-1.0	-1.0
chr1	53315599	53315779	ENSG00000157193.15|LRP8|EWSR1|EWSR1	908	-	5.6437726	1.0359037	-1.0	-1.0
chr1	53307899	53308019	ENSG00000157193.15|LRP8|EWSR1|EWSR1	914	-	5.6889734	1.0642446	-1.0	-1.0
chr1	53299104	53299209	ENSG00000157193.15|LRP8|EWSR1|EWSR1	904	-	5.6125712	1.0162456	-1.0	-1.0
chr1	53298484	53298789	ENSG00000157193.15|LRP8|EWSR1|EWSR1	927	-	5.811855	1.1370442	-1.0	-1.0
chr1	53322034	53322154	ENSG00000157193.15|LRP8|EWSR1|EWSR1	941	-	5.940558	1.2282714	-1.0	-1.0
chr1	53322354	53322454	ENSG00000157193.15|LRP8|EWSR1|EWSR1	921	-	5.764575	1.1014966	-1.0	-1.0
chr1	53297659	53297844	ENSG00000157193.15|LRP8|EWSR1|EWSR1	921	-	5.7547517	1.1045183	-1.0	-1.0
chr1	53310914	53311059	ENSG00000157193.15|LRP8|EWSR1|EWSR1	932	-	5.0435667	1.1662829	-1.0	-1.0
chr1	53320019	53320179	ENSG00000157193.15|LRP8|EWSR1|EWSR1	935	-	5.49654	1.1877093	-1.0	-1.0
chr1	53316454	53316619	ENSG00000157193.15|LRP8|EWSR1|EWSR1	924	-	5.7816525	1.1218483	-1.0	-1.0
chr1	53326569	53326754	ENSG00000157193.15|LRP8|EWSR1|EWSR1	938	-	5.917594	1.2086971	-1.0	-1.0
chr1	53325704	53325844	ENSG00000157193.15|LRP8|EWSR1|EWSR1	932	-	4.0286613	1.1689997	-1.0	-1.0
chr1	53305664	53305854	ENSG00000157193.15|LRP8|EWSR1|EWSR1	927	-	5.8407016	1.1344231	-1.0	-1.0
chr1	53311139	53311249	ENSG00000157193.15|LRP8|EWSR1|EWSR1	932	-	5.878713	1.1667985	-1.0	-1.0
chr1	53317409	53317524	ENSG00000157193.15|LRP8|EWSR1|EWSR1	906	-	5.632072	1.0291042	-1.0	-1.0
chr1	53300154	53300434	ENSG00000157193.15|LRP8|EWSR1|EWSR1	934	-	4.963154	1.1813756	-1.0	-1.0
chr1	53309629	53310429	ENSG00000157193.15|LRP8|EWSR1|EWSR1	952	-	6.0784845	1.3194444	-1.0	-1.0
chr1	53314339	53314464	ENSG00000157193.15|LRP8|EWSR1|EWSR1	904	-	5.6125712	1.0162456	-1.0	-1.0
chr1	53314699	53314879	ENSG00000157193.15|LRP8|EWSR1|EWSR1	917	-	5.7139072	1.0802644	-1.0	-1.0
chr1	53315829	53315959	ENSG00000157193.15|LRP8|EWSR1|EWSR1	910	-	5.7090735	1.0458554	-1.0	-1.0
chr1	53315099	53315204	ENSG00000157193.15|LRP8|EWSR1|EWSR1	914	-	5.7237673	1.0667362	-1.0	-1.0
chr1	53311259	53311819	ENSG00000157193.15|LRP8|EWSR1|EWSR1	959	-	5.951739	1.3917497	-1.0	-1.0
chr1	53325009	53325164	ENSG00000157193.15|LRP8|EWSR1|EWSR1	914	-	5.746963	1.0640854	-1.0	-1.0
chr1	53323104	53323204	ENSG00000157193.15|LRP8|EWSR1|EWSR1	914	-	5.690574	1.0646279	-1.0	-1.0
chr1	53304159	53304259	ENSG00000157193.15|LRP8|EWSR1|EWSR1	902	-	5.612571	1.0078167	-1.0	-1.0
chr1	53325504	53325699	ENSG00000157193.15|LRP8|EWSR1|EWSR1	941	-	5.937321	1.2292212	-1.0	-1.0
chr1	53312894	53313019	ENSG00000157193.15|LRP8|EWSR1|EWSR1	903	-	5.6125712	1.0145599	-1.0	-1.0
chr1	53308249	53308349	ENSG00000157193.15|LRP8|EWSR1|EWSR1	907	-	5.690573	1.0326363	-1.0	-1.0
chr1	53297174	53297274	ENSG00000157193.15|LRP8|EWSR1|EWSR1	907	-	5.690573	1.0326363	-1.0	-1.0
chr1	53312679	53312824	ENSG00000157193.15|LRP8|EWSR1|EWSR1	918	-	5.726453	1.0878569	-1.0	-1.0
chr1	53313159	53313319	ENSG00000157193.15|LRP8|EWSR1|EWSR1	953	-	4.252382	1.3317522	-1.0	-1.0
chr1	53307224	53307439	ENSG00000157193.15|LRP8|EWSR1|EWSR1	926	-	5.8201904	1.1303191	-1.0	-1.0
chr1	53308589	53308784	ENSG00000157193.15|LRP8|EWSR1|EWSR1	925	-	5.81609	1.1237391	-1.0	-1.0
chr1	53316844	53316979	ENSG00000157193.15|LRP8|EWSR1|EWSR1	918	-	5.725672	1.0866592	-1.0	-1.0
chr1	53303914	53304024	ENSG00000157193.15|LRP8|EWSR1|EWSR1	907	-	5.638572	1.0328817	-1.0	-1.0
chr1	53323404	53323539	ENSG00000157193.15|LRP8|EWSR1|EWSR1	934	-	5.4419775	1.1791878	-1.0	-1.0
chr1	53325989	53326324	ENSG00000157193.15|LRP8|EWSR1|EWSR1	961	-	6.1752286	1.4072081	-1.0	-1.0
chr1	53321314	53321484	ENSG00000157193.15|LRP8|EWSR1|EWSR1	912	-	5.6745734	1.0537279	-1.0	-1.0
chr1	53323929	53324034	ENSG00000157193.15|LRP8|EWSR1|EWSR1	934	-	5.9648438	1.1813939	-1.0	-1.0
chr1	54353626	54353751	ENSG00000157216.15|SSBP3|EWSR1|EWSR1	924	-	3.5027208	1.1200616	-1.0	-1.0
chr1	54378858	54379143	ENSG00000157216.15|SSBP3|EWSR1|EWSR1	987	-	6.3931623	1.8871984	-1.0	-1.0
chr1	54393208	54393318	ENSG00000157216.15|SSBP3|EWSR1|EWSR1	914	-	5.6892405	1.0646368	-1.0	-1.0
chr1	54356271	54356401	ENSG00000157216.15|SSBP3|EWSR1|EWSR1	931	-	3.3809528	1.1583931	-1.0	-1.0
chr1	54330042	54330197	ENSG00000157216.15|SSBP3|EWSR1|EWSR1	914	-	4.77913	1.063258	-1.0	-1.0
chr1	54356414	54356554	ENSG00000157216.15|SSBP3|EWSR1|EWSR1	971	-	6.3392773	1.5313956	-1.0	-1.0
chr1	54404945	54405110	ENSG00000157216.15|SSBP3|EWSR1|EWSR1	912	-	5.7387033	1.0539376	-1.0	-1.0
chr1	54332007	54332107	ENSG00000157216.15|SSBP3|EWSR1|EWSR1	904	-	5.6125712	1.0177717	-1.0	-1.0
chr1	54329587	54329852	ENSG00000157216.15|SSBP3|EWSR1|EWSR1	957	-	6.123396	1.3641112	-1.0	-1.0
chr1	54378358	54378488	ENSG00000157216.15|SSBP3|EWSR1|EWSR1	914	-	3.3482525	1.0637535	-1.0	-1.0
chr1	54371193	54371308	ENSG00000157216.15|SSBP3|EWSR1|EWSR1	923	-	5.7963266	1.1147579	-1.0	-1.0
chr1	54378513	54378783	ENSG00000157216.15|SSBP3|EWSR1|EWSR1	947	-	4.8294935	1.2773467	-1.0	-1.0
chr1	54352816	54353011	ENSG00000157216.15|SSBP3|EWSR1|EWSR1	949	-	4.1357303	1.2887343	-1.0	-1.0
chr1	54373948	54374053	ENSG00000157216.15|SSBP3|EWSR1|EWSR1	902	-	5.612571	1.0078167	-1.0	-1.0
chr1	54355161	54355261	ENSG00000157216.15|SSBP3|EWSR1|EWSR1	904	-	5.6125712	1.0177717	-1.0	-1.0
chr1	54352381	54352606	ENSG00000157216.15|SSBP3|EWSR1|EWSR1	945	-	5.9772205	1.2602572	-1.0	-1.0
chr1	54376038	54376353	ENSG00000157216.15|SSBP3|EWSR1|EWSR1	945	-	3.6553285	1.2585472	-1.0	-1.0
chr1	54380078	54380268	ENSG00000157216.15|SSBP3|EWSR1|EWSR1	937	-	4.7738233	1.2021674	-1.0	-1.0
chr1	54397778	54397943	ENSG00000157216.15|SSBP3|EWSR1|EWSR1	949	-	6.022739	1.2897375	-1.0	-1.0
chr1	54391973	54392133	ENSG00000157216.15|SSBP3|EWSR1|EWSR1	958	-	6.0675793	1.3810564	-1.0	-1.0
chr1	54353876	54355011	ENSG00000157216.15|SSBP3|EWSR1|EWSR1	963	-	4.831729	1.4307834	-1.0	-1.0
chr1	54275489	54275639	ENSG00000157216.15|SSBP3|EWSR1|EWSR1	949	-	6.069752	1.2933086	-1.0	-1.0
chr1	54386838	54386988	ENSG00000157216.15|SSBP3|EWSR1|EWSR1	912	-	5.690574	1.0567495	-1.0	-1.0
chr1	54375023	54375198	ENSG00000157216.15|SSBP3|EWSR1|EWSR1	930	-	4.429428	1.1567026	-1.0	-1.0
chr1	54274754	54274939	ENSG00000157216.15|SSBP3|EWSR1|EWSR1	919	-	5.737445	1.0919365	-1.0	-1.0
chr1	54388453	54388553	ENSG00000157216.15|SSBP3|EWSR1|EWSR1	907	-	5.690573	1.0326363	-1.0	-1.0
chr1	54391708	54391883	ENSG00000157216.15|SSBP3|EWSR1|EWSR1	940	-	5.745036	1.2226202	-1.0	-1.0
chr1	54392303	54392418	ENSG00000157216.15|SSBP3|EWSR1|EWSR1	918	-	5.7265744	1.0880761	-1.0	-1.0
chr1	54356086	54356261	ENSG00000157216.15|SSBP3|EWSR1|EWSR1	922	-	3.2368314	1.1090442	-1.0	-1.0
chr1	54356554	54356818	ENSG00000157216.15|SSBP3|EWSR1|EWSR1	939	-	3.697965	1.2113607	-1.0	-1.0
chr1	54375608	54375768	ENSG00000157216.15|SSBP3|EWSR1|EWSR1	927	-	4.301589	1.1395792	-1.0	-1.0
chr1	54405448	54405504	ENSG00000157216.15|SSBP3|EWSR1|EWSR1	977	-	6.571931	1.6397138	-1.0	-1.0
chr1	54271519	54271734	ENSG00000157216.15|SSBP3|EWSR1|EWSR1	957	-	6.115363	1.3656213	-1.0	-1.0
chr1	54400453	54400628	ENSG00000157216.15|SSBP3|EWSR1|EWSR1	918	-	3.981001	1.0879152	-1.0	-1.0
chr1	54353031	54353311	ENSG00000157216.15|SSBP3|EWSR1|EWSR1	932	-	3.7906451	1.1657877	-1.0	-1.0
chr1	54330687	54330942	ENSG00000157216.15|SSBP3|EWSR1|EWSR1	931	-	5.1991005	1.164166	-1.0	-1.0
chr1	54376353	54376878	ENSG00000157216.15|SSBP3|EWSR1|EWSR1	961	-	5.2317924	1.4117093	-1.0	-1.0
chr1	54318652	54318837	ENSG00000157216.15|SSBP3|EWSR1|EWSR1	927	-	5.803372	1.1385807	-1.0	-1.0
chr1	54356818	54356943	ENSG00000157216.15|SSBP3|EWSR1|EWSR1	909	-	3.841093	1.0393407	-1.0	-1.0
chr1	54326487	54326647	ENSG00000157216.15|SSBP3|EWSR1|EWSR1	936	-	5.331206	1.1948345	-1.0	-1.0
chr1	54406192	54406327	ENSG00000157216.15|SSBP3|EWSR1|EWSR1	930	-	3.8018146	1.1520365	-1.0	-1.0
chr1	54269939	54270039	ENSG00000157216.15|SSBP3|EWSR1|EWSR1	910	-	3.8579683	1.0460035	-1.0	-1.0
chr1	54331112	54331227	ENSG00000157216.15|SSBP3|EWSR1|EWSR1	907	-	5.651572	1.0325583	-1.0	-1.0
chr1	54238349	54238584	ENSG00000157216.15|SSBP3|EWSR1|EWSR1	925	-	5.7856326	1.1254857	-1.0	-1.0
chr1	54268324	54268434	ENSG00000157216.15|SSBP3|EWSR1|EWSR1	913	-	5.68924	1.0589465	-1.0	-1.0
chr1	54351806	54351956	ENSG00000157216.15|SSBP3|EWSR1|EWSR1	927	-	5.8079066	1.1393601	-1.0	-1.0
chr1	54380293	54380403	ENSG00000157216.15|SSBP3|EWSR1|EWSR1	936	-	5.898088	1.1917957	-1.0	-1.0
chr1	54372788	54372893	ENSG00000157216.15|SSBP3|EWSR1|EWSR1	914	-	5.688574	1.0646412	-1.0	-1.0
chr1	54361698	54361863	ENSG00000157216.15|SSBP3|EWSR1|EWSR1	930	-	5.839531	1.1574602	-1.0	-1.0
chr1	54338766	54338866	ENSG00000157216.15|SSBP3|EWSR1|EWSR1	918	-	5.7645745	1.0877078	-1.0	-1.0
chr1	54362768	54362903	ENSG00000157216.15|SSBP3|EWSR1|EWSR1	903	-	5.6125712	1.0144534	-1.0	-1.0
chr1	54372608	54372708	ENSG00000157216.15|SSBP3|EWSR1|EWSR1	943	-	5.96621	1.2463017	-1.0	-1.0
chr1	54374308	54374808	ENSG00000157216.15|SSBP3|EWSR1|EWSR1	966	-	5.171752	1.4701458	-1.0	-1.0
chr1	54377453	54377653	ENSG00000157216.15|SSBP3|EWSR1|EWSR1	957	-	4.16504	1.3637284	-1.0	-1.0
chr1	54363183	54363308	ENSG00000157216.15|SSBP3|EWSR1|EWSR1	922	-	5.759081	1.109802	-1.0	-1.0
chr1	54330562	54330662	ENSG00000157216.15|SSBP3|EWSR1|EWSR1	929	-	5.902078	1.1498157	-1.0	-1.0
chr1	54342756	54342876	ENSG00000157216.15|SSBP3|EWSR1|EWSR1	910	-	5.659373	1.0440488	-1.0	-1.0
chr1	54397363	54397488	ENSG00000157216.15|SSBP3|EWSR1|EWSR1	924	-	3.9600108	1.1203187	-1.0	-1.0
chr1	54274949	54275079	ENSG00000157216.15|SSBP3|EWSR1|EWSR1	911	-	5.668288	1.0512404	-1.0	-1.0
chr1	54324397	54324517	ENSG00000157216.15|SSBP3|EWSR1|EWSR1	904	-	5.6125717	1.0177717	-1.0	-1.0
chr1	54258629	54258744	ENSG00000157216.15|SSBP3|EWSR1|EWSR1	907	-	5.632072	1.0294857	-1.0	-1.0
chr1	54375333	54375573	ENSG00000157216.15|SSBP3|EWSR1|EWSR1	944	-	4.215917	1.2509756	-1.0	-1.0
chr1	54370278	54370418	ENSG00000157216.15|SSBP3|EWSR1|EWSR1	919	-	5.732289	1.0907185	-1.0	-1.0
chr1	54353321	54353611	ENSG00000157216.15|SSBP3|EWSR1|EWSR1	948	-	5.080363	1.2843753	-1.0	-1.0
chr1	54405115	54405448	ENSG00000157216.15|SSBP3|EWSR1|EWSR1	954	-	3.8424647	1.34178	-1.0	-1.0
chr1	54372278	54372448	ENSG00000157216.15|SSBP3|EWSR1|EWSR1	938	-	5.388233	1.2044079	-1.0	-1.0
chr1	54370423	54370558	ENSG00000157216.15|SSBP3|EWSR1|EWSR1	936	-	5.8845186	1.1913706	-1.0	-1.0
chr1	54379258	54379418	ENSG00000157216.15|SSBP3|EWSR1|EWSR1	924	-	3.3684018	1.1174209	-1.0	-1.0
chr1	54379463	54379873	ENSG00000157216.15|SSBP3|EWSR1|EWSR1	960	-	5.067994	1.3968658	-1.0	-1.0
chr1	54373033	54373273	ENSG00000157216.15|SSBP3|EWSR1|EWSR1	966	-	5.303685	1.4659063	-1.0	-1.0
chr1	54387798	54387928	ENSG00000157216.15|SSBP3|EWSR1|EWSR1	926	-	5.792349	1.1304593	-1.0	-1.0
chr1	54405559	54405952	ENSG00000157216.15|SSBP3|EWSR1|EWSR1	972	-	5.3676133	1.5489722	-1.0	-1.0
chr1	54355826	54355986	ENSG00000157216.15|SSBP3|EWSR1|EWSR1	904	-	3.095419	1.0159171	-1.0	-1.0
chr1	54273749	54273874	ENSG00000157216.15|SSBP3|EWSR1|EWSR1	931	-	5.8414183	1.1595075	-1.0	-1.0
chr1	54405992	54406167	ENSG00000157216.15|SSBP3|EWSR1|EWSR1	918	-	2.8722444	1.0885603	-1.0	-1.0
chr1	54376893	54377043	ENSG00000157216.15|SSBP3|EWSR1|EWSR1	941	-	5.9376316	1.2293123	-1.0	-1.0
chr1	54379878	54380038	ENSG00000157216.15|SSBP3|EWSR1|EWSR1	952	-	5.9253807	1.3194493	-1.0	-1.0
chr1	54330262	54330532	ENSG00000157216.15|SSBP3|EWSR1|EWSR1	934	-	4.563795	1.1778655	-1.0	-1.0
chr1	54384938	54385048	ENSG00000157216.15|SSBP3|EWSR1|EWSR1	927	-	5.80292	1.1393485	-1.0	-1.0
chr1	54270074	54270224	ENSG00000157216.15|SSBP3|EWSR1|EWSR1	935	-	5.933933	1.1851531	-1.0	-1.0
chr1	54266139	54266274	ENSG00000157216.15|SSBP3|EWSR1|EWSR1	913	-	5.688122	1.0616025	-1.0	-1.0
chr1	55049266	55049366	ENSG00000169174.10|PCSK9|EWSR1|EWSR1	904	+	5.6125712	1.0177717	-1.0	-1.0
chr1	55046379	55046499	ENSG00000169174.10|PCSK9|EWSR1|EWSR1	910	+	5.6593733	1.0458854	-1.0	-1.0
chr1	55055086	55055241	ENSG00000169174.10|PCSK9|EWSR1|EWSR1	931	+	5.8372164	1.1621853	-1.0	-1.0
chr1	55062901	55063336	ENSG00000169174.10|PCSK9|EWSR1|EWSR1	927	+	5.802006	1.1362257	-1.0	-1.0
chr1	55040134	55040344	ENSG00000169174.10|PCSK9|EWSR1|EWSR1	930	+	4.7869067	1.1560729	-1.0	-1.0
chr1	55040664	55040854	ENSG00000169174.10|PCSK9|EWSR1|EWSR1	974	+	6.2218685	1.5806335	-1.0	-1.0
chr1	55047661	55047796	ENSG00000169174.10|PCSK9|EWSR1|EWSR1	925	+	5.7887497	1.122941	-1.0	-1.0
chr1	55058827	55058982	ENSG00000169174.10|PCSK9|EWSR1|EWSR1	910	+	5.658973	1.0458881	-1.0	-1.0
chr1	55040384	55040604	ENSG00000169174.10|PCSK9|EWSR1|EWSR1	932	+	4.490002	1.1673541	-1.0	-1.0
chr1	58781597	58781742	ENSG00000177606.6|JUN|EWSR1|EWSR1	934	-	4.8012877	1.1794084	-1.0	-1.0
chr1	62437400	62437510	ENSG00000162607.12|USP1|EWSR1|EWSR1	919	+	5.7880373	1.0894635	-1.0	-1.0
chr1	65066691	65066791	ENSG00000231485.1|AL357078.1|EWSR1|EWSR1	904	-	5.6125717	1.0177717	-1.0	-1.0
chr1	84689937	84690097	ENSG00000117155.16|SSX2IP|EWSR1|EWSR1	953	-	6.1263714	1.3320915	-1.0	-1.0
chr1	91021201	91021272	ENSG00000122482.20|ZNF644|EWSR1|EWSR1	949	-	4.20944	1.2936466	-1.0	-1.0
chr1	91021082	91021182	ENSG00000122482.20|ZNF644|EWSR1|EWSR1	931	-	5.9020786	1.1619806	-1.0	-1.0
chr1	91021538	91021683	ENSG00000122482.20|ZNF644|EWSR1|EWSR1	940	-	3.3995492	1.2211062	-1.0	-1.0
chr1	91021725	91021989	ENSG00000122482.20|ZNF644|EWSR1|EWSR1	933	-	3.185792	1.1756649	-1.0	-1.0
chr1	91387459	91387559	ENSG00000162669.15|HFM1|EWSR1|EWSR1	923	-	5.7645755	1.1115109	-1.0	-1.0
chr1	108693287	108693467	ENSG00000134186.11|PRPF38B|EWSR1|EWSR1	919	+	4.8892827	1.09407	-1.0	-1.0
chr1	108963254	108963359	ENSG00000121940.15|CLCC1|EWSR1|EWSR1	904	-	5.6125712	1.0177717	-1.0	-1.0
chr1	108963256	108963356	ENSG00000274068.1|AL449266.1|EWSR1|EWSR1	904	-	5.6125712	1.0177717	-1.0	-1.0
chr1	109624424	109624589	ENSG00000116337.15|AMPD2|EWSR1|EWSR1	925	+	5.7927437	1.1258575	-1.0	-1.0
chr1	109622209	109622329	ENSG00000116337.15|AMPD2|EWSR1|EWSR1	950	+	6.038387	1.298584	-1.0	-1.0
chr1	109624844	109624974	ENSG00000116337.15|AMPD2|EWSR1|EWSR1	937	+	5.898342	1.2013582	-1.0	-1.0
chr1	109624599	109624759	ENSG00000116337.15|AMPD2|EWSR1|EWSR1	916	+	5.7161336	1.0769851	-1.0	-1.0
chr1	109622353	109622453	ENSG00000116337.15|AMPD2|EWSR1|EWSR1	923	+	5.7645755	1.1115109	-1.0	-1.0
chr1	109625029	109625209	ENSG00000116337.15|AMPD2|EWSR1|EWSR1	935	+	5.905376	1.1857482	-1.0	-1.0
chr1	109621807	109621917	ENSG00000116337.15|AMPD2|EWSR1|EWSR1	917	+	5.7152414	1.0802555	-1.0	-1.0
chr1	109620903	109621168	ENSG00000116337.15|AMPD2|EWSR1|EWSR1	946	+	5.989148	1.2649733	-1.0	-1.0
chr1	109621932	109622052	ENSG00000116337.15|AMPD2|EWSR1|EWSR1	918	+	5.763852	1.087171	-1.0	-1.0
chr1	111620439	111620549	ENSG00000116473.14|RAP1A|EWSR1|EWSR1	907	+	5.638572	1.0328817	-1.0	-1.0
chr1	112704816	112705006	ENSG00000271810.5|AL603832.3|EWSR1|EWSR1	948	-	4.496666	1.2881683	-1.0	-1.0
chr1	112706058	112706213	ENSG00000271810.5|AL603832.3|EWSR1|EWSR1	928	-	5.81154	1.1396768	-1.0	-1.0
chr1	112706553	112706753	ENSG00000271810.5|AL603832.3|EWSR1|EWSR1	968	-	6.297452	1.4885899	-1.0	-1.0
chr1	112706973	112707073	ENSG00000271810.5|AL603832.3|EWSR1|EWSR1	905	-	3.857968	1.0243951	-1.0	-1.0
chr1	112706976	112707076	ENSG00000155366.16|RHOC|EWSR1|EWSR1	905	-	3.857968	1.0243951	-1.0	-1.0
chr1	112706059	112706209	ENSG00000155366.16|RHOC|EWSR1|EWSR1	926	-	5.797333	1.1299684	-1.0	-1.0
chr1	112704819	112705004	ENSG00000155366.16|RHOC|EWSR1|EWSR1	949	-	4.430086	1.2952387	-1.0	-1.0
chr1	112706557	112706731	ENSG00000155366.16|RHOC|EWSR1|EWSR1	967	-	6.2856307	1.4817452	-1.0	-1.0
chr1	113073840	113074110	ENSG00000198799.11|LRIG2|EWSR1|EWSR1	959	+	5.482143	1.383619	-1.0	-1.0
chr1	114757593	114757693	ENSG00000009307.15|CSDE1|EWSR1|EWSR1	904	-	5.6125717	1.0177717	-1.0	-1.0
chr1	116374111	116374236	ENSG00000163399.15|ATP1A1|EWSR1|EWSR1	917	+	5.7139726	1.0790589	-1.0	-1.0
chr1	116373683	116373858	ENSG00000163399.15|ATP1A1|EWSR1|EWSR1	915	+	3.901002	1.0703456	-1.0	-1.0
chr1	116374276	116374556	ENSG00000163399.15|ATP1A1|EWSR1|EWSR1	926	+	4.3536415	1.1319487	-1.0	-1.0
chr1	116373866	116373986	ENSG00000163399.15|ATP1A1|EWSR1|EWSR1	923	+	5.7898307	1.1120323	-1.0	-1.0
chr1	148146386	148146541	ENSG00000263956.6|NBPF11|EWSR1|EWSR1	922	-	5.7565985	1.107251	-1.0	-1.0
chr1	148147761	148147896	ENSG00000263956.6|NBPF11|EWSR1|EWSR1	916	-	5.707574	1.0763587	-1.0	-1.0
chr1	148147226	148147331	ENSG00000263956.6|NBPF11|EWSR1|EWSR1	902	-	5.612571	1.0078167	-1.0	-1.0
chr1	150550446	150550556	ENSG00000143382.14|ADAMTSL4|EWSR1|EWSR1	916	+	5.712703	1.074544	-1.0	-1.0
chr1	150973460	150973560	ENSG00000143418.19|CERS2|EWSR1|EWSR1	937	-	5.9020796	1.2012259	-1.0	-1.0
chr1	150973565	150973780	ENSG00000143418.19|CERS2|EWSR1|EWSR1	972	-	6.379499	1.5534799	-1.0	-1.0
chr1	150972245	150972540	ENSG00000143418.19|CERS2|EWSR1|EWSR1	930	-	5.832885	1.1579337	-1.0	-1.0
chr1	150973820	150974295	ENSG00000143418.19|CERS2|EWSR1|EWSR1	969	-	5.7669897	1.5037105	-1.0	-1.0
chr1	150971483	150971633	ENSG00000143418.19|CERS2|EWSR1|EWSR1	932	-	5.8494353	1.16549	-1.0	-1.0
chr1	151059151	151059256	ENSG00000197622.12|CDC42SE1|EWSR1|EWSR1	918	-	5.723768	1.0875449	-1.0	-1.0
chr1	151458532	151458642	ENSG00000143442.21|POGZ|EWSR1|EWSR1	911	-	5.68924	1.052728	-1.0	-1.0
chr1	153945484	153945634	ENSG00000198837.9|DENND4B|EWSR1|EWSR1	940	-	5.6264105	1.221518	-1.0	-1.0
chr1	153944492	153944687	ENSG00000198837.9|DENND4B|EWSR1|EWSR1	939	-	5.913978	1.2168741	-1.0	-1.0
chr1	153945724	153945854	ENSG00000198837.9|DENND4B|EWSR1|EWSR1	924	-	5.7942743	1.1188624	-1.0	-1.0
chr1	153946580	153946685	ENSG00000198837.9|DENND4B|EWSR1|EWSR1	919	-	3.9305305	1.0904307	-1.0	-1.0
chr1	153943870	153944025	ENSG00000198837.9|DENND4B|EWSR1|EWSR1	920	-	5.7399087	1.0958833	-1.0	-1.0
chr1	153957811	153957936	ENSG00000160741.16|CRTC2|EWSR1|EWSR1	936	-	5.888856	1.1940112	-1.0	-1.0
chr1	153958060	153958123	ENSG00000160741.16|CRTC2|EWSR1|EWSR1	937	-	5.9020796	1.2012259	-1.0	-1.0
chr1	154261729	154261834	ENSG00000143569.18|UBAP2L|EWSR1|EWSR1	909	+	5.651573	1.0411998	-1.0	-1.0
chr1	154221511	154221686	ENSG00000143569.18|UBAP2L|EWSR1|EWSR1	907	+	4.7489586	1.0326965	-1.0	-1.0
chr1	154328462	154328627	ENSG00000143515.16|ATP8B2|EWSR1|EWSR1	923	+	5.9291706	1.1109757	-1.0	-1.0
chr1	154326522	154326717	ENSG00000143515.16|ATP8B2|EWSR1|EWSR1	922	+	5.9233584	1.1106782	-1.0	-1.0
chr1	154328172	154328377	ENSG00000143515.16|ATP8B2|EWSR1|EWSR1	934	+	3.7930357	1.1771986	-1.0	-1.0
chr1	154325702	154326142	ENSG00000143515.16|ATP8B2|EWSR1|EWSR1	943	+	6.0530815	1.2468839	-1.0	-1.0
chr1	154326147	154326312	ENSG00000143515.16|ATP8B2|EWSR1|EWSR1	943	+	5.988431	1.2425284	-1.0	-1.0
chr1	154326762	154326862	ENSG00000143515.16|ATP8B2|EWSR1|EWSR1	902	+	5.612571	1.0078167	-1.0	-1.0
chr1	154327901	154328046	ENSG00000143515.16|ATP8B2|EWSR1|EWSR1	913	+	5.7486906	1.0607679	-1.0	-1.0
chr1	154329310	154329415	ENSG00000143515.16|ATP8B2|EWSR1|EWSR1	904	+	5.6125712	1.0162456	-1.0	-1.0
chr1	155004828	155005023	ENSG00000160685.13|ZBTB7B|EWSR1|EWSR1	952	+	4.077824	1.3230516	-1.0	-1.0
chr1	155013115	155013220	ENSG00000160685.13|ZBTB7B|EWSR1|EWSR1	917	+	5.7237678	1.0796255	-1.0	-1.0
chr1	155007328	155007583	ENSG00000160685.13|ZBTB7B|EWSR1|EWSR1	969	+	6.3027444	1.5076622	-1.0	-1.0
chr1	155011485	155011875	ENSG00000160685.13|ZBTB7B|EWSR1|EWSR1	956	+	5.290907	1.3613129	-1.0	-1.0
chr1	155005138	155005428	ENSG00000160685.13|ZBTB7B|EWSR1|EWSR1	960	+	5.2256722	1.4005579	-1.0	-1.0
chr1	155014288	155014443	ENSG00000160685.13|ZBTB7B|EWSR1|EWSR1	917	+	5.7149405	1.0801659	-1.0	-1.0
chr1	155012475	155012760	ENSG00000160685.13|ZBTB7B|EWSR1|EWSR1	940	+	5.0339427	1.2185833	-1.0	-1.0
chr1	155012180	155012385	ENSG00000160685.13|ZBTB7B|EWSR1|EWSR1	941	+	4.219696	1.2299563	-1.0	-1.0
chr1	155008043	155008218	ENSG00000160685.13|ZBTB7B|EWSR1|EWSR1	949	+	6.030057	1.2963047	-1.0	-1.0
chr1	155005683	155005888	ENSG00000160685.13|ZBTB7B|EWSR1|EWSR1	930	+	4.3387413	1.1518941	-1.0	-1.0
chr1	155009908	155010257	ENSG00000160685.13|ZBTB7B|EWSR1|EWSR1	964	+	6.194818	1.4483155	-1.0	-1.0
chr1	155010407	155010915	ENSG00000160685.13|ZBTB7B|EWSR1|EWSR1	933	+	4.680936	1.1746608	-1.0	-1.0
chr1	155005908	155006008	ENSG00000160685.13|ZBTB7B|EWSR1|EWSR1	911	+	3.8579683	1.0498002	-1.0	-1.0
chr1	155003578	155004803	ENSG00000160685.13|ZBTB7B|EWSR1|EWSR1	971	+	5.2779326	1.5414101	-1.0	-1.0
chr1	155002963	155003323	ENSG00000160685.13|ZBTB7B|EWSR1|EWSR1	964	+	5.9975996	1.4459519	-1.0	-1.0
chr1	155013805	155014010	ENSG00000160685.13|ZBTB7B|EWSR1|EWSR1	954	+	5.6096115	1.3404163	-1.0	-1.0
chr1	155005028	155005133	ENSG00000160685.13|ZBTB7B|EWSR1|EWSR1	913	+	5.690574	1.058497	-1.0	-1.0
chr1	155009093	155009493	ENSG00000160685.13|ZBTB7B|EWSR1|EWSR1	959	+	6.0421457	1.3856533	-1.0	-1.0
chr1	155008618	155008803	ENSG00000160685.13|ZBTB7B|EWSR1|EWSR1	929	+	4.881288	1.150552	-1.0	-1.0
chr1	155011950	155012095	ENSG00000160685.13|ZBTB7B|EWSR1|EWSR1	927	+	5.833356	1.1349343	-1.0	-1.0
chr1	155010257	155010377	ENSG00000160685.13|ZBTB7B|EWSR1|EWSR1	952	+	6.062485	1.3160167	-1.0	-1.0
chr1	155011015	155011475	ENSG00000160685.13|ZBTB7B|EWSR1|EWSR1	960	+	6.1769075	1.3993134	-1.0	-1.0
chr1	155008293	155008533	ENSG00000160685.13|ZBTB7B|EWSR1|EWSR1	933	+	4.880279	1.1751661	-1.0	-1.0
chr1	155013440	155013610	ENSG00000160685.13|ZBTB7B|EWSR1|EWSR1	926	+	5.798039	1.1283972	-1.0	-1.0
chr1	155312359	155312779	ENSG00000160752.14|FDPS|EWSR1|EWSR1	942	+	3.3080986	1.2329689	-1.0	-1.0
chr1	155313489	155313619	ENSG00000160752.14|FDPS|EWSR1|EWSR1	926	+	3.897686	1.1323023	-1.0	-1.0
chr1	155313259	155313379	ENSG00000160752.14|FDPS|EWSR1|EWSR1	920	+	3.2040381	1.0977468	-1.0	-1.0
chr1	155309697	155309807	ENSG00000160752.14|FDPS|EWSR1|EWSR1	917	+	5.7152414	1.0799272	-1.0	-1.0
chr1	155560733	155560878	ENSG00000116539.12|ASH1L|EWSR1|EWSR1	913	-	5.7049737	1.0605533	-1.0	-1.0
chr1	155562402	155562517	ENSG00000116539.12|ASH1L|EWSR1|EWSR1	913	-	5.727574	1.0596342	-1.0	-1.0
chr1	155562693	155562778	ENSG00000116539.12|ASH1L|EWSR1|EWSR1	993	-	7.1975346	2.1406634	-1.0	-1.0
chr1	155562572	155562693	ENSG00000116539.12|ASH1L|EWSR1|EWSR1	930	-	4.9301696	1.1538824	-1.0	-1.0
chr1	155686651	155686801	ENSG00000163374.19|YY1AP1|EWSR1|EWSR1	926	-	5.456286	1.1290919	-1.0	-1.0
chr1	155688300	155688750	ENSG00000163374.19|YY1AP1|EWSR1|EWSR1	947	-	3.826127	1.2725601	-1.0	-1.0
chr1	155978066	155978169	ENSG00000116584.17|ARHGEF2|EWSR1|EWSR1	990	-	5.1395006	1.9961445	-1.0	-1.0
chr1	155978169	155978359	ENSG00000116584.17|ARHGEF2|EWSR1|EWSR1	961	-	5.5421314	1.408547	-1.0	-1.0
chr1	155974938	155975843	ENSG00000116584.17|ARHGEF2|EWSR1|EWSR1	954	-	5.0744047	1.3407768	-1.0	-1.0
chr1	155974633	155974838	ENSG00000116584.17|ARHGEF2|EWSR1|EWSR1	961	-	5.762423	1.4044701	-1.0	-1.0
chr1	155972748	155972888	ENSG00000116584.17|ARHGEF2|EWSR1|EWSR1	922	-	5.7798157	1.1059111	-1.0	-1.0
chr1	155978702	155978892	ENSG00000116584.17|ARHGEF2|EWSR1|EWSR1	932	-	5.879595	1.165162	-1.0	-1.0
chr1	155969794	155969964	ENSG00000116584.17|ARHGEF2|EWSR1|EWSR1	924	-	5.774158	1.1171632	-1.0	-1.0
chr1	155973063	155973163	ENSG00000116584.17|ARHGEF2|EWSR1|EWSR1	907	-	5.690573	1.0326363	-1.0	-1.0
chr1	155976058	155978066	ENSG00000116584.17|ARHGEF2|EWSR1|EWSR1	969	-	4.5945196	1.5071126	-1.0	-1.0
chr1	156053262	156053477	ENSG00000160803.7|UBQLN4|EWSR1|EWSR1	952	-	6.0727816	1.317347	-1.0	-1.0
chr1	156499810	156500005	ENSG00000116604.17|MEF2D|EWSR1|EWSR1	975	-	6.2650113	1.6102722	-1.0	-1.0
chr1	156498989	156499279	ENSG00000116604.17|MEF2D|EWSR1|EWSR1	912	-	5.673331	1.0538644	-1.0	-1.0
chr1	156500070	156500250	ENSG00000116604.17|MEF2D|EWSR1|EWSR1	926	-	5.8127875	1.1279944	-1.0	-1.0
chr1	156750866	156751031	ENSG00000143321.18|HDGF|EWSR1|EWSR1	940	-	5.9279265	1.2212261	-1.0	-1.0
chr1	156747053	156747308	ENSG00000143321.18|HDGF|EWSR1|EWSR1	953	-	6.065536	1.3233078	-1.0	-1.0
chr1	156749101	156749271	ENSG00000143321.18|HDGF|EWSR1|EWSR1	962	-	6.208325	1.4253112	-1.0	-1.0
chr1	156748831	156748936	ENSG00000143321.18|HDGF|EWSR1|EWSR1	914	-	5.6885734	1.0646412	-1.0	-1.0
chr1	156751186	156751342	ENSG00000143321.18|HDGF|EWSR1|EWSR1	956	-	5.680357	1.355589	-1.0	-1.0
chr1	156746933	156747043	ENSG00000143321.18|HDGF|EWSR1|EWSR1	924	-	5.811501	1.1185511	-1.0	-1.0
chr1	156748166	156748291	ENSG00000143321.18|HDGF|EWSR1|EWSR1	911	-	5.664573	1.0490092	-1.0	-1.0
chr1	156749661	156749761	ENSG00000143321.18|HDGF|EWSR1|EWSR1	902	-	5.612571	1.0078167	-1.0	-1.0
chr1	156748376	156748546	ENSG00000143321.18|HDGF|EWSR1|EWSR1	929	-	5.8302484	1.1517211	-1.0	-1.0
chr1	156750006	156750376	ENSG00000143321.18|HDGF|EWSR1|EWSR1	932	-	5.702793	1.1687025	-1.0	-1.0
chr1	156747471	156747621	ENSG00000143321.18|HDGF|EWSR1|EWSR1	928	-	4.333156	1.1413743	-1.0	-1.0
chr1	156750721	156750846	ENSG00000143321.18|HDGF|EWSR1|EWSR1	928	-	5.8098083	1.1409082	-1.0	-1.0
chr1	156746738	156746858	ENSG00000143321.18|HDGF|EWSR1|EWSR1	917	-	5.7349744	1.0815389	-1.0	-1.0
chr1	167221798	167221928	ENSG00000143190.21|POU2F1|EWSR1|EWSR1	908	+	5.6460013	1.0378529	-1.0	-1.0
chr1	167936768	167936883	ENSG00000143164.15|DCAF6|EWSR1|EWSR1	909	+	5.650573	1.0412065	-1.0	-1.0
chr1	171486160	171486280	ENSG00000117523.15|PRRC2C|EWSR1|EWSR1	923	+	5.763853	1.1112957	-1.0	-1.0
chr1	171485865	171486020	ENSG00000117523.15|PRRC2C|EWSR1|EWSR1	930	+	4.3246365	1.1566167	-1.0	-1.0
chr1	172533617	172533777	ENSG00000094975.13|SUCO|EWSR1|EWSR1	907	+	5.6362643	1.0293036	-1.0	-1.0
chr1	174021985	174022085	ENSG00000135870.11|RC3H1|EWSR1|EWSR1	904	-	5.6905727	1.0177717	-1.0	-1.0
chr1	174160107	174160247	ENSG00000152061.23|RABGAP1L|EWSR1|EWSR1	904	+	5.6125717	1.017263	-1.0	-1.0
chr1	179026128	179026238	ENSG00000116199.11|FAM20B|EWSR1|EWSR1	910	+	5.71524	1.0448502	-1.0	-1.0
chr1	179026578	179026723	ENSG00000116199.11|FAM20B|EWSR1|EWSR1	923	+	5.770659	1.1148608	-1.0	-1.0
chr1	179228964	179229239	ENSG00000143322.19|ABL2|EWSR1|EWSR1	955	-	5.4503007	1.3502438	-1.0	-1.0
chr1	179229295	179229410	ENSG00000143322.19|ABL2|EWSR1|EWSR1	940	-	5.9311514	1.223701	-1.0	-1.0
chr1	182390866	182390991	ENSG00000135821.17|GLUL|EWSR1|EWSR1	925	-	3.6492667	1.1239511	-1.0	-1.0
chr1	182391066	182391166	ENSG00000135821.17|GLUL|EWSR1|EWSR1	904	-	5.6125712	1.0177717	-1.0	-1.0
chr1	183472694	183472794	ENSG00000116698.21|SMG7|EWSR1|EWSR1	911	+	5.6905737	1.048871	-1.0	-1.0
chr1	185316592	185316697	ENSG00000116679.15|IVNS1ABP|EWSR1|EWSR1	902	-	5.612571	1.0078167	-1.0	-1.0
chr1	198157576	198157696	ENSG00000151414.14|NEK7|EWSR1|EWSR1	907	+	5.643772	1.0329918	-1.0	-1.0
chr1	198157701	198157891	ENSG00000151414.14|NEK7|EWSR1|EWSR1	913	+	5.692527	1.0623553	-1.0	-1.0
chr1	198157331	198157501	ENSG00000151414.14|NEK7|EWSR1|EWSR1	909	+	4.810808	1.0430706	-1.0	-1.0
chr1	202144103	202144258	ENSG00000143862.7|ARL8A|EWSR1|EWSR1	949	-	6.0306625	1.2955703	-1.0	-1.0
chr1	202188341	202188441	ENSG00000243323.7|PTPRVP|EWSR1|EWSR1	911	+	5.6905737	1.048871	-1.0	-1.0
chr1	202185334	202185434	ENSG00000243323.7|PTPRVP|EWSR1|EWSR1	904	+	5.6125717	1.0177717	-1.0	-1.0
chr1	202174030	202174150	ENSG00000243323.7|PTPRVP|EWSR1|EWSR1	911	+	3.944722	1.048405	-1.0	-1.0
chr1	202184989	202185089	ENSG00000243323.7|PTPRVP|EWSR1|EWSR1	912	+	2.9385967	1.0551286	-1.0	-1.0
chr1	202185696	202185796	ENSG00000243323.7|PTPRVP|EWSR1|EWSR1	914	+	5.6905746	1.0646279	-1.0	-1.0
chr1	202184369	202184559	ENSG00000243323.7|PTPRVP|EWSR1|EWSR1	972	+	5.854535	1.5503168	-1.0	-1.0
chr1	202806976	202807299	ENSG00000117139.16|KDM5B|EWSR1|EWSR1	963	-	5.4373455	1.4313381	-1.0	-1.0
chr1	202806851	202806971	ENSG00000117139.16|KDM5B|EWSR1|EWSR1	938	-	3.6274605	1.2069423	-1.0	-1.0
chr1	202807299	202808101	ENSG00000117139.16|KDM5B|EWSR1|EWSR1	979	-	5.660404	1.6689012	-1.0	-1.0
chr1	205749636	205749741	ENSG00000069275.12|NUCKS1|EWSR1|EWSR1	911	-	3.8579683	1.0510745	-1.0	-1.0
chr1	205749381	205749516	ENSG00000069275.12|NUCKS1|EWSR1|EWSR1	914	-	3.8807988	1.0646288	-1.0	-1.0
chr1	206692868	206692988	ENSG00000162889.10|MAPKAPK2|EWSR1|EWSR1	908	+	5.642972	1.0363226	-1.0	-1.0
chr1	206686293	206686463	ENSG00000162889.10|MAPKAPK2|EWSR1|EWSR1	932	+	5.119886	1.1683242	-1.0	-1.0
chr1	206685858	206685963	ENSG00000162889.10|MAPKAPK2|EWSR1|EWSR1	930	+	5.8200912	1.1525176	-1.0	-1.0
chr1	206685993	206686223	ENSG00000162889.10|MAPKAPK2|EWSR1|EWSR1	950	+	6.045575	1.3008561	-1.0	-1.0
chr1	207645825	207646085	ENSG00000197721.16|CR1L|EWSR1|EWSR1	917	+	5.7152405	1.0807344	-1.0	-1.0
chr1	207645520	207645725	ENSG00000197721.16|CR1L|EWSR1|EWSR1	967	+	4.8025723	1.4787916	-1.0	-1.0
chr1	207645825	207646085	ENSG00000244703.3|CD46P1|EWSR1|EWSR1	917	+	5.7152405	1.0807344	-1.0	-1.0
chr1	207645520	207645725	ENSG00000244703.3|CD46P1|EWSR1|EWSR1	967	+	4.8025723	1.4787916	-1.0	-1.0
chr1	207752749	207752894	ENSG00000117335.19|CD46|EWSR1|EWSR1	925	+	5.783881	1.1249372	-1.0	-1.0
chr1	207752409	207752689	ENSG00000117335.19|CD46|EWSR1|EWSR1	932	+	4.327279	1.1677924	-1.0	-1.0
chr1	207867558	207867663	ENSG00000203709.11|C1orf132|EWSR1|EWSR1	914	-	5.688574	1.0646412	-1.0	-1.0
chr1	211260229	211260364	ENSG00000117625.13|RCOR3|EWSR1|EWSR1	912	+	5.6894307	1.0573356	-1.0	-1.0
chr1	212760421	212760541	ENSG00000117697.14|NSL1|EWSR1|EWSR1	906	-	5.628172	1.027143	-1.0	-1.0
chr1	214605523	214605673	ENSG00000117724.12|CENPF|EWSR1|EWSR1	914	+	5.751987	1.0648572	-1.0	-1.0
chr1	214606998	214607098	ENSG00000117724.12|CENPF|EWSR1|EWSR1	904	+	5.6905727	1.0177717	-1.0	-1.0
chr1	214604123	214604298	ENSG00000117724.12|CENPF|EWSR1|EWSR1	908	+	5.641823	1.0349612	-1.0	-1.0
chr1	214607668	214607878	ENSG00000117724.12|CENPF|EWSR1|EWSR1	908	+	4.7434216	1.0380734	-1.0	-1.0
chr1	214608913	214609018	ENSG00000117724.12|CENPF|EWSR1|EWSR1	918	+	5.727575	1.0875769	-1.0	-1.0
chr1	225424934	225425054	ENSG00000143815.14|LBR|EWSR1|EWSR1	926	-	5.7927313	1.1298338	-1.0	-1.0
chr1	225878814	225878924	ENSG00000196187.11|TMEM63A|EWSR1|EWSR1	904	-	5.6125712	1.0177717	-1.0	-1.0
chr1	225879525	225879625	ENSG00000196187.11|TMEM63A|EWSR1|EWSR1	904	-	3.8073423	1.0177717	-1.0	-1.0
chr1	225866788	225866888	ENSG00000196187.11|TMEM63A|EWSR1|EWSR1	929	-	5.8349648	1.1514343	-1.0	-1.0
chr1	225879034	225879209	ENSG00000196187.11|TMEM63A|EWSR1|EWSR1	914	-	5.693137	1.0634512	-1.0	-1.0
chr1	225881745	225881890	ENSG00000196187.11|TMEM63A|EWSR1|EWSR1	955	-	4.1292605	1.3438222	-1.0	-1.0
chr1	226976984	226977129	ENSG00000163050.16|COQ8A|EWSR1|EWSR1	915	+	5.6960516	1.0691091	-1.0	-1.0
chr1	226979763	226979933	ENSG00000163050.16|COQ8A|EWSR1|EWSR1	919	+	5.7344704	1.0918095	-1.0	-1.0
chr1	226961562	226961687	ENSG00000163050.16|COQ8A|EWSR1|EWSR1	948	+	6.0620255	1.2819791	-1.0	-1.0
chr1	226959420	226959575	ENSG00000163050.16|COQ8A|EWSR1|EWSR1	907	+	4.2829137	1.0301943	-1.0	-1.0
chr1	226940910	226941295	ENSG00000163050.16|COQ8A|EWSR1|EWSR1	945	+	5.7767262	1.262607	-1.0	-1.0
chr1	226945050	226945220	ENSG00000163050.16|COQ8A|EWSR1|EWSR1	916	+	5.771229	1.0758488	-1.0	-1.0
chr1	226941345	226941470	ENSG00000163050.16|COQ8A|EWSR1|EWSR1	918	+	5.762704	1.0870419	-1.0	-1.0
chr1	226958070	226958430	ENSG00000163050.16|COQ8A|EWSR1|EWSR1	941	+	5.930953	1.2275813	-1.0	-1.0
chr1	226959690	226959970	ENSG00000163050.16|COQ8A|EWSR1|EWSR1	974	+	6.1922297	1.5882517	-1.0	-1.0
chr1	226944485	226944585	ENSG00000163050.16|COQ8A|EWSR1|EWSR1	904	+	5.6125717	1.0177717	-1.0	-1.0
chr1	226954585	226955460	ENSG00000163050.16|COQ8A|EWSR1|EWSR1	970	+	5.8395944	1.525659	-1.0	-1.0
chr1	226960115	226961130	ENSG00000163050.16|COQ8A|EWSR1|EWSR1	979	+	6.266967	1.6817378	-1.0	-1.0
chr1	226946215	226946505	ENSG00000163050.16|COQ8A|EWSR1|EWSR1	923	+	5.4607463	1.1154424	-1.0	-1.0
chr1	226977523	226977653	ENSG00000163050.16|COQ8A|EWSR1|EWSR1	915	+	5.6994867	1.0711794	-1.0	-1.0
chr1	226958770	226958880	ENSG00000163050.16|COQ8A|EWSR1|EWSR1	917	+	5.7139072	1.0802644	-1.0	-1.0
chr1	226976369	226976744	ENSG00000163050.16|COQ8A|EWSR1|EWSR1	913	+	5.694657	1.0610176	-1.0	-1.0
chr1	226958610	226958755	ENSG00000163050.16|COQ8A|EWSR1|EWSR1	947	+	6.0936923	1.273208	-1.0	-1.0
chr1	226958465	226958585	ENSG00000163050.16|COQ8A|EWSR1|EWSR1	908	+	5.6437726	1.0349828	-1.0	-1.0
chr1	226953375	226953555	ENSG00000163050.16|COQ8A|EWSR1|EWSR1	919	+	5.7325974	1.0929904	-1.0	-1.0
chr1	226957330	226957980	ENSG00000163050.16|COQ8A|EWSR1|EWSR1	945	+	5.9337244	1.2570609	-1.0	-1.0
chr1	226940600	226940885	ENSG00000163050.16|COQ8A|EWSR1|EWSR1	917	+	5.356165	1.0785866	-1.0	-1.0
chr1	226944080	226944230	ENSG00000163050.16|COQ8A|EWSR1|EWSR1	909	+	5.6510725	1.04108	-1.0	-1.0
chr1	226974854	226974984	ENSG00000163050.16|COQ8A|EWSR1|EWSR1	906	+	3.8199987	1.026416	-1.0	-1.0
chr1	226961175	226961365	ENSG00000163050.16|COQ8A|EWSR1|EWSR1	951	+	6.0799117	1.3129915	-1.0	-1.0
chr1	226953975	226954415	ENSG00000163050.16|COQ8A|EWSR1|EWSR1	918	+	5.7237997	1.0837584	-1.0	-1.0
chr1	227769963	227770128	ENSG00000143740.14|SNAP47|EWSR1|EWSR1	927	+	5.812154	1.1342794	-1.0	-1.0
chr1	227735669	227735769	ENSG00000143740.14|SNAP47|EWSR1|EWSR1	904	+	5.6125712	1.0177717	-1.0	-1.0
chr1	227742892	227743067	ENSG00000143740.14|SNAP47|EWSR1|EWSR1	909	+	5.6515727	1.0411998	-1.0	-1.0
chr1	227739807	227739952	ENSG00000143740.14|SNAP47|EWSR1|EWSR1	911	+	5.681973	1.0483494	-1.0	-1.0
chr1	227770744	227770884	ENSG00000143740.14|SNAP47|EWSR1|EWSR1	933	+	5.8573365	1.172601	-1.0	-1.0
chr1	227740372	227740477	ENSG00000143740.14|SNAP47|EWSR1|EWSR1	907	+	5.690573	1.0326363	-1.0	-1.0
chr1	227769618	227769808	ENSG00000143740.14|SNAP47|EWSR1|EWSR1	931	+	5.872529	1.1610075	-1.0	-1.0
chr1	227741562	227741822	ENSG00000143740.14|SNAP47|EWSR1|EWSR1	921	+	5.757545	1.1050248	-1.0	-1.0
chr1	227774284	227774404	ENSG00000143740.14|SNAP47|EWSR1|EWSR1	904	+	5.6125717	1.0177717	-1.0	-1.0
chr1	227769038	227769173	ENSG00000143740.14|SNAP47|EWSR1|EWSR1	902	+	5.612571	1.0078167	-1.0	-1.0
chr1	227770293	227770418	ENSG00000143740.14|SNAP47|EWSR1|EWSR1	921	+	5.7453527	1.1015079	-1.0	-1.0
chr1	228085152	228085267	ENSG00000143761.15|ARF1|EWSR1|EWSR1	913	+	2.8502178	1.0603998	-1.0	-1.0
chr1	228092021	228092386	ENSG00000143761.15|ARF1|EWSR1|EWSR1	937	+	4.3491497	1.2017206	-1.0	-1.0
chr1	228092921	228093466	ENSG00000143761.15|ARF1|EWSR1|EWSR1	963	+	4.9102616	1.4305205	-1.0	-1.0
chr1	228089942	228090482	ENSG00000143761.15|ARF1|EWSR1|EWSR1	972	+	4.1953855	1.5470613	-1.0	-1.0
chr1	228087922	228088115	ENSG00000143761.15|ARF1|EWSR1|EWSR1	972	+	4.4467473	1.5500058	-1.0	-1.0
chr1	228082724	228082850	ENSG00000143761.15|ARF1|EWSR1|EWSR1	974	+	3.426497	1.5821319	-1.0	-1.0
chr1	228094911	228095011	ENSG00000143761.15|ARF1|EWSR1|EWSR1	914	+	5.690574	1.0646279	-1.0	-1.0
chr1	228088115	228088277	ENSG00000143761.15|ARF1|EWSR1|EWSR1	982	+	4.1065874	1.7384726	-1.0	-1.0
chr1	228082850	228083070	ENSG00000143761.15|ARF1|EWSR1|EWSR1	980	+	4.437823	1.7023373	-1.0	-1.0
chr1	228095191	228095426	ENSG00000143761.15|ARF1|EWSR1|EWSR1	980	+	5.725444	1.6963385	-1.0	-1.0
chr1	228091686	228091921	ENSG00000143761.15|ARF1|EWSR1|EWSR1	936	+	4.9501414	1.1925429	-1.0	-1.0
chr1	228090487	228091071	ENSG00000143761.15|ARF1|EWSR1|EWSR1	957	+	4.1289907	1.362517	-1.0	-1.0
chr1	228091071	228091216	ENSG00000143761.15|ARF1|EWSR1|EWSR1	963	+	4.4637895	1.4325942	-1.0	-1.0
chr1	228088277	228089917	ENSG00000143761.15|ARF1|EWSR1|EWSR1	974	+	4.0921383	1.5807829	-1.0	-1.0
chr1	228083084	228083512	ENSG00000143761.15|ARF1|EWSR1|EWSR1	979	+	3.889811	1.6777474	-1.0	-1.0
chr1	228092451	228092616	ENSG00000143761.15|ARF1|EWSR1|EWSR1	952	+	4.439149	1.314361	-1.0	-1.0
chr1	228094466	228094851	ENSG00000143761.15|ARF1|EWSR1|EWSR1	943	+	4.0084677	1.245956	-1.0	-1.0
chr1	228091351	228091546	ENSG00000143761.15|ARF1|EWSR1|EWSR1	935	+	3.96397	1.1879529	-1.0	-1.0
chr1	228085402	228085607	ENSG00000143761.15|ARF1|EWSR1|EWSR1	928	+	3.9391944	1.1428411	-1.0	-1.0
chr1	228093746	228094111	ENSG00000143761.15|ARF1|EWSR1|EWSR1	958	+	4.9502625	1.3725749	-1.0	-1.0
chr1	228087217	228087377	ENSG00000143761.15|ARF1|EWSR1|EWSR1	922	+	3.8945396	1.1105673	-1.0	-1.0
chr1	228092731	228092846	ENSG00000143761.15|ARF1|EWSR1|EWSR1	921	+	5.782172	1.1036394	-1.0	-1.0
chr1	228086527	228086702	ENSG00000143761.15|ARF1|EWSR1|EWSR1	933	+	5.631798	1.175788	-1.0	-1.0
chr1	228095656	228095936	ENSG00000143761.15|ARF1|EWSR1|EWSR1	940	+	3.5861793	1.2221937	-1.0	-1.0
chr1	228095991	228096406	ENSG00000143761.15|ARF1|EWSR1|EWSR1	948	+	4.7283077	1.2808897	-1.0	-1.0
chr1	228096529	228096749	ENSG00000143761.15|ARF1|EWSR1|EWSR1	929	+	3.9186735	1.1490773	-1.0	-1.0
chr1	228083512	228084032	ENSG00000143761.15|ARF1|EWSR1|EWSR1	948	+	3.259128	1.2875754	-1.0	-1.0
chr1	228141122	228141833	ENSG00000143774.16|GUK1|EWSR1|EWSR1	985	+	4.250762	1.8250729	-1.0	-1.0
chr1	228140363	228141122	ENSG00000143774.16|GUK1|EWSR1|EWSR1	985	+	5.381336	1.828546	-1.0	-1.0
chr1	228144896	228145491	ENSG00000143774.16|GUK1|EWSR1|EWSR1	966	+	3.696049	1.4722428	-1.0	-1.0
chr1	228145796	228146001	ENSG00000143774.16|GUK1|EWSR1|EWSR1	945	+	3.11867	1.2577815	-1.0	-1.0
chr1	228144752	228144896	ENSG00000143774.16|GUK1|EWSR1|EWSR1	995	+	6.4422345	2.3165398	-1.0	-1.0
chr1	228145621	228145791	ENSG00000143774.16|GUK1|EWSR1|EWSR1	915	+	3.1578999	1.0708158	-1.0	-1.0
chr1	228144327	228144747	ENSG00000143774.16|GUK1|EWSR1|EWSR1	958	+	3.5701067	1.3718245	-1.0	-1.0
chr1	228146601	228146841	ENSG00000143774.16|GUK1|EWSR1|EWSR1	957	+	4.125052	1.370002	-1.0	-1.0
chr1	228141833	228144327	ENSG00000143774.16|GUK1|EWSR1|EWSR1	984	+	4.5562644	1.7828213	-1.0	-1.0
chr1	228181846	228181956	ENSG00000181873.12|IBA57|EWSR1|EWSR1	910	+	5.71524	1.0448502	-1.0	-1.0
chr1	228175896	228176056	ENSG00000181873.12|IBA57|EWSR1|EWSR1	947	+	6.001553	1.2733036	-1.0	-1.0
chr1	228176346	228176476	ENSG00000181873.12|IBA57|EWSR1|EWSR1	926	+	3.9767876	1.1278816	-1.0	-1.0
chr1	228181996	228182096	ENSG00000181873.12|IBA57|EWSR1|EWSR1	914	+	5.690574	1.0646279	-1.0	-1.0
chr1	228215864	228215979	ENSG00000154358.20|OBSCN|EWSR1|EWSR1	925	+	5.3499055	1.1225572	-1.0	-1.0
chr1	228405750	228405904	ENSG00000154370.15|TRIM11|EWSR1|EWSR1	940	-	5.718484	1.2206337	-1.0	-1.0
chr1	228398799	228398974	ENSG00000154370.15|TRIM11|EWSR1|EWSR1	916	-	5.751639	1.0770282	-1.0	-1.0
chr1	228400789	228400954	ENSG00000154370.15|TRIM11|EWSR1|EWSR1	931	-	4.9020696	1.1608595	-1.0	-1.0
chr1	228399314	228399444	ENSG00000154370.15|TRIM11|EWSR1|EWSR1	918	-	5.7413125	1.0842469	-1.0	-1.0
chr1	228408438	228408536	ENSG00000231563.1|AL670729.1|EWSR1|EWSR1	904	+	5.6125712	1.0177717	-1.0	-1.0
chr1	228409053	228409243	ENSG00000231563.1|AL670729.1|EWSR1|EWSR1	918	+	5.719542	1.0844247	-1.0	-1.0
chr1	228408698	228408898	ENSG00000231563.1|AL670729.1|EWSR1|EWSR1	971	+	6.192701	1.533857	-1.0	-1.0
chr1	230112708	230112893	ENSG00000143641.9|GALNT2|EWSR1|EWSR1	923	+	5.7775474	1.1135136	-1.0	-1.0
chr1	230072276	230072471	ENSG00000143641.9|GALNT2|EWSR1|EWSR1	947	+	4.9702573	1.2780963	-1.0	-1.0
chr1	230067911	230068021	ENSG00000143641.9|GALNT2|EWSR1|EWSR1	909	+	5.663239	1.0390433	-1.0	-1.0
chr1	230084421	230084576	ENSG00000143641.9|GALNT2|EWSR1|EWSR1	946	+	5.994199	1.2680159	-1.0	-1.0
chr1	230068421	230068616	ENSG00000143641.9|GALNT2|EWSR1|EWSR1	924	+	5.7762046	1.1216892	-1.0	-1.0
chr1	230084126	230084326	ENSG00000143641.9|GALNT2|EWSR1|EWSR1	933	+	5.88123	1.1770346	-1.0	-1.0
chr1	234478567	234478677	ENSG00000059588.9|TARBP1|EWSR1|EWSR1	923	-	5.761076	1.1108075	-1.0	-1.0
chr1	235327048	235327153	ENSG00000054267.21|ARID4B|EWSR1|EWSR1	917	-	5.7627687	1.079146	-1.0	-1.0
chr1	243254490	243254590	ENSG00000143702.15|CEP170|EWSR1|EWSR1	904	-	5.6125712	1.0162456	-1.0	-1.0
chr1	243480809	243481274	ENSG00000054282.15|SDCCAG8|EWSR1|EWSR1	967	+	6.276377	1.4824603	-1.0	-1.0
chr1	243480079	243480254	ENSG00000054282.15|SDCCAG8|EWSR1|EWSR1	945	+	5.99839	1.2623644	-1.0	-1.0
chr1	243480409	243480804	ENSG00000054282.15|SDCCAG8|EWSR1|EWSR1	948	+	6.028322	1.2832747	-1.0	-1.0
chr1	244451403	244451503	ENSG00000035687.9|ADSS|EWSR1|EWSR1	904	-	5.6125717	1.0177717	-1.0	-1.0
chr1	244862827	244863106	ENSG00000153187.18|HNRNPU|EWSR1|EWSR1	986	-	3.8412852	1.8416626	-1.0	-1.0
chr1	244863106	244863611	ENSG00000153187.18|HNRNPU|EWSR1|EWSR1	994	-	4.962851	2.23004	-1.0	-1.0
chr1	246506895	246507020	ENSG00000185420.18|SMYD3|EWSR1|EWSR1	902	-	5.612571	1.0078167	-1.0	-1.0
chr1	245948738	245948838	ENSG00000185420.18|SMYD3|EWSR1|EWSR1	943	-	5.96621	1.2463017	-1.0	-1.0
chr1	245948843	245948983	ENSG00000185420.18|SMYD3|EWSR1|EWSR1	933	-	5.8733654	1.1726128	-1.0	-1.0
chr1	245949013	245949188	ENSG00000185420.18|SMYD3|EWSR1|EWSR1	922	-	5.1547666	1.1103	-1.0	-1.0
chr1	245949288	245949393	ENSG00000185420.18|SMYD3|EWSR1|EWSR1	914	-	5.690574	1.0646279	-1.0	-1.0
chr1	245948583	245948733	ENSG00000185420.18|SMYD3|EWSR1|EWSR1	941	-	5.9666944	1.2287579	-1.0	-1.0
chr1	246220277	246220397	ENSG00000185420.18|SMYD3|EWSR1|EWSR1	929	-	5.1080885	1.1476007	-1.0	-1.0
chr1	246232377	246232482	ENSG00000185420.18|SMYD3|EWSR1|EWSR1	904	-	5.6125712	1.0177717	-1.0	-1.0
chr1	246931459	246931559	ENSG00000153207.14|AHCTF1|EWSR1|EWSR1	913	-	5.690574	1.058497	-1.0	-1.0
chr1	248857528	248857813	ENSG00000171163.15|ZNF692|EWSR1|EWSR1	983	-	5.1035376	1.7719392	-1.0	-1.0
chr1	248906646	248906776	ENSG00000185220.11|PGBD2|EWSR1|EWSR1	904	+	5.6125712	1.0177717	-1.0	-1.0
chr10	821065	821165	ENSG00000107929.14|LARP4B|EWSR1|EWSR1	902	-	5.612571	1.0078167	-1.0	-1.0
chr10	822165	822275	ENSG00000107929.14|LARP4B|EWSR1|EWSR1	911	-	5.664573	1.0490092	-1.0	-1.0
chr10	822585	822710	ENSG00000107929.14|LARP4B|EWSR1|EWSR1	928	-	5.8085394	1.1417087	-1.0	-1.0
chr10	822335	822530	ENSG00000107929.14|LARP4B|EWSR1|EWSR1	938	-	3.803213	1.204733	-1.0	-1.0
chr10	930588	931353	ENSG00000107929.14|LARP4B|EWSR1|EWSR1	951	-	3.9633281	1.3085446	-1.0	-1.0
chr10	1057028	1057133	ENSG00000047056.14|WDR37|EWSR1|EWSR1	904	+	5.6125712	1.0177717	-1.0	-1.0
chr10	3067957	3068057	ENSG00000067057.16|PFKP|EWSR1|EWSR1	904	+	5.6125712	1.0177717	-1.0	-1.0
chr10	3128244	3128524	ENSG00000067057.16|PFKP|EWSR1|EWSR1	929	+	5.8247375	1.1507087	-1.0	-1.0
chr10	3122484	3123074	ENSG00000067057.16|PFKP|EWSR1|EWSR1	971	+	4.670098	1.5354218	-1.0	-1.0
chr10	3127044	3127374	ENSG00000067057.16|PFKP|EWSR1|EWSR1	933	+	5.8667583	1.175295	-1.0	-1.0
chr10	3126089	3126259	ENSG00000067057.16|PFKP|EWSR1|EWSR1	969	+	6.306077	1.5017316	-1.0	-1.0
chr10	3123154	3123309	ENSG00000067057.16|PFKP|EWSR1|EWSR1	956	+	3.7692535	1.3533603	-1.0	-1.0
chr10	3128739	3128909	ENSG00000067057.16|PFKP|EWSR1|EWSR1	929	+	4.5751085	1.1479412	-1.0	-1.0
chr10	3126544	3126659	ENSG00000067057.16|PFKP|EWSR1|EWSR1	930	+	5.8267093	1.1557848	-1.0	-1.0
chr10	3129161	3129576	ENSG00000067057.16|PFKP|EWSR1|EWSR1	955	+	6.11449	1.3430592	-1.0	-1.0
chr10	3115738	3115843	ENSG00000067057.16|PFKP|EWSR1|EWSR1	915	+	5.7627687	1.0720205	-1.0	-1.0
chr10	3124594	3124819	ENSG00000067057.16|PFKP|EWSR1|EWSR1	919	+	2.9367394	1.0935895	-1.0	-1.0
chr10	3114968	3115073	ENSG00000067057.16|PFKP|EWSR1|EWSR1	904	+	5.6125712	1.0177717	-1.0	-1.0
chr10	3115623	3115723	ENSG00000067057.16|PFKP|EWSR1|EWSR1	937	+	5.9020796	1.2031668	-1.0	-1.0
chr10	3068292	3068487	ENSG00000067057.16|PFKP|EWSR1|EWSR1	933	+	5.8525605	1.1715657	-1.0	-1.0
chr10	3067827	3067942	ENSG00000067057.16|PFKP|EWSR1|EWSR1	906	+	5.632072	1.0287228	-1.0	-1.0
chr10	3125319	3125529	ENSG00000067057.16|PFKP|EWSR1|EWSR1	954	+	5.0013127	1.3339381	-1.0	-1.0
chr10	3126714	3126919	ENSG00000067057.16|PFKP|EWSR1|EWSR1	937	+	4.0645103	1.1974568	-1.0	-1.0
chr10	3115458	3115608	ENSG00000067057.16|PFKP|EWSR1|EWSR1	956	+	5.8033657	1.3530704	-1.0	-1.0
chr10	3129006	3129116	ENSG00000067057.16|PFKP|EWSR1|EWSR1	943	+	5.96621	1.2463017	-1.0	-1.0
chr10	3124904	3125089	ENSG00000067057.16|PFKP|EWSR1|EWSR1	913	+	3.0866766	1.0593128	-1.0	-1.0
chr10	3123384	3124579	ENSG00000067057.16|PFKP|EWSR1|EWSR1	960	+	4.0629935	1.4014679	-1.0	-1.0
chr10	3122014	3122474	ENSG00000067057.16|PFKP|EWSR1|EWSR1	942	+	4.0787272	1.2340455	-1.0	-1.0
chr10	3125664	3125924	ENSG00000067057.16|PFKP|EWSR1|EWSR1	916	+	3.857049	1.0744243	-1.0	-1.0
chr10	5890731	5890911	ENSG00000134452.19|FBXO18|EWSR1|EWSR1	944	+	3.5688794	1.2489347	-1.0	-1.0
chr10	5890576	5890706	ENSG00000134452.19|FBXO18|EWSR1|EWSR1	926	+	3.6495953	1.1299891	-1.0	-1.0
chr10	6145293	6145398	ENSG00000170525.19|PFKFB3|EWSR1|EWSR1	960	+	6.170312	1.3967917	-1.0	-1.0
chr10	6147426	6147536	ENSG00000170525.19|PFKFB3|EWSR1|EWSR1	917	+	5.7139077	1.0802644	-1.0	-1.0
chr10	6176641	6176821	ENSG00000170525.19|PFKFB3|EWSR1|EWSR1	933	+	5.860555	1.176511	-1.0	-1.0
chr10	6164301	6164471	ENSG00000170525.19|PFKFB3|EWSR1|EWSR1	939	+	5.9537406	1.2164003	-1.0	-1.0
chr10	6178211	6178361	ENSG00000170525.19|PFKFB3|EWSR1|EWSR1	934	+	5.267054	1.1820837	-1.0	-1.0
chr10	6178381	6178541	ENSG00000170525.19|PFKFB3|EWSR1|EWSR1	936	+	5.327118	1.1905079	-1.0	-1.0
chr10	6179131	6179251	ENSG00000170525.19|PFKFB3|EWSR1|EWSR1	904	+	5.6125717	1.0177717	-1.0	-1.0
chr10	6202306	6202506	ENSG00000170525.19|PFKFB3|EWSR1|EWSR1	970	+	6.3292847	1.5187348	-1.0	-1.0
chr10	6178581	6178761	ENSG00000170525.19|PFKFB3|EWSR1|EWSR1	931	+	4.0173717	1.161116	-1.0	-1.0
chr10	6201236	6201351	ENSG00000170525.19|PFKFB3|EWSR1|EWSR1	922	+	5.7594833	1.1054481	-1.0	-1.0
chr10	6179506	6179686	ENSG00000170525.19|PFKFB3|EWSR1|EWSR1	956	+	6.1127105	1.3527989	-1.0	-1.0
chr10	6163852	6164011	ENSG00000170525.19|PFKFB3|EWSR1|EWSR1	945	+	5.9994416	1.2594403	-1.0	-1.0
chr10	6177811	6178176	ENSG00000170525.19|PFKFB3|EWSR1|EWSR1	974	+	5.8826313	1.5895078	-1.0	-1.0
chr10	6145473	6145758	ENSG00000170525.19|PFKFB3|EWSR1|EWSR1	937	+	5.892364	1.1986222	-1.0	-1.0
chr10	6145933	6146133	ENSG00000170525.19|PFKFB3|EWSR1|EWSR1	915	+	5.127623	1.0700992	-1.0	-1.0
chr10	7410466	7410781	ENSG00000198879.11|SFMBT2|EWSR1|EWSR1	952	-	6.0884624	1.3154738	-1.0	-1.0
chr10	7407329	7407564	ENSG00000198879.11|SFMBT2|EWSR1|EWSR1	912	-	5.762008	1.0557014	-1.0	-1.0
chr10	7407099	7407289	ENSG00000198879.11|SFMBT2|EWSR1|EWSR1	944	-	5.9821353	1.2552708	-1.0	-1.0
chr10	7408745	7409270	ENSG00000198879.11|SFMBT2|EWSR1|EWSR1	971	-	6.4061475	1.5389417	-1.0	-1.0
chr10	7409981	7410081	ENSG00000198879.11|SFMBT2|EWSR1|EWSR1	913	-	5.690574	1.058497	-1.0	-1.0
chr10	7409341	7409741	ENSG00000198879.11|SFMBT2|EWSR1|EWSR1	952	-	5.211654	1.3209369	-1.0	-1.0
chr10	7410851	7411046	ENSG00000198879.11|SFMBT2|EWSR1|EWSR1	931	-	3.9717946	1.1592982	-1.0	-1.0
chr10	7407589	7408732	ENSG00000198879.11|SFMBT2|EWSR1|EWSR1	954	-	5.639517	1.3400694	-1.0	-1.0
chr10	11880615	11880730	ENSG00000225778.5|PROSER2-AS1|EWSR1|EWSR1	904	-	5.6905727	1.0177717	-1.0	-1.0
chr10	11880740	11880850	ENSG00000225778.5|PROSER2-AS1|EWSR1|EWSR1	907	-	5.690573	1.0326363	-1.0	-1.0
chr10	11879705	11879995	ENSG00000225778.5|PROSER2-AS1|EWSR1|EWSR1	924	-	5.777396	1.120324	-1.0	-1.0
chr10	11879410	11879605	ENSG00000225778.5|PROSER2-AS1|EWSR1|EWSR1	949	-	5.8496137	1.2959546	-1.0	-1.0
chr10	11879120	11879405	ENSG00000225778.5|PROSER2-AS1|EWSR1|EWSR1	932	-	5.8749285	1.1667286	-1.0	-1.0
chr10	11880245	11880365	ENSG00000225778.5|PROSER2-AS1|EWSR1|EWSR1	905	-	5.628172	1.0230101	-1.0	-1.0
chr10	17228273	17228583	ENSG00000229124.6|VIM-AS1|EWSR1|EWSR1	950	-	6.054007	1.3012252	-1.0	-1.0
chr10	17229829	17229959	ENSG00000229124.6|VIM-AS1|EWSR1|EWSR1	911	-	5.753486	1.0497007	-1.0	-1.0
chr10	17228618	17228883	ENSG00000229124.6|VIM-AS1|EWSR1|EWSR1	921	-	5.764278	1.1040998	-1.0	-1.0
chr10	17229409	17229614	ENSG00000229124.6|VIM-AS1|EWSR1|EWSR1	932	-	5.8791027	1.1656984	-1.0	-1.0
chr10	17228918	17229344	ENSG00000229124.6|VIM-AS1|EWSR1|EWSR1	965	-	6.1925364	1.450522	-1.0	-1.0
chr10	17453260	17453425	ENSG00000148488.15|ST8SIA6|EWSR1|EWSR1	929	-	5.653936	1.150839	-1.0	-1.0
chr10	21534829	21535044	ENSG00000078403.16|MLLT10|EWSR1|EWSR1	956	+	6.119393	1.354346	-1.0	-1.0
chr10	21535089	21535284	ENSG00000078403.16|MLLT10|EWSR1|EWSR1	944	+	4.968032	1.2527239	-1.0	-1.0
chr10	21535299	21535429	ENSG00000078403.16|MLLT10|EWSR1|EWSR1	905	+	3.3391578	1.0245309	-1.0	-1.0
chr10	22713950	22714075	ENSG00000150867.13|PIP4K2A|EWSR1|EWSR1	926	-	5.8188543	1.130379	-1.0	-1.0
chr10	22713425	22713870	ENSG00000150867.13|PIP4K2A|EWSR1|EWSR1	944	-	5.4361186	1.2492063	-1.0	-1.0
chr10	22713255	22713375	ENSG00000150867.13|PIP4K2A|EWSR1|EWSR1	918	-	3.2704031	1.0845729	-1.0	-1.0
chr10	31320938	31321093	ENSG00000148516.21|ZEB1|EWSR1|EWSR1	904	+	5.6125712	1.0170934	-1.0	-1.0
chr10	31320402	31320546	ENSG00000148516.21|ZEB1|EWSR1|EWSR1	935	+	5.9143085	1.190244	-1.0	-1.0
chr10	31928483	31928583	ENSG00000165322.17|ARHGAP12|EWSR1|EWSR1	904	-	5.6125712	1.0177717	-1.0	-1.0
chr10	31928093	31928343	ENSG00000165322.17|ARHGAP12|EWSR1|EWSR1	931	-	4.652444	1.163095	-1.0	-1.0
chr10	32957899	32957999	ENSG00000150093.18|ITGB1|EWSR1|EWSR1	918	-	5.7645745	1.0877078	-1.0	-1.0
chr10	35395953	35396058	ENSG00000108100.17|CCNY|EWSR1|EWSR1	914	+	5.690574	1.0646279	-1.0	-1.0
chr10	43396700	43396805	ENSG00000169813.16|HNRNPF|EWSR1|EWSR1	904	-	3.8073423	1.0162456	-1.0	-1.0
chr10	43407161	43407711	ENSG00000169813.16|HNRNPF|EWSR1|EWSR1	952	-	3.2266548	1.3161857	-1.0	-1.0
chr10	43397021	43397184	ENSG00000169813.16|HNRNPF|EWSR1|EWSR1	932	-	4.498834	1.1653126	-1.0	-1.0
chr10	43407819	43408726	ENSG00000169813.16|HNRNPF|EWSR1|EWSR1	983	-	4.479981	1.768312	-1.0	-1.0
chr10	43408746	43408882	ENSG00000169813.16|HNRNPF|EWSR1|EWSR1	956	-	3.2494776	1.3550552	-1.0	-1.0
chr10	43396108	43396318	ENSG00000169813.16|HNRNPF|EWSR1|EWSR1	961	-	4.7511225	1.4034117	-1.0	-1.0
chr10	43396328	43396455	ENSG00000169813.16|HNRNPF|EWSR1|EWSR1	918	-	3.2737048	1.0873836	-1.0	-1.0
chr10	43408887	43409089	ENSG00000169813.16|HNRNPF|EWSR1|EWSR1	947	-	3.259131	1.279755	-1.0	-1.0
chr10	43397441	43397556	ENSG00000169813.16|HNRNPF|EWSR1|EWSR1	929	-	3.3660238	1.1500791	-1.0	-1.0
chr10	48464991	48465116	ENSG00000128805.14|ARHGAP22|EWSR1|EWSR1	910	-	5.6585727	1.0458908	-1.0	-1.0
chr10	48451627	48451767	ENSG00000128805.14|ARHGAP22|EWSR1|EWSR1	913	-	4.7973833	1.0602337	-1.0	-1.0
chr10	48466301	48466466	ENSG00000128805.14|ARHGAP22|EWSR1|EWSR1	935	-	5.9182105	1.184363	-1.0	-1.0
chr10	48451962	48452107	ENSG00000128805.14|ARHGAP22|EWSR1|EWSR1	906	-	5.628172	1.026072	-1.0	-1.0
chr10	48465251	48465436	ENSG00000128805.14|ARHGAP22|EWSR1|EWSR1	946	-	6.0495434	1.265209	-1.0	-1.0
chr10	48523714	48523854	ENSG00000128805.14|ARHGAP22|EWSR1|EWSR1	906	-	5.629905	1.0280147	-1.0	-1.0
chr10	50622067	50622472	ENSG00000198964.13|SGMS1|EWSR1|EWSR1	945	-	4.188552	1.2619803	-1.0	-1.0
chr10	50624398	50624508	ENSG00000198964.13|SGMS1|EWSR1|EWSR1	917	-	5.7139072	1.0799361	-1.0	-1.0
chr10	50623771	50623983	ENSG00000198964.13|SGMS1|EWSR1|EWSR1	961	-	4.736775	1.4076241	-1.0	-1.0
chr10	50623077	50623706	ENSG00000198964.13|SGMS1|EWSR1|EWSR1	957	-	4.8707356	1.3622068	-1.0	-1.0
chr10	50622712	50623062	ENSG00000198964.13|SGMS1|EWSR1|EWSR1	954	-	5.677122	1.3401545	-1.0	-1.0
chr10	63465764	63465879	ENSG00000171988.18|JMJD1C|EWSR1|EWSR1	906	-	3.8199987	1.0253973	-1.0	-1.0
chr10	63465494	63465669	ENSG00000171988.18|JMJD1C|EWSR1|EWSR1	940	-	5.680404	1.2223758	-1.0	-1.0
chr10	68074328	68074438	ENSG00000148634.15|HERC4|EWSR1|EWSR1	935	-	5.8743315	1.1857437	-1.0	-1.0
chr10	68074654	68074857	ENSG00000148634.15|HERC4|EWSR1|EWSR1	944	-	3.2204661	1.2538517	-1.0	-1.0
chr10	68075042	68075142	ENSG00000148634.15|HERC4|EWSR1|EWSR1	902	-	3.1699202	1.0076332	-1.0	-1.0
chr10	68074857	68075032	ENSG00000148634.15|HERC4|EWSR1|EWSR1	935	-	5.9577723	1.1848775	-1.0	-1.0
chr10	68332850	68333045	ENSG00000096746.17|HNRNPH3|EWSR1|EWSR1	935	+	2.636787	1.1904136	-1.0	-1.0
chr10	68332235	68332450	ENSG00000096746.17|HNRNPH3|EWSR1|EWSR1	919	+	2.7595396	1.0895298	-1.0	-1.0
chr10	68332505	68332790	ENSG00000096746.17|HNRNPH3|EWSR1|EWSR1	958	+	3.20801	1.3789997	-1.0	-1.0
chr10	68721693	68721793	ENSG00000060339.13|CCAR1|EWSR1|EWSR1	900	+	3.807342	1.0007651	-1.0	-1.0
chr10	69319302	69319537	ENSG00000156515.21|HK1|EWSR1|EWSR1	961	+	6.1129923	1.4056624	-1.0	-1.0
chr10	70170210	70170400	ENSG00000079332.14|SAR1A|EWSR1|EWSR1	937	-	4.519504	1.2017509	-1.0	-1.0
chr10	70169640	70169770	ENSG00000079332.14|SAR1A|EWSR1|EWSR1	937	-	5.899349	1.2018619	-1.0	-1.0
chr10	70729377	70729717	ENSG00000138316.10|ADAMTS14|EWSR1|EWSR1	944	+	4.2538795	1.2541918	-1.0	-1.0
chr10	70751646	70751756	ENSG00000138316.10|ADAMTS14|EWSR1|EWSR1	943	+	4.1556005	1.243531	-1.0	-1.0
chr10	70686005	70686145	ENSG00000138316.10|ADAMTS14|EWSR1|EWSR1	951	+	6.200932	1.3113668	-1.0	-1.0
chr10	70754007	70754162	ENSG00000138316.10|ADAMTS14|EWSR1|EWSR1	926	+	3.2905576	1.1300458	-1.0	-1.0
chr10	70735856	70735976	ENSG00000138316.10|ADAMTS14|EWSR1|EWSR1	933	+	6.0462546	1.1756366	-1.0	-1.0
chr10	70688855	70689000	ENSG00000138316.10|ADAMTS14|EWSR1|EWSR1	941	+	3.481621	1.2313262	-1.0	-1.0
chr10	70682790	70683200	ENSG00000138316.10|ADAMTS14|EWSR1|EWSR1	937	+	4.1219053	1.2020072	-1.0	-1.0
chr10	70730308	70730513	ENSG00000138316.10|ADAMTS14|EWSR1|EWSR1	928	+	3.8213294	1.1448146	-1.0	-1.0
chr10	70678575	70678785	ENSG00000138316.10|ADAMTS14|EWSR1|EWSR1	922	+	4.3489413	1.1085123	-1.0	-1.0
chr10	70724993	70725103	ENSG00000138316.10|ADAMTS14|EWSR1|EWSR1	930	+	5.8338733	1.157332	-1.0	-1.0
chr10	70749531	70749796	ENSG00000138316.10|ADAMTS14|EWSR1|EWSR1	941	+	3.1113348	1.2285374	-1.0	-1.0
chr10	70683480	70683660	ENSG00000138316.10|ADAMTS14|EWSR1|EWSR1	952	+	5.049511	1.315935	-1.0	-1.0
chr10	70675535	70675635	ENSG00000138316.10|ADAMTS14|EWSR1|EWSR1	909	+	2.754886	1.0411103	-1.0	-1.0
chr10	70684840	70684975	ENSG00000138316.10|ADAMTS14|EWSR1|EWSR1	911	+	5.678859	1.052568	-1.0	-1.0
chr10	70689390	70689715	ENSG00000138316.10|ADAMTS14|EWSR1|EWSR1	957	+	4.554126	1.3633269	-1.0	-1.0
chr10	70735981	70736111	ENSG00000138316.10|ADAMTS14|EWSR1|EWSR1	938	+	5.9283576	1.2108895	-1.0	-1.0
chr10	70741337	70741447	ENSG00000138316.10|ADAMTS14|EWSR1|EWSR1	921	+	5.788038	1.100357	-1.0	-1.0
chr10	70681120	70681635	ENSG00000138316.10|ADAMTS14|EWSR1|EWSR1	940	+	5.1764026	1.2208283	-1.0	-1.0
chr10	70708818	70708993	ENSG00000138316.10|ADAMTS14|EWSR1|EWSR1	917	+	3.6151319	1.082493	-1.0	-1.0
chr10	70689800	70690020	ENSG00000138316.10|ADAMTS14|EWSR1|EWSR1	934	+	4.899995	1.1820655	-1.0	-1.0
chr10	70675345	70675465	ENSG00000138316.10|ADAMTS14|EWSR1|EWSR1	903	+	2.6654572	1.0127943	-1.0	-1.0
chr10	70716398	70716548	ENSG00000138316.10|ADAMTS14|EWSR1|EWSR1	925	+	3.3846292	1.1244323	-1.0	-1.0
chr10	70752452	70752602	ENSG00000138316.10|ADAMTS14|EWSR1|EWSR1	974	+	5.8950777	1.5777514	-1.0	-1.0
chr10	70743706	70743806	ENSG00000138316.10|ADAMTS14|EWSR1|EWSR1	917	+	3.906878	1.082751	-1.0	-1.0
chr10	70711738	70711883	ENSG00000138316.10|ADAMTS14|EWSR1|EWSR1	930	+	5.8723683	1.1555243	-1.0	-1.0
chr10	70709088	70709258	ENSG00000138316.10|ADAMTS14|EWSR1|EWSR1	941	+	5.4232454	1.2259438	-1.0	-1.0
chr10	70674800	70674930	ENSG00000138316.10|ADAMTS14|EWSR1|EWSR1	912	+	2.9010823	1.053964	-1.0	-1.0
chr10	70673859	70673999	ENSG00000138316.10|ADAMTS14|EWSR1|EWSR1	915	+	5.731685	1.070447	-1.0	-1.0
chr10	70682665	70682765	ENSG00000138316.10|ADAMTS14|EWSR1|EWSR1	930	+	4.0874496	1.1573181	-1.0	-1.0
chr10	70714613	70714713	ENSG00000138316.10|ADAMTS14|EWSR1|EWSR1	918	+	5.7645745	1.0877078	-1.0	-1.0
chr10	70676995	70677110	ENSG00000138316.10|ADAMTS14|EWSR1|EWSR1	902	+	3.8199987	1.0093691	-1.0	-1.0
chr10	70681715	70681885	ENSG00000138316.10|ADAMTS14|EWSR1|EWSR1	932	+	3.9099655	1.170019	-1.0	-1.0
chr10	70749985	70750135	ENSG00000138316.10|ADAMTS14|EWSR1|EWSR1	947	+	5.341843	1.2794838	-1.0	-1.0
chr10	70728803	70728958	ENSG00000138316.10|ADAMTS14|EWSR1|EWSR1	947	+	4.4257636	1.2735802	-1.0	-1.0
chr10	70685670	70685955	ENSG00000138316.10|ADAMTS14|EWSR1|EWSR1	925	+	3.3875542	1.1262696	-1.0	-1.0
chr10	70690075	70690845	ENSG00000138316.10|ADAMTS14|EWSR1|EWSR1	964	+	5.133102	1.4388796	-1.0	-1.0
chr10	70700605	70700710	ENSG00000138316.10|ADAMTS14|EWSR1|EWSR1	911	+	5.6905737	1.048871	-1.0	-1.0
chr10	70672884	70673004	ENSG00000138316.10|ADAMTS14|EWSR1|EWSR1	928	+	3.9905446	1.1412501	-1.0	-1.0
chr10	70752607	70752722	ENSG00000138316.10|ADAMTS14|EWSR1|EWSR1	915	+	5.7451715	1.069659	-1.0	-1.0
chr10	70736793	70736973	ENSG00000138316.10|ADAMTS14|EWSR1|EWSR1	939	+	6.014988	1.2132	-1.0	-1.0
chr10	70690870	70691275	ENSG00000138316.10|ADAMTS14|EWSR1|EWSR1	940	+	4.83438	1.2209743	-1.0	-1.0
chr10	70710168	70710273	ENSG00000138316.10|ADAMTS14|EWSR1|EWSR1	934	+	5.900587	1.1790528	-1.0	-1.0
chr10	70691550	70691695	ENSG00000138316.10|ADAMTS14|EWSR1|EWSR1	908	+	5.7419305	1.0360012	-1.0	-1.0
chr10	70674004	70674104	ENSG00000138316.10|ADAMTS14|EWSR1|EWSR1	928	+	5.8349648	1.1422899	-1.0	-1.0
chr10	70724408	70724613	ENSG00000138316.10|ADAMTS14|EWSR1|EWSR1	905	+	4.2964044	1.0215069	-1.0	-1.0
chr10	70683210	70683480	ENSG00000138316.10|ADAMTS14|EWSR1|EWSR1	951	+	4.0206094	1.3116078	-1.0	-1.0
chr10	70713098	70713198	ENSG00000138316.10|ADAMTS14|EWSR1|EWSR1	917	+	3.9541833	1.0817641	-1.0	-1.0
chr10	70683675	70683780	ENSG00000138316.10|ADAMTS14|EWSR1|EWSR1	923	+	5.934142	1.1121191	-1.0	-1.0
chr10	70727303	70727468	ENSG00000138316.10|ADAMTS14|EWSR1|EWSR1	918	+	3.1349068	1.0871347	-1.0	-1.0
chr10	70710288	70710398	ENSG00000138316.10|ADAMTS14|EWSR1|EWSR1	900	+	3.807342	1.0007651	-1.0	-1.0
chr10	70712973	70713073	ENSG00000138316.10|ADAMTS14|EWSR1|EWSR1	908	+	3.8579683	1.0362563	-1.0	-1.0
chr10	70729757	70729857	ENSG00000138316.10|ADAMTS14|EWSR1|EWSR1	904	+	5.6905727	1.0177717	-1.0	-1.0
chr10	70745476	70745626	ENSG00000138316.10|ADAMTS14|EWSR1|EWSR1	917	+	3.3567688	1.0824554	-1.0	-1.0
chr10	70684085	70684275	ENSG00000138316.10|ADAMTS14|EWSR1|EWSR1	962	+	5.8725023	1.4148046	-1.0	-1.0
chr10	70744924	70745104	ENSG00000138316.10|ADAMTS14|EWSR1|EWSR1	940	+	3.0051792	1.2184182	-1.0	-1.0
chr10	70677710	70677850	ENSG00000138316.10|ADAMTS14|EWSR1|EWSR1	910	+	3.2474227	1.0469104	-1.0	-1.0
chr10	70715868	70716013	ENSG00000138316.10|ADAMTS14|EWSR1|EWSR1	919	+	5.8124166	1.091004	-1.0	-1.0
chr10	70692130	70692360	ENSG00000138316.10|ADAMTS14|EWSR1|EWSR1	952	+	5.926264	1.3207873	-1.0	-1.0
chr10	70711018	70711148	ENSG00000138316.10|ADAMTS14|EWSR1|EWSR1	959	+	6.193558	1.3880991	-1.0	-1.0
chr10	70731773	70732043	ENSG00000138316.10|ADAMTS14|EWSR1|EWSR1	941	+	4.345257	1.2257143	-1.0	-1.0
chr10	70679225	70679425	ENSG00000138316.10|ADAMTS14|EWSR1|EWSR1	935	+	4.424549	1.185978	-1.0	-1.0
chr10	70738876	70738976	ENSG00000138316.10|ADAMTS14|EWSR1|EWSR1	918	+	5.7645745	1.0877078	-1.0	-1.0
chr10	70689160	70689305	ENSG00000138316.10|ADAMTS14|EWSR1|EWSR1	916	+	3.7677171	1.0740972	-1.0	-1.0
chr10	70709933	70710103	ENSG00000138316.10|ADAMTS14|EWSR1|EWSR1	911	+	4.5000916	1.050272	-1.0	-1.0
chr10	70684340	70684470	ENSG00000138316.10|ADAMTS14|EWSR1|EWSR1	938	+	5.956268	1.210287	-1.0	-1.0
chr10	70732389	70732564	ENSG00000138316.10|ADAMTS14|EWSR1|EWSR1	936	+	5.288046	1.1932716	-1.0	-1.0
chr10	70723583	70723798	ENSG00000138316.10|ADAMTS14|EWSR1|EWSR1	957	+	6.2177677	1.3690641	-1.0	-1.0
chr10	70745321	70745456	ENSG00000138316.10|ADAMTS14|EWSR1|EWSR1	935	+	3.8544335	1.1880132	-1.0	-1.0
chr10	70673249	70673449	ENSG00000138316.10|ADAMTS14|EWSR1|EWSR1	943	+	5.8736763	1.2424327	-1.0	-1.0
chr10	70754417	70754572	ENSG00000138316.10|ADAMTS14|EWSR1|EWSR1	935	+	3.7393663	1.1853838	-1.0	-1.0
chr10	70682005	70682635	ENSG00000138316.10|ADAMTS14|EWSR1|EWSR1	961	+	5.363441	1.407438	-1.0	-1.0
chr10	70726238	70726398	ENSG00000138316.10|ADAMTS14|EWSR1|EWSR1	915	+	3.2866294	1.0680602	-1.0	-1.0
chr10	70729942	70730101	ENSG00000138316.10|ADAMTS14|EWSR1|EWSR1	926	+	3.7473702	1.1298586	-1.0	-1.0
chr10	70747801	70748011	ENSG00000138316.10|ADAMTS14|EWSR1|EWSR1	929	+	2.4154527	1.1462151	-1.0	-1.0
chr10	70677425	70677670	ENSG00000138316.10|ADAMTS14|EWSR1|EWSR1	953	+	4.3688793	1.3317038	-1.0	-1.0
chr10	70710678	70710973	ENSG00000138316.10|ADAMTS14|EWSR1|EWSR1	921	+	3.912312	1.1009351	-1.0	-1.0
chr10	70674274	70674524	ENSG00000138316.10|ADAMTS14|EWSR1|EWSR1	930	+	4.555549	1.1539876	-1.0	-1.0
chr10	70681005	70681115	ENSG00000138316.10|ADAMTS14|EWSR1|EWSR1	911	+	5.6905737	1.048871	-1.0	-1.0
chr10	70674139	70674269	ENSG00000138316.10|ADAMTS14|EWSR1|EWSR1	928	+	5.9545555	1.1401438	-1.0	-1.0
chr10	70751801	70751991	ENSG00000138316.10|ADAMTS14|EWSR1|EWSR1	914	+	3.2247264	1.0656759	-1.0	-1.0
chr10	70733469	70733789	ENSG00000138316.10|ADAMTS14|EWSR1|EWSR1	962	+	5.8400536	1.4236091	-1.0	-1.0
chr10	70748116	70748351	ENSG00000138316.10|ADAMTS14|EWSR1|EWSR1	958	+	3.2658987	1.374867	-1.0	-1.0
chr10	70679055	70679210	ENSG00000138316.10|ADAMTS14|EWSR1|EWSR1	948	+	6.04257	1.2880849	-1.0	-1.0
chr10	70752317	70752417	ENSG00000138316.10|ADAMTS14|EWSR1|EWSR1	905	+	3.9068775	1.0244721	-1.0	-1.0
chr10	70677155	70677255	ENSG00000138316.10|ADAMTS14|EWSR1|EWSR1	904	+	5.6125717	1.0177717	-1.0	-1.0
chr10	70726518	70726628	ENSG00000138316.10|ADAMTS14|EWSR1|EWSR1	932	+	5.901084	1.1678174	-1.0	-1.0
chr10	70677275	70677415	ENSG00000138316.10|ADAMTS14|EWSR1|EWSR1	920	+	3.9679883	1.0949589	-1.0	-1.0
chr10	70675660	70675825	ENSG00000138316.10|ADAMTS14|EWSR1|EWSR1	920	+	3.4469905	1.0944488	-1.0	-1.0
chr10	70726678	70726823	ENSG00000138316.10|ADAMTS14|EWSR1|EWSR1	911	+	3.334238	1.0484221	-1.0	-1.0
chr10	70675100	70675290	ENSG00000138316.10|ADAMTS14|EWSR1|EWSR1	958	+	4.7313237	1.3807987	-1.0	-1.0
chr10	70726933	70727058	ENSG00000138316.10|ADAMTS14|EWSR1|EWSR1	915	+	2.8656573	1.0723089	-1.0	-1.0
chr10	70700025	70700125	ENSG00000138316.10|ADAMTS14|EWSR1|EWSR1	949	+	6.027611	1.29069	-1.0	-1.0
chr10	70735481	70735581	ENSG00000138316.10|ADAMTS14|EWSR1|EWSR1	902	+	3.8073423	1.0094699	-1.0	-1.0
chr10	70713648	70713808	ENSG00000138316.10|ADAMTS14|EWSR1|EWSR1	910	+	3.9054396	1.0468684	-1.0	-1.0
chr10	70723938	70724038	ENSG00000138316.10|ADAMTS14|EWSR1|EWSR1	914	+	5.690574	1.0646279	-1.0	-1.0
chr10	70744674	70744774	ENSG00000138316.10|ADAMTS14|EWSR1|EWSR1	902	+	2.560714	1.0078167	-1.0	-1.0
chr10	70700920	70701020	ENSG00000138316.10|ADAMTS14|EWSR1|EWSR1	904	+	5.6125712	1.0177717	-1.0	-1.0
chr10	70679490	70679905	ENSG00000138316.10|ADAMTS14|EWSR1|EWSR1	949	+	4.487713	1.2957304	-1.0	-1.0
chr10	70675865	70676195	ENSG00000138316.10|ADAMTS14|EWSR1|EWSR1	959	+	4.905915	1.3891855	-1.0	-1.0
chr10	71218534	71218699	ENSG00000107731.12|UNC5B|EWSR1|EWSR1	949	+	5.486762	1.2906989	-1.0	-1.0
chr10	71213479	71213624	ENSG00000107731.12|UNC5B|EWSR1|EWSR1	908	+	5.6433725	1.0363643	-1.0	-1.0
chr10	71239659	71239799	ENSG00000107731.12|UNC5B|EWSR1|EWSR1	910	+	5.664573	1.0444132	-1.0	-1.0
chr10	71213954	71214124	ENSG00000107731.12|UNC5B|EWSR1|EWSR1	913	+	5.6941733	1.0610185	-1.0	-1.0
chr10	71217414	71217549	ENSG00000107731.12|UNC5B|EWSR1|EWSR1	904	+	5.6125712	1.0177717	-1.0	-1.0
chr10	71218214	71218444	ENSG00000107731.12|UNC5B|EWSR1|EWSR1	944	+	4.949938	1.2537996	-1.0	-1.0
chr10	71218729	71218904	ENSG00000107731.12|UNC5B|EWSR1|EWSR1	908	+	5.6433725	1.0362116	-1.0	-1.0
chr10	71216934	71217039	ENSG00000107731.12|UNC5B|EWSR1|EWSR1	911	+	5.6905737	1.048871	-1.0	-1.0
chr10	71217689	71217814	ENSG00000107731.12|UNC5B|EWSR1|EWSR1	922	+	5.7633715	1.1078409	-1.0	-1.0
chr10	72275564	72275674	ENSG00000168209.4|DDIT4|EWSR1|EWSR1	907	+	3.1925685	1.0335455	-1.0	-1.0
chr10	73625650	73625755	ENSG00000166348.18|USP54|EWSR1|EWSR1	914	-	5.6885734	1.0633857	-1.0	-1.0
chr10	73625790	73625901	ENSG00000166348.18|USP54|EWSR1|EWSR1	907	-	5.632072	1.0294857	-1.0	-1.0
chr10	73801109	73801209	ENSG00000272589.1|ZSWIM8-AS1|EWSR1|EWSR1	902	-	5.612571	1.0078167	-1.0	-1.0
chr10	73799988	73800108	ENSG00000272589.1|ZSWIM8-AS1|EWSR1|EWSR1	907	-	5.638572	1.0328817	-1.0	-1.0
chr10	73801109	73801209	ENSG00000272916.5|AC022400.6|EWSR1|EWSR1	902	-	5.612571	1.0078167	-1.0	-1.0
chr10	73799989	73800109	ENSG00000272916.5|AC022400.6|EWSR1|EWSR1	907	-	5.638572	1.0328817	-1.0	-1.0
chr10	77908052	77908372	ENSG00000151208.16|DLG5|EWSR1|EWSR1	931	-	5.84276	1.1625937	-1.0	-1.0
chr10	79074245	79074405	ENSG00000108175.16|ZMIZ1|EWSR1|EWSR1	911	+	5.6782656	1.0483389	-1.0	-1.0
chr10	79246273	79246508	ENSG00000108175.16|ZMIZ1|EWSR1|EWSR1	938	+	5.272675	1.205142	-1.0	-1.0
chr10	79071300	79071535	ENSG00000108175.16|ZMIZ1|EWSR1|EWSR1	956	+	5.6051383	1.3544986	-1.0	-1.0
chr10	79149587	79149722	ENSG00000108175.16|ZMIZ1|EWSR1|EWSR1	932	+	5.858941	1.1678108	-1.0	-1.0
chr10	79100480	79100690	ENSG00000108175.16|ZMIZ1|EWSR1|EWSR1	929	+	5.8235073	1.1483623	-1.0	-1.0
chr10	79150627	79150782	ENSG00000108175.16|ZMIZ1|EWSR1|EWSR1	938	+	5.9105024	1.2070421	-1.0	-1.0
chr10	79156517	79156622	ENSG00000108175.16|ZMIZ1|EWSR1|EWSR1	913	+	5.690574	1.058497	-1.0	-1.0
chr10	79103110	79103220	ENSG00000108175.16|ZMIZ1|EWSR1|EWSR1	911	+	5.6645737	1.0490092	-1.0	-1.0
chr10	79069270	79070780	ENSG00000108175.16|ZMIZ1|EWSR1|EWSR1	975	+	5.815227	1.6099175	-1.0	-1.0
chr10	79256883	79257003	ENSG00000108175.16|ZMIZ1|EWSR1|EWSR1	926	+	5.7862763	1.1290088	-1.0	-1.0
chr10	79149977	79150192	ENSG00000108175.16|ZMIZ1|EWSR1|EWSR1	932	+	4.4271917	1.1664034	-1.0	-1.0
chr10	79270898	79270998	ENSG00000108175.16|ZMIZ1|EWSR1|EWSR1	928	+	5.8349648	1.1422899	-1.0	-1.0
chr10	79148867	79149047	ENSG00000108175.16|ZMIZ1|EWSR1|EWSR1	918	+	5.761999	1.0869893	-1.0	-1.0
chr10	79071540	79071690	ENSG00000108175.16|ZMIZ1|EWSR1|EWSR1	943	+	5.9570756	1.2415948	-1.0	-1.0
chr10	79182398	79182538	ENSG00000108175.16|ZMIZ1|EWSR1|EWSR1	904	+	5.6125712	1.0170087	-1.0	-1.0
chr10	79241199	79241299	ENSG00000108175.16|ZMIZ1|EWSR1|EWSR1	904	+	5.6125712	1.0177717	-1.0	-1.0
chr10	79088455	79088630	ENSG00000108175.16|ZMIZ1|EWSR1|EWSR1	914	+	5.721717	1.065857	-1.0	-1.0
chr10	79147772	79147897	ENSG00000108175.16|ZMIZ1|EWSR1|EWSR1	915	+	5.701574	1.0719582	-1.0	-1.0
chr10	79101615	79101935	ENSG00000108175.16|ZMIZ1|EWSR1|EWSR1	930	+	5.6678014	1.1531334	-1.0	-1.0
chr10	79151627	79151902	ENSG00000108175.16|ZMIZ1|EWSR1|EWSR1	929	+	4.4841495	1.1470525	-1.0	-1.0
chr10	79070830	79071155	ENSG00000108175.16|ZMIZ1|EWSR1|EWSR1	957	+	5.6391225	1.3630385	-1.0	-1.0
chr10	79073625	79073735	ENSG00000108175.16|ZMIZ1|EWSR1|EWSR1	922	+	3.9541836	1.1089616	-1.0	-1.0
chr10	79244278	79244413	ENSG00000108175.16|ZMIZ1|EWSR1|EWSR1	930	+	5.829118	1.1548501	-1.0	-1.0
chr10	79082560	79082660	ENSG00000108175.16|ZMIZ1|EWSR1|EWSR1	913	+	5.690574	1.058497	-1.0	-1.0
chr10	79103710	79103905	ENSG00000108175.16|ZMIZ1|EWSR1|EWSR1	957	+	6.123619	1.3621118	-1.0	-1.0
chr10	79245038	79245188	ENSG00000108175.16|ZMIZ1|EWSR1|EWSR1	947	+	6.0118513	1.278759	-1.0	-1.0
chr10	79250973	79251113	ENSG00000108175.16|ZMIZ1|EWSR1|EWSR1	957	+	6.122353	1.3641772	-1.0	-1.0
chr10	79252628	79252738	ENSG00000108175.16|ZMIZ1|EWSR1|EWSR1	911	+	5.6645737	1.0490092	-1.0	-1.0
chr10	79246513	79246718	ENSG00000108175.16|ZMIZ1|EWSR1|EWSR1	917	+	5.3576064	1.0819945	-1.0	-1.0
chr10	79246908	79247048	ENSG00000108175.16|ZMIZ1|EWSR1|EWSR1	907	+	5.180765	1.0294857	-1.0	-1.0
chr10	79247053	79247153	ENSG00000108175.16|ZMIZ1|EWSR1|EWSR1	922	+	5.7645755	1.110526	-1.0	-1.0
chr10	79102390	79102665	ENSG00000108175.16|ZMIZ1|EWSR1|EWSR1	924	+	5.7756743	1.1196606	-1.0	-1.0
chr10	79162133	79162463	ENSG00000108175.16|ZMIZ1|EWSR1|EWSR1	947	+	6.0733194	1.2770888	-1.0	-1.0
chr10	79079610	79079755	ENSG00000108175.16|ZMIZ1|EWSR1|EWSR1	905	+	5.6255717	1.0245637	-1.0	-1.0
chr10	79150382	79150607	ENSG00000108175.16|ZMIZ1|EWSR1|EWSR1	911	+	5.6814623	1.0509429	-1.0	-1.0
chr10	79252443	79252578	ENSG00000108175.16|ZMIZ1|EWSR1|EWSR1	908	+	5.646001	1.0371989	-1.0	-1.0
chr10	79154572	79154742	ENSG00000108175.16|ZMIZ1|EWSR1|EWSR1	916	+	5.740664	1.0768684	-1.0	-1.0
chr10	79242714	79242889	ENSG00000108175.16|ZMIZ1|EWSR1|EWSR1	944	+	4.3707147	1.252956	-1.0	-1.0
chr10	79245408	79245638	ENSG00000108175.16|ZMIZ1|EWSR1|EWSR1	950	+	6.068067	1.3009263	-1.0	-1.0
chr10	79069034	79069149	ENSG00000108175.16|ZMIZ1|EWSR1|EWSR1	930	+	4.007218	1.1543868	-1.0	-1.0
chr10	79248748	79248983	ENSG00000108175.16|ZMIZ1|EWSR1|EWSR1	963	+	5.9531794	1.4336936	-1.0	-1.0
chr10	79098760	79098885	ENSG00000108175.16|ZMIZ1|EWSR1|EWSR1	909	+	5.651573	1.0411998	-1.0	-1.0
chr10	79089525	79089645	ENSG00000108175.16|ZMIZ1|EWSR1|EWSR1	934	+	5.914905	1.1835935	-1.0	-1.0
chr10	79073195	79073485	ENSG00000108175.16|ZMIZ1|EWSR1|EWSR1	936	+	5.8770504	1.190537	-1.0	-1.0
chr10	79089035	79089200	ENSG00000108175.16|ZMIZ1|EWSR1|EWSR1	906	+	5.638572	1.0283233	-1.0	-1.0
chr10	79081380	79081480	ENSG00000108175.16|ZMIZ1|EWSR1|EWSR1	904	+	5.6125712	1.0177717	-1.0	-1.0
chr10	79251233	79251378	ENSG00000108175.16|ZMIZ1|EWSR1|EWSR1	910	+	5.666773	1.0434277	-1.0	-1.0
chr10	79238529	79238684	ENSG00000108175.16|ZMIZ1|EWSR1|EWSR1	942	+	5.9523187	1.2386783	-1.0	-1.0
chr10	79146927	79147027	ENSG00000108175.16|ZMIZ1|EWSR1|EWSR1	904	+	5.6125712	1.0162456	-1.0	-1.0
chr10	79166718	79166823	ENSG00000108175.16|ZMIZ1|EWSR1|EWSR1	904	+	5.6125712	1.0177717	-1.0	-1.0
chr10	79101010	79101140	ENSG00000108175.16|ZMIZ1|EWSR1|EWSR1	935	+	5.626108	1.1887044	-1.0	-1.0
chr10	79242924	79243094	ENSG00000108175.16|ZMIZ1|EWSR1|EWSR1	934	+	5.8799443	1.1822995	-1.0	-1.0
chr10	79260328	79260473	ENSG00000108175.16|ZMIZ1|EWSR1|EWSR1	917	+	5.711974	1.0786982	-1.0	-1.0
chr10	79166218	79166318	ENSG00000108175.16|ZMIZ1|EWSR1|EWSR1	923	+	5.7645755	1.1115109	-1.0	-1.0
chr10	79257253	79257373	ENSG00000108175.16|ZMIZ1|EWSR1|EWSR1	912	+	5.7045736	1.0561949	-1.0	-1.0
chr10	79073735	79073935	ENSG00000108175.16|ZMIZ1|EWSR1|EWSR1	967	+	6.185101	1.4790248	-1.0	-1.0
chr10	79090390	79090490	ENSG00000108175.16|ZMIZ1|EWSR1|EWSR1	904	+	5.6125712	1.0177717	-1.0	-1.0
chr10	79076935	79077130	ENSG00000108175.16|ZMIZ1|EWSR1|EWSR1	916	+	5.7236295	1.0781806	-1.0	-1.0
chr10	79164328	79164508	ENSG00000108175.16|ZMIZ1|EWSR1|EWSR1	914	+	4.458966	1.0646985	-1.0	-1.0
chr10	79242064	79242324	ENSG00000108175.16|ZMIZ1|EWSR1|EWSR1	957	+	6.1665196	1.3657407	-1.0	-1.0
chr10	79147087	79147282	ENSG00000108175.16|ZMIZ1|EWSR1|EWSR1	915	+	5.70472	1.068501	-1.0	-1.0
chr10	79148467	79148577	ENSG00000108175.16|ZMIZ1|EWSR1|EWSR1	928	+	5.8092065	1.1417043	-1.0	-1.0
chr10	79149727	79149927	ENSG00000108175.16|ZMIZ1|EWSR1|EWSR1	961	+	6.190934	1.4142846	-1.0	-1.0
chr10	79253488	79253673	ENSG00000108175.16|ZMIZ1|EWSR1|EWSR1	919	+	5.741343	1.0938399	-1.0	-1.0
chr10	79253243	79253458	ENSG00000108175.16|ZMIZ1|EWSR1|EWSR1	954	+	6.106321	1.3383012	-1.0	-1.0
chr10	79071760	79072090	ENSG00000108175.16|ZMIZ1|EWSR1|EWSR1	939	+	4.9218817	1.2165713	-1.0	-1.0
chr10	79243738	79244083	ENSG00000108175.16|ZMIZ1|EWSR1|EWSR1	952	+	5.2989264	1.3181741	-1.0	-1.0
chr10	79241684	79241804	ENSG00000108175.16|ZMIZ1|EWSR1|EWSR1	916	+	5.704574	1.0740099	-1.0	-1.0
chr10	79246088	79246253	ENSG00000108175.16|ZMIZ1|EWSR1|EWSR1	963	+	6.088381	1.4265094	-1.0	-1.0
chr10	79103550	79103700	ENSG00000108175.16|ZMIZ1|EWSR1|EWSR1	925	+	5.7831926	1.1240959	-1.0	-1.0
chr10	79151012	79151122	ENSG00000108175.16|ZMIZ1|EWSR1|EWSR1	934	+	5.8757167	1.1809244	-1.0	-1.0
chr10	79088640	79088880	ENSG00000108175.16|ZMIZ1|EWSR1|EWSR1	932	+	5.8645544	1.1644075	-1.0	-1.0
chr10	79248258	79248748	ENSG00000108175.16|ZMIZ1|EWSR1|EWSR1	958	+	6.133141	1.373597	-1.0	-1.0
chr10	79239109	79239254	ENSG00000108175.16|ZMIZ1|EWSR1|EWSR1	922	+	5.7694416	1.1084514	-1.0	-1.0
chr10	79247678	79247783	ENSG00000108175.16|ZMIZ1|EWSR1|EWSR1	906	+	5.7645726	1.0268903	-1.0	-1.0
chr10	79072145	79072345	ENSG00000108175.16|ZMIZ1|EWSR1|EWSR1	944	+	5.9720583	1.2536619	-1.0	-1.0
chr10	79104275	79104375	ENSG00000108175.16|ZMIZ1|EWSR1|EWSR1	913	+	5.690574	1.058497	-1.0	-1.0
chr10	79149132	79149422	ENSG00000108175.16|ZMIZ1|EWSR1|EWSR1	928	+	5.8157983	1.1454695	-1.0	-1.0
chr10	79240149	79240354	ENSG00000108175.16|ZMIZ1|EWSR1|EWSR1	915	+	4.6124415	1.0699843	-1.0	-1.0
chr10	79103325	79103425	ENSG00000108175.16|ZMIZ1|EWSR1|EWSR1	911	+	5.6905737	1.048871	-1.0	-1.0
chr10	79157177	79157507	ENSG00000108175.16|ZMIZ1|EWSR1|EWSR1	948	+	6.014074	1.2847044	-1.0	-1.0
chr10	79244423	79244578	ENSG00000108175.16|ZMIZ1|EWSR1|EWSR1	943	+	5.8045793	1.2437989	-1.0	-1.0
chr10	79098890	79099010	ENSG00000108175.16|ZMIZ1|EWSR1|EWSR1	922	+	5.763853	1.1095281	-1.0	-1.0
chr10	79099450	79099680	ENSG00000108175.16|ZMIZ1|EWSR1|EWSR1	928	+	5.805849	1.1398854	-1.0	-1.0
chr10	79244618	79244813	ENSG00000108175.16|ZMIZ1|EWSR1|EWSR1	910	+	5.668573	1.0459259	-1.0	-1.0
chr10	79249143	79249353	ENSG00000108175.16|ZMIZ1|EWSR1|EWSR1	952	+	6.0860085	1.3186479	-1.0	-1.0
chr10	79164068	79164278	ENSG00000108175.16|ZMIZ1|EWSR1|EWSR1	952	+	6.1107726	1.321325	-1.0	-1.0
chr10	79254673	79254778	ENSG00000108175.16|ZMIZ1|EWSR1|EWSR1	911	+	5.6905737	1.048871	-1.0	-1.0
chr10	79165443	79165713	ENSG00000108175.16|ZMIZ1|EWSR1|EWSR1	933	+	4.6736584	1.1721221	-1.0	-1.0
chr10	79238244	79238344	ENSG00000108175.16|ZMIZ1|EWSR1|EWSR1	904	+	5.6125712	1.0162456	-1.0	-1.0
chr10	79080100	79080245	ENSG00000108175.16|ZMIZ1|EWSR1|EWSR1	950	+	6.0340166	1.297992	-1.0	-1.0
chr10	79074695	79074795	ENSG00000108175.16|ZMIZ1|EWSR1|EWSR1	922	+	5.7645755	1.110526	-1.0	-1.0
chr10	79242584	79242689	ENSG00000108175.16|ZMIZ1|EWSR1|EWSR1	927	+	5.7997704	1.1344144	-1.0	-1.0
chr10	79240394	79240534	ENSG00000108175.16|ZMIZ1|EWSR1|EWSR1	903	+	5.6255713	1.0119532	-1.0	-1.0
chr10	79099805	79100070	ENSG00000108175.16|ZMIZ1|EWSR1|EWSR1	933	+	5.851459	1.1708596	-1.0	-1.0
chr10	79255948	79256078	ENSG00000108175.16|ZMIZ1|EWSR1|EWSR1	927	+	5.816903	1.1359675	-1.0	-1.0
chr10	79080600	79080785	ENSG00000108175.16|ZMIZ1|EWSR1|EWSR1	927	+	5.808016	1.1371555	-1.0	-1.0
chr10	79253003	79253113	ENSG00000108175.16|ZMIZ1|EWSR1|EWSR1	914	+	5.6892405	1.0646368	-1.0	-1.0
chr10	79164678	79165203	ENSG00000108175.16|ZMIZ1|EWSR1|EWSR1	970	+	6.3268204	1.5217586	-1.0	-1.0
chr10	79250813	79250943	ENSG00000108175.16|ZMIZ1|EWSR1|EWSR1	911	+	5.6769066	1.0520984	-1.0	-1.0
chr10	79250618	79250728	ENSG00000108175.16|ZMIZ1|EWSR1|EWSR1	907	+	5.6385727	1.0333904	-1.0	-1.0
chr10	79242349	79242504	ENSG00000108175.16|ZMIZ1|EWSR1|EWSR1	927	+	5.801488	1.1373222	-1.0	-1.0
chr10	79163133	79163268	ENSG00000108175.16|ZMIZ1|EWSR1|EWSR1	911	+	5.6682878	1.0512404	-1.0	-1.0
chr10	79239409	79239534	ENSG00000108175.16|ZMIZ1|EWSR1|EWSR1	922	+	5.761608	1.1073405	-1.0	-1.0
chr10	79350285	79350410	ENSG00000108179.13|PPIF|EWSR1|EWSR1	907	+	3.8474998	1.0325712	-1.0	-1.0
chr10	80205139	80205264	ENSG00000122359.17|ANXA11|EWSR1|EWSR1	914	-	5.690574	1.0646279	-1.0	-1.0
chr10	80170528	80170668	ENSG00000122359.17|ANXA11|EWSR1|EWSR1	908	-	5.6515727	1.0362222	-1.0	-1.0
chr10	80167783	80167908	ENSG00000122359.17|ANXA11|EWSR1|EWSR1	923	-	5.8103533	1.1128948	-1.0	-1.0
chr10	80204924	80205039	ENSG00000122359.17|ANXA11|EWSR1|EWSR1	936	-	5.9013333	1.193731	-1.0	-1.0
chr10	80187855	80187965	ENSG00000122359.17|ANXA11|EWSR1|EWSR1	904	-	5.6125712	1.0162456	-1.0	-1.0
chr10	80204457	80204587	ENSG00000122359.17|ANXA11|EWSR1|EWSR1	925	-	5.783703	1.1244509	-1.0	-1.0
chr10	80201392	80201492	ENSG00000122359.17|ANXA11|EWSR1|EWSR1	902	-	5.612571	1.0078167	-1.0	-1.0
chr10	80204612	80204737	ENSG00000122359.17|ANXA11|EWSR1|EWSR1	916	-	5.712703	1.0739875	-1.0	-1.0
chr10	80169683	80169793	ENSG00000122359.17|ANXA11|EWSR1|EWSR1	911	-	5.6905737	1.048871	-1.0	-1.0
chr10	80172676	80172801	ENSG00000122359.17|ANXA11|EWSR1|EWSR1	924	-	5.776307	1.1169839	-1.0	-1.0
chr10	80203762	80203892	ENSG00000122359.17|ANXA11|EWSR1|EWSR1	925	-	5.7922587	1.1223259	-1.0	-1.0
chr10	80459547	80459647	ENSG00000108219.14|TSPAN14|EWSR1|EWSR1	904	+	5.6125712	1.0162456	-1.0	-1.0
chr10	80487742	80487897	ENSG00000108219.14|TSPAN14|EWSR1|EWSR1	911	+	5.670073	1.0520754	-1.0	-1.0
chr10	80454826	80454931	ENSG00000108219.14|TSPAN14|EWSR1|EWSR1	918	+	5.723768	1.0875449	-1.0	-1.0
chr10	80455391	80455496	ENSG00000108219.14|TSPAN14|EWSR1|EWSR1	904	+	5.6125712	1.0177717	-1.0	-1.0
chr10	92690697	92690832	ENSG00000152804.10|HHEX|EWSR1|EWSR1	922	+	5.761078	1.1103336	-1.0	-1.0
chr10	92690402	92690562	ENSG00000152804.10|HHEX|EWSR1|EWSR1	917	+	3.9117997	1.0791147	-1.0	-1.0
chr10	101000005	101000265	ENSG00000107816.17|LZTS2|EWSR1|EWSR1	951	+	4.748704	1.3054383	-1.0	-1.0
chr10	100998756	100998951	ENSG00000107816.17|LZTS2|EWSR1|EWSR1	923	+	4.8089924	1.1155875	-1.0	-1.0
chr10	100999475	100999730	ENSG00000107816.17|LZTS2|EWSR1|EWSR1	955	+	5.1676764	1.3478655	-1.0	-1.0
chr10	101000705	101001045	ENSG00000107816.17|LZTS2|EWSR1|EWSR1	952	+	5.575806	1.315428	-1.0	-1.0
chr10	100997524	100997814	ENSG00000107816.17|LZTS2|EWSR1|EWSR1	941	+	5.265878	1.229415	-1.0	-1.0
chr10	100997819	100998159	ENSG00000107816.17|LZTS2|EWSR1|EWSR1	944	+	5.973546	1.2516901	-1.0	-1.0
chr10	101001730	101001835	ENSG00000107816.17|LZTS2|EWSR1|EWSR1	908	+	3.9060755	1.0352815	-1.0	-1.0
chr10	101000480	101000690	ENSG00000107816.17|LZTS2|EWSR1|EWSR1	973	+	5.6106853	1.5739954	-1.0	-1.0
chr10	101001515	101001655	ENSG00000107816.17|LZTS2|EWSR1|EWSR1	913	+	5.6797276	1.0586357	-1.0	-1.0
chr10	100999026	100999475	ENSG00000107816.17|LZTS2|EWSR1|EWSR1	949	+	4.9925222	1.2945572	-1.0	-1.0
chr10	100997239	100997409	ENSG00000107816.17|LZTS2|EWSR1|EWSR1	921	+	4.216044	1.1028639	-1.0	-1.0
chr10	100998199	100998299	ENSG00000107816.17|LZTS2|EWSR1|EWSR1	929	+	5.8349648	1.1514343	-1.0	-1.0
chr10	101000285	101000410	ENSG00000107816.17|LZTS2|EWSR1|EWSR1	926	+	5.7992244	1.129926	-1.0	-1.0
chr10	100998500	100998686	ENSG00000107816.17|LZTS2|EWSR1|EWSR1	953	+	6.0721025	1.3264943	-1.0	-1.0
chr10	101831882	101832017	ENSG00000120049.18|KCNIP2|EWSR1|EWSR1	903	-	5.612571	1.0127943	-1.0	-1.0
chr10	101839442	101839567	ENSG00000120049.18|KCNIP2|EWSR1|EWSR1	915	-	5.700972	1.0722713	-1.0	-1.0
chr10	101839972	101840357	ENSG00000120049.18|KCNIP2|EWSR1|EWSR1	935	-	5.8683867	1.1838155	-1.0	-1.0
chr10	101830438	101831071	ENSG00000120049.18|KCNIP2|EWSR1|EWSR1	983	-	5.306566	1.7579383	-1.0	-1.0
chr10	101839327	101839437	ENSG00000120049.18|KCNIP2|EWSR1|EWSR1	911	-	5.6632395	1.0490181	-1.0	-1.0
chr10	101840442	101840557	ENSG00000120049.18|KCNIP2|EWSR1|EWSR1	916	-	5.7080746	1.0763553	-1.0	-1.0
chr10	101839577	101839747	ENSG00000120049.18|KCNIP2|EWSR1|EWSR1	938	-	5.762136	1.2101337	-1.0	-1.0
chr10	101831071	101831167	ENSG00000120049.18|KCNIP2|EWSR1|EWSR1	949	-	6.027611	1.29069	-1.0	-1.0
chr10	101840687	101840817	ENSG00000120049.18|KCNIP2|EWSR1|EWSR1	917	-	5.741828	1.0831255	-1.0	-1.0
chr10	101838382	101838512	ENSG00000120049.18|KCNIP2|EWSR1|EWSR1	922	-	5.7599115	1.1087005	-1.0	-1.0
chr10	101839097	101839217	ENSG00000120049.18|KCNIP2|EWSR1|EWSR1	963	-	6.2173624	1.4305559	-1.0	-1.0
chr10	101835272	101835412	ENSG00000120049.18|KCNIP2|EWSR1|EWSR1	910	-	5.6559067	1.043803	-1.0	-1.0
chr10	101829144	101829547	ENSG00000120049.18|KCNIP2|EWSR1|EWSR1	941	-	5.6282797	1.2268778	-1.0	-1.0
chr10	101831397	101831752	ENSG00000120049.18|KCNIP2|EWSR1|EWSR1	968	-	6.3046255	1.5014398	-1.0	-1.0
chr10	101840902	101841097	ENSG00000120049.18|KCNIP2|EWSR1|EWSR1	922	-	5.762934	1.1067331	-1.0	-1.0
chr10	101838737	101838867	ENSG00000120049.18|KCNIP2|EWSR1|EWSR1	943	-	5.959077	1.2451204	-1.0	-1.0
chr10	101830017	101830423	ENSG00000120049.18|KCNIP2|EWSR1|EWSR1	973	-	5.4063153	1.5732819	-1.0	-1.0
chr10	101831197	101831342	ENSG00000120049.18|KCNIP2|EWSR1|EWSR1	933	-	5.854146	1.1708096	-1.0	-1.0
chr10	101829547	101829702	ENSG00000120049.18|KCNIP2|EWSR1|EWSR1	970	-	6.3918796	1.5176787	-1.0	-1.0
chr10	101833387	101833732	ENSG00000120049.18|KCNIP2|EWSR1|EWSR1	952	-	5.7366896	1.3212576	-1.0	-1.0
chr10	101833862	101834022	ENSG00000120049.18|KCNIP2|EWSR1|EWSR1	929	-	5.8181953	1.1469661	-1.0	-1.0
chr10	101834027	101834597	ENSG00000120049.18|KCNIP2|EWSR1|EWSR1	944	-	5.1293726	1.2505151	-1.0	-1.0
chr10	101838932	101839037	ENSG00000120049.18|KCNIP2|EWSR1|EWSR1	902	-	5.612571	1.0078167	-1.0	-1.0
chr10	101829843	101829942	ENSG00000120049.18|KCNIP2|EWSR1|EWSR1	954	-	6.0865045	1.3334389	-1.0	-1.0
chr10	102114286	102114405	ENSG00000198728.10|LDB1|EWSR1|EWSR1	906	-	5.628172	1.027143	-1.0	-1.0
chr10	102118486	102118646	ENSG00000198728.10|LDB1|EWSR1|EWSR1	932	-	5.8690224	1.1693178	-1.0	-1.0
chr10	102113871	102114036	ENSG00000198728.10|LDB1|EWSR1|EWSR1	914	-	5.6958513	1.067004	-1.0	-1.0
chr10	102118811	102118936	ENSG00000198728.10|LDB1|EWSR1|EWSR1	915	-	5.702241	1.0724462	-1.0	-1.0
chr10	102118326	102118426	ENSG00000198728.10|LDB1|EWSR1|EWSR1	902	-	5.612571	1.0078167	-1.0	-1.0
chr10	102115261	102115371	ENSG00000198728.10|LDB1|EWSR1|EWSR1	911	-	5.664573	1.0490092	-1.0	-1.0
chr10	102119536	102119706	ENSG00000198728.10|LDB1|EWSR1|EWSR1	929	-	5.8362637	1.1515058	-1.0	-1.0
chr10	102119916	102120061	ENSG00000198728.10|LDB1|EWSR1|EWSR1	925	-	5.838719	1.126681	-1.0	-1.0
chr10	102117576	102117861	ENSG00000198728.10|LDB1|EWSR1|EWSR1	941	-	5.946249	1.2303363	-1.0	-1.0
chr10	102119201	102119391	ENSG00000198728.10|LDB1|EWSR1|EWSR1	957	-	6.132093	1.3643408	-1.0	-1.0
chr10	102650913	102651013	ENSG00000171206.13|TRIM8|EWSR1|EWSR1	902	+	5.612571	1.0078167	-1.0	-1.0
chr10	102650343	102650453	ENSG00000171206.13|TRIM8|EWSR1|EWSR1	904	+	5.6125712	1.0162456	-1.0	-1.0
chr10	102649888	102649988	ENSG00000171206.13|TRIM8|EWSR1|EWSR1	904	+	5.6125712	1.0177717	-1.0	-1.0
chr10	110210047	110210182	ENSG00000119950.20|MXI1|EWSR1|EWSR1	912	+	5.824153	1.0571244	-1.0	-1.0
chr10	110227223	110227365	ENSG00000119950.20|MXI1|EWSR1|EWSR1	969	+	6.4306145	1.5072908	-1.0	-1.0
chr10	110227386	110227540	ENSG00000119950.20|MXI1|EWSR1|EWSR1	981	+	6.7124314	1.7151284	-1.0	-1.0
chr10	110208847	110208962	ENSG00000119950.20|MXI1|EWSR1|EWSR1	909	+	5.651573	1.0411998	-1.0	-1.0
chr10	110227028	110227203	ENSG00000119950.20|MXI1|EWSR1|EWSR1	934	+	5.9007893	1.1782117	-1.0	-1.0
chr10	110210495	110210830	ENSG00000119950.20|MXI1|EWSR1|EWSR1	928	+	5.910204	1.1404773	-1.0	-1.0
chr10	110209227	110209437	ENSG00000119950.20|MXI1|EWSR1|EWSR1	967	+	6.440496	1.4866492	-1.0	-1.0
chr10	110209692	110209807	ENSG00000119950.20|MXI1|EWSR1|EWSR1	943	+	6.1970377	1.2420146	-1.0	-1.0
chr10	110210325	110210475	ENSG00000119950.20|MXI1|EWSR1|EWSR1	914	+	5.8114996	1.0644631	-1.0	-1.0
chr10	110227805	110227950	ENSG00000119950.20|MXI1|EWSR1|EWSR1	929	+	5.860231	1.1489437	-1.0	-1.0
chr10	110209562	110209677	ENSG00000119950.20|MXI1|EWSR1|EWSR1	905	+	5.7997665	1.0212324	-1.0	-1.0
chr10	110227540	110227780	ENSG00000119950.20|MXI1|EWSR1|EWSR1	972	+	5.298031	1.5563983	-1.0	-1.0
chr10	124667838	124667968	ENSG00000258539.1|AC068896.1|EWSR1|EWSR1	911	-	5.7090735	1.0499141	-1.0	-1.0
chr10	124655708	124655863	ENSG00000258539.1|AC068896.1|EWSR1|EWSR1	915	-	5.697506	1.0690697	-1.0	-1.0
chr10	124670118	124670538	ENSG00000258539.1|AC068896.1|EWSR1|EWSR1	933	-	5.8116174	1.1746249	-1.0	-1.0
chr10	124663273	124663383	ENSG00000258539.1|AC068896.1|EWSR1|EWSR1	902	-	5.612571	1.0078167	-1.0	-1.0
chr10	124655028	124655153	ENSG00000258539.1|AC068896.1|EWSR1|EWSR1	914	-	5.7373695	1.0652083	-1.0	-1.0
chr10	124655153	124655343	ENSG00000258539.1|AC068896.1|EWSR1|EWSR1	944	-	6.002633	1.254083	-1.0	-1.0
chr10	124668973	124669078	ENSG00000258539.1|AC068896.1|EWSR1|EWSR1	911	-	5.6905737	1.048871	-1.0	-1.0
chr10	124669083	124669198	ENSG00000258539.1|AC068896.1|EWSR1|EWSR1	907	-	5.650572	1.0333439	-1.0	-1.0
chr10	124668158	124668258	ENSG00000258539.1|AC068896.1|EWSR1|EWSR1	902	-	5.612571	1.0078167	-1.0	-1.0
chr10	124626228	124626378	ENSG00000258539.1|AC068896.1|EWSR1|EWSR1	904	-	5.6125712	1.0177717	-1.0	-1.0
chr10	124651518	124651628	ENSG00000258539.1|AC068896.1|EWSR1|EWSR1	908	-	5.6645727	1.0351863	-1.0	-1.0
chr10	124680788	124680928	ENSG00000258539.1|AC068896.1|EWSR1|EWSR1	913	-	5.7152405	1.0618166	-1.0	-1.0
chr10	124648353	124648453	ENSG00000258539.1|AC068896.1|EWSR1|EWSR1	902	-	5.612571	1.0078167	-1.0	-1.0
chr10	124668733	124668878	ENSG00000258539.1|AC068896.1|EWSR1|EWSR1	922	-	5.7596745	1.10987	-1.0	-1.0
chr10	124671003	124671113	ENSG00000258539.1|AC068896.1|EWSR1|EWSR1	916	-	5.712703	1.077436	-1.0	-1.0
chr10	124743362	124743502	ENSG00000258539.1|AC068896.1|EWSR1|EWSR1	931	-	5.8386226	1.1617783	-1.0	-1.0
chr10	124647263	124647388	ENSG00000258539.1|AC068896.1|EWSR1|EWSR1	913	-	5.68924	1.0587463	-1.0	-1.0
chr10	124644358	124644488	ENSG00000258539.1|AC068896.1|EWSR1|EWSR1	905	-	5.6320715	1.0204867	-1.0	-1.0
chr10	124663428	124663558	ENSG00000258539.1|AC068896.1|EWSR1|EWSR1	918	-	5.7295976	1.0876522	-1.0	-1.0
chr10	124743672	124743772	ENSG00000258539.1|AC068896.1|EWSR1|EWSR1	904	-	5.6125712	1.0162456	-1.0	-1.0
chr10	124649043	124649168	ENSG00000258539.1|AC068896.1|EWSR1|EWSR1	910	-	5.664573	1.047733	-1.0	-1.0
chr10	124665163	124665283	ENSG00000258539.1|AC068896.1|EWSR1|EWSR1	904	-	5.6125712	1.0173903	-1.0	-1.0
chr10	124666918	124667038	ENSG00000258539.1|AC068896.1|EWSR1|EWSR1	930	-	5.829883	1.1563013	-1.0	-1.0
chr10	124666403	124666728	ENSG00000258539.1|AC068896.1|EWSR1|EWSR1	931	-	5.84386	1.1612384	-1.0	-1.0
chr10	124658758	124658893	ENSG00000258539.1|AC068896.1|EWSR1|EWSR1	912	-	3.8703048	1.053269	-1.0	-1.0
chr10	124647958	124648063	ENSG00000258539.1|AC068896.1|EWSR1|EWSR1	903	-	5.612571	1.0120311	-1.0	-1.0
chr10	124663424	124663559	ENSG00000189319.13|FAM53B|EWSR1|EWSR1	917	-	5.714969	1.0787264	-1.0	-1.0
chr10	124646609	124646709	ENSG00000189319.13|FAM53B|EWSR1|EWSR1	904	-	5.6125712	1.0162456	-1.0	-1.0
chr10	124662954	124663054	ENSG00000189319.13|FAM53B|EWSR1|EWSR1	902	-	5.612571	1.0078167	-1.0	-1.0
chr10	124667800	124667970	ENSG00000189319.13|FAM53B|EWSR1|EWSR1	912	-	5.720174	1.0542259	-1.0	-1.0
chr10	124670120	124670235	ENSG00000189319.13|FAM53B|EWSR1|EWSR1	928	-	5.815646	1.1436515	-1.0	-1.0
chr10	124649044	124649169	ENSG00000189319.13|FAM53B|EWSR1|EWSR1	910	-	5.664573	1.047733	-1.0	-1.0
chr10	124626229	124626394	ENSG00000189319.13|FAM53B|EWSR1|EWSR1	904	-	5.6125712	1.0177717	-1.0	-1.0
chr10	124666404	124666729	ENSG00000189319.13|FAM53B|EWSR1|EWSR1	931	-	5.8397074	1.1589826	-1.0	-1.0
chr10	124743670	124743770	ENSG00000189319.13|FAM53B|EWSR1|EWSR1	904	-	5.6125712	1.0162456	-1.0	-1.0
chr10	124743360	124743505	ENSG00000189319.13|FAM53B|EWSR1|EWSR1	932	-	5.8490953	1.1697166	-1.0	-1.0
chr10	124655154	124655344	ENSG00000189319.13|FAM53B|EWSR1|EWSR1	943	-	5.9925795	1.2462437	-1.0	-1.0
chr10	124668975	124669075	ENSG00000189319.13|FAM53B|EWSR1|EWSR1	911	-	5.6905737	1.048871	-1.0	-1.0
chr10	124658759	124658894	ENSG00000189319.13|FAM53B|EWSR1|EWSR1	914	-	3.884524	1.0631464	-1.0	-1.0
chr10	124680790	124680930	ENSG00000189319.13|FAM53B|EWSR1|EWSR1	914	-	5.723463	1.0661318	-1.0	-1.0
chr10	124671000	124671110	ENSG00000189319.13|FAM53B|EWSR1|EWSR1	914	-	5.6892405	1.0643085	-1.0	-1.0
chr10	124668160	124668260	ENSG00000189319.13|FAM53B|EWSR1|EWSR1	902	-	5.612571	1.0078167	-1.0	-1.0
chr10	124647264	124647389	ENSG00000189319.13|FAM53B|EWSR1|EWSR1	911	-	5.6769066	1.0515797	-1.0	-1.0
chr10	124644359	124644489	ENSG00000189319.13|FAM53B|EWSR1|EWSR1	905	-	5.6320715	1.0204867	-1.0	-1.0
chr10	124655709	124655859	ENSG00000189319.13|FAM53B|EWSR1|EWSR1	915	-	5.6998243	1.0703652	-1.0	-1.0
chr10	124669080	124669200	ENSG00000189319.13|FAM53B|EWSR1|EWSR1	906	-	5.643772	1.0278494	-1.0	-1.0
chr10	124670240	124670610	ENSG00000189319.13|FAM53B|EWSR1|EWSR1	937	-	5.9049325	1.2031361	-1.0	-1.0
chr10	124651514	124651624	ENSG00000189319.13|FAM53B|EWSR1|EWSR1	908	-	5.6645727	1.0351863	-1.0	-1.0
chr10	124663274	124663384	ENSG00000189319.13|FAM53B|EWSR1|EWSR1	902	-	5.612571	1.0078167	-1.0	-1.0
chr10	124665164	124665284	ENSG00000189319.13|FAM53B|EWSR1|EWSR1	907	-	5.638572	1.0333904	-1.0	-1.0
chr10	124668730	124668875	ENSG00000189319.13|FAM53B|EWSR1|EWSR1	923	-	5.7702494	1.1162274	-1.0	-1.0
chr10	124666919	124667039	ENSG00000189319.13|FAM53B|EWSR1|EWSR1	933	-	5.857384	1.1746324	-1.0	-1.0
chr10	124647964	124648064	ENSG00000189319.13|FAM53B|EWSR1|EWSR1	902	-	5.612571	1.0078167	-1.0	-1.0
chr10	124655024	124655154	ENSG00000189319.13|FAM53B|EWSR1|EWSR1	914	-	5.74074	1.0644498	-1.0	-1.0
chr10	125159856	125160145	ENSG00000175029.16|CTBP2|EWSR1|EWSR1	965	-	4.0335965	1.4620095	-1.0	-1.0
chr10	125102227	125102377	ENSG00000175029.16|CTBP2|EWSR1|EWSR1	940	-	4.703902	1.2239519	-1.0	-1.0
chr10	125076280	125076655	ENSG00000175029.16|CTBP2|EWSR1|EWSR1	959	-	4.726402	1.3910238	-1.0	-1.0
chr10	125134192	125134742	ENSG00000175029.16|CTBP2|EWSR1|EWSR1	957	-	5.3562336	1.3671447	-1.0	-1.0
chr10	125148115	125148495	ENSG00000175029.16|CTBP2|EWSR1|EWSR1	964	-	5.097975	1.4391675	-1.0	-1.0
chr10	125084375	125085280	ENSG00000175029.16|CTBP2|EWSR1|EWSR1	964	-	3.8728259	1.4471039	-1.0	-1.0
chr10	125155230	125155365	ENSG00000175029.16|CTBP2|EWSR1|EWSR1	939	-	4.9996123	1.2135248	-1.0	-1.0
chr10	125137337	125137512	ENSG00000175029.16|CTBP2|EWSR1|EWSR1	955	-	6.096732	1.3483752	-1.0	-1.0
chr10	125135497	125135942	ENSG00000175029.16|CTBP2|EWSR1|EWSR1	977	-	5.463948	1.6452785	-1.0	-1.0
chr10	125081025	125081185	ENSG00000175029.16|CTBP2|EWSR1|EWSR1	931	-	5.881939	1.159157	-1.0	-1.0
chr10	125118793	125119193	ENSG00000175029.16|CTBP2|EWSR1|EWSR1	922	-	5.761173	1.1076937	-1.0	-1.0
chr10	125158634	125158716	ENSG00000175029.16|CTBP2|EWSR1|EWSR1	901	-	2.9385967	1.002893	-1.0	-1.0
chr10	125151110	125152595	ENSG00000175029.16|CTBP2|EWSR1|EWSR1	973	-	5.0823965	1.5752076	-1.0	-1.0
chr10	125118418	125118518	ENSG00000175029.16|CTBP2|EWSR1|EWSR1	917	-	3.906878	1.0834354	-1.0	-1.0
chr10	125153020	125153220	ENSG00000175029.16|CTBP2|EWSR1|EWSR1	925	-	5.826477	1.1275278	-1.0	-1.0
chr10	125142265	125142425	ENSG00000175029.16|CTBP2|EWSR1|EWSR1	928	-	5.2108216	1.1438341	-1.0	-1.0
chr10	125148545	125148655	ENSG00000175029.16|CTBP2|EWSR1|EWSR1	904	-	3.8073423	1.0177717	-1.0	-1.0
chr10	125107112	125107247	ENSG00000175029.16|CTBP2|EWSR1|EWSR1	908	-	3.0682993	1.0368962	-1.0	-1.0
chr10	125146675	125146805	ENSG00000175029.16|CTBP2|EWSR1|EWSR1	956	-	6.1208215	1.3603722	-1.0	-1.0
chr10	125154785	125154900	ENSG00000175029.16|CTBP2|EWSR1|EWSR1	910	-	5.6710734	1.047934	-1.0	-1.0
chr10	125087420	125087615	ENSG00000175029.16|CTBP2|EWSR1|EWSR1	934	-	5.0752726	1.1791904	-1.0	-1.0
chr10	125146995	125147145	ENSG00000175029.16|CTBP2|EWSR1|EWSR1	917	-	3.6458788	1.082867	-1.0	-1.0
chr10	125105377	125105497	ENSG00000175029.16|CTBP2|EWSR1|EWSR1	907	-	5.6437726	1.0331461	-1.0	-1.0
chr10	125148940	125149050	ENSG00000175029.16|CTBP2|EWSR1|EWSR1	914	-	5.690574	1.0646279	-1.0	-1.0
chr10	125160145	125160318	ENSG00000175029.16|CTBP2|EWSR1|EWSR1	983	-	5.0455475	1.7818379	-1.0	-1.0
chr10	125107332	125107542	ENSG00000175029.16|CTBP2|EWSR1|EWSR1	928	-	3.390572	1.1418492	-1.0	-1.0
chr10	125149655	125149850	ENSG00000175029.16|CTBP2|EWSR1|EWSR1	927	-	3.7573495	1.1386302	-1.0	-1.0
chr10	125049505	125049610	ENSG00000175029.16|CTBP2|EWSR1|EWSR1	906	-	5.651572	1.0283439	-1.0	-1.0
chr10	125054695	125054845	ENSG00000175029.16|CTBP2|EWSR1|EWSR1	941	-	5.9215617	1.2291397	-1.0	-1.0
chr10	125110022	125110127	ENSG00000175029.16|CTBP2|EWSR1|EWSR1	909	-	5.6515727	1.0404367	-1.0	-1.0
chr10	125094509	125094709	ENSG00000175029.16|CTBP2|EWSR1|EWSR1	967	-	5.1585264	1.4840598	-1.0	-1.0
chr10	125060935	125061140	ENSG00000175029.16|CTBP2|EWSR1|EWSR1	972	-	4.5444674	1.5481439	-1.0	-1.0
chr10	125057535	125057640	ENSG00000175029.16|CTBP2|EWSR1|EWSR1	928	-	5.8349648	1.1422899	-1.0	-1.0
chr10	125102872	125102972	ENSG00000175029.16|CTBP2|EWSR1|EWSR1	908	-	3.8579683	1.0362563	-1.0	-1.0
chr10	125066900	125067010	ENSG00000175029.16|CTBP2|EWSR1|EWSR1	906	-	3.857396	1.0277323	-1.0	-1.0
chr10	125146830	125146980	ENSG00000175029.16|CTBP2|EWSR1|EWSR1	925	-	5.7827187	1.1261249	-1.0	-1.0
chr10	125052180	125052480	ENSG00000175029.16|CTBP2|EWSR1|EWSR1	936	-	4.5651374	1.1916372	-1.0	-1.0
chr10	125135377	125135487	ENSG00000175029.16|CTBP2|EWSR1|EWSR1	938	-	4.0870337	1.2106736	-1.0	-1.0
chr10	125055225	125055555	ENSG00000175029.16|CTBP2|EWSR1|EWSR1	919	-	5.1311674	1.0933669	-1.0	-1.0
chr10	125116268	125117263	ENSG00000175029.16|CTBP2|EWSR1|EWSR1	970	-	5.4535174	1.527705	-1.0	-1.0
chr10	125048140	125048385	ENSG00000175029.16|CTBP2|EWSR1|EWSR1	935	-	5.7119203	1.1862782	-1.0	-1.0
chr10	125155865	125155980	ENSG00000175029.16|CTBP2|EWSR1|EWSR1	920	-	5.744172	1.0995278	-1.0	-1.0
chr10	125115323	125115428	ENSG00000175029.16|CTBP2|EWSR1|EWSR1	904	-	5.6125717	1.0177717	-1.0	-1.0
chr10	125105772	125106347	ENSG00000175029.16|CTBP2|EWSR1|EWSR1	981	-	5.7101083	1.7323787	-1.0	-1.0
chr10	125106702	125106882	ENSG00000175029.16|CTBP2|EWSR1|EWSR1	917	-	2.8718681	1.081391	-1.0	-1.0
chr10	125127218	125127318	ENSG00000175029.16|CTBP2|EWSR1|EWSR1	904	-	5.6125712	1.0177717	-1.0	-1.0
chr10	125044115	125044220	ENSG00000175029.16|CTBP2|EWSR1|EWSR1	909	-	5.651573	1.0411998	-1.0	-1.0
chr10	125101717	125101877	ENSG00000175029.16|CTBP2|EWSR1|EWSR1	937	-	3.9788797	1.1987435	-1.0	-1.0
chr10	125094729	125094869	ENSG00000175029.16|CTBP2|EWSR1|EWSR1	946	-	6.0098734	1.2642696	-1.0	-1.0
chr10	125138280	125138410	ENSG00000175029.16|CTBP2|EWSR1|EWSR1	938	-	4.0856204	1.2065173	-1.0	-1.0
chr10	125160318	125160520	ENSG00000175029.16|CTBP2|EWSR1|EWSR1	969	-	4.598527	1.506065	-1.0	-1.0
chr10	125068825	125069005	ENSG00000175029.16|CTBP2|EWSR1|EWSR1	964	-	5.7529216	1.4404272	-1.0	-1.0
chr10	125149055	125149645	ENSG00000175029.16|CTBP2|EWSR1|EWSR1	955	-	4.316717	1.3470696	-1.0	-1.0
chr10	125154140	125154395	ENSG00000175029.16|CTBP2|EWSR1|EWSR1	916	-	3.898775	1.0779608	-1.0	-1.0
chr10	125102992	125103992	ENSG00000175029.16|CTBP2|EWSR1|EWSR1	973	-	4.291002	1.5752504	-1.0	-1.0
chr10	125107602	125107787	ENSG00000175029.16|CTBP2|EWSR1|EWSR1	951	-	5.099489	1.3105019	-1.0	-1.0
chr10	125104082	125104362	ENSG00000175029.16|CTBP2|EWSR1|EWSR1	938	-	3.7576578	1.2095488	-1.0	-1.0
chr10	125069135	125069270	ENSG00000175029.16|CTBP2|EWSR1|EWSR1	941	-	5.9636893	1.22924	-1.0	-1.0
chr10	125158716	125158896	ENSG00000175029.16|CTBP2|EWSR1|EWSR1	962	-	4.963496	1.4202819	-1.0	-1.0
chr10	125084110	125084230	ENSG00000175029.16|CTBP2|EWSR1|EWSR1	942	-	5.951695	1.2360765	-1.0	-1.0
chr10	125115683	125116048	ENSG00000175029.16|CTBP2|EWSR1|EWSR1	955	-	5.380811	1.3426836	-1.0	-1.0
chr10	125149855	125149990	ENSG00000175029.16|CTBP2|EWSR1|EWSR1	953	-	6.0705557	1.3241473	-1.0	-1.0
chr10	125048535	125048810	ENSG00000175029.16|CTBP2|EWSR1|EWSR1	939	-	3.9318604	1.216919	-1.0	-1.0
chr10	125105182	125105367	ENSG00000175029.16|CTBP2|EWSR1|EWSR1	951	-	4.8648105	1.3140858	-1.0	-1.0
chr10	125158951	125159186	ENSG00000175029.16|CTBP2|EWSR1|EWSR1	918	-	4.5254908	1.0869968	-1.0	-1.0
chr10	125061825	125061970	ENSG00000175029.16|CTBP2|EWSR1|EWSR1	915	-	3.7336884	1.0731418	-1.0	-1.0
chr10	125117283	125117513	ENSG00000175029.16|CTBP2|EWSR1|EWSR1	910	-	5.342727	1.0469692	-1.0	-1.0
chr10	125120248	125120353	ENSG00000175029.16|CTBP2|EWSR1|EWSR1	904	-	5.6125712	1.0177717	-1.0	-1.0
chr10	125153935	125154115	ENSG00000175029.16|CTBP2|EWSR1|EWSR1	917	-	5.712495	1.0792161	-1.0	-1.0
chr10	125056680	125056800	ENSG00000175029.16|CTBP2|EWSR1|EWSR1	937	-	5.5562954	1.1998013	-1.0	-1.0
chr10	125092929	125093159	ENSG00000175029.16|CTBP2|EWSR1|EWSR1	968	-	4.053571	1.5014021	-1.0	-1.0
chr10	125142870	125143075	ENSG00000175029.16|CTBP2|EWSR1|EWSR1	945	-	5.1558185	1.2614393	-1.0	-1.0
chr10	125051980	125052155	ENSG00000175029.16|CTBP2|EWSR1|EWSR1	918	-	5.755149	1.0885131	-1.0	-1.0
chr10	125094289	125094494	ENSG00000175029.16|CTBP2|EWSR1|EWSR1	918	-	2.994308	1.0844824	-1.0	-1.0
chr10	125120903	125121048	ENSG00000175029.16|CTBP2|EWSR1|EWSR1	912	-	5.7234626	1.0571125	-1.0	-1.0
chr10	125085615	125085770	ENSG00000175029.16|CTBP2|EWSR1|EWSR1	904	-	3.6117435	1.0169038	-1.0	-1.0
chr10	125135012	125135372	ENSG00000175029.16|CTBP2|EWSR1|EWSR1	969	-	4.677966	1.5045279	-1.0	-1.0
chr10	125150000	125150575	ENSG00000175029.16|CTBP2|EWSR1|EWSR1	968	-	4.9948277	1.4952213	-1.0	-1.0
chr10	125121843	125122108	ENSG00000175029.16|CTBP2|EWSR1|EWSR1	970	-	5.8895493	1.5282912	-1.0	-1.0
chr10	125056490	125056650	ENSG00000175029.16|CTBP2|EWSR1|EWSR1	907	-	3.5459356	1.0319262	-1.0	-1.0
chr10	125101562	125101687	ENSG00000175029.16|CTBP2|EWSR1|EWSR1	941	-	5.944378	1.2257226	-1.0	-1.0
chr10	125049345	125049485	ENSG00000175029.16|CTBP2|EWSR1|EWSR1	937	-	3.7069652	1.199511	-1.0	-1.0
chr10	125093384	125093494	ENSG00000175029.16|CTBP2|EWSR1|EWSR1	951	-	6.1053653	1.3135624	-1.0	-1.0
chr10	125153550	125153650	ENSG00000175029.16|CTBP2|EWSR1|EWSR1	902	-	3.8073423	1.0094699	-1.0	-1.0
chr10	125153705	125153820	ENSG00000175029.16|CTBP2|EWSR1|EWSR1	922	-	5.757325	1.1054918	-1.0	-1.0
chr10	125153365	125153545	ENSG00000175029.16|CTBP2|EWSR1|EWSR1	943	-	5.0079966	1.2475655	-1.0	-1.0
chr10	125136447	125136557	ENSG00000175029.16|CTBP2|EWSR1|EWSR1	963	-	5.596922	1.4296544	-1.0	-1.0
chr10	125049035	125049140	ENSG00000175029.16|CTBP2|EWSR1|EWSR1	917	-	3.26666	1.0804292	-1.0	-1.0
chr10	125119323	125119428	ENSG00000175029.16|CTBP2|EWSR1|EWSR1	902	-	5.612571	1.0078167	-1.0	-1.0
chr10	125147805	125148100	ENSG00000175029.16|CTBP2|EWSR1|EWSR1	944	-	4.062312	1.2483273	-1.0	-1.0
chr10	125160520	125160635	ENSG00000175029.16|CTBP2|EWSR1|EWSR1	961	-	6.200672	1.4056151	-1.0	-1.0
chr10	125062530	125062630	ENSG00000175029.16|CTBP2|EWSR1|EWSR1	904	-	5.6125717	1.0177717	-1.0	-1.0
chr10	125133363	125133468	ENSG00000175029.16|CTBP2|EWSR1|EWSR1	904	-	5.6125712	1.0162456	-1.0	-1.0
chr10	125058360	125058460	ENSG00000175029.16|CTBP2|EWSR1|EWSR1	904	-	3.857968	1.0177717	-1.0	-1.0
chr10	125104542	125104642	ENSG00000175029.16|CTBP2|EWSR1|EWSR1	907	-	3.9541829	1.0326778	-1.0	-1.0
chr10	125085915	125086090	ENSG00000175029.16|CTBP2|EWSR1|EWSR1	946	-	3.9547071	1.2686793	-1.0	-1.0
chr10	125159451	125159851	ENSG00000175029.16|CTBP2|EWSR1|EWSR1	956	-	3.9073644	1.3536764	-1.0	-1.0
chr10	125116098	125116203	ENSG00000175029.16|CTBP2|EWSR1|EWSR1	934	-	4.044381	1.1800572	-1.0	-1.0
chr10	125053675	125054685	ENSG00000175029.16|CTBP2|EWSR1|EWSR1	948	-	4.785257	1.2804643	-1.0	-1.0
chr10	125050445	125050610	ENSG00000175029.16|CTBP2|EWSR1|EWSR1	932	-	4.480432	1.1693733	-1.0	-1.0
chr10	125044350	125044485	ENSG00000175029.16|CTBP2|EWSR1|EWSR1	914	-	5.687256	1.0641178	-1.0	-1.0
chr10	125061475	125061725	ENSG00000175029.16|CTBP2|EWSR1|EWSR1	939	-	5.8705573	1.2143288	-1.0	-1.0
chr10	125118523	125118633	ENSG00000175029.16|CTBP2|EWSR1|EWSR1	941	-	5.9448333	1.2319233	-1.0	-1.0
chr10	125068210	125068330	ENSG00000175029.16|CTBP2|EWSR1|EWSR1	953	-	5.7133617	1.332511	-1.0	-1.0
chr10	125076060	125076165	ENSG00000175029.16|CTBP2|EWSR1|EWSR1	905	-	3.1896844	1.0231631	-1.0	-1.0
chr10	125102002	125102122	ENSG00000175029.16|CTBP2|EWSR1|EWSR1	933	-	3.5751505	1.1768919	-1.0	-1.0
chr10	125053540	125053640	ENSG00000175029.16|CTBP2|EWSR1|EWSR1	900	-	3.807342	1.0007651	-1.0	-1.0
chr10	125056840	125057055	ENSG00000175029.16|CTBP2|EWSR1|EWSR1	927	-	4.2991734	1.1388528	-1.0	-1.0
chr10	125085485	125085585	ENSG00000175029.16|CTBP2|EWSR1|EWSR1	904	-	5.6125717	1.0177717	-1.0	-1.0
chr10	125084265	125084370	ENSG00000175029.16|CTBP2|EWSR1|EWSR1	906	-	2.789656	1.0279336	-1.0	-1.0
chr10	125134757	125134977	ENSG00000175029.16|CTBP2|EWSR1|EWSR1	962	-	6.1865473	1.4151831	-1.0	-1.0
chr10	125067830	125068030	ENSG00000175029.16|CTBP2|EWSR1|EWSR1	937	-	5.3736763	1.2011257	-1.0	-1.0
chr10	125053165	125053335	ENSG00000175029.16|CTBP2|EWSR1|EWSR1	920	-	4.795351	1.0981529	-1.0	-1.0
chr10	125126168	125126278	ENSG00000175029.16|CTBP2|EWSR1|EWSR1	914	-	5.6905746	1.0646279	-1.0	-1.0
chr10	125057145	125057340	ENSG00000175029.16|CTBP2|EWSR1|EWSR1	967	-	6.2001133	1.4857371	-1.0	-1.0
chr10	125044670	125044795	ENSG00000175029.16|CTBP2|EWSR1|EWSR1	908	-	5.690573	1.0380479	-1.0	-1.0
chr10	125158495	125158620	ENSG00000175029.16|CTBP2|EWSR1|EWSR1	950	-	6.044196	1.3041333	-1.0	-1.0
chr10	125052890	125053085	ENSG00000175029.16|CTBP2|EWSR1|EWSR1	974	-	5.5244017	1.5791806	-1.0	-1.0
chr10	125050665	125050845	ENSG00000175029.16|CTBP2|EWSR1|EWSR1	930	-	4.126787	1.1547253	-1.0	-1.0
chr10	125068585	125068765	ENSG00000175029.16|CTBP2|EWSR1|EWSR1	942	-	5.9970913	1.2341613	-1.0	-1.0
chr10	125077090	125077280	ENSG00000175029.16|CTBP2|EWSR1|EWSR1	950	-	5.5738735	1.3014247	-1.0	-1.0
chr10	125049660	125050305	ENSG00000175029.16|CTBP2|EWSR1|EWSR1	971	-	5.604208	1.5321326	-1.0	-1.0
chr10	125083375	125083755	ENSG00000175029.16|CTBP2|EWSR1|EWSR1	934	-	3.9100525	1.1785991	-1.0	-1.0
chr10	131952356	131952531	ENSG00000175470.18|PPP2R2D|EWSR1|EWSR1	953	+	6.0727086	1.3240802	-1.0	-1.0
chr10	131952561	131953351	ENSG00000175470.18|PPP2R2D|EWSR1|EWSR1	970	+	6.151047	1.5218611	-1.0	-1.0
chr10	131931803	131931928	ENSG00000175470.18|PPP2R2D|EWSR1|EWSR1	909	+	5.6515727	1.0411998	-1.0	-1.0
chr10	131927353	131927493	ENSG00000175470.18|PPP2R2D|EWSR1|EWSR1	907	+	3.5055065	1.0292974	-1.0	-1.0
chr10	131928138	131928253	ENSG00000175470.18|PPP2R2D|EWSR1|EWSR1	909	+	5.6515727	1.0411998	-1.0	-1.0
chr10	131927918	131928073	ENSG00000175470.18|PPP2R2D|EWSR1|EWSR1	936	+	5.8969965	1.1963662	-1.0	-1.0
chr10	131927173	131927278	ENSG00000175470.18|PPP2R2D|EWSR1|EWSR1	909	+	5.6515727	1.0404367	-1.0	-1.0
chr10	131941496	131941666	ENSG00000175470.18|PPP2R2D|EWSR1|EWSR1	920	+	5.8058624	1.0964887	-1.0	-1.0
chr10	131926658	131926808	ENSG00000175470.18|PPP2R2D|EWSR1|EWSR1	938	+	5.912678	1.2093228	-1.0	-1.0
chr10	131926868	131927023	ENSG00000175470.18|PPP2R2D|EWSR1|EWSR1	923	+	5.850622	1.1113454	-1.0	-1.0
chr10	131953351	131954121	ENSG00000175470.18|PPP2R2D|EWSR1|EWSR1	962	+	5.4894934	1.4185312	-1.0	-1.0
chr10	131976513	131976648	ENSG00000176171.11|BNIP3|EWSR1|EWSR1	921	-	5.7804503	1.1010859	-1.0	-1.0
chr10	131977578	131977678	ENSG00000176171.11|BNIP3|EWSR1|EWSR1	904	-	5.6125712	1.0162456	-1.0	-1.0
chr10	132410564	132410699	ENSG00000171813.13|PWWP2B|EWSR1|EWSR1	908	+	5.6565723	1.0356796	-1.0	-1.0
chr10	132398361	132398471	ENSG00000171813.13|PWWP2B|EWSR1|EWSR1	905	+	5.6385717	1.0215014	-1.0	-1.0
chr10	132612196	132612361	ENSG00000068383.18|INPP5A|EWSR1|EWSR1	917	+	5.7270308	1.082616	-1.0	-1.0
chr10	132612786	132613026	ENSG00000068383.18|INPP5A|EWSR1|EWSR1	940	+	5.9445667	1.2215093	-1.0	-1.0
chr10	132614581	132614716	ENSG00000068383.18|INPP5A|EWSR1|EWSR1	914	+	5.68736	1.064338	-1.0	-1.0
chr10	132556006	132556251	ENSG00000068383.18|INPP5A|EWSR1|EWSR1	921	+	5.7474074	1.1006428	-1.0	-1.0
chr10	132557566	132557741	ENSG00000068383.18|INPP5A|EWSR1|EWSR1	940	+	5.844874	1.2205098	-1.0	-1.0
chr10	132577531	132577801	ENSG00000068383.18|INPP5A|EWSR1|EWSR1	918	+	5.7575507	1.0852135	-1.0	-1.0
chr10	132570411	132570541	ENSG00000068383.18|INPP5A|EWSR1|EWSR1	911	+	5.667716	1.0512443	-1.0	-1.0
chr10	132563741	132563861	ENSG00000068383.18|INPP5A|EWSR1|EWSR1	902	+	5.612571	1.0099239	-1.0	-1.0
chr10	132615041	132615141	ENSG00000068383.18|INPP5A|EWSR1|EWSR1	904	+	5.6125712	1.0162456	-1.0	-1.0
chr10	132562716	132562881	ENSG00000068383.18|INPP5A|EWSR1|EWSR1	904	+	5.6125717	1.0177717	-1.0	-1.0
chr10	132563281	132563436	ENSG00000068383.18|INPP5A|EWSR1|EWSR1	919	+	5.73586	1.0940292	-1.0	-1.0
chr10	132651550	132651710	ENSG00000068383.18|INPP5A|EWSR1|EWSR1	909	+	5.6607895	1.0408484	-1.0	-1.0
chr10	132575226	132575481	ENSG00000068383.18|INPP5A|EWSR1|EWSR1	907	+	5.641322	1.03285	-1.0	-1.0
chr10	132610371	132610501	ENSG00000068383.18|INPP5A|EWSR1|EWSR1	904	+	4.709957	1.0170087	-1.0	-1.0
chr10	132564101	132564331	ENSG00000068383.18|INPP5A|EWSR1|EWSR1	914	+	5.6932473	1.0668114	-1.0	-1.0
chr10	132571516	132571746	ENSG00000068383.18|INPP5A|EWSR1|EWSR1	932	+	5.873618	1.1682476	-1.0	-1.0
chr10	132570701	132570871	ENSG00000068383.18|INPP5A|EWSR1|EWSR1	923	+	5.7703366	1.1118566	-1.0	-1.0
chr10	132550271	132550471	ENSG00000068383.18|INPP5A|EWSR1|EWSR1	919	+	5.741879	1.0906286	-1.0	-1.0
chr10	132576771	132576886	ENSG00000068383.18|INPP5A|EWSR1|EWSR1	916	+	5.708074	1.0754814	-1.0	-1.0
chr10	132544431	132544606	ENSG00000068383.18|INPP5A|EWSR1|EWSR1	926	+	5.815892	1.1279687	-1.0	-1.0
chr10	132554091	132555936	ENSG00000068383.18|INPP5A|EWSR1|EWSR1	959	+	6.091393	1.3893236	-1.0	-1.0
chr10	132616506	132616991	ENSG00000068383.18|INPP5A|EWSR1|EWSR1	946	+	6.005187	1.2665069	-1.0	-1.0
chr10	132586536	132586651	ENSG00000068383.18|INPP5A|EWSR1|EWSR1	931	+	5.867703	1.1636721	-1.0	-1.0
chr10	132588981	132589191	ENSG00000068383.18|INPP5A|EWSR1|EWSR1	964	+	6.243843	1.4380094	-1.0	-1.0
chr10	132577341	132577531	ENSG00000068383.18|INPP5A|EWSR1|EWSR1	932	+	6.0162773	1.1691209	-1.0	-1.0
chr10	132548716	132548911	ENSG00000068383.18|INPP5A|EWSR1|EWSR1	957	+	6.130499	1.3715194	-1.0	-1.0
chr10	132579041	132579341	ENSG00000068383.18|INPP5A|EWSR1|EWSR1	929	+	5.062381	1.1483332	-1.0	-1.0
chr10	132548206	132548716	ENSG00000068383.18|INPP5A|EWSR1|EWSR1	956	+	5.9415307	1.3563088	-1.0	-1.0
chr10	132572111	132572301	ENSG00000068383.18|INPP5A|EWSR1|EWSR1	916	+	5.7110333	1.0777833	-1.0	-1.0
chr10	132550596	132551091	ENSG00000068383.18|INPP5A|EWSR1|EWSR1	947	+	5.469827	1.2778772	-1.0	-1.0
chr10	132578436	132579016	ENSG00000068383.18|INPP5A|EWSR1|EWSR1	954	+	6.0873327	1.336105	-1.0	-1.0
chr10	132579366	132579521	ENSG00000068383.18|INPP5A|EWSR1|EWSR1	909	+	5.651573	1.0411998	-1.0	-1.0
chr10	132571776	132571896	ENSG00000068383.18|INPP5A|EWSR1|EWSR1	904	+	5.6125717	1.0177717	-1.0	-1.0
chr10	132549456	132549601	ENSG00000068383.18|INPP5A|EWSR1|EWSR1	930	+	5.8327255	1.1561377	-1.0	-1.0
chr10	132615486	132615646	ENSG00000068383.18|INPP5A|EWSR1|EWSR1	929	+	5.8241034	1.1499388	-1.0	-1.0
chr10	132556761	132556901	ENSG00000068383.18|INPP5A|EWSR1|EWSR1	908	+	5.711716	1.0349864	-1.0	-1.0
chr10	132750775	132750955	ENSG00000068383.18|INPP5A|EWSR1|EWSR1	916	+	5.7066197	1.0755389	-1.0	-1.0
chr10	132615646	132615931	ENSG00000068383.18|INPP5A|EWSR1|EWSR1	964	+	6.238918	1.4410702	-1.0	-1.0
chr10	132590331	132590561	ENSG00000068383.18|INPP5A|EWSR1|EWSR1	917	+	5.7150745	1.0799452	-1.0	-1.0
chr10	132559196	132559351	ENSG00000068383.18|INPP5A|EWSR1|EWSR1	930	+	5.871995	1.1531378	-1.0	-1.0
chr10	132713151	132713251	ENSG00000068383.18|INPP5A|EWSR1|EWSR1	902	+	5.612571	1.0078167	-1.0	-1.0
chr10	132576356	132576491	ENSG00000068383.18|INPP5A|EWSR1|EWSR1	920	+	5.7451725	1.0995212	-1.0	-1.0
chr10	132559781	132559881	ENSG00000068383.18|INPP5A|EWSR1|EWSR1	902	+	5.612571	1.0078167	-1.0	-1.0
chr10	132545791	132546436	ENSG00000068383.18|INPP5A|EWSR1|EWSR1	953	+	6.083102	1.3265563	-1.0	-1.0
chr10	132575641	132576101	ENSG00000068383.18|INPP5A|EWSR1|EWSR1	938	+	5.991849	1.2054054	-1.0	-1.0
chr10	132586916	132587026	ENSG00000068383.18|INPP5A|EWSR1|EWSR1	904	+	5.6125712	1.0177717	-1.0	-1.0
chr10	132553896	132554026	ENSG00000068383.18|INPP5A|EWSR1|EWSR1	912	+	5.6794314	1.0579342	-1.0	-1.0
chr10	132547451	132548016	ENSG00000068383.18|INPP5A|EWSR1|EWSR1	956	+	6.1191144	1.3601472	-1.0	-1.0
chr10	132558986	132559151	ENSG00000068383.18|INPP5A|EWSR1|EWSR1	944	+	5.969828	1.2549288	-1.0	-1.0
chr10	132540926	132541071	ENSG00000068383.18|INPP5A|EWSR1|EWSR1	927	+	5.8051043	1.1385956	-1.0	-1.0
chr10	132549051	132549196	ENSG00000068383.18|INPP5A|EWSR1|EWSR1	925	+	5.7845697	1.124888	-1.0	-1.0
chr10	132544921	132545786	ENSG00000068383.18|INPP5A|EWSR1|EWSR1	947	+	5.8240976	1.2777151	-1.0	-1.0
chr10	132574411	132574521	ENSG00000068383.18|INPP5A|EWSR1|EWSR1	904	+	5.6905727	1.0177717	-1.0	-1.0
chr10	132543341	132543466	ENSG00000068383.18|INPP5A|EWSR1|EWSR1	917	+	5.7257037	1.0824342	-1.0	-1.0
chr10	132577051	132577236	ENSG00000068383.18|INPP5A|EWSR1|EWSR1	927	+	4.7704425	1.1374485	-1.0	-1.0
chr10	132609331	132609436	ENSG00000068383.18|INPP5A|EWSR1|EWSR1	904	+	5.6125712	1.0177717	-1.0	-1.0
chr10	132551641	132552121	ENSG00000068383.18|INPP5A|EWSR1|EWSR1	950	+	5.3504405	1.3022349	-1.0	-1.0
chr10	132615946	132616481	ENSG00000068383.18|INPP5A|EWSR1|EWSR1	939	+	5.9278054	1.2127625	-1.0	-1.0
chr10	132604706	132604911	ENSG00000068383.18|INPP5A|EWSR1|EWSR1	947	+	6.0522017	1.2772014	-1.0	-1.0
chr10	132608561	132608976	ENSG00000068383.18|INPP5A|EWSR1|EWSR1	943	+	5.9623733	1.2445002	-1.0	-1.0
chr10	132589881	132590046	ENSG00000068383.18|INPP5A|EWSR1|EWSR1	938	+	5.9145403	1.2093686	-1.0	-1.0
chr10	132606016	132606131	ENSG00000068383.18|INPP5A|EWSR1|EWSR1	908	+	5.6645727	1.0351863	-1.0	-1.0
chr10	132544701	132544811	ENSG00000068383.18|INPP5A|EWSR1|EWSR1	909	+	5.663239	1.0390433	-1.0	-1.0
chr10	132556941	132557291	ENSG00000068383.18|INPP5A|EWSR1|EWSR1	929	+	5.623706	1.1497506	-1.0	-1.0
chr10	132578226	132578346	ENSG00000068383.18|INPP5A|EWSR1|EWSR1	904	+	5.6125712	1.0177717	-1.0	-1.0
chr10	132546586	132546911	ENSG00000068383.18|INPP5A|EWSR1|EWSR1	949	+	6.0939493	1.2960469	-1.0	-1.0
chr10	132711911	132712036	ENSG00000068383.18|INPP5A|EWSR1|EWSR1	911	+	5.664573	1.0490092	-1.0	-1.0
chr10	132546996	132547406	ENSG00000068383.18|INPP5A|EWSR1|EWSR1	945	+	5.987699	1.2586544	-1.0	-1.0
chr10	132572506	132572696	ENSG00000068383.18|INPP5A|EWSR1|EWSR1	917	+	5.7342205	1.0829158	-1.0	-1.0
chr10	132562911	132563206	ENSG00000068383.18|INPP5A|EWSR1|EWSR1	913	+	5.0176992	1.0606819	-1.0	-1.0
chr10	132574806	132574936	ENSG00000068383.18|INPP5A|EWSR1|EWSR1	938	+	5.118002	1.2041485	-1.0	-1.0
chr10	132562476	132562621	ENSG00000068383.18|INPP5A|EWSR1|EWSR1	916	+	5.710524	1.0780003	-1.0	-1.0
chr10	132605421	132605581	ENSG00000068383.18|INPP5A|EWSR1|EWSR1	921	+	5.79137	1.1020967	-1.0	-1.0
chr10	132557911	132558186	ENSG00000068383.18|INPP5A|EWSR1|EWSR1	945	+	6.003127	1.2563425	-1.0	-1.0
chr10	132627756	132627931	ENSG00000068383.18|INPP5A|EWSR1|EWSR1	922	+	5.754255	1.107034	-1.0	-1.0
chr10	132551116	132551596	ENSG00000068383.18|INPP5A|EWSR1|EWSR1	964	+	5.547953	1.4496198	-1.0	-1.0
chr10	132558296	132558436	ENSG00000068383.18|INPP5A|EWSR1|EWSR1	912	+	5.6782875	1.0574424	-1.0	-1.0
chr10	132558666	132558906	ENSG00000068383.18|INPP5A|EWSR1|EWSR1	920	+	5.7713847	1.0976475	-1.0	-1.0
chr10	132612401	132612721	ENSG00000068383.18|INPP5A|EWSR1|EWSR1	927	+	5.8133984	1.1345751	-1.0	-1.0
chr10	133302575	133302750	ENSG00000130640.13|TUBGCP2|EWSR1|EWSR1	935	-	5.874407	1.1843709	-1.0	-1.0
chr10	133302090	133302195	ENSG00000130640.13|TUBGCP2|EWSR1|EWSR1	917	-	5.7997684	1.0793674	-1.0	-1.0
chr10	133349872	133350017	ENSG00000226699.1|AL360181.1|EWSR1|EWSR1	912	-	5.6749735	1.0549514	-1.0	-1.0
chr10	133355579	133355679	ENSG00000148803.11|FUOM|EWSR1|EWSR1	907	-	5.690573	1.0326363	-1.0	-1.0
chr10	133355153	133355263	ENSG00000148803.11|FUOM|EWSR1|EWSR1	900	-	5.7645717	1.0007651	-1.0	-1.0
chr10	133420110	133420255	ENSG00000148824.18|MTG1|EWSR1|EWSR1	919	+	5.742014	1.092421	-1.0	-1.0
chr10	133419892	133419992	ENSG00000148824.18|MTG1|EWSR1|EWSR1	928	+	5.8349648	1.1422899	-1.0	-1.0
chr10	133420925	133421290	ENSG00000148824.18|MTG1|EWSR1|EWSR1	935	+	5.082438	1.186197	-1.0	-1.0
chr10	133419592	133419817	ENSG00000148824.18|MTG1|EWSR1|EWSR1	977	+	6.3272705	1.6354253	-1.0	-1.0
chr10	133420585	133420880	ENSG00000148824.18|MTG1|EWSR1|EWSR1	943	+	5.9733286	1.2433275	-1.0	-1.0
chr10	133420265	133420415	ENSG00000148824.18|MTG1|EWSR1|EWSR1	905	+	3.8174675	1.0238721	-1.0	-1.0
chr10	133394852	133394977	ENSG00000148824.18|MTG1|EWSR1|EWSR1	914	+	5.7016387	1.0639355	-1.0	-1.0
chr10	133420110	133420255	ENSG00000254536.1|AL360181.3|EWSR1|EWSR1	919	+	5.742014	1.092421	-1.0	-1.0
chr10	133419892	133419992	ENSG00000254536.1|AL360181.3|EWSR1|EWSR1	928	+	5.8349648	1.1422899	-1.0	-1.0
chr10	133419592	133419817	ENSG00000254536.1|AL360181.3|EWSR1|EWSR1	977	+	6.3272705	1.6354253	-1.0	-1.0
chr10	133420265	133420415	ENSG00000254536.1|AL360181.3|EWSR1|EWSR1	905	+	3.8174675	1.0238721	-1.0	-1.0
chr10	133394853	133394978	ENSG00000254536.1|AL360181.3|EWSR1|EWSR1	914	+	5.7009716	1.0642596	-1.0	-1.0
chr10	133456569	133456944	ENSG00000214279.13|SCART1|EWSR1|EWSR1	970	+	6.210474	1.5260818	-1.0	-1.0
chr10	133460170	133460325	ENSG00000214279.13|SCART1|EWSR1|EWSR1	935	+	4.657892	1.1880261	-1.0	-1.0
chr10	133457529	133459326	ENSG00000214279.13|SCART1|EWSR1|EWSR1	980	+	5.3773165	1.7073505	-1.0	-1.0
chr10	133466626	133466821	ENSG00000214279.13|SCART1|EWSR1|EWSR1	911	+	5.667716	1.0484743	-1.0	-1.0
chr10	133457289	133457524	ENSG00000214279.13|SCART1|EWSR1|EWSR1	968	+	6.2565317	1.5002073	-1.0	-1.0
chr10	133456954	133457079	ENSG00000214279.13|SCART1|EWSR1|EWSR1	934	+	5.868025	1.1775054	-1.0	-1.0
chr10	133455979	133456169	ENSG00000214279.13|SCART1|EWSR1|EWSR1	904	+	5.6125712	1.0170087	-1.0	-1.0
chr10	133457084	133457219	ENSG00000214279.13|SCART1|EWSR1|EWSR1	906	+	5.690573	1.0281382	-1.0	-1.0
chr10	133466973	133467168	ENSG00000214279.13|SCART1|EWSR1|EWSR1	935	+	5.6151147	1.1862164	-1.0	-1.0
chr10	133464411	133465776	ENSG00000214279.13|SCART1|EWSR1|EWSR1	968	+	4.8565025	1.5004252	-1.0	-1.0
chr10	133455324	133455714	ENSG00000214279.13|SCART1|EWSR1|EWSR1	943	+	5.958744	1.245338	-1.0	-1.0
chr10	133471333	133471443	ENSG00000214279.13|SCART1|EWSR1|EWSR1	917	+	5.7127037	1.0799059	-1.0	-1.0
chr10	133459486	133460170	ENSG00000214279.13|SCART1|EWSR1|EWSR1	955	+	5.6703534	1.3487535	-1.0	-1.0
chr10	133466221	133466376	ENSG00000214279.13|SCART1|EWSR1|EWSR1	958	+	6.13324	1.3741863	-1.0	-1.0
chr10	133465886	133466131	ENSG00000214279.13|SCART1|EWSR1|EWSR1	926	+	4.668179	1.1328031	-1.0	-1.0
chr10	133459326	133459481	ENSG00000214279.13|SCART1|EWSR1|EWSR1	986	+	4.6247473	1.8540269	-1.0	-1.0
chr10	133467498	133467683	ENSG00000214279.13|SCART1|EWSR1|EWSR1	916	+	5.7092667	1.075169	-1.0	-1.0
chr10	133456266	133456386	ENSG00000214279.13|SCART1|EWSR1|EWSR1	907	+	5.6437726	1.0337566	-1.0	-1.0
chr11	200359	200724	ENSG00000177951.17|BET1L|EWSR1|EWSR1	931	-	5.842501	1.1636456	-1.0	-1.0
chr11	197564	197744	ENSG00000177951.17|BET1L|EWSR1|EWSR1	915	-	5.7027717	1.0706228	-1.0	-1.0
chr11	198394	198714	ENSG00000177951.17|BET1L|EWSR1|EWSR1	934	-	5.8623943	1.1783303	-1.0	-1.0
chr11	199264	199379	ENSG00000177951.17|BET1L|EWSR1|EWSR1	904	-	5.6125712	1.0162456	-1.0	-1.0
chr11	204618	204738	ENSG00000177951.17|BET1L|EWSR1|EWSR1	940	-	5.9277315	1.2204207	-1.0	-1.0
chr11	200834	200984	ENSG00000177951.17|BET1L|EWSR1|EWSR1	916	-	5.7076902	1.0753516	-1.0	-1.0
chr11	198229	198374	ENSG00000177951.17|BET1L|EWSR1|EWSR1	912	-	5.7049737	1.0564166	-1.0	-1.0
chr11	197909	198129	ENSG00000177951.17|BET1L|EWSR1|EWSR1	936	-	5.8857913	1.1940149	-1.0	-1.0
chr11	199419	199549	ENSG00000177951.17|BET1L|EWSR1|EWSR1	914	-	5.690003	1.0646317	-1.0	-1.0
chr11	198819	198929	ENSG00000177951.17|BET1L|EWSR1|EWSR1	918	-	5.7399077	1.0839547	-1.0	-1.0
chr11	196814	197014	ENSG00000177951.17|BET1L|EWSR1|EWSR1	948	-	6.0181656	1.2862791	-1.0	-1.0
chr11	249602	249717	ENSG00000185627.17|PSMD13|EWSR1|EWSR1	916	+	5.7080746	1.0763553	-1.0	-1.0
chr11	291484	291674	ENSG00000142102.15|PGGHG|EWSR1|EWSR1	911	+	2.692772	1.049207	-1.0	-1.0
chr11	292175	292310	ENSG00000142102.15|PGGHG|EWSR1|EWSR1	921	+	5.7517004	1.1043824	-1.0	-1.0
chr11	291724	291884	ENSG00000142102.15|PGGHG|EWSR1|EWSR1	925	+	3.011486	1.1271973	-1.0	-1.0
chr11	378257	378482	ENSG00000182272.11|B4GALNT4|EWSR1|EWSR1	918	+	3.7576613	1.0876969	-1.0	-1.0
chr11	377827	377962	ENSG00000182272.11|B4GALNT4|EWSR1|EWSR1	940	+	5.4108343	1.2228535	-1.0	-1.0
chr11	377602	377707	ENSG00000182272.11|B4GALNT4|EWSR1|EWSR1	949	+	6.026357	1.2898703	-1.0	-1.0
chr11	378487	378632	ENSG00000182272.11|B4GALNT4|EWSR1|EWSR1	966	+	5.7637734	1.470454	-1.0	-1.0
chr11	375153	375298	ENSG00000182272.11|B4GALNT4|EWSR1|EWSR1	928	+	5.937254	1.1432271	-1.0	-1.0
chr11	374243	374578	ENSG00000182272.11|B4GALNT4|EWSR1|EWSR1	968	+	6.4140315	1.4973251	-1.0	-1.0
chr11	373978	374238	ENSG00000182272.11|B4GALNT4|EWSR1|EWSR1	960	+	6.211835	1.3977064	-1.0	-1.0
chr11	377722	377822	ENSG00000182272.11|B4GALNT4|EWSR1|EWSR1	914	+	3.2479227	1.0652633	-1.0	-1.0
chr11	377997	378247	ENSG00000182272.11|B4GALNT4|EWSR1|EWSR1	948	+	5.2021556	1.2861648	-1.0	-1.0
chr11	378737	379387	ENSG00000182272.11|B4GALNT4|EWSR1|EWSR1	945	+	5.3016114	1.260706	-1.0	-1.0
chr11	373828	373953	ENSG00000182272.11|B4GALNT4|EWSR1|EWSR1	925	+	5.8324237	1.124622	-1.0	-1.0
chr11	394974	395169	ENSG00000184363.9|PKP3|EWSR1|EWSR1	937	+	5.037557	1.2037493	-1.0	-1.0
chr11	395239	395349	ENSG00000184363.9|PKP3|EWSR1|EWSR1	925	+	5.7880387	1.1231135	-1.0	-1.0
chr11	397678	397776	ENSG00000184363.9|PKP3|EWSR1|EWSR1	914	+	5.6905746	1.0646279	-1.0	-1.0
chr11	395459	395744	ENSG00000184363.9|PKP3|EWSR1|EWSR1	937	+	4.11146	1.2008319	-1.0	-1.0
chr11	396150	396335	ENSG00000184363.9|PKP3|EWSR1|EWSR1	940	+	4.420335	1.2244607	-1.0	-1.0
chr11	394524	394829	ENSG00000184363.9|PKP3|EWSR1|EWSR1	950	+	5.7866163	1.299228	-1.0	-1.0
chr11	396399	396499	ENSG00000184363.9|PKP3|EWSR1|EWSR1	923	+	5.7645755	1.1115109	-1.0	-1.0
chr11	396687	396837	ENSG00000184363.9|PKP3|EWSR1|EWSR1	939	+	5.9294	1.2148811	-1.0	-1.0
chr11	419836	420026	ENSG00000185101.12|ANO9|EWSR1|EWSR1	929	-	5.4747467	1.1481837	-1.0	-1.0
chr11	433113	433223	ENSG00000185101.12|ANO9|EWSR1|EWSR1	911	-	3.8573961	1.0506766	-1.0	-1.0
chr11	431713	432748	ENSG00000185101.12|ANO9|EWSR1|EWSR1	968	-	4.715531	1.499291	-1.0	-1.0
chr11	432768	433108	ENSG00000185101.12|ANO9|EWSR1|EWSR1	941	-	3.851039	1.2288053	-1.0	-1.0
chr11	475922	476087	ENSG00000174915.11|PTDSS2|EWSR1|EWSR1	923	+	5.7665243	1.1142577	-1.0	-1.0
chr11	473471	473736	ENSG00000174915.11|PTDSS2|EWSR1|EWSR1	977	+	6.4837513	1.6471026	-1.0	-1.0
chr11	471721	472291	ENSG00000174915.11|PTDSS2|EWSR1|EWSR1	959	+	6.201095	1.3892765	-1.0	-1.0
chr11	486254	486599	ENSG00000174915.11|PTDSS2|EWSR1|EWSR1	951	+	4.8609023	1.3098699	-1.0	-1.0
chr11	487238	487348	ENSG00000174915.11|PTDSS2|EWSR1|EWSR1	925	+	5.785743	1.1254599	-1.0	-1.0
chr11	461716	461831	ENSG00000174915.11|PTDSS2|EWSR1|EWSR1	922	+	5.76095	1.1073735	-1.0	-1.0
chr11	477077	477892	ENSG00000174915.11|PTDSS2|EWSR1|EWSR1	975	+	6.44252	1.6024241	-1.0	-1.0
chr11	451833	452008	ENSG00000174915.11|PTDSS2|EWSR1|EWSR1	923	+	5.192051	1.1110975	-1.0	-1.0
chr11	472711	473236	ENSG00000174915.11|PTDSS2|EWSR1|EWSR1	962	+	6.1049337	1.4155239	-1.0	-1.0
chr11	450652	450852	ENSG00000174915.11|PTDSS2|EWSR1|EWSR1	954	+	6.082415	1.3349137	-1.0	-1.0
chr11	453223	453333	ENSG00000174915.11|PTDSS2|EWSR1|EWSR1	928	+	5.811502	1.1400877	-1.0	-1.0
chr11	469571	469741	ENSG00000174915.11|PTDSS2|EWSR1|EWSR1	915	+	5.7032924	1.0723907	-1.0	-1.0
chr11	462326	462426	ENSG00000174915.11|PTDSS2|EWSR1|EWSR1	904	+	5.6125712	1.0162456	-1.0	-1.0
chr11	476742	477017	ENSG00000174915.11|PTDSS2|EWSR1|EWSR1	967	+	6.3033457	1.4779335	-1.0	-1.0
chr11	487083	487213	ENSG00000174915.11|PTDSS2|EWSR1|EWSR1	917	+	5.7178516	1.0831766	-1.0	-1.0
chr11	451493	451753	ENSG00000174915.11|PTDSS2|EWSR1|EWSR1	918	+	3.8491068	1.0878048	-1.0	-1.0
chr11	469966	470161	ENSG00000174915.11|PTDSS2|EWSR1|EWSR1	927	+	5.8007817	1.1375672	-1.0	-1.0
chr11	479445	479545	ENSG00000174915.11|PTDSS2|EWSR1|EWSR1	915	+	5.764574	1.0692781	-1.0	-1.0
chr11	489172	489272	ENSG00000174915.11|PTDSS2|EWSR1|EWSR1	904	+	5.6125712	1.0177717	-1.0	-1.0
chr11	487745	487885	ENSG00000174915.11|PTDSS2|EWSR1|EWSR1	911	+	4.619889	1.0526493	-1.0	-1.0
chr11	479164	479445	ENSG00000174915.11|PTDSS2|EWSR1|EWSR1	915	+	5.699887	1.0692616	-1.0	-1.0
chr11	473987	474162	ENSG00000174915.11|PTDSS2|EWSR1|EWSR1	928	+	3.8840723	1.1420584	-1.0	-1.0
chr11	472296	472456	ENSG00000174915.11|PTDSS2|EWSR1|EWSR1	911	+	5.6756377	1.0507036	-1.0	-1.0
chr11	485294	485434	ENSG00000174915.11|PTDSS2|EWSR1|EWSR1	920	+	5.2919617	1.0971835	-1.0	-1.0
chr11	485444	485559	ENSG00000174915.11|PTDSS2|EWSR1|EWSR1	944	+	6.0097466	1.2531189	-1.0	-1.0
chr11	471436	471581	ENSG00000174915.11|PTDSS2|EWSR1|EWSR1	915	+	5.701574	1.0694315	-1.0	-1.0
chr11	472496	472691	ENSG00000174915.11|PTDSS2|EWSR1|EWSR1	916	+	5.7042007	1.074314	-1.0	-1.0
chr11	485564	485669	ENSG00000174915.11|PTDSS2|EWSR1|EWSR1	923	+	5.7645755	1.1115109	-1.0	-1.0
chr11	487475	487580	ENSG00000174915.11|PTDSS2|EWSR1|EWSR1	929	+	5.8333273	1.1472871	-1.0	-1.0
chr11	451007	451122	ENSG00000174915.11|PTDSS2|EWSR1|EWSR1	916	+	3.915969	1.0780499	-1.0	-1.0
chr11	460573	460723	ENSG00000174915.11|PTDSS2|EWSR1|EWSR1	940	+	4.115398	1.2235382	-1.0	-1.0
chr11	452263	452428	ENSG00000174915.11|PTDSS2|EWSR1|EWSR1	918	+	5.7577133	1.0857031	-1.0	-1.0
chr11	476342	476667	ENSG00000174915.11|PTDSS2|EWSR1|EWSR1	957	+	5.347307	1.3647385	-1.0	-1.0
chr11	485049	485189	ENSG00000174915.11|PTDSS2|EWSR1|EWSR1	921	+	5.783654	1.0999429	-1.0	-1.0
chr11	450902	451002	ENSG00000174915.11|PTDSS2|EWSR1|EWSR1	913	+	5.690574	1.058497	-1.0	-1.0
chr11	486079	486194	ENSG00000174915.11|PTDSS2|EWSR1|EWSR1	948	+	6.0570574	1.2856545	-1.0	-1.0
chr11	488887	489032	ENSG00000174915.11|PTDSS2|EWSR1|EWSR1	923	+	5.8315406	1.113833	-1.0	-1.0
chr11	474197	474307	ENSG00000174915.11|PTDSS2|EWSR1|EWSR1	907	+	5.638572	1.0333904	-1.0	-1.0
chr11	487905	488198	ENSG00000174915.11|PTDSS2|EWSR1|EWSR1	923	+	5.7698298	1.1154704	-1.0	-1.0
chr11	484379	484514	ENSG00000174915.11|PTDSS2|EWSR1|EWSR1	915	+	3.782228	1.0693874	-1.0	-1.0
chr11	504426	504552	ENSG00000023191.16|RNH1|EWSR1|EWSR1	951	-	6.067031	1.3099031	-1.0	-1.0
chr11	502249	502619	ENSG00000023191.16|RNH1|EWSR1|EWSR1	948	-	4.9032116	1.284764	-1.0	-1.0
chr11	505058	505198	ENSG00000023191.16|RNH1|EWSR1|EWSR1	918	-	5.7963257	1.0875099	-1.0	-1.0
chr11	503224	503570	ENSG00000023191.16|RNH1|EWSR1|EWSR1	947	-	4.5895596	1.2762463	-1.0	-1.0
chr11	504552	504823	ENSG00000023191.16|RNH1|EWSR1|EWSR1	971	-	5.3196044	1.531867	-1.0	-1.0
chr11	506851	507041	ENSG00000023191.16|RNH1|EWSR1|EWSR1	943	-	5.9536605	1.242007	-1.0	-1.0
chr11	503605	504426	ENSG00000023191.16|RNH1|EWSR1|EWSR1	962	-	4.556319	1.4217733	-1.0	-1.0
chr11	506187	506356	ENSG00000023191.16|RNH1|EWSR1|EWSR1	971	-	4.4907026	1.5323176	-1.0	-1.0
chr11	505383	505578	ENSG00000023191.16|RNH1|EWSR1|EWSR1	952	-	5.940729	1.3178178	-1.0	-1.0
chr11	506366	506608	ENSG00000023191.16|RNH1|EWSR1|EWSR1	937	-	4.846203	1.1985964	-1.0	-1.0
chr11	502724	502964	ENSG00000023191.16|RNH1|EWSR1|EWSR1	928	-	5.258899	1.1415466	-1.0	-1.0
chr11	529483	529659	ENSG00000254739.1|AC137894.1|EWSR1|EWSR1	956	+	5.352928	1.3527234	-1.0	-1.0
chr11	529198	529373	ENSG00000254739.1|AC137894.1|EWSR1|EWSR1	927	+	4.5022845	1.1375891	-1.0	-1.0
chr11	528947	529117	ENSG00000254739.1|AC137894.1|EWSR1|EWSR1	948	+	6.009761	1.2807837	-1.0	-1.0
chr11	554447	554662	ENSG00000161328.10|LRRC56|EWSR1|EWSR1	954	+	4.1504693	1.3363541	-1.0	-1.0
chr11	554277	554442	ENSG00000161328.10|LRRC56|EWSR1|EWSR1	933	+	4.7682776	1.174915	-1.0	-1.0
chr11	554682	554916	ENSG00000161328.10|LRRC56|EWSR1|EWSR1	956	+	6.113432	1.3565377	-1.0	-1.0
chr11	538597	538707	ENSG00000161328.10|LRRC56|EWSR1|EWSR1	914	+	5.7399073	1.0632074	-1.0	-1.0
chr11	558254	558689	ENSG00000254815.5|AP006284.1|EWSR1|EWSR1	943	+	4.838695	1.241199	-1.0	-1.0
chr11	557614	557994	ENSG00000254815.5|AP006284.1|EWSR1|EWSR1	956	+	4.7611403	1.3613083	-1.0	-1.0
chr11	558059	558249	ENSG00000254815.5|AP006284.1|EWSR1|EWSR1	934	+	5.8607016	1.1778344	-1.0	-1.0
chr11	558979	559174	ENSG00000254815.5|AP006284.1|EWSR1|EWSR1	969	+	6.3148527	1.5081366	-1.0	-1.0
chr11	567574	567679	ENSG00000247095.2|MIR210HG|EWSR1|EWSR1	914	-	5.688574	1.0646412	-1.0	-1.0
chr11	568128	568330	ENSG00000247095.2|MIR210HG|EWSR1|EWSR1	951	-	3.0654829	1.308092	-1.0	-1.0
chr11	567858	568083	ENSG00000247095.2|MIR210HG|EWSR1|EWSR1	922	-	3.4732308	1.1083312	-1.0	-1.0
chr11	597120	597370	ENSG00000070047.11|PHRF1|EWSR1|EWSR1	942	+	5.9587255	1.2366116	-1.0	-1.0
chr11	579432	579542	ENSG00000070047.11|PHRF1|EWSR1|EWSR1	907	+	5.7152395	1.0304233	-1.0	-1.0
chr11	587744	587884	ENSG00000070047.11|PHRF1|EWSR1|EWSR1	908	+	5.642972	1.035909	-1.0	-1.0
chr11	597970	598165	ENSG00000070047.11|PHRF1|EWSR1|EWSR1	909	+	5.655485	1.0393018	-1.0	-1.0
chr11	596084	596559	ENSG00000070047.11|PHRF1|EWSR1|EWSR1	936	+	4.938944	1.1948282	-1.0	-1.0
chr11	587071	587211	ENSG00000070047.11|PHRF1|EWSR1|EWSR1	921	+	5.8145666	1.1014857	-1.0	-1.0
chr11	594094	594229	ENSG00000070047.11|PHRF1|EWSR1|EWSR1	931	+	4.0709124	1.1639949	-1.0	-1.0
chr11	583651	583751	ENSG00000070047.11|PHRF1|EWSR1|EWSR1	904	+	5.6125717	1.0177717	-1.0	-1.0
chr11	593829	593954	ENSG00000070047.11|PHRF1|EWSR1|EWSR1	922	+	5.796807	1.1077142	-1.0	-1.0
chr11	597570	597745	ENSG00000070047.11|PHRF1|EWSR1|EWSR1	934	+	5.889323	1.1832002	-1.0	-1.0
chr11	611447	611562	ENSG00000070047.11|PHRF1|EWSR1|EWSR1	928	+	5.8349648	1.1422899	-1.0	-1.0
chr11	589919	590089	ENSG00000070047.11|PHRF1|EWSR1|EWSR1	924	+	3.6714487	1.1170498	-1.0	-1.0
chr11	587589	587729	ENSG00000070047.11|PHRF1|EWSR1|EWSR1	928	+	3.4972103	1.143279	-1.0	-1.0
chr11	593344	593444	ENSG00000070047.11|PHRF1|EWSR1|EWSR1	905	+	3.2094483	1.0223463	-1.0	-1.0
chr11	596784	596889	ENSG00000070047.11|PHRF1|EWSR1|EWSR1	914	+	5.6905746	1.0646279	-1.0	-1.0
chr11	586626	586736	ENSG00000070047.11|PHRF1|EWSR1|EWSR1	920	+	5.7399087	1.0958833	-1.0	-1.0
chr11	593454	593604	ENSG00000070047.11|PHRF1|EWSR1|EWSR1	966	+	5.7758555	1.4648571	-1.0	-1.0
chr11	611728	612222	ENSG00000070047.11|PHRF1|EWSR1|EWSR1	973	+	4.091397	1.5624086	-1.0	-1.0
chr11	611107	611252	ENSG00000070047.11|PHRF1|EWSR1|EWSR1	928	+	5.8927445	1.140068	-1.0	-1.0
chr11	589809	589919	ENSG00000070047.11|PHRF1|EWSR1|EWSR1	908	+	2.8850253	1.0358057	-1.0	-1.0
chr11	586761	586951	ENSG00000070047.11|PHRF1|EWSR1|EWSR1	928	+	4.67101	1.1428226	-1.0	-1.0
chr11	637292	637589	ENSG00000069696.6|DRD4|EWSR1|EWSR1	992	+	5.548273	2.1138372	-1.0	-1.0
chr11	639432	639545	ENSG00000069696.6|DRD4|EWSR1|EWSR1	994	+	7.2288113	2.220974	-1.0	-1.0
chr11	639545	639647	ENSG00000069696.6|DRD4|EWSR1|EWSR1	973	+	6.396094	1.5619576	-1.0	-1.0
chr11	640400	640706	ENSG00000069696.6|DRD4|EWSR1|EWSR1	961	+	4.297968	1.4135944	-1.0	-1.0
chr11	639056	639158	ENSG00000069696.6|DRD4|EWSR1|EWSR1	987	+	5.0552273	1.8956454	-1.0	-1.0
chr11	640306	640400	ENSG00000069696.6|DRD4|EWSR1|EWSR1	984	+	6.690576	1.7987313	-1.0	-1.0
chr11	639158	639432	ENSG00000069696.6|DRD4|EWSR1|EWSR1	989	+	4.920397	1.9577221	-1.0	-1.0
chr11	637589	639056	ENSG00000069696.6|DRD4|EWSR1|EWSR1	993	+	5.862165	2.1687953	-1.0	-1.0
chr11	639647	640217	ENSG00000069696.6|DRD4|EWSR1|EWSR1	979	+	5.731711	1.6803678	-1.0	-1.0
chr11	660706	661021	ENSG00000177030.16|DEAF1|EWSR1|EWSR1	922	-	3.492362	1.1083446	-1.0	-1.0
chr11	660316	660481	ENSG00000177030.16|DEAF1|EWSR1|EWSR1	932	-	4.2663956	1.1665016	-1.0	-1.0
chr11	662261	662376	ENSG00000177030.16|DEAF1|EWSR1|EWSR1	918	-	5.725672	1.0878072	-1.0	-1.0
chr11	662796	663011	ENSG00000177030.16|DEAF1|EWSR1|EWSR1	928	-	4.310938	1.1420883	-1.0	-1.0
chr11	747993	748093	ENSG00000177156.10|TALDO1|EWSR1|EWSR1	905	+	3.2094483	1.0223463	-1.0	-1.0
chr11	747723	747913	ENSG00000177156.10|TALDO1|EWSR1|EWSR1	954	+	5.693637	1.3337232	-1.0	-1.0
chr11	775382	775642	ENSG00000177225.16|GATD1|EWSR1|EWSR1	982	-	6.6271515	1.7499346	-1.0	-1.0
chr11	774878	775064	ENSG00000177225.16|GATD1|EWSR1|EWSR1	930	-	5.830104	1.1533315	-1.0	-1.0
chr11	772476	772614	ENSG00000177225.16|GATD1|EWSR1|EWSR1	918	-	2.6598597	1.0861442	-1.0	-1.0
chr11	773689	774007	ENSG00000177225.16|GATD1|EWSR1|EWSR1	985	-	6.580185	1.8176612	-1.0	-1.0
chr11	771897	772222	ENSG00000177225.16|GATD1|EWSR1|EWSR1	922	-	3.2334962	1.1075947	-1.0	-1.0
chr11	770084	770184	ENSG00000177225.16|GATD1|EWSR1|EWSR1	914	-	5.690574	1.0646279	-1.0	-1.0
chr11	773014	773324	ENSG00000177225.16|GATD1|EWSR1|EWSR1	956	-	4.112043	1.3572785	-1.0	-1.0
chr11	773329	773534	ENSG00000177225.16|GATD1|EWSR1|EWSR1	969	-	5.1455503	1.5057414	-1.0	-1.0
chr11	770404	770659	ENSG00000177225.16|GATD1|EWSR1|EWSR1	924	-	2.959576	1.1195897	-1.0	-1.0
chr11	771577	771887	ENSG00000177225.16|GATD1|EWSR1|EWSR1	959	-	5.087301	1.3902049	-1.0	-1.0
chr11	771154	771467	ENSG00000177225.16|GATD1|EWSR1|EWSR1	940	-	3.3846197	1.2225875	-1.0	-1.0
chr11	771477	771577	ENSG00000177225.16|GATD1|EWSR1|EWSR1	925	-	3.3923123	1.127079	-1.0	-1.0
chr11	776287	776679	ENSG00000177225.16|GATD1|EWSR1|EWSR1	982	-	6.6374493	1.755589	-1.0	-1.0
chr11	767334	767434	ENSG00000177225.16|GATD1|EWSR1|EWSR1	912	-	5.7645736	1.0557263	-1.0	-1.0
chr11	774113	774418	ENSG00000177225.16|GATD1|EWSR1|EWSR1	963	-	5.570569	1.4375026	-1.0	-1.0
chr11	775662	775777	ENSG00000177225.16|GATD1|EWSR1|EWSR1	927	-	3.6629221	1.1358268	-1.0	-1.0
chr11	772694	772989	ENSG00000177225.16|GATD1|EWSR1|EWSR1	917	-	3.8797033	1.0805857	-1.0	-1.0
chr11	775142	775372	ENSG00000177225.16|GATD1|EWSR1|EWSR1	947	-	3.600864	1.27924	-1.0	-1.0
chr11	776679	777174	ENSG00000177225.16|GATD1|EWSR1|EWSR1	968	-	5.04436	1.4999437	-1.0	-1.0
chr11	774428	774598	ENSG00000177225.16|GATD1|EWSR1|EWSR1	936	-	4.4220214	1.192286	-1.0	-1.0
chr11	777179	777398	ENSG00000177225.16|GATD1|EWSR1|EWSR1	933	-	5.860654	1.1755817	-1.0	-1.0
chr11	779020	779330	ENSG00000255284.1|AP006621.3|EWSR1|EWSR1	963	+	3.8198624	1.4267734	-1.0	-1.0
chr11	780405	780660	ENSG00000255284.1|AP006621.3|EWSR1|EWSR1	939	+	4.068115	1.2179407	-1.0	-1.0
chr11	780660	780760	ENSG00000255284.1|AP006621.3|EWSR1|EWSR1	917	+	3.906878	1.082751	-1.0	-1.0
chr11	783105	783245	ENSG00000255284.1|AP006621.3|EWSR1|EWSR1	917	+	5.7152414	1.0802555	-1.0	-1.0
chr11	777860	778095	ENSG00000255284.1|AP006621.3|EWSR1|EWSR1	945	+	4.707811	1.2575562	-1.0	-1.0
chr11	781040	781160	ENSG00000255284.1|AP006621.3|EWSR1|EWSR1	914	+	5.7490516	1.06661	-1.0	-1.0
chr11	779395	779860	ENSG00000255284.1|AP006621.3|EWSR1|EWSR1	961	+	4.1562214	1.4059577	-1.0	-1.0
chr11	781905	782145	ENSG00000255284.1|AP006621.3|EWSR1|EWSR1	980	+	5.519642	1.7071631	-1.0	-1.0
chr11	782855	783015	ENSG00000255284.1|AP006621.3|EWSR1|EWSR1	941	+	5.817768	1.2322302	-1.0	-1.0
chr11	782450	782835	ENSG00000255284.1|AP006621.3|EWSR1|EWSR1	967	+	5.538055	1.4853599	-1.0	-1.0
chr11	778380	778480	ENSG00000255284.1|AP006621.3|EWSR1|EWSR1	902	+	5.612571	1.0078167	-1.0	-1.0
chr11	779865	780405	ENSG00000255284.1|AP006621.3|EWSR1|EWSR1	956	+	4.1246767	1.3556746	-1.0	-1.0
chr11	781655	781805	ENSG00000255284.1|AP006621.3|EWSR1|EWSR1	929	+	3.6671927	1.147237	-1.0	-1.0
chr11	777695	777855	ENSG00000255284.1|AP006621.3|EWSR1|EWSR1	963	+	6.148432	1.4324813	-1.0	-1.0
chr11	782170	782450	ENSG00000255284.1|AP006621.3|EWSR1|EWSR1	932	+	4.4267807	1.1677322	-1.0	-1.0
chr11	779616	779861	ENSG00000279672.1|AP006621.5|EWSR1|EWSR1	947	+	4.036012	1.2734869	-1.0	-1.0
chr11	780266	780401	ENSG00000279672.1|AP006621.5|EWSR1|EWSR1	949	+	4.8266478	1.2915069	-1.0	-1.0
chr11	779981	780261	ENSG00000279672.1|AP006621.5|EWSR1|EWSR1	962	+	4.184079	1.4250996	-1.0	-1.0
chr11	779866	779976	ENSG00000279672.1|AP006621.5|EWSR1|EWSR1	931	+	3.4473763	1.1624179	-1.0	-1.0
chr11	780406	780661	ENSG00000279672.1|AP006621.5|EWSR1|EWSR1	941	+	4.102527	1.2273372	-1.0	-1.0
chr11	781927	782105	ENSG00000255142.1|AP006621.2|EWSR1|EWSR1	989	+	6.5186763	1.9666011	-1.0	-1.0
chr11	804831	804966	ENSG00000177595.17|PIDD1|EWSR1|EWSR1	916	-	5.7152414	1.0768617	-1.0	-1.0
chr11	805255	805400	ENSG00000177595.17|PIDD1|EWSR1|EWSR1	915	-	5.704574	1.0723356	-1.0	-1.0
chr11	805103	805178	ENSG00000177595.17|PIDD1|EWSR1|EWSR1	928	-	5.8349648	1.1422899	-1.0	-1.0
chr11	805610	805725	ENSG00000177595.17|PIDD1|EWSR1|EWSR1	909	-	5.6700726	1.0415002	-1.0	-1.0
chr11	821419	821624	ENSG00000177666.16|PNPLA2|EWSR1|EWSR1	963	+	4.8006954	1.427626	-1.0	-1.0
chr11	819905	820645	ENSG00000177666.16|PNPLA2|EWSR1|EWSR1	961	+	3.4710057	1.4111403	-1.0	-1.0
chr11	821009	821414	ENSG00000177666.16|PNPLA2|EWSR1|EWSR1	940	+	3.5001805	1.223621	-1.0	-1.0
chr11	832443	832658	ENSG00000255108.1|AP006621.1|EWSR1|EWSR1	938	-	5.213198	1.2107542	-1.0	-1.0
chr11	828695	828855	ENSG00000255108.1|AP006621.1|EWSR1|EWSR1	923	-	5.803716	1.1115309	-1.0	-1.0
chr11	828330	828480	ENSG00000255108.1|AP006621.1|EWSR1|EWSR1	944	-	4.662226	1.2501463	-1.0	-1.0
chr11	829785	830000	ENSG00000255108.1|AP006621.1|EWSR1|EWSR1	924	-	5.818455	1.1212845	-1.0	-1.0
chr11	831248	831593	ENSG00000255108.1|AP006621.1|EWSR1|EWSR1	949	-	6.1169963	1.2949091	-1.0	-1.0
chr11	832746	832871	ENSG00000255108.1|AP006621.1|EWSR1|EWSR1	907	-	5.7763042	1.0331799	-1.0	-1.0
chr11	827510	827610	ENSG00000255108.1|AP006621.1|EWSR1|EWSR1	914	-	5.690574	1.0646279	-1.0	-1.0
chr11	829255	829400	ENSG00000255108.1|AP006621.1|EWSR1|EWSR1	919	-	5.73084	1.0899037	-1.0	-1.0
chr11	828525	828625	ENSG00000255108.1|AP006621.1|EWSR1|EWSR1	907	-	5.690573	1.0326363	-1.0	-1.0
chr11	829445	829615	ENSG00000255108.1|AP006621.1|EWSR1|EWSR1	958	-	6.336912	1.3740488	-1.0	-1.0
chr11	828170	828315	ENSG00000255108.1|AP006621.1|EWSR1|EWSR1	909	-	5.7053733	1.0432116	-1.0	-1.0
chr11	830365	830564	ENSG00000255108.1|AP006621.1|EWSR1|EWSR1	922	-	5.3885603	1.1061769	-1.0	-1.0
chr11	832208	832423	ENSG00000255108.1|AP006621.1|EWSR1|EWSR1	954	-	6.166189	1.3355756	-1.0	-1.0
chr11	828900	829085	ENSG00000255108.1|AP006621.1|EWSR1|EWSR1	923	-	5.625034	1.1111704	-1.0	-1.0
chr11	824660	824830	ENSG00000255108.1|AP006621.1|EWSR1|EWSR1	956	-	6.3163915	1.3581812	-1.0	-1.0
chr11	830070	830205	ENSG00000255108.1|AP006621.1|EWSR1|EWSR1	948	-	6.1428194	1.2872679	-1.0	-1.0
chr11	831903	832003	ENSG00000255108.1|AP006621.1|EWSR1|EWSR1	907	-	3.285397	1.0313876	-1.0	-1.0
chr11	830923	831213	ENSG00000255108.1|AP006621.1|EWSR1|EWSR1	942	-	5.7854495	1.2402174	-1.0	-1.0
chr11	827065	827165	ENSG00000255108.1|AP006621.1|EWSR1|EWSR1	953	-	6.1430874	1.3249243	-1.0	-1.0
chr11	826410	826515	ENSG00000255108.1|AP006621.1|EWSR1|EWSR1	902	-	5.612571	1.0078167	-1.0	-1.0
chr11	830126	830231	ENSG00000177685.16|CRACR2B|EWSR1|EWSR1	904	+	5.6125717	1.0177717	-1.0	-1.0
chr11	843314	843724	ENSG00000214063.10|TSPAN4|EWSR1|EWSR1	971	+	6.3495994	1.5410968	-1.0	-1.0
chr11	848809	848929	ENSG00000214063.10|TSPAN4|EWSR1|EWSR1	950	+	6.0372105	1.3036951	-1.0	-1.0
chr11	850110	850275	ENSG00000214063.10|TSPAN4|EWSR1|EWSR1	919	+	5.734942	1.0911515	-1.0	-1.0
chr11	860562	860687	ENSG00000214063.10|TSPAN4|EWSR1|EWSR1	911	+	5.6645737	1.0490092	-1.0	-1.0
chr11	861997	862222	ENSG00000214063.10|TSPAN4|EWSR1|EWSR1	941	+	5.8879786	1.2286522	-1.0	-1.0
chr11	854337	854757	ENSG00000214063.10|TSPAN4|EWSR1|EWSR1	955	+	6.1188917	1.3481532	-1.0	-1.0
chr11	860162	860322	ENSG00000214063.10|TSPAN4|EWSR1|EWSR1	913	+	5.699894	1.0620366	-1.0	-1.0
chr11	848145	848400	ENSG00000214063.10|TSPAN4|EWSR1|EWSR1	961	+	6.175185	1.4063632	-1.0	-1.0
chr11	847300	847550	ENSG00000214063.10|TSPAN4|EWSR1|EWSR1	964	+	6.2107363	1.4382057	-1.0	-1.0
chr11	858202	858357	ENSG00000214063.10|TSPAN4|EWSR1|EWSR1	915	+	4.109359	1.0701478	-1.0	-1.0
chr11	853782	854327	ENSG00000214063.10|TSPAN4|EWSR1|EWSR1	961	+	5.639752	1.4132123	-1.0	-1.0
chr11	855132	855307	ENSG00000214063.10|TSPAN4|EWSR1|EWSR1	929	+	5.2433596	1.1488599	-1.0	-1.0
chr11	844587	845032	ENSG00000214063.10|TSPAN4|EWSR1|EWSR1	964	+	5.581011	1.4473199	-1.0	-1.0
chr11	853332	853762	ENSG00000214063.10|TSPAN4|EWSR1|EWSR1	944	+	4.331858	1.2479749	-1.0	-1.0
chr11	844186	844445	ENSG00000214063.10|TSPAN4|EWSR1|EWSR1	974	+	5.215066	1.5888019	-1.0	-1.0
chr11	846747	847047	ENSG00000214063.10|TSPAN4|EWSR1|EWSR1	979	+	5.588531	1.6750845	-1.0	-1.0
chr11	856452	857017	ENSG00000214063.10|TSPAN4|EWSR1|EWSR1	932	+	5.4587464	1.1655682	-1.0	-1.0
chr11	843729	844080	ENSG00000214063.10|TSPAN4|EWSR1|EWSR1	976	+	6.459159	1.6210645	-1.0	-1.0
chr11	844445	844570	ENSG00000214063.10|TSPAN4|EWSR1|EWSR1	927	+	5.8204966	1.138135	-1.0	-1.0
chr11	846347	846662	ENSG00000214063.10|TSPAN4|EWSR1|EWSR1	958	+	5.598037	1.381849	-1.0	-1.0
chr11	860757	860942	ENSG00000214063.10|TSPAN4|EWSR1|EWSR1	909	+	5.683073	1.0433387	-1.0	-1.0
chr11	852472	852787	ENSG00000214063.10|TSPAN4|EWSR1|EWSR1	953	+	6.0653367	1.3282493	-1.0	-1.0
chr11	845047	845247	ENSG00000214063.10|TSPAN4|EWSR1|EWSR1	938	+	4.094568	1.2111224	-1.0	-1.0
chr11	845762	846332	ENSG00000214063.10|TSPAN4|EWSR1|EWSR1	980	+	6.0870476	1.6936051	-1.0	-1.0
chr11	849865	850070	ENSG00000214063.10|TSPAN4|EWSR1|EWSR1	953	+	6.0770793	1.3271955	-1.0	-1.0
chr11	849213	849653	ENSG00000214063.10|TSPAN4|EWSR1|EWSR1	941	+	5.2420917	1.2305979	-1.0	-1.0
chr11	845302	845747	ENSG00000214063.10|TSPAN4|EWSR1|EWSR1	971	+	6.219098	1.5352275	-1.0	-1.0
chr11	848510	848785	ENSG00000214063.10|TSPAN4|EWSR1|EWSR1	931	+	5.7159214	1.1627055	-1.0	-1.0
chr11	847580	847770	ENSG00000214063.10|TSPAN4|EWSR1|EWSR1	937	+	5.9161344	1.2018712	-1.0	-1.0
chr11	864109	864234	ENSG00000214063.10|TSPAN4|EWSR1|EWSR1	904	+	5.6125712	1.0162456	-1.0	-1.0
chr11	854772	855117	ENSG00000214063.10|TSPAN4|EWSR1|EWSR1	948	+	6.0577507	1.2873791	-1.0	-1.0
chr11	851522	851622	ENSG00000214063.10|TSPAN4|EWSR1|EWSR1	904	+	5.6905727	1.0177717	-1.0	-1.0
chr11	856307	856412	ENSG00000214063.10|TSPAN4|EWSR1|EWSR1	904	+	5.6125712	1.0177717	-1.0	-1.0
chr11	848933	849163	ENSG00000214063.10|TSPAN4|EWSR1|EWSR1	956	+	6.1294627	1.3546432	-1.0	-1.0
chr11	857102	857252	ENSG00000214063.10|TSPAN4|EWSR1|EWSR1	924	+	5.2532015	1.1200842	-1.0	-1.0
chr11	857942	858097	ENSG00000214063.10|TSPAN4|EWSR1|EWSR1	946	+	5.995158	1.2660593	-1.0	-1.0
chr11	852797	853312	ENSG00000214063.10|TSPAN4|EWSR1|EWSR1	948	+	5.8056345	1.2803833	-1.0	-1.0
chr11	843105	843314	ENSG00000214063.10|TSPAN4|EWSR1|EWSR1	922	+	5.7627034	1.1070979	-1.0	-1.0
chr11	850382	851457	ENSG00000214063.10|TSPAN4|EWSR1|EWSR1	961	+	5.500823	1.4099332	-1.0	-1.0
chr11	855832	856067	ENSG00000214063.10|TSPAN4|EWSR1|EWSR1	927	+	5.9070983	1.1352932	-1.0	-1.0
chr11	851632	851887	ENSG00000214063.10|TSPAN4|EWSR1|EWSR1	965	+	6.26998	1.4550949	-1.0	-1.0
chr11	852047	852242	ENSG00000214063.10|TSPAN4|EWSR1|EWSR1	984	+	6.6809564	1.798174	-1.0	-1.0
chr11	855537	855757	ENSG00000214063.10|TSPAN4|EWSR1|EWSR1	951	+	6.0648084	1.3124424	-1.0	-1.0
chr11	847062	847169	ENSG00000214063.10|TSPAN4|EWSR1|EWSR1	918	+	4.0143147	1.0857939	-1.0	-1.0
chr11	847790	848130	ENSG00000214063.10|TSPAN4|EWSR1|EWSR1	970	+	6.3289404	1.5295511	-1.0	-1.0
chr11	857692	857817	ENSG00000214063.10|TSPAN4|EWSR1|EWSR1	906	+	5.6255717	1.0253267	-1.0	-1.0
chr11	868529	868754	ENSG00000177830.17|CHID1|EWSR1|EWSR1	940	-	4.300898	1.2238235	-1.0	-1.0
chr11	887479	889619	ENSG00000177830.17|CHID1|EWSR1|EWSR1	972	-	5.483599	1.5598643	-1.0	-1.0
chr11	890964	891834	ENSG00000177830.17|CHID1|EWSR1|EWSR1	953	-	4.9315867	1.3289392	-1.0	-1.0
chr11	894029	894499	ENSG00000177830.17|CHID1|EWSR1|EWSR1	957	-	6.084876	1.3699666	-1.0	-1.0
chr11	884789	885069	ENSG00000177830.17|CHID1|EWSR1|EWSR1	930	-	4.0733213	1.1573175	-1.0	-1.0
chr11	885324	885639	ENSG00000177830.17|CHID1|EWSR1|EWSR1	958	-	4.64465	1.3768809	-1.0	-1.0
chr11	894514	894734	ENSG00000177830.17|CHID1|EWSR1|EWSR1	961	-	3.794537	1.4075758	-1.0	-1.0
chr11	876155	876275	ENSG00000177830.17|CHID1|EWSR1|EWSR1	927	-	5.8483872	1.136536	-1.0	-1.0
chr11	884354	884609	ENSG00000177830.17|CHID1|EWSR1|EWSR1	938	-	5.727323	1.2049831	-1.0	-1.0
chr11	894759	899274	ENSG00000177830.17|CHID1|EWSR1|EWSR1	978	-	5.409579	1.6661657	-1.0	-1.0
chr11	891844	892024	ENSG00000177830.17|CHID1|EWSR1|EWSR1	924	-	5.090587	1.1173654	-1.0	-1.0
chr11	875355	875560	ENSG00000177830.17|CHID1|EWSR1|EWSR1	930	-	5.9275646	1.1535231	-1.0	-1.0
chr11	890199	890919	ENSG00000177830.17|CHID1|EWSR1|EWSR1	965	-	5.4606276	1.4530047	-1.0	-1.0
chr11	880535	880775	ENSG00000177830.17|CHID1|EWSR1|EWSR1	950	-	4.920567	1.3013277	-1.0	-1.0
chr11	893519	893914	ENSG00000177830.17|CHID1|EWSR1|EWSR1	941	-	4.5084214	1.2287383	-1.0	-1.0
chr11	871666	871786	ENSG00000177830.17|CHID1|EWSR1|EWSR1	910	-	5.806806	1.0443078	-1.0	-1.0
chr11	882989	883169	ENSG00000177830.17|CHID1|EWSR1|EWSR1	918	-	4.61937	1.0867149	-1.0	-1.0
chr11	877010	877165	ENSG00000177830.17|CHID1|EWSR1|EWSR1	945	-	5.915766	1.2605869	-1.0	-1.0
chr11	883813	883943	ENSG00000177830.17|CHID1|EWSR1|EWSR1	909	-	5.732859	1.0394601	-1.0	-1.0
chr11	878005	878155	ENSG00000177830.17|CHID1|EWSR1|EWSR1	933	-	4.961289	1.1731213	-1.0	-1.0
chr11	876035	876135	ENSG00000177830.17|CHID1|EWSR1|EWSR1	923	-	5.834964	1.1114047	-1.0	-1.0
chr11	869699	869799	ENSG00000177830.17|CHID1|EWSR1|EWSR1	911	-	5.6905737	1.048871	-1.0	-1.0
chr11	876875	877005	ENSG00000177830.17|CHID1|EWSR1|EWSR1	959	-	5.474266	1.3837094	-1.0	-1.0
chr11	880035	880175	ENSG00000177830.17|CHID1|EWSR1|EWSR1	921	-	5.065944	1.1003006	-1.0	-1.0
chr11	872646	872786	ENSG00000177830.17|CHID1|EWSR1|EWSR1	915	-	5.8611207	1.0699257	-1.0	-1.0
chr11	885644	885774	ENSG00000177830.17|CHID1|EWSR1|EWSR1	916	-	5.8128843	1.0781673	-1.0	-1.0
chr11	872001	872151	ENSG00000177830.17|CHID1|EWSR1|EWSR1	952	-	6.08174	1.3195726	-1.0	-1.0
chr11	870458	870633	ENSG00000177830.17|CHID1|EWSR1|EWSR1	925	-	4.7238817	1.123749	-1.0	-1.0
chr11	868759	868884	ENSG00000177830.17|CHID1|EWSR1|EWSR1	925	-	5.9006276	1.1225501	-1.0	-1.0
chr11	873411	873586	ENSG00000177830.17|CHID1|EWSR1|EWSR1	926	-	5.8658576	1.1303403	-1.0	-1.0
chr11	877185	877480	ENSG00000177830.17|CHID1|EWSR1|EWSR1	946	-	6.079702	1.2699312	-1.0	-1.0
chr11	885834	885934	ENSG00000177830.17|CHID1|EWSR1|EWSR1	904	-	5.6125712	1.0177717	-1.0	-1.0
chr11	873611	873711	ENSG00000177830.17|CHID1|EWSR1|EWSR1	907	-	5.690573	1.0326363	-1.0	-1.0
chr11	869279	869379	ENSG00000177830.17|CHID1|EWSR1|EWSR1	902	-	5.612571	1.0078167	-1.0	-1.0
chr11	879785	879910	ENSG00000177830.17|CHID1|EWSR1|EWSR1	932	-	5.8528333	1.1693803	-1.0	-1.0
chr11	886469	886589	ENSG00000177830.17|CHID1|EWSR1|EWSR1	911	-	5.6749735	1.048361	-1.0	-1.0
chr11	893079	893426	ENSG00000177830.17|CHID1|EWSR1|EWSR1	951	-	4.73471	1.3127961	-1.0	-1.0
chr11	869519	869649	ENSG00000177830.17|CHID1|EWSR1|EWSR1	904	-	5.764572	1.0181819	-1.0	-1.0
chr11	877645	877750	ENSG00000177830.17|CHID1|EWSR1|EWSR1	917	-	5.723768	1.0792677	-1.0	-1.0
chr11	892174	892394	ENSG00000177830.17|CHID1|EWSR1|EWSR1	916	-	4.1120815	1.0744997	-1.0	-1.0
chr11	876285	876510	ENSG00000177830.17|CHID1|EWSR1|EWSR1	947	-	4.870028	1.2778068	-1.0	-1.0
chr11	872976	873086	ENSG00000177830.17|CHID1|EWSR1|EWSR1	937	-	6.0857315	1.1974653	-1.0	-1.0
chr11	871281	871456	ENSG00000177830.17|CHID1|EWSR1|EWSR1	919	-	5.836808	1.0938919	-1.0	-1.0
chr11	879455	879610	ENSG00000177830.17|CHID1|EWSR1|EWSR1	945	-	6.232511	1.2602649	-1.0	-1.0
chr11	876685	876860	ENSG00000177830.17|CHID1|EWSR1|EWSR1	925	-	5.8074017	1.1263342	-1.0	-1.0
chr11	880180	880455	ENSG00000177830.17|CHID1|EWSR1|EWSR1	948	-	4.8497148	1.2809548	-1.0	-1.0
chr11	892834	893049	ENSG00000177830.17|CHID1|EWSR1|EWSR1	941	-	6.024023	1.2279174	-1.0	-1.0
chr11	868249	868489	ENSG00000177830.17|CHID1|EWSR1|EWSR1	923	-	5.885688	1.1120933	-1.0	-1.0
chr11	889634	890129	ENSG00000177830.17|CHID1|EWSR1|EWSR1	964	-	5.059515	1.4495543	-1.0	-1.0
chr11	1001749	1002194	ENSG00000183020.13|AP2A2|EWSR1|EWSR1	939	+	5.6013036	1.2113925	-1.0	-1.0
chr11	990872	992422	ENSG00000183020.13|AP2A2|EWSR1|EWSR1	987	+	5.7815557	1.8913639	-1.0	-1.0
chr11	1002949	1003059	ENSG00000183020.13|AP2A2|EWSR1|EWSR1	923	+	5.760834	1.1108027	-1.0	-1.0
chr11	989732	990627	ENSG00000183020.13|AP2A2|EWSR1|EWSR1	974	+	4.4328437	1.5922706	-1.0	-1.0
chr11	926313	926508	ENSG00000183020.13|AP2A2|EWSR1|EWSR1	938	+	4.9557004	1.2082124	-1.0	-1.0
chr11	978939	979094	ENSG00000183020.13|AP2A2|EWSR1|EWSR1	939	+	5.9178495	1.2171134	-1.0	-1.0
chr11	1001068	1001198	ENSG00000183020.13|AP2A2|EWSR1|EWSR1	914	+	5.688915	1.0644819	-1.0	-1.0
chr11	1002709	1002944	ENSG00000183020.13|AP2A2|EWSR1|EWSR1	909	+	5.6512394	1.0412021	-1.0	-1.0
chr11	990662	990817	ENSG00000183020.13|AP2A2|EWSR1|EWSR1	941	+	4.890797	1.2268847	-1.0	-1.0
chr11	989522	989722	ENSG00000183020.13|AP2A2|EWSR1|EWSR1	955	+	4.898273	1.3430668	-1.0	-1.0
chr11	926788	926893	ENSG00000183020.13|AP2A2|EWSR1|EWSR1	902	+	5.612571	1.0078167	-1.0	-1.0
chr11	1000923	1001063	ENSG00000183020.13|AP2A2|EWSR1|EWSR1	928	+	5.821545	1.1451322	-1.0	-1.0
chr11	1003174	1003279	ENSG00000183020.13|AP2A2|EWSR1|EWSR1	917	+	5.7275743	1.0799968	-1.0	-1.0
chr11	993050	993170	ENSG00000183020.13|AP2A2|EWSR1|EWSR1	924	+	5.798048	1.1216983	-1.0	-1.0
chr11	992685	992845	ENSG00000183020.13|AP2A2|EWSR1|EWSR1	954	+	6.079509	1.3361201	-1.0	-1.0
chr11	996445	996595	ENSG00000183020.13|AP2A2|EWSR1|EWSR1	921	+	5.7698755	1.1049877	-1.0	-1.0
chr11	1001479	1001644	ENSG00000183020.13|AP2A2|EWSR1|EWSR1	933	+	5.810935	1.1757404	-1.0	-1.0
chr11	1002219	1002339	ENSG00000183020.13|AP2A2|EWSR1|EWSR1	916	+	5.703852	1.0737947	-1.0	-1.0
chr11	995805	995980	ENSG00000183020.13|AP2A2|EWSR1|EWSR1	916	+	5.7688775	1.0756239	-1.0	-1.0
chr11	1284817	1285192	ENSG00000078902.15|TOLLIP|EWSR1|EWSR1	969	-	6.303263	1.5074725	-1.0	-1.0
chr11	1278758	1278898	ENSG00000078902.15|TOLLIP|EWSR1|EWSR1	952	-	6.0707574	1.3231989	-1.0	-1.0
chr11	1303235	1303340	ENSG00000078902.15|TOLLIP|EWSR1|EWSR1	904	-	5.6125717	1.0170087	-1.0	-1.0
chr11	1302444	1302554	ENSG00000078902.15|TOLLIP|EWSR1|EWSR1	923	-	5.7633715	1.1111523	-1.0	-1.0
chr11	1305525	1305665	ENSG00000078902.15|TOLLIP|EWSR1|EWSR1	921	-	5.752649	1.1043006	-1.0	-1.0
chr11	1286092	1286387	ENSG00000078902.15|TOLLIP|EWSR1|EWSR1	962	-	6.207982	1.4226015	-1.0	-1.0
chr11	1307124	1307244	ENSG00000078902.15|TOLLIP|EWSR1|EWSR1	904	-	5.6125712	1.0162456	-1.0	-1.0
chr11	1301599	1301714	ENSG00000078902.15|TOLLIP|EWSR1|EWSR1	920	-	5.746075	1.0975187	-1.0	-1.0
chr11	1277758	1278158	ENSG00000078902.15|TOLLIP|EWSR1|EWSR1	932	-	5.860976	1.1706042	-1.0	-1.0
chr11	1301304	1301499	ENSG00000078902.15|TOLLIP|EWSR1|EWSR1	925	-	5.8260207	1.1260197	-1.0	-1.0
chr11	1301744	1301864	ENSG00000078902.15|TOLLIP|EWSR1|EWSR1	934	-	5.914308	1.1834803	-1.0	-1.0
chr11	1292695	1292930	ENSG00000078902.15|TOLLIP|EWSR1|EWSR1	944	-	6.007274	1.2508348	-1.0	-1.0
chr11	1289046	1289166	ENSG00000078902.15|TOLLIP|EWSR1|EWSR1	924	-	5.7764087	1.1202474	-1.0	-1.0
chr11	1279143	1279248	ENSG00000078902.15|TOLLIP|EWSR1|EWSR1	904	-	5.6125712	1.0162456	-1.0	-1.0
chr11	1293870	1294005	ENSG00000078902.15|TOLLIP|EWSR1|EWSR1	904	-	5.6125712	1.0177717	-1.0	-1.0
chr11	1287267	1287472	ENSG00000078902.15|TOLLIP|EWSR1|EWSR1	958	-	6.186083	1.3788482	-1.0	-1.0
chr11	1292390	1292570	ENSG00000078902.15|TOLLIP|EWSR1|EWSR1	934	-	5.8772726	1.1803684	-1.0	-1.0
chr11	1287977	1288172	ENSG00000078902.15|TOLLIP|EWSR1|EWSR1	913	-	5.685107	1.0615059	-1.0	-1.0
chr11	1302069	1302264	ENSG00000078902.15|TOLLIP|EWSR1|EWSR1	951	-	6.0642533	1.313574	-1.0	-1.0
chr11	1291253	1291438	ENSG00000078902.15|TOLLIP|EWSR1|EWSR1	915	-	4.2527285	1.0723487	-1.0	-1.0
chr11	1302790	1302930	ENSG00000078902.15|TOLLIP|EWSR1|EWSR1	977	-	6.4690332	1.6318326	-1.0	-1.0
chr11	1291613	1291773	ENSG00000078902.15|TOLLIP|EWSR1|EWSR1	923	-	5.7638	1.1134685	-1.0	-1.0
chr11	1291443	1291558	ENSG00000078902.15|TOLLIP|EWSR1|EWSR1	949	-	6.0541153	1.2960849	-1.0	-1.0
chr11	1289411	1289856	ENSG00000078902.15|TOLLIP|EWSR1|EWSR1	929	-	5.823197	1.1488686	-1.0	-1.0
chr11	1302583	1302748	ENSG00000078902.15|TOLLIP|EWSR1|EWSR1	964	-	6.2302155	1.4382049	-1.0	-1.0
chr11	1285272	1285627	ENSG00000078902.15|TOLLIP|EWSR1|EWSR1	941	-	5.6466665	1.2279068	-1.0	-1.0
chr11	1288806	1288906	ENSG00000078902.15|TOLLIP|EWSR1|EWSR1	904	-	5.6125712	1.0162456	-1.0	-1.0
chr11	1308089	1308204	ENSG00000078902.15|TOLLIP|EWSR1|EWSR1	902	-	5.612571	1.0078167	-1.0	-1.0
chr11	1306194	1306394	ENSG00000078902.15|TOLLIP|EWSR1|EWSR1	944	-	5.017337	1.2555053	-1.0	-1.0
chr11	1307279	1307499	ENSG00000078902.15|TOLLIP|EWSR1|EWSR1	922	-	5.7790303	1.1099588	-1.0	-1.0
chr11	1293390	1293590	ENSG00000078902.15|TOLLIP|EWSR1|EWSR1	923	-	4.3400354	1.1122862	-1.0	-1.0
chr11	1292055	1292165	ENSG00000078902.15|TOLLIP|EWSR1|EWSR1	917	-	5.7127037	1.0799059	-1.0	-1.0
chr11	1309049	1309259	ENSG00000078902.15|TOLLIP|EWSR1|EWSR1	974	-	6.43808	1.5909538	-1.0	-1.0
chr11	1288292	1288623	ENSG00000078902.15|TOLLIP|EWSR1|EWSR1	917	-	5.5360694	1.0823045	-1.0	-1.0
chr11	1308724	1308959	ENSG00000078902.15|TOLLIP|EWSR1|EWSR1	923	-	4.6442366	1.112945	-1.0	-1.0
chr11	1284607	1284762	ENSG00000078902.15|TOLLIP|EWSR1|EWSR1	913	-	5.6819735	1.0588323	-1.0	-1.0
chr11	1308219	1308519	ENSG00000078902.15|TOLLIP|EWSR1|EWSR1	936	-	5.8903337	1.1964287	-1.0	-1.0
chr11	1306709	1306954	ENSG00000078902.15|TOLLIP|EWSR1|EWSR1	979	-	6.512013	1.6729113	-1.0	-1.0
chr11	1277263	1277413	ENSG00000078902.15|TOLLIP|EWSR1|EWSR1	910	-	5.664573	1.0464568	-1.0	-1.0
chr11	1290999	1291193	ENSG00000078902.15|TOLLIP|EWSR1|EWSR1	966	-	6.2677374	1.4661411	-1.0	-1.0
chr11	1484430	1484540	ENSG00000182208.13|MOB2|EWSR1|EWSR1	907	-	5.6385727	1.0333904	-1.0	-1.0
chr11	1487531	1487656	ENSG00000182208.13|MOB2|EWSR1|EWSR1	917	-	5.726306	1.0828828	-1.0	-1.0
chr11	1484155	1484335	ENSG00000182208.13|MOB2|EWSR1|EWSR1	920	-	5.7451825	1.0956079	-1.0	-1.0
chr11	1485020	1485175	ENSG00000182208.13|MOB2|EWSR1|EWSR1	910	-	5.6618457	1.0474529	-1.0	-1.0
chr11	1485645	1485745	ENSG00000182208.13|MOB2|EWSR1|EWSR1	915	-	5.764574	1.0692781	-1.0	-1.0
chr11	1487706	1487816	ENSG00000182208.13|MOB2|EWSR1|EWSR1	914	-	5.690574	1.0646279	-1.0	-1.0
chr11	1500561	1500696	ENSG00000182208.13|MOB2|EWSR1|EWSR1	918	-	5.727575	1.0875769	-1.0	-1.0
chr11	1483675	1483870	ENSG00000182208.13|MOB2|EWSR1|EWSR1	922	-	5.762403	1.1094296	-1.0	-1.0
chr11	1488331	1488431	ENSG00000182208.13|MOB2|EWSR1|EWSR1	904	-	5.6125717	1.0177717	-1.0	-1.0
chr11	1567481	1567581	ENSG00000184545.10|DUSP8|EWSR1|EWSR1	931	-	5.9020786	1.1619806	-1.0	-1.0
chr11	1566851	1567031	ENSG00000184545.10|DUSP8|EWSR1|EWSR1	922	-	5.824116	1.1083256	-1.0	-1.0
chr11	1569521	1569696	ENSG00000184545.10|DUSP8|EWSR1|EWSR1	913	-	4.8357263	1.0626657	-1.0	-1.0
chr11	1571531	1571706	ENSG00000184545.10|DUSP8|EWSR1|EWSR1	919	-	5.735898	1.092868	-1.0	-1.0
chr11	1569896	1570236	ENSG00000184545.10|DUSP8|EWSR1|EWSR1	915	-	5.5177608	1.0695677	-1.0	-1.0
chr11	1570576	1570676	ENSG00000184545.10|DUSP8|EWSR1|EWSR1	904	-	5.6905727	1.0177717	-1.0	-1.0
chr11	1568576	1568771	ENSG00000184545.10|DUSP8|EWSR1|EWSR1	923	-	5.843113	1.1156964	-1.0	-1.0
chr11	1571276	1571516	ENSG00000184545.10|DUSP8|EWSR1|EWSR1	934	-	5.9310155	1.1836818	-1.0	-1.0
chr11	1570841	1571036	ENSG00000184545.10|DUSP8|EWSR1|EWSR1	918	-	5.8743067	1.0843242	-1.0	-1.0
chr11	1569221	1569411	ENSG00000184545.10|DUSP8|EWSR1|EWSR1	945	-	6.128399	1.2614577	-1.0	-1.0
chr11	1762738	1762898	ENSG00000250644.3|AC068580.4|EWSR1|EWSR1	926	-	5.791868	1.1316919	-1.0	-1.0
chr11	1761683	1762003	ENSG00000250644.3|AC068580.4|EWSR1|EWSR1	932	-	5.846781	1.1679381	-1.0	-1.0
chr11	1757083	1757208	ENSG00000250644.3|AC068580.4|EWSR1|EWSR1	906	-	5.625572	1.0255811	-1.0	-1.0
chr11	1750819	1750999	ENSG00000250644.3|AC068580.4|EWSR1|EWSR1	932	-	5.935692	1.168094	-1.0	-1.0
chr11	1753680	1753795	ENSG00000250644.3|AC068580.4|EWSR1|EWSR1	914	-	5.689574	1.0643884	-1.0	-1.0
chr11	1752594	1752789	ENSG00000250644.3|AC068580.4|EWSR1|EWSR1	941	-	5.9540515	1.2319609	-1.0	-1.0
chr11	1762018	1762293	ENSG00000250644.3|AC068580.4|EWSR1|EWSR1	927	-	5.2069325	1.1386064	-1.0	-1.0
chr11	1763233	1763333	ENSG00000250644.3|AC068580.4|EWSR1|EWSR1	904	-	3.8073423	1.0177717	-1.0	-1.0
chr11	1763403	1763578	ENSG00000250644.3|AC068580.4|EWSR1|EWSR1	937	-	4.9908557	1.2034876	-1.0	-1.0
chr11	1751369	1751499	ENSG00000250644.3|AC068580.4|EWSR1|EWSR1	937	-	5.90782	1.1994162	-1.0	-1.0
chr11	1758726	1758968	ENSG00000250644.3|AC068580.4|EWSR1|EWSR1	915	-	5.710924	1.0680345	-1.0	-1.0
chr11	1756503	1756698	ENSG00000250644.3|AC068580.4|EWSR1|EWSR1	948	-	6.0169396	1.2848235	-1.0	-1.0
chr11	1758286	1758421	ENSG00000250644.3|AC068580.4|EWSR1|EWSR1	904	-	5.6125712	1.0177717	-1.0	-1.0
chr11	1759087	1759187	ENSG00000250644.3|AC068580.4|EWSR1|EWSR1	907	-	5.690573	1.0326363	-1.0	-1.0
chr11	1751584	1751779	ENSG00000250644.3|AC068580.4|EWSR1|EWSR1	920	-	5.744156	1.0987996	-1.0	-1.0
chr11	1751929	1752124	ENSG00000250644.3|AC068580.4|EWSR1|EWSR1	926	-	5.825934	1.1306267	-1.0	-1.0
chr11	1752404	1752559	ENSG00000250644.3|AC068580.4|EWSR1|EWSR1	920	-	5.769217	1.0966886	-1.0	-1.0
chr11	1761685	1761785	ENSG00000117984.13|CTSD|EWSR1|EWSR1	904	-	5.6125712	1.0162456	-1.0	-1.0
chr11	1762738	1762898	ENSG00000117984.13|CTSD|EWSR1|EWSR1	926	-	5.791868	1.1316919	-1.0	-1.0
chr11	1753883	1753998	ENSG00000117984.13|CTSD|EWSR1|EWSR1	909	-	5.6515727	1.0392855	-1.0	-1.0
chr11	1757083	1757208	ENSG00000117984.13|CTSD|EWSR1|EWSR1	906	-	5.625572	1.0255811	-1.0	-1.0
chr11	1753680	1753795	ENSG00000117984.13|CTSD|EWSR1|EWSR1	914	-	5.689574	1.0643884	-1.0	-1.0
chr11	1762152	1762292	ENSG00000117984.13|CTSD|EWSR1|EWSR1	923	-	5.783687	1.1163313	-1.0	-1.0
chr11	1763233	1763333	ENSG00000117984.13|CTSD|EWSR1|EWSR1	904	-	3.8073423	1.0177717	-1.0	-1.0
chr11	1763403	1763578	ENSG00000117984.13|CTSD|EWSR1|EWSR1	937	-	4.9908557	1.2034876	-1.0	-1.0
chr11	1758723	1758963	ENSG00000117984.13|CTSD|EWSR1|EWSR1	917	-	5.7342525	1.0806181	-1.0	-1.0
chr11	1756503	1756698	ENSG00000117984.13|CTSD|EWSR1|EWSR1	948	-	6.0169396	1.2848235	-1.0	-1.0
chr11	1761790	1762000	ENSG00000117984.13|CTSD|EWSR1|EWSR1	933	-	5.855156	1.1718934	-1.0	-1.0
chr11	1759087	1759187	ENSG00000117984.13|CTSD|EWSR1|EWSR1	907	-	5.690573	1.0326363	-1.0	-1.0
chr11	1762020	1762132	ENSG00000117984.13|CTSD|EWSR1|EWSR1	932	-	4.03154	1.1690304	-1.0	-1.0
chr11	1758288	1758418	ENSG00000117984.13|CTSD|EWSR1|EWSR1	904	-	5.6125712	1.0177717	-1.0	-1.0
chr11	1763232	1763337	ENSG00000229512.1|AC068580.1|EWSR1|EWSR1	904	-	3.8073423	1.0177717	-1.0	-1.0
chr11	1763402	1763541	ENSG00000229512.1|AC068580.1|EWSR1|EWSR1	908	-	3.85164	1.0362682	-1.0	-1.0
chr11	2311588	2311753	ENSG00000064201.15|TSPAN32|EWSR1|EWSR1	947	+	4.0040436	1.2762299	-1.0	-1.0
chr11	2304209	2304349	ENSG00000064201.15|TSPAN32|EWSR1|EWSR1	918	+	5.8822365	1.0858082	-1.0	-1.0
chr11	2314909	2315074	ENSG00000064201.15|TSPAN32|EWSR1|EWSR1	954	+	4.942195	1.3329685	-1.0	-1.0
chr11	2309510	2309935	ENSG00000064201.15|TSPAN32|EWSR1|EWSR1	978	+	5.618714	1.6554791	-1.0	-1.0
chr11	2317660	2317765	ENSG00000064201.15|TSPAN32|EWSR1|EWSR1	923	+	5.834964	1.1114047	-1.0	-1.0
chr11	2307630	2307985	ENSG00000064201.15|TSPAN32|EWSR1|EWSR1	957	+	5.620444	1.3627324	-1.0	-1.0
chr11	2312128	2312313	ENSG00000064201.15|TSPAN32|EWSR1|EWSR1	932	+	3.7848115	1.1667329	-1.0	-1.0
chr11	2308875	2309315	ENSG00000064201.15|TSPAN32|EWSR1|EWSR1	959	+	4.7970395	1.3855087	-1.0	-1.0
chr11	2315259	2315539	ENSG00000064201.15|TSPAN32|EWSR1|EWSR1	935	+	4.324155	1.1882315	-1.0	-1.0
chr11	2316289	2316549	ENSG00000064201.15|TSPAN32|EWSR1|EWSR1	936	+	5.4915457	1.1933154	-1.0	-1.0
chr11	2305514	2305844	ENSG00000064201.15|TSPAN32|EWSR1|EWSR1	938	+	6.003773	1.2096401	-1.0	-1.0
chr11	2311083	2311438	ENSG00000064201.15|TSPAN32|EWSR1|EWSR1	951	+	4.5073233	1.3060863	-1.0	-1.0
chr11	2308050	2308370	ENSG00000064201.15|TSPAN32|EWSR1|EWSR1	945	+	5.474452	1.2570429	-1.0	-1.0
chr11	2313755	2313950	ENSG00000064201.15|TSPAN32|EWSR1|EWSR1	930	+	4.504149	1.157453	-1.0	-1.0
chr11	2314115	2314215	ENSG00000064201.15|TSPAN32|EWSR1|EWSR1	922	+	5.7645755	1.110526	-1.0	-1.0
chr11	2310018	2310373	ENSG00000064201.15|TSPAN32|EWSR1|EWSR1	956	+	4.032845	1.3599613	-1.0	-1.0
chr11	2311988	2312123	ENSG00000064201.15|TSPAN32|EWSR1|EWSR1	924	+	4.1991544	1.1206307	-1.0	-1.0
chr11	2314484	2314904	ENSG00000064201.15|TSPAN32|EWSR1|EWSR1	944	+	4.4157624	1.2556907	-1.0	-1.0
chr11	2304539	2304644	ENSG00000064201.15|TSPAN32|EWSR1|EWSR1	904	+	5.6905727	1.0177717	-1.0	-1.0
chr11	2315579	2315819	ENSG00000064201.15|TSPAN32|EWSR1|EWSR1	951	+	4.824582	1.3063716	-1.0	-1.0
chr11	2312403	2312598	ENSG00000064201.15|TSPAN32|EWSR1|EWSR1	932	+	3.5991817	1.1693398	-1.0	-1.0
chr11	2315974	2316184	ENSG00000064201.15|TSPAN32|EWSR1|EWSR1	950	+	6.1598473	1.3031687	-1.0	-1.0
chr11	2307330	2307525	ENSG00000064201.15|TSPAN32|EWSR1|EWSR1	903	+	4.853322	1.0147531	-1.0	-1.0
chr11	2310383	2310778	ENSG00000064201.15|TSPAN32|EWSR1|EWSR1	947	+	4.896637	1.276501	-1.0	-1.0
chr11	2309330	2309505	ENSG00000064201.15|TSPAN32|EWSR1|EWSR1	929	+	3.7817664	1.1457225	-1.0	-1.0
chr11	2312603	2313088	ENSG00000064201.15|TSPAN32|EWSR1|EWSR1	947	+	5.263643	1.2745167	-1.0	-1.0
chr11	2310933	2311043	ENSG00000064201.15|TSPAN32|EWSR1|EWSR1	909	+	4.0439386	1.0391543	-1.0	-1.0
chr11	2305364	2305469	ENSG00000064201.15|TSPAN32|EWSR1|EWSR1	915	+	3.999282	1.0724545	-1.0	-1.0
chr11	2311473	2311583	ENSG00000064201.15|TSPAN32|EWSR1|EWSR1	911	+	3.3337975	1.0499926	-1.0	-1.0
chr11	2311758	2311963	ENSG00000064201.15|TSPAN32|EWSR1|EWSR1	930	+	4.595646	1.1551883	-1.0	-1.0
chr11	2313123	2313648	ENSG00000064201.15|TSPAN32|EWSR1|EWSR1	959	+	5.8141747	1.3865559	-1.0	-1.0
chr11	2388149	2388374	ENSG00000110651.11|CD81|EWSR1|EWSR1	952	+	4.9520235	1.316252	-1.0	-1.0
chr11	2388419	2388759	ENSG00000110651.11|CD81|EWSR1|EWSR1	966	+	6.2346215	1.4632696	-1.0	-1.0
chr11	2386639	2386954	ENSG00000110651.11|CD81|EWSR1|EWSR1	937	+	4.8397055	1.2012008	-1.0	-1.0
chr11	2391074	2393984	ENSG00000110651.11|CD81|EWSR1|EWSR1	984	+	5.827351	1.7926553	-1.0	-1.0
chr11	2390183	2390408	ENSG00000110651.11|CD81|EWSR1|EWSR1	912	+	4.0420523	1.0579038	-1.0	-1.0
chr11	2387054	2388089	ENSG00000110651.11|CD81|EWSR1|EWSR1	957	+	5.002891	1.3619648	-1.0	-1.0
chr11	2385665	2385806	ENSG00000110651.11|CD81|EWSR1|EWSR1	990	+	6.7368546	1.9868987	-1.0	-1.0
chr11	2384682	2385452	ENSG00000110651.11|CD81|EWSR1|EWSR1	963	+	4.8754716	1.4374238	-1.0	-1.0
chr11	2384320	2384649	ENSG00000110651.11|CD81|EWSR1|EWSR1	981	+	6.5930824	1.7160926	-1.0	-1.0
chr11	2394537	2394732	ENSG00000110651.11|CD81|EWSR1|EWSR1	936	+	5.887445	1.1939613	-1.0	-1.0
chr11	2395084	2395214	ENSG00000110651.11|CD81|EWSR1|EWSR1	942	+	5.9535117	1.2362598	-1.0	-1.0
chr11	2382550	2384310	ENSG00000110651.11|CD81|EWSR1|EWSR1	980	+	5.3908935	1.6969173	-1.0	-1.0
chr11	2386056	2386581	ENSG00000110651.11|CD81|EWSR1|EWSR1	961	+	5.081867	1.404895	-1.0	-1.0
chr11	2396004	2396119	ENSG00000110651.11|CD81|EWSR1|EWSR1	904	+	5.6125712	1.0177717	-1.0	-1.0
chr11	2388814	2389294	ENSG00000110651.11|CD81|EWSR1|EWSR1	952	+	6.034044	1.317132	-1.0	-1.0
chr11	2377615	2379150	ENSG00000110651.11|CD81|EWSR1|EWSR1	994	+	6.4213295	2.1996794	-1.0	-1.0
chr11	2379206	2382441	ENSG00000110651.11|CD81|EWSR1|EWSR1	987	+	5.9892874	1.8712382	-1.0	-1.0
chr11	2394192	2394437	ENSG00000110651.11|CD81|EWSR1|EWSR1	918	+	5.729189	1.088842	-1.0	-1.0
chr11	2390526	2391074	ENSG00000110651.11|CD81|EWSR1|EWSR1	984	+	5.556567	1.7935399	-1.0	-1.0
chr11	2389309	2389994	ENSG00000110651.11|CD81|EWSR1|EWSR1	963	+	6.1635118	1.4344577	-1.0	-1.0
chr11	2385457	2385567	ENSG00000110651.11|CD81|EWSR1|EWSR1	904	+	5.6125717	1.0177717	-1.0	-1.0
chr11	2384649	2384682	ENSG00000110651.11|CD81|EWSR1|EWSR1	914	+	5.6905746	1.0646279	-1.0	-1.0
chr11	2385806	2386051	ENSG00000110651.11|CD81|EWSR1|EWSR1	946	+	4.0862336	1.2695985	-1.0	-1.0
chr11	2689772	2689922	ENSG00000269821.1|KCNQ1OT1|EWSR1|EWSR1	915	-	2.7874942	1.0719634	-1.0	-1.0
chr11	2689987	2690127	ENSG00000269821.1|KCNQ1OT1|EWSR1|EWSR1	944	-	3.7458353	1.2523574	-1.0	-1.0
chr11	2699632	2699767	ENSG00000269821.1|KCNQ1OT1|EWSR1|EWSR1	943	-	3.8856418	1.242451	-1.0	-1.0
chr11	2685852	2686242	ENSG00000269821.1|KCNQ1OT1|EWSR1|EWSR1	939	-	4.723472	1.2140429	-1.0	-1.0
chr11	2698692	2699427	ENSG00000269821.1|KCNQ1OT1|EWSR1|EWSR1	943	-	3.097206	1.2434844	-1.0	-1.0
chr11	2686247	2686807	ENSG00000269821.1|KCNQ1OT1|EWSR1|EWSR1	960	-	4.063629	1.3941662	-1.0	-1.0
chr11	2665382	2665637	ENSG00000269821.1|KCNQ1OT1|EWSR1|EWSR1	930	-	5.0495563	1.1541704	-1.0	-1.0
chr11	2691762	2691882	ENSG00000269821.1|KCNQ1OT1|EWSR1|EWSR1	908	-	3.5337086	1.0376787	-1.0	-1.0
chr11	2688452	2688552	ENSG00000269821.1|KCNQ1OT1|EWSR1|EWSR1	904	-	3.8073423	1.0162456	-1.0	-1.0
chr11	2692567	2692817	ENSG00000269821.1|KCNQ1OT1|EWSR1|EWSR1	907	-	3.5855994	1.0307139	-1.0	-1.0
chr11	2664202	2664332	ENSG00000269821.1|KCNQ1OT1|EWSR1|EWSR1	924	-	5.7731314	1.1177534	-1.0	-1.0
chr11	2687682	2688227	ENSG00000269821.1|KCNQ1OT1|EWSR1|EWSR1	943	-	3.749461	1.2419926	-1.0	-1.0
chr11	2688612	2688757	ENSG00000269821.1|KCNQ1OT1|EWSR1|EWSR1	908	-	2.7836766	1.0342798	-1.0	-1.0
chr11	2687307	2687632	ENSG00000269821.1|KCNQ1OT1|EWSR1|EWSR1	928	-	3.1537316	1.1397783	-1.0	-1.0
chr11	2698442	2698622	ENSG00000269821.1|KCNQ1OT1|EWSR1|EWSR1	918	-	3.295348	1.0865865	-1.0	-1.0
chr11	2689262	2689362	ENSG00000269821.1|KCNQ1OT1|EWSR1|EWSR1	902	-	3.1699202	1.0076332	-1.0	-1.0
chr11	2688282	2688447	ENSG00000269821.1|KCNQ1OT1|EWSR1|EWSR1	953	-	5.7297397	1.3287963	-1.0	-1.0
chr11	2691952	2692182	ENSG00000269821.1|KCNQ1OT1|EWSR1|EWSR1	961	-	3.6068614	1.4119157	-1.0	-1.0
chr11	2663972	2664087	ENSG00000269821.1|KCNQ1OT1|EWSR1|EWSR1	926	-	5.7893906	1.1299891	-1.0	-1.0
chr11	2664677	2664962	ENSG00000269821.1|KCNQ1OT1|EWSR1|EWSR1	957	-	6.131728	1.3689829	-1.0	-1.0
chr11	2690402	2690502	ENSG00000269821.1|KCNQ1OT1|EWSR1|EWSR1	939	-	5.9662094	1.2158157	-1.0	-1.0
chr11	2686807	2686987	ENSG00000269821.1|KCNQ1OT1|EWSR1|EWSR1	967	-	4.1275554	1.4876267	-1.0	-1.0
chr11	2692197	2692332	ENSG00000269821.1|KCNQ1OT1|EWSR1|EWSR1	922	-	2.9756818	1.1087949	-1.0	-1.0
chr11	2685452	2685552	ENSG00000269821.1|KCNQ1OT1|EWSR1|EWSR1	911	-	2.906888	1.0498002	-1.0	-1.0
chr11	2693192	2693392	ENSG00000269821.1|KCNQ1OT1|EWSR1|EWSR1	939	-	3.6515653	1.2143207	-1.0	-1.0
chr11	2909411	2909571	ENSG00000110628.13|SLC22A18|EWSR1|EWSR1	921	+	4.5436573	1.1049148	-1.0	-1.0
chr11	2916265	2916385	ENSG00000110628.13|SLC22A18|EWSR1|EWSR1	910	+	5.6585727	1.0435827	-1.0	-1.0
chr11	2904474	2904604	ENSG00000110628.13|SLC22A18|EWSR1|EWSR1	913	+	5.6900024	1.0586039	-1.0	-1.0
chr11	2920586	2920761	ENSG00000110628.13|SLC22A18|EWSR1|EWSR1	909	+	5.653132	1.0425936	-1.0	-1.0
chr11	2917023	2917218	ENSG00000110628.13|SLC22A18|EWSR1|EWSR1	933	+	5.850326	1.171105	-1.0	-1.0
chr11	2916435	2916650	ENSG00000110628.13|SLC22A18|EWSR1|EWSR1	965	+	6.2369714	1.4525884	-1.0	-1.0
chr11	2913808	2915693	ENSG00000110628.13|SLC22A18|EWSR1|EWSR1	975	+	5.989567	1.594875	-1.0	-1.0
chr11	2907724	2907829	ENSG00000110628.13|SLC22A18|EWSR1|EWSR1	902	+	5.612571	1.0078167	-1.0	-1.0
chr11	2917308	2917533	ENSG00000110628.13|SLC22A18|EWSR1|EWSR1	947	+	5.997798	1.277398	-1.0	-1.0
chr11	2924366	2924481	ENSG00000110628.13|SLC22A18|EWSR1|EWSR1	914	+	5.688574	1.0646412	-1.0	-1.0
chr11	2909642	2909818	ENSG00000110628.13|SLC22A18|EWSR1|EWSR1	940	+	3.745697	1.2244462	-1.0	-1.0
chr11	2915698	2915808	ENSG00000110628.13|SLC22A18|EWSR1|EWSR1	917	+	5.7139072	1.0797558	-1.0	-1.0
chr11	2905174	2905284	ENSG00000110628.13|SLC22A18|EWSR1|EWSR1	908	+	5.71524	1.0353781	-1.0	-1.0
chr11	2908435	2908535	ENSG00000110628.13|SLC22A18|EWSR1|EWSR1	904	+	5.6125712	1.0177717	-1.0	-1.0
chr11	2908685	2908790	ENSG00000110628.13|SLC22A18|EWSR1|EWSR1	922	+	5.7645755	1.110526	-1.0	-1.0
chr11	2908860	2909035	ENSG00000110628.13|SLC22A18|EWSR1|EWSR1	921	+	5.8695407	1.1008003	-1.0	-1.0
chr11	2909818	2913128	ENSG00000110628.13|SLC22A18|EWSR1|EWSR1	980	+	6.0228205	1.6996251	-1.0	-1.0
chr11	2915898	2916145	ENSG00000110628.13|SLC22A18|EWSR1|EWSR1	960	+	6.160368	1.3941225	-1.0	-1.0
chr11	2920181	2920336	ENSG00000110628.13|SLC22A18|EWSR1|EWSR1	911	+	5.670407	1.0525367	-1.0	-1.0
chr11	2913208	2913803	ENSG00000110628.13|SLC22A18|EWSR1|EWSR1	978	+	5.6884923	1.6581647	-1.0	-1.0
chr11	2991467	2991567	ENSG00000205531.12|NAP1L4|EWSR1|EWSR1	913	-	5.690574	1.058497	-1.0	-1.0
chr11	2991858	2992102	ENSG00000205531.12|NAP1L4|EWSR1|EWSR1	926	-	3.1871421	1.1331736	-1.0	-1.0
chr11	2992102	2992228	ENSG00000205531.12|NAP1L4|EWSR1|EWSR1	983	-	6.681759	1.7708495	-1.0	-1.0
chr11	3055484	3055594	ENSG00000110619.17|CARS|EWSR1|EWSR1	902	-	5.612571	1.0078167	-1.0	-1.0
chr11	3056079	3056259	ENSG00000110619.17|CARS|EWSR1|EWSR1	916	-	3.3797112	1.0757016	-1.0	-1.0
chr11	3041926	3042164	ENSG00000110619.17|CARS|EWSR1|EWSR1	936	-	5.926666	1.1961907	-1.0	-1.0
chr11	3043970	3044440	ENSG00000110619.17|CARS|EWSR1|EWSR1	934	-	5.5051684	1.1833546	-1.0	-1.0
chr11	3050601	3050956	ENSG00000110619.17|CARS|EWSR1|EWSR1	938	-	4.932347	1.2091404	-1.0	-1.0
chr11	3055819	3055984	ENSG00000110619.17|CARS|EWSR1|EWSR1	935	-	5.7836065	1.1855763	-1.0	-1.0
chr11	3056984	3057342	ENSG00000110619.17|CARS|EWSR1|EWSR1	983	-	5.8019657	1.7785239	-1.0	-1.0
chr11	3048791	3049136	ENSG00000110619.17|CARS|EWSR1|EWSR1	963	-	5.245662	1.4262894	-1.0	-1.0
chr11	3048671	3048786	ENSG00000110619.17|CARS|EWSR1|EWSR1	907	-	5.632072	1.0294857	-1.0	-1.0
chr11	3052706	3052946	ENSG00000110619.17|CARS|EWSR1|EWSR1	914	-	4.983062	1.063463	-1.0	-1.0
chr11	3048471	3048616	ENSG00000110619.17|CARS|EWSR1|EWSR1	919	-	5.80328	1.0926584	-1.0	-1.0
chr11	3043560	3043890	ENSG00000110619.17|CARS|EWSR1|EWSR1	939	-	4.32715	1.2114166	-1.0	-1.0
chr11	3041551	3041796	ENSG00000110619.17|CARS|EWSR1|EWSR1	933	-	5.10837	1.1745366	-1.0	-1.0
chr11	3044455	3044555	ENSG00000110619.17|CARS|EWSR1|EWSR1	907	-	5.690573	1.0326363	-1.0	-1.0
chr11	3053031	3053206	ENSG00000110619.17|CARS|EWSR1|EWSR1	918	-	3.954266	1.0865092	-1.0	-1.0
chr11	3056439	3056934	ENSG00000110619.17|CARS|EWSR1|EWSR1	976	-	5.5439796	1.6158252	-1.0	-1.0
chr11	3050086	3050601	ENSG00000110619.17|CARS|EWSR1|EWSR1	968	-	6.319437	1.488194	-1.0	-1.0
chr11	3049286	3049426	ENSG00000110619.17|CARS|EWSR1|EWSR1	926	-	5.814193	1.1318061	-1.0	-1.0
chr11	3047575	3047752	ENSG00000110619.17|CARS|EWSR1|EWSR1	966	-	4.519832	1.4736438	-1.0	-1.0
chr11	3044935	3045330	ENSG00000110619.17|CARS|EWSR1|EWSR1	939	-	5.5945144	1.2165567	-1.0	-1.0
chr11	3051156	3051296	ENSG00000110619.17|CARS|EWSR1|EWSR1	909	-	5.660823	1.0431288	-1.0	-1.0
chr11	3042515	3043215	ENSG00000110619.17|CARS|EWSR1|EWSR1	945	-	4.6365075	1.25845	-1.0	-1.0
chr11	3046865	3047020	ENSG00000110619.17|CARS|EWSR1|EWSR1	926	-	4.4343615	1.1310668	-1.0	-1.0
chr11	3047882	3048001	ENSG00000110619.17|CARS|EWSR1|EWSR1	925	-	5.7906313	1.122588	-1.0	-1.0
chr11	3052576	3052676	ENSG00000110619.17|CARS|EWSR1|EWSR1	904	-	5.6905727	1.0177717	-1.0	-1.0
chr11	3049601	3049856	ENSG00000110619.17|CARS|EWSR1|EWSR1	945	-	5.072513	1.2607204	-1.0	-1.0
chr11	3047390	3047570	ENSG00000110619.17|CARS|EWSR1|EWSR1	954	-	5.3397245	1.339789	-1.0	-1.0
chr11	3051691	3051891	ENSG00000110619.17|CARS|EWSR1|EWSR1	929	-	4.286749	1.1460991	-1.0	-1.0
chr11	3053701	3053821	ENSG00000110619.17|CARS|EWSR1|EWSR1	917	-	5.7342525	1.080005	-1.0	-1.0
chr11	3048001	3048291	ENSG00000110619.17|CARS|EWSR1|EWSR1	955	-	5.955979	1.3455392	-1.0	-1.0
chr11	3051921	3052041	ENSG00000110619.17|CARS|EWSR1|EWSR1	906	-	5.628172	1.027143	-1.0	-1.0
chr11	3049976	3050076	ENSG00000110619.17|CARS|EWSR1|EWSR1	904	-	5.6125712	1.0177717	-1.0	-1.0
chr11	3045585	3046750	ENSG00000110619.17|CARS|EWSR1|EWSR1	955	-	5.3099427	1.343352	-1.0	-1.0
chr11	3053491	3053636	ENSG00000110619.17|CARS|EWSR1|EWSR1	914	-	5.6882124	1.0645337	-1.0	-1.0
chr11	3041376	3041546	ENSG00000110619.17|CARS|EWSR1|EWSR1	929	-	4.891429	1.1515775	-1.0	-1.0
chr11	3044795	3044930	ENSG00000110619.17|CARS|EWSR1|EWSR1	943	-	5.5527806	1.2421641	-1.0	-1.0
chr11	3043255	3043480	ENSG00000110619.17|CARS|EWSR1|EWSR1	934	-	3.955093	1.1797457	-1.0	-1.0
chr11	3054011	3054301	ENSG00000110619.17|CARS|EWSR1|EWSR1	950	-	5.531348	1.3036013	-1.0	-1.0
chr11	3140449	3140994	ENSG00000021762.19|OSBPL5|EWSR1|EWSR1	928	-	5.8154707	1.1452612	-1.0	-1.0
chr11	3130734	3130929	ENSG00000021762.19|OSBPL5|EWSR1|EWSR1	925	-	5.7820024	1.1259645	-1.0	-1.0
chr11	3150591	3150866	ENSG00000021762.19|OSBPL5|EWSR1|EWSR1	943	-	5.846223	1.2418019	-1.0	-1.0
chr11	3143324	3144089	ENSG00000021762.19|OSBPL5|EWSR1|EWSR1	931	-	5.8358884	1.1610442	-1.0	-1.0
chr11	3148266	3148496	ENSG00000021762.19|OSBPL5|EWSR1|EWSR1	928	-	5.808109	1.1415858	-1.0	-1.0
chr11	3156671	3157006	ENSG00000021762.19|OSBPL5|EWSR1|EWSR1	959	-	6.1602793	1.3874904	-1.0	-1.0
chr11	3158466	3158581	ENSG00000021762.19|OSBPL5|EWSR1|EWSR1	920	-	5.7405467	1.0990071	-1.0	-1.0
chr11	3157571	3157776	ENSG00000021762.19|OSBPL5|EWSR1|EWSR1	945	-	5.9883904	1.2628496	-1.0	-1.0
chr11	3133539	3133739	ENSG00000021762.19|OSBPL5|EWSR1|EWSR1	928	-	5.8123045	1.142427	-1.0	-1.0
chr11	3135319	3135479	ENSG00000021762.19|OSBPL5|EWSR1|EWSR1	913	-	5.708106	1.0598527	-1.0	-1.0
chr11	3142209	3142404	ENSG00000021762.19|OSBPL5|EWSR1|EWSR1	942	-	4.6143107	1.234572	-1.0	-1.0
chr11	3159811	3160746	ENSG00000021762.19|OSBPL5|EWSR1|EWSR1	956	-	6.101652	1.3613544	-1.0	-1.0
chr11	3161428	3161653	ENSG00000021762.19|OSBPL5|EWSR1|EWSR1	953	-	6.0704727	1.3244884	-1.0	-1.0
chr11	3141019	3141649	ENSG00000021762.19|OSBPL5|EWSR1|EWSR1	947	-	5.929816	1.2746731	-1.0	-1.0
chr11	3155976	3156136	ENSG00000021762.19|OSBPL5|EWSR1|EWSR1	917	-	5.7169714	1.0803409	-1.0	-1.0
chr11	3130174	3130309	ENSG00000021762.19|OSBPL5|EWSR1|EWSR1	914	-	5.763671	1.0635452	-1.0	-1.0
chr11	3139024	3139219	ENSG00000021762.19|OSBPL5|EWSR1|EWSR1	937	-	5.897599	1.1984861	-1.0	-1.0
chr11	3149321	3149491	ENSG00000021762.19|OSBPL5|EWSR1|EWSR1	924	-	5.772278	1.1175302	-1.0	-1.0
chr11	3164214	3164384	ENSG00000021762.19|OSBPL5|EWSR1|EWSR1	946	-	5.925396	1.2648323	-1.0	-1.0
chr11	3138124	3138229	ENSG00000021762.19|OSBPL5|EWSR1|EWSR1	918	-	5.723768	1.0867819	-1.0	-1.0
chr11	3135674	3136024	ENSG00000021762.19|OSBPL5|EWSR1|EWSR1	929	-	5.820696	1.1510698	-1.0	-1.0
chr11	3136884	3137079	ENSG00000021762.19|OSBPL5|EWSR1|EWSR1	919	-	5.7430444	1.0932872	-1.0	-1.0
chr11	3142759	3142964	ENSG00000021762.19|OSBPL5|EWSR1|EWSR1	945	-	5.986398	1.2601846	-1.0	-1.0
chr11	3149916	3150021	ENSG00000021762.19|OSBPL5|EWSR1|EWSR1	908	-	5.6515727	1.0373713	-1.0	-1.0
chr11	3160947	3161202	ENSG00000021762.19|OSBPL5|EWSR1|EWSR1	940	-	4.9742346	1.2201107	-1.0	-1.0
chr11	3158646	3158861	ENSG00000021762.19|OSBPL5|EWSR1|EWSR1	941	-	5.933673	1.2260885	-1.0	-1.0
chr11	3147871	3148201	ENSG00000021762.19|OSBPL5|EWSR1|EWSR1	941	-	5.9582686	1.2309189	-1.0	-1.0
chr11	3164024	3164179	ENSG00000021762.19|OSBPL5|EWSR1|EWSR1	917	-	5.711523	1.0797434	-1.0	-1.0
chr11	3149026	3149256	ENSG00000021762.19|OSBPL5|EWSR1|EWSR1	922	-	5.7619767	1.1105131	-1.0	-1.0
chr11	3158011	3158386	ENSG00000021762.19|OSBPL5|EWSR1|EWSR1	932	-	5.8472667	1.167772	-1.0	-1.0
chr11	3134139	3134329	ENSG00000021762.19|OSBPL5|EWSR1|EWSR1	910	-	5.660823	1.0470601	-1.0	-1.0
chr11	3158866	3159771	ENSG00000021762.19|OSBPL5|EWSR1|EWSR1	947	-	5.833008	1.2729528	-1.0	-1.0
chr11	3142444	3142559	ENSG00000021762.19|OSBPL5|EWSR1|EWSR1	945	-	6.0050926	1.2604468	-1.0	-1.0
chr11	3144659	3144844	ENSG00000021762.19|OSBPL5|EWSR1|EWSR1	918	-	5.7221932	1.0854205	-1.0	-1.0
chr11	3136169	3136364	ENSG00000021762.19|OSBPL5|EWSR1|EWSR1	940	-	5.927271	1.2194448	-1.0	-1.0
chr11	3163248	3163463	ENSG00000021762.19|OSBPL5|EWSR1|EWSR1	977	-	5.755734	1.6450111	-1.0	-1.0
chr11	3146269	3146534	ENSG00000021762.19|OSBPL5|EWSR1|EWSR1	931	-	5.8483825	1.1621355	-1.0	-1.0
chr11	3133234	3133344	ENSG00000021762.19|OSBPL5|EWSR1|EWSR1	911	-	5.664573	1.0490092	-1.0	-1.0
chr11	3144849	3145544	ENSG00000021762.19|OSBPL5|EWSR1|EWSR1	952	-	5.8739276	1.3211696	-1.0	-1.0
chr11	3149601	3149816	ENSG00000021762.19|OSBPL5|EWSR1|EWSR1	966	-	6.263557	1.4622809	-1.0	-1.0
chr11	3163733	3163928	ENSG00000021762.19|OSBPL5|EWSR1|EWSR1	921	-	5.7473264	1.101031	-1.0	-1.0
chr11	3151596	3151726	ENSG00000021762.19|OSBPL5|EWSR1|EWSR1	914	-	5.70897	1.0668604	-1.0	-1.0
chr11	3157241	3157521	ENSG00000021762.19|OSBPL5|EWSR1|EWSR1	916	-	5.7186003	1.0754663	-1.0	-1.0
chr11	3138689	3138839	ENSG00000021762.19|OSBPL5|EWSR1|EWSR1	910	-	5.661482	1.0474554	-1.0	-1.0
chr11	3138234	3138359	ENSG00000021762.19|OSBPL5|EWSR1|EWSR1	912	-	5.67624	1.0550041	-1.0	-1.0
chr11	3162208	3163193	ENSG00000021762.19|OSBPL5|EWSR1|EWSR1	970	-	6.343454	1.5177035	-1.0	-1.0
chr11	3157011	3157166	ENSG00000021762.19|OSBPL5|EWSR1|EWSR1	944	-	5.96869	1.2548008	-1.0	-1.0
chr11	3139329	3139429	ENSG00000021762.19|OSBPL5|EWSR1|EWSR1	904	-	5.6125717	1.0177717	-1.0	-1.0
chr11	3144094	3144444	ENSG00000021762.19|OSBPL5|EWSR1|EWSR1	947	-	6.002138	1.2769016	-1.0	-1.0
chr11	3164423	3165215	ENSG00000021762.19|OSBPL5|EWSR1|EWSR1	963	-	6.208174	1.4334651	-1.0	-1.0
chr11	3139744	3139844	ENSG00000021762.19|OSBPL5|EWSR1|EWSR1	904	-	5.6125712	1.0177717	-1.0	-1.0
chr11	3142589	3142734	ENSG00000021762.19|OSBPL5|EWSR1|EWSR1	904	-	5.6125712	1.0177717	-1.0	-1.0
chr11	3155421	3155566	ENSG00000021762.19|OSBPL5|EWSR1|EWSR1	935	-	5.8768487	1.1857018	-1.0	-1.0
chr11	3154086	3154191	ENSG00000021762.19|OSBPL5|EWSR1|EWSR1	904	-	5.6125717	1.0177717	-1.0	-1.0
chr11	3137709	3137909	ENSG00000021762.19|OSBPL5|EWSR1|EWSR1	961	-	6.1829977	1.4090987	-1.0	-1.0
chr11	3134864	3135014	ENSG00000021762.19|OSBPL5|EWSR1|EWSR1	923	-	5.760888	1.1108373	-1.0	-1.0
chr11	3141659	3141879	ENSG00000021762.19|OSBPL5|EWSR1|EWSR1	967	-	6.283478	1.4868356	-1.0	-1.0
chr11	3147351	3147731	ENSG00000021762.19|OSBPL5|EWSR1|EWSR1	956	-	6.1220584	1.3590401	-1.0	-1.0
chr11	3133794	3133929	ENSG00000021762.19|OSBPL5|EWSR1|EWSR1	921	-	5.7521095	1.1049337	-1.0	-1.0
chr11	3136699	3136814	ENSG00000021762.19|OSBPL5|EWSR1|EWSR1	916	-	5.708074	1.0761092	-1.0	-1.0
chr11	3145634	3146174	ENSG00000021762.19|OSBPL5|EWSR1|EWSR1	950	-	5.741262	1.2986461	-1.0	-1.0
chr11	3137169	3137279	ENSG00000021762.19|OSBPL5|EWSR1|EWSR1	912	-	5.7152405	1.0564051	-1.0	-1.0
chr11	3140244	3140349	ENSG00000021762.19|OSBPL5|EWSR1|EWSR1	904	-	5.6125712	1.0177717	-1.0	-1.0
chr11	3146661	3146901	ENSG00000021762.19|OSBPL5|EWSR1|EWSR1	920	-	4.788476	1.0992546	-1.0	-1.0
chr11	3156426	3156666	ENSG00000021762.19|OSBPL5|EWSR1|EWSR1	927	-	5.815634	1.1352495	-1.0	-1.0
chr11	3131139	3131344	ENSG00000021762.19|OSBPL5|EWSR1|EWSR1	939	-	5.9315104	1.215651	-1.0	-1.0
chr11	3138419	3138529	ENSG00000021762.19|OSBPL5|EWSR1|EWSR1	912	-	5.7152405	1.0564051	-1.0	-1.0
chr11	3132334	3132599	ENSG00000021762.19|OSBPL5|EWSR1|EWSR1	909	-	5.6492786	1.0394626	-1.0	-1.0
chr11	10808084	10808173	ENSG00000110321.16|EIF4G2|EWSR1|EWSR1	924	-	2.74416	1.1188469	-1.0	-1.0
chr11	10808183	10808373	ENSG00000110321.16|EIF4G2|EWSR1|EWSR1	915	-	2.982217	1.0690007	-1.0	-1.0
chr11	10807801	10807931	ENSG00000110321.16|EIF4G2|EWSR1|EWSR1	933	-	3.682616	1.1769233	-1.0	-1.0
chr11	10807941	10808056	ENSG00000110321.16|EIF4G2|EWSR1|EWSR1	910	-	3.4252703	1.0455123	-1.0	-1.0
chr11	14499315	14499602	ENSG00000129083.12|COPB1|EWSR1|EWSR1	971	-	5.3609605	1.5372783	-1.0	-1.0
chr11	14499315	14499655	ENSG00000256206.2|AC018523.2|EWSR1|EWSR1	969	-	5.1029806	1.5089228	-1.0	-1.0
chr11	18012291	18012446	ENSG00000255448.1|AC055860.1|EWSR1|EWSR1	908	-	4.098072	1.0375379	-1.0	-1.0
chr11	18012466	18012586	ENSG00000255448.1|AC055860.1|EWSR1|EWSR1	906	-	5.628172	1.027143	-1.0	-1.0
chr11	18012292	18012447	ENSG00000129158.10|SERGEF|EWSR1|EWSR1	906	-	4.0836077	1.028387	-1.0	-1.0
chr11	32894244	32894439	ENSG00000060749.14|QSER1|EWSR1|EWSR1	938	+	5.9414053	1.2103521	-1.0	-1.0
chr11	32893444	32894099	ENSG00000060749.14|QSER1|EWSR1|EWSR1	953	+	4.3838515	1.332182	-1.0	-1.0
chr11	34053450	34053519	ENSG00000135387.20|CAPRIN1|EWSR1|EWSR1	954	+	6.0865045	1.3334389	-1.0	-1.0
chr11	46120630	46120755	ENSG00000135365.15|PHF21A|EWSR1|EWSR1	903	-	5.6255713	1.014659	-1.0	-1.0
chr11	46353450	46353630	ENSG00000149091.15|DGKZ|EWSR1|EWSR1	908	+	5.6437726	1.0365142	-1.0	-1.0
chr11	46365903	46366008	ENSG00000149091.15|DGKZ|EWSR1|EWSR1	904	+	5.6125712	1.0162456	-1.0	-1.0
chr11	46361963	46362143	ENSG00000149091.15|DGKZ|EWSR1|EWSR1	917	+	3.8789961	1.0793128	-1.0	-1.0
chr11	46367514	46367651	ENSG00000149091.15|DGKZ|EWSR1|EWSR1	916	+	5.703949	1.0752295	-1.0	-1.0
chr11	46362218	46362508	ENSG00000149091.15|DGKZ|EWSR1|EWSR1	911	+	4.483489	1.0516849	-1.0	-1.0
chr11	46361521	46361666	ENSG00000149091.15|DGKZ|EWSR1|EWSR1	969	+	6.343442	1.5101061	-1.0	-1.0
chr11	46348305	46348405	ENSG00000149091.15|DGKZ|EWSR1|EWSR1	904	+	5.6125712	1.0162456	-1.0	-1.0
chr11	46361245	46361495	ENSG00000149091.15|DGKZ|EWSR1|EWSR1	929	+	5.816579	1.147869	-1.0	-1.0
chr11	46365613	46365718	ENSG00000149091.15|DGKZ|EWSR1|EWSR1	930	+	5.8333273	1.1568464	-1.0	-1.0
chr11	46363263	46363403	ENSG00000149091.15|DGKZ|EWSR1|EWSR1	939	+	4.9550366	1.2152905	-1.0	-1.0
chr11	46347502	46347632	ENSG00000149091.15|DGKZ|EWSR1|EWSR1	919	+	5.751004	1.0932285	-1.0	-1.0
chr11	46363088	46363203	ENSG00000149091.15|DGKZ|EWSR1|EWSR1	919	+	5.745172	1.0901951	-1.0	-1.0
chr11	46364408	46364528	ENSG00000149091.15|DGKZ|EWSR1|EWSR1	912	+	5.6741734	1.055262	-1.0	-1.0
chr11	46362888	46363018	ENSG00000149091.15|DGKZ|EWSR1|EWSR1	928	+	5.826569	1.1416028	-1.0	-1.0
chr11	46362663	46362768	ENSG00000149091.15|DGKZ|EWSR1|EWSR1	909	+	5.6515727	1.0404367	-1.0	-1.0
chr11	46364143	46364243	ENSG00000149091.15|DGKZ|EWSR1|EWSR1	929	+	5.8349648	1.1514343	-1.0	-1.0
chr11	46351505	46351630	ENSG00000149091.15|DGKZ|EWSR1|EWSR1	906	+	5.689239	1.0271049	-1.0	-1.0
chr11	46348655	46348930	ENSG00000149091.15|DGKZ|EWSR1|EWSR1	938	+	5.9167027	1.2090783	-1.0	-1.0
chr11	46363888	46363993	ENSG00000149091.15|DGKZ|EWSR1|EWSR1	904	+	5.6125712	1.0177717	-1.0	-1.0
chr11	46361806	46361916	ENSG00000149091.15|DGKZ|EWSR1|EWSR1	911	+	5.664573	1.0490092	-1.0	-1.0
chr11	46347820	46348295	ENSG00000149091.15|DGKZ|EWSR1|EWSR1	929	+	5.023387	1.1462266	-1.0	-1.0
chr11	46364828	46364928	ENSG00000149091.15|DGKZ|EWSR1|EWSR1	923	+	5.7645755	1.1115109	-1.0	-1.0
chr11	46845818	46846033	ENSG00000175216.14|CKAP5|EWSR1|EWSR1	941	-	5.949236	1.2327781	-1.0	-1.0
chr11	47355591	47355811	ENSG00000066336.11|SPI1|EWSR1|EWSR1	965	-	6.2440615	1.4518139	-1.0	-1.0
chr11	47357381	47357521	ENSG00000066336.11|SPI1|EWSR1|EWSR1	923	-	5.763372	1.1111523	-1.0	-1.0
chr11	47358590	47358690	ENSG00000066336.11|SPI1|EWSR1|EWSR1	910	-	3.8579683	1.0460035	-1.0	-1.0
chr11	47377497	47377612	ENSG00000066336.11|SPI1|EWSR1|EWSR1	910	-	5.6710734	1.047934	-1.0	-1.0
chr11	47355866	47356391	ENSG00000066336.11|SPI1|EWSR1|EWSR1	941	-	5.721692	1.2279896	-1.0	-1.0
chr11	47356426	47356576	ENSG00000066336.11|SPI1|EWSR1|EWSR1	911	-	5.6667733	1.0505737	-1.0	-1.0
chr11	47357841	47357966	ENSG00000066336.11|SPI1|EWSR1|EWSR1	908	-	3.2021668	1.0378945	-1.0	-1.0
chr11	47358285	47358560	ENSG00000066336.11|SPI1|EWSR1|EWSR1	949	-	6.030697	1.2931246	-1.0	-1.0
chr11	47981358	47981473	ENSG00000149177.12|PTPRJ|EWSR1|EWSR1	911	+	5.670073	1.0529206	-1.0	-1.0
chr11	57304039	57304159	ENSG00000149115.13|TNKS1BP1|EWSR1|EWSR1	906	-	5.628172	1.0253063	-1.0	-1.0
chr11	57476638	57476778	ENSG00000255301.1|AP002893.1|EWSR1|EWSR1	926	-	5.8020697	1.1332402	-1.0	-1.0
chr11	57477291	57477411	ENSG00000255301.1|AP002893.1|EWSR1|EWSR1	904	-	5.6125712	1.0162456	-1.0	-1.0
chr11	57500547	57500647	ENSG00000149150.8|SLC43A1|EWSR1|EWSR1	904	-	5.6125717	1.0177717	-1.0	-1.0
chr11	57484618	57484718	ENSG00000149150.8|SLC43A1|EWSR1|EWSR1	914	-	5.6905746	1.0646279	-1.0	-1.0
chr11	57500262	57500382	ENSG00000149150.8|SLC43A1|EWSR1|EWSR1	907	-	5.6437726	1.0331461	-1.0	-1.0
chr11	59770270	59770540	ENSG00000166900.16|STX3|EWSR1|EWSR1	990	+	6.986519	1.9935088	-1.0	-1.0
chr11	59769275	59769410	ENSG00000166900.16|STX3|EWSR1|EWSR1	958	+	5.9077578	1.3815444	-1.0	-1.0
chr11	59769925	59770245	ENSG00000166900.16|STX3|EWSR1|EWSR1	940	+	5.9322577	1.223946	-1.0	-1.0
chr11	59769525	59769720	ENSG00000166900.16|STX3|EWSR1|EWSR1	924	+	5.7827277	1.1189473	-1.0	-1.0
chr11	61332506	61332611	ENSG00000167986.13|DDB1|EWSR1|EWSR1	906	-	3.8579683	1.027014	-1.0	-1.0
chr11	61758462	61758592	ENSG00000124920.13|MYRF|EWSR1|EWSR1	916	+	5.721201	1.0755129	-1.0	-1.0
chr11	61756167	61756397	ENSG00000124920.13|MYRF|EWSR1|EWSR1	914	+	5.758731	1.0661035	-1.0	-1.0
chr11	61755050	61755340	ENSG00000124920.13|MYRF|EWSR1|EWSR1	938	+	5.90993	1.2076838	-1.0	-1.0
chr11	61769376	61769481	ENSG00000124920.13|MYRF|EWSR1|EWSR1	914	+	5.690574	1.0646279	-1.0	-1.0
chr11	61754560	61754775	ENSG00000124920.13|MYRF|EWSR1|EWSR1	929	+	5.822356	1.1511023	-1.0	-1.0
chr11	61758002	61758157	ENSG00000124920.13|MYRF|EWSR1|EWSR1	916	+	5.7100286	1.0773295	-1.0	-1.0
chr11	61762482	61762637	ENSG00000124920.13|MYRF|EWSR1|EWSR1	915	+	5.702241	1.0685291	-1.0	-1.0
chr11	61765487	61765587	ENSG00000124920.13|MYRF|EWSR1|EWSR1	904	+	5.6125712	1.0162456	-1.0	-1.0
chr11	61756597	61756792	ENSG00000124920.13|MYRF|EWSR1|EWSR1	925	+	5.7901635	1.1263304	-1.0	-1.0
chr11	61755637	61755822	ENSG00000124920.13|MYRF|EWSR1|EWSR1	928	+	5.330926	1.1407454	-1.0	-1.0
chr11	61757337	61757597	ENSG00000124920.13|MYRF|EWSR1|EWSR1	916	+	5.7062964	1.07426	-1.0	-1.0
chr11	61762917	61763082	ENSG00000124920.13|MYRF|EWSR1|EWSR1	908	+	5.6437726	1.0365142	-1.0	-1.0
chr11	61764727	61764892	ENSG00000124920.13|MYRF|EWSR1|EWSR1	909	+	5.667144	1.0417446	-1.0	-1.0
chr11	61753740	61753850	ENSG00000124920.13|MYRF|EWSR1|EWSR1	907	+	5.638572	1.0328817	-1.0	-1.0
chr11	61764192	61764292	ENSG00000124920.13|MYRF|EWSR1|EWSR1	904	+	5.6125717	1.0177717	-1.0	-1.0
chr11	61754240	61754365	ENSG00000124920.13|MYRF|EWSR1|EWSR1	920	+	5.73864	1.0957084	-1.0	-1.0
chr11	61768432	61768717	ENSG00000124920.13|MYRF|EWSR1|EWSR1	924	+	5.801296	1.1178342	-1.0	-1.0
chr11	61763887	61764012	ENSG00000124920.13|MYRF|EWSR1|EWSR1	902	+	5.612571	1.0078167	-1.0	-1.0
chr11	61762137	61762237	ENSG00000124920.13|MYRF|EWSR1|EWSR1	904	+	5.6125712	1.0177717	-1.0	-1.0
chr11	61760512	61760692	ENSG00000124920.13|MYRF|EWSR1|EWSR1	928	+	5.8142214	1.1424515	-1.0	-1.0
chr11	61761862	61762022	ENSG00000124920.13|MYRF|EWSR1|EWSR1	903	+	5.6125712	1.0148408	-1.0	-1.0
chr11	61762292	61762452	ENSG00000124920.13|MYRF|EWSR1|EWSR1	907	+	5.655461	1.0303782	-1.0	-1.0
chr11	61766309	61766424	ENSG00000124920.13|MYRF|EWSR1|EWSR1	904	+	5.6125712	1.0177717	-1.0	-1.0
chr11	61754860	61755050	ENSG00000124920.13|MYRF|EWSR1|EWSR1	913	+	3.68989	1.0613027	-1.0	-1.0
chr11	61815631	61815746	ENSG00000149485.18|FADS1|EWSR1|EWSR1	938	-	4.6511993	1.20625	-1.0	-1.0
chr11	61815776	61816148	ENSG00000149485.18|FADS1|EWSR1|EWSR1	943	-	3.3797185	1.2461784	-1.0	-1.0
chr11	61816461	61816554	ENSG00000149485.18|FADS1|EWSR1|EWSR1	924	-	3.0223658	1.1196083	-1.0	-1.0
chr11	61816316	61816456	ENSG00000149485.18|FADS1|EWSR1|EWSR1	937	-	3.2971873	1.201108	-1.0	-1.0
chr11	61816148	61816261	ENSG00000149485.18|FADS1|EWSR1|EWSR1	935	-	4.1445704	1.1880101	-1.0	-1.0
chr11	61815116	61815241	ENSG00000149485.18|FADS1|EWSR1|EWSR1	950	-	6.1394043	1.3044388	-1.0	-1.0
chr11	61815401	61815596	ENSG00000149485.18|FADS1|EWSR1|EWSR1	939	-	3.3146281	1.2142591	-1.0	-1.0
chr11	61815448	61815838	ENSG00000134824.13|FADS2|EWSR1|EWSR1	959	+	4.6959867	1.3907988	-1.0	-1.0
chr11	61816741	61816841	ENSG00000134824.13|FADS2|EWSR1|EWSR1	904	+	3.8073423	1.0162456	-1.0	-1.0
chr11	61816133	61816255	ENSG00000134824.13|FADS2|EWSR1|EWSR1	922	+	3.9457817	1.1084039	-1.0	-1.0
chr11	61816876	61817391	ENSG00000134824.13|FADS2|EWSR1|EWSR1	944	+	4.6672115	1.2546418	-1.0	-1.0
chr11	61815853	61815953	ENSG00000134824.13|FADS2|EWSR1|EWSR1	911	+	3.8579683	1.0523487	-1.0	-1.0
chr11	61816455	61816670	ENSG00000134824.13|FADS2|EWSR1|EWSR1	972	+	5.7795224	1.5564005	-1.0	-1.0
chr11	61815963	61816118	ENSG00000134824.13|FADS2|EWSR1|EWSR1	933	+	5.8840084	1.1715069	-1.0	-1.0
chr11	61877193	61877298	ENSG00000221968.8|FADS3|EWSR1|EWSR1	909	-	5.651573	1.0411998	-1.0	-1.0
chr11	61877673	61877853	ENSG00000221968.8|FADS3|EWSR1|EWSR1	968	-	6.3239346	1.4942747	-1.0	-1.0
chr11	61913631	61913891	ENSG00000167994.11|RAB3IL1|EWSR1|EWSR1	923	-	5.790036	1.1138253	-1.0	-1.0
chr11	61911126	61911321	ENSG00000167994.11|RAB3IL1|EWSR1|EWSR1	929	-	5.8305254	1.1497113	-1.0	-1.0
chr11	61911701	61911866	ENSG00000167994.11|RAB3IL1|EWSR1|EWSR1	926	-	5.507165	1.1310467	-1.0	-1.0
chr11	61917056	61917196	ENSG00000167994.11|RAB3IL1|EWSR1|EWSR1	915	-	5.699703	1.0708616	-1.0	-1.0
chr11	62131500	62131605	ENSG00000149503.12|INCENP|EWSR1|EWSR1	911	+	5.6905737	1.048871	-1.0	-1.0
chr11	62541052	62541682	ENSG00000124942.13|AHNAK|EWSR1|EWSR1	957	-	6.196873	1.3714882	-1.0	-1.0
chr11	62545687	62545817	ENSG00000124942.13|AHNAK|EWSR1|EWSR1	973	-	4.822938	1.5678077	-1.0	-1.0
chr11	62537902	62538642	ENSG00000124942.13|AHNAK|EWSR1|EWSR1	953	-	5.6985483	1.327824	-1.0	-1.0
chr11	62539767	62540007	ENSG00000124942.13|AHNAK|EWSR1|EWSR1	975	-	6.1190753	1.6039491	-1.0	-1.0
chr11	62540012	62540147	ENSG00000124942.13|AHNAK|EWSR1|EWSR1	920	-	5.7509665	1.0963974	-1.0	-1.0
chr11	62545862	62546659	ENSG00000124942.13|AHNAK|EWSR1|EWSR1	960	-	4.3793206	1.3999133	-1.0	-1.0
chr11	62537677	62537852	ENSG00000124942.13|AHNAK|EWSR1|EWSR1	912	-	5.674174	1.055262	-1.0	-1.0
chr11	62541897	62542142	ENSG00000124942.13|AHNAK|EWSR1|EWSR1	924	-	3.603818	1.1179701	-1.0	-1.0
chr11	62545585	62545687	ENSG00000124942.13|AHNAK|EWSR1|EWSR1	955	-	3.7136507	1.3474263	-1.0	-1.0
chr11	62539262	62539507	ENSG00000124942.13|AHNAK|EWSR1|EWSR1	954	-	5.302951	1.337404	-1.0	-1.0
chr11	62542147	62542727	ENSG00000124942.13|AHNAK|EWSR1|EWSR1	968	-	5.5644674	1.4989063	-1.0	-1.0
chr11	62538667	62539187	ENSG00000124942.13|AHNAK|EWSR1|EWSR1	949	-	5.5319405	1.2920041	-1.0	-1.0
chr11	62542732	62545565	ENSG00000124942.13|AHNAK|EWSR1|EWSR1	978	-	5.1234655	1.6479583	-1.0	-1.0
chr11	62601275	62601422	ENSG00000149480.6|MTA2|EWSR1|EWSR1	958	-	6.1513095	1.3809111	-1.0	-1.0
chr11	62715039	62715254	ENSG00000234857.2|HNRNPUL2-BSCL2|EWSR1|EWSR1	979	-	6.2707057	1.6818048	-1.0	-1.0
chr11	62715039	62715254	ENSG00000214753.2|HNRNPUL2|EWSR1|EWSR1	979	-	6.2707057	1.6818048	-1.0	-1.0
chr11	63998695	63998875	ENSG00000167770.11|OTUB1|EWSR1|EWSR1	910	+	5.7334657	1.0443672	-1.0	-1.0
chr11	64000275	64000385	ENSG00000167770.11|OTUB1|EWSR1|EWSR1	908	+	5.690573	1.0380479	-1.0	-1.0
chr11	64001015	64001114	ENSG00000167770.11|OTUB1|EWSR1|EWSR1	914	+	5.6905746	1.0646279	-1.0	-1.0
chr11	64141254	64141619	ENSG00000133315.10|MACROD1|EWSR1|EWSR1	942	-	5.3489323	1.2400045	-1.0	-1.0
chr11	64068771	64069026	ENSG00000133315.10|MACROD1|EWSR1|EWSR1	946	-	6.0458803	1.2643466	-1.0	-1.0
chr11	64150214	64150554	ENSG00000133315.10|MACROD1|EWSR1|EWSR1	963	-	5.481587	1.4292173	-1.0	-1.0
chr11	64119381	64119501	ENSG00000133315.10|MACROD1|EWSR1|EWSR1	928	-	5.8206034	1.1401962	-1.0	-1.0
chr11	63999948	64000053	ENSG00000133315.10|MACROD1|EWSR1|EWSR1	904	-	5.6125717	1.0177717	-1.0	-1.0
chr11	64055756	64055861	ENSG00000133315.10|MACROD1|EWSR1|EWSR1	904	-	5.6125712	1.0177717	-1.0	-1.0
chr11	64149034	64150184	ENSG00000133315.10|MACROD1|EWSR1|EWSR1	960	-	4.573552	1.3979324	-1.0	-1.0
chr11	64088496	64089066	ENSG00000133315.10|MACROD1|EWSR1|EWSR1	964	-	5.2120414	1.4475499	-1.0	-1.0
chr11	64090351	64090521	ENSG00000133315.10|MACROD1|EWSR1|EWSR1	950	-	5.9391966	1.2997983	-1.0	-1.0
chr11	64061781	64062066	ENSG00000133315.10|MACROD1|EWSR1|EWSR1	937	-	5.8929005	1.201751	-1.0	-1.0
chr11	64117256	64117801	ENSG00000133315.10|MACROD1|EWSR1|EWSR1	970	-	5.6858573	1.5218574	-1.0	-1.0
chr11	64122336	64122501	ENSG00000133315.10|MACROD1|EWSR1|EWSR1	929	-	4.4136906	1.1509165	-1.0	-1.0
chr11	64081401	64081601	ENSG00000133315.10|MACROD1|EWSR1|EWSR1	950	-	4.539637	1.3033448	-1.0	-1.0
chr11	64060541	64061176	ENSG00000133315.10|MACROD1|EWSR1|EWSR1	933	-	5.673149	1.1754689	-1.0	-1.0
chr11	64082786	64083106	ENSG00000133315.10|MACROD1|EWSR1|EWSR1	948	-	5.889373	1.2811657	-1.0	-1.0
chr11	64077216	64077481	ENSG00000133315.10|MACROD1|EWSR1|EWSR1	951	-	5.843782	1.3078434	-1.0	-1.0
chr11	64136554	64136699	ENSG00000133315.10|MACROD1|EWSR1|EWSR1	927	-	4.495081	1.1353946	-1.0	-1.0
chr11	64141849	64141974	ENSG00000133315.10|MACROD1|EWSR1|EWSR1	922	-	5.8674774	1.1097656	-1.0	-1.0
chr11	64147999	64148394	ENSG00000133315.10|MACROD1|EWSR1|EWSR1	928	-	4.1556206	1.1454117	-1.0	-1.0
chr11	64063716	64063936	ENSG00000133315.10|MACROD1|EWSR1|EWSR1	925	-	5.794648	1.1256716	-1.0	-1.0
chr11	64098596	64098781	ENSG00000133315.10|MACROD1|EWSR1|EWSR1	938	-	5.7462707	1.2099147	-1.0	-1.0
chr11	64064766	64064876	ENSG00000133315.10|MACROD1|EWSR1|EWSR1	914	-	5.690574	1.0646279	-1.0	-1.0
chr11	64146409	64146849	ENSG00000133315.10|MACROD1|EWSR1|EWSR1	976	-	4.9101543	1.6149201	-1.0	-1.0
chr11	64075216	64075401	ENSG00000133315.10|MACROD1|EWSR1|EWSR1	936	-	5.6496563	1.1943557	-1.0	-1.0
chr11	64084321	64084686	ENSG00000133315.10|MACROD1|EWSR1|EWSR1	931	-	4.940012	1.1642933	-1.0	-1.0
chr11	64057811	64058171	ENSG00000133315.10|MACROD1|EWSR1|EWSR1	967	-	6.280356	1.4879382	-1.0	-1.0
chr11	64131984	64132214	ENSG00000133315.10|MACROD1|EWSR1|EWSR1	943	-	5.9679537	1.2415885	-1.0	-1.0
chr11	64071611	64071851	ENSG00000133315.10|MACROD1|EWSR1|EWSR1	924	-	5.7770624	1.1193925	-1.0	-1.0
chr11	64129474	64129954	ENSG00000133315.10|MACROD1|EWSR1|EWSR1	961	-	5.4665523	1.4095888	-1.0	-1.0
chr11	64103376	64103756	ENSG00000133315.10|MACROD1|EWSR1|EWSR1	965	-	6.2396593	1.4563012	-1.0	-1.0
chr11	64076056	64076531	ENSG00000133315.10|MACROD1|EWSR1|EWSR1	942	-	5.531834	1.2331371	-1.0	-1.0
chr11	64051711	64051816	ENSG00000133315.10|MACROD1|EWSR1|EWSR1	917	-	5.7275743	1.0830622	-1.0	-1.0
chr11	64126934	64127159	ENSG00000133315.10|MACROD1|EWSR1|EWSR1	986	-	5.0785584	1.8436463	-1.0	-1.0
chr11	64083356	64083671	ENSG00000133315.10|MACROD1|EWSR1|EWSR1	955	-	6.166678	1.3444862	-1.0	-1.0
chr11	64058746	64058856	ENSG00000133315.10|MACROD1|EWSR1|EWSR1	922	-	5.756452	1.109567	-1.0	-1.0
chr11	64109806	64109921	ENSG00000133315.10|MACROD1|EWSR1|EWSR1	932	-	5.850925	1.1687907	-1.0	-1.0
chr11	64037146	64037246	ENSG00000133315.10|MACROD1|EWSR1|EWSR1	902	-	3.8073423	1.0094699	-1.0	-1.0
chr11	64059116	64059236	ENSG00000133315.10|MACROD1|EWSR1|EWSR1	922	-	5.761608	1.1058091	-1.0	-1.0
chr11	64123881	64124061	ENSG00000133315.10|MACROD1|EWSR1|EWSR1	939	-	5.919834	1.2166243	-1.0	-1.0
chr11	64089806	64090146	ENSG00000133315.10|MACROD1|EWSR1|EWSR1	954	-	5.601441	1.33757	-1.0	-1.0
chr11	64046946	64047216	ENSG00000133315.10|MACROD1|EWSR1|EWSR1	938	-	5.957794	1.2046658	-1.0	-1.0
chr11	64093941	64094041	ENSG00000133315.10|MACROD1|EWSR1|EWSR1	907	-	5.690573	1.0326363	-1.0	-1.0
chr11	64080586	64080746	ENSG00000133315.10|MACROD1|EWSR1|EWSR1	946	-	5.985354	1.2666178	-1.0	-1.0
chr11	64140004	64140239	ENSG00000133315.10|MACROD1|EWSR1|EWSR1	939	-	5.9461017	1.217875	-1.0	-1.0
chr11	64007563	64007843	ENSG00000133315.10|MACROD1|EWSR1|EWSR1	956	-	6.106819	1.3541566	-1.0	-1.0
chr11	64067386	64067646	ENSG00000133315.10|MACROD1|EWSR1|EWSR1	960	-	6.156366	1.3955458	-1.0	-1.0
chr11	64061371	64061476	ENSG00000133315.10|MACROD1|EWSR1|EWSR1	909	-	5.651573	1.0411998	-1.0	-1.0
chr11	64049766	64049966	ENSG00000133315.10|MACROD1|EWSR1|EWSR1	930	-	5.8308487	1.155982	-1.0	-1.0
chr11	64137199	64137329	ENSG00000133315.10|MACROD1|EWSR1|EWSR1	907	-	5.690573	1.0296633	-1.0	-1.0
chr11	64068566	64068761	ENSG00000133315.10|MACROD1|EWSR1|EWSR1	925	-	5.815694	1.1274915	-1.0	-1.0
chr11	64109516	64109696	ENSG00000133315.10|MACROD1|EWSR1|EWSR1	924	-	5.787138	1.1199535	-1.0	-1.0
chr11	64133964	64134144	ENSG00000133315.10|MACROD1|EWSR1|EWSR1	951	-	4.6990056	1.3066307	-1.0	-1.0
chr11	64056221	64056416	ENSG00000133315.10|MACROD1|EWSR1|EWSR1	944	-	6.1035066	1.2528093	-1.0	-1.0
chr11	64123261	64123361	ENSG00000133315.10|MACROD1|EWSR1|EWSR1	914	-	5.8349624	1.0646279	-1.0	-1.0
chr11	64095626	64095956	ENSG00000133315.10|MACROD1|EWSR1|EWSR1	929	-	5.836605	1.1514144	-1.0	-1.0
chr11	64104521	64104676	ENSG00000133315.10|MACROD1|EWSR1|EWSR1	937	-	3.412627	1.2024353	-1.0	-1.0
chr11	64013673	64013983	ENSG00000133315.10|MACROD1|EWSR1|EWSR1	917	-	5.7212996	1.0814824	-1.0	-1.0
chr11	64103196	64103321	ENSG00000133315.10|MACROD1|EWSR1|EWSR1	907	-	4.0329504	1.0322434	-1.0	-1.0
chr11	64012033	64012148	ENSG00000133315.10|MACROD1|EWSR1|EWSR1	909	-	5.651573	1.0411998	-1.0	-1.0
chr11	64109301	64109486	ENSG00000133315.10|MACROD1|EWSR1|EWSR1	942	-	5.476734	1.2376493	-1.0	-1.0
chr11	64133369	64133949	ENSG00000133315.10|MACROD1|EWSR1|EWSR1	960	-	4.9648476	1.4028071	-1.0	-1.0
chr11	64088206	64088496	ENSG00000133315.10|MACROD1|EWSR1|EWSR1	943	-	5.2447405	1.2468138	-1.0	-1.0
chr11	64067831	64067996	ENSG00000133315.10|MACROD1|EWSR1|EWSR1	926	-	5.816325	1.1285979	-1.0	-1.0
chr11	64069851	64069996	ENSG00000133315.10|MACROD1|EWSR1|EWSR1	906	-	5.651572	1.0283439	-1.0	-1.0
chr11	64077571	64077781	ENSG00000133315.10|MACROD1|EWSR1|EWSR1	926	-	5.7981114	1.1292454	-1.0	-1.0
chr11	64066971	64067111	ENSG00000133315.10|MACROD1|EWSR1|EWSR1	928	-	5.0320635	1.1398418	-1.0	-1.0
chr11	64147059	64147289	ENSG00000133315.10|MACROD1|EWSR1|EWSR1	954	-	6.0850163	1.3342597	-1.0	-1.0
chr11	64005403	64005508	ENSG00000133315.10|MACROD1|EWSR1|EWSR1	902	-	5.612571	1.0078167	-1.0	-1.0
chr11	64150559	64150999	ENSG00000133315.10|MACROD1|EWSR1|EWSR1	981	-	6.0933647	1.7278697	-1.0	-1.0
chr11	64143469	64143784	ENSG00000133315.10|MACROD1|EWSR1|EWSR1	948	-	4.838514	1.2850457	-1.0	-1.0
chr11	64001243	64001573	ENSG00000133315.10|MACROD1|EWSR1|EWSR1	930	-	5.8354464	1.1542982	-1.0	-1.0
chr11	64094976	64095171	ENSG00000133315.10|MACROD1|EWSR1|EWSR1	933	-	4.4235177	1.1754624	-1.0	-1.0
chr11	64134159	64134544	ENSG00000133315.10|MACROD1|EWSR1|EWSR1	961	-	4.3165393	1.4078815	-1.0	-1.0
chr11	64091951	64092431	ENSG00000133315.10|MACROD1|EWSR1|EWSR1	945	-	5.316948	1.2576389	-1.0	-1.0
chr11	64003923	64004213	ENSG00000133315.10|MACROD1|EWSR1|EWSR1	945	-	5.9717097	1.2574807	-1.0	-1.0
chr11	64118121	64118426	ENSG00000133315.10|MACROD1|EWSR1|EWSR1	956	-	4.0124044	1.3567445	-1.0	-1.0
chr11	64146054	64146404	ENSG00000133315.10|MACROD1|EWSR1|EWSR1	976	-	5.126571	1.6281912	-1.0	-1.0
chr11	64134839	64135019	ENSG00000133315.10|MACROD1|EWSR1|EWSR1	925	-	5.788801	1.1274961	-1.0	-1.0
chr11	64000368	64000483	ENSG00000133315.10|MACROD1|EWSR1|EWSR1	916	-	5.7080746	1.0763553	-1.0	-1.0
chr11	64101471	64102606	ENSG00000133315.10|MACROD1|EWSR1|EWSR1	955	-	5.596499	1.3476877	-1.0	-1.0
chr11	64014698	64014803	ENSG00000133315.10|MACROD1|EWSR1|EWSR1	911	-	5.6905737	1.048871	-1.0	-1.0
chr11	64104216	64104431	ENSG00000133315.10|MACROD1|EWSR1|EWSR1	912	-	4.706829	1.0540261	-1.0	-1.0
chr11	64147814	64147939	ENSG00000133315.10|MACROD1|EWSR1|EWSR1	904	-	5.6125712	1.0177717	-1.0	-1.0
chr11	64105076	64105351	ENSG00000133315.10|MACROD1|EWSR1|EWSR1	945	-	5.2301655	1.2634959	-1.0	-1.0
chr11	64058861	64059091	ENSG00000133315.10|MACROD1|EWSR1|EWSR1	961	-	6.223713	1.4065502	-1.0	-1.0
chr11	64118821	64118966	ENSG00000133315.10|MACROD1|EWSR1|EWSR1	932	-	5.882442	1.1656896	-1.0	-1.0
chr11	64126853	64126934	ENSG00000133315.10|MACROD1|EWSR1|EWSR1	904	-	5.6125712	1.0177717	-1.0	-1.0
chr11	64084701	64084836	ENSG00000133315.10|MACROD1|EWSR1|EWSR1	921	-	3.9787858	1.1040972	-1.0	-1.0
chr11	64131659	64131929	ENSG00000133315.10|MACROD1|EWSR1|EWSR1	930	-	5.82568	1.1561304	-1.0	-1.0
chr11	64064936	64065221	ENSG00000133315.10|MACROD1|EWSR1|EWSR1	928	-	5.812764	1.1450233	-1.0	-1.0
chr11	64127254	64127774	ENSG00000133315.10|MACROD1|EWSR1|EWSR1	971	-	5.59375	1.5340952	-1.0	-1.0
chr11	64143869	64145734	ENSG00000133315.10|MACROD1|EWSR1|EWSR1	967	-	5.533362	1.4767137	-1.0	-1.0
chr11	64136394	64136549	ENSG00000133315.10|MACROD1|EWSR1|EWSR1	943	-	5.9059377	1.2449758	-1.0	-1.0
chr11	64101321	64101441	ENSG00000133315.10|MACROD1|EWSR1|EWSR1	928	-	4.008002	1.1397159	-1.0	-1.0
chr11	64104786	64105061	ENSG00000133315.10|MACROD1|EWSR1|EWSR1	951	-	5.266219	1.3074862	-1.0	-1.0
chr11	64000723	64000898	ENSG00000133315.10|MACROD1|EWSR1|EWSR1	925	-	5.7828364	1.1239665	-1.0	-1.0
chr11	64124366	64124506	ENSG00000133315.10|MACROD1|EWSR1|EWSR1	927	-	5.8009405	1.136183	-1.0	-1.0
chr11	64062081	64062281	ENSG00000133315.10|MACROD1|EWSR1|EWSR1	941	-	5.9420633	1.2321271	-1.0	-1.0
chr11	64070301	64070541	ENSG00000133315.10|MACROD1|EWSR1|EWSR1	937	-	5.8830233	1.1987491	-1.0	-1.0
chr11	64077866	64078071	ENSG00000133315.10|MACROD1|EWSR1|EWSR1	932	-	5.9189496	1.1661277	-1.0	-1.0
chr11	64132904	64133029	ENSG00000133315.10|MACROD1|EWSR1|EWSR1	915	-	5.707171	1.0727012	-1.0	-1.0
chr11	64118461	64118661	ENSG00000133315.10|MACROD1|EWSR1|EWSR1	949	-	6.0547843	1.2956177	-1.0	-1.0
chr11	64074501	64074601	ENSG00000133315.10|MACROD1|EWSR1|EWSR1	904	-	5.6125712	1.0177717	-1.0	-1.0
chr11	64051031	64051166	ENSG00000133315.10|MACROD1|EWSR1|EWSR1	905	-	5.651572	1.0202265	-1.0	-1.0
chr11	64037746	64037846	ENSG00000133315.10|MACROD1|EWSR1|EWSR1	902	-	5.612571	1.0078167	-1.0	-1.0
chr11	64074631	64074741	ENSG00000133315.10|MACROD1|EWSR1|EWSR1	904	-	5.6125712	1.0162456	-1.0	-1.0
chr11	64082181	64082281	ENSG00000133315.10|MACROD1|EWSR1|EWSR1	914	-	5.690574	1.0646279	-1.0	-1.0
chr11	64082656	64082766	ENSG00000133315.10|MACROD1|EWSR1|EWSR1	905	-	5.6385717	1.0215014	-1.0	-1.0
chr11	64137759	64137934	ENSG00000133315.10|MACROD1|EWSR1|EWSR1	919	-	5.7280116	1.0892868	-1.0	-1.0
chr11	64136794	64136904	ENSG00000133315.10|MACROD1|EWSR1|EWSR1	920	-	3.9536827	1.0944128	-1.0	-1.0
chr11	64078256	64078426	ENSG00000133315.10|MACROD1|EWSR1|EWSR1	926	-	5.801084	1.128777	-1.0	-1.0
chr11	64059511	64059631	ENSG00000133315.10|MACROD1|EWSR1|EWSR1	940	-	5.925992	1.2192059	-1.0	-1.0
chr11	64086881	64088201	ENSG00000133315.10|MACROD1|EWSR1|EWSR1	963	-	5.682104	1.4267746	-1.0	-1.0
chr11	64148609	64148746	ENSG00000133315.10|MACROD1|EWSR1|EWSR1	933	-	5.8831964	1.1714888	-1.0	-1.0
chr11	64133219	64133319	ENSG00000133315.10|MACROD1|EWSR1|EWSR1	904	-	5.6125712	1.0177717	-1.0	-1.0
chr11	64072301	64072436	ENSG00000133315.10|MACROD1|EWSR1|EWSR1	919	-	5.735422	1.0936642	-1.0	-1.0
chr11	64062296	64062496	ENSG00000133315.10|MACROD1|EWSR1|EWSR1	951	-	6.095149	1.3054997	-1.0	-1.0
chr11	64076766	64077016	ENSG00000133315.10|MACROD1|EWSR1|EWSR1	942	-	5.577608	1.2369332	-1.0	-1.0
chr11	64137529	64137674	ENSG00000133315.10|MACROD1|EWSR1|EWSR1	946	-	5.701328	1.268331	-1.0	-1.0
chr11	64058246	64058441	ENSG00000133315.10|MACROD1|EWSR1|EWSR1	933	-	5.520717	1.1723698	-1.0	-1.0
chr11	64074251	64074481	ENSG00000133315.10|MACROD1|EWSR1|EWSR1	969	-	6.299353	1.5032609	-1.0	-1.0
chr11	64073341	64073501	ENSG00000133315.10|MACROD1|EWSR1|EWSR1	933	-	5.9810667	1.1768225	-1.0	-1.0
chr11	64081691	64081816	ENSG00000133315.10|MACROD1|EWSR1|EWSR1	923	-	5.7639737	1.1108391	-1.0	-1.0
chr11	64105376	64105646	ENSG00000133315.10|MACROD1|EWSR1|EWSR1	946	-	5.043767	1.2659619	-1.0	-1.0
chr11	64107811	64107936	ENSG00000133315.10|MACROD1|EWSR1|EWSR1	906	-	5.690573	1.0289202	-1.0	-1.0
chr11	64141134	64141234	ENSG00000133315.10|MACROD1|EWSR1|EWSR1	902	-	5.612571	1.0078167	-1.0	-1.0
chr11	64057606	64057791	ENSG00000133315.10|MACROD1|EWSR1|EWSR1	944	-	5.07161	1.2521131	-1.0	-1.0
chr11	64091591	64091911	ENSG00000133315.10|MACROD1|EWSR1|EWSR1	940	-	4.6940227	1.2254238	-1.0	-1.0
chr11	64048726	64049061	ENSG00000133315.10|MACROD1|EWSR1|EWSR1	912	-	5.6750855	1.055069	-1.0	-1.0
chr11	64076576	64076711	ENSG00000133315.10|MACROD1|EWSR1|EWSR1	916	-	5.8169565	1.0777258	-1.0	-1.0
chr11	64115251	64117251	ENSG00000133315.10|MACROD1|EWSR1|EWSR1	962	-	5.5835366	1.4240115	-1.0	-1.0
chr11	64095491	64095621	ENSG00000133315.10|MACROD1|EWSR1|EWSR1	906	-	3.821807	1.0272868	-1.0	-1.0
chr11	64100616	64100921	ENSG00000133315.10|MACROD1|EWSR1|EWSR1	951	-	5.8261113	1.3106406	-1.0	-1.0
chr11	64059636	64059801	ENSG00000133315.10|MACROD1|EWSR1|EWSR1	906	-	5.633845	1.028531	-1.0	-1.0
chr11	64090836	64091126	ENSG00000133315.10|MACROD1|EWSR1|EWSR1	919	-	5.517148	1.0941489	-1.0	-1.0
chr11	64128504	64129469	ENSG00000133315.10|MACROD1|EWSR1|EWSR1	966	-	5.1669126	1.4703335	-1.0	-1.0
chr11	64083936	64084116	ENSG00000133315.10|MACROD1|EWSR1|EWSR1	929	-	5.825088	1.146221	-1.0	-1.0
chr11	64071091	64071216	ENSG00000133315.10|MACROD1|EWSR1|EWSR1	940	-	5.9281416	1.2191525	-1.0	-1.0
chr11	64086106	64086816	ENSG00000133315.10|MACROD1|EWSR1|EWSR1	947	-	5.0698867	1.2795004	-1.0	-1.0
chr11	64104001	64104186	ENSG00000133315.10|MACROD1|EWSR1|EWSR1	936	-	5.408872	1.1925946	-1.0	-1.0
chr11	64056611	64056801	ENSG00000133315.10|MACROD1|EWSR1|EWSR1	934	-	5.9066143	1.1808786	-1.0	-1.0
chr11	64109041	64109191	ENSG00000133315.10|MACROD1|EWSR1|EWSR1	904	-	5.6125717	1.0177717	-1.0	-1.0
chr11	64122731	64122856	ENSG00000133315.10|MACROD1|EWSR1|EWSR1	936	-	5.9219155	1.1938833	-1.0	-1.0
chr11	64092966	64093141	ENSG00000133315.10|MACROD1|EWSR1|EWSR1	939	-	5.8063197	1.2175403	-1.0	-1.0
chr11	64135639	64136189	ENSG00000133315.10|MACROD1|EWSR1|EWSR1	957	-	5.2317743	1.3657702	-1.0	-1.0
chr11	64148404	64148609	ENSG00000133315.10|MACROD1|EWSR1|EWSR1	988	-	5.156519	1.9041599	-1.0	-1.0
chr11	64089126	64089666	ENSG00000133315.10|MACROD1|EWSR1|EWSR1	961	-	5.4650397	1.4066665	-1.0	-1.0
chr11	64056876	64057066	ENSG00000133315.10|MACROD1|EWSR1|EWSR1	961	-	6.105469	1.4141713	-1.0	-1.0
chr11	64062581	64062951	ENSG00000133315.10|MACROD1|EWSR1|EWSR1	921	-	4.9655743	1.1040493	-1.0	-1.0
chr11	64096851	64097451	ENSG00000133315.10|MACROD1|EWSR1|EWSR1	938	-	4.8940487	1.2068276	-1.0	-1.0
chr11	64085311	64085576	ENSG00000133315.10|MACROD1|EWSR1|EWSR1	922	-	5.367776	1.106372	-1.0	-1.0
chr11	64135124	64135574	ENSG00000133315.10|MACROD1|EWSR1|EWSR1	940	-	4.3452005	1.2220213	-1.0	-1.0
chr11	64138219	64138404	ENSG00000133315.10|MACROD1|EWSR1|EWSR1	959	-	5.6398244	1.3845361	-1.0	-1.0
chr11	64140329	64140449	ENSG00000133315.10|MACROD1|EWSR1|EWSR1	931	-	6.011673	1.1634852	-1.0	-1.0
chr11	64061506	64061611	ENSG00000133315.10|MACROD1|EWSR1|EWSR1	930	-	5.8200912	1.1532807	-1.0	-1.0
chr11	64117841	64117986	ENSG00000133315.10|MACROD1|EWSR1|EWSR1	939	-	5.1538343	1.2137752	-1.0	-1.0
chr11	64142059	64142164	ENSG00000133315.10|MACROD1|EWSR1|EWSR1	908	-	5.6515727	1.0373713	-1.0	-1.0
chr11	64106246	64106491	ENSG00000133315.10|MACROD1|EWSR1|EWSR1	962	-	5.379502	1.4203395	-1.0	-1.0
chr11	64127774	64128004	ENSG00000133315.10|MACROD1|EWSR1|EWSR1	974	-	5.042202	1.5867771	-1.0	-1.0
chr11	64034896	64035091	ENSG00000133315.10|MACROD1|EWSR1|EWSR1	956	-	6.129949	1.3583952	-1.0	-1.0
chr11	64093436	64093671	ENSG00000133315.10|MACROD1|EWSR1|EWSR1	933	-	4.750377	1.174818	-1.0	-1.0
chr11	64070066	64070186	ENSG00000133315.10|MACROD1|EWSR1|EWSR1	910	-	5.6892395	1.0481318	-1.0	-1.0
chr11	64002548	64002743	ENSG00000133315.10|MACROD1|EWSR1|EWSR1	935	-	5.882019	1.1845003	-1.0	-1.0
chr11	64063271	64063471	ENSG00000133315.10|MACROD1|EWSR1|EWSR1	949	-	6.026079	1.2940831	-1.0	-1.0
chr11	64096216	64096466	ENSG00000133315.10|MACROD1|EWSR1|EWSR1	964	-	6.233894	1.4411894	-1.0	-1.0
chr11	64050371	64050541	ENSG00000133315.10|MACROD1|EWSR1|EWSR1	919	-	5.7346354	1.0924877	-1.0	-1.0
chr11	64125081	64125311	ENSG00000133315.10|MACROD1|EWSR1|EWSR1	963	-	5.2055345	1.4271662	-1.0	-1.0
chr11	64081856	64081966	ENSG00000133315.10|MACROD1|EWSR1|EWSR1	921	-	5.7811184	1.10378	-1.0	-1.0
chr11	64125336	64126853	ENSG00000133315.10|MACROD1|EWSR1|EWSR1	961	-	4.7772202	1.4074262	-1.0	-1.0
chr11	64148776	64149034	ENSG00000133315.10|MACROD1|EWSR1|EWSR1	961	-	6.0011525	1.4124341	-1.0	-1.0
chr11	64064471	64064611	ENSG00000133315.10|MACROD1|EWSR1|EWSR1	935	-	5.425586	1.1888396	-1.0	-1.0
chr11	64103761	64103896	ENSG00000133315.10|MACROD1|EWSR1|EWSR1	918	-	5.7623596	1.0870605	-1.0	-1.0
chr11	64007203	64007398	ENSG00000133315.10|MACROD1|EWSR1|EWSR1	924	-	5.7782397	1.1212204	-1.0	-1.0
chr11	64097841	64098576	ENSG00000133315.10|MACROD1|EWSR1|EWSR1	972	-	6.203825	1.5593207	-1.0	-1.0
chr11	64063961	64064406	ENSG00000133315.10|MACROD1|EWSR1|EWSR1	932	-	5.8540893	1.1667932	-1.0	-1.0
chr11	64119506	64119636	ENSG00000133315.10|MACROD1|EWSR1|EWSR1	944	-	5.9737754	1.2486212	-1.0	-1.0
chr11	64092476	64092691	ENSG00000133315.10|MACROD1|EWSR1|EWSR1	966	-	6.2539883	1.463528	-1.0	-1.0
chr11	64128009	64128474	ENSG00000133315.10|MACROD1|EWSR1|EWSR1	958	-	5.435077	1.373822	-1.0	-1.0
chr11	64014848	64014968	ENSG00000133315.10|MACROD1|EWSR1|EWSR1	910	-	5.6905737	1.0434594	-1.0	-1.0
chr11	64080921	64081031	ENSG00000133315.10|MACROD1|EWSR1|EWSR1	904	-	5.6125712	1.0177717	-1.0	-1.0
chr11	64130229	64131139	ENSG00000133315.10|MACROD1|EWSR1|EWSR1	948	-	5.2535553	1.281228	-1.0	-1.0
chr11	64007873	64007973	ENSG00000133315.10|MACROD1|EWSR1|EWSR1	902	-	5.612571	1.0078167	-1.0	-1.0
chr11	64084121	64084276	ENSG00000133315.10|MACROD1|EWSR1|EWSR1	905	-	3.9226458	1.023985	-1.0	-1.0
chr11	64084851	64085271	ENSG00000133315.10|MACROD1|EWSR1|EWSR1	953	-	5.9350886	1.3281648	-1.0	-1.0
chr11	64105651	64105866	ENSG00000133315.10|MACROD1|EWSR1|EWSR1	924	-	5.8136754	1.1215502	-1.0	-1.0
chr11	64078491	64078601	ENSG00000133315.10|MACROD1|EWSR1|EWSR1	911	-	5.664573	1.0490092	-1.0	-1.0
chr11	64107566	64107671	ENSG00000133315.10|MACROD1|EWSR1|EWSR1	909	-	5.651573	1.0411998	-1.0	-1.0
chr11	64006163	64006303	ENSG00000133315.10|MACROD1|EWSR1|EWSR1	921	-	5.7438116	1.1001036	-1.0	-1.0
chr11	64090546	64090796	ENSG00000133315.10|MACROD1|EWSR1|EWSR1	967	-	6.337861	1.4830476	-1.0	-1.0
chr11	64068166	64068381	ENSG00000133315.10|MACROD1|EWSR1|EWSR1	960	-	6.1767473	1.3941138	-1.0	-1.0
chr11	64097496	64097596	ENSG00000133315.10|MACROD1|EWSR1|EWSR1	904	-	5.6125712	1.0162456	-1.0	-1.0
chr11	64078671	64078836	ENSG00000133315.10|MACROD1|EWSR1|EWSR1	912	-	5.7096996	1.057503	-1.0	-1.0
chr11	64003073	64003278	ENSG00000133315.10|MACROD1|EWSR1|EWSR1	966	-	6.244061	1.4624867	-1.0	-1.0
chr11	64075431	64075591	ENSG00000133315.10|MACROD1|EWSR1|EWSR1	921	-	4.837836	1.1014931	-1.0	-1.0
chr11	64121246	64121431	ENSG00000133315.10|MACROD1|EWSR1|EWSR1	930	-	5.881276	1.1542076	-1.0	-1.0
chr11	64085716	64085821	ENSG00000133315.10|MACROD1|EWSR1|EWSR1	937	-	5.9005876	1.2018099	-1.0	-1.0
chr11	64139199	64139304	ENSG00000133315.10|MACROD1|EWSR1|EWSR1	915	-	5.7275743	1.0682894	-1.0	-1.0
chr11	64102811	64102911	ENSG00000133315.10|MACROD1|EWSR1|EWSR1	904	-	5.6125717	1.0177717	-1.0	-1.0
chr11	64073046	64073151	ENSG00000133315.10|MACROD1|EWSR1|EWSR1	902	-	5.612571	1.0078167	-1.0	-1.0
chr11	64118822	64118967	ENSG00000256341.1|AP006333.1|EWSR1|EWSR1	927	-	5.8332458	1.1372473	-1.0	-1.0
chr11	64118461	64118661	ENSG00000256341.1|AP006333.1|EWSR1|EWSR1	949	-	6.0547843	1.2956177	-1.0	-1.0
chr11	64118271	64118426	ENSG00000256341.1|AP006333.1|EWSR1|EWSR1	963	-	4.370227	1.4352736	-1.0	-1.0
chr11	64186302	64186521	ENSG00000168439.16|STIP1|EWSR1|EWSR1	989	+	6.917904	1.9753696	-1.0	-1.0
chr11	64186521	64186836	ENSG00000168439.16|STIP1|EWSR1|EWSR1	965	+	3.6650064	1.4511691	-1.0	-1.0
chr11	64208146	64208246	ENSG00000149781.12|FERMT3|EWSR1|EWSR1	919	+	5.8349633	1.0894568	-1.0	-1.0
chr11	64209151	64209256	ENSG00000149781.12|FERMT3|EWSR1|EWSR1	920	+	5.7997694	1.097467	-1.0	-1.0
chr11	64210471	64210610	ENSG00000149781.12|FERMT3|EWSR1|EWSR1	930	+	5.8772197	1.1531925	-1.0	-1.0
chr11	64243308	64243438	ENSG00000173486.12|FKBP2|EWSR1|EWSR1	927	+	3.9843693	1.1372625	-1.0	-1.0
chr11	64241665	64241900	ENSG00000173486.12|FKBP2|EWSR1|EWSR1	949	+	4.3603363	1.2887299	-1.0	-1.0
chr11	64241155	64241238	ENSG00000173486.12|FKBP2|EWSR1|EWSR1	963	+	6.2500033	1.4367006	-1.0	-1.0
chr11	64241238	64241663	ENSG00000173486.12|FKBP2|EWSR1|EWSR1	952	+	5.6813073	1.3206441	-1.0	-1.0
chr11	64242020	64242155	ENSG00000173486.12|FKBP2|EWSR1|EWSR1	929	+	4.0095706	1.1484238	-1.0	-1.0
chr11	64285496	64285596	ENSG00000173264.14|GPR137|EWSR1|EWSR1	912	+	5.7645736	1.0557263	-1.0	-1.0
chr11	64305736	64306221	ENSG00000173153.13|ESRRA|EWSR1|EWSR1	980	+	4.805051	1.7031293	-1.0	-1.0
chr11	64306226	64306841	ENSG00000173153.13|ESRRA|EWSR1|EWSR1	972	+	3.455713	1.5486007	-1.0	-1.0
chr11	64307197	64307507	ENSG00000173153.13|ESRRA|EWSR1|EWSR1	933	+	4.0569034	1.1747118	-1.0	-1.0
chr11	64307613	64307903	ENSG00000173153.13|ESRRA|EWSR1|EWSR1	944	+	5.716913	1.2550255	-1.0	-1.0
chr11	64306846	64307167	ENSG00000173153.13|ESRRA|EWSR1|EWSR1	988	+	6.425138	1.9383597	-1.0	-1.0
chr11	64743730	64744589	ENSG00000068831.18|RASGRP2|EWSR1|EWSR1	975	-	5.4652514	1.6076969	-1.0	-1.0
chr11	64743420	64743600	ENSG00000068831.18|RASGRP2|EWSR1|EWSR1	936	-	5.9197125	1.1963077	-1.0	-1.0
chr11	64744589	64744741	ENSG00000068831.18|RASGRP2|EWSR1|EWSR1	960	-	5.554772	1.4012505	-1.0	-1.0
chr11	64743605	64743720	ENSG00000068831.18|RASGRP2|EWSR1|EWSR1	924	-	3.9530315	1.1168314	-1.0	-1.0
chr11	64743015	64743365	ENSG00000068831.18|RASGRP2|EWSR1|EWSR1	943	-	5.7267375	1.2469167	-1.0	-1.0
chr11	64745097	64745202	ENSG00000068831.18|RASGRP2|EWSR1|EWSR1	904	-	5.6905727	1.0177717	-1.0	-1.0
chr11	64744741	64744867	ENSG00000068831.18|RASGRP2|EWSR1|EWSR1	965	-	6.273636	1.451355	-1.0	-1.0
chr11	64766438	64766563	ENSG00000168066.20|SF1|EWSR1|EWSR1	915	-	3.7328582	1.0696208	-1.0	-1.0
chr11	64766603	64766763	ENSG00000168066.20|SF1|EWSR1|EWSR1	953	-	3.8116934	1.3282588	-1.0	-1.0
chr11	64913590	64913720	ENSG00000110046.12|ATG2A|EWSR1|EWSR1	904	-	5.6125712	1.017263	-1.0	-1.0
chr11	65113094	65113204	ENSG00000149809.14|TM7SF2|EWSR1|EWSR1	904	+	5.6125712	1.0162456	-1.0	-1.0
chr11	65112254	65112449	ENSG00000149809.14|TM7SF2|EWSR1|EWSR1	950	+	6.0420995	1.3034977	-1.0	-1.0
chr11	65111934	65112069	ENSG00000149809.14|TM7SF2|EWSR1|EWSR1	918	+	5.726623	1.0860671	-1.0	-1.0
chr11	65112844	65112944	ENSG00000149809.14|TM7SF2|EWSR1|EWSR1	904	+	5.6125712	1.0177717	-1.0	-1.0
chr11	65389843	65389968	ENSG00000126391.13|FRMD8|EWSR1|EWSR1	916	+	5.7460747	1.0768948	-1.0	-1.0
chr11	65391308	65391418	ENSG00000126391.13|FRMD8|EWSR1|EWSR1	922	+	5.7633715	1.1087804	-1.0	-1.0
chr11	65391018	65391118	ENSG00000126391.13|FRMD8|EWSR1|EWSR1	922	+	5.7645755	1.110526	-1.0	-1.0
chr11	65390333	65390498	ENSG00000126391.13|FRMD8|EWSR1|EWSR1	915	+	5.701959	1.0694826	-1.0	-1.0
chr11	65439643	65439858	ENSG00000245532.7|NEAT1|EWSR1|EWSR1	961	+	3.4091353	1.4046279	-1.0	-1.0
chr11	65425878	65428398	ENSG00000245532.7|NEAT1|EWSR1|EWSR1	992	+	3.184449	2.0772667	-1.0	-1.0
chr11	65428843	65428943	ENSG00000245532.7|NEAT1|EWSR1|EWSR1	905	+	2.2779849	1.022594	-1.0	-1.0
chr11	65434153	65434328	ENSG00000245532.7|NEAT1|EWSR1|EWSR1	923	+	2.3662856	1.1150368	-1.0	-1.0
chr11	65429708	65430588	ENSG00000245532.7|NEAT1|EWSR1|EWSR1	984	+	2.9123535	1.7989774	-1.0	-1.0
chr11	65441108	65441268	ENSG00000245532.7|NEAT1|EWSR1|EWSR1	947	+	2.869556	1.2752432	-1.0	-1.0
chr11	65434643	65434788	ENSG00000245532.7|NEAT1|EWSR1|EWSR1	903	+	2.0890143	1.0124885	-1.0	-1.0
chr11	65435093	65436393	ENSG00000245532.7|NEAT1|EWSR1|EWSR1	957	+	2.6172032	1.3658676	-1.0	-1.0
chr11	65440868	65441013	ENSG00000245532.7|NEAT1|EWSR1|EWSR1	912	+	2.1079884	1.0564452	-1.0	-1.0
chr11	65428478	65428583	ENSG00000245532.7|NEAT1|EWSR1|EWSR1	903	+	1.9960377	1.0115073	-1.0	-1.0
chr11	65436673	65436788	ENSG00000245532.7|NEAT1|EWSR1|EWSR1	905	+	2.2820718	1.0242858	-1.0	-1.0
chr11	65440258	65440378	ENSG00000245532.7|NEAT1|EWSR1|EWSR1	902	+	2.2058868	1.0089626	-1.0	-1.0
chr11	65428593	65428773	ENSG00000245532.7|NEAT1|EWSR1|EWSR1	938	+	2.332002	1.2099323	-1.0	-1.0
chr11	65434438	65434538	ENSG00000245532.7|NEAT1|EWSR1|EWSR1	917	+	2.5235617	1.0825297	-1.0	-1.0
chr11	65442913	65445540	ENSG00000245532.7|NEAT1|EWSR1|EWSR1	989	+	3.2564127	1.9733143	-1.0	-1.0
chr11	65440713	65440823	ENSG00000245532.7|NEAT1|EWSR1|EWSR1	924	+	3.033535	1.1176624	-1.0	-1.0
chr11	65437978	65438193	ENSG00000245532.7|NEAT1|EWSR1|EWSR1	921	+	2.1873512	1.1024172	-1.0	-1.0
chr11	65429213	65429403	ENSG00000245532.7|NEAT1|EWSR1|EWSR1	910	+	1.9201138	1.0454576	-1.0	-1.0
chr11	65439918	65440068	ENSG00000245532.7|NEAT1|EWSR1|EWSR1	909	+	2.2257807	1.0395107	-1.0	-1.0
chr11	65434833	65434943	ENSG00000245532.7|NEAT1|EWSR1|EWSR1	905	+	2.5024998	1.0224552	-1.0	-1.0
chr11	65438638	65438753	ENSG00000245532.7|NEAT1|EWSR1|EWSR1	906	+	2.1881883	1.0289098	-1.0	-1.0
chr11	65422783	65425613	ENSG00000245532.7|NEAT1|EWSR1|EWSR1	986	+	2.6197648	1.8422818	-1.0	-1.0
chr11	65423272	65423387	ENSG00000278144.1|NEAT1_1|EWSR1|EWSR1	981	+	2.4936757	1.730083	-1.0	-1.0
chr11	65423637	65423737	ENSG00000278050.1|NEAT1_2|EWSR1|EWSR1	958	+	2.060755	1.3744439	-1.0	-1.0
chr11	65423959	65424118	ENSG00000277599.1|NEAT1_3|EWSR1|EWSR1	994	+	2.9430227	2.2557535	-1.0	-1.0
chr11	65444457	65444557	ENSG00000283791.1|MIR612|EWSR1|EWSR1	985	+	3.0052943	1.83524	-1.0	-1.0
chr11	65579235	65579335	ENSG00000173442.12|EHBP1L1|EWSR1|EWSR1	914	+	5.6905746	1.0646279	-1.0	-1.0
chr11	65576936	65577131	ENSG00000173442.12|EHBP1L1|EWSR1|EWSR1	960	+	4.1890655	1.3939576	-1.0	-1.0
chr11	65577196	65577446	ENSG00000173442.12|EHBP1L1|EWSR1|EWSR1	929	+	3.6887884	1.1472747	-1.0	-1.0
chr11	65577721	65577831	ENSG00000173442.12|EHBP1L1|EWSR1|EWSR1	918	+	3.6071506	1.0855039	-1.0	-1.0
chr11	65576641	65576861	ENSG00000173442.12|EHBP1L1|EWSR1|EWSR1	964	+	4.6394124	1.4393764	-1.0	-1.0
chr11	65576102	65576367	ENSG00000173442.12|EHBP1L1|EWSR1|EWSR1	974	+	6.3171554	1.586582	-1.0	-1.0
chr11	65576411	65576541	ENSG00000173442.12|EHBP1L1|EWSR1|EWSR1	921	+	3.2897146	1.1021448	-1.0	-1.0
chr11	65620986	65621211	ENSG00000197136.4|PCNX3|EWSR1|EWSR1	936	+	5.8182592	1.1911592	-1.0	-1.0
chr11	65621611	65621786	ENSG00000197136.4|PCNX3|EWSR1|EWSR1	919	+	5.761077	1.09374	-1.0	-1.0
chr11	65620614	65620719	ENSG00000197136.4|PCNX3|EWSR1|EWSR1	915	+	5.764574	1.0692781	-1.0	-1.0
chr11	65621846	65621981	ENSG00000197136.4|PCNX3|EWSR1|EWSR1	921	+	5.772043	1.1036576	-1.0	-1.0
chr11	65852905	65853015	ENSG00000172757.12|CFL1|EWSR1|EWSR1	917	-	5.7868333	1.0801936	-1.0	-1.0
chr11	65899641	65899906	ENSG00000175592.8|FOSL1|EWSR1|EWSR1	922	-	3.2007265	1.1100849	-1.0	-1.0
chr11	65899421	65899531	ENSG00000175592.8|FOSL1|EWSR1|EWSR1	910	-	4.029582	1.043933	-1.0	-1.0
chr11	66258115	66258370	ENSG00000174996.11|KLC2|EWSR1|EWSR1	914	+	5.6959443	1.068004	-1.0	-1.0
chr11	66368144	66368304	ENSG00000174669.11|SLC29A2|EWSR1|EWSR1	929	-	4.908141	1.1470602	-1.0	-1.0
chr11	66626587	66626842	ENSG00000248643.5|RBM14-RBM4|EWSR1|EWSR1	952	+	3.0524814	1.323187	-1.0	-1.0
chr11	66623727	66623872	ENSG00000248643.5|RBM14-RBM4|EWSR1|EWSR1	932	+	4.0550056	1.169901	-1.0	-1.0
chr11	66627457	66627652	ENSG00000248643.5|RBM14-RBM4|EWSR1|EWSR1	966	+	5.172215	1.4716011	-1.0	-1.0
chr11	66617627	66617757	ENSG00000248643.5|RBM14-RBM4|EWSR1|EWSR1	916	+	2.681381	1.0737493	-1.0	-1.0
chr11	66627217	66627422	ENSG00000248643.5|RBM14-RBM4|EWSR1|EWSR1	989	+	6.259383	1.9645796	-1.0	-1.0
chr11	66628587	66628762	ENSG00000248643.5|RBM14-RBM4|EWSR1|EWSR1	937	+	4.294072	1.2040215	-1.0	-1.0
chr11	66628112	66628472	ENSG00000248643.5|RBM14-RBM4|EWSR1|EWSR1	958	+	5.423224	1.3792633	-1.0	-1.0
chr11	66618262	66618402	ENSG00000248643.5|RBM14-RBM4|EWSR1|EWSR1	952	+	5.850803	1.3144957	-1.0	-1.0
chr11	66623917	66624237	ENSG00000248643.5|RBM14-RBM4|EWSR1|EWSR1	957	+	3.6275802	1.3641819	-1.0	-1.0
chr11	66626982	66627137	ENSG00000248643.5|RBM14-RBM4|EWSR1|EWSR1	926	+	2.4871802	1.1285028	-1.0	-1.0
chr11	66637687	66637812	ENSG00000248643.5|RBM14-RBM4|EWSR1|EWSR1	920	+	5.7492228	1.0950371	-1.0	-1.0
chr11	66638062	66638397	ENSG00000248643.5|RBM14-RBM4|EWSR1|EWSR1	977	+	5.256206	1.6418879	-1.0	-1.0
chr11	66638943	66639068	ENSG00000248643.5|RBM14-RBM4|EWSR1|EWSR1	916	+	3.4665956	1.0772517	-1.0	-1.0
chr11	66627702	66627892	ENSG00000248643.5|RBM14-RBM4|EWSR1|EWSR1	916	+	2.879028	1.077293	-1.0	-1.0
chr11	66624287	66624422	ENSG00000248643.5|RBM14-RBM4|EWSR1|EWSR1	908	+	2.8578012	1.037436	-1.0	-1.0
chr11	66617332	66617497	ENSG00000248643.5|RBM14-RBM4|EWSR1|EWSR1	926	+	2.9467545	1.1303226	-1.0	-1.0
chr11	66624527	66624642	ENSG00000248643.5|RBM14-RBM4|EWSR1|EWSR1	907	+	2.5019603	1.0335374	-1.0	-1.0
chr11	66637887	66638042	ENSG00000248643.5|RBM14-RBM4|EWSR1|EWSR1	927	+	3.7664855	1.1394606	-1.0	-1.0
chr11	66638558	66638653	ENSG00000248643.5|RBM14-RBM4|EWSR1|EWSR1	937	+	5.9020796	1.2031668	-1.0	-1.0
chr11	66625567	66626562	ENSG00000248643.5|RBM14-RBM4|EWSR1|EWSR1	965	+	3.4437106	1.4520038	-1.0	-1.0
chr11	66617062	66617327	ENSG00000248643.5|RBM14-RBM4|EWSR1|EWSR1	987	+	4.1184583	1.8710868	-1.0	-1.0
chr11	66625273	66625373	ENSG00000239306.4|RBM14|EWSR1|EWSR1	902	+	2.8412998	1.0091206	-1.0	-1.0
chr11	66626585	66626845	ENSG00000239306.4|RBM14|EWSR1|EWSR1	952	+	3.0512516	1.3208474	-1.0	-1.0
chr11	66617333	66617498	ENSG00000239306.4|RBM14|EWSR1|EWSR1	923	+	2.9067876	1.1142799	-1.0	-1.0
chr11	66627215	66627347	ENSG00000239306.4|RBM14|EWSR1|EWSR1	987	+	5.6418486	1.8778082	-1.0	-1.0
chr11	66617625	66617785	ENSG00000239306.4|RBM14|EWSR1|EWSR1	914	+	2.7129505	1.0645785	-1.0	-1.0
chr11	66624523	66624643	ENSG00000239306.4|RBM14|EWSR1|EWSR1	912	+	2.5386083	1.0568829	-1.0	-1.0
chr11	66618260	66618400	ENSG00000239306.4|RBM14|EWSR1|EWSR1	956	+	6.113624	1.3576255	-1.0	-1.0
chr11	66623728	66623873	ENSG00000239306.4|RBM14|EWSR1|EWSR1	932	+	4.0596876	1.1706262	-1.0	-1.0
chr11	66625563	66625673	ENSG00000239306.4|RBM14|EWSR1|EWSR1	916	+	2.5711281	1.0767386	-1.0	-1.0
chr11	66623968	66624208	ENSG00000239306.4|RBM14|EWSR1|EWSR1	959	+	3.579283	1.391616	-1.0	-1.0
chr11	66626460	66626560	ENSG00000239306.4|RBM14|EWSR1|EWSR1	919	+	3.321923	1.0894568	-1.0	-1.0
chr11	66625678	66626388	ENSG00000239306.4|RBM14|EWSR1|EWSR1	970	+	3.5786972	1.5239764	-1.0	-1.0
chr11	66626980	66627135	ENSG00000239306.4|RBM14|EWSR1|EWSR1	928	+	2.514364	1.1424265	-1.0	-1.0
chr11	66617128	66617328	ENSG00000239306.4|RBM14|EWSR1|EWSR1	990	+	4.4899144	1.9828889	-1.0	-1.0
chr11	66624288	66624418	ENSG00000239306.4|RBM14|EWSR1|EWSR1	906	+	2.8380713	1.0281057	-1.0	-1.0
chr11	66638944	66639069	ENSG00000173933.19|RBM4|EWSR1|EWSR1	911	+	3.3902144	1.0490574	-1.0	-1.0
chr11	66727940	66728075	ENSG00000173898.11|SPTBN2|EWSR1|EWSR1	909	-	5.651573	1.0411998	-1.0	-1.0
chr11	66745004	66745134	ENSG00000173715.15|C11orf80|EWSR1|EWSR1	929	+	4.0541315	1.1516647	-1.0	-1.0
chr11	66745289	66745484	ENSG00000173715.15|C11orf80|EWSR1|EWSR1	938	+	6.0192413	1.2047119	-1.0	-1.0
chr11	66860111	66860211	ENSG00000173599.13|PC|EWSR1|EWSR1	904	-	5.6125712	1.0177717	-1.0	-1.0
chr11	67277348	67277543	ENSG00000173020.10|GRK2|EWSR1|EWSR1	963	+	6.245641	1.4339299	-1.0	-1.0
chr11	67269272	67269852	ENSG00000173020.10|GRK2|EWSR1|EWSR1	939	+	5.0886855	1.2117587	-1.0	-1.0
chr11	67275443	67275613	ENSG00000173020.10|GRK2|EWSR1|EWSR1	943	+	3.9876697	1.2464696	-1.0	-1.0
chr11	67268377	67268582	ENSG00000173020.10|GRK2|EWSR1|EWSR1	938	+	3.8093858	1.2108064	-1.0	-1.0
chr11	67278978	67279083	ENSG00000173020.10|GRK2|EWSR1|EWSR1	902	+	5.612571	1.0078167	-1.0	-1.0
chr11	67274738	67275273	ENSG00000173020.10|GRK2|EWSR1|EWSR1	962	+	5.0956426	1.4254636	-1.0	-1.0
chr11	67271008	67271113	ENSG00000173020.10|GRK2|EWSR1|EWSR1	941	+	3.1954398	1.2276064	-1.0	-1.0
chr11	67274248	67274423	ENSG00000173020.10|GRK2|EWSR1|EWSR1	932	+	5.8563123	1.166078	-1.0	-1.0
chr11	67277668	67277768	ENSG00000173020.10|GRK2|EWSR1|EWSR1	914	+	5.6905746	1.0646279	-1.0	-1.0
chr11	67268622	67268807	ENSG00000173020.10|GRK2|EWSR1|EWSR1	919	+	5.0142174	1.0889	-1.0	-1.0
chr11	67272948	67273473	ENSG00000173020.10|GRK2|EWSR1|EWSR1	942	+	4.2142177	1.2341212	-1.0	-1.0
chr11	67271188	67272523	ENSG00000173020.10|GRK2|EWSR1|EWSR1	970	+	5.288344	1.5230589	-1.0	-1.0
chr11	67276771	67277061	ENSG00000173020.10|GRK2|EWSR1|EWSR1	957	+	6.1236944	1.3661567	-1.0	-1.0
chr11	67272588	67272928	ENSG00000173020.10|GRK2|EWSR1|EWSR1	974	+	5.4431295	1.5788791	-1.0	-1.0
chr11	67277943	67278108	ENSG00000173020.10|GRK2|EWSR1|EWSR1	943	+	5.9542465	1.2416182	-1.0	-1.0
chr11	67270617	67270917	ENSG00000173020.10|GRK2|EWSR1|EWSR1	921	+	3.507504	1.1036978	-1.0	-1.0
chr11	67278438	67278538	ENSG00000173020.10|GRK2|EWSR1|EWSR1	911	+	5.6905737	1.048871	-1.0	-1.0
chr11	67270937	67271008	ENSG00000173020.10|GRK2|EWSR1|EWSR1	985	+	6.7280507	1.8357384	-1.0	-1.0
chr11	67267167	67267572	ENSG00000173020.10|GRK2|EWSR1|EWSR1	960	+	4.970394	1.3928374	-1.0	-1.0
chr11	67276338	67276533	ENSG00000173020.10|GRK2|EWSR1|EWSR1	944	+	3.490773	1.2499533	-1.0	-1.0
chr11	67275278	67275403	ENSG00000173020.10|GRK2|EWSR1|EWSR1	904	+	5.6125712	1.0167543	-1.0	-1.0
chr11	67269962	67270152	ENSG00000173020.10|GRK2|EWSR1|EWSR1	937	+	4.7438436	1.2011439	-1.0	-1.0
chr11	67273653	67273813	ENSG00000173020.10|GRK2|EWSR1|EWSR1	932	+	4.0259714	1.1687715	-1.0	-1.0
chr11	67278193	67278328	ENSG00000173020.10|GRK2|EWSR1|EWSR1	920	+	5.7411256	1.098799	-1.0	-1.0
chr11	67275668	67276303	ENSG00000173020.10|GRK2|EWSR1|EWSR1	965	+	5.5492153	1.4522861	-1.0	-1.0
chr11	67267577	67267907	ENSG00000173020.10|GRK2|EWSR1|EWSR1	926	+	4.3014665	1.1283092	-1.0	-1.0
chr11	67268877	67269067	ENSG00000173020.10|GRK2|EWSR1|EWSR1	931	+	3.3875656	1.1612619	-1.0	-1.0
chr11	67372706	67372876	ENSG00000175505.10|CLCF1|EWSR1|EWSR1	923	-	5.770807	1.1110377	-1.0	-1.0
chr11	67372707	67372877	ENSG00000256514.1|AP003419.2|EWSR1|EWSR1	923	-	5.7747736	1.1143776	-1.0	-1.0
chr11	67418494	67418634	ENSG00000172531.14|PPP1CA|EWSR1|EWSR1	923	-	5.800207	1.1140578	-1.0	-1.0
chr11	67417809	67417924	ENSG00000172531.14|PPP1CA|EWSR1|EWSR1	928	-	5.812924	1.1440039	-1.0	-1.0
chr11	67503573	67503673	ENSG00000110697.12|PITPNM1|EWSR1|EWSR1	914	-	5.690574	1.0646279	-1.0	-1.0
chr11	67499456	67499638	ENSG00000110697.12|PITPNM1|EWSR1|EWSR1	970	-	6.339371	1.518199	-1.0	-1.0
chr11	67504672	67504793	ENSG00000110697.12|PITPNM1|EWSR1|EWSR1	912	-	5.672651	1.054747	-1.0	-1.0
chr11	67503891	67504071	ENSG00000110697.12|PITPNM1|EWSR1|EWSR1	921	-	5.750451	1.1009098	-1.0	-1.0
chr11	67505053	67505163	ENSG00000110697.12|PITPNM1|EWSR1|EWSR1	910	-	5.664573	1.0444132	-1.0	-1.0
chr11	67611220	67611325	ENSG00000167792.11|NDUFV1|EWSR1|EWSR1	900	+	3.807342	1.0007651	-1.0	-1.0
chr11	67611725	67611850	ENSG00000167792.11|NDUFV1|EWSR1|EWSR1	933	+	5.8547044	1.1712295	-1.0	-1.0
chr11	68213277	68213415	ENSG00000110066.14|KMT5B|EWSR1|EWSR1	943	-	5.9529014	1.240428	-1.0	-1.0
chr11	68264196	68264491	ENSG00000171067.10|C11orf24|EWSR1|EWSR1	979	-	6.690063	1.6698594	-1.0	-1.0
chr11	68351893	68352313	ENSG00000162337.11|LRP5|EWSR1|EWSR1	938	+	5.91549	1.2102746	-1.0	-1.0
chr11	68396227	68396367	ENSG00000162337.11|LRP5|EWSR1|EWSR1	922	+	5.7864704	1.107425	-1.0	-1.0
chr11	68371907	68372067	ENSG00000162337.11|LRP5|EWSR1|EWSR1	918	+	5.7466345	1.0881724	-1.0	-1.0
chr11	68316960	68317135	ENSG00000162337.11|LRP5|EWSR1|EWSR1	956	+	5.736903	1.3590128	-1.0	-1.0
chr11	68317185	68317360	ENSG00000162337.11|LRP5|EWSR1|EWSR1	926	+	5.7931023	1.1314658	-1.0	-1.0
chr11	68325850	68325980	ENSG00000162337.11|LRP5|EWSR1|EWSR1	927	+	5.7981544	1.1361212	-1.0	-1.0
chr11	68331825	68332020	ENSG00000162337.11|LRP5|EWSR1|EWSR1	923	+	5.76767	1.1145966	-1.0	-1.0
chr11	68324830	68324950	ENSG00000162337.11|LRP5|EWSR1|EWSR1	927	+	5.805432	1.1385914	-1.0	-1.0
chr11	68313765	68313870	ENSG00000162337.11|LRP5|EWSR1|EWSR1	927	+	5.7997704	1.1344144	-1.0	-1.0
chr11	68368187	68368292	ENSG00000162337.11|LRP5|EWSR1|EWSR1	902	+	5.612571	1.0078167	-1.0	-1.0
chr11	68328880	68328980	ENSG00000162337.11|LRP5|EWSR1|EWSR1	914	+	5.690574	1.0646279	-1.0	-1.0
chr11	68342880	68342985	ENSG00000162337.11|LRP5|EWSR1|EWSR1	911	+	5.6905737	1.048871	-1.0	-1.0
chr11	68313460	68313655	ENSG00000162337.11|LRP5|EWSR1|EWSR1	936	+	4.3356028	1.1935974	-1.0	-1.0
chr11	68324190	68324410	ENSG00000162337.11|LRP5|EWSR1|EWSR1	922	+	4.4034224	1.1077502	-1.0	-1.0
chr11	68350998	68351193	ENSG00000162337.11|LRP5|EWSR1|EWSR1	932	+	5.905054	1.1672156	-1.0	-1.0
chr11	68317625	68317745	ENSG00000162337.11|LRP5|EWSR1|EWSR1	910	+	5.6585727	1.0458908	-1.0	-1.0
chr11	68343305	68343490	ENSG00000162337.11|LRP5|EWSR1|EWSR1	919	+	5.7333984	1.0899807	-1.0	-1.0
chr11	68352813	68353103	ENSG00000162337.11|LRP5|EWSR1|EWSR1	931	+	5.862899	1.15863	-1.0	-1.0
chr11	68317450	68317555	ENSG00000162337.11|LRP5|EWSR1|EWSR1	954	+	6.0865045	1.3334389	-1.0	-1.0
chr11	68353853	68354048	ENSG00000162337.11|LRP5|EWSR1|EWSR1	929	+	5.8172803	1.1476408	-1.0	-1.0
chr11	68350653	68350753	ENSG00000162337.11|LRP5|EWSR1|EWSR1	904	+	5.6125717	1.0177717	-1.0	-1.0
chr11	68351528	68351848	ENSG00000162337.11|LRP5|EWSR1|EWSR1	918	+	5.72994	1.0875969	-1.0	-1.0
chr11	68372327	68372522	ENSG00000162337.11|LRP5|EWSR1|EWSR1	963	+	6.210514	1.4288515	-1.0	-1.0
chr11	68314160	68314285	ENSG00000162337.11|LRP5|EWSR1|EWSR1	905	+	5.6320715	1.0220195	-1.0	-1.0
chr11	68330070	68330235	ENSG00000162337.11|LRP5|EWSR1|EWSR1	915	+	5.698165	1.0707055	-1.0	-1.0
chr11	68364558	68364658	ENSG00000162337.11|LRP5|EWSR1|EWSR1	902	+	5.612571	1.0078167	-1.0	-1.0
chr11	68374027	68374132	ENSG00000162337.11|LRP5|EWSR1|EWSR1	906	+	5.651572	1.0283439	-1.0	-1.0
chr11	68323785	68323935	ENSG00000162337.11|LRP5|EWSR1|EWSR1	911	+	5.689846	1.0514715	-1.0	-1.0
chr11	68332070	68332175	ENSG00000162337.11|LRP5|EWSR1|EWSR1	904	+	5.6125712	1.0162456	-1.0	-1.0
chr11	68325530	68325740	ENSG00000162337.11|LRP5|EWSR1|EWSR1	946	+	5.985099	1.2653966	-1.0	-1.0
chr11	68353373	68353488	ENSG00000162337.11|LRP5|EWSR1|EWSR1	907	+	5.690573	1.0326363	-1.0	-1.0
chr11	68327055	68327185	ENSG00000162337.11|LRP5|EWSR1|EWSR1	915	+	5.7011456	1.0694331	-1.0	-1.0
chr11	68366217	68366342	ENSG00000162337.11|LRP5|EWSR1|EWSR1	904	+	5.6125712	1.0162456	-1.0	-1.0
chr11	68372607	68372722	ENSG00000162337.11|LRP5|EWSR1|EWSR1	904	+	5.6125712	1.0162456	-1.0	-1.0
chr11	68326705	68326855	ENSG00000162337.11|LRP5|EWSR1|EWSR1	907	+	5.6381273	1.0300685	-1.0	-1.0
chr11	68395612	68395712	ENSG00000162337.11|LRP5|EWSR1|EWSR1	904	+	5.6125712	1.0162456	-1.0	-1.0
chr11	68325985	68326250	ENSG00000162337.11|LRP5|EWSR1|EWSR1	943	+	4.722309	1.2455639	-1.0	-1.0
chr11	68332795	68332895	ENSG00000162337.11|LRP5|EWSR1|EWSR1	904	+	5.6125712	1.0177717	-1.0	-1.0
chr11	68328455	68328610	ENSG00000162337.11|LRP5|EWSR1|EWSR1	904	+	5.6125712	1.0166271	-1.0	-1.0
chr11	68461552	68461667	ENSG00000110075.14|PPP6R3|EWSR1|EWSR1	906	+	5.6385717	1.02471	-1.0	-1.0
chr11	68931259	68931359	ENSG00000132740.8|IGHMBP2|EWSR1|EWSR1	904	+	5.6125712	1.0162456	-1.0	-1.0
chr11	68933089	68933224	ENSG00000132740.8|IGHMBP2|EWSR1|EWSR1	915	+	5.7076225	1.0727493	-1.0	-1.0
chr11	68932154	68932299	ENSG00000132740.8|IGHMBP2|EWSR1|EWSR1	908	+	5.6613226	1.0374149	-1.0	-1.0
chr11	68932304	68932594	ENSG00000132740.8|IGHMBP2|EWSR1|EWSR1	947	+	6.0335064	1.2780048	-1.0	-1.0
chr11	69065372	69065567	ENSG00000162341.16|TPCN2|EWSR1|EWSR1	932	+	4.9926615	1.1644607	-1.0	-1.0
chr11	69080878	69081073	ENSG00000162341.16|TPCN2|EWSR1|EWSR1	965	+	6.26703	1.4604443	-1.0	-1.0
chr11	69062539	69062724	ENSG00000162341.16|TPCN2|EWSR1|EWSR1	925	+	5.8045382	1.1236758	-1.0	-1.0
chr11	69086185	69086305	ENSG00000162341.16|TPCN2|EWSR1|EWSR1	904	+	5.6125717	1.0170087	-1.0	-1.0
chr11	69051891	69052081	ENSG00000162341.16|TPCN2|EWSR1|EWSR1	934	+	5.8978276	1.1815889	-1.0	-1.0
chr11	69059824	69059959	ENSG00000162341.16|TPCN2|EWSR1|EWSR1	923	+	5.77956	1.1162909	-1.0	-1.0
chr11	69060349	69060459	ENSG00000162341.16|TPCN2|EWSR1|EWSR1	911	+	5.664573	1.0490092	-1.0	-1.0
chr11	69060464	69060599	ENSG00000162341.16|TPCN2|EWSR1|EWSR1	946	+	6.0174685	1.2694314	-1.0	-1.0
chr11	69081624	69081774	ENSG00000162341.16|TPCN2|EWSR1|EWSR1	926	+	5.7872024	1.1279101	-1.0	-1.0
chr11	69063967	69064077	ENSG00000162341.16|TPCN2|EWSR1|EWSR1	927	+	5.809206	1.1370524	-1.0	-1.0
chr11	69065152	69065367	ENSG00000162341.16|TPCN2|EWSR1|EWSR1	939	+	5.760992	1.213734	-1.0	-1.0
chr11	69066322	69066422	ENSG00000162341.16|TPCN2|EWSR1|EWSR1	914	+	5.690574	1.0646279	-1.0	-1.0
chr11	69064452	69064552	ENSG00000162341.16|TPCN2|EWSR1|EWSR1	904	+	5.6125712	1.0162456	-1.0	-1.0
chr11	69083614	69083939	ENSG00000162341.16|TPCN2|EWSR1|EWSR1	962	+	6.2261996	1.4148642	-1.0	-1.0
chr11	69084356	69084456	ENSG00000162341.16|TPCN2|EWSR1|EWSR1	904	+	5.6125712	1.0177717	-1.0	-1.0
chr11	69081854	69081954	ENSG00000162341.16|TPCN2|EWSR1|EWSR1	914	+	5.6905746	1.0646279	-1.0	-1.0
chr11	69061444	69061614	ENSG00000162341.16|TPCN2|EWSR1|EWSR1	921	+	5.793214	1.1029319	-1.0	-1.0
chr11	69061224	69061364	ENSG00000162341.16|TPCN2|EWSR1|EWSR1	908	+	5.643773	1.0365142	-1.0	-1.0
chr11	69086824	69086964	ENSG00000162341.16|TPCN2|EWSR1|EWSR1	910	+	5.661323	1.0470568	-1.0	-1.0
chr11	69064637	69064737	ENSG00000162341.16|TPCN2|EWSR1|EWSR1	911	+	3.8579683	1.0523487	-1.0	-1.0
chr11	69088664	69088844	ENSG00000162341.16|TPCN2|EWSR1|EWSR1	928	+	5.8227944	1.1437675	-1.0	-1.0
chr11	69060779	69060914	ENSG00000162341.16|TPCN2|EWSR1|EWSR1	924	+	5.7780027	1.1213732	-1.0	-1.0
chr11	69085286	69085466	ENSG00000162341.16|TPCN2|EWSR1|EWSR1	920	+	5.7395787	1.0990548	-1.0	-1.0
chr11	69083279	69083569	ENSG00000162341.16|TPCN2|EWSR1|EWSR1	947	+	6.0009584	1.2785714	-1.0	-1.0
chr11	69084016	69084331	ENSG00000162341.16|TPCN2|EWSR1|EWSR1	967	+	6.291595	1.4754494	-1.0	-1.0
chr11	69081293	69081399	ENSG00000162341.16|TPCN2|EWSR1|EWSR1	919	+	5.739908	1.0925452	-1.0	-1.0
chr11	69066922	69067437	ENSG00000162341.16|TPCN2|EWSR1|EWSR1	940	+	5.125407	1.2254772	-1.0	-1.0
chr11	69065572	69066257	ENSG00000162341.16|TPCN2|EWSR1|EWSR1	969	+	5.8154407	1.505094	-1.0	-1.0
chr11	69087009	69087109	ENSG00000162341.16|TPCN2|EWSR1|EWSR1	902	+	5.612571	1.0078167	-1.0	-1.0
chr11	69087366	69087481	ENSG00000162341.16|TPCN2|EWSR1|EWSR1	904	+	5.6125712	1.0162456	-1.0	-1.0
chr11	69060139	69060334	ENSG00000162341.16|TPCN2|EWSR1|EWSR1	941	+	5.932312	1.226752	-1.0	-1.0
chr11	69084891	69085181	ENSG00000162341.16|TPCN2|EWSR1|EWSR1	934	+	5.7035027	1.1804059	-1.0	-1.0
chr11	69087206	69087311	ENSG00000162341.16|TPCN2|EWSR1|EWSR1	911	+	3.85711	1.0494983	-1.0	-1.0
chr11	69084576	69084791	ENSG00000162341.16|TPCN2|EWSR1|EWSR1	963	+	6.198775	1.4282353	-1.0	-1.0
chr11	69066447	69066892	ENSG00000162341.16|TPCN2|EWSR1|EWSR1	953	+	5.92773	1.3239403	-1.0	-1.0
chr11	69051401	69051566	ENSG00000162341.16|TPCN2|EWSR1|EWSR1	903	+	5.612571	1.0127943	-1.0	-1.0
chr11	69086395	69086510	ENSG00000162341.16|TPCN2|EWSR1|EWSR1	916	+	5.708074	1.0759737	-1.0	-1.0
chr11	69059374	69059489	ENSG00000162341.16|TPCN2|EWSR1|EWSR1	904	+	5.6905727	1.0177717	-1.0	-1.0
chr11	69052661	69052851	ENSG00000162341.16|TPCN2|EWSR1|EWSR1	917	+	5.722326	1.0795695	-1.0	-1.0
chr11	69294631	69294791	ENSG00000172927.7|MYEOV|EWSR1|EWSR1	909	+	5.6509056	1.0393181	-1.0	-1.0
chr11	69299047	69299187	ENSG00000172927.7|MYEOV|EWSR1|EWSR1	911	+	5.674173	1.051083	-1.0	-1.0
chr11	69296162	69296302	ENSG00000172927.7|MYEOV|EWSR1|EWSR1	934	+	5.870528	1.1818942	-1.0	-1.0
chr11	69300098	69300228	ENSG00000172927.7|MYEOV|EWSR1|EWSR1	912	+	5.678859	1.057938	-1.0	-1.0
chr11	69358552	69358687	ENSG00000172927.7|MYEOV|EWSR1|EWSR1	904	+	5.6125717	1.0177717	-1.0	-1.0
chr11	70352508	70352618	ENSG00000131626.16|PPFIA1|EWSR1|EWSR1	906	+	5.638572	1.0275197	-1.0	-1.0
chr11	70371376	70371571	ENSG00000131626.16|PPFIA1|EWSR1|EWSR1	952	+	3.3487248	1.3172097	-1.0	-1.0
chr11	70423830	70424020	ENSG00000085733.15|CTTN|EWSR1|EWSR1	929	+	5.813349	1.1465588	-1.0	-1.0
chr11	70424375	70424805	ENSG00000085733.15|CTTN|EWSR1|EWSR1	950	+	5.214139	1.2982277	-1.0	-1.0
chr11	70420880	70421005	ENSG00000085733.15|CTTN|EWSR1|EWSR1	937	+	5.8895426	1.1987966	-1.0	-1.0
chr11	70398709	70398869	ENSG00000085733.15|CTTN|EWSR1|EWSR1	904	+	5.6125712	1.0177717	-1.0	-1.0
chr11	70423195	70423410	ENSG00000085733.15|CTTN|EWSR1|EWSR1	914	+	5.7347	1.066524	-1.0	-1.0
chr11	70423625	70423820	ENSG00000085733.15|CTTN|EWSR1|EWSR1	945	+	3.8394175	1.2595751	-1.0	-1.0
chr11	70424870	70425055	ENSG00000085733.15|CTTN|EWSR1|EWSR1	921	+	5.747499	1.1035035	-1.0	-1.0
chr11	70399319	70399529	ENSG00000085733.15|CTTN|EWSR1|EWSR1	967	+	4.9983225	1.481758	-1.0	-1.0
chr11	70399129	70399259	ENSG00000085733.15|CTTN|EWSR1|EWSR1	915	+	5.698915	1.0701667	-1.0	-1.0
chr11	70425135	70425330	ENSG00000085733.15|CTTN|EWSR1|EWSR1	949	+	6.022475	1.2918603	-1.0	-1.0
chr11	70423070	70423175	ENSG00000085733.15|CTTN|EWSR1|EWSR1	937	+	5.9020796	1.2031668	-1.0	-1.0
chr11	70424075	70424370	ENSG00000085733.15|CTTN|EWSR1|EWSR1	945	+	5.973569	1.2593377	-1.0	-1.0
chr11	70420750	70420855	ENSG00000085733.15|CTTN|EWSR1|EWSR1	902	+	3.807342	1.0085053	-1.0	-1.0
chr11	70399629	70400064	ENSG00000085733.15|CTTN|EWSR1|EWSR1	943	+	5.3795514	1.24305	-1.0	-1.0
chr11	72225561	72225771	ENSG00000165458.13|INPPL1|EWSR1|EWSR1	973	+	4.4536457	1.5731735	-1.0	-1.0
chr11	72224250	72224730	ENSG00000165458.13|INPPL1|EWSR1|EWSR1	940	+	4.750517	1.2203672	-1.0	-1.0
chr11	72226601	72227011	ENSG00000165458.13|INPPL1|EWSR1|EWSR1	927	+	4.641052	1.1392665	-1.0	-1.0
chr11	72225166	72225531	ENSG00000165458.13|INPPL1|EWSR1|EWSR1	944	+	4.3391027	1.2522223	-1.0	-1.0
chr11	72223970	72224205	ENSG00000165458.13|INPPL1|EWSR1|EWSR1	978	+	5.5974793	1.6637119	-1.0	-1.0
chr11	72227955	72228055	ENSG00000165458.13|INPPL1|EWSR1|EWSR1	904	+	5.6125712	1.0177717	-1.0	-1.0
chr11	72693870	72694150	ENSG00000186635.14|ARAP1|EWSR1|EWSR1	929	-	5.848851	1.1486026	-1.0	-1.0
chr11	72821593	72821708	ENSG00000168010.10|ATG16L2|EWSR1|EWSR1	910	+	5.7460732	1.0462377	-1.0	-1.0
chr11	72821756	72821856	ENSG00000168010.10|ATG16L2|EWSR1|EWSR1	905	+	3.857968	1.0243951	-1.0	-1.0
chr11	73378534	73378674	ENSG00000054967.12|RELT|EWSR1|EWSR1	908	+	3.857625	1.0361506	-1.0	-1.0
chr11	73382714	73383159	ENSG00000054967.12|RELT|EWSR1|EWSR1	960	+	5.078101	1.4018909	-1.0	-1.0
chr11	73381289	73382679	ENSG00000054967.12|RELT|EWSR1|EWSR1	975	+	5.2991242	1.6012355	-1.0	-1.0
chr11	73384746	73385426	ENSG00000054967.12|RELT|EWSR1|EWSR1	973	+	5.3425236	1.5652524	-1.0	-1.0
chr11	73378764	73379039	ENSG00000054967.12|RELT|EWSR1|EWSR1	944	+	3.885363	1.2541364	-1.0	-1.0
chr11	73379544	73381164	ENSG00000054967.12|RELT|EWSR1|EWSR1	969	+	5.123179	1.5056483	-1.0	-1.0
chr11	73376747	73376847	ENSG00000054967.12|RELT|EWSR1|EWSR1	904	+	5.6125712	1.0177717	-1.0	-1.0
chr11	73377734	73378444	ENSG00000054967.12|RELT|EWSR1|EWSR1	972	+	4.799911	1.5566022	-1.0	-1.0
chr11	73387561	73387896	ENSG00000054967.12|RELT|EWSR1|EWSR1	967	+	5.1012225	1.4849874	-1.0	-1.0
chr11	73385431	73385671	ENSG00000054967.12|RELT|EWSR1|EWSR1	971	+	5.092195	1.5443035	-1.0	-1.0
chr11	73383169	73383554	ENSG00000054967.12|RELT|EWSR1|EWSR1	966	+	5.52717	1.4641821	-1.0	-1.0
chr11	73383574	73384084	ENSG00000054967.12|RELT|EWSR1|EWSR1	963	+	5.080716	1.4330744	-1.0	-1.0
chr11	73393746	73393846	ENSG00000054967.12|RELT|EWSR1|EWSR1	902	+	5.612571	1.0078167	-1.0	-1.0
chr11	73392876	73393056	ENSG00000054967.12|RELT|EWSR1|EWSR1	938	+	5.9070697	1.2087948	-1.0	-1.0
chr11	73391333	73391463	ENSG00000054967.12|RELT|EWSR1|EWSR1	937	+	5.9631166	1.1977918	-1.0	-1.0
chr11	73391981	73392271	ENSG00000054967.12|RELT|EWSR1|EWSR1	930	+	4.4734373	1.1553863	-1.0	-1.0
chr11	73388616	73388746	ENSG00000054967.12|RELT|EWSR1|EWSR1	938	+	5.0533924	1.2042907	-1.0	-1.0
chr11	73392456	73392861	ENSG00000054967.12|RELT|EWSR1|EWSR1	950	+	5.1068196	1.3041642	-1.0	-1.0
chr11	73387281	73387406	ENSG00000054967.12|RELT|EWSR1|EWSR1	927	+	3.9888043	1.1392329	-1.0	-1.0
chr11	73388406	73388606	ENSG00000054967.12|RELT|EWSR1|EWSR1	963	+	5.865217	1.43383	-1.0	-1.0
chr11	73376869	73377674	ENSG00000054967.12|RELT|EWSR1|EWSR1	960	+	3.67577	1.4027545	-1.0	-1.0
chr11	73393391	73393571	ENSG00000054967.12|RELT|EWSR1|EWSR1	926	+	4.085327	1.1279801	-1.0	-1.0
chr11	73394101	73394231	ENSG00000054967.12|RELT|EWSR1|EWSR1	924	+	5.7700763	1.117308	-1.0	-1.0
chr11	73388126	73388296	ENSG00000054967.12|RELT|EWSR1|EWSR1	922	+	3.2302184	1.1082236	-1.0	-1.0
chr11	73385861	73386776	ENSG00000054967.12|RELT|EWSR1|EWSR1	959	+	4.9905553	1.3830113	-1.0	-1.0
chr11	73386781	73386891	ENSG00000054967.12|RELT|EWSR1|EWSR1	923	+	3.9541836	1.1121082	-1.0	-1.0
chr11	73384535	73384621	ENSG00000054967.12|RELT|EWSR1|EWSR1	957	+	4.285389	1.3623548	-1.0	-1.0
chr11	73376564	73376667	ENSG00000054967.12|RELT|EWSR1|EWSR1	917	+	5.7275743	1.0799968	-1.0	-1.0
chr11	73393076	73393241	ENSG00000054967.12|RELT|EWSR1|EWSR1	919	+	5.7837243	1.0920483	-1.0	-1.0
chr11	73389931	73390051	ENSG00000054967.12|RELT|EWSR1|EWSR1	904	+	5.6125712	1.0168561	-1.0	-1.0
chr11	73389301	73389411	ENSG00000054967.12|RELT|EWSR1|EWSR1	941	+	5.944833	1.2285603	-1.0	-1.0
chr11	73379089	73379504	ENSG00000054967.12|RELT|EWSR1|EWSR1	956	+	5.645192	1.3613851	-1.0	-1.0
chr11	73384416	73384535	ENSG00000054967.12|RELT|EWSR1|EWSR1	946	+	3.4017231	1.2681429	-1.0	-1.0
chr11	75336270	75336440	ENSG00000137486.16|ARRB1|EWSR1|EWSR1	929	-	5.819528	1.1497966	-1.0	-1.0
chr11	75450672	75450862	ENSG00000158555.14|GDPD5|EWSR1|EWSR1	950	-	6.039247	1.2996886	-1.0	-1.0
chr11	75455439	75455539	ENSG00000158555.14|GDPD5|EWSR1|EWSR1	907	-	5.690573	1.0326363	-1.0	-1.0
chr11	75562445	75562545	ENSG00000149257.13|SERPINH1|EWSR1|EWSR1	904	+	5.6125712	1.0177717	-1.0	-1.0
chr11	76788895	76789035	ENSG00000182704.7|TSKU|EWSR1|EWSR1	922	+	5.753244	1.1053647	-1.0	-1.0
chr11	76783474	76783779	ENSG00000182704.7|TSKU|EWSR1|EWSR1	947	+	6.0265217	1.2736852	-1.0	-1.0
chr11	76784960	76785070	ENSG00000182704.7|TSKU|EWSR1|EWSR1	907	+	5.638572	1.0333904	-1.0	-1.0
chr11	76784024	76784144	ENSG00000182704.7|TSKU|EWSR1|EWSR1	904	+	5.6125712	1.0177717	-1.0	-1.0
chr11	76784202	76784307	ENSG00000182704.7|TSKU|EWSR1|EWSR1	923	+	5.7627697	1.110973	-1.0	-1.0
chr11	76784365	76784465	ENSG00000182704.7|TSKU|EWSR1|EWSR1	949	+	6.027611	1.2887896	-1.0	-1.0
chr11	76788420	76788570	ENSG00000182704.7|TSKU|EWSR1|EWSR1	909	+	5.6551185	1.0431908	-1.0	-1.0
chr11	77789880	77790005	ENSG00000048649.13|RSF1|EWSR1|EWSR1	913	-	5.7258244	1.062618	-1.0	-1.0
chr11	93542520	93542625	ENSG00000166002.6|SMCO4|EWSR1|EWSR1	904	-	5.6125712	1.0177717	-1.0	-1.0
chr11	93741131	93741251	ENSG00000166012.16|TAF1D|EWSR1|EWSR1	915	-	3.5138927	1.0722867	-1.0	-1.0
chr11	95789038	95789228	ENSG00000077458.12|FAM76B|EWSR1|EWSR1	955	-	4.8473587	1.3446877	-1.0	-1.0
chr11	95789558	95789668	ENSG00000077458.12|FAM76B|EWSR1|EWSR1	911	-	5.664573	1.0485004	-1.0	-1.0
chr11	96389737	96389837	ENSG00000149231.11|CCDC82|EWSR1|EWSR1	904	-	5.6125712	1.0162456	-1.0	-1.0
chr11	117097299	117097424	ENSG00000160584.15|SIK3|EWSR1|EWSR1	911	-	5.6726503	1.0520388	-1.0	-1.0
chr11	117097914	117098034	ENSG00000160584.15|SIK3|EWSR1|EWSR1	938	-	4.8063345	1.2060182	-1.0	-1.0
chr11	118790854	118790948	ENSG00000110367.11|DDX6|EWSR1|EWSR1	930	-	5.834965	1.1573181	-1.0	-1.0
chr11	118911673	118911838	ENSG00000186174.12|BCL9L|EWSR1|EWSR1	936	-	5.582234	1.1944566	-1.0	-1.0
chr11	118912323	118912448	ENSG00000186174.12|BCL9L|EWSR1|EWSR1	918	-	5.726306	1.0877304	-1.0	-1.0
chr11	118916213	118916663	ENSG00000186174.12|BCL9L|EWSR1|EWSR1	926	-	5.794445	1.1315945	-1.0	-1.0
chr11	118911099	118911219	ENSG00000186174.12|BCL9L|EWSR1|EWSR1	926	-	5.7904863	1.1291037	-1.0	-1.0
chr11	118920744	118920859	ENSG00000186174.12|BCL9L|EWSR1|EWSR1	904	-	5.6125717	1.0177717	-1.0	-1.0
chr11	118923789	118923949	ENSG00000186174.12|BCL9L|EWSR1|EWSR1	904	-	5.6125717	1.017263	-1.0	-1.0
chr11	118910508	118910893	ENSG00000186174.12|BCL9L|EWSR1|EWSR1	917	-	5.5414615	1.0819993	-1.0	-1.0
chr11	118917583	118917823	ENSG00000186174.12|BCL9L|EWSR1|EWSR1	928	-	5.8115864	1.1427019	-1.0	-1.0
chr11	118911293	118911488	ENSG00000186174.12|BCL9L|EWSR1|EWSR1	952	-	4.5639243	1.315409	-1.0	-1.0
chr11	118909765	118909913	ENSG00000186174.12|BCL9L|EWSR1|EWSR1	923	-	4.312499	1.1134012	-1.0	-1.0
chr11	118921789	118921889	ENSG00000186174.12|BCL9L|EWSR1|EWSR1	904	-	5.6125712	1.0177717	-1.0	-1.0
chr11	118922594	118922769	ENSG00000186174.12|BCL9L|EWSR1|EWSR1	936	-	5.900178	1.1948911	-1.0	-1.0
chr11	118921154	118921274	ENSG00000186174.12|BCL9L|EWSR1|EWSR1	908	-	5.6437726	1.0359037	-1.0	-1.0
chr11	118915848	118915948	ENSG00000186174.12|BCL9L|EWSR1|EWSR1	904	-	5.6125717	1.0177717	-1.0	-1.0
chr11	118920914	118921114	ENSG00000186174.12|BCL9L|EWSR1|EWSR1	937	-	5.899166	1.2024193	-1.0	-1.0
chr11	118910173	118910433	ENSG00000186174.12|BCL9L|EWSR1|EWSR1	922	-	5.759469	1.1082402	-1.0	-1.0
chr11	118911888	118912118	ENSG00000186174.12|BCL9L|EWSR1|EWSR1	933	-	5.9132752	1.1726632	-1.0	-1.0
chr11	118912608	118912843	ENSG00000186174.12|BCL9L|EWSR1|EWSR1	947	-	5.995814	1.2728124	-1.0	-1.0
chr11	118913003	118913208	ENSG00000186174.12|BCL9L|EWSR1|EWSR1	927	-	5.8084383	1.1391944	-1.0	-1.0
chr11	118913438	118913648	ENSG00000186174.12|BCL9L|EWSR1|EWSR1	932	-	5.844827	1.1654056	-1.0	-1.0
chr11	118917058	118917228	ENSG00000186174.12|BCL9L|EWSR1|EWSR1	914	-	5.6887326	1.063889	-1.0	-1.0
chr11	118914203	118914373	ENSG00000186174.12|BCL9L|EWSR1|EWSR1	905	-	5.6255717	1.0235418	-1.0	-1.0
chr11	118914718	118914823	ENSG00000186174.12|BCL9L|EWSR1|EWSR1	904	-	5.6125712	1.0177717	-1.0	-1.0
chr11	119029917	119030017	ENSG00000137700.17|SLC37A4|EWSR1|EWSR1	902	-	5.612571	1.0078167	-1.0	-1.0
chr11	119029047	119029222	ENSG00000137700.17|SLC37A4|EWSR1|EWSR1	921	-	3.4672441	1.1047996	-1.0	-1.0
chr11	119030727	119030902	ENSG00000137700.17|SLC37A4|EWSR1|EWSR1	926	-	5.809353	1.1286869	-1.0	-1.0
chr11	119029342	119029472	ENSG00000137700.17|SLC37A4|EWSR1|EWSR1	917	-	5.731773	1.0816557	-1.0	-1.0
chr11	119056528	119056798	ENSG00000149428.18|HYOU1|EWSR1|EWSR1	919	-	4.2689652	1.0907897	-1.0	-1.0
chr11	119056914	119057064	ENSG00000149428.18|HYOU1|EWSR1|EWSR1	924	-	3.8133843	1.1210334	-1.0	-1.0
chr11	119206967	119207117	ENSG00000110395.6|CBL|EWSR1|EWSR1	910	+	5.663906	1.0455596	-1.0	-1.0
chr11	126275920	126276040	ENSG00000110074.10|FOXRED1|EWSR1|EWSR1	910	+	5.6593733	1.0458854	-1.0	-1.0
chr11	126276523	126276668	ENSG00000110074.10|FOXRED1|EWSR1|EWSR1	947	+	5.022301	1.2772148	-1.0	-1.0
chr11	126276911	126277151	ENSG00000110074.10|FOXRED1|EWSR1|EWSR1	970	+	4.4234824	1.5277501	-1.0	-1.0
chr11	126277335	126277434	ENSG00000110074.10|FOXRED1|EWSR1|EWSR1	917	+	3.906878	1.082751	-1.0	-1.0
chr11	126276219	126276393	ENSG00000110074.10|FOXRED1|EWSR1|EWSR1	1000	+	10.076847	4.836081	-1.0	-1.0
chr11	126276393	126276518	ENSG00000110074.10|FOXRED1|EWSR1|EWSR1	978	+	3.8400633	1.6672597	-1.0	-1.0
chr11	126277175	126277305	ENSG00000110074.10|FOXRED1|EWSR1|EWSR1	973	+	6.3964157	1.5647856	-1.0	-1.0
chr11	126382959	126383094	ENSG00000110080.18|ST3GAL4|EWSR1|EWSR1	915	+	5.8160954	1.0701327	-1.0	-1.0
chr11	126356357	126356517	ENSG00000110080.18|ST3GAL4|EWSR1|EWSR1	927	+	5.8038683	1.1383306	-1.0	-1.0
chr11	126383654	126383754	ENSG00000110080.18|ST3GAL4|EWSR1|EWSR1	904	+	5.6125712	1.0162456	-1.0	-1.0
chr11	126366106	126366366	ENSG00000110080.18|ST3GAL4|EWSR1|EWSR1	910	+	5.6577396	1.04415	-1.0	-1.0
chr11	126364466	126364616	ENSG00000110080.18|ST3GAL4|EWSR1|EWSR1	911	+	5.688098	1.0507258	-1.0	-1.0
chr11	126366771	126366881	ENSG00000110080.18|ST3GAL4|EWSR1|EWSR1	917	+	5.7139072	1.0790992	-1.0	-1.0
chr11	129895366	129895476	ENSG00000170322.14|NFRKB|EWSR1|EWSR1	910	-	5.664573	1.0444132	-1.0	-1.0
chr11	134153563	134153683	ENSG00000151503.12|NCAPD3|EWSR1|EWSR1	911	-	5.6700735	1.052539	-1.0	-1.0
chr11	134156309	134156424	ENSG00000151503.12|NCAPD3|EWSR1|EWSR1	911	-	5.671074	1.0529139	-1.0	-1.0
chr12	21791	21896	ENSG00000226210.3|AC215219.1|EWSR1|EWSR1	902	-	3.1699202	1.0076332	-1.0	-1.0
chr12	21911	22011	ENSG00000226210.3|AC215219.1|EWSR1|EWSR1	915	-	3.9068778	1.0699062	-1.0	-1.0
chr12	22661	22861	ENSG00000226210.3|AC215219.1|EWSR1|EWSR1	915	-	4.4522486	1.0720751	-1.0	-1.0
chr12	21681	21786	ENSG00000226210.3|AC215219.1|EWSR1|EWSR1	902	-	5.612571	1.0078167	-1.0	-1.0
chr12	21551	21651	ENSG00000226210.3|AC215219.1|EWSR1|EWSR1	928	-	5.8349648	1.1422899	-1.0	-1.0
chr12	1574265	1574520	ENSG00000111186.12|WNT5B|EWSR1|EWSR1	949	+	6.021618	1.2962978	-1.0	-1.0
chr12	6534858	6534988	ENSG00000111640.14|GAPDH|EWSR1|EWSR1	962	+	4.5741262	1.4202968	-1.0	-1.0
chr12	6535141	6535256	ENSG00000111640.14|GAPDH|EWSR1|EWSR1	916	+	3.9285486	1.0752671	-1.0	-1.0
chr12	6769182	6769312	ENSG00000159335.15|PTMS|EWSR1|EWSR1	908	+	5.6454296	1.0378568	-1.0	-1.0
chr12	6768200	6768375	ENSG00000159335.15|PTMS|EWSR1|EWSR1	926	+	5.6711535	1.1317685	-1.0	-1.0
chr12	6768645	6768870	ENSG00000159335.15|PTMS|EWSR1|EWSR1	936	+	5.8971376	1.1923339	-1.0	-1.0
chr12	6767530	6767910	ENSG00000159335.15|PTMS|EWSR1|EWSR1	945	+	3.8295524	1.261234	-1.0	-1.0
chr12	6766820	6766925	ENSG00000159335.15|PTMS|EWSR1|EWSR1	904	+	5.6125717	1.0177717	-1.0	-1.0
chr12	6767180	6767420	ENSG00000159335.15|PTMS|EWSR1|EWSR1	962	+	6.1837745	1.4160817	-1.0	-1.0
chr12	6767995	6768195	ENSG00000159335.15|PTMS|EWSR1|EWSR1	952	+	5.0812325	1.3208823	-1.0	-1.0
chr12	6929654	6929754	ENSG00000111676.14|ATN1|EWSR1|EWSR1	904	+	5.6125712	1.0177717	-1.0	-1.0
chr12	6927867	6928307	ENSG00000111676.14|ATN1|EWSR1|EWSR1	946	+	4.9765444	1.2695345	-1.0	-1.0
chr12	6928504	6929039	ENSG00000111676.14|ATN1|EWSR1|EWSR1	963	+	5.1083536	1.4354583	-1.0	-1.0
chr12	6944208	6944328	ENSG00000111678.10|C12orf57|EWSR1|EWSR1	907	+	5.690573	1.0326363	-1.0	-1.0
chr12	30754820	30754925	ENSG00000110888.17|CAPRIN2|EWSR1|EWSR1	912	-	5.7645736	1.0557263	-1.0	-1.0
chr12	30754630	30754680	ENSG00000110888.17|CAPRIN2|EWSR1|EWSR1	963	-	6.3006287	1.4367006	-1.0	-1.0
chr12	30754263	30754514	ENSG00000110888.17|CAPRIN2|EWSR1|EWSR1	976	-	6.4954004	1.6270205	-1.0	-1.0
chr12	31325315	31325494	ENSG00000139146.13|FAM60A|EWSR1|EWSR1	968	-	3.7627268	1.4885777	-1.0	-1.0
chr12	31325022	31325225	ENSG00000139146.13|FAM60A|EWSR1|EWSR1	953	-	3.8475409	1.3311757	-1.0	-1.0
chr12	31324162	31324597	ENSG00000139146.13|FAM60A|EWSR1|EWSR1	972	-	5.128856	1.5538154	-1.0	-1.0
chr12	31323548	31323913	ENSG00000139146.13|FAM60A|EWSR1|EWSR1	948	-	4.9903455	1.2874961	-1.0	-1.0
chr12	31323943	31324103	ENSG00000139146.13|FAM60A|EWSR1|EWSR1	934	-	4.0413747	1.1796119	-1.0	-1.0
chr12	31324627	31325007	ENSG00000139146.13|FAM60A|EWSR1|EWSR1	956	-	4.2972603	1.3517795	-1.0	-1.0
chr12	31325494	31325864	ENSG00000139146.13|FAM60A|EWSR1|EWSR1	950	-	3.6846569	1.3002313	-1.0	-1.0
chr12	47774830	47775210	ENSG00000211584.13|SLC48A1|EWSR1|EWSR1	947	+	5.0994077	1.2735878	-1.0	-1.0
chr12	47779945	47780105	ENSG00000211584.13|SLC48A1|EWSR1|EWSR1	916	+	4.3476534	1.074768	-1.0	-1.0
chr12	47777010	47777265	ENSG00000211584.13|SLC48A1|EWSR1|EWSR1	928	+	5.820663	1.1438155	-1.0	-1.0
chr12	47779405	47779515	ENSG00000211584.13|SLC48A1|EWSR1|EWSR1	905	+	3.857968	1.0243951	-1.0	-1.0
chr12	47775790	47775980	ENSG00000211584.13|SLC48A1|EWSR1|EWSR1	937	+	4.122064	1.2008541	-1.0	-1.0
chr12	47775395	47775615	ENSG00000211584.13|SLC48A1|EWSR1|EWSR1	919	+	4.5729985	1.0938264	-1.0	-1.0
chr12	47773845	47774015	ENSG00000211584.13|SLC48A1|EWSR1|EWSR1	951	+	4.975894	1.3093697	-1.0	-1.0
chr12	47776155	47776465	ENSG00000211584.13|SLC48A1|EWSR1|EWSR1	943	+	5.626399	1.2419071	-1.0	-1.0
chr12	47776535	47776815	ENSG00000211584.13|SLC48A1|EWSR1|EWSR1	932	+	5.722613	1.1695083	-1.0	-1.0
chr12	47778120	47778270	ENSG00000211584.13|SLC48A1|EWSR1|EWSR1	919	+	5.7597413	1.0918605	-1.0	-1.0
chr12	47779195	47779300	ENSG00000211584.13|SLC48A1|EWSR1|EWSR1	914	+	3.8824232	1.0678921	-1.0	-1.0
chr12	47817634	47817789	ENSG00000061273.17|HDAC7|EWSR1|EWSR1	922	-	5.7686634	1.1075325	-1.0	-1.0
chr12	47817794	47817949	ENSG00000061273.17|HDAC7|EWSR1|EWSR1	919	-	5.798776	1.0930178	-1.0	-1.0
chr12	47813774	47813904	ENSG00000061273.17|HDAC7|EWSR1|EWSR1	907	-	5.7053733	1.0310459	-1.0	-1.0
chr12	47818929	47819114	ENSG00000061273.17|HDAC7|EWSR1|EWSR1	948	-	6.042761	1.2842479	-1.0	-1.0
chr12	47818784	47818894	ENSG00000061273.17|HDAC7|EWSR1|EWSR1	927	-	5.879707	1.137012	-1.0	-1.0
chr12	47815424	47815544	ENSG00000061273.17|HDAC7|EWSR1|EWSR1	916	-	5.7090745	1.0745697	-1.0	-1.0
chr12	47818384	47818519	ENSG00000061273.17|HDAC7|EWSR1|EWSR1	945	-	6.0112925	1.2593448	-1.0	-1.0
chr12	47814549	47814654	ENSG00000061273.17|HDAC7|EWSR1|EWSR1	913	-	5.688573	1.058871	-1.0	-1.0
chr12	47813076	47813226	ENSG00000061273.17|HDAC7|EWSR1|EWSR1	927	-	5.8013854	1.1353139	-1.0	-1.0
chr12	47817269	47817444	ENSG00000061273.17|HDAC7|EWSR1|EWSR1	931	-	4.15697	1.1594856	-1.0	-1.0
chr12	47813266	47813372	ENSG00000061273.17|HDAC7|EWSR1|EWSR1	921	-	5.942925	1.1039627	-1.0	-1.0
chr12	47816184	47816354	ENSG00000061273.17|HDAC7|EWSR1|EWSR1	915	-	5.712703	1.0693107	-1.0	-1.0
chr12	47818134	47818379	ENSG00000061273.17|HDAC7|EWSR1|EWSR1	915	-	5.7013435	1.0687721	-1.0	-1.0
chr12	47814174	47814514	ENSG00000061273.17|HDAC7|EWSR1|EWSR1	948	-	5.962429	1.2866254	-1.0	-1.0
chr12	47817064	47817189	ENSG00000061273.17|HDAC7|EWSR1|EWSR1	924	-	5.782829	1.1211032	-1.0	-1.0
chr12	47819262	47819437	ENSG00000061273.17|HDAC7|EWSR1|EWSR1	952	-	6.059686	1.3163688	-1.0	-1.0
chr12	47817795	47817950	ENSG00000274737.1|AC004466.2|EWSR1|EWSR1	921	-	5.8081594	1.1009091	-1.0	-1.0
chr12	47817630	47817790	ENSG00000274737.1|AC004466.2|EWSR1|EWSR1	920	-	5.7512417	1.0969868	-1.0	-1.0
chr12	49130250	49130365	ENSG00000123416.15|TUBA1B|EWSR1|EWSR1	934	-	5.88299	1.1817435	-1.0	-1.0
chr12	49130370	49130550	ENSG00000123416.15|TUBA1B|EWSR1|EWSR1	943	-	5.9656777	1.2414126	-1.0	-1.0
chr12	49130695	49130810	ENSG00000123416.15|TUBA1B|EWSR1|EWSR1	914	-	5.690574	1.0646279	-1.0	-1.0
chr12	50025142	50025242	ENSG00000161800.12|RACGAP1|EWSR1|EWSR1	914	-	5.6905746	1.0646279	-1.0	-1.0
chr12	51026151	51026291	ENSG00000110911.14|SLC11A2|EWSR1|EWSR1	922	-	5.391582	1.105527	-1.0	-1.0
chr12	51025994	51026134	ENSG00000110911.14|SLC11A2|EWSR1|EWSR1	915	-	5.7230186	1.0720137	-1.0	-1.0
chr12	52903758	52903898	ENSG00000170421.12|KRT8|EWSR1|EWSR1	920	-	5.738618	1.0957696	-1.0	-1.0
chr12	52948353	52948508	ENSG00000170421.12|KRT8|EWSR1|EWSR1	916	-	5.7083163	1.076853	-1.0	-1.0
chr12	53006956	53007056	ENSG00000063046.17|EIF4B|EWSR1|EWSR1	902	+	5.612571	1.0078167	-1.0	-1.0
chr12	53997725	53997895	ENSG00000273049.1|AC012531.3|EWSR1|EWSR1	914	+	4.483217	1.0637785	-1.0	-1.0
chr12	53997375	53997545	ENSG00000273049.1|AC012531.3|EWSR1|EWSR1	938	+	5.911737	1.2097822	-1.0	-1.0
chr12	54006285	54006565	ENSG00000273049.1|AC012531.3|EWSR1|EWSR1	928	+	5.69037	1.144628	-1.0	-1.0
chr12	54005570	54005825	ENSG00000273049.1|AC012531.3|EWSR1|EWSR1	948	+	6.0581784	1.2881913	-1.0	-1.0
chr12	54004630	54004745	ENSG00000273049.1|AC012531.3|EWSR1|EWSR1	909	+	5.6515727	1.0404367	-1.0	-1.0
chr12	54004100	54004290	ENSG00000273049.1|AC012531.3|EWSR1|EWSR1	936	+	5.7691407	1.1949713	-1.0	-1.0
chr12	54018095	54018255	ENSG00000273049.1|AC012531.3|EWSR1|EWSR1	926	+	5.8257046	1.1327866	-1.0	-1.0
chr12	54007025	54007140	ENSG00000273049.1|AC012531.3|EWSR1|EWSR1	911	+	5.670073	1.052539	-1.0	-1.0
chr12	53996130	53996730	ENSG00000273049.1|AC012531.3|EWSR1|EWSR1	966	+	4.9313564	1.4688433	-1.0	-1.0
chr12	54016590	54016755	ENSG00000273049.1|AC012531.3|EWSR1|EWSR1	937	+	5.908594	1.2023875	-1.0	-1.0
chr12	54006080	54006190	ENSG00000273049.1|AC012531.3|EWSR1|EWSR1	911	+	5.6645737	1.0490092	-1.0	-1.0
chr12	54020330	54020460	ENSG00000273049.1|AC012531.3|EWSR1|EWSR1	914	+	5.8344946	1.0671946	-1.0	-1.0
chr12	53999985	54000155	ENSG00000273049.1|AC012531.3|EWSR1|EWSR1	934	+	5.974802	1.1801378	-1.0	-1.0
chr12	54017555	54017985	ENSG00000273049.1|AC012531.3|EWSR1|EWSR1	914	+	5.699754	1.0648668	-1.0	-1.0
chr12	53996745	53997305	ENSG00000273049.1|AC012531.3|EWSR1|EWSR1	945	+	5.1127157	1.2605989	-1.0	-1.0
chr12	53997975	53998105	ENSG00000273049.1|AC012531.3|EWSR1|EWSR1	905	+	4.27815	1.0213957	-1.0	-1.0
chr12	54003150	54003345	ENSG00000273049.1|AC012531.3|EWSR1|EWSR1	919	+	5.7406316	1.0934029	-1.0	-1.0
chr12	54019470	54019685	ENSG00000273049.1|AC012531.3|EWSR1|EWSR1	917	+	4.864927	1.0820516	-1.0	-1.0
chr12	53999100	53999280	ENSG00000273049.1|AC012531.3|EWSR1|EWSR1	962	+	5.6440163	1.4204707	-1.0	-1.0
chr12	53995130	53995900	ENSG00000273049.1|AC012531.3|EWSR1|EWSR1	967	+	5.6461477	1.4817176	-1.0	-1.0
chr12	54000340	54000510	ENSG00000273049.1|AC012531.3|EWSR1|EWSR1	932	+	5.8451595	1.1652431	-1.0	-1.0
chr12	54021510	54021625	ENSG00000273049.1|AC012531.3|EWSR1|EWSR1	904	+	5.6320715	1.0180802	-1.0	-1.0
chr12	53999780	53999970	ENSG00000273049.1|AC012531.3|EWSR1|EWSR1	932	+	4.9951878	1.1701926	-1.0	-1.0
chr12	54018255	54018800	ENSG00000273049.1|AC012531.3|EWSR1|EWSR1	929	+	5.83536	1.14837	-1.0	-1.0
chr12	54003515	54003630	ENSG00000273049.1|AC012531.3|EWSR1|EWSR1	918	+	4.8211536	1.0875449	-1.0	-1.0
chr12	53995905	53996110	ENSG00000273049.1|AC012531.3|EWSR1|EWSR1	980	+	5.946701	1.6920904	-1.0	-1.0
chr12	53994890	53995090	ENSG00000273049.1|AC012531.3|EWSR1|EWSR1	942	+	5.9452295	1.234152	-1.0	-1.0
chr12	54007910	54008030	ENSG00000273049.1|AC012531.3|EWSR1|EWSR1	904	+	5.6125717	1.0177717	-1.0	-1.0
chr12	53996744	53997304	ENSG00000180806.4|HOXC9|EWSR1|EWSR1	947	+	5.204803	1.276047	-1.0	-1.0
chr12	53995131	53995508	ENSG00000180806.4|HOXC9|EWSR1|EWSR1	966	+	5.6393766	1.4703058	-1.0	-1.0
chr12	53995904	53996114	ENSG00000180806.4|HOXC9|EWSR1|EWSR1	978	+	5.8214345	1.6569023	-1.0	-1.0
chr12	53997374	53997544	ENSG00000180806.4|HOXC9|EWSR1|EWSR1	939	+	5.9225726	1.2158407	-1.0	-1.0
chr12	53996134	53996734	ENSG00000180806.4|HOXC9|EWSR1|EWSR1	966	+	4.9189878	1.4710643	-1.0	-1.0
chr12	53997994	53998104	ENSG00000180806.4|HOXC9|EWSR1|EWSR1	903	+	3.8073423	1.0136209	-1.0	-1.0
chr12	53999109	53999284	ENSG00000180806.4|HOXC9|EWSR1|EWSR1	966	+	5.68436	1.472156	-1.0	-1.0
chr12	53999984	54000118	ENSG00000180806.4|HOXC9|EWSR1|EWSR1	928	+	5.6844945	1.1454458	-1.0	-1.0
chr12	53997724	53997894	ENSG00000180806.4|HOXC9|EWSR1|EWSR1	914	+	4.483217	1.0637785	-1.0	-1.0
chr12	53999779	53999974	ENSG00000180806.4|HOXC9|EWSR1|EWSR1	933	+	5.0403633	1.1730776	-1.0	-1.0
chr12	54003154	54003337	ENSG00000180806.4|HOXC9|EWSR1|EWSR1	919	+	5.736942	1.0922779	-1.0	-1.0
chr12	53994894	53995016	ENSG00000180806.4|HOXC9|EWSR1|EWSR1	930	+	5.833376	1.1521045	-1.0	-1.0
chr12	54000338	54000513	ENSG00000180806.4|HOXC9|EWSR1|EWSR1	933	+	5.8532395	1.1710435	-1.0	-1.0
chr12	53995549	53995899	ENSG00000180806.4|HOXC9|EWSR1|EWSR1	976	+	6.0312037	1.6216289	-1.0	-1.0
chr12	53995131	53995896	ENSG00000197757.7|HOXC6|EWSR1|EWSR1	967	+	5.66154	1.4862305	-1.0	-1.0
chr12	54016586	54016756	ENSG00000197757.7|HOXC6|EWSR1|EWSR1	936	+	5.8924932	1.1928513	-1.0	-1.0
chr12	54017559	54017714	ENSG00000197757.7|HOXC6|EWSR1|EWSR1	922	+	5.76183	1.1100515	-1.0	-1.0
chr12	54020334	54020459	ENSG00000197757.7|HOXC6|EWSR1|EWSR1	916	+	5.8461485	1.0782661	-1.0	-1.0
chr12	54018094	54018789	ENSG00000197757.7|HOXC6|EWSR1|EWSR1	929	+	5.836999	1.1469162	-1.0	-1.0
chr12	53997946	53998106	ENSG00000197757.7|HOXC6|EWSR1|EWSR1	903	+	4.168388	1.0141457	-1.0	-1.0
chr12	54006286	54006566	ENSG00000197757.7|HOXC6|EWSR1|EWSR1	931	+	5.704448	1.1587389	-1.0	-1.0
chr12	54021514	54021624	ENSG00000197757.7|HOXC6|EWSR1|EWSR1	905	+	5.6385717	1.0215014	-1.0	-1.0
chr12	53996746	53997301	ENSG00000197757.7|HOXC6|EWSR1|EWSR1	945	+	5.1494317	1.2635359	-1.0	-1.0
chr12	54006076	54006191	ENSG00000197757.7|HOXC6|EWSR1|EWSR1	911	+	5.671074	1.0529139	-1.0	-1.0
chr12	53999986	54000156	ENSG00000197757.7|HOXC6|EWSR1|EWSR1	934	+	5.9702053	1.1781689	-1.0	-1.0
chr12	53995906	53996111	ENSG00000197757.7|HOXC6|EWSR1|EWSR1	980	+	5.95361	1.6985391	-1.0	-1.0
chr12	53996131	53996731	ENSG00000197757.7|HOXC6|EWSR1|EWSR1	965	+	4.900654	1.4618672	-1.0	-1.0
chr12	53999101	53999281	ENSG00000197757.7|HOXC6|EWSR1|EWSR1	962	+	5.6425624	1.4197388	-1.0	-1.0
chr12	54005571	54005826	ENSG00000197757.7|HOXC6|EWSR1|EWSR1	947	+	6.0435843	1.2790143	-1.0	-1.0
chr12	53994943	53995016	ENSG00000197757.7|HOXC6|EWSR1|EWSR1	922	+	5.7645755	1.110526	-1.0	-1.0
chr12	54004631	54004746	ENSG00000197757.7|HOXC6|EWSR1|EWSR1	909	+	5.6515727	1.0404367	-1.0	-1.0
chr12	53997726	53997896	ENSG00000197757.7|HOXC6|EWSR1|EWSR1	914	+	4.483217	1.0637785	-1.0	-1.0
chr12	54000341	54000511	ENSG00000197757.7|HOXC6|EWSR1|EWSR1	930	+	5.830484	1.1563253	-1.0	-1.0
chr12	54003531	54003631	ENSG00000197757.7|HOXC6|EWSR1|EWSR1	914	+	5.6905746	1.0646279	-1.0	-1.0
chr12	54004096	54004291	ENSG00000197757.7|HOXC6|EWSR1|EWSR1	935	+	5.6515837	1.1840572	-1.0	-1.0
chr12	54006611	54006711	ENSG00000197757.7|HOXC6|EWSR1|EWSR1	904	+	5.6125717	1.0177717	-1.0	-1.0
chr12	54017729	54017984	ENSG00000197757.7|HOXC6|EWSR1|EWSR1	908	+	5.660017	1.0362533	-1.0	-1.0
chr12	53999781	53999971	ENSG00000197757.7|HOXC6|EWSR1|EWSR1	932	+	4.9878554	1.1659312	-1.0	-1.0
chr12	54007026	54007141	ENSG00000197757.7|HOXC6|EWSR1|EWSR1	909	+	5.6505723	1.0404434	-1.0	-1.0
chr12	54019469	54019684	ENSG00000197757.7|HOXC6|EWSR1|EWSR1	917	+	4.8073106	1.0788954	-1.0	-1.0
chr12	53997376	53997546	ENSG00000197757.7|HOXC6|EWSR1|EWSR1	939	+	5.917814	1.2131531	-1.0	-1.0
chr12	54003151	54003346	ENSG00000197757.7|HOXC6|EWSR1|EWSR1	920	+	5.7420354	1.0943844	-1.0	-1.0
chr12	54007911	54008031	ENSG00000197757.7|HOXC6|EWSR1|EWSR1	904	+	5.6125717	1.0177717	-1.0	-1.0
chr12	54020334	54020459	ENSG00000198353.7|HOXC4|EWSR1|EWSR1	916	+	5.8461485	1.0782661	-1.0	-1.0
chr12	54018094	54018789	ENSG00000198353.7|HOXC4|EWSR1|EWSR1	929	+	5.836999	1.1469162	-1.0	-1.0
chr12	54019469	54019684	ENSG00000198353.7|HOXC4|EWSR1|EWSR1	917	+	4.8073106	1.0788954	-1.0	-1.0
chr12	54021514	54021624	ENSG00000198353.7|HOXC4|EWSR1|EWSR1	905	+	5.6385717	1.0215014	-1.0	-1.0
chr12	54017729	54017984	ENSG00000198353.7|HOXC4|EWSR1|EWSR1	908	+	5.660017	1.0362533	-1.0	-1.0
chr12	54017559	54017714	ENSG00000198353.7|HOXC4|EWSR1|EWSR1	922	+	5.76183	1.1100515	-1.0	-1.0
chr12	54020334	54020459	ENSG00000273046.1|AC012531.2|EWSR1|EWSR1	916	+	5.8461485	1.0782661	-1.0	-1.0
chr12	54018094	54018789	ENSG00000273046.1|AC012531.2|EWSR1|EWSR1	929	+	5.836999	1.1469162	-1.0	-1.0
chr12	54019469	54019684	ENSG00000273046.1|AC012531.2|EWSR1|EWSR1	917	+	4.8073106	1.0788954	-1.0	-1.0
chr12	54021514	54021624	ENSG00000273046.1|AC012531.2|EWSR1|EWSR1	905	+	5.6385717	1.0215014	-1.0	-1.0
chr12	54017729	54017984	ENSG00000273046.1|AC012531.2|EWSR1|EWSR1	908	+	5.660017	1.0362533	-1.0	-1.0
chr12	54017559	54017714	ENSG00000273046.1|AC012531.2|EWSR1|EWSR1	922	+	5.76183	1.1100515	-1.0	-1.0
chr12	54020334	54020459	ENSG00000260597.1|AC012531.1|EWSR1|EWSR1	916	+	5.8461485	1.0782661	-1.0	-1.0
chr12	54021514	54021624	ENSG00000260597.1|AC012531.1|EWSR1|EWSR1	905	+	5.6385717	1.0215014	-1.0	-1.0
chr12	54285795	54286025	ENSG00000258344.1|AC078778.2|EWSR1|EWSR1	974	+	3.3424573	1.5826718	-1.0	-1.0
chr12	54285797	54286022	ENSG00000135486.17|HNRNPA1|EWSR1|EWSR1	976	+	3.4059646	1.622675	-1.0	-1.0
chr12	54412049	54412274	ENSG00000161638.10|ITGA5|EWSR1|EWSR1	942	-	4.749331	1.234237	-1.0	-1.0
chr12	54418463	54418953	ENSG00000161638.10|ITGA5|EWSR1|EWSR1	985	-	6.072977	1.8280703	-1.0	-1.0
chr12	54411652	54411757	ENSG00000161638.10|ITGA5|EWSR1|EWSR1	928	-	5.828392	1.1404114	-1.0	-1.0
chr12	54417678	54418028	ENSG00000161638.10|ITGA5|EWSR1|EWSR1	946	-	5.005179	1.2652203	-1.0	-1.0
chr12	54417258	54417358	ENSG00000161638.10|ITGA5|EWSR1|EWSR1	904	-	5.6125712	1.0162456	-1.0	-1.0
chr12	54418053	54418408	ENSG00000161638.10|ITGA5|EWSR1|EWSR1	962	-	4.5306435	1.4169255	-1.0	-1.0
chr12	56158440	56158550	ENSG00000092841.18|MYL6|EWSR1|EWSR1	937	+	5.9020796	1.2031668	-1.0	-1.0
chr12	56158442	56158547	ENSG00000196465.10|MYL6B|EWSR1|EWSR1	937	+	5.9020796	1.2031668	-1.0	-1.0
chr12	56239651	56239776	ENSG00000139645.9|ANKRD52|EWSR1|EWSR1	913	-	5.7638516	1.0592711	-1.0	-1.0
chr12	56238466	56238756	ENSG00000139645.9|ANKRD52|EWSR1|EWSR1	931	-	3.791528	1.1607376	-1.0	-1.0
chr12	57845326	57845439	ENSG00000175215.10|CTDSP2|EWSR1|EWSR1	904	-	5.6320715	1.0180802	-1.0	-1.0
chr12	64405095	64405195	ENSG00000184575.11|XPOT|EWSR1|EWSR1	904	+	5.6905727	1.0177717	-1.0	-1.0
chr12	68611096	68611206	ENSG00000127314.17|RAP1B|EWSR1|EWSR1	946	+	6.0071435	1.264526	-1.0	-1.0
chr12	68611516	68611626	ENSG00000127314.17|RAP1B|EWSR1|EWSR1	910	+	5.663239	1.045191	-1.0	-1.0
chr12	68808666	68808856	ENSG00000135679.22|MDM2|EWSR1|EWSR1	945	+	6.004195	1.2572135	-1.0	-1.0
chr12	69240196	69240346	ENSG00000111605.16|CPSF6|EWSR1|EWSR1	941	+	6.037542	1.2298338	-1.0	-1.0
chr12	76083832	76084017	ENSG00000187109.13|NAP1L1|EWSR1|EWSR1	957	-	4.82183	1.3681464	-1.0	-1.0
chr12	76084249	76084566	ENSG00000187109.13|NAP1L1|EWSR1|EWSR1	928	-	2.9976768	1.1429416	-1.0	-1.0
chr12	79934456	79934611	ENSG00000058272.16|PPP1R12A|EWSR1|EWSR1	938	-	5.900608	1.2078441	-1.0	-1.0
chr12	93571588	93571738	ENSG00000120833.13|SOCS2|EWSR1|EWSR1	946	+	5.990495	1.2651643	-1.0	-1.0
chr12	96399297	96399402	ENSG00000059758.7|CDK17|EWSR1|EWSR1	907	-	5.651572	1.0325583	-1.0	-1.0
chr12	96399574	96399985	ENSG00000059758.7|CDK17|EWSR1|EWSR1	964	-	6.2385216	1.448322	-1.0	-1.0
chr12	96399404	96399504	ENSG00000059758.7|CDK17|EWSR1|EWSR1	937	-	5.9020796	1.2031668	-1.0	-1.0
chr12	104459044	104459214	ENSG00000171310.10|CHST11|EWSR1|EWSR1	904	+	5.6125717	1.0177717	-1.0	-1.0
chr12	104458779	104458889	ENSG00000171310.10|CHST11|EWSR1|EWSR1	903	+	5.612571	1.0120311	-1.0	-1.0
chr12	104458379	104458489	ENSG00000171310.10|CHST11|EWSR1|EWSR1	931	+	5.857336	1.1592191	-1.0	-1.0
chr12	104458899	104459019	ENSG00000171310.10|CHST11|EWSR1|EWSR1	919	+	5.73193	1.0917276	-1.0	-1.0
chr12	104457779	104457909	ENSG00000171310.10|CHST11|EWSR1|EWSR1	921	+	3.8730512	1.1017804	-1.0	-1.0
chr12	108731101	108731153	ENSG00000110880.10|CORO1C|EWSR1|EWSR1	975	-	6.442649	1.6096548	-1.0	-1.0
chr12	108729845	108730144	ENSG00000110880.10|CORO1C|EWSR1|EWSR1	981	-	5.8988433	1.7111571	-1.0	-1.0
chr12	108730561	108730843	ENSG00000110880.10|CORO1C|EWSR1|EWSR1	997	-	6.8348417	2.5830019	-1.0	-1.0
chr12	108731153	108731423	ENSG00000110880.10|CORO1C|EWSR1|EWSR1	981	-	5.0732284	1.7246286	-1.0	-1.0
chr12	108730144	108730551	ENSG00000110880.10|CORO1C|EWSR1|EWSR1	983	-	4.8121443	1.768794	-1.0	-1.0
chr12	108730843	108731101	ENSG00000110880.10|CORO1C|EWSR1|EWSR1	997	-	6.2898436	2.5238962	-1.0	-1.0
chr12	110742476	110742652	ENSG00000186298.11|PPP1CC|EWSR1|EWSR1	953	-	6.0765085	1.3262705	-1.0	-1.0
chr12	111410457	111410622	ENSG00000111252.10|SH2B3|EWSR1|EWSR1	917	+	5.7160406	1.0795254	-1.0	-1.0
chr12	111424772	111425042	ENSG00000111252.10|SH2B3|EWSR1|EWSR1	954	+	4.6358643	1.3384546	-1.0	-1.0
chr12	111435752	111435957	ENSG00000111252.10|SH2B3|EWSR1|EWSR1	967	+	5.832038	1.4778115	-1.0	-1.0
chr12	111430112	111430252	ENSG00000111252.10|SH2B3|EWSR1|EWSR1	914	+	3.922123	1.0671816	-1.0	-1.0
chr12	111440357	111440462	ENSG00000111252.10|SH2B3|EWSR1|EWSR1	914	+	5.690574	1.0646279	-1.0	-1.0
chr12	111443172	111443312	ENSG00000111252.10|SH2B3|EWSR1|EWSR1	910	+	5.655906	1.043803	-1.0	-1.0
chr12	111406707	111406882	ENSG00000111252.10|SH2B3|EWSR1|EWSR1	911	+	5.6682878	1.0512404	-1.0	-1.0
chr12	111437527	111437697	ENSG00000111252.10|SH2B3|EWSR1|EWSR1	917	+	5.71412	1.0811232	-1.0	-1.0
chr12	111438152	111438812	ENSG00000111252.10|SH2B3|EWSR1|EWSR1	944	+	5.6898594	1.2535475	-1.0	-1.0
chr12	111406327	111406427	ENSG00000111252.10|SH2B3|EWSR1|EWSR1	923	+	5.7645755	1.1115109	-1.0	-1.0
chr12	111436112	111436487	ENSG00000111252.10|SH2B3|EWSR1|EWSR1	952	+	4.6296	1.3147553	-1.0	-1.0
chr12	111429767	111429877	ENSG00000111252.10|SH2B3|EWSR1|EWSR1	932	+	5.8474207	1.1700342	-1.0	-1.0
chr12	111434861	111434961	ENSG00000111252.10|SH2B3|EWSR1|EWSR1	912	+	5.7645736	1.0557263	-1.0	-1.0
chr12	111435217	111435382	ENSG00000111252.10|SH2B3|EWSR1|EWSR1	921	+	5.143325	1.101899	-1.0	-1.0
chr12	111426037	111426187	ENSG00000111252.10|SH2B3|EWSR1|EWSR1	943	+	5.982959	1.2423713	-1.0	-1.0
chr12	111407192	111407297	ENSG00000111252.10|SH2B3|EWSR1|EWSR1	914	+	5.690574	1.0646279	-1.0	-1.0
chr12	111425622	111425822	ENSG00000111252.10|SH2B3|EWSR1|EWSR1	954	+	5.833759	1.3353376	-1.0	-1.0
chr12	111407592	111407747	ENSG00000111252.10|SH2B3|EWSR1|EWSR1	927	+	5.808379	1.1357113	-1.0	-1.0
chr12	111423127	111423242	ENSG00000111252.10|SH2B3|EWSR1|EWSR1	904	+	5.6125712	1.0177717	-1.0	-1.0
chr12	111420757	111420887	ENSG00000111252.10|SH2B3|EWSR1|EWSR1	938	+	5.9018803	1.20485	-1.0	-1.0
chr12	111442327	111442452	ENSG00000111252.10|SH2B3|EWSR1|EWSR1	916	+	5.7045746	1.0740099	-1.0	-1.0
chr12	111436802	111437037	ENSG00000111252.10|SH2B3|EWSR1|EWSR1	946	+	5.3844457	1.2671562	-1.0	-1.0
chr12	111424342	111424477	ENSG00000111252.10|SH2B3|EWSR1|EWSR1	956	+	6.114848	1.3594257	-1.0	-1.0
chr12	111436492	111436747	ENSG00000111252.10|SH2B3|EWSR1|EWSR1	948	+	5.09366	1.2832186	-1.0	-1.0
chr12	111431042	111431192	ENSG00000111252.10|SH2B3|EWSR1|EWSR1	939	+	5.91905	1.2146217	-1.0	-1.0
chr12	111425092	111425512	ENSG00000111252.10|SH2B3|EWSR1|EWSR1	969	+	6.3070765	1.5044404	-1.0	-1.0
chr12	111439987	111440112	ENSG00000111252.10|SH2B3|EWSR1|EWSR1	924	+	5.78502	1.1217119	-1.0	-1.0
chr12	111430482	111430712	ENSG00000111252.10|SH2B3|EWSR1|EWSR1	978	+	5.6213155	1.6608576	-1.0	-1.0
chr12	111409207	111409352	ENSG00000111252.10|SH2B3|EWSR1|EWSR1	906	+	5.641822	1.0265225	-1.0	-1.0
chr12	111430762	111430872	ENSG00000111252.10|SH2B3|EWSR1|EWSR1	908	+	5.651573	1.0381343	-1.0	-1.0
chr12	111424482	111424662	ENSG00000111252.10|SH2B3|EWSR1|EWSR1	957	+	6.1287794	1.3695002	-1.0	-1.0
chr12	111435042	111435212	ENSG00000111252.10|SH2B3|EWSR1|EWSR1	946	+	5.5458765	1.2693553	-1.0	-1.0
chr12	111410152	111410257	ENSG00000111252.10|SH2B3|EWSR1|EWSR1	909	+	5.651573	1.0411998	-1.0	-1.0
chr12	111430317	111430432	ENSG00000111252.10|SH2B3|EWSR1|EWSR1	911	+	5.670073	1.0519112	-1.0	-1.0
chr12	111597807	111597915	ENSG00000204842.14|ATXN2|EWSR1|EWSR1	994	-	7.3417354	2.258927	-1.0	-1.0
chr12	111599103	111599238	ENSG00000204842.14|ATXN2|EWSR1|EWSR1	919	-	3.0811367	1.0922539	-1.0	-1.0
chr12	111597915	111598520	ENSG00000204842.14|ATXN2|EWSR1|EWSR1	957	-	3.536848	1.3651874	-1.0	-1.0
chr12	111597474	111597748	ENSG00000204842.14|ATXN2|EWSR1|EWSR1	965	-	3.6532369	1.4572617	-1.0	-1.0
chr12	111598566	111598711	ENSG00000204842.14|ATXN2|EWSR1|EWSR1	954	-	4.164383	1.3336645	-1.0	-1.0
chr12	112381382	112381552	ENSG00000173064.12|HECTD4|EWSR1|EWSR1	938	-	5.9130683	1.2103716	-1.0	-1.0
chr12	116276949	116277049	ENSG00000123066.7|MED13L|EWSR1|EWSR1	904	-	5.6125712	1.0177717	-1.0	-1.0
chr12	120102532	120102762	ENSG00000111737.11|RAB35|EWSR1|EWSR1	952	-	4.7491345	1.319659	-1.0	-1.0
chr12	120100197	120100337	ENSG00000111737.11|RAB35|EWSR1|EWSR1	910	-	5.732874	1.0471535	-1.0	-1.0
chr12	120100547	120100702	ENSG00000111737.11|RAB35|EWSR1|EWSR1	931	-	3.9594383	1.1613073	-1.0	-1.0
chr12	120101192	120101492	ENSG00000111737.11|RAB35|EWSR1|EWSR1	931	-	4.588417	1.1642108	-1.0	-1.0
chr12	120101537	120101647	ENSG00000111737.11|RAB35|EWSR1|EWSR1	913	-	5.6867023	1.0582603	-1.0	-1.0
chr12	120099692	120099922	ENSG00000111737.11|RAB35|EWSR1|EWSR1	922	-	5.7690725	1.1060745	-1.0	-1.0
chr12	120101687	120101897	ENSG00000111737.11|RAB35|EWSR1|EWSR1	932	-	3.6113927	1.1679021	-1.0	-1.0
chr12	120103532	120103812	ENSG00000111737.11|RAB35|EWSR1|EWSR1	923	-	5.776201	1.1110544	-1.0	-1.0
chr12	120099517	120099682	ENSG00000111737.11|RAB35|EWSR1|EWSR1	917	-	5.4257617	1.0822489	-1.0	-1.0
chr12	120102987	120103227	ENSG00000111737.11|RAB35|EWSR1|EWSR1	920	-	5.1587358	1.0955367	-1.0	-1.0
chr12	120116318	120116423	ENSG00000111737.11|RAB35|EWSR1|EWSR1	904	-	5.6125717	1.0177717	-1.0	-1.0
chr12	120102222	120102327	ENSG00000111737.11|RAB35|EWSR1|EWSR1	907	-	5.690573	1.0326363	-1.0	-1.0
chr12	120099947	120100102	ENSG00000111737.11|RAB35|EWSR1|EWSR1	945	-	4.1118207	1.2617514	-1.0	-1.0
chr12	120102862	120102967	ENSG00000111737.11|RAB35|EWSR1|EWSR1	944	-	6.02761	1.2510732	-1.0	-1.0
chr12	120903494	120903654	ENSG00000157837.15|SPPL3|EWSR1|EWSR1	933	-	4.9060345	1.175729	-1.0	-1.0
chr12	120903033	120903143	ENSG00000157837.15|SPPL3|EWSR1|EWSR1	904	-	5.6125712	1.0162456	-1.0	-1.0
chr12	121241874	121241984	ENSG00000110931.18|CAMKK2|EWSR1|EWSR1	917	-	5.7139072	1.0796078	-1.0	-1.0
chr12	121241334	121241434	ENSG00000110931.18|CAMKK2|EWSR1|EWSR1	912	-	5.7645736	1.0557263	-1.0	-1.0
chr12	121514542	121514812	ENSG00000089094.18|KDM2B|EWSR1|EWSR1	921	-	5.747795	1.1029421	-1.0	-1.0
chr12	121800847	121800987	ENSG00000212694.8|LINC01089|EWSR1|EWSR1	910	-	3.876868	1.0469787	-1.0	-1.0
chr12	121799236	121799657	ENSG00000212694.8|LINC01089|EWSR1|EWSR1	948	-	3.743358	1.2825804	-1.0	-1.0
chr12	121797672	121797782	ENSG00000212694.8|LINC01089|EWSR1|EWSR1	911	-	2.9059372	1.050507	-1.0	-1.0
chr12	121797337	121797592	ENSG00000212694.8|LINC01089|EWSR1|EWSR1	937	-	3.12501	1.1985853	-1.0	-1.0
chr12	121799755	121799935	ENSG00000212694.8|LINC01089|EWSR1|EWSR1	950	-	4.204955	1.3023231	-1.0	-1.0
chr12	121800326	121800481	ENSG00000212694.8|LINC01089|EWSR1|EWSR1	916	-	3.7211967	1.0754743	-1.0	-1.0
chr12	121801442	121801547	ENSG00000212694.8|LINC01089|EWSR1|EWSR1	920	-	5.762769	1.0955805	-1.0	-1.0
chr12	121801329	121801442	ENSG00000212694.8|LINC01089|EWSR1|EWSR1	956	-	4.1334105	1.3527962	-1.0	-1.0
chr12	121800526	121800847	ENSG00000212694.8|LINC01089|EWSR1|EWSR1	927	-	3.8732858	1.1390448	-1.0	-1.0
chr12	121799012	121799171	ENSG00000212694.8|LINC01089|EWSR1|EWSR1	954	-	4.0328884	1.3401191	-1.0	-1.0
chr12	121797167	121797267	ENSG00000212694.8|LINC01089|EWSR1|EWSR1	921	-	3.392312	1.1029785	-1.0	-1.0
chr12	121796647	121796822	ENSG00000212694.8|LINC01089|EWSR1|EWSR1	917	-	3.775155	1.0784739	-1.0	-1.0
chr12	121800051	121800321	ENSG00000212694.8|LINC01089|EWSR1|EWSR1	951	-	4.4098063	1.3131081	-1.0	-1.0
chr12	121797867	121798892	ENSG00000212694.8|LINC01089|EWSR1|EWSR1	956	-	3.5410225	1.3609866	-1.0	-1.0
chr12	121800526	121800671	ENSG00000139725.7|RHOF|EWSR1|EWSR1	950	-	4.1005554	1.2998476	-1.0	-1.0
chr12	121800326	121800481	ENSG00000139725.7|RHOF|EWSR1|EWSR1	916	-	3.7211967	1.0754743	-1.0	-1.0
chr12	121799010	121799230	ENSG00000139725.7|RHOF|EWSR1|EWSR1	943	-	3.506834	1.2425505	-1.0	-1.0
chr12	121799235	121799710	ENSG00000139725.7|RHOF|EWSR1|EWSR1	947	-	3.7400389	1.2764455	-1.0	-1.0
chr12	121800717	121800987	ENSG00000139725.7|RHOF|EWSR1|EWSR1	913	-	4.123777	1.0624423	-1.0	-1.0
chr12	121797865	121798890	ENSG00000139725.7|RHOF|EWSR1|EWSR1	956	-	3.544118	1.361289	-1.0	-1.0
chr12	121797165	121797265	ENSG00000139725.7|RHOF|EWSR1|EWSR1	917	-	3.3575468	1.0828693	-1.0	-1.0
chr12	121801327	121801547	ENSG00000139725.7|RHOF|EWSR1|EWSR1	961	-	4.7640405	1.4053948	-1.0	-1.0
chr12	121797675	121797780	ENSG00000139725.7|RHOF|EWSR1|EWSR1	911	-	2.906888	1.0514404	-1.0	-1.0
chr12	121796650	121796820	ENSG00000139725.7|RHOF|EWSR1|EWSR1	919	-	3.8255713	1.0896158	-1.0	-1.0
chr12	121797335	121797595	ENSG00000139725.7|RHOF|EWSR1|EWSR1	936	-	3.1244307	1.1911464	-1.0	-1.0
chr12	121800051	121800321	ENSG00000139725.7|RHOF|EWSR1|EWSR1	951	-	4.4098063	1.3131081	-1.0	-1.0
chr12	121799740	121799846	ENSG00000139725.7|RHOF|EWSR1|EWSR1	929	-	3.9999874	1.1506686	-1.0	-1.0
chr12	122023248	122023348	ENSG00000110987.8|BCL7A|EWSR1|EWSR1	904	+	5.6125712	1.0177717	-1.0	-1.0
chr12	122092661	122092821	ENSG00000175727.13|MLXIP|EWSR1|EWSR1	930	+	5.832416	1.1535186	-1.0	-1.0
chr12	122092896	122094191	ENSG00000175727.13|MLXIP|EWSR1|EWSR1	969	+	5.465825	1.513507	-1.0	-1.0
chr12	122094601	122095446	ENSG00000175727.13|MLXIP|EWSR1|EWSR1	986	+	6.1127343	1.8694899	-1.0	-1.0
chr12	122094196	122094566	ENSG00000175727.13|MLXIP|EWSR1|EWSR1	959	+	5.514673	1.3857037	-1.0	-1.0
chr12	122098286	122098391	ENSG00000175727.13|MLXIP|EWSR1|EWSR1	924	+	5.828391	1.1167936	-1.0	-1.0
chr12	122895114	122895279	ENSG00000139722.6|VPS37B|EWSR1|EWSR1	934	-	5.866281	1.1794916	-1.0	-1.0
chr12	122894939	122895084	ENSG00000139722.6|VPS37B|EWSR1|EWSR1	912	-	5.673373	1.0552673	-1.0	-1.0
chr12	122979472	122979657	ENSG00000111325.16|OGFOD2|EWSR1|EWSR1	938	+	3.6020405	1.2068342	-1.0	-1.0
chr12	122979472	122979657	ENSG00000256028.2|AC026362.1|EWSR1|EWSR1	938	+	3.6020405	1.2068342	-1.0	-1.0
chr12	122980397	122980617	ENSG00000256028.2|AC026362.1|EWSR1|EWSR1	954	+	5.5695777	1.3396674	-1.0	-1.0
chr12	122980882	122981007	ENSG00000256028.2|AC026362.1|EWSR1|EWSR1	921	+	5.7795477	1.1032703	-1.0	-1.0
chr12	122980884	122980994	ENSG00000182196.13|ARL6IP4|EWSR1|EWSR1	917	+	5.7399077	1.0793585	-1.0	-1.0
chr12	122980399	122980614	ENSG00000182196.13|ARL6IP4|EWSR1|EWSR1	954	+	5.5410247	1.3326739	-1.0	-1.0
chr12	123270966	123271081	ENSG00000111328.6|CDK2AP1|EWSR1|EWSR1	904	-	5.6125717	1.0177717	-1.0	-1.0
chr12	123390370	123390470	ENSG00000183955.12|KMT5A|EWSR1|EWSR1	911	+	3.8579683	1.0498002	-1.0	-1.0
chr12	123387873	123388441	ENSG00000183955.12|KMT5A|EWSR1|EWSR1	974	+	4.0352306	1.5806658	-1.0	-1.0
chr12	123389182	123389270	ENSG00000183955.12|KMT5A|EWSR1|EWSR1	985	+	6.7280507	1.8357384	-1.0	-1.0
chr12	123388899	123389064	ENSG00000183955.12|KMT5A|EWSR1|EWSR1	938	+	3.4037898	1.206623	-1.0	-1.0
chr12	123387518	123387868	ENSG00000183955.12|KMT5A|EWSR1|EWSR1	962	+	3.5620265	1.4258106	-1.0	-1.0
chr12	123384428	123384913	ENSG00000183955.12|KMT5A|EWSR1|EWSR1	970	+	3.6665504	1.5243154	-1.0	-1.0
chr12	123390150	123390360	ENSG00000183955.12|KMT5A|EWSR1|EWSR1	985	+	6.233523	1.8328905	-1.0	-1.0
chr12	123387243	123387343	ENSG00000183955.12|KMT5A|EWSR1|EWSR1	900	+	2.6438546	1.0003463	-1.0	-1.0
chr12	123388511	123388757	ENSG00000183955.12|KMT5A|EWSR1|EWSR1	931	+	4.274316	1.1605281	-1.0	-1.0
chr12	123389639	123390024	ENSG00000183955.12|KMT5A|EWSR1|EWSR1	934	+	4.210255	1.1826674	-1.0	-1.0
chr12	123388757	123388877	ENSG00000183955.12|KMT5A|EWSR1|EWSR1	960	+	4.343873	1.4015069	-1.0	-1.0
chr12	123384208	123384423	ENSG00000183955.12|KMT5A|EWSR1|EWSR1	968	+	3.3902118	1.4931285	-1.0	-1.0
chr12	124546456	124546601	ENSG00000196498.13|NCOR2|EWSR1|EWSR1	909	-	5.6589727	1.0427421	-1.0	-1.0
chr12	124370859	124371089	ENSG00000196498.13|NCOR2|EWSR1|EWSR1	967	-	5.7770643	1.4831127	-1.0	-1.0
chr12	124412991	124413266	ENSG00000196498.13|NCOR2|EWSR1|EWSR1	918	-	5.4200172	1.0872599	-1.0	-1.0
chr12	124376028	124376208	ENSG00000196498.13|NCOR2|EWSR1|EWSR1	924	-	5.7756705	1.1172069	-1.0	-1.0
chr12	124522794	124522929	ENSG00000196498.13|NCOR2|EWSR1|EWSR1	932	-	5.8439336	1.1665158	-1.0	-1.0
chr12	124525744	124525929	ENSG00000196498.13|NCOR2|EWSR1|EWSR1	955	-	6.097702	1.3456508	-1.0	-1.0
chr12	124536371	124536541	ENSG00000196498.13|NCOR2|EWSR1|EWSR1	905	-	5.6196623	1.0217539	-1.0	-1.0
chr12	124538746	124540291	ENSG00000196498.13|NCOR2|EWSR1|EWSR1	968	-	5.8041916	1.4974185	-1.0	-1.0
chr12	124451837	124451957	ENSG00000196498.13|NCOR2|EWSR1|EWSR1	933	-	5.870865	1.1762743	-1.0	-1.0
chr12	124517108	124517323	ENSG00000196498.13|NCOR2|EWSR1|EWSR1	950	-	5.356482	1.303536	-1.0	-1.0
chr12	124549541	124549646	ENSG00000196498.13|NCOR2|EWSR1|EWSR1	912	-	5.688573	1.0546566	-1.0	-1.0
chr12	124417286	124417396	ENSG00000196498.13|NCOR2|EWSR1|EWSR1	904	-	5.6125717	1.0177717	-1.0	-1.0
chr12	124455702	124455817	ENSG00000196498.13|NCOR2|EWSR1|EWSR1	910	-	5.6710734	1.0455277	-1.0	-1.0
chr12	124531609	124531739	ENSG00000196498.13|NCOR2|EWSR1|EWSR1	913	-	5.6894307	1.060634	-1.0	-1.0
chr12	124562246	124562356	ENSG00000196498.13|NCOR2|EWSR1|EWSR1	930	-	5.8275867	1.1532376	-1.0	-1.0
chr12	124508368	124508468	ENSG00000196498.13|NCOR2|EWSR1|EWSR1	904	-	5.6125712	1.0162456	-1.0	-1.0
chr12	124383729	124383834	ENSG00000196498.13|NCOR2|EWSR1|EWSR1	904	-	5.6125717	1.0177717	-1.0	-1.0
chr12	124510378	124510493	ENSG00000196498.13|NCOR2|EWSR1|EWSR1	904	-	5.6125712	1.0170087	-1.0	-1.0
chr12	124548666	124548781	ENSG00000196498.13|NCOR2|EWSR1|EWSR1	904	-	5.6125712	1.0177717	-1.0	-1.0
chr12	124374868	124374993	ENSG00000196498.13|NCOR2|EWSR1|EWSR1	907	-	5.6385727	1.0333904	-1.0	-1.0
chr12	124375628	124375753	ENSG00000196498.13|NCOR2|EWSR1|EWSR1	913	-	5.727574	1.0601721	-1.0	-1.0
chr12	124412471	124412946	ENSG00000196498.13|NCOR2|EWSR1|EWSR1	953	-	6.066797	1.3243064	-1.0	-1.0
chr12	124413551	124413711	ENSG00000196498.13|NCOR2|EWSR1|EWSR1	931	-	5.8456235	1.1639004	-1.0	-1.0
chr12	124457932	124458037	ENSG00000196498.13|NCOR2|EWSR1|EWSR1	923	-	5.7627697	1.110973	-1.0	-1.0
chr12	124504433	124504548	ENSG00000196498.13|NCOR2|EWSR1|EWSR1	908	-	5.6515727	1.0367968	-1.0	-1.0
chr12	124385169	124385384	ENSG00000196498.13|NCOR2|EWSR1|EWSR1	916	-	5.7046647	1.0751748	-1.0	-1.0
chr12	124521559	124521714	ENSG00000196498.13|NCOR2|EWSR1|EWSR1	916	-	5.7056575	1.0756266	-1.0	-1.0
chr12	124538021	124538366	ENSG00000196498.13|NCOR2|EWSR1|EWSR1	953	-	6.0814075	1.3271788	-1.0	-1.0
chr12	124562956	124563061	ENSG00000196498.13|NCOR2|EWSR1|EWSR1	902	-	5.612571	1.0078167	-1.0	-1.0
chr12	124390274	124390409	ENSG00000196498.13|NCOR2|EWSR1|EWSR1	927	-	5.807708	1.1378047	-1.0	-1.0
chr12	124564036	124567307	ENSG00000196498.13|NCOR2|EWSR1|EWSR1	979	-	5.907891	1.6782435	-1.0	-1.0
chr12	124509933	124510298	ENSG00000196498.13|NCOR2|EWSR1|EWSR1	928	-	5.317472	1.1447814	-1.0	-1.0
chr12	124533264	124533559	ENSG00000196498.13|NCOR2|EWSR1|EWSR1	979	-	5.63273	1.6736344	-1.0	-1.0
chr12	124555986	124556401	ENSG00000196498.13|NCOR2|EWSR1|EWSR1	931	-	5.734447	1.1639166	-1.0	-1.0
chr12	124382499	124382719	ENSG00000196498.13|NCOR2|EWSR1|EWSR1	942	-	5.9554496	1.2390642	-1.0	-1.0
chr12	124457162	124457912	ENSG00000196498.13|NCOR2|EWSR1|EWSR1	956	-	4.967153	1.3544624	-1.0	-1.0
chr12	124404791	124404911	ENSG00000196498.13|NCOR2|EWSR1|EWSR1	919	-	5.748252	1.0909193	-1.0	-1.0
chr12	124545376	124545791	ENSG00000196498.13|NCOR2|EWSR1|EWSR1	977	-	6.1491923	1.6376187	-1.0	-1.0
chr12	124546031	124546131	ENSG00000196498.13|NCOR2|EWSR1|EWSR1	923	-	5.7645755	1.1115109	-1.0	-1.0
chr12	124462552	124462752	ENSG00000196498.13|NCOR2|EWSR1|EWSR1	943	-	5.948886	1.2417268	-1.0	-1.0
chr12	124387342	124387607	ENSG00000196498.13|NCOR2|EWSR1|EWSR1	958	-	5.605645	1.3804191	-1.0	-1.0
chr12	124359085	124359445	ENSG00000196498.13|NCOR2|EWSR1|EWSR1	941	-	5.941817	1.2315434	-1.0	-1.0
chr12	124516688	124516903	ENSG00000196498.13|NCOR2|EWSR1|EWSR1	915	-	5.7012086	1.0693916	-1.0	-1.0
chr12	124413986	124414106	ENSG00000196498.13|NCOR2|EWSR1|EWSR1	910	-	5.658573	1.0455855	-1.0	-1.0
chr12	124365109	124365294	ENSG00000196498.13|NCOR2|EWSR1|EWSR1	921	-	5.751521	1.1041334	-1.0	-1.0
chr12	124460972	124461237	ENSG00000196498.13|NCOR2|EWSR1|EWSR1	952	-	6.066712	1.3176115	-1.0	-1.0
chr12	124518484	124518619	ENSG00000196498.13|NCOR2|EWSR1|EWSR1	926	-	5.7909718	1.1285654	-1.0	-1.0
chr12	124373135	124373325	ENSG00000196498.13|NCOR2|EWSR1|EWSR1	915	-	5.7061715	1.0683224	-1.0	-1.0
chr12	124519744	124519894	ENSG00000196498.13|NCOR2|EWSR1|EWSR1	927	-	5.806829	1.1388631	-1.0	-1.0
chr12	124460152	124460432	ENSG00000196498.13|NCOR2|EWSR1|EWSR1	974	-	5.8171787	1.5901016	-1.0	-1.0
chr12	124384899	124385099	ENSG00000196498.13|NCOR2|EWSR1|EWSR1	955	-	6.0936317	1.3472611	-1.0	-1.0
chr12	124495593	124495708	ENSG00000196498.13|NCOR2|EWSR1|EWSR1	911	-	5.670073	1.0526743	-1.0	-1.0
chr12	124445441	124445541	ENSG00000196498.13|NCOR2|EWSR1|EWSR1	904	-	5.6125712	1.0177717	-1.0	-1.0
chr12	124433472	124433707	ENSG00000196498.13|NCOR2|EWSR1|EWSR1	932	-	5.8719034	1.166809	-1.0	-1.0
chr12	124358805	124358975	ENSG00000196498.13|NCOR2|EWSR1|EWSR1	922	-	5.7618713	1.1068337	-1.0	-1.0
chr12	124434237	124434572	ENSG00000196498.13|NCOR2|EWSR1|EWSR1	944	-	5.1353703	1.2522205	-1.0	-1.0
chr12	124452272	124452502	ENSG00000196498.13|NCOR2|EWSR1|EWSR1	937	-	5.8915796	1.1974249	-1.0	-1.0
chr12	124459892	124460147	ENSG00000196498.13|NCOR2|EWSR1|EWSR1	945	-	5.9268517	1.2617563	-1.0	-1.0
chr12	124554971	124555941	ENSG00000196498.13|NCOR2|EWSR1|EWSR1	952	-	5.874607	1.3212467	-1.0	-1.0
chr12	124538376	124538491	ENSG00000196498.13|NCOR2|EWSR1|EWSR1	916	-	5.708074	1.0759737	-1.0	-1.0
chr12	124557321	124557496	ENSG00000196498.13|NCOR2|EWSR1|EWSR1	930	-	5.828271	1.1537935	-1.0	-1.0
chr12	124508998	124509103	ENSG00000196498.13|NCOR2|EWSR1|EWSR1	904	-	5.6125717	1.0177717	-1.0	-1.0
chr12	124559246	124559351	ENSG00000196498.13|NCOR2|EWSR1|EWSR1	946	-	5.99691	1.2684958	-1.0	-1.0
chr12	124433122	124433402	ENSG00000196498.13|NCOR2|EWSR1|EWSR1	950	-	6.040221	1.2988678	-1.0	-1.0
chr12	124534654	124534779	ENSG00000196498.13|NCOR2|EWSR1|EWSR1	911	-	5.6639066	1.0488495	-1.0	-1.0
chr12	124451362	124451472	ENSG00000196498.13|NCOR2|EWSR1|EWSR1	907	-	5.651572	1.0331569	-1.0	-1.0
chr12	124560641	124560821	ENSG00000196498.13|NCOR2|EWSR1|EWSR1	938	-	5.911111	1.2081624	-1.0	-1.0
chr12	124379404	124379604	ENSG00000196498.13|NCOR2|EWSR1|EWSR1	938	-	5.933999	1.2060832	-1.0	-1.0
chr12	124371124	124371289	ENSG00000196498.13|NCOR2|EWSR1|EWSR1	938	-	5.903966	1.2065929	-1.0	-1.0
chr12	124396414	124396719	ENSG00000196498.13|NCOR2|EWSR1|EWSR1	910	-	5.6565084	1.0444688	-1.0	-1.0
chr12	124454132	124454742	ENSG00000196498.13|NCOR2|EWSR1|EWSR1	951	-	5.67894	1.3060602	-1.0	-1.0
chr12	124462102	124462392	ENSG00000196498.13|NCOR2|EWSR1|EWSR1	958	-	5.9923224	1.3775276	-1.0	-1.0
chr12	124517483	124517643	ENSG00000196498.13|NCOR2|EWSR1|EWSR1	918	-	5.722827	1.0856581	-1.0	-1.0
chr12	124533789	124533929	ENSG00000196498.13|NCOR2|EWSR1|EWSR1	915	-	5.6983237	1.0701845	-1.0	-1.0
chr12	124485854	124485954	ENSG00000196498.13|NCOR2|EWSR1|EWSR1	904	-	5.6125717	1.0177717	-1.0	-1.0
chr12	124365584	124365789	ENSG00000196498.13|NCOR2|EWSR1|EWSR1	954	-	6.0832577	1.3345823	-1.0	-1.0
chr12	124519359	124519514	ENSG00000196498.13|NCOR2|EWSR1|EWSR1	925	-	5.786016	1.1226426	-1.0	-1.0
chr12	124410136	124410371	ENSG00000196498.13|NCOR2|EWSR1|EWSR1	920	-	5.73874	1.0962092	-1.0	-1.0
chr12	124450072	124450307	ENSG00000196498.13|NCOR2|EWSR1|EWSR1	976	-	6.4760394	1.62549	-1.0	-1.0
chr12	124396099	124396284	ENSG00000196498.13|NCOR2|EWSR1|EWSR1	949	-	5.003134	1.2904106	-1.0	-1.0
chr12	124414126	124414351	ENSG00000196498.13|NCOR2|EWSR1|EWSR1	940	-	5.0152764	1.2192751	-1.0	-1.0
chr12	124461237	124461797	ENSG00000196498.13|NCOR2|EWSR1|EWSR1	970	-	4.852004	1.5187306	-1.0	-1.0
chr12	124517648	124518098	ENSG00000196498.13|NCOR2|EWSR1|EWSR1	933	-	5.604233	1.174	-1.0	-1.0
chr12	124526704	124526834	ENSG00000196498.13|NCOR2|EWSR1|EWSR1	936	-	5.8873897	1.1946822	-1.0	-1.0
chr12	124366074	124366264	ENSG00000196498.13|NCOR2|EWSR1|EWSR1	940	-	5.9319873	1.2254655	-1.0	-1.0
chr12	124394874	124395064	ENSG00000196498.13|NCOR2|EWSR1|EWSR1	939	-	4.8141875	1.2124673	-1.0	-1.0
chr12	124381694	124381824	ENSG00000196498.13|NCOR2|EWSR1|EWSR1	926	-	5.792671	1.130845	-1.0	-1.0
chr12	124462987	124463132	ENSG00000196498.13|NCOR2|EWSR1|EWSR1	929	-	4.915529	1.1476257	-1.0	-1.0
chr12	124361295	124361665	ENSG00000196498.13|NCOR2|EWSR1|EWSR1	935	-	5.5036154	1.1855901	-1.0	-1.0
chr12	124558456	124558681	ENSG00000196498.13|NCOR2|EWSR1|EWSR1	926	-	5.3769326	1.131606	-1.0	-1.0
chr12	124397504	124398118	ENSG00000196498.13|NCOR2|EWSR1|EWSR1	961	-	6.0473633	1.4061888	-1.0	-1.0
chr12	124367979	124368084	ENSG00000196498.13|NCOR2|EWSR1|EWSR1	904	-	5.6125712	1.0177717	-1.0	-1.0
chr12	124386747	124387307	ENSG00000196498.13|NCOR2|EWSR1|EWSR1	959	-	5.920853	1.3916506	-1.0	-1.0
chr12	124379204	124379384	ENSG00000196498.13|NCOR2|EWSR1|EWSR1	928	-	5.8085504	1.1424078	-1.0	-1.0
chr12	124460527	124460932	ENSG00000196498.13|NCOR2|EWSR1|EWSR1	975	-	6.042839	1.5940666	-1.0	-1.0
chr12	124390724	124390914	ENSG00000196498.13|NCOR2|EWSR1|EWSR1	920	-	4.4420414	1.0958092	-1.0	-1.0
chr12	124394024	124394139	ENSG00000196498.13|NCOR2|EWSR1|EWSR1	909	-	5.651573	1.0411998	-1.0	-1.0
chr12	124453892	124454082	ENSG00000196498.13|NCOR2|EWSR1|EWSR1	927	-	5.805996	1.1366165	-1.0	-1.0
chr12	124356865	124356990	ENSG00000196498.13|NCOR2|EWSR1|EWSR1	928	-	5.808765	1.1399397	-1.0	-1.0
chr12	124494143	124494283	ENSG00000196498.13|NCOR2|EWSR1|EWSR1	912	-	5.6892834	1.056412	-1.0	-1.0
chr12	124369714	124369814	ENSG00000196498.13|NCOR2|EWSR1|EWSR1	902	-	5.612571	1.0078167	-1.0	-1.0
chr12	124543556	124544636	ENSG00000196498.13|NCOR2|EWSR1|EWSR1	959	-	5.8710775	1.3924572	-1.0	-1.0
chr12	124376228	124376328	ENSG00000196498.13|NCOR2|EWSR1|EWSR1	918	-	5.7645745	1.0877078	-1.0	-1.0
chr12	124535064	124535334	ENSG00000196498.13|NCOR2|EWSR1|EWSR1	965	-	5.6638083	1.4510732	-1.0	-1.0
chr12	124359560	124359840	ENSG00000196498.13|NCOR2|EWSR1|EWSR1	921	-	4.8720717	1.1036325	-1.0	-1.0
chr12	124520054	124520229	ENSG00000196498.13|NCOR2|EWSR1|EWSR1	936	-	5.8895445	1.1919925	-1.0	-1.0
chr12	124435037	124435947	ENSG00000196498.13|NCOR2|EWSR1|EWSR1	946	-	5.101187	1.2650712	-1.0	-1.0
chr12	124383434	124383544	ENSG00000196498.13|NCOR2|EWSR1|EWSR1	902	-	3.8242173	1.0086417	-1.0	-1.0
chr12	124414401	124414661	ENSG00000196498.13|NCOR2|EWSR1|EWSR1	938	-	4.8796406	1.2063708	-1.0	-1.0
chr12	124418896	124419066	ENSG00000196498.13|NCOR2|EWSR1|EWSR1	912	-	5.676942	1.0565475	-1.0	-1.0
chr12	124366549	124366704	ENSG00000196498.13|NCOR2|EWSR1|EWSR1	914	-	5.6958466	1.0658072	-1.0	-1.0
chr12	124403811	124404006	ENSG00000196498.13|NCOR2|EWSR1|EWSR1	941	-	5.9684587	1.2302132	-1.0	-1.0
chr12	124434712	124434892	ENSG00000196498.13|NCOR2|EWSR1|EWSR1	905	-	5.621238	1.0221301	-1.0	-1.0
chr12	124450912	124451102	ENSG00000196498.13|NCOR2|EWSR1|EWSR1	954	-	6.0914526	1.34142	-1.0	-1.0
chr12	124546791	124546986	ENSG00000196498.13|NCOR2|EWSR1|EWSR1	910	-	5.661482	1.0439922	-1.0	-1.0
chr12	124360085	124361005	ENSG00000196498.13|NCOR2|EWSR1|EWSR1	954	-	5.350325	1.3396488	-1.0	-1.0
chr12	124465932	124466082	ENSG00000196498.13|NCOR2|EWSR1|EWSR1	920	-	5.7432976	1.0981858	-1.0	-1.0
chr12	124554756	124554951	ENSG00000196498.13|NCOR2|EWSR1|EWSR1	919	-	5.2911425	1.0905399	-1.0	-1.0
chr12	124405946	124406081	ENSG00000196498.13|NCOR2|EWSR1|EWSR1	917	-	5.7270746	1.0820603	-1.0	-1.0
chr12	124461847	124461962	ENSG00000196498.13|NCOR2|EWSR1|EWSR1	904	-	5.6125712	1.0177717	-1.0	-1.0
chr12	124559816	124559916	ENSG00000196498.13|NCOR2|EWSR1|EWSR1	902	-	5.612571	1.0078167	-1.0	-1.0
chr12	124562071	124562186	ENSG00000196498.13|NCOR2|EWSR1|EWSR1	911	-	5.6895733	1.0483166	-1.0	-1.0
chr12	124393364	124393684	ENSG00000196498.13|NCOR2|EWSR1|EWSR1	948	-	5.664844	1.287024	-1.0	-1.0
chr12	124377078	124377188	ENSG00000196498.13|NCOR2|EWSR1|EWSR1	904	-	5.6125712	1.0177717	-1.0	-1.0
chr12	124369244	124369519	ENSG00000196498.13|NCOR2|EWSR1|EWSR1	925	-	5.8408785	1.1226078	-1.0	-1.0
chr12	124456147	124456642	ENSG00000196498.13|NCOR2|EWSR1|EWSR1	938	-	5.901149	1.2045538	-1.0	-1.0
chr12	124493258	124493358	ENSG00000196498.13|NCOR2|EWSR1|EWSR1	904	-	5.6125712	1.0177717	-1.0	-1.0
chr12	124411886	124412256	ENSG00000196498.13|NCOR2|EWSR1|EWSR1	940	-	5.8744173	1.2196031	-1.0	-1.0
chr12	124531864	124532974	ENSG00000196498.13|NCOR2|EWSR1|EWSR1	965	-	5.785859	1.4613404	-1.0	-1.0
chr12	124382304	124382404	ENSG00000196498.13|NCOR2|EWSR1|EWSR1	914	-	5.6905746	1.0646279	-1.0	-1.0
chr12	124370634	124370819	ENSG00000196498.13|NCOR2|EWSR1|EWSR1	946	-	4.9868345	1.2709863	-1.0	-1.0
chr12	124507408	124507558	ENSG00000196498.13|NCOR2|EWSR1|EWSR1	918	-	5.7231555	1.0855277	-1.0	-1.0
chr12	124387717	124388112	ENSG00000196498.13|NCOR2|EWSR1|EWSR1	925	-	5.7637296	1.1236571	-1.0	-1.0
chr12	124404626	124404761	ENSG00000196498.13|NCOR2|EWSR1|EWSR1	933	-	5.858117	1.1737088	-1.0	-1.0
chr12	124520244	124521044	ENSG00000196498.13|NCOR2|EWSR1|EWSR1	950	-	5.7064896	1.3040404	-1.0	-1.0
chr12	124389009	124389759	ENSG00000196498.13|NCOR2|EWSR1|EWSR1	946	-	5.698184	1.2684767	-1.0	-1.0
chr12	124379789	124379889	ENSG00000196498.13|NCOR2|EWSR1|EWSR1	904	-	5.6125717	1.0177717	-1.0	-1.0
chr12	124548846	124549036	ENSG00000196498.13|NCOR2|EWSR1|EWSR1	932	-	5.841882	1.1652553	-1.0	-1.0
chr12	124407906	124408076	ENSG00000196498.13|NCOR2|EWSR1|EWSR1	921	-	5.7819457	1.1009196	-1.0	-1.0
chr12	124453602	124453772	ENSG00000196498.13|NCOR2|EWSR1|EWSR1	910	-	5.662431	1.0477161	-1.0	-1.0
chr12	124558806	124559041	ENSG00000196498.13|NCOR2|EWSR1|EWSR1	950	-	6.0382156	1.3018105	-1.0	-1.0
chr12	124557171	124557281	ENSG00000196498.13|NCOR2|EWSR1|EWSR1	913	-	5.690574	1.058497	-1.0	-1.0
chr12	124548496	124548621	ENSG00000196498.13|NCOR2|EWSR1|EWSR1	907	-	5.651572	1.030451	-1.0	-1.0
chr12	124559046	124559236	ENSG00000196498.13|NCOR2|EWSR1|EWSR1	980	-	6.386465	1.6885563	-1.0	-1.0
chr12	124448981	124449306	ENSG00000196498.13|NCOR2|EWSR1|EWSR1	938	-	4.8056383	1.2094741	-1.0	-1.0
chr12	124393069	124393294	ENSG00000196498.13|NCOR2|EWSR1|EWSR1	911	-	5.669622	1.0525954	-1.0	-1.0
chr12	124406256	124406441	ENSG00000196498.13|NCOR2|EWSR1|EWSR1	950	-	6.042455	1.29678	-1.0	-1.0
chr12	124550506	124550701	ENSG00000196498.13|NCOR2|EWSR1|EWSR1	920	-	5.74245	1.09881	-1.0	-1.0
chr12	124376523	124376713	ENSG00000196498.13|NCOR2|EWSR1|EWSR1	916	-	5.8443685	1.0775148	-1.0	-1.0
chr12	124458102	124458437	ENSG00000196498.13|NCOR2|EWSR1|EWSR1	952	-	5.370215	1.320168	-1.0	-1.0
chr12	124546166	124546386	ENSG00000196498.13|NCOR2|EWSR1|EWSR1	943	-	5.445785	1.2425091	-1.0	-1.0
chr12	124417471	124417571	ENSG00000196498.13|NCOR2|EWSR1|EWSR1	911	-	5.6905737	1.048871	-1.0	-1.0
chr12	124395544	124395679	ENSG00000196498.13|NCOR2|EWSR1|EWSR1	905	-	5.6281714	1.0225505	-1.0	-1.0
chr12	124561116	124561246	ENSG00000196498.13|NCOR2|EWSR1|EWSR1	910	-	5.6571445	1.0438926	-1.0	-1.0
chr12	124454787	124454967	ENSG00000196498.13|NCOR2|EWSR1|EWSR1	907	-	5.6645727	1.0297747	-1.0	-1.0
chr12	124459102	124459892	ENSG00000196498.13|NCOR2|EWSR1|EWSR1	950	-	5.228888	1.3040736	-1.0	-1.0
chr12	124462432	124462542	ENSG00000196498.13|NCOR2|EWSR1|EWSR1	919	-	5.735075	1.0891799	-1.0	-1.0
chr12	124392854	124393029	ENSG00000196498.13|NCOR2|EWSR1|EWSR1	938	-	5.911405	1.2050874	-1.0	-1.0
chr12	124384104	124384244	ENSG00000196498.13|NCOR2|EWSR1|EWSR1	919	-	5.754704	1.0914588	-1.0	-1.0
chr12	124448091	124448336	ENSG00000196498.13|NCOR2|EWSR1|EWSR1	928	-	5.808305	1.1411865	-1.0	-1.0
chr12	124507698	124507943	ENSG00000196498.13|NCOR2|EWSR1|EWSR1	934	-	5.8659368	1.1792648	-1.0	-1.0
chr12	124545021	124545291	ENSG00000196498.13|NCOR2|EWSR1|EWSR1	955	-	5.0662007	1.3465667	-1.0	-1.0
chr12	124449316	124449676	ENSG00000196498.13|NCOR2|EWSR1|EWSR1	957	-	5.813191	1.3635383	-1.0	-1.0
chr12	124361885	124362115	ENSG00000196498.13|NCOR2|EWSR1|EWSR1	945	-	5.308869	1.2595792	-1.0	-1.0
chr12	124414976	124415166	ENSG00000196498.13|NCOR2|EWSR1|EWSR1	941	-	5.752632	1.2291662	-1.0	-1.0
chr12	124361025	124361215	ENSG00000196498.13|NCOR2|EWSR1|EWSR1	937	-	3.3752458	1.198669	-1.0	-1.0
chr12	124515993	124516138	ENSG00000196498.13|NCOR2|EWSR1|EWSR1	907	-	5.643772	1.0297745	-1.0	-1.0
chr12	124482751	124482916	ENSG00000196498.13|NCOR2|EWSR1|EWSR1	909	-	5.663906	1.043173	-1.0	-1.0
chr12	124450312	124450422	ENSG00000196498.13|NCOR2|EWSR1|EWSR1	916	-	5.7152414	1.0778836	-1.0	-1.0
chr12	124537676	124537786	ENSG00000196498.13|NCOR2|EWSR1|EWSR1	904	-	5.6125712	1.0167543	-1.0	-1.0
chr12	124390414	124390514	ENSG00000196498.13|NCOR2|EWSR1|EWSR1	904	-	5.6125712	1.0177717	-1.0	-1.0
chr12	124390984	124391424	ENSG00000196498.13|NCOR2|EWSR1|EWSR1	956	-	5.7504044	1.3556263	-1.0	-1.0
chr12	124452742	124452842	ENSG00000196498.13|NCOR2|EWSR1|EWSR1	904	-	5.6125717	1.0177717	-1.0	-1.0
chr12	124526164	124526304	ENSG00000196498.13|NCOR2|EWSR1|EWSR1	912	-	5.6788716	1.0562541	-1.0	-1.0
chr12	124368624	124368819	ENSG00000196498.13|NCOR2|EWSR1|EWSR1	944	-	5.97218	1.2546898	-1.0	-1.0
chr12	124395109	124395229	ENSG00000196498.13|NCOR2|EWSR1|EWSR1	924	-	5.7764087	1.1202474	-1.0	-1.0
chr12	124545821	124545936	ENSG00000196498.13|NCOR2|EWSR1|EWSR1	906	-	5.632072	1.0247012	-1.0	-1.0
chr12	124380184	124380564	ENSG00000196498.13|NCOR2|EWSR1|EWSR1	939	-	5.9121366	1.216052	-1.0	-1.0
chr12	124482931	124483071	ENSG00000196498.13|NCOR2|EWSR1|EWSR1	909	-	5.6472397	1.0385966	-1.0	-1.0
chr12	124458572	124459087	ENSG00000196498.13|NCOR2|EWSR1|EWSR1	952	-	5.700931	1.3172567	-1.0	-1.0
chr12	124432612	124432732	ENSG00000196498.13|NCOR2|EWSR1|EWSR1	952	-	5.6934547	1.3188901	-1.0	-1.0
chr12	124453442	124453542	ENSG00000196498.13|NCOR2|EWSR1|EWSR1	904	-	5.6125712	1.0177717	-1.0	-1.0
chr12	124405031	124405196	ENSG00000196498.13|NCOR2|EWSR1|EWSR1	913	-	4.880882	1.0584003	-1.0	-1.0
chr12	124463542	124463867	ENSG00000196498.13|NCOR2|EWSR1|EWSR1	933	-	5.5589366	1.1744612	-1.0	-1.0
chr12	124530664	124530849	ENSG00000196498.13|NCOR2|EWSR1|EWSR1	951	-	5.239049	1.308648	-1.0	-1.0
chr12	124510618	124510998	ENSG00000196498.13|NCOR2|EWSR1|EWSR1	951	-	6.063994	1.3111608	-1.0	-1.0
chr12	124410616	124410831	ENSG00000196498.13|NCOR2|EWSR1|EWSR1	925	-	5.7956004	1.1241574	-1.0	-1.0
chr12	124414751	124414906	ENSG00000196498.13|NCOR2|EWSR1|EWSR1	923	-	5.7698393	1.1151489	-1.0	-1.0
chr12	124450462	124450652	ENSG00000196498.13|NCOR2|EWSR1|EWSR1	950	-	5.932215	1.2987841	-1.0	-1.0
chr12	124464972	124465087	ENSG00000196498.13|NCOR2|EWSR1|EWSR1	928	-	5.815646	1.1436515	-1.0	-1.0
chr12	124370309	124370624	ENSG00000196498.13|NCOR2|EWSR1|EWSR1	943	-	5.9708714	1.2478298	-1.0	-1.0
chr12	124373895	124374090	ENSG00000196498.13|NCOR2|EWSR1|EWSR1	929	-	5.8460765	1.1505802	-1.0	-1.0
chr12	124508008	124508198	ENSG00000196498.13|NCOR2|EWSR1|EWSR1	921	-	5.750566	1.1008312	-1.0	-1.0
chr12	124553996	124554716	ENSG00000196498.13|NCOR2|EWSR1|EWSR1	957	-	5.7060294	1.3662724	-1.0	-1.0
chr12	124534789	124534914	ENSG00000196498.13|NCOR2|EWSR1|EWSR1	932	-	5.8551455	1.1674736	-1.0	-1.0
chr12	124366324	124366509	ENSG00000196498.13|NCOR2|EWSR1|EWSR1	931	-	5.8390965	1.1615378	-1.0	-1.0
chr12	124557621	124557721	ENSG00000196498.13|NCOR2|EWSR1|EWSR1	918	-	5.7645745	1.0877078	-1.0	-1.0
chr12	124550121	124550446	ENSG00000196498.13|NCOR2|EWSR1|EWSR1	922	-	5.7586136	1.1055087	-1.0	-1.0
chr12	124562411	124562596	ENSG00000196498.13|NCOR2|EWSR1|EWSR1	938	-	5.9080286	1.2070572	-1.0	-1.0
chr12	124415556	124415731	ENSG00000196498.13|NCOR2|EWSR1|EWSR1	922	-	5.7551494	1.1059431	-1.0	-1.0
chr12	124537871	124538016	ENSG00000196498.13|NCOR2|EWSR1|EWSR1	947	-	6.006085	1.2766513	-1.0	-1.0
chr12	124375493	124375598	ENSG00000196498.13|NCOR2|EWSR1|EWSR1	918	-	5.723768	1.0875449	-1.0	-1.0
chr12	124500113	124500213	ENSG00000196498.13|NCOR2|EWSR1|EWSR1	902	-	5.612571	1.0078167	-1.0	-1.0
chr12	124506348	124506513	ENSG00000196498.13|NCOR2|EWSR1|EWSR1	919	-	5.732031	1.0912749	-1.0	-1.0
chr12	124407696	124407796	ENSG00000196498.13|NCOR2|EWSR1|EWSR1	904	-	5.6125712	1.0177717	-1.0	-1.0
chr12	124521264	124521364	ENSG00000196498.13|NCOR2|EWSR1|EWSR1	904	-	5.6125712	1.0162456	-1.0	-1.0
chr12	124549956	124550111	ENSG00000196498.13|NCOR2|EWSR1|EWSR1	921	-	5.793308	1.1044412	-1.0	-1.0
chr12	124537456	124537656	ENSG00000196498.13|NCOR2|EWSR1|EWSR1	945	-	5.5275416	1.262571	-1.0	-1.0
chr12	124557936	124558316	ENSG00000196498.13|NCOR2|EWSR1|EWSR1	937	-	5.893639	1.1994929	-1.0	-1.0
chr12	124416296	124416601	ENSG00000196498.13|NCOR2|EWSR1|EWSR1	937	-	5.894497	1.20282	-1.0	-1.0
chr12	124445131	124445296	ENSG00000196498.13|NCOR2|EWSR1|EWSR1	943	-	5.045568	1.2462665	-1.0	-1.0
chr12	124448466	124448621	ENSG00000196498.13|NCOR2|EWSR1|EWSR1	929	-	5.661261	1.1472578	-1.0	-1.0
chr12	124396994	124397414	ENSG00000196498.13|NCOR2|EWSR1|EWSR1	951	-	6.0515723	1.3101894	-1.0	-1.0
chr12	124538551	124538686	ENSG00000196498.13|NCOR2|EWSR1|EWSR1	914	-	5.6888595	1.0646393	-1.0	-1.0
chr12	124542106	124543541	ENSG00000196498.13|NCOR2|EWSR1|EWSR1	962	-	5.8378615	1.421822	-1.0	-1.0
chr12	124523339	124523454	ENSG00000196498.13|NCOR2|EWSR1|EWSR1	902	-	5.612571	1.0078167	-1.0	-1.0
chr12	124433722	124433882	ENSG00000196498.13|NCOR2|EWSR1|EWSR1	946	-	5.9847054	1.2644111	-1.0	-1.0
chr12	124406661	124406886	ENSG00000196498.13|NCOR2|EWSR1|EWSR1	928	-	5.697672	1.1414658	-1.0	-1.0
chr12	124411531	124411881	ENSG00000196498.13|NCOR2|EWSR1|EWSR1	923	-	5.7692895	1.1138523	-1.0	-1.0
chr12	124392459	124392854	ENSG00000196498.13|NCOR2|EWSR1|EWSR1	958	-	5.9869814	1.3773955	-1.0	-1.0
chr12	124382734	124382849	ENSG00000196498.13|NCOR2|EWSR1|EWSR1	910	-	5.6710734	1.0473596	-1.0	-1.0
chr12	124451477	124451717	ENSG00000196498.13|NCOR2|EWSR1|EWSR1	956	-	6.12742	1.3585145	-1.0	-1.0
chr12	124395234	124395364	ENSG00000196498.13|NCOR2|EWSR1|EWSR1	949	-	6.02438	1.2894046	-1.0	-1.0
chr12	124384404	124384539	ENSG00000196498.13|NCOR2|EWSR1|EWSR1	906	-	5.643772	1.0261636	-1.0	-1.0
chr12	124391534	124391819	ENSG00000196498.13|NCOR2|EWSR1|EWSR1	936	-	5.883528	1.1922147	-1.0	-1.0
chr12	124358665	124358765	ENSG00000196498.13|NCOR2|EWSR1|EWSR1	904	-	5.6125717	1.0177717	-1.0	-1.0
chr12	124392234	124392389	ENSG00000196498.13|NCOR2|EWSR1|EWSR1	934	-	4.663465	1.181803	-1.0	-1.0
chr12	124369944	124370129	ENSG00000196498.13|NCOR2|EWSR1|EWSR1	927	-	5.485407	1.1388255	-1.0	-1.0
chr12	124456792	124457105	ENSG00000196498.13|NCOR2|EWSR1|EWSR1	957	-	5.329516	1.3691382	-1.0	-1.0
chr12	124483216	124483361	ENSG00000196498.13|NCOR2|EWSR1|EWSR1	904	-	5.6125717	1.0177717	-1.0	-1.0
chr12	124369014	124369124	ENSG00000196498.13|NCOR2|EWSR1|EWSR1	925	-	5.7832055	1.1249299	-1.0	-1.0
chr12	124386302	124386577	ENSG00000196498.13|NCOR2|EWSR1|EWSR1	918	-	5.7284274	1.0886035	-1.0	-1.0
chr12	124389924	124390234	ENSG00000196498.13|NCOR2|EWSR1|EWSR1	919	-	5.747328	1.0910062	-1.0	-1.0
chr12	124407521	124407621	ENSG00000196498.13|NCOR2|EWSR1|EWSR1	904	-	5.6125717	1.0177717	-1.0	-1.0
chr12	124451972	124452172	ENSG00000196498.13|NCOR2|EWSR1|EWSR1	957	-	6.132664	1.3647784	-1.0	-1.0
chr12	124511238	124511383	ENSG00000196498.13|NCOR2|EWSR1|EWSR1	922	-	5.7568145	1.106715	-1.0	-1.0
chr12	124531059	124531309	ENSG00000196498.13|NCOR2|EWSR1|EWSR1	917	-	5.7217145	1.0822196	-1.0	-1.0
chr12	124518369	124518474	ENSG00000196498.13|NCOR2|EWSR1|EWSR1	930	-	5.834965	1.1573181	-1.0	-1.0
chr12	124403551	124403651	ENSG00000196498.13|NCOR2|EWSR1|EWSR1	904	-	5.6125712	1.0162456	-1.0	-1.0
chr12	124519519	124519619	ENSG00000196498.13|NCOR2|EWSR1|EWSR1	923	-	5.7645755	1.1115109	-1.0	-1.0
chr12	124553546	124553851	ENSG00000196498.13|NCOR2|EWSR1|EWSR1	941	-	5.065235	1.2303382	-1.0	-1.0
chr12	124463152	124463527	ENSG00000196498.13|NCOR2|EWSR1|EWSR1	973	-	6.294734	1.5637323	-1.0	-1.0
chr12	124388237	124388684	ENSG00000196498.13|NCOR2|EWSR1|EWSR1	966	-	6.0168986	1.4661361	-1.0	-1.0
chr12	124434067	124434192	ENSG00000196498.13|NCOR2|EWSR1|EWSR1	914	-	5.7622223	1.066113	-1.0	-1.0
chr12	124375128	124375268	ENSG00000196498.13|NCOR2|EWSR1|EWSR1	925	-	5.808066	1.1238624	-1.0	-1.0
chr12	124432937	124433117	ENSG00000196498.13|NCOR2|EWSR1|EWSR1	933	-	4.17343	1.1753345	-1.0	-1.0
chr12	124518624	124519019	ENSG00000196498.13|NCOR2|EWSR1|EWSR1	952	-	5.2840166	1.3226712	-1.0	-1.0
chr12	124388684	124388804	ENSG00000196498.13|NCOR2|EWSR1|EWSR1	904	-	5.6125712	1.0162456	-1.0	-1.0
chr12	124453017	124453307	ENSG00000196498.13|NCOR2|EWSR1|EWSR1	933	-	5.867904	1.1745598	-1.0	-1.0
chr12	124415431	124415551	ENSG00000196498.13|NCOR2|EWSR1|EWSR1	920	-	5.74753	1.0988042	-1.0	-1.0
chr12	124436282	124436612	ENSG00000196498.13|NCOR2|EWSR1|EWSR1	975	-	6.4376135	1.6104113	-1.0	-1.0
chr12	124544776	124545011	ENSG00000196498.13|NCOR2|EWSR1|EWSR1	957	-	6.1273274	1.3693185	-1.0	-1.0
chr12	124557786	124557931	ENSG00000196498.13|NCOR2|EWSR1|EWSR1	910	-	5.6593733	1.0458854	-1.0	-1.0
chr12	124411341	124411456	ENSG00000196498.13|NCOR2|EWSR1|EWSR1	909	-	5.6515727	1.0404367	-1.0	-1.0
chr12	124855762	124855927	ENSG00000073060.15|SCARB1|EWSR1|EWSR1	921	-	5.751341	1.1042812	-1.0	-1.0
chr12	124842862	124843057	ENSG00000073060.15|SCARB1|EWSR1|EWSR1	938	-	5.9316726	1.2088704	-1.0	-1.0
chr12	124844327	124844462	ENSG00000073060.15|SCARB1|EWSR1|EWSR1	944	-	5.9749193	1.2513736	-1.0	-1.0
chr12	124842647	124842832	ENSG00000073060.15|SCARB1|EWSR1|EWSR1	926	-	5.8034816	1.1325247	-1.0	-1.0
chr12	124781186	124781586	ENSG00000073060.15|SCARB1|EWSR1|EWSR1	966	-	4.6781235	1.4724318	-1.0	-1.0
chr12	124842172	124842282	ENSG00000073060.15|SCARB1|EWSR1|EWSR1	909	-	3.8731644	1.0400087	-1.0	-1.0
chr12	124780621	124780901	ENSG00000073060.15|SCARB1|EWSR1|EWSR1	932	-	3.2542605	1.169506	-1.0	-1.0
chr12	124839347	124839502	ENSG00000073060.15|SCARB1|EWSR1|EWSR1	939	-	5.917657	1.2153279	-1.0	-1.0
chr12	124782241	124782666	ENSG00000073060.15|SCARB1|EWSR1|EWSR1	949	-	5.121076	1.2941343	-1.0	-1.0
chr12	124842342	124842587	ENSG00000073060.15|SCARB1|EWSR1|EWSR1	943	-	5.9840593	1.246314	-1.0	-1.0
chr12	124862612	124862737	ENSG00000073060.15|SCARB1|EWSR1|EWSR1	910	-	3.8495307	1.0465859	-1.0	-1.0
chr12	124855297	124855457	ENSG00000073060.15|SCARB1|EWSR1|EWSR1	921	-	5.746357	1.1004455	-1.0	-1.0
chr12	124857902	124858027	ENSG00000073060.15|SCARB1|EWSR1|EWSR1	907	-	5.6385727	1.0333904	-1.0	-1.0
chr12	124779026	124779181	ENSG00000073060.15|SCARB1|EWSR1|EWSR1	949	-	5.8297195	1.2934182	-1.0	-1.0
chr12	124839567	124839737	ENSG00000073060.15|SCARB1|EWSR1|EWSR1	925	-	5.7848477	1.1236944	-1.0	-1.0
chr12	124778586	124778976	ENSG00000073060.15|SCARB1|EWSR1|EWSR1	967	-	4.3230095	1.4793199	-1.0	-1.0
chr12	124844062	124844212	ENSG00000073060.15|SCARB1|EWSR1|EWSR1	925	-	5.79555	1.1264005	-1.0	-1.0
chr12	124856942	124857112	ENSG00000073060.15|SCARB1|EWSR1|EWSR1	904	-	4.435086	1.0167543	-1.0	-1.0
chr12	124780161	124780616	ENSG00000073060.15|SCARB1|EWSR1|EWSR1	955	-	3.8218088	1.3429211	-1.0	-1.0
chr12	124853847	124854062	ENSG00000073060.15|SCARB1|EWSR1|EWSR1	930	-	5.852737	1.1576914	-1.0	-1.0
chr12	124780976	124781101	ENSG00000073060.15|SCARB1|EWSR1|EWSR1	918	-	3.0866156	1.0870185	-1.0	-1.0
chr12	124861652	124861787	ENSG00000073060.15|SCARB1|EWSR1|EWSR1	904	-	5.6125717	1.0177717	-1.0	-1.0
chr12	124779186	124779481	ENSG00000073060.15|SCARB1|EWSR1|EWSR1	950	-	4.446399	1.2984067	-1.0	-1.0
chr12	124840092	124840202	ENSG00000073060.15|SCARB1|EWSR1|EWSR1	904	-	5.6125712	1.0177717	-1.0	-1.0
chr12	124855052	124855162	ENSG00000073060.15|SCARB1|EWSR1|EWSR1	904	-	5.6125712	1.0177717	-1.0	-1.0
chr12	124785042	124785147	ENSG00000073060.15|SCARB1|EWSR1|EWSR1	922	-	4.107146	1.1097859	-1.0	-1.0
chr12	124835867	124835987	ENSG00000073060.15|SCARB1|EWSR1|EWSR1	910	-	5.659373	1.0458854	-1.0	-1.0
chr12	124862747	124862867	ENSG00000073060.15|SCARB1|EWSR1|EWSR1	904	-	3.8073423	1.0177717	-1.0	-1.0
chr12	124841527	124841652	ENSG00000073060.15|SCARB1|EWSR1|EWSR1	918	-	5.7269077	1.0880738	-1.0	-1.0
chr12	124856422	124856537	ENSG00000073060.15|SCARB1|EWSR1|EWSR1	926	-	5.792859	1.132967	-1.0	-1.0
chr12	124841952	124842152	ENSG00000073060.15|SCARB1|EWSR1|EWSR1	963	-	5.6242003	1.4368994	-1.0	-1.0
chr12	124784707	124784837	ENSG00000073060.15|SCARB1|EWSR1|EWSR1	957	-	5.6287317	1.3659588	-1.0	-1.0
chr12	124862947	124863594	ENSG00000073060.15|SCARB1|EWSR1|EWSR1	968	-	5.67118	1.4909742	-1.0	-1.0
chr12	124784012	124784132	ENSG00000073060.15|SCARB1|EWSR1|EWSR1	946	-	6.0010395	1.2642496	-1.0	-1.0
chr12	124779716	124780031	ENSG00000073060.15|SCARB1|EWSR1|EWSR1	965	-	4.6037464	1.4511044	-1.0	-1.0
chr12	124914103	124914543	ENSG00000150991.14|UBC|EWSR1|EWSR1	956	-	3.1385603	1.3577542	-1.0	-1.0
chr12	131041245	131041350	ENSG00000111452.12|ADGRD1|EWSR1|EWSR1	904	+	5.6125712	1.0177717	-1.0	-1.0
chr12	131047370	131047560	ENSG00000111452.12|ADGRD1|EWSR1|EWSR1	932	+	5.8469796	1.1662446	-1.0	-1.0
chr12	131045970	131046100	ENSG00000111452.12|ADGRD1|EWSR1|EWSR1	907	+	5.634858	1.0311592	-1.0	-1.0
chr12	131045575	131045830	ENSG00000111452.12|ADGRD1|EWSR1|EWSR1	919	+	5.7338653	1.0889826	-1.0	-1.0
chr12	131128525	131128730	ENSG00000111452.12|ADGRD1|EWSR1|EWSR1	922	+	5.758702	1.10961	-1.0	-1.0
chr12	131127380	131127550	ENSG00000111452.12|ADGRD1|EWSR1|EWSR1	930	+	4.8657317	1.1563962	-1.0	-1.0
chr12	131030780	131030915	ENSG00000111452.12|ADGRD1|EWSR1|EWSR1	917	+	5.7149696	1.0816282	-1.0	-1.0
chr12	131127645	131127840	ENSG00000111452.12|ADGRD1|EWSR1|EWSR1	912	+	5.6772404	1.0568208	-1.0	-1.0
chr12	131032020	131032170	ENSG00000111452.12|ADGRD1|EWSR1|EWSR1	925	+	5.781172	1.1228287	-1.0	-1.0
chr12	131030205	131030370	ENSG00000111452.12|ADGRD1|EWSR1|EWSR1	935	+	5.2327094	1.1875856	-1.0	-1.0
chr12	131126805	131127045	ENSG00000111452.12|ADGRD1|EWSR1|EWSR1	933	+	5.8919725	1.1748093	-1.0	-1.0
chr12	131128040	131128495	ENSG00000111452.12|ADGRD1|EWSR1|EWSR1	957	+	6.1359935	1.3653637	-1.0	-1.0
chr12	131047680	131047805	ENSG00000111452.12|ADGRD1|EWSR1|EWSR1	905	+	5.6255717	1.0232875	-1.0	-1.0
chr12	131030955	131031155	ENSG00000111452.12|ADGRD1|EWSR1|EWSR1	962	+	6.1915665	1.4195371	-1.0	-1.0
chr12	131031615	131031850	ENSG00000111452.12|ADGRD1|EWSR1|EWSR1	922	+	5.7570486	1.1058369	-1.0	-1.0
chr12	131732913	131733013	ENSG00000061936.9|SFSWAP|EWSR1|EWSR1	904	+	5.6125712	1.0162456	-1.0	-1.0
chr12	131732413	131732583	ENSG00000061936.9|SFSWAP|EWSR1|EWSR1	946	+	5.9889894	1.2671677	-1.0	-1.0
chr12	131731413	131731563	ENSG00000061936.9|SFSWAP|EWSR1|EWSR1	935	+	5.9110694	1.1862019	-1.0	-1.0
chr12	131847604	131847894	ENSG00000198598.6|MMP17|EWSR1|EWSR1	917	+	5.7646084	1.0804356	-1.0	-1.0
chr12	131828547	131828653	ENSG00000198598.6|MMP17|EWSR1|EWSR1	939	+	5.915265	1.215336	-1.0	-1.0
chr12	131831908	131832018	ENSG00000198598.6|MMP17|EWSR1|EWSR1	907	+	5.6385727	1.0333904	-1.0	-1.0
chr12	131832223	131834798	ENSG00000198598.6|MMP17|EWSR1|EWSR1	970	+	5.4495397	1.527552	-1.0	-1.0
chr12	131836903	131837323	ENSG00000198598.6|MMP17|EWSR1|EWSR1	945	+	5.9187493	1.2566043	-1.0	-1.0
chr12	131849584	131849704	ENSG00000198598.6|MMP17|EWSR1|EWSR1	902	+	5.612571	1.0078167	-1.0	-1.0
chr12	131828653	131831813	ENSG00000198598.6|MMP17|EWSR1|EWSR1	978	+	5.7620463	1.6652145	-1.0	-1.0
chr12	131828392	131828522	ENSG00000198598.6|MMP17|EWSR1|EWSR1	942	+	5.9504433	1.2388144	-1.0	-1.0
chr12	131846054	131846179	ENSG00000198598.6|MMP17|EWSR1|EWSR1	915	+	5.806807	1.0701973	-1.0	-1.0
chr12	131835398	131835513	ENSG00000198598.6|MMP17|EWSR1|EWSR1	913	+	3.880763	1.0619065	-1.0	-1.0
chr12	131835693	131836028	ENSG00000198598.6|MMP17|EWSR1|EWSR1	920	+	5.3245506	1.0970434	-1.0	-1.0
chr12	131834848	131835103	ENSG00000198598.6|MMP17|EWSR1|EWSR1	960	+	5.3024693	1.4026548	-1.0	-1.0
chr12	131836133	131836283	ENSG00000198598.6|MMP17|EWSR1|EWSR1	917	+	5.725291	1.080094	-1.0	-1.0
chr12	131837513	131837663	ENSG00000198598.6|MMP17|EWSR1|EWSR1	925	+	5.1226997	1.127114	-1.0	-1.0
chr12	131835133	131835353	ENSG00000198598.6|MMP17|EWSR1|EWSR1	928	+	5.129454	1.1413199	-1.0	-1.0
chr12	131845789	131845914	ENSG00000198598.6|MMP17|EWSR1|EWSR1	912	+	5.68924	1.0573416	-1.0	-1.0
chr12	131912434	131912599	ENSG00000177169.9|ULK1|EWSR1|EWSR1	923	+	5.76988	1.1148126	-1.0	-1.0
chr12	131916591	131916952	ENSG00000177169.9|ULK1|EWSR1|EWSR1	969	+	6.290031	1.5123327	-1.0	-1.0
chr12	131900274	131901154	ENSG00000177169.9|ULK1|EWSR1|EWSR1	966	+	5.560859	1.4627709	-1.0	-1.0
chr12	131915426	131915541	ENSG00000177169.9|ULK1|EWSR1|EWSR1	927	+	5.8414316	1.136797	-1.0	-1.0
chr12	131915726	131915890	ENSG00000177169.9|ULK1|EWSR1|EWSR1	972	+	6.504144	1.5549208	-1.0	-1.0
chr12	131917554	131918301	ENSG00000177169.9|ULK1|EWSR1|EWSR1	997	+	5.830972	2.499292	-1.0	-1.0
chr12	131919541	131919716	ENSG00000177169.9|ULK1|EWSR1|EWSR1	934	+	5.926403	1.1826234	-1.0	-1.0
chr12	131912094	131912229	ENSG00000177169.9|ULK1|EWSR1|EWSR1	904	+	5.6281714	1.0196385	-1.0	-1.0
chr12	131904369	131906129	ENSG00000177169.9|ULK1|EWSR1|EWSR1	986	+	5.5589952	1.8560836	-1.0	-1.0
chr12	131916285	131916390	ENSG00000177169.9|ULK1|EWSR1|EWSR1	910	+	5.7275734	1.043525	-1.0	-1.0
chr12	131917062	131917410	ENSG00000177169.9|ULK1|EWSR1|EWSR1	986	+	8.550519	1.8451729	-1.0	-1.0
chr12	131917410	131917554	ENSG00000177169.9|ULK1|EWSR1|EWSR1	987	+	4.478184	1.8807079	-1.0	-1.0
chr12	131907349	131907489	ENSG00000177169.9|ULK1|EWSR1|EWSR1	955	+	4.3546896	1.3469146	-1.0	-1.0
chr12	131899014	131899169	ENSG00000177169.9|ULK1|EWSR1|EWSR1	934	+	5.888282	1.1787369	-1.0	-1.0
chr12	131901424	131904264	ENSG00000177169.9|ULK1|EWSR1|EWSR1	990	+	5.9181695	1.9944633	-1.0	-1.0
chr12	131918681	131919206	ENSG00000177169.9|ULK1|EWSR1|EWSR1	998	+	8.491868	2.811822	-1.0	-1.0
chr12	131907536	131907766	ENSG00000177169.9|ULK1|EWSR1|EWSR1	950	+	6.0738645	1.297456	-1.0	-1.0
chr12	131919781	131919956	ENSG00000177169.9|ULK1|EWSR1|EWSR1	936	+	5.544439	1.1936692	-1.0	-1.0
chr12	131907771	131908401	ENSG00000177169.9|ULK1|EWSR1|EWSR1	953	+	5.001068	1.3282292	-1.0	-1.0
chr12	131906549	131906709	ENSG00000177169.9|ULK1|EWSR1|EWSR1	934	+	4.5973744	1.1777619	-1.0	-1.0
chr12	131897239	131898449	ENSG00000177169.9|ULK1|EWSR1|EWSR1	966	+	5.181605	1.4673191	-1.0	-1.0
chr12	131914717	131914857	ENSG00000177169.9|ULK1|EWSR1|EWSR1	941	+	5.7283044	1.2285753	-1.0	-1.0
chr12	131918301	131918676	ENSG00000177169.9|ULK1|EWSR1|EWSR1	997	+	5.5001154	2.4586594	-1.0	-1.0
chr12	131920116	131920226	ENSG00000177169.9|ULK1|EWSR1|EWSR1	921	+	5.7633715	1.1007612	-1.0	-1.0
chr12	131913836	131913971	ENSG00000177169.9|ULK1|EWSR1|EWSR1	931	+	5.832913	1.159956	-1.0	-1.0
chr12	131914141	131914241	ENSG00000177169.9|ULK1|EWSR1|EWSR1	919	+	5.8349633	1.0894568	-1.0	-1.0
chr12	131919211	131919521	ENSG00000177169.9|ULK1|EWSR1|EWSR1	968	+	4.506438	1.4934123	-1.0	-1.0
chr12	131895824	131897134	ENSG00000177169.9|ULK1|EWSR1|EWSR1	963	+	4.985442	1.4349552	-1.0	-1.0
chr12	131896549	131897134	ENSG00000279283.1|AC131009.4|EWSR1|EWSR1	956	+	5.394208	1.3613496	-1.0	-1.0
chr12	131897239	131898234	ENSG00000279283.1|AC131009.4|EWSR1|EWSR1	964	+	5.2392344	1.4378297	-1.0	-1.0
chr12	132067671	132067806	ENSG00000183495.13|EP400|EWSR1|EWSR1	957	+	5.8160224	1.3635201	-1.0	-1.0
chr12	132055958	132056058	ENSG00000183495.13|EP400|EWSR1|EWSR1	915	+	5.764574	1.0692781	-1.0	-1.0
chr12	132067871	132067976	ENSG00000183495.13|EP400|EWSR1|EWSR1	914	+	5.6885734	1.0638783	-1.0	-1.0
chr12	132069183	132069343	ENSG00000183495.13|EP400|EWSR1|EWSR1	914	+	5.7096643	1.0664185	-1.0	-1.0
chr12	132084282	132084399	ENSG00000185684.13|EP400NL|EWSR1|EWSR1	916	+	5.7201743	1.0737716	-1.0	-1.0
chr12	132084869	132085004	ENSG00000185684.13|EP400NL|EWSR1|EWSR1	929	+	4.0153646	1.1511334	-1.0	-1.0
chr12	132144974	132145099	ENSG00000184967.6|NOC4L|EWSR1|EWSR1	904	+	5.6125712	1.0162456	-1.0	-1.0
chr12	132503046	132504896	ENSG00000112787.12|FBRSL1|EWSR1|EWSR1	968	+	5.7082844	1.4891621	-1.0	-1.0
chr12	132539113	132539333	ENSG00000112787.12|FBRSL1|EWSR1|EWSR1	949	+	6.021851	1.2934986	-1.0	-1.0
chr12	132556832	132557992	ENSG00000112787.12|FBRSL1|EWSR1|EWSR1	976	+	5.572029	1.6254213	-1.0	-1.0
chr12	132547278	132547708	ENSG00000112787.12|FBRSL1|EWSR1|EWSR1	936	+	5.227681	1.1955229	-1.0	-1.0
chr12	132553252	132553607	ENSG00000112787.12|FBRSL1|EWSR1|EWSR1	973	+	5.3914123	1.5674711	-1.0	-1.0
chr12	132538828	132539003	ENSG00000112787.12|FBRSL1|EWSR1|EWSR1	916	+	3.9024253	1.0768386	-1.0	-1.0
chr12	132565470	132566345	ENSG00000112787.12|FBRSL1|EWSR1|EWSR1	965	+	5.101352	1.4500912	-1.0	-1.0
chr12	132570925	132571100	ENSG00000112787.12|FBRSL1|EWSR1|EWSR1	932	+	5.8704376	1.1693668	-1.0	-1.0
chr12	132528543	132530083	ENSG00000112787.12|FBRSL1|EWSR1|EWSR1	978	+	5.686524	1.6547741	-1.0	-1.0
chr12	132554727	132554827	ENSG00000112787.12|FBRSL1|EWSR1|EWSR1	902	+	5.612571	1.0078167	-1.0	-1.0
chr12	132531548	132532268	ENSG00000112787.12|FBRSL1|EWSR1|EWSR1	961	+	5.109496	1.4131019	-1.0	-1.0
chr12	132540703	132541023	ENSG00000112787.12|FBRSL1|EWSR1|EWSR1	946	+	5.7130647	1.269476	-1.0	-1.0
chr12	132492916	132493591	ENSG00000112787.12|FBRSL1|EWSR1|EWSR1	971	+	5.688303	1.5410854	-1.0	-1.0
chr12	132532638	132532993	ENSG00000112787.12|FBRSL1|EWSR1|EWSR1	981	+	6.6115365	1.7328135	-1.0	-1.0
chr12	132510210	132511420	ENSG00000112787.12|FBRSL1|EWSR1|EWSR1	971	+	4.6047487	1.5404096	-1.0	-1.0
chr12	132553072	132553247	ENSG00000112787.12|FBRSL1|EWSR1|EWSR1	926	+	3.7783372	1.1313207	-1.0	-1.0
chr12	132546808	132547163	ENSG00000112787.12|FBRSL1|EWSR1|EWSR1	965	+	6.22066	1.4504371	-1.0	-1.0
chr12	132509170	132509275	ENSG00000112787.12|FBRSL1|EWSR1|EWSR1	918	+	5.723768	1.0838399	-1.0	-1.0
chr12	132511952	132514427	ENSG00000112787.12|FBRSL1|EWSR1|EWSR1	976	+	5.902918	1.6111432	-1.0	-1.0
chr12	132537813	132538758	ENSG00000112787.12|FBRSL1|EWSR1|EWSR1	967	+	5.6090226	1.486445	-1.0	-1.0
chr12	132506476	132507016	ENSG00000112787.12|FBRSL1|EWSR1|EWSR1	942	+	5.569932	1.2385978	-1.0	-1.0
chr12	132554332	132554577	ENSG00000112787.12|FBRSL1|EWSR1|EWSR1	914	+	5.695251	1.0647095	-1.0	-1.0
chr12	132568766	132569071	ENSG00000112787.12|FBRSL1|EWSR1|EWSR1	978	+	6.3702426	1.663676	-1.0	-1.0
chr12	132493591	132495786	ENSG00000112787.12|FBRSL1|EWSR1|EWSR1	973	+	5.581963	1.5697948	-1.0	-1.0
chr12	132547793	132547943	ENSG00000112787.12|FBRSL1|EWSR1|EWSR1	902	+	5.612571	1.0092216	-1.0	-1.0
chr12	132527158	132527538	ENSG00000112787.12|FBRSL1|EWSR1|EWSR1	965	+	5.6595764	1.457636	-1.0	-1.0
chr12	132551357	132551682	ENSG00000112787.12|FBRSL1|EWSR1|EWSR1	929	+	5.232035	1.1507533	-1.0	-1.0
chr12	132522282	132524022	ENSG00000112787.12|FBRSL1|EWSR1|EWSR1	961	+	5.398587	1.4066399	-1.0	-1.0
chr12	132517202	132517367	ENSG00000112787.12|FBRSL1|EWSR1|EWSR1	939	+	5.91631	1.2148725	-1.0	-1.0
chr12	132496856	132501866	ENSG00000112787.12|FBRSL1|EWSR1|EWSR1	969	+	5.555858	1.5042173	-1.0	-1.0
chr12	132552237	132552342	ENSG00000112787.12|FBRSL1|EWSR1|EWSR1	927	+	5.7997704	1.1339221	-1.0	-1.0
chr12	132508450	132508880	ENSG00000112787.12|FBRSL1|EWSR1|EWSR1	965	+	5.413512	1.4508705	-1.0	-1.0
chr12	132546513	132546803	ENSG00000112787.12|FBRSL1|EWSR1|EWSR1	966	+	5.99303	1.470077	-1.0	-1.0
chr12	132527988	132528543	ENSG00000112787.12|FBRSL1|EWSR1|EWSR1	972	+	4.553478	1.5558524	-1.0	-1.0
chr12	132536833	132537563	ENSG00000112787.12|FBRSL1|EWSR1|EWSR1	976	+	5.6996436	1.6155807	-1.0	-1.0
chr12	132514517	132514717	ENSG00000112787.12|FBRSL1|EWSR1|EWSR1	932	+	5.297666	1.1650823	-1.0	-1.0
chr12	132530343	132530898	ENSG00000112787.12|FBRSL1|EWSR1|EWSR1	984	+	6.1269817	1.8076776	-1.0	-1.0
chr12	132507085	132507240	ENSG00000112787.12|FBRSL1|EWSR1|EWSR1	916	+	3.9185705	1.0737622	-1.0	-1.0
chr12	132524027	132525733	ENSG00000112787.12|FBRSL1|EWSR1|EWSR1	969	+	6.1283073	1.5042138	-1.0	-1.0
chr12	132511420	132511770	ENSG00000112787.12|FBRSL1|EWSR1|EWSR1	980	+	5.247171	1.703274	-1.0	-1.0
chr12	132533458	132533738	ENSG00000112787.12|FBRSL1|EWSR1|EWSR1	942	+	5.385913	1.2351977	-1.0	-1.0
chr12	132533793	132535733	ENSG00000112787.12|FBRSL1|EWSR1|EWSR1	968	+	5.6046333	1.4900494	-1.0	-1.0
chr12	132530908	132531518	ENSG00000112787.12|FBRSL1|EWSR1|EWSR1	973	+	5.2572055	1.5759989	-1.0	-1.0
chr12	132520377	132521432	ENSG00000112787.12|FBRSL1|EWSR1|EWSR1	958	+	5.8300753	1.3722991	-1.0	-1.0
chr12	132566505	132566755	ENSG00000112787.12|FBRSL1|EWSR1|EWSR1	977	+	6.481577	1.6424223	-1.0	-1.0
chr12	132491936	132492116	ENSG00000112787.12|FBRSL1|EWSR1|EWSR1	914	+	5.430454	1.0644857	-1.0	-1.0
chr12	132492196	132492911	ENSG00000112787.12|FBRSL1|EWSR1|EWSR1	963	+	4.870208	1.4364665	-1.0	-1.0
chr12	132495796	132496031	ENSG00000112787.12|FBRSL1|EWSR1|EWSR1	971	+	6.350796	1.532479	-1.0	-1.0
chr12	132527693	132527908	ENSG00000112787.12|FBRSL1|EWSR1|EWSR1	976	+	6.2279763	1.6284928	-1.0	-1.0
chr12	132560230	132563020	ENSG00000112787.12|FBRSL1|EWSR1|EWSR1	987	+	5.9075875	1.8908778	-1.0	-1.0
chr12	132546108	132546508	ENSG00000112787.12|FBRSL1|EWSR1|EWSR1	964	+	6.237486	1.440952	-1.0	-1.0
chr12	132552387	132552537	ENSG00000112787.12|FBRSL1|EWSR1|EWSR1	935	+	5.8884964	1.1852096	-1.0	-1.0
chr12	132505081	132506456	ENSG00000112787.12|FBRSL1|EWSR1|EWSR1	960	+	6.0340233	1.3930928	-1.0	-1.0
chr12	132548057	132551352	ENSG00000112787.12|FBRSL1|EWSR1|EWSR1	976	+	5.345849	1.6212026	-1.0	-1.0
chr12	132564805	132565415	ENSG00000112787.12|FBRSL1|EWSR1|EWSR1	950	+	3.9652517	1.3044559	-1.0	-1.0
chr12	132496036	132496816	ENSG00000112787.12|FBRSL1|EWSR1|EWSR1	975	+	5.4814897	1.5971375	-1.0	-1.0
chr12	132508890	132509160	ENSG00000112787.12|FBRSL1|EWSR1|EWSR1	943	+	5.0394177	1.242986	-1.0	-1.0
chr12	132517572	132518007	ENSG00000112787.12|FBRSL1|EWSR1|EWSR1	972	+	6.3730297	1.5544335	-1.0	-1.0
chr12	132567751	132568766	ENSG00000112787.12|FBRSL1|EWSR1|EWSR1	964	+	5.170041	1.441971	-1.0	-1.0
chr12	132552842	132553012	ENSG00000112787.12|FBRSL1|EWSR1|EWSR1	947	+	5.7262554	1.2779813	-1.0	-1.0
chr12	132563270	132563800	ENSG00000112787.12|FBRSL1|EWSR1|EWSR1	962	+	4.4520454	1.4181321	-1.0	-1.0
chr12	132569101	132569736	ENSG00000112787.12|FBRSL1|EWSR1|EWSR1	973	+	5.2101235	1.5617201	-1.0	-1.0
chr12	132490615	132490715	ENSG00000112787.12|FBRSL1|EWSR1|EWSR1	914	+	5.6905746	1.0646279	-1.0	-1.0
chr12	132517372	132517562	ENSG00000112787.12|FBRSL1|EWSR1|EWSR1	957	+	6.130291	1.3690481	-1.0	-1.0
chr12	132530108	132530343	ENSG00000112787.12|FBRSL1|EWSR1|EWSR1	968	+	5.6252403	1.4897856	-1.0	-1.0
chr12	132537583	132537808	ENSG00000112787.12|FBRSL1|EWSR1|EWSR1	964	+	4.8849087	1.4457372	-1.0	-1.0
chr12	132557992	132560046	ENSG00000112787.12|FBRSL1|EWSR1|EWSR1	969	+	5.0848823	1.5022792	-1.0	-1.0
chr12	132566800	132567475	ENSG00000112787.12|FBRSL1|EWSR1|EWSR1	962	+	5.5292187	1.4162939	-1.0	-1.0
chr12	132502896	132503021	ENSG00000112787.12|FBRSL1|EWSR1|EWSR1	935	+	4.3585305	1.1883626	-1.0	-1.0
chr12	132509635	132510115	ENSG00000112787.12|FBRSL1|EWSR1|EWSR1	945	+	4.579036	1.2589059	-1.0	-1.0
chr12	132501876	132502556	ENSG00000112787.12|FBRSL1|EWSR1|EWSR1	960	+	5.6628876	1.3951044	-1.0	-1.0
chr12	132532283	132532598	ENSG00000112787.12|FBRSL1|EWSR1|EWSR1	967	+	6.297755	1.4841949	-1.0	-1.0
chr12	132560066	132560166	ENSG00000112787.12|FBRSL1|EWSR1|EWSR1	914	+	2.754886	1.0646279	-1.0	-1.0
chr12	132541118	132542703	ENSG00000112787.12|FBRSL1|EWSR1|EWSR1	957	+	5.058074	1.3657223	-1.0	-1.0
chr12	132543338	132545163	ENSG00000112787.12|FBRSL1|EWSR1|EWSR1	972	+	5.778083	1.5510423	-1.0	-1.0
chr12	132551707	132551897	ENSG00000112787.12|FBRSL1|EWSR1|EWSR1	911	+	5.667716	1.0511036	-1.0	-1.0
chr12	132567621	132567751	ENSG00000112787.12|FBRSL1|EWSR1|EWSR1	922	+	2.986487	1.1100886	-1.0	-1.0
chr12	132490861	132491881	ENSG00000112787.12|FBRSL1|EWSR1|EWSR1	976	+	5.67756	1.6121202	-1.0	-1.0
chr12	132555532	132556137	ENSG00000112787.12|FBRSL1|EWSR1|EWSR1	974	+	5.883248	1.5771385	-1.0	-1.0
chr12	132553652	132554032	ENSG00000112787.12|FBRSL1|EWSR1|EWSR1	956	+	6.127256	1.3597504	-1.0	-1.0
chr12	132516812	132517192	ENSG00000112787.12|FBRSL1|EWSR1|EWSR1	972	+	6.253798	1.5465423	-1.0	-1.0
chr12	132509315	132509430	ENSG00000112787.12|FBRSL1|EWSR1|EWSR1	927	+	3.9971638	1.1365182	-1.0	-1.0
chr12	132507388	132507913	ENSG00000112787.12|FBRSL1|EWSR1|EWSR1	968	+	6.196756	1.4988152	-1.0	-1.0
chr12	132573387	132573532	ENSG00000112787.12|FBRSL1|EWSR1|EWSR1	909	+	5.6511726	1.0412025	-1.0	-1.0
chr12	132514897	132514997	ENSG00000112787.12|FBRSL1|EWSR1|EWSR1	904	+	5.6125712	1.0177717	-1.0	-1.0
chr12	132554117	132554332	ENSG00000112787.12|FBRSL1|EWSR1|EWSR1	970	+	6.213076	1.5246615	-1.0	-1.0
chr12	132542713	132543203	ENSG00000112787.12|FBRSL1|EWSR1|EWSR1	966	+	5.6157355	1.4729253	-1.0	-1.0
chr12	132563810	132564500	ENSG00000112787.12|FBRSL1|EWSR1|EWSR1	973	+	5.604366	1.5687915	-1.0	-1.0
chr12	132570695	132570835	ENSG00000112787.12|FBRSL1|EWSR1|EWSR1	947	+	6.0307827	1.2743607	-1.0	-1.0
chr12	132570540	132570655	ENSG00000112787.12|FBRSL1|EWSR1|EWSR1	927	+	4.6027994	1.1369256	-1.0	-1.0
chr12	132525923	132527113	ENSG00000112787.12|FBRSL1|EWSR1|EWSR1	957	+	5.946366	1.3702052	-1.0	-1.0
chr12	132551902	132552042	ENSG00000112787.12|FBRSL1|EWSR1|EWSR1	939	+	5.9191575	1.216094	-1.0	-1.0
chr12	132556177	132556342	ENSG00000112787.12|FBRSL1|EWSR1|EWSR1	947	+	4.8203783	1.2770685	-1.0	-1.0
chr12	132555037	132555352	ENSG00000112787.12|FBRSL1|EWSR1|EWSR1	977	+	6.3755074	1.6456152	-1.0	-1.0
chr12	132519247	132519467	ENSG00000112787.12|FBRSL1|EWSR1|EWSR1	909	+	4.8823133	1.0392203	-1.0	-1.0
chr12	132545273	132546068	ENSG00000112787.12|FBRSL1|EWSR1|EWSR1	953	+	5.332599	1.3261771	-1.0	-1.0
chr12	132521532	132522277	ENSG00000112787.12|FBRSL1|EWSR1|EWSR1	957	+	5.1178565	1.3631958	-1.0	-1.0
chr12	132540343	132540448	ENSG00000112787.12|FBRSL1|EWSR1|EWSR1	904	+	5.6125717	1.0177717	-1.0	-1.0
chr12	132550728	132551353	ENSG00000280287.1|AC131212.3|EWSR1|EWSR1	968	+	6.003111	1.4911975	-1.0	-1.0
chr12	132551903	132552043	ENSG00000280287.1|AC131212.3|EWSR1|EWSR1	940	+	5.9252844	1.2209449	-1.0	-1.0
chr12	132552843	132553008	ENSG00000280287.1|AC131212.3|EWSR1|EWSR1	946	+	5.6913266	1.2697973	-1.0	-1.0
chr12	132551358	132551683	ENSG00000280287.1|AC131212.3|EWSR1|EWSR1	930	+	5.1526237	1.1523837	-1.0	-1.0
chr12	132551713	132551898	ENSG00000280287.1|AC131212.3|EWSR1|EWSR1	911	+	5.66565	1.0499479	-1.0	-1.0
chr12	132552388	132552538	ENSG00000280287.1|AC131212.3|EWSR1|EWSR1	937	+	5.9125586	1.2000169	-1.0	-1.0
chr12	132554118	132554328	ENSG00000280287.1|AC131212.3|EWSR1|EWSR1	972	+	6.2406793	1.5491889	-1.0	-1.0
chr12	132553653	132554033	ENSG00000280287.1|AC131212.3|EWSR1|EWSR1	957	+	6.1292334	1.3617557	-1.0	-1.0
chr12	132553073	132553243	ENSG00000280287.1|AC131212.3|EWSR1|EWSR1	927	+	3.7808244	1.1355664	-1.0	-1.0
chr12	132552238	132552343	ENSG00000280287.1|AC131212.3|EWSR1|EWSR1	927	+	5.7997704	1.1339221	-1.0	-1.0
chr12	132554328	132554538	ENSG00000280287.1|AC131212.3|EWSR1|EWSR1	912	+	5.680172	1.056681	-1.0	-1.0
chr12	132553253	132553608	ENSG00000280287.1|AC131212.3|EWSR1|EWSR1	973	+	5.391763	1.5687644	-1.0	-1.0
chr12	132565470	132566345	ENSG00000279700.1|AC131212.2|EWSR1|EWSR1	965	+	5.101352	1.4500912	-1.0	-1.0
chr12	132565070	132565415	ENSG00000279700.1|AC131212.2|EWSR1|EWSR1	943	+	3.7351356	1.2441539	-1.0	-1.0
chr12	132622483	132622713	ENSG00000280311.1|AC131212.4|EWSR1|EWSR1	912	-	5.7298827	1.0556904	-1.0	-1.0
chr12	132622063	132622253	ENSG00000280311.1|AC131212.4|EWSR1|EWSR1	939	-	5.2846417	1.2157178	-1.0	-1.0
chr12	132674507	132674727	ENSG00000177084.16|POLE|EWSR1|EWSR1	913	-	3.2858474	1.0619874	-1.0	-1.0
chr12	132673982	132674092	ENSG00000177084.16|POLE|EWSR1|EWSR1	917	-	5.7139077	1.0802644	-1.0	-1.0
chr12	132674727	132674912	ENSG00000177084.16|POLE|EWSR1|EWSR1	949	-	3.5355442	1.2966567	-1.0	-1.0
chr12	132674237	132674387	ENSG00000177084.16|POLE|EWSR1|EWSR1	911	-	4.7850556	1.0483667	-1.0	-1.0
chr12	132711049	132711199	ENSG00000256632.3|AC135586.2|EWSR1|EWSR1	922	+	5.7551813	1.1067685	-1.0	-1.0
chr12	132718520	132718761	ENSG00000247077.6|PGAM5|EWSR1|EWSR1	986	+	5.6948085	1.8686087	-1.0	-1.0
chr12	132718761	132718926	ENSG00000247077.6|PGAM5|EWSR1|EWSR1	970	+	4.2261386	1.5182979	-1.0	-1.0
chr12	132711081	132711201	ENSG00000247077.6|PGAM5|EWSR1|EWSR1	914	+	5.688251	1.0644234	-1.0	-1.0
chr12	132719536	132719871	ENSG00000247077.6|PGAM5|EWSR1|EWSR1	951	+	4.5704994	1.3103247	-1.0	-1.0
chr12	132719166	132719511	ENSG00000247077.6|PGAM5|EWSR1|EWSR1	951	+	4.7253804	1.3068006	-1.0	-1.0
chr12	132718991	132719146	ENSG00000247077.6|PGAM5|EWSR1|EWSR1	931	+	4.029141	1.1580331	-1.0	-1.0
chr12	132719961	132720116	ENSG00000247077.6|PGAM5|EWSR1|EWSR1	905	+	5.628172	1.0239258	-1.0	-1.0
chr12	132718240	132718430	ENSG00000247077.6|PGAM5|EWSR1|EWSR1	939	+	5.914492	1.2131264	-1.0	-1.0
chr12	132742998	132743108	ENSG00000176915.14|ANKLE2|EWSR1|EWSR1	911	-	5.6645737	1.0490092	-1.0	-1.0
chr12	132742568	132742918	ENSG00000176915.14|ANKLE2|EWSR1|EWSR1	958	-	4.755137	1.3763549	-1.0	-1.0
chr12	132761149	132761369	ENSG00000176915.14|ANKLE2|EWSR1|EWSR1	944	-	3.8702428	1.2553517	-1.0	-1.0
chr12	132788032	132788207	ENSG00000090615.14|GOLGA3|EWSR1|EWSR1	953	-	4.9268694	1.3269985	-1.0	-1.0
chr12	132827106	132827301	ENSG00000090615.14|GOLGA3|EWSR1|EWSR1	908	-	3.786273	1.0363401	-1.0	-1.0
chr12	132792778	132793058	ENSG00000090615.14|GOLGA3|EWSR1|EWSR1	933	-	6.016561	1.1736207	-1.0	-1.0
chr12	132780485	132780585	ENSG00000090615.14|GOLGA3|EWSR1|EWSR1	904	-	5.6125712	1.0162456	-1.0	-1.0
chr12	132779645	132780190	ENSG00000090615.14|GOLGA3|EWSR1|EWSR1	949	-	5.8414083	1.2950349	-1.0	-1.0
chr12	132828606	132828796	ENSG00000090615.14|GOLGA3|EWSR1|EWSR1	941	-	5.788719	1.2328004	-1.0	-1.0
chr12	132816902	132817177	ENSG00000090615.14|GOLGA3|EWSR1|EWSR1	976	-	6.209761	1.6176114	-1.0	-1.0
chr12	132793943	132794063	ENSG00000090615.14|GOLGA3|EWSR1|EWSR1	948	-	6.0221987	1.2878908	-1.0	-1.0
chr12	132828396	132828496	ENSG00000090615.14|GOLGA3|EWSR1|EWSR1	902	-	3.8073423	1.0094699	-1.0	-1.0
chr12	132787527	132787702	ENSG00000090615.14|GOLGA3|EWSR1|EWSR1	923	-	5.9443283	1.115497	-1.0	-1.0
chr12	132826701	132826811	ENSG00000090615.14|GOLGA3|EWSR1|EWSR1	928	-	5.811502	1.1397594	-1.0	-1.0
chr12	132788347	132788977	ENSG00000090615.14|GOLGA3|EWSR1|EWSR1	940	-	5.6659994	1.2251112	-1.0	-1.0
chr12	132826891	132827086	ENSG00000090615.14|GOLGA3|EWSR1|EWSR1	914	-	3.9721467	1.0636245	-1.0	-1.0
chr12	132828082	132828297	ENSG00000090615.14|GOLGA3|EWSR1|EWSR1	963	-	3.9313045	1.4341024	-1.0	-1.0
chr12	132791858	132791998	ENSG00000090615.14|GOLGA3|EWSR1|EWSR1	943	-	5.977639	1.2473943	-1.0	-1.0
chr12	132792253	132792773	ENSG00000090615.14|GOLGA3|EWSR1|EWSR1	966	-	4.4018283	1.4713507	-1.0	-1.0
chr12	132792093	132792208	ENSG00000090615.14|GOLGA3|EWSR1|EWSR1	904	-	5.6320715	1.0180802	-1.0	-1.0
chr12	132816334	132816464	ENSG00000090615.14|GOLGA3|EWSR1|EWSR1	906	-	5.628172	1.027143	-1.0	-1.0
chr12	132793728	132793908	ENSG00000090615.14|GOLGA3|EWSR1|EWSR1	949	-	4.9594593	1.2940634	-1.0	-1.0
chr12	132787232	132787517	ENSG00000090615.14|GOLGA3|EWSR1|EWSR1	968	-	5.3871074	1.4973966	-1.0	-1.0
chr12	132828081	132828496	ENSG00000072609.17|CHFR|EWSR1|EWSR1	956	-	3.7747884	1.3600847	-1.0	-1.0
chr12	132826701	132826811	ENSG00000072609.17|CHFR|EWSR1|EWSR1	928	-	5.811502	1.1397594	-1.0	-1.0
chr12	132828606	132828796	ENSG00000072609.17|CHFR|EWSR1|EWSR1	941	-	5.788719	1.2328004	-1.0	-1.0
chr12	132826891	132827086	ENSG00000072609.17|CHFR|EWSR1|EWSR1	914	-	3.9721467	1.0636245	-1.0	-1.0
chr12	132827106	132827301	ENSG00000072609.17|CHFR|EWSR1|EWSR1	908	-	3.786273	1.0363401	-1.0	-1.0
chr13	23946204	23946719	ENSG00000196593.9|ANKRD20A19P|EWSR1|EWSR1	961	-	5.10517	1.4091064	-1.0	-1.0
chr13	23945914	23946134	ENSG00000196593.9|ANKRD20A19P|EWSR1|EWSR1	961	-	5.7879267	1.410948	-1.0	-1.0
chr13	24891485	24891665	ENSG00000151849.14|CENPJ|EWSR1|EWSR1	911	-	5.6820273	1.0484799	-1.0	-1.0
chr13	27170884	27171489	ENSG00000152484.13|USP12|EWSR1|EWSR1	977	-	5.8687553	1.6426619	-1.0	-1.0
chr13	28139282	28139477	ENSG00000152520.13|PAN3|EWSR1|EWSR1	935	+	5.903962	1.1848425	-1.0	-1.0
chr13	28139087	28139197	ENSG00000152520.13|PAN3|EWSR1|EWSR1	911	+	5.664573	1.0485004	-1.0	-1.0
chr13	29594817	29594987	ENSG00000139514.12|SLC7A1|EWSR1|EWSR1	916	-	5.7136064	1.0740393	-1.0	-1.0
chr13	29595177	29595337	ENSG00000139514.12|SLC7A1|EWSR1|EWSR1	944	-	5.974604	1.2529358	-1.0	-1.0
chr13	36346368	36346488	ENSG00000133104.12|SPART|EWSR1|EWSR1	955	-	6.1294913	1.3511775	-1.0	-1.0
chr13	36345919	36346129	ENSG00000133104.12|SPART|EWSR1|EWSR1	920	-	5.769363	1.0962262	-1.0	-1.0
chr13	50125391	50125516	ENSG00000231607.10|DLEU2|EWSR1|EWSR1	909	-	5.651573	1.0411998	-1.0	-1.0
chr13	50125017	50125137	ENSG00000231607.10|DLEU2|EWSR1|EWSR1	924	-	5.777276	1.1198745	-1.0	-1.0
chr13	50124507	50124647	ENSG00000231607.10|DLEU2|EWSR1|EWSR1	918	-	5.723019	1.0854677	-1.0	-1.0
chr13	50081568	50081693	ENSG00000231607.10|DLEU2|EWSR1|EWSR1	907	-	5.651572	1.0331569	-1.0	-1.0
chr13	50081153	50081268	ENSG00000231607.10|DLEU2|EWSR1|EWSR1	909	-	5.651573	1.0411998	-1.0	-1.0
chr13	79405602	79405703	ENSG00000139746.15|RBM26|EWSR1|EWSR1	949	-	6.027611	1.29069	-1.0	-1.0
chr13	91347819	91347954	ENSG00000215417.12|MIR17HG|EWSR1|EWSR1	992	+	3.6947663	2.101385	-1.0	-1.0
chr13	91347959	91349489	ENSG00000215417.12|MIR17HG|EWSR1|EWSR1	997	+	4.404106	2.521326	-1.0	-1.0
chr13	95245719	95245924	ENSG00000125257.13|ABCC4|EWSR1|EWSR1	962	-	5.8012567	1.4221523	-1.0	-1.0
chr13	95025037	95025287	ENSG00000125257.13|ABCC4|EWSR1|EWSR1	986	-	6.748443	1.8522809	-1.0	-1.0
chr13	98532313	98532518	ENSG00000102572.14|STK24|EWSR1|EWSR1	952	-	6.0946336	1.314406	-1.0	-1.0
chr13	99086277	99086452	ENSG00000088387.18|DOCK9|EWSR1|EWSR1	909	-	5.6507726	1.0410526	-1.0	-1.0
chr13	99086047	99086162	ENSG00000088387.18|DOCK9|EWSR1|EWSR1	909	-	5.6905737	1.0407536	-1.0	-1.0
chr13	108214807	108214957	ENSG00000174405.13|LIG4|EWSR1|EWSR1	911	-	5.783185	1.051963	-1.0	-1.0
chr13	108215570	108215770	ENSG00000174405.13|LIG4|EWSR1|EWSR1	939	-	5.947242	1.2168912	-1.0	-1.0
chr13	110628237	110628382	ENSG00000213995.11|NAXD|EWSR1|EWSR1	933	+	5.8912263	1.1708815	-1.0	-1.0
chr13	110628872	110629022	ENSG00000213995.11|NAXD|EWSR1|EWSR1	955	+	6.1558647	1.346201	-1.0	-1.0
chr13	110628472	110628667	ENSG00000213995.11|NAXD|EWSR1|EWSR1	942	+	4.7017813	1.2371917	-1.0	-1.0
chr13	110678108	110678218	ENSG00000134905.16|CARS2|EWSR1|EWSR1	902	-	5.612571	1.0106263	-1.0	-1.0
chr13	110678718	110678833	ENSG00000134905.16|CARS2|EWSR1|EWSR1	909	-	5.6515727	1.0404367	-1.0	-1.0
chr13	110678323	110678463	ENSG00000134905.16|CARS2|EWSR1|EWSR1	912	-	5.67324	1.0540458	-1.0	-1.0
chr13	110713992	110714102	ENSG00000153487.12|ING1|EWSR1|EWSR1	936	+	5.93329	1.196537	-1.0	-1.0
chr13	110715511	110715661	ENSG00000153487.12|ING1|EWSR1|EWSR1	925	+	5.801323	1.1229386	-1.0	-1.0
chr13	110714285	110714730	ENSG00000153487.12|ING1|EWSR1|EWSR1	925	+	5.7914343	1.1230819	-1.0	-1.0
chr13	110715061	110715221	ENSG00000153487.12|ING1|EWSR1|EWSR1	921	+	5.887952	1.1043055	-1.0	-1.0
chr13	110913626	110913741	ENSG00000088448.14|ANKRD10|EWSR1|EWSR1	909	-	5.6515727	1.0408182	-1.0	-1.0
chr13	110914186	110914316	ENSG00000088448.14|ANKRD10|EWSR1|EWSR1	924	-	5.811175	1.118811	-1.0	-1.0
chr13	112552476	112552791	ENSG00000126216.13|TUBGCP3|EWSR1|EWSR1	937	-	5.894939	1.201638	-1.0	-1.0
chr13	112552936	112553056	ENSG00000126216.13|TUBGCP3|EWSR1|EWSR1	902	-	5.612571	1.0078167	-1.0	-1.0
chr13	112742850	112743005	ENSG00000068650.18|ATP11A|EWSR1|EWSR1	909	+	5.6472397	1.0385966	-1.0	-1.0
chr13	112694235	112694485	ENSG00000068650.18|ATP11A|EWSR1|EWSR1	937	+	4.4980855	1.1993225	-1.0	-1.0
chr13	112730250	112730410	ENSG00000068650.18|ATP11A|EWSR1|EWSR1	918	+	5.7278266	1.088758	-1.0	-1.0
chr13	112693260	112693690	ENSG00000068650.18|ATP11A|EWSR1|EWSR1	968	+	5.6908092	1.4987546	-1.0	-1.0
chr13	112724330	112724525	ENSG00000068650.18|ATP11A|EWSR1|EWSR1	952	+	6.058168	1.3150331	-1.0	-1.0
chr13	112696911	112697141	ENSG00000068650.18|ATP11A|EWSR1|EWSR1	964	+	4.6447544	1.4382545	-1.0	-1.0
chr13	112725435	112725925	ENSG00000068650.18|ATP11A|EWSR1|EWSR1	934	+	4.706081	1.1776359	-1.0	-1.0
chr13	112752070	112752355	ENSG00000068650.18|ATP11A|EWSR1|EWSR1	920	+	5.7750397	1.0943643	-1.0	-1.0
chr13	112704857	112704987	ENSG00000068650.18|ATP11A|EWSR1|EWSR1	930	+	5.8330455	1.1562097	-1.0	-1.0
chr13	112764430	112764570	ENSG00000068650.18|ATP11A|EWSR1|EWSR1	917	+	5.7135496	1.0790021	-1.0	-1.0
chr13	112700946	112701276	ENSG00000068650.18|ATP11A|EWSR1|EWSR1	961	+	6.176777	1.4082482	-1.0	-1.0
chr13	112731845	112732000	ENSG00000068650.18|ATP11A|EWSR1|EWSR1	933	+	5.8901854	1.1718726	-1.0	-1.0
chr13	112699586	112699746	ENSG00000068650.18|ATP11A|EWSR1|EWSR1	913	+	5.702609	1.0626336	-1.0	-1.0
chr13	112740880	112740980	ENSG00000068650.18|ATP11A|EWSR1|EWSR1	904	+	5.6125717	1.0177717	-1.0	-1.0
chr13	112728055	112728155	ENSG00000068650.18|ATP11A|EWSR1|EWSR1	904	+	5.6125712	1.0177717	-1.0	-1.0
chr13	112704017	112704272	ENSG00000068650.18|ATP11A|EWSR1|EWSR1	919	+	5.7435374	1.0931934	-1.0	-1.0
chr13	112761720	112761835	ENSG00000068650.18|ATP11A|EWSR1|EWSR1	909	+	5.650573	1.0412065	-1.0	-1.0
chr13	112765985	112766215	ENSG00000068650.18|ATP11A|EWSR1|EWSR1	943	+	5.959997	1.2403902	-1.0	-1.0
chr13	112691505	112691620	ENSG00000068650.18|ATP11A|EWSR1|EWSR1	931	+	5.844307	1.1642822	-1.0	-1.0
chr13	112693125	112693225	ENSG00000068650.18|ATP11A|EWSR1|EWSR1	904	+	5.6125712	1.0177717	-1.0	-1.0
chr13	112696325	112696425	ENSG00000068650.18|ATP11A|EWSR1|EWSR1	905	+	3.857968	1.0243951	-1.0	-1.0
chr13	112716287	112716427	ENSG00000068650.18|ATP11A|EWSR1|EWSR1	942	+	5.9451103	1.2381806	-1.0	-1.0
chr13	112728485	112728585	ENSG00000068650.18|ATP11A|EWSR1|EWSR1	904	+	5.6125712	1.0177717	-1.0	-1.0
chr13	112702631	112702831	ENSG00000068650.18|ATP11A|EWSR1|EWSR1	966	+	5.834411	1.4701252	-1.0	-1.0
chr13	112754010	112754165	ENSG00000068650.18|ATP11A|EWSR1|EWSR1	924	+	5.8022118	1.1176405	-1.0	-1.0
chr13	112724580	112724680	ENSG00000068650.18|ATP11A|EWSR1|EWSR1	904	+	5.6125712	1.0162456	-1.0	-1.0
chr13	112765415	112765690	ENSG00000068650.18|ATP11A|EWSR1|EWSR1	919	+	5.730369	1.090543	-1.0	-1.0
chr13	112711522	112711752	ENSG00000068650.18|ATP11A|EWSR1|EWSR1	944	+	5.370374	1.2482005	-1.0	-1.0
chr13	112696145	112696320	ENSG00000068650.18|ATP11A|EWSR1|EWSR1	926	+	5.0157914	1.1319897	-1.0	-1.0
chr13	112764855	112765320	ENSG00000068650.18|ATP11A|EWSR1|EWSR1	930	+	5.8352103	1.155739	-1.0	-1.0
chr13	112697146	112697346	ENSG00000068650.18|ATP11A|EWSR1|EWSR1	916	+	4.343112	1.0734696	-1.0	-1.0
chr13	112716652	112716792	ENSG00000068650.18|ATP11A|EWSR1|EWSR1	918	+	5.72472	1.0871037	-1.0	-1.0
chr13	112701366	112701636	ENSG00000068650.18|ATP11A|EWSR1|EWSR1	956	+	6.110572	1.3582082	-1.0	-1.0
chr13	112701711	112702091	ENSG00000068650.18|ATP11A|EWSR1|EWSR1	933	+	5.3542633	1.174123	-1.0	-1.0
chr13	112768955	112769130	ENSG00000068650.18|ATP11A|EWSR1|EWSR1	944	+	5.623665	1.2485412	-1.0	-1.0
chr13	112702976	112703141	ENSG00000068650.18|ATP11A|EWSR1|EWSR1	937	+	5.906644	1.2011104	-1.0	-1.0
chr13	112773340	112773525	ENSG00000068650.18|ATP11A|EWSR1|EWSR1	909	+	5.6551185	1.0429134	-1.0	-1.0
chr13	112728265	112728365	ENSG00000068650.18|ATP11A|EWSR1|EWSR1	910	+	3.8579683	1.0460035	-1.0	-1.0
chr13	112710802	112710947	ENSG00000068650.18|ATP11A|EWSR1|EWSR1	921	+	5.7483644	1.1018157	-1.0	-1.0
chr13	112724685	112725080	ENSG00000068650.18|ATP11A|EWSR1|EWSR1	958	+	5.745769	1.3735547	-1.0	-1.0
chr13	112714307	112714752	ENSG00000068650.18|ATP11A|EWSR1|EWSR1	943	+	5.5314927	1.2416093	-1.0	-1.0
chr13	112691905	112692045	ENSG00000068650.18|ATP11A|EWSR1|EWSR1	915	+	5.705685	1.0713116	-1.0	-1.0
chr13	112709862	112710017	ENSG00000068650.18|ATP11A|EWSR1|EWSR1	913	+	5.6808124	1.0598454	-1.0	-1.0
chr13	112715842	112716277	ENSG00000068650.18|ATP11A|EWSR1|EWSR1	959	+	6.140364	1.3824062	-1.0	-1.0
chr13	112725945	112726675	ENSG00000068650.18|ATP11A|EWSR1|EWSR1	958	+	5.6337004	1.371729	-1.0	-1.0
chr13	112774905	112775020	ENSG00000068650.18|ATP11A|EWSR1|EWSR1	909	+	5.6515727	1.0404367	-1.0	-1.0
chr13	112712392	112712692	ENSG00000068650.18|ATP11A|EWSR1|EWSR1	962	+	6.224311	1.4156194	-1.0	-1.0
chr13	112703652	112703757	ENSG00000068650.18|ATP11A|EWSR1|EWSR1	914	+	5.6905746	1.0646279	-1.0	-1.0
chr13	112712822	112712932	ENSG00000068650.18|ATP11A|EWSR1|EWSR1	917	+	5.7152414	1.0802555	-1.0	-1.0
chr13	112716432	112716577	ENSG00000068650.18|ATP11A|EWSR1|EWSR1	935	+	5.881647	1.1887527	-1.0	-1.0
chr13	112728710	112728855	ENSG00000068650.18|ATP11A|EWSR1|EWSR1	908	+	5.6803226	1.0363388	-1.0	-1.0
chr13	112695930	112696100	ENSG00000068650.18|ATP11A|EWSR1|EWSR1	952	+	6.0598354	1.3221812	-1.0	-1.0
chr13	112715112	112715282	ENSG00000068650.18|ATP11A|EWSR1|EWSR1	921	+	5.771812	1.101954	-1.0	-1.0
chr13	112769620	112769800	ENSG00000068650.18|ATP11A|EWSR1|EWSR1	954	+	5.7417083	1.3411969	-1.0	-1.0
chr13	112767400	112768305	ENSG00000068650.18|ATP11A|EWSR1|EWSR1	975	+	5.751101	1.609463	-1.0	-1.0
chr13	112716797	112717137	ENSG00000068650.18|ATP11A|EWSR1|EWSR1	941	+	5.7202134	1.2309235	-1.0	-1.0
chr13	112741380	112741500	ENSG00000068650.18|ATP11A|EWSR1|EWSR1	921	+	5.7475305	1.1017094	-1.0	-1.0
chr13	112742395	112742510	ENSG00000068650.18|ATP11A|EWSR1|EWSR1	909	+	5.651573	1.0411998	-1.0	-1.0
chr13	112710427	112710617	ENSG00000068650.18|ATP11A|EWSR1|EWSR1	944	+	5.975547	1.2483749	-1.0	-1.0
chr13	112764635	112764825	ENSG00000068650.18|ATP11A|EWSR1|EWSR1	956	+	6.116833	1.3530319	-1.0	-1.0
chr13	112762125	112762320	ENSG00000068650.18|ATP11A|EWSR1|EWSR1	936	+	5.891843	1.1972077	-1.0	-1.0
chr13	112700521	112700791	ENSG00000068650.18|ATP11A|EWSR1|EWSR1	949	+	5.24625	1.2889421	-1.0	-1.0
chr13	112710292	112710397	ENSG00000068650.18|ATP11A|EWSR1|EWSR1	926	+	5.7893906	1.1320367	-1.0	-1.0
chr13	112690670	112690860	ENSG00000068650.18|ATP11A|EWSR1|EWSR1	922	+	4.1854196	1.1075572	-1.0	-1.0
chr13	112725100	112725330	ENSG00000068650.18|ATP11A|EWSR1|EWSR1	937	+	5.9012504	1.1977527	-1.0	-1.0
chr13	112766335	112766710	ENSG00000068650.18|ATP11A|EWSR1|EWSR1	977	+	6.488516	1.6425493	-1.0	-1.0
chr13	112696580	112696825	ENSG00000068650.18|ATP11A|EWSR1|EWSR1	973	+	5.549558	1.5618033	-1.0	-1.0
chr13	112702476	112702576	ENSG00000068650.18|ATP11A|EWSR1|EWSR1	904	+	3.8073423	1.0162456	-1.0	-1.0
chr13	112690505	112690610	ENSG00000068650.18|ATP11A|EWSR1|EWSR1	904	+	5.6125717	1.0177717	-1.0	-1.0
chr13	112768810	112768930	ENSG00000068650.18|ATP11A|EWSR1|EWSR1	908	+	5.642972	1.0360173	-1.0	-1.0
chr13	113489743	113489843	ENSG00000150401.14|DCUN1D2|EWSR1|EWSR1	904	-	5.6125712	1.0177717	-1.0	-1.0
chr13	113490487	113490608	ENSG00000150401.14|DCUN1D2|EWSR1|EWSR1	958	-	6.154118	1.3753228	-1.0	-1.0
chr13	113489968	113490173	ENSG00000150401.14|DCUN1D2|EWSR1|EWSR1	947	-	6.0061827	1.2750198	-1.0	-1.0
chr13	113490278	113490413	ENSG00000150401.14|DCUN1D2|EWSR1|EWSR1	922	-	3.5716095	1.1079996	-1.0	-1.0
chr13	113506342	113507282	ENSG00000150403.17|TMCO3|EWSR1|EWSR1	972	+	5.879678	1.546304	-1.0	-1.0
chr13	113508767	113509767	ENSG00000150403.17|TMCO3|EWSR1|EWSR1	968	+	5.400046	1.4921556	-1.0	-1.0
chr13	113508437	113508757	ENSG00000150403.17|TMCO3|EWSR1|EWSR1	967	+	6.270496	1.484573	-1.0	-1.0
chr13	113546242	113546577	ENSG00000150403.17|TMCO3|EWSR1|EWSR1	918	+	5.7354865	1.0866109	-1.0	-1.0
chr13	113510424	113510619	ENSG00000150403.17|TMCO3|EWSR1|EWSR1	917	+	5.7129107	1.0793821	-1.0	-1.0
chr13	113546112	113546227	ENSG00000150403.17|TMCO3|EWSR1|EWSR1	912	+	5.68767	1.0562123	-1.0	-1.0
chr13	113547017	113547127	ENSG00000150403.17|TMCO3|EWSR1|EWSR1	907	+	5.638572	1.0333904	-1.0	-1.0
chr13	113545942	113546052	ENSG00000150403.17|TMCO3|EWSR1|EWSR1	915	+	5.715241	1.0728302	-1.0	-1.0
chr13	113507472	113508207	ENSG00000150403.17|TMCO3|EWSR1|EWSR1	950	+	4.7424746	1.2988746	-1.0	-1.0
chr13	113511019	113511314	ENSG00000150403.17|TMCO3|EWSR1|EWSR1	923	+	4.630545	1.1160442	-1.0	-1.0
chr13	113509782	113510197	ENSG00000150403.17|TMCO3|EWSR1|EWSR1	965	+	5.8222237	1.4596381	-1.0	-1.0
chr13	113626461	113626631	ENSG00000198176.12|TFDP1|EWSR1|EWSR1	933	+	5.8594546	1.1734092	-1.0	-1.0
chr13	113620182	113620367	ENSG00000198176.12|TFDP1|EWSR1|EWSR1	921	+	5.7430406	1.1005286	-1.0	-1.0
chr13	113590245	113590350	ENSG00000198176.12|TFDP1|EWSR1|EWSR1	913	+	5.690574	1.058497	-1.0	-1.0
chr13	113627626	113627726	ENSG00000198176.12|TFDP1|EWSR1|EWSR1	914	+	5.690574	1.0646279	-1.0	-1.0
chr13	113629866	113629981	ENSG00000198176.12|TFDP1|EWSR1|EWSR1	909	+	5.651573	1.0411998	-1.0	-1.0
chr13	113594085	113594295	ENSG00000198176.12|TFDP1|EWSR1|EWSR1	940	+	5.930382	1.2209765	-1.0	-1.0
chr13	113609145	113609335	ENSG00000198176.12|TFDP1|EWSR1|EWSR1	934	+	5.0069904	1.1810205	-1.0	-1.0
chr13	113591780	113592105	ENSG00000198176.12|TFDP1|EWSR1|EWSR1	955	+	6.047497	1.3464878	-1.0	-1.0
chr13	113604655	113604825	ENSG00000198176.12|TFDP1|EWSR1|EWSR1	922	+	5.817162	1.1091089	-1.0	-1.0
chr13	113592455	113592900	ENSG00000198176.12|TFDP1|EWSR1|EWSR1	950	+	6.042265	1.3018395	-1.0	-1.0
chr13	113587045	113587290	ENSG00000198176.12|TFDP1|EWSR1|EWSR1	955	+	6.1155562	1.3434027	-1.0	-1.0
chr13	113608815	113609010	ENSG00000198176.12|TFDP1|EWSR1|EWSR1	905	+	5.6196623	1.0217539	-1.0	-1.0
chr13	113612852	113612997	ENSG00000198176.12|TFDP1|EWSR1|EWSR1	912	+	5.6749735	1.055104	-1.0	-1.0
chr13	113586635	113586770	ENSG00000198176.12|TFDP1|EWSR1|EWSR1	918	+	5.725672	1.0878072	-1.0	-1.0
chr13	113594495	113594645	ENSG00000198176.12|TFDP1|EWSR1|EWSR1	915	+	5.7260513	1.0699698	-1.0	-1.0
chr13	113606310	113606490	ENSG00000198176.12|TFDP1|EWSR1|EWSR1	920	+	5.7412353	1.0972795	-1.0	-1.0
chr13	113622902	113623007	ENSG00000198176.12|TFDP1|EWSR1|EWSR1	903	+	5.612571	1.0120311	-1.0	-1.0
chr13	113623636	113623876	ENSG00000198176.12|TFDP1|EWSR1|EWSR1	953	+	6.076488	1.3281119	-1.0	-1.0
chr13	113588225	113588415	ENSG00000198176.12|TFDP1|EWSR1|EWSR1	941	+	5.090816	1.2311016	-1.0	-1.0
chr13	113598325	113598510	ENSG00000198176.12|TFDP1|EWSR1|EWSR1	926	+	5.7916956	1.130084	-1.0	-1.0
chr13	113621092	113621277	ENSG00000198176.12|TFDP1|EWSR1|EWSR1	941	+	5.957312	1.2267702	-1.0	-1.0
chr13	113628361	113628461	ENSG00000198176.12|TFDP1|EWSR1|EWSR1	904	+	5.6125712	1.0177717	-1.0	-1.0
chr13	113628681	113628781	ENSG00000198176.12|TFDP1|EWSR1|EWSR1	902	+	5.612571	1.0078167	-1.0	-1.0
chr13	113589015	113589130	ENSG00000198176.12|TFDP1|EWSR1|EWSR1	922	+	5.7997694	1.1066818	-1.0	-1.0
chr13	113597810	113597915	ENSG00000198176.12|TFDP1|EWSR1|EWSR1	930	+	5.8333273	1.1573389	-1.0	-1.0
chr13	113622327	113622452	ENSG00000198176.12|TFDP1|EWSR1|EWSR1	903	+	5.6255713	1.014659	-1.0	-1.0
chr13	113589975	113590170	ENSG00000198176.12|TFDP1|EWSR1|EWSR1	916	+	5.7467446	1.0760218	-1.0	-1.0
chr13	113596135	113596305	ENSG00000198176.12|TFDP1|EWSR1|EWSR1	933	+	5.8645744	1.1771702	-1.0	-1.0
chr13	113622552	113622667	ENSG00000198176.12|TFDP1|EWSR1|EWSR1	904	+	5.6125712	1.0177717	-1.0	-1.0
chr13	113596875	113596985	ENSG00000198176.12|TFDP1|EWSR1|EWSR1	917	+	5.7127037	1.0799059	-1.0	-1.0
chr13	113598595	113598895	ENSG00000198176.12|TFDP1|EWSR1|EWSR1	922	+	5.2846966	1.1099434	-1.0	-1.0
chr13	113608230	113608390	ENSG00000198176.12|TFDP1|EWSR1|EWSR1	922	+	5.75914	1.1096804	-1.0	-1.0
chr13	113604870	113605355	ENSG00000198176.12|TFDP1|EWSR1|EWSR1	937	+	5.554879	1.2011495	-1.0	-1.0
chr13	113629491	113629671	ENSG00000198176.12|TFDP1|EWSR1|EWSR1	930	+	5.9262776	1.1558049	-1.0	-1.0
chr13	113618362	113618467	ENSG00000198176.12|TFDP1|EWSR1|EWSR1	911	+	5.6905737	1.048871	-1.0	-1.0
chr13	113589165	113589360	ENSG00000198176.12|TFDP1|EWSR1|EWSR1	948	+	6.0176487	1.2820611	-1.0	-1.0
chr13	113606025	113606295	ENSG00000198176.12|TFDP1|EWSR1|EWSR1	937	+	5.907472	1.2029763	-1.0	-1.0
chr13	113607500	113607615	ENSG00000198176.12|TFDP1|EWSR1|EWSR1	909	+	5.651573	1.0411998	-1.0	-1.0
chr13	113605680	113605845	ENSG00000198176.12|TFDP1|EWSR1|EWSR1	915	+	5.696774	1.0688664	-1.0	-1.0
chr13	113618967	113619072	ENSG00000198176.12|TFDP1|EWSR1|EWSR1	918	+	5.727575	1.0880694	-1.0	-1.0
chr13	113627916	113628016	ENSG00000198176.12|TFDP1|EWSR1|EWSR1	904	+	5.6125712	1.0177717	-1.0	-1.0
chr13	113619962	113620112	ENSG00000198176.12|TFDP1|EWSR1|EWSR1	917	+	5.7171297	1.0826563	-1.0	-1.0
chr13	113597360	113597715	ENSG00000198176.12|TFDP1|EWSR1|EWSR1	952	+	5.356864	1.3178533	-1.0	-1.0
chr13	113627101	113627546	ENSG00000198176.12|TFDP1|EWSR1|EWSR1	937	+	5.9009223	1.2021774	-1.0	-1.0
chr13	113852400	113852585	ENSG00000183087.14|GAS6|EWSR1|EWSR1	923	-	5.7616506	1.1114199	-1.0	-1.0
chr13	113830906	113831126	ENSG00000183087.14|GAS6|EWSR1|EWSR1	935	-	5.893387	1.1852682	-1.0	-1.0
chr13	113821598	113821718	ENSG00000183087.14|GAS6|EWSR1|EWSR1	908	-	5.659373	1.0382248	-1.0	-1.0
chr13	113844070	113844180	ENSG00000183087.14|GAS6|EWSR1|EWSR1	902	-	5.764572	1.0094734	-1.0	-1.0
chr13	113855950	113856225	ENSG00000183087.14|GAS6|EWSR1|EWSR1	930	-	5.375805	1.1520891	-1.0	-1.0
chr13	113857015	113857115	ENSG00000183087.14|GAS6|EWSR1|EWSR1	900	-	3.807342	1.0007651	-1.0	-1.0
chr13	113843235	113843675	ENSG00000183087.14|GAS6|EWSR1|EWSR1	913	-	5.7092586	1.0618838	-1.0	-1.0
chr13	113841385	113841570	ENSG00000183087.14|GAS6|EWSR1|EWSR1	919	-	5.736627	1.0919307	-1.0	-1.0
chr13	113830206	113830306	ENSG00000183087.14|GAS6|EWSR1|EWSR1	907	-	5.690573	1.0326363	-1.0	-1.0
chr13	113862195	113862415	ENSG00000183087.14|GAS6|EWSR1|EWSR1	918	-	3.4739716	1.0887824	-1.0	-1.0
chr13	113840455	113840560	ENSG00000183087.14|GAS6|EWSR1|EWSR1	914	-	5.690574	1.0646279	-1.0	-1.0
chr13	113855570	113855945	ENSG00000183087.14|GAS6|EWSR1|EWSR1	949	-	6.0490003	1.2904139	-1.0	-1.0
chr13	113831301	113831771	ENSG00000183087.14|GAS6|EWSR1|EWSR1	953	-	5.418672	1.3314428	-1.0	-1.0
chr13	113852615	113852715	ENSG00000183087.14|GAS6|EWSR1|EWSR1	914	-	5.6905746	1.0646279	-1.0	-1.0
chr13	113859790	113859965	ENSG00000183087.14|GAS6|EWSR1|EWSR1	951	-	5.284747	1.3115202	-1.0	-1.0
chr13	113863120	113863295	ENSG00000183087.14|GAS6|EWSR1|EWSR1	978	-	6.1775503	1.6612738	-1.0	-1.0
chr13	113862610	113863000	ENSG00000183087.14|GAS6|EWSR1|EWSR1	953	-	5.779733	1.3239688	-1.0	-1.0
chr13	113853710	113853810	ENSG00000183087.14|GAS6|EWSR1|EWSR1	904	-	5.6125712	1.0162456	-1.0	-1.0
chr13	113861645	113861850	ENSG00000183087.14|GAS6|EWSR1|EWSR1	935	-	4.7576985	1.1882383	-1.0	-1.0
chr13	113842860	113843155	ENSG00000183087.14|GAS6|EWSR1|EWSR1	933	-	5.909207	1.1730764	-1.0	-1.0
chr13	113853915	113854225	ENSG00000183087.14|GAS6|EWSR1|EWSR1	921	-	5.752313	1.1036663	-1.0	-1.0
chr13	113842525	113842670	ENSG00000183087.14|GAS6|EWSR1|EWSR1	912	-	5.680172	1.0563589	-1.0	-1.0
chr13	113861885	113862030	ENSG00000183087.14|GAS6|EWSR1|EWSR1	931	-	5.994194	1.1613278	-1.0	-1.0
chr13	113856235	113856435	ENSG00000183087.14|GAS6|EWSR1|EWSR1	973	-	6.112053	1.5635582	-1.0	-1.0
chr13	113852755	113853045	ENSG00000183087.14|GAS6|EWSR1|EWSR1	964	-	6.2401285	1.4401001	-1.0	-1.0
chr13	113829966	113830186	ENSG00000183087.14|GAS6|EWSR1|EWSR1	967	-	6.266678	1.4787983	-1.0	-1.0
chr13	113848270	113848400	ENSG00000183087.14|GAS6|EWSR1|EWSR1	908	-	5.7275734	1.0369723	-1.0	-1.0
chr13	113830311	113830476	ENSG00000183087.14|GAS6|EWSR1|EWSR1	926	-	5.797946	1.1313248	-1.0	-1.0
chr13	113854755	113854945	ENSG00000183087.14|GAS6|EWSR1|EWSR1	927	-	5.8093095	1.1370873	-1.0	-1.0
chr13	113861000	113861605	ENSG00000183087.14|GAS6|EWSR1|EWSR1	942	-	5.558015	1.2338237	-1.0	-1.0
chr13	113834722	113834912	ENSG00000183087.14|GAS6|EWSR1|EWSR1	914	-	5.689374	1.064636	-1.0	-1.0
chr13	113860045	113860145	ENSG00000183087.14|GAS6|EWSR1|EWSR1	902	-	5.612571	1.0078167	-1.0	-1.0
chr13	113854965	113855110	ENSG00000183087.14|GAS6|EWSR1|EWSR1	917	-	5.715512	1.0819553	-1.0	-1.0
chr13	113832698	113832848	ENSG00000183087.14|GAS6|EWSR1|EWSR1	937	-	5.947312	1.2018222	-1.0	-1.0
chr13	113844210	113844395	ENSG00000183087.14|GAS6|EWSR1|EWSR1	928	-	4.7197337	1.1408542	-1.0	-1.0
chr13	113855240	113855430	ENSG00000183087.14|GAS6|EWSR1|EWSR1	949	-	5.6853967	1.2940303	-1.0	-1.0
chr13	114034552	114034962	ENSG00000185989.10|RASA3|EWSR1|EWSR1	946	-	6.0143833	1.2708914	-1.0	-1.0
chr13	114119272	114119382	ENSG00000185989.10|RASA3|EWSR1|EWSR1	902	-	5.612571	1.0078167	-1.0	-1.0
chr13	114102362	114103582	ENSG00000185989.10|RASA3|EWSR1|EWSR1	966	-	5.7207966	1.4651842	-1.0	-1.0
chr13	114001312	114001567	ENSG00000185989.10|RASA3|EWSR1|EWSR1	936	-	4.7435713	1.1912006	-1.0	-1.0
chr13	114033532	114033722	ENSG00000185989.10|RASA3|EWSR1|EWSR1	944	-	5.998684	1.2512664	-1.0	-1.0
chr13	114116267	114116367	ENSG00000185989.10|RASA3|EWSR1|EWSR1	904	-	5.6125712	1.0177717	-1.0	-1.0
chr13	114123472	114124307	ENSG00000185989.10|RASA3|EWSR1|EWSR1	936	-	5.4073153	1.1958526	-1.0	-1.0
chr13	114128647	114128907	ENSG00000185989.10|RASA3|EWSR1|EWSR1	971	-	6.35873	1.5430481	-1.0	-1.0
chr13	114077182	114077357	ENSG00000185989.10|RASA3|EWSR1|EWSR1	928	-	5.8507447	1.1439483	-1.0	-1.0
chr13	114097707	114098597	ENSG00000185989.10|RASA3|EWSR1|EWSR1	967	-	6.300071	1.486475	-1.0	-1.0
chr13	114126207	114127342	ENSG00000185989.10|RASA3|EWSR1|EWSR1	966	-	5.39666	1.462837	-1.0	-1.0
chr13	114065600	114065900	ENSG00000185989.10|RASA3|EWSR1|EWSR1	939	-	5.8375196	1.2123221	-1.0	-1.0
chr13	114039333	114039598	ENSG00000185989.10|RASA3|EWSR1|EWSR1	939	-	5.75901	1.2177052	-1.0	-1.0
chr13	114097297	114097647	ENSG00000185989.10|RASA3|EWSR1|EWSR1	925	-	5.7839794	1.124026	-1.0	-1.0
chr13	114100087	114100772	ENSG00000185989.10|RASA3|EWSR1|EWSR1	967	-	6.309334	1.485145	-1.0	-1.0
chr13	113982358	113982488	ENSG00000185989.10|RASA3|EWSR1|EWSR1	932	-	5.8513684	1.1695064	-1.0	-1.0
chr13	114005037	114005357	ENSG00000185989.10|RASA3|EWSR1|EWSR1	959	-	5.94516	1.3907654	-1.0	-1.0
chr13	114002937	114003122	ENSG00000185989.10|RASA3|EWSR1|EWSR1	934	-	4.3485994	1.1837144	-1.0	-1.0
chr13	114110037	114110207	ENSG00000185989.10|RASA3|EWSR1|EWSR1	912	-	3.5840783	1.0567896	-1.0	-1.0
chr13	114076717	114076882	ENSG00000185989.10|RASA3|EWSR1|EWSR1	928	-	5.8133783	1.1440088	-1.0	-1.0
chr13	114121217	114123017	ENSG00000185989.10|RASA3|EWSR1|EWSR1	948	-	5.336924	1.2818805	-1.0	-1.0
chr13	114040723	114040823	ENSG00000185989.10|RASA3|EWSR1|EWSR1	907	-	5.690573	1.0326363	-1.0	-1.0
chr13	114039838	114040378	ENSG00000185989.10|RASA3|EWSR1|EWSR1	960	-	6.1800265	1.4001004	-1.0	-1.0
chr13	113998479	113998594	ENSG00000185989.10|RASA3|EWSR1|EWSR1	947	-	6.0122604	1.2795929	-1.0	-1.0
chr13	114071980	114072140	ENSG00000185989.10|RASA3|EWSR1|EWSR1	922	-	5.7656064	1.1054025	-1.0	-1.0
chr13	113998599	113998759	ENSG00000185989.10|RASA3|EWSR1|EWSR1	940	-	3.8195796	1.2184703	-1.0	-1.0
chr13	114037963	114038083	ENSG00000185989.10|RASA3|EWSR1|EWSR1	924	-	5.7765536	1.1198621	-1.0	-1.0
chr13	114049144	114049284	ENSG00000185989.10|RASA3|EWSR1|EWSR1	908	-	5.6510725	1.0374649	-1.0	-1.0
chr13	114049809	114049919	ENSG00000185989.10|RASA3|EWSR1|EWSR1	914	-	5.690574	1.0646279	-1.0	-1.0
chr13	114051524	114051674	ENSG00000185989.10|RASA3|EWSR1|EWSR1	917	-	5.710852	1.0784857	-1.0	-1.0
chr13	114009061	114009206	ENSG00000185989.10|RASA3|EWSR1|EWSR1	904	-	5.651572	1.0170087	-1.0	-1.0
chr13	114004492	114004662	ENSG00000185989.10|RASA3|EWSR1|EWSR1	943	-	5.956243	1.2428097	-1.0	-1.0
chr13	114127857	114128082	ENSG00000185989.10|RASA3|EWSR1|EWSR1	931	-	4.398582	1.1623479	-1.0	-1.0
chr13	114058570	114058745	ENSG00000185989.10|RASA3|EWSR1|EWSR1	925	-	5.794646	1.1243114	-1.0	-1.0
chr13	114001917	114002027	ENSG00000185989.10|RASA3|EWSR1|EWSR1	925	-	5.781119	1.124686	-1.0	-1.0
chr13	114080102	114080212	ENSG00000185989.10|RASA3|EWSR1|EWSR1	907	-	5.638572	1.0328817	-1.0	-1.0
chr13	114043564	114043729	ENSG00000185989.10|RASA3|EWSR1|EWSR1	911	-	5.668573	1.0514376	-1.0	-1.0
chr13	114065975	114066215	ENSG00000185989.10|RASA3|EWSR1|EWSR1	915	-	5.7063622	1.0681332	-1.0	-1.0
chr13	114067795	114067915	ENSG00000185989.10|RASA3|EWSR1|EWSR1	908	-	5.6437726	1.0355985	-1.0	-1.0
chr13	114110512	114110802	ENSG00000185989.10|RASA3|EWSR1|EWSR1	956	-	5.298896	1.3561112	-1.0	-1.0
chr13	114129247	114129362	ENSG00000185989.10|RASA3|EWSR1|EWSR1	902	-	5.612571	1.0099239	-1.0	-1.0
chr13	113989828	113989938	ENSG00000185989.10|RASA3|EWSR1|EWSR1	917	-	5.7139077	1.0802644	-1.0	-1.0
chr13	114107877	114108332	ENSG00000185989.10|RASA3|EWSR1|EWSR1	963	-	5.9086046	1.4359679	-1.0	-1.0
chr13	114025255	114025450	ENSG00000185989.10|RASA3|EWSR1|EWSR1	936	-	5.886025	1.1932021	-1.0	-1.0
chr13	114119402	114119642	ENSG00000185989.10|RASA3|EWSR1|EWSR1	966	-	6.250196	1.4632429	-1.0	-1.0
chr13	114106667	114106802	ENSG00000185989.10|RASA3|EWSR1|EWSR1	906	-	5.6348577	1.0271133	-1.0	-1.0
chr13	114033207	114033522	ENSG00000185989.10|RASA3|EWSR1|EWSR1	927	-	5.850326	1.1339945	-1.0	-1.0
chr13	114101367	114102322	ENSG00000185989.10|RASA3|EWSR1|EWSR1	955	-	5.4240255	1.3507532	-1.0	-1.0
chr13	114110852	114111047	ENSG00000185989.10|RASA3|EWSR1|EWSR1	936	-	4.478339	1.1910441	-1.0	-1.0
chr13	114129847	114130757	ENSG00000185989.10|RASA3|EWSR1|EWSR1	941	-	5.541761	1.2277969	-1.0	-1.0
chr13	114120592	114120917	ENSG00000185989.10|RASA3|EWSR1|EWSR1	935	-	5.6092877	1.1873066	-1.0	-1.0
chr13	114068850	114069045	ENSG00000185989.10|RASA3|EWSR1|EWSR1	932	-	5.8505273	1.165145	-1.0	-1.0
chr13	114064770	114064880	ENSG00000185989.10|RASA3|EWSR1|EWSR1	904	-	5.6125712	1.0162456	-1.0	-1.0
chr13	114100792	114101307	ENSG00000185989.10|RASA3|EWSR1|EWSR1	947	-	6.0378976	1.2749511	-1.0	-1.0
chr13	114108672	114108842	ENSG00000185989.10|RASA3|EWSR1|EWSR1	914	-	5.6966166	1.0630265	-1.0	-1.0
chr13	114059640	114059895	ENSG00000185989.10|RASA3|EWSR1|EWSR1	925	-	5.7851863	1.1257031	-1.0	-1.0
chr13	114113162	114113472	ENSG00000185989.10|RASA3|EWSR1|EWSR1	919	-	5.729453	1.0914686	-1.0	-1.0
chr13	114059350	114059455	ENSG00000185989.10|RASA3|EWSR1|EWSR1	902	-	5.612571	1.0078167	-1.0	-1.0
chr13	114113502	114113702	ENSG00000185989.10|RASA3|EWSR1|EWSR1	964	-	5.7795644	1.4429158	-1.0	-1.0
chr13	114050304	114050459	ENSG00000185989.10|RASA3|EWSR1|EWSR1	931	-	5.837211	1.160211	-1.0	-1.0
chr13	114107272	114107427	ENSG00000185989.10|RASA3|EWSR1|EWSR1	904	-	5.6125712	1.0177717	-1.0	-1.0
chr13	114129642	114129822	ENSG00000185989.10|RASA3|EWSR1|EWSR1	950	-	4.7445064	1.2972428	-1.0	-1.0
chr13	114050654	114050784	ENSG00000185989.10|RASA3|EWSR1|EWSR1	904	-	5.6125712	1.0162456	-1.0	-1.0
chr13	114130842	114131252	ENSG00000185989.10|RASA3|EWSR1|EWSR1	953	-	5.5824623	1.3260094	-1.0	-1.0
chr13	114042229	114042364	ENSG00000185989.10|RASA3|EWSR1|EWSR1	908	-	5.6418223	1.0347705	-1.0	-1.0
chr13	114007681	114007876	ENSG00000185989.10|RASA3|EWSR1|EWSR1	940	-	5.9607267	1.2193825	-1.0	-1.0
chr13	113999284	113999424	ENSG00000185989.10|RASA3|EWSR1|EWSR1	912	-	3.6604047	1.055512	-1.0	-1.0
chr13	114033802	114034012	ENSG00000185989.10|RASA3|EWSR1|EWSR1	977	-	6.535592	1.6404784	-1.0	-1.0
chr13	114037783	114037938	ENSG00000185989.10|RASA3|EWSR1|EWSR1	903	-	5.6125712	1.0153495	-1.0	-1.0
chr13	114127347	114127582	ENSG00000185989.10|RASA3|EWSR1|EWSR1	943	-	3.700494	1.2405992	-1.0	-1.0
chr13	114107762	114107862	ENSG00000185989.10|RASA3|EWSR1|EWSR1	902	-	5.612571	1.0078167	-1.0	-1.0
chr13	114026245	114026380	ENSG00000185989.10|RASA3|EWSR1|EWSR1	930	-	5.832503	1.1546627	-1.0	-1.0
chr13	114069360	114069530	ENSG00000185989.10|RASA3|EWSR1|EWSR1	932	-	5.492814	1.1645619	-1.0	-1.0
chr13	114128917	114129062	ENSG00000185989.10|RASA3|EWSR1|EWSR1	924	-	5.774078	1.1197774	-1.0	-1.0
chr13	114032207	114032847	ENSG00000185989.10|RASA3|EWSR1|EWSR1	975	-	6.467156	1.6021959	-1.0	-1.0
chr13	114109262	114109832	ENSG00000185989.10|RASA3|EWSR1|EWSR1	946	-	6.001318	1.2700144	-1.0	-1.0
chr13	114098602	114098787	ENSG00000185989.10|RASA3|EWSR1|EWSR1	946	-	5.913064	1.2660873	-1.0	-1.0
chr13	114067095	114067205	ENSG00000185989.10|RASA3|EWSR1|EWSR1	902	-	5.612571	1.0078167	-1.0	-1.0
chr13	114128092	114128337	ENSG00000185989.10|RASA3|EWSR1|EWSR1	966	-	5.751198	1.4682033	-1.0	-1.0
chr13	113999109	113999234	ENSG00000185989.10|RASA3|EWSR1|EWSR1	907	-	5.6385727	1.0333904	-1.0	-1.0
chr13	114038178	114038673	ENSG00000185989.10|RASA3|EWSR1|EWSR1	942	-	5.281757	1.2361773	-1.0	-1.0
chr13	114078147	114078307	ENSG00000185989.10|RASA3|EWSR1|EWSR1	921	-	5.749763	1.1037303	-1.0	-1.0
chr13	114068355	114068470	ENSG00000185989.10|RASA3|EWSR1|EWSR1	904	-	5.6125712	1.0177717	-1.0	-1.0
chr13	114105892	114106107	ENSG00000185989.10|RASA3|EWSR1|EWSR1	926	-	5.812873	1.1325014	-1.0	-1.0
chr13	114096857	114097197	ENSG00000185989.10|RASA3|EWSR1|EWSR1	951	-	6.0453877	1.3072735	-1.0	-1.0
chr13	113998859	113999099	ENSG00000185989.10|RASA3|EWSR1|EWSR1	925	-	5.836016	1.1233532	-1.0	-1.0
chr13	113990053	113990208	ENSG00000185989.10|RASA3|EWSR1|EWSR1	935	-	5.685964	1.1849625	-1.0	-1.0
chr13	114129127	114129237	ENSG00000185989.10|RASA3|EWSR1|EWSR1	925	-	5.857335	1.1242083	-1.0	-1.0
chr13	114048904	114049079	ENSG00000185989.10|RASA3|EWSR1|EWSR1	927	-	5.8018064	1.1362432	-1.0	-1.0
chr13	114096462	114096837	ENSG00000185989.10|RASA3|EWSR1|EWSR1	932	-	5.8599863	1.1651657	-1.0	-1.0
chr13	114069060	114069170	ENSG00000185989.10|RASA3|EWSR1|EWSR1	914	-	5.6885734	1.0633857	-1.0	-1.0
chr13	114123047	114123417	ENSG00000185989.10|RASA3|EWSR1|EWSR1	937	-	5.378284	1.2031146	-1.0	-1.0
chr13	114066965	114067070	ENSG00000185989.10|RASA3|EWSR1|EWSR1	904	-	5.6125712	1.0162456	-1.0	-1.0
chr13	114034022	114034292	ENSG00000185989.10|RASA3|EWSR1|EWSR1	957	-	5.3569155	1.3654233	-1.0	-1.0
chr13	114047789	114047889	ENSG00000185989.10|RASA3|EWSR1|EWSR1	904	-	5.6125712	1.0177717	-1.0	-1.0
chr13	114128357	114128622	ENSG00000185989.10|RASA3|EWSR1|EWSR1	945	-	5.173111	1.2557796	-1.0	-1.0
chr13	114104202	114105887	ENSG00000185989.10|RASA3|EWSR1|EWSR1	964	-	6.0491576	1.4490664	-1.0	-1.0
chr13	114107432	114107662	ENSG00000185989.10|RASA3|EWSR1|EWSR1	932	-	5.853478	1.1689593	-1.0	-1.0
chr13	114066225	114066410	ENSG00000185989.10|RASA3|EWSR1|EWSR1	935	-	5.8676686	1.1846449	-1.0	-1.0
chr13	113998004	113998399	ENSG00000185989.10|RASA3|EWSR1|EWSR1	953	-	6.0825806	1.3305373	-1.0	-1.0
chr13	114038678	114039313	ENSG00000185989.10|RASA3|EWSR1|EWSR1	964	-	6.1958504	1.4431534	-1.0	-1.0
chr13	114131352	114131707	ENSG00000185989.10|RASA3|EWSR1|EWSR1	961	-	6.1988826	1.4123406	-1.0	-1.0
chr13	114111897	114112007	ENSG00000185989.10|RASA3|EWSR1|EWSR1	911	-	5.6905737	1.0520797	-1.0	-1.0
chr13	114066820	114066935	ENSG00000185989.10|RASA3|EWSR1|EWSR1	908	-	5.6515727	1.0373713	-1.0	-1.0
chr13	114012228	114012428	ENSG00000185989.10|RASA3|EWSR1|EWSR1	942	-	6.014453	1.235931	-1.0	-1.0
chr13	114039603	114039833	ENSG00000185989.10|RASA3|EWSR1|EWSR1	924	-	5.777351	1.1203963	-1.0	-1.0
chr13	114115287	114115387	ENSG00000185989.10|RASA3|EWSR1|EWSR1	904	-	5.6125717	1.0177717	-1.0	-1.0
chr13	114112517	114112727	ENSG00000185989.10|RASA3|EWSR1|EWSR1	936	-	5.884593	1.191601	-1.0	-1.0
chr13	114005662	114005837	ENSG00000185989.10|RASA3|EWSR1|EWSR1	934	-	5.870204	1.1837476	-1.0	-1.0
chr13	114057690	114057810	ENSG00000185989.10|RASA3|EWSR1|EWSR1	908	-	5.6437726	1.0365142	-1.0	-1.0
chr13	114114062	114114172	ENSG00000185989.10|RASA3|EWSR1|EWSR1	904	-	5.6125712	1.0170087	-1.0	-1.0
chr13	114124487	114125967	ENSG00000185989.10|RASA3|EWSR1|EWSR1	961	-	6.1241946	1.4055166	-1.0	-1.0
chr13	114024655	114024820	ENSG00000185989.10|RASA3|EWSR1|EWSR1	931	-	5.8686347	1.1605607	-1.0	-1.0
chr13	113982133	113982243	ENSG00000185989.10|RASA3|EWSR1|EWSR1	904	-	5.6125712	1.0162456	-1.0	-1.0
chr13	114070345	114070640	ENSG00000185989.10|RASA3|EWSR1|EWSR1	935	-	5.6457744	1.1891507	-1.0	-1.0
chr13	114065010	114065365	ENSG00000185989.10|RASA3|EWSR1|EWSR1	940	-	5.934846	1.224553	-1.0	-1.0
chr13	114037398	114037503	ENSG00000185989.10|RASA3|EWSR1|EWSR1	904	-	5.6125712	1.0162456	-1.0	-1.0
chr13	114099252	114099707	ENSG00000185989.10|RASA3|EWSR1|EWSR1	960	-	5.724172	1.3958399	-1.0	-1.0
chr13	114127657	114127847	ENSG00000185989.10|RASA3|EWSR1|EWSR1	935	-	3.3784652	1.1884041	-1.0	-1.0
chr13	114108670	114108810	ENSG00000232487.1|RASA3-IT1|EWSR1|EWSR1	911	-	5.679727	1.0503978	-1.0	-1.0
chr13	114107878	114108333	ENSG00000232487.1|RASA3-IT1|EWSR1|EWSR1	962	-	5.8685365	1.420974	-1.0	-1.0
chr14	19098849	19099034	ENSG00000225210.9|DUXAP9|EWSR1|EWSR1	938	+	3.4123766	1.2083875	-1.0	-1.0
chr14	19096939	19097129	ENSG00000225210.9|DUXAP9|EWSR1|EWSR1	920	+	4.855089	1.0960695	-1.0	-1.0
chr14	19097819	19098014	ENSG00000225210.9|DUXAP9|EWSR1|EWSR1	935	+	2.8572454	1.1839018	-1.0	-1.0
chr14	19099039	19099139	ENSG00000225210.9|DUXAP9|EWSR1|EWSR1	948	+	6.0276103	1.2808131	-1.0	-1.0
chr14	19097244	19097459	ENSG00000225210.9|DUXAP9|EWSR1|EWSR1	982	+	5.8465095	1.7429403	-1.0	-1.0
chr14	19301479	19301579	ENSG00000244306.10|DUXAP10|EWSR1|EWSR1	902	-	5.612571	1.0078167	-1.0	-1.0
chr14	19300989	19301114	ENSG00000244306.10|DUXAP10|EWSR1|EWSR1	927	-	3.9827752	1.1355516	-1.0	-1.0
chr14	21024140	21024490	ENSG00000165795.23|NDRG2|EWSR1|EWSR1	933	-	5.7868133	1.1714352	-1.0	-1.0
chr14	21023488	21023643	ENSG00000165795.23|NDRG2|EWSR1|EWSR1	917	-	5.8190985	1.0822673	-1.0	-1.0
chr14	21024750	21024890	ENSG00000165795.23|NDRG2|EWSR1|EWSR1	920	-	4.1383047	1.0991983	-1.0	-1.0
chr14	23320551	23320651	ENSG00000258643.5|BCL2L2-PABPN1|EWSR1|EWSR1	911	+	5.6905737	1.048871	-1.0	-1.0
chr14	23321836	23322096	ENSG00000258643.5|BCL2L2-PABPN1|EWSR1|EWSR1	939	+	3.2026224	1.2153085	-1.0	-1.0
chr14	23321838	23322098	ENSG00000100836.10|PABPN1|EWSR1|EWSR1	939	+	3.1885955	1.2179736	-1.0	-1.0
chr14	32077163	32077338	ENSG00000100852.12|ARHGAP5|EWSR1|EWSR1	955	+	4.326582	1.344674	-1.0	-1.0
chr14	64504578	64504753	ENSG00000126804.13|ZBTB1|EWSR1|EWSR1	920	+	4.0604606	1.0967634	-1.0	-1.0
chr14	64504096	64504311	ENSG00000126804.13|ZBTB1|EWSR1|EWSR1	950	+	5.502667	1.3020316	-1.0	-1.0
chr14	64504411	64504573	ENSG00000126804.13|ZBTB1|EWSR1|EWSR1	916	+	5.710058	1.077877	-1.0	-1.0
chr14	68898772	68899017	ENSG00000072110.13|ACTN1|EWSR1|EWSR1	977	-	6.569095	1.6398703	-1.0	-1.0
chr14	68899242	68899372	ENSG00000072110.13|ACTN1|EWSR1|EWSR1	906	-	5.6348577	1.0283175	-1.0	-1.0
chr14	73254331	73254446	ENSG00000100767.15|PAPLN|EWSR1|EWSR1	904	+	5.6125712	1.0177717	-1.0	-1.0
chr14	73253235	73253370	ENSG00000100767.15|PAPLN|EWSR1|EWSR1	907	+	5.6418223	1.0320898	-1.0	-1.0
chr14	73254151	73254276	ENSG00000100767.15|PAPLN|EWSR1|EWSR1	922	+	5.758414	1.1101232	-1.0	-1.0
chr14	73253550	73253690	ENSG00000100767.15|PAPLN|EWSR1|EWSR1	925	+	5.7794995	1.122573	-1.0	-1.0
chr14	73252995	73253115	ENSG00000100767.15|PAPLN|EWSR1|EWSR1	943	+	6.0101657	1.2468269	-1.0	-1.0
chr14	73252845	73252960	ENSG00000100767.15|PAPLN|EWSR1|EWSR1	922	+	5.7609506	1.1105049	-1.0	-1.0
chr14	73457648	73457763	ENSG00000133961.19|NUMB|EWSR1|EWSR1	914	-	5.690574	1.0630951	-1.0	-1.0
chr14	73457938	73458068	ENSG00000133961.19|NUMB|EWSR1|EWSR1	915	-	4.3401737	1.0703584	-1.0	-1.0
chr14	73458286	73458401	ENSG00000133961.19|NUMB|EWSR1|EWSR1	907	-	5.632072	1.0294857	-1.0	-1.0
chr14	73758726	73758931	ENSG00000156030.13|ELMSAN1|EWSR1|EWSR1	943	-	5.956259	1.2428768	-1.0	-1.0
chr14	73754180	73754280	ENSG00000156030.13|ELMSAN1|EWSR1|EWSR1	902	-	5.612571	1.0078167	-1.0	-1.0
chr14	73759096	73759196	ENSG00000156030.13|ELMSAN1|EWSR1|EWSR1	907	-	5.690573	1.0326363	-1.0	-1.0
chr14	73758966	73759066	ENSG00000156030.13|ELMSAN1|EWSR1|EWSR1	914	-	5.690574	1.0646279	-1.0	-1.0
chr14	73758461	73758561	ENSG00000156030.13|ELMSAN1|EWSR1|EWSR1	904	-	5.6125712	1.0162456	-1.0	-1.0
chr14	73754465	73754600	ENSG00000156030.13|ELMSAN1|EWSR1|EWSR1	920	-	5.7446723	1.0995245	-1.0	-1.0
chr14	73759762	73759922	ENSG00000156030.13|ELMSAN1|EWSR1|EWSR1	942	-	4.192845	1.2354475	-1.0	-1.0
chr14	73758011	73758146	ENSG00000156030.13|ELMSAN1|EWSR1|EWSR1	910	-	5.6608233	1.0470601	-1.0	-1.0
chr14	76328946	76329251	ENSG00000119715.14|ESRRB|EWSR1|EWSR1	918	+	5.650644	1.087094	-1.0	-1.0
chr14	76328811	76328926	ENSG00000119715.14|ESRRB|EWSR1|EWSR1	923	+	5.7627697	1.110973	-1.0	-1.0
chr14	76329611	76329896	ENSG00000119715.14|ESRRB|EWSR1|EWSR1	909	+	5.666373	1.0405928	-1.0	-1.0
chr14	76334441	76334626	ENSG00000119715.14|ESRRB|EWSR1|EWSR1	927	+	5.7957067	1.1346018	-1.0	-1.0
chr14	76331411	76331556	ENSG00000119715.14|ESRRB|EWSR1|EWSR1	924	+	5.7786536	1.1206723	-1.0	-1.0
chr14	76337516	76337651	ENSG00000119715.14|ESRRB|EWSR1|EWSR1	902	+	5.612571	1.0095024	-1.0	-1.0
chr14	76330541	76331111	ENSG00000119715.14|ESRRB|EWSR1|EWSR1	962	+	6.210118	1.4175239	-1.0	-1.0
chr14	76330246	76330456	ENSG00000119715.14|ESRRB|EWSR1|EWSR1	916	+	5.7156296	1.0760052	-1.0	-1.0
chr14	76381136	76381241	ENSG00000119715.14|ESRRB|EWSR1|EWSR1	904	+	5.6125717	1.0177717	-1.0	-1.0
chr14	76328271	76328371	ENSG00000119715.14|ESRRB|EWSR1|EWSR1	904	+	5.6125712	1.0162456	-1.0	-1.0
chr14	76329931	76330086	ENSG00000119715.14|ESRRB|EWSR1|EWSR1	958	+	6.1378245	1.3718461	-1.0	-1.0
chr14	76329331	76329461	ENSG00000119715.14|ESRRB|EWSR1|EWSR1	941	+	5.9405594	1.2297723	-1.0	-1.0
chr14	90398526	90398651	ENSG00000198668.10|CALM1|EWSR1|EWSR1	915	+	5.701639	1.0722669	-1.0	-1.0
chr14	90397833	90397931	ENSG00000198668.10|CALM1|EWSR1|EWSR1	904	+	5.6125717	1.0177717	-1.0	-1.0
chr14	90815343	90815533	ENSG00000165914.14|TTC7B|EWSR1|EWSR1	951	-	6.059029	1.3086518	-1.0	-1.0
chr14	90815993	90816108	ENSG00000165914.14|TTC7B|EWSR1|EWSR1	909	-	5.651573	1.0411998	-1.0	-1.0
chr14	90815058	90815228	ENSG00000165914.14|TTC7B|EWSR1|EWSR1	948	-	6.0222363	1.2876266	-1.0	-1.0
chr14	90814088	90814258	ENSG00000165914.14|TTC7B|EWSR1|EWSR1	936	-	5.8907094	1.1951721	-1.0	-1.0
chr14	90815578	90815853	ENSG00000165914.14|TTC7B|EWSR1|EWSR1	947	-	6.011211	1.2740748	-1.0	-1.0
chr14	90814808	90815028	ENSG00000165914.14|TTC7B|EWSR1|EWSR1	955	-	6.098774	1.3459418	-1.0	-1.0
chr14	93332376	93332481	ENSG00000011114.14|BTBD7|EWSR1|EWSR1	904	-	5.6125712	1.0170087	-1.0	-1.0
chr14	95535137	95535247	ENSG00000182512.4|GLRX5|EWSR1|EWSR1	902	+	5.612571	1.0078167	-1.0	-1.0
chr14	99587936	99588096	ENSG00000205476.8|CCDC85C|EWSR1|EWSR1	928	-	5.84977	1.143531	-1.0	-1.0
chr14	99576215	99576365	ENSG00000205476.8|CCDC85C|EWSR1|EWSR1	915	-	5.695882	1.0686607	-1.0	-1.0
chr14	99574140	99574315	ENSG00000205476.8|CCDC85C|EWSR1|EWSR1	915	-	5.706504	1.0706909	-1.0	-1.0
chr14	100138559	100138669	ENSG00000196405.12|EVL|EWSR1|EWSR1	927	+	5.8092065	1.1390136	-1.0	-1.0
chr14	100148057	100148177	ENSG00000168350.7|DEGS2|EWSR1|EWSR1	904	-	5.6281714	1.0196385	-1.0	-1.0
chr14	100148397	100148537	ENSG00000168350.7|DEGS2|EWSR1|EWSR1	916	-	5.7052836	1.0749358	-1.0	-1.0
chr14	100150555	100150735	ENSG00000168350.7|DEGS2|EWSR1|EWSR1	919	-	5.7312	1.0896337	-1.0	-1.0
chr14	100147382	100147657	ENSG00000168350.7|DEGS2|EWSR1|EWSR1	948	-	6.023912	1.284567	-1.0	-1.0
chr14	100155035	100155210	ENSG00000168350.7|DEGS2|EWSR1|EWSR1	920	-	5.7409987	1.0967255	-1.0	-1.0
chr14	100147832	100148002	ENSG00000168350.7|DEGS2|EWSR1|EWSR1	937	-	5.891632	1.1976413	-1.0	-1.0
chr14	100145636	100145781	ENSG00000168350.7|DEGS2|EWSR1|EWSR1	905	-	5.6255717	1.0243093	-1.0	-1.0
chr14	100150200	100150390	ENSG00000168350.7|DEGS2|EWSR1|EWSR1	913	-	5.705728	1.0620667	-1.0	-1.0
chr14	100305069	100305239	ENSG00000197119.12|SLC25A29|EWSR1|EWSR1	940	-	5.927656	1.2233098	-1.0	-1.0
chr14	101711693	101711843	ENSG00000258404.1|LINC02320|EWSR1|EWSR1	907	-	5.640936	1.0307741	-1.0	-1.0
chr14	101781589	101781689	ENSG00000078304.19|PPP2R5C|EWSR1|EWSR1	906	+	5.7645726	1.0268903	-1.0	-1.0
chr14	101761920	101762710	ENSG00000078304.19|PPP2R5C|EWSR1|EWSR1	992	+	6.0230546	2.0898633	-1.0	-1.0
chr14	101783524	101783699	ENSG00000078304.19|PPP2R5C|EWSR1|EWSR1	915	+	5.7674146	1.0705057	-1.0	-1.0
chr14	101780784	101780959	ENSG00000078304.19|PPP2R5C|EWSR1|EWSR1	940	+	5.9402304	1.2206028	-1.0	-1.0
chr14	101787313	101787478	ENSG00000078304.19|PPP2R5C|EWSR1|EWSR1	952	+	5.9496202	1.3216194	-1.0	-1.0
chr14	101779904	101780004	ENSG00000078304.19|PPP2R5C|EWSR1|EWSR1	913	+	5.690574	1.058497	-1.0	-1.0
chr14	102086863	102086985	ENSG00000080824.18|HSP90AA1|EWSR1|EWSR1	921	-	3.1844907	1.1036061	-1.0	-1.0
chr14	102506539	102506639	ENSG00000156381.8|ANKRD9|EWSR1|EWSR1	904	-	5.6125712	1.0162456	-1.0	-1.0
chr14	102508999	102509099	ENSG00000156381.8|ANKRD9|EWSR1|EWSR1	911	-	3.8579683	1.0523487	-1.0	-1.0
chr14	102508704	102508804	ENSG00000156381.8|ANKRD9|EWSR1|EWSR1	914	-	5.6905746	1.0646279	-1.0	-1.0
chr14	102902711	102902811	ENSG00000131323.14|TRAF3|EWSR1|EWSR1	904	+	5.6125712	1.0177717	-1.0	-1.0
chr14	103103721	103103906	ENSG00000205436.7|EXOC3L4|EWSR1|EWSR1	948	+	6.022218	1.2874361	-1.0	-1.0
chr14	103110150	103110355	ENSG00000205436.7|EXOC3L4|EWSR1|EWSR1	938	+	5.914861	1.2058647	-1.0	-1.0
chr14	103105382	103105562	ENSG00000205436.7|EXOC3L4|EWSR1|EWSR1	919	+	5.7460546	1.0890405	-1.0	-1.0
chr14	103109897	103110030	ENSG00000205436.7|EXOC3L4|EWSR1|EWSR1	924	+	5.804421	1.1163843	-1.0	-1.0
chr14	103124531	103124631	ENSG00000185215.8|TNFAIP2|EWSR1|EWSR1	904	+	5.6125717	1.0177717	-1.0	-1.0
chr14	103700226	103700326	ENSG00000126214.21|KLC1|EWSR1|EWSR1	931	+	5.9020786	1.1619806	-1.0	-1.0
chr14	103695147	103695332	ENSG00000126214.21|KLC1|EWSR1|EWSR1	944	+	5.369707	1.249352	-1.0	-1.0
chr14	103697362	103697807	ENSG00000126214.21|KLC1|EWSR1|EWSR1	960	+	4.6588383	1.4002448	-1.0	-1.0
chr14	103696492	103697062	ENSG00000126214.21|KLC1|EWSR1|EWSR1	962	+	4.791321	1.4160575	-1.0	-1.0
chr14	103698597	103699027	ENSG00000126214.21|KLC1|EWSR1|EWSR1	965	+	5.047318	1.4582111	-1.0	-1.0
chr14	103699202	103699402	ENSG00000126214.21|KLC1|EWSR1|EWSR1	948	+	6.012476	1.280807	-1.0	-1.0
chr14	103695897	103696077	ENSG00000126214.21|KLC1|EWSR1|EWSR1	938	+	3.3143733	1.2073911	-1.0	-1.0
chr14	103697922	103698582	ENSG00000126214.21|KLC1|EWSR1|EWSR1	958	+	4.717174	1.3762076	-1.0	-1.0
chr14	103696177	103696332	ENSG00000126214.21|KLC1|EWSR1|EWSR1	965	+	5.8440776	1.4597405	-1.0	-1.0
chr14	103699407	103699652	ENSG00000126214.21|KLC1|EWSR1|EWSR1	931	+	4.9700155	1.1624622	-1.0	-1.0
chr14	103700336	103700626	ENSG00000126214.21|KLC1|EWSR1|EWSR1	945	+	5.248462	1.2571508	-1.0	-1.0
chr14	103699921	103700036	ENSG00000126214.21|KLC1|EWSR1|EWSR1	928	+	5.3903055	1.1430176	-1.0	-1.0
chr14	103696492	103697062	ENSG00000269958.1|AL049840.4|EWSR1|EWSR1	962	+	4.791321	1.4160575	-1.0	-1.0
chr14	103712968	103713273	ENSG00000126215.13|XRCC3|EWSR1|EWSR1	953	-	5.4356866	1.3271672	-1.0	-1.0
chr14	103715265	103715410	ENSG00000126215.13|XRCC3|EWSR1|EWSR1	945	-	6.056007	1.261523	-1.0	-1.0
chr14	103715060	103715210	ENSG00000126215.13|XRCC3|EWSR1|EWSR1	912	-	4.6657815	1.0531605	-1.0	-1.0
chr14	103712519	103712714	ENSG00000126215.13|XRCC3|EWSR1|EWSR1	932	-	5.852451	1.1704133	-1.0	-1.0
chr14	103713598	103713798	ENSG00000126215.13|XRCC3|EWSR1|EWSR1	906	-	3.8644648	1.0249267	-1.0	-1.0
chr14	103726633	103726733	ENSG00000100711.13|ZFYVE21|EWSR1|EWSR1	904	+	5.6125712	1.0177717	-1.0	-1.0
chr14	103732370	103732495	ENSG00000100711.13|ZFYVE21|EWSR1|EWSR1	917	+	5.7488465	1.0831679	-1.0	-1.0
chr14	103721744	103721884	ENSG00000100711.13|ZFYVE21|EWSR1|EWSR1	941	+	5.9607644	1.2319894	-1.0	-1.0
chr14	103723924	103724189	ENSG00000100711.13|ZFYVE21|EWSR1|EWSR1	976	+	6.063402	1.6234852	-1.0	-1.0
chr14	103719654	103719764	ENSG00000100711.13|ZFYVE21|EWSR1|EWSR1	904	+	5.6125712	1.0177717	-1.0	-1.0
chr14	103716979	103717154	ENSG00000100711.13|ZFYVE21|EWSR1|EWSR1	950	+	6.0405774	1.2988958	-1.0	-1.0
chr14	103717424	103717659	ENSG00000100711.13|ZFYVE21|EWSR1|EWSR1	924	+	5.768705	1.1169937	-1.0	-1.0
chr14	103725203	103725378	ENSG00000100711.13|ZFYVE21|EWSR1|EWSR1	936	+	4.4478955	1.1916108	-1.0	-1.0
chr14	103731670	103731785	ENSG00000100711.13|ZFYVE21|EWSR1|EWSR1	913	+	5.689574	1.0590656	-1.0	-1.0
chr14	103728800	103728905	ENSG00000100711.13|ZFYVE21|EWSR1|EWSR1	913	+	5.727574	1.0601721	-1.0	-1.0
chr14	103724648	103725048	ENSG00000100711.13|ZFYVE21|EWSR1|EWSR1	923	+	5.425062	1.1144066	-1.0	-1.0
chr14	103724254	103724489	ENSG00000100711.13|ZFYVE21|EWSR1|EWSR1	957	+	5.8294473	1.3705606	-1.0	-1.0
chr14	103725913	103726073	ENSG00000100711.13|ZFYVE21|EWSR1|EWSR1	933	+	5.903317	1.1723987	-1.0	-1.0
chr14	103723254	103723524	ENSG00000100711.13|ZFYVE21|EWSR1|EWSR1	936	+	4.82575	1.1926458	-1.0	-1.0
chr14	103717924	103718294	ENSG00000100711.13|ZFYVE21|EWSR1|EWSR1	938	+	5.920481	1.2080164	-1.0	-1.0
chr14	103723649	103723804	ENSG00000100711.13|ZFYVE21|EWSR1|EWSR1	933	+	5.9382625	1.1764894	-1.0	-1.0
chr14	103726383	103726483	ENSG00000100711.13|ZFYVE21|EWSR1|EWSR1	914	+	5.6905746	1.0646279	-1.0	-1.0
chr14	103716524	103716694	ENSG00000100711.13|ZFYVE21|EWSR1|EWSR1	926	+	5.7957892	1.1302779	-1.0	-1.0
chr14	103716699	103716854	ENSG00000100711.13|ZFYVE21|EWSR1|EWSR1	940	+	5.9186764	1.2182878	-1.0	-1.0
chr14	103730210	103730410	ENSG00000100711.13|ZFYVE21|EWSR1|EWSR1	909	+	5.6785727	1.0429	-1.0	-1.0
chr14	103725643	103725743	ENSG00000100711.13|ZFYVE21|EWSR1|EWSR1	904	+	5.6125712	1.0177717	-1.0	-1.0
chr14	103719819	103719929	ENSG00000100711.13|ZFYVE21|EWSR1|EWSR1	911	+	5.6632395	1.0490181	-1.0	-1.0
chr14	103718319	103718444	ENSG00000100711.13|ZFYVE21|EWSR1|EWSR1	913	+	5.727574	1.0628778	-1.0	-1.0
chr14	103718494	103718784	ENSG00000100711.13|ZFYVE21|EWSR1|EWSR1	945	+	5.191097	1.2630268	-1.0	-1.0
chr14	103730865	103731015	ENSG00000100711.13|ZFYVE21|EWSR1|EWSR1	916	+	5.7090015	1.0775932	-1.0	-1.0
chr14	103716404	103716514	ENSG00000100711.13|ZFYVE21|EWSR1|EWSR1	925	+	5.7880387	1.1241621	-1.0	-1.0
chr14	103716184	103716379	ENSG00000100711.13|ZFYVE21|EWSR1|EWSR1	948	+	4.745776	1.285075	-1.0	-1.0
chr14	103729900	103730170	ENSG00000100711.13|ZFYVE21|EWSR1|EWSR1	937	+	5.900427	1.1979107	-1.0	-1.0
chr14	103717659	103717869	ENSG00000100711.13|ZFYVE21|EWSR1|EWSR1	945	+	5.9806824	1.2594582	-1.0	-1.0
chr14	103720909	103721099	ENSG00000100711.13|ZFYVE21|EWSR1|EWSR1	925	+	5.805327	1.1275202	-1.0	-1.0
chr14	104694779	104694889	ENSG00000203485.12|INF2|EWSR1|EWSR1	900	+	5.7645717	1.0007651	-1.0	-1.0
chr14	104691249	104691404	ENSG00000203485.12|INF2|EWSR1|EWSR1	915	+	5.7055964	1.0700649	-1.0	-1.0
chr14	104732393	104732493	ENSG00000185100.10|ADSSL1|EWSR1|EWSR1	904	+	5.6125712	1.0177717	-1.0	-1.0
chr14	104730213	104730468	ENSG00000185100.10|ADSSL1|EWSR1|EWSR1	929	+	5.8576517	1.15108	-1.0	-1.0
chr14	104732258	104732358	ENSG00000185100.10|ADSSL1|EWSR1|EWSR1	912	+	5.7645736	1.0557263	-1.0	-1.0
chr14	104731408	104731513	ENSG00000185100.10|ADSSL1|EWSR1|EWSR1	904	+	5.6125717	1.0177717	-1.0	-1.0
chr14	104731578	104732023	ENSG00000185100.10|ADSSL1|EWSR1|EWSR1	936	+	5.3958244	1.1933929	-1.0	-1.0
chr14	104724792	104725167	ENSG00000185100.10|ADSSL1|EWSR1|EWSR1	962	+	5.282419	1.4205588	-1.0	-1.0
chr14	104726972	104727592	ENSG00000185100.10|ADSSL1|EWSR1|EWSR1	953	+	5.4618297	1.3233266	-1.0	-1.0
chr14	104729808	104730208	ENSG00000185100.10|ADSSL1|EWSR1|EWSR1	924	+	5.3292785	1.1195571	-1.0	-1.0
chr14	104730683	104731083	ENSG00000185100.10|ADSSL1|EWSR1|EWSR1	977	+	6.4904466	1.6328613	-1.0	-1.0
chr14	104724305	104724460	ENSG00000185100.10|ADSSL1|EWSR1|EWSR1	911	+	5.818956	1.049985	-1.0	-1.0
chr14	104727597	104729512	ENSG00000185100.10|ADSSL1|EWSR1|EWSR1	967	+	5.5931253	1.4846098	-1.0	-1.0
chr14	104724537	104724642	ENSG00000185100.10|ADSSL1|EWSR1|EWSR1	920	+	5.7997694	1.097467	-1.0	-1.0
chr14	104733098	104733213	ENSG00000185100.10|ADSSL1|EWSR1|EWSR1	910	+	5.7275734	1.043525	-1.0	-1.0
chr14	104725242	104726022	ENSG00000185100.10|ADSSL1|EWSR1|EWSR1	964	+	6.0020614	1.4398248	-1.0	-1.0
chr14	104726072	104726922	ENSG00000185100.10|ADSSL1|EWSR1|EWSR1	958	+	5.878044	1.380964	-1.0	-1.0
chr14	104793937	104794387	ENSG00000142208.15|AKT1|EWSR1|EWSR1	967	-	4.494646	1.4852561	-1.0	-1.0
chr14	104774014	104774254	ENSG00000142208.15|AKT1|EWSR1|EWSR1	981	-	6.470002	1.7286042	-1.0	-1.0
chr14	104778571	104778946	ENSG00000142208.15|AKT1|EWSR1|EWSR1	974	-	4.8992333	1.5847824	-1.0	-1.0
chr14	104786367	104792592	ENSG00000142208.15|AKT1|EWSR1|EWSR1	989	-	6.0214133	1.9682666	-1.0	-1.0
chr14	104774289	104774389	ENSG00000142208.15|AKT1|EWSR1|EWSR1	915	-	5.764574	1.0692781	-1.0	-1.0
chr14	104777679	104777939	ENSG00000142208.15|AKT1|EWSR1|EWSR1	945	-	5.7666965	1.2624032	-1.0	-1.0
chr14	104776384	104776584	ENSG00000142208.15|AKT1|EWSR1|EWSR1	945	-	6.0459557	1.2625643	-1.0	-1.0
chr14	104774984	104775109	ENSG00000142208.15|AKT1|EWSR1|EWSR1	936	-	5.8898506	1.193786	-1.0	-1.0
chr14	104794528	104795010	ENSG00000142208.15|AKT1|EWSR1|EWSR1	948	-	3.9965372	1.280498	-1.0	-1.0
chr14	104774564	104774919	ENSG00000142208.15|AKT1|EWSR1|EWSR1	952	-	4.8226953	1.3182076	-1.0	-1.0
chr14	104780216	104786290	ENSG00000142208.15|AKT1|EWSR1|EWSR1	990	-	6.169069	2.0217862	-1.0	-1.0
chr14	104776714	104777674	ENSG00000142208.15|AKT1|EWSR1|EWSR1	974	-	5.5879316	1.5840833	-1.0	-1.0
chr14	104786290	104786367	ENSG00000142208.15|AKT1|EWSR1|EWSR1	975	-	6.4426484	1.5988356	-1.0	-1.0
chr14	104795044	104795189	ENSG00000142208.15|AKT1|EWSR1|EWSR1	984	-	6.6842995	1.7980939	-1.0	-1.0
chr14	104778961	104779281	ENSG00000142208.15|AKT1|EWSR1|EWSR1	969	-	5.7281876	1.5115627	-1.0	-1.0
chr14	104775279	104775459	ENSG00000142208.15|AKT1|EWSR1|EWSR1	905	-	5.6320715	1.0205691	-1.0	-1.0
chr14	104792707	104793502	ENSG00000142208.15|AKT1|EWSR1|EWSR1	983	-	5.4758377	1.7573768	-1.0	-1.0
chr14	104793537	104793842	ENSG00000142208.15|AKT1|EWSR1|EWSR1	934	-	3.5814977	1.1789931	-1.0	-1.0
chr14	104777974	104778409	ENSG00000142208.15|AKT1|EWSR1|EWSR1	971	-	5.191143	1.5379505	-1.0	-1.0
chr14	104779306	104780087	ENSG00000142208.15|AKT1|EWSR1|EWSR1	967	-	5.1145144	1.4822825	-1.0	-1.0
chr14	104775799	104775949	ENSG00000142208.15|AKT1|EWSR1|EWSR1	936	-	5.8942404	1.1945127	-1.0	-1.0
chr14	104775979	104776144	ENSG00000142208.15|AKT1|EWSR1|EWSR1	933	-	5.3171554	1.1716135	-1.0	-1.0
chr14	104795239	104795483	ENSG00000142208.15|AKT1|EWSR1|EWSR1	955	-	5.211151	1.3482103	-1.0	-1.0
chr14	104774399	104774554	ENSG00000142208.15|AKT1|EWSR1|EWSR1	961	-	5.954655	1.4079964	-1.0	-1.0
chr14	104794407	104794527	ENSG00000142208.15|AKT1|EWSR1|EWSR1	906	-	3.3838058	1.0268008	-1.0	-1.0
chr14	104775499	104775669	ENSG00000142208.15|AKT1|EWSR1|EWSR1	928	-	5.4215946	1.1402647	-1.0	-1.0
chr14	104872500	104876250	ENSG00000099814.15|CEP170B|EWSR1|EWSR1	970	+	5.9375863	1.5243909	-1.0	-1.0
chr14	104877545	104877645	ENSG00000099814.15|CEP170B|EWSR1|EWSR1	904	+	5.6125717	1.0177717	-1.0	-1.0
chr14	104871040	104871155	ENSG00000099814.15|CEP170B|EWSR1|EWSR1	905	+	5.6385717	1.0243111	-1.0	-1.0
chr14	104890983	104891378	ENSG00000099814.15|CEP170B|EWSR1|EWSR1	976	+	5.823117	1.6179279	-1.0	-1.0
chr14	104867883	104867983	ENSG00000099814.15|CEP170B|EWSR1|EWSR1	914	+	5.6905746	1.0646279	-1.0	-1.0
chr14	104867298	104867438	ENSG00000099814.15|CEP170B|EWSR1|EWSR1	912	+	5.6897736	1.0547783	-1.0	-1.0
chr14	104866868	104866993	ENSG00000099814.15|CEP170B|EWSR1|EWSR1	913	+	5.7152405	1.0591109	-1.0	-1.0
chr14	104868555	104869350	ENSG00000099814.15|CEP170B|EWSR1|EWSR1	966	+	4.9298863	1.4735861	-1.0	-1.0
chr14	104869850	104870930	ENSG00000099814.15|CEP170B|EWSR1|EWSR1	969	+	5.800643	1.5049843	-1.0	-1.0
chr14	104867633	104867823	ENSG00000099814.15|CEP170B|EWSR1|EWSR1	940	+	5.9240284	1.221174	-1.0	-1.0
chr14	104891773	104891873	ENSG00000099814.15|CEP170B|EWSR1|EWSR1	904	+	5.6125712	1.0177717	-1.0	-1.0
chr14	104869575	104869790	ENSG00000099814.15|CEP170B|EWSR1|EWSR1	956	+	4.2289906	1.3567011	-1.0	-1.0
chr14	104876750	104877015	ENSG00000099814.15|CEP170B|EWSR1|EWSR1	914	+	5.7048864	1.0652163	-1.0	-1.0
chr14	104866613	104866793	ENSG00000099814.15|CEP170B|EWSR1|EWSR1	933	+	5.8605533	1.1760398	-1.0	-1.0
chr14	104866378	104866563	ENSG00000099814.15|CEP170B|EWSR1|EWSR1	917	+	5.729267	1.0820453	-1.0	-1.0
chr14	104891473	104891663	ENSG00000099814.15|CEP170B|EWSR1|EWSR1	935	+	5.878817	1.1839623	-1.0	-1.0
chr14	104891878	104892193	ENSG00000099814.15|CEP170B|EWSR1|EWSR1	925	+	5.7914853	1.1265903	-1.0	-1.0
chr14	104871525	104872050	ENSG00000099814.15|CEP170B|EWSR1|EWSR1	962	+	5.046646	1.4229742	-1.0	-1.0
chr14	104865399	104865504	ENSG00000099814.15|CEP170B|EWSR1|EWSR1	910	+	5.7275734	1.043525	-1.0	-1.0
chr14	105145061	105145246	ENSG00000184916.8|JAG2|EWSR1|EWSR1	947	-	6.0124965	1.2787324	-1.0	-1.0
chr14	105156384	105156559	ENSG00000184916.8|JAG2|EWSR1|EWSR1	935	-	5.8936715	1.1843182	-1.0	-1.0
chr14	105167931	105168107	ENSG00000184916.8|JAG2|EWSR1|EWSR1	943	-	5.279726	1.2424624	-1.0	-1.0
chr14	105157554	105157705	ENSG00000184916.8|JAG2|EWSR1|EWSR1	925	-	5.833835	1.1252407	-1.0	-1.0
chr14	105156119	105156274	ENSG00000184916.8|JAG2|EWSR1|EWSR1	935	-	5.8673296	1.1841949	-1.0	-1.0
chr14	105156769	105157164	ENSG00000184916.8|JAG2|EWSR1|EWSR1	965	-	6.099188	1.4530634	-1.0	-1.0
chr14	105154816	105155021	ENSG00000184916.8|JAG2|EWSR1|EWSR1	935	-	5.884627	1.1888149	-1.0	-1.0
chr14	105157204	105157409	ENSG00000184916.8|JAG2|EWSR1|EWSR1	920	-	5.7426553	1.0990454	-1.0	-1.0
chr14	105157809	105158169	ENSG00000184916.8|JAG2|EWSR1|EWSR1	948	-	5.124681	1.2866555	-1.0	-1.0
chr14	105153451	105153581	ENSG00000184916.8|JAG2|EWSR1|EWSR1	907	-	5.6348577	1.0309411	-1.0	-1.0
chr14	105161264	105167664	ENSG00000184916.8|JAG2|EWSR1|EWSR1	985	-	5.8212876	1.8365749	-1.0	-1.0
chr14	105158174	105159904	ENSG00000184916.8|JAG2|EWSR1|EWSR1	986	-	6.376167	1.847769	-1.0	-1.0
chr14	105144093	105144578	ENSG00000184916.8|JAG2|EWSR1|EWSR1	959	-	5.323453	1.3884921	-1.0	-1.0
chr14	105154251	105154351	ENSG00000184916.8|JAG2|EWSR1|EWSR1	904	-	5.6125717	1.0177717	-1.0	-1.0
chr14	105154526	105154791	ENSG00000184916.8|JAG2|EWSR1|EWSR1	957	-	6.12627	1.3706903	-1.0	-1.0
chr14	105146073	105146173	ENSG00000184916.8|JAG2|EWSR1|EWSR1	904	-	5.6125712	1.0177717	-1.0	-1.0
chr14	105168624	105168774	ENSG00000184916.8|JAG2|EWSR1|EWSR1	916	-	5.709665	1.077144	-1.0	-1.0
chr14	105159909	105161229	ENSG00000184916.8|JAG2|EWSR1|EWSR1	975	-	5.727516	1.5955291	-1.0	-1.0
chr14	105144793	105144929	ENSG00000184916.8|JAG2|EWSR1|EWSR1	959	-	6.1919065	1.3888613	-1.0	-1.0
chr14	105156384	105156559	ENSG00000257622.1|AL512356.1|EWSR1|EWSR1	935	-	5.8936715	1.1843182	-1.0	-1.0
chr14	105174718	105174888	ENSG00000257622.1|AL512356.1|EWSR1|EWSR1	951	-	5.4497705	1.3077165	-1.0	-1.0
chr14	105177718	105177843	ENSG00000257622.1|AL512356.1|EWSR1|EWSR1	914	-	5.787435	1.0662658	-1.0	-1.0
chr14	105175953	105176278	ENSG00000257622.1|AL512356.1|EWSR1|EWSR1	936	-	5.1350718	1.1924837	-1.0	-1.0
chr14	105157554	105157705	ENSG00000257622.1|AL512356.1|EWSR1|EWSR1	925	-	5.833835	1.1252407	-1.0	-1.0
chr14	105174373	105174678	ENSG00000257622.1|AL512356.1|EWSR1|EWSR1	944	-	5.9983034	1.2527379	-1.0	-1.0
chr14	105174263	105174363	ENSG00000257622.1|AL512356.1|EWSR1|EWSR1	911	-	5.6905737	1.048871	-1.0	-1.0
chr14	105173873	105174158	ENSG00000257622.1|AL512356.1|EWSR1|EWSR1	954	-	6.0991225	1.3336262	-1.0	-1.0
chr14	105156119	105156274	ENSG00000257622.1|AL512356.1|EWSR1|EWSR1	935	-	5.8673296	1.1841949	-1.0	-1.0
chr14	105171603	105171708	ENSG00000257622.1|AL512356.1|EWSR1|EWSR1	904	-	5.6905727	1.0177717	-1.0	-1.0
chr14	105156769	105157164	ENSG00000257622.1|AL512356.1|EWSR1|EWSR1	965	-	6.099188	1.4530634	-1.0	-1.0
chr14	105154816	105155021	ENSG00000257622.1|AL512356.1|EWSR1|EWSR1	935	-	5.884627	1.1888149	-1.0	-1.0
chr14	105157204	105157409	ENSG00000257622.1|AL512356.1|EWSR1|EWSR1	920	-	5.7426553	1.0990454	-1.0	-1.0
chr14	105167933	105168128	ENSG00000257622.1|AL512356.1|EWSR1|EWSR1	945	-	5.465571	1.2601204	-1.0	-1.0
chr14	105175153	105175413	ENSG00000257622.1|AL512356.1|EWSR1|EWSR1	911	-	4.3527527	1.0520555	-1.0	-1.0
chr14	105173233	105173398	ENSG00000257622.1|AL512356.1|EWSR1|EWSR1	962	-	6.237149	1.420081	-1.0	-1.0
chr14	105158173	105159908	ENSG00000257622.1|AL512356.1|EWSR1|EWSR1	986	-	6.369811	1.8439052	-1.0	-1.0
chr14	105153451	105153581	ENSG00000257622.1|AL512356.1|EWSR1|EWSR1	907	-	5.6348577	1.0309411	-1.0	-1.0
chr14	105172878	105172978	ENSG00000257622.1|AL512356.1|EWSR1|EWSR1	906	-	5.834961	1.0286369	-1.0	-1.0
chr14	105178278	105178463	ENSG00000257622.1|AL512356.1|EWSR1|EWSR1	929	-	5.879973	1.1466615	-1.0	-1.0
chr14	105176683	105176963	ENSG00000257622.1|AL512356.1|EWSR1|EWSR1	935	-	5.889617	1.1838177	-1.0	-1.0
chr14	105154251	105154351	ENSG00000257622.1|AL512356.1|EWSR1|EWSR1	904	-	5.6125717	1.0177717	-1.0	-1.0
chr14	105154526	105154791	ENSG00000257622.1|AL512356.1|EWSR1|EWSR1	957	-	6.12627	1.3706903	-1.0	-1.0
chr14	105159913	105161228	ENSG00000257622.1|AL512356.1|EWSR1|EWSR1	975	-	5.7187266	1.5970547	-1.0	-1.0
chr14	105157788	105158168	ENSG00000257622.1|AL512356.1|EWSR1|EWSR1	949	-	5.22604	1.2948174	-1.0	-1.0
chr14	105167673	105167773	ENSG00000257622.1|AL512356.1|EWSR1|EWSR1	949	-	6.027611	1.29069	-1.0	-1.0
chr14	105171763	105171903	ENSG00000257622.1|AL512356.1|EWSR1|EWSR1	921	-	5.7509007	1.1030905	-1.0	-1.0
chr14	105180208	105180323	ENSG00000257622.1|AL512356.1|EWSR1|EWSR1	909	-	5.71524	1.0398954	-1.0	-1.0
chr14	105177898	105178003	ENSG00000257622.1|AL512356.1|EWSR1|EWSR1	900	-	5.7645717	1.0007651	-1.0	-1.0
chr14	105176308	105176608	ENSG00000257622.1|AL512356.1|EWSR1|EWSR1	963	-	6.221821	1.4355184	-1.0	-1.0
chr14	105178538	105178703	ENSG00000257622.1|AL512356.1|EWSR1|EWSR1	910	-	5.6593733	1.0455801	-1.0	-1.0
chr14	105173623	105173813	ENSG00000257622.1|AL512356.1|EWSR1|EWSR1	916	-	5.7266226	1.0774975	-1.0	-1.0
chr14	105172523	105172788	ENSG00000257622.1|AL512356.1|EWSR1|EWSR1	916	-	4.6333222	1.0740887	-1.0	-1.0
chr14	105161258	105167668	ENSG00000257622.1|AL512356.1|EWSR1|EWSR1	985	-	5.818529	1.835456	-1.0	-1.0
chr14	105170913	105171068	ENSG00000257622.1|AL512356.1|EWSR1|EWSR1	903	-	5.6125712	1.0138373	-1.0	-1.0
chr14	105174918	105175148	ENSG00000257622.1|AL512356.1|EWSR1|EWSR1	951	-	5.4777327	1.308031	-1.0	-1.0
chr14	105168623	105168773	ENSG00000257622.1|AL512356.1|EWSR1|EWSR1	918	-	5.7234836	1.0856657	-1.0	-1.0
chr14	105175157	105175412	ENSG00000183828.14|NUDT14|EWSR1|EWSR1	913	-	4.3926363	1.0605042	-1.0	-1.0
chr14	105176307	105176425	ENSG00000183828.14|NUDT14|EWSR1|EWSR1	954	-	6.093458	1.3376364	-1.0	-1.0
chr14	105176771	105176962	ENSG00000183828.14|NUDT14|EWSR1|EWSR1	945	-	6.0035763	1.2567617	-1.0	-1.0
chr14	105178537	105178702	ENSG00000183828.14|NUDT14|EWSR1|EWSR1	910	-	5.6593733	1.0455801	-1.0	-1.0
chr14	105174917	105175152	ENSG00000183828.14|NUDT14|EWSR1|EWSR1	948	-	5.481284	1.2825584	-1.0	-1.0
chr14	105180207	105180312	ENSG00000183828.14|NUDT14|EWSR1|EWSR1	911	-	5.7275734	1.0509572	-1.0	-1.0
chr14	105176425	105176610	ENSG00000183828.14|NUDT14|EWSR1|EWSR1	952	-	6.0647826	1.3205577	-1.0	-1.0
chr14	105174262	105174362	ENSG00000183828.14|NUDT14|EWSR1|EWSR1	918	-	5.7645745	1.0877078	-1.0	-1.0
chr14	105177902	105178002	ENSG00000183828.14|NUDT14|EWSR1|EWSR1	900	-	5.7645717	1.0007651	-1.0	-1.0
chr14	105174367	105174682	ENSG00000183828.14|NUDT14|EWSR1|EWSR1	943	-	5.981356	1.2421466	-1.0	-1.0
chr14	105174717	105174892	ENSG00000183828.14|NUDT14|EWSR1|EWSR1	950	-	5.482454	1.304488	-1.0	-1.0
chr14	105173707	105173812	ENSG00000183828.14|NUDT14|EWSR1|EWSR1	922	-	5.764575	1.1060113	-1.0	-1.0
chr14	105178282	105178467	ENSG00000183828.14|NUDT14|EWSR1|EWSR1	928	-	5.8664985	1.1404314	-1.0	-1.0
chr14	105173261	105173396	ENSG00000183828.14|NUDT14|EWSR1|EWSR1	958	-	6.189967	1.3719425	-1.0	-1.0
chr14	105173872	105174157	ENSG00000183828.14|NUDT14|EWSR1|EWSR1	953	-	6.086824	1.3255911	-1.0	-1.0
chr14	105175987	105176277	ENSG00000183828.14|NUDT14|EWSR1|EWSR1	937	-	5.002065	1.1983942	-1.0	-1.0
chr14	105212466	105212631	ENSG00000185024.16|BRF1|EWSR1|EWSR1	908	-	5.6409364	1.0348103	-1.0	-1.0
chr14	105242004	105242189	ENSG00000185024.16|BRF1|EWSR1|EWSR1	918	-	5.7412567	1.0848547	-1.0	-1.0
chr14	105252969	105253069	ENSG00000185024.16|BRF1|EWSR1|EWSR1	904	-	5.6125712	1.0177717	-1.0	-1.0
chr14	105249263	105249368	ENSG00000185024.16|BRF1|EWSR1|EWSR1	923	-	5.7645755	1.1115109	-1.0	-1.0
chr14	105241444	105241619	ENSG00000185024.16|BRF1|EWSR1|EWSR1	943	-	5.0465155	1.2412714	-1.0	-1.0
chr14	105261819	105261999	ENSG00000185024.16|BRF1|EWSR1|EWSR1	929	-	5.8334594	1.1486382	-1.0	-1.0
chr14	105247795	105247930	ENSG00000185024.16|BRF1|EWSR1|EWSR1	922	-	5.763172	1.1092819	-1.0	-1.0
chr14	105250149	105250254	ENSG00000185024.16|BRF1|EWSR1|EWSR1	902	-	5.612571	1.0078167	-1.0	-1.0
chr14	105240943	105241168	ENSG00000185024.16|BRF1|EWSR1|EWSR1	934	-	5.8887925	1.1808859	-1.0	-1.0
chr14	105253179	105253364	ENSG00000185024.16|BRF1|EWSR1|EWSR1	938	-	5.9131675	1.2047385	-1.0	-1.0
chr14	105214723	105214913	ENSG00000185024.16|BRF1|EWSR1|EWSR1	916	-	5.7055216	1.0745022	-1.0	-1.0
chr14	105252654	105252824	ENSG00000185024.16|BRF1|EWSR1|EWSR1	915	-	5.723557	1.0693064	-1.0	-1.0
chr14	105257249	105257359	ENSG00000185024.16|BRF1|EWSR1|EWSR1	919	-	5.799769	1.0906911	-1.0	-1.0
chr14	105217033	105217163	ENSG00000185024.16|BRF1|EWSR1|EWSR1	904	-	5.6125712	1.0162456	-1.0	-1.0
chr14	105251814	105251969	ENSG00000185024.16|BRF1|EWSR1|EWSR1	955	-	6.133214	1.3420866	-1.0	-1.0
chr14	105211616	105211736	ENSG00000185024.16|BRF1|EWSR1|EWSR1	912	-	5.6741734	1.0546516	-1.0	-1.0
chr14	105254074	105254204	ENSG00000185024.16|BRF1|EWSR1|EWSR1	912	-	5.678859	1.0538578	-1.0	-1.0
chr14	105248110	105248365	ENSG00000185024.16|BRF1|EWSR1|EWSR1	921	-	5.7832804	1.1043806	-1.0	-1.0
chr14	105268929	105269029	ENSG00000185024.16|BRF1|EWSR1|EWSR1	904	-	5.6125717	1.0177717	-1.0	-1.0
chr14	105232343	105232538	ENSG00000185024.16|BRF1|EWSR1|EWSR1	961	-	3.8824396	1.4035048	-1.0	-1.0
chr14	105210240	105210365	ENSG00000185024.16|BRF1|EWSR1|EWSR1	906	-	5.6255717	1.0255811	-1.0	-1.0
chr14	105253394	105253529	ENSG00000185024.16|BRF1|EWSR1|EWSR1	916	-	5.7183247	1.0768046	-1.0	-1.0
chr14	105229178	105229278	ENSG00000185024.16|BRF1|EWSR1|EWSR1	914	-	5.690574	1.0646279	-1.0	-1.0
chr14	105256320	105256490	ENSG00000185024.16|BRF1|EWSR1|EWSR1	915	-	5.7197156	1.0701011	-1.0	-1.0
chr14	105327077	105327332	ENSG00000179364.13|PACS2|EWSR1|EWSR1	918	+	5.725183	1.0840532	-1.0	-1.0
chr14	105388132	105388327	ENSG00000179364.13|PACS2|EWSR1|EWSR1	926	+	5.793999	1.1294675	-1.0	-1.0
chr14	105330232	105330492	ENSG00000179364.13|PACS2|EWSR1|EWSR1	912	+	5.6731324	1.0549922	-1.0	-1.0
chr14	105356092	105356202	ENSG00000179364.13|PACS2|EWSR1|EWSR1	903	+	5.6125712	1.0139446	-1.0	-1.0
chr14	105334847	105335042	ENSG00000179364.13|PACS2|EWSR1|EWSR1	912	+	5.677366	1.0563805	-1.0	-1.0
chr14	105355932	105356062	ENSG00000179364.13|PACS2|EWSR1|EWSR1	927	+	5.8015857	1.1394821	-1.0	-1.0
chr14	105327337	105327467	ENSG00000179364.13|PACS2|EWSR1|EWSR1	916	+	5.71063	1.0778732	-1.0	-1.0
chr14	105325202	105325427	ENSG00000179364.13|PACS2|EWSR1|EWSR1	922	+	5.7841406	1.1096245	-1.0	-1.0
chr14	105333607	105333802	ENSG00000179364.13|PACS2|EWSR1|EWSR1	953	+	6.127102	1.3281223	-1.0	-1.0
chr14	105337283	105337393	ENSG00000179364.13|PACS2|EWSR1|EWSR1	902	+	5.612571	1.0078167	-1.0	-1.0
chr14	105357902	105358167	ENSG00000179364.13|PACS2|EWSR1|EWSR1	931	+	5.854063	1.159717	-1.0	-1.0
chr14	105329562	105329752	ENSG00000179364.13|PACS2|EWSR1|EWSR1	915	+	5.7166224	1.0688076	-1.0	-1.0
chr14	105329007	105329187	ENSG00000179364.13|PACS2|EWSR1|EWSR1	921	+	5.7509246	1.1042881	-1.0	-1.0
chr14	105324277	105324407	ENSG00000179364.13|PACS2|EWSR1|EWSR1	922	+	5.782099	1.1103959	-1.0	-1.0
chr14	105315862	105315997	ENSG00000179364.13|PACS2|EWSR1|EWSR1	905	+	5.6237144	1.0238115	-1.0	-1.0
chr14	105325642	105325792	ENSG00000179364.13|PACS2|EWSR1|EWSR1	916	+	5.704574	1.0740099	-1.0	-1.0
chr14	105323602	105323832	ENSG00000179364.13|PACS2|EWSR1|EWSR1	960	+	6.158657	1.3930833	-1.0	-1.0
chr14	105324842	105325042	ENSG00000179364.13|PACS2|EWSR1|EWSR1	960	+	6.1717777	1.4018945	-1.0	-1.0
chr14	105355587	105355772	ENSG00000179364.13|PACS2|EWSR1|EWSR1	927	+	5.816733	1.1381792	-1.0	-1.0
chr14	105357482	105357697	ENSG00000179364.13|PACS2|EWSR1|EWSR1	953	+	6.0820303	1.3248153	-1.0	-1.0
chr14	105333947	105334047	ENSG00000179364.13|PACS2|EWSR1|EWSR1	904	+	5.6125712	1.0162456	-1.0	-1.0
chr14	105332922	105333107	ENSG00000179364.13|PACS2|EWSR1|EWSR1	937	+	5.484642	1.2010511	-1.0	-1.0
chr14	105437918	105438028	ENSG00000182979.17|MTA1|EWSR1|EWSR1	908	+	5.6645727	1.0351863	-1.0	-1.0
chr14	105438503	105438671	ENSG00000182979.17|MTA1|EWSR1|EWSR1	909	+	5.6542654	1.043004	-1.0	-1.0
chr14	105446657	105447962	ENSG00000182979.17|MTA1|EWSR1|EWSR1	967	+	4.73574	1.4796499	-1.0	-1.0
chr14	105451334	105451484	ENSG00000182979.17|MTA1|EWSR1|EWSR1	917	+	5.7305746	1.0819749	-1.0	-1.0
chr14	105449052	105449207	ENSG00000182979.17|MTA1|EWSR1|EWSR1	935	+	3.4389672	1.1883928	-1.0	-1.0
chr14	105439179	105439514	ENSG00000182979.17|MTA1|EWSR1|EWSR1	946	+	5.2903566	1.2673355	-1.0	-1.0
chr14	105445666	105445816	ENSG00000182979.17|MTA1|EWSR1|EWSR1	967	+	4.8890314	1.4806062	-1.0	-1.0
chr14	105445511	105445661	ENSG00000182979.17|MTA1|EWSR1|EWSR1	943	+	3.9736638	1.2476989	-1.0	-1.0
chr14	105438098	105438198	ENSG00000182979.17|MTA1|EWSR1|EWSR1	915	+	5.764574	1.0692781	-1.0	-1.0
chr14	105457126	105457341	ENSG00000182979.17|MTA1|EWSR1|EWSR1	926	+	5.856419	1.1288843	-1.0	-1.0
chr14	105421988	105422088	ENSG00000182979.17|MTA1|EWSR1|EWSR1	920	+	3.9541833	1.0948658	-1.0	-1.0
chr14	105448012	105449037	ENSG00000182979.17|MTA1|EWSR1|EWSR1	969	+	4.644609	1.5112052	-1.0	-1.0
chr14	105442889	105443029	ENSG00000182979.17|MTA1|EWSR1|EWSR1	955	+	6.1047816	1.3507705	-1.0	-1.0
chr14	105468349	105468534	ENSG00000182979.17|MTA1|EWSR1|EWSR1	938	+	4.436786	1.211111	-1.0	-1.0
chr14	105421613	105421713	ENSG00000182979.17|MTA1|EWSR1|EWSR1	904	+	3.8073423	1.0177717	-1.0	-1.0
chr14	105426778	105426888	ENSG00000182979.17|MTA1|EWSR1|EWSR1	904	+	5.6125717	1.0177717	-1.0	-1.0
chr14	105420593	105420758	ENSG00000182979.17|MTA1|EWSR1|EWSR1	948	+	6.0865126	1.28598	-1.0	-1.0
chr14	105456071	105456176	ENSG00000182979.17|MTA1|EWSR1|EWSR1	922	+	5.7645755	1.110526	-1.0	-1.0
chr14	105455771	105455966	ENSG00000182979.17|MTA1|EWSR1|EWSR1	940	+	4.250916	1.2200798	-1.0	-1.0
chr14	105468719	105468969	ENSG00000182979.17|MTA1|EWSR1|EWSR1	974	+	5.211604	1.5825545	-1.0	-1.0
chr14	105427108	105427253	ENSG00000182979.17|MTA1|EWSR1|EWSR1	904	+	5.6775723	1.0161126	-1.0	-1.0
chr14	105446267	105446632	ENSG00000182979.17|MTA1|EWSR1|EWSR1	968	+	4.669701	1.495624	-1.0	-1.0
chr14	105426893	105427028	ENSG00000182979.17|MTA1|EWSR1|EWSR1	911	+	5.842913	1.0489537	-1.0	-1.0
chr14	105456906	105457046	ENSG00000182979.17|MTA1|EWSR1|EWSR1	943	+	5.809475	1.2439641	-1.0	-1.0
chr14	105456666	105456851	ENSG00000182979.17|MTA1|EWSR1|EWSR1	950	+	5.1701074	1.2981595	-1.0	-1.0
chr14	105425033	105425228	ENSG00000182979.17|MTA1|EWSR1|EWSR1	921	+	5.7515197	1.1023042	-1.0	-1.0
chr14	105467202	105467322	ENSG00000182979.17|MTA1|EWSR1|EWSR1	936	+	3.3260384	1.193651	-1.0	-1.0
chr14	105421228	105421588	ENSG00000182979.17|MTA1|EWSR1|EWSR1	961	+	6.1874523	1.4135072	-1.0	-1.0
chr14	105426053	105426343	ENSG00000182979.17|MTA1|EWSR1|EWSR1	976	+	6.4685493	1.6195996	-1.0	-1.0
chr14	105468974	105469304	ENSG00000182979.17|MTA1|EWSR1|EWSR1	943	+	4.428209	1.2416515	-1.0	-1.0
chr14	105422788	105422893	ENSG00000182979.17|MTA1|EWSR1|EWSR1	914	+	5.6885734	1.0633857	-1.0	-1.0
chr14	105444974	105445114	ENSG00000182979.17|MTA1|EWSR1|EWSR1	911	+	5.6772	1.0512794	-1.0	-1.0
chr14	105421718	105421863	ENSG00000182979.17|MTA1|EWSR1|EWSR1	920	+	3.9661162	1.0944703	-1.0	-1.0
chr14	105426493	105426733	ENSG00000182979.17|MTA1|EWSR1|EWSR1	943	+	6.0090528	1.2461547	-1.0	-1.0
chr14	105420768	105420868	ENSG00000182979.17|MTA1|EWSR1|EWSR1	921	+	5.764575	1.1014966	-1.0	-1.0
chr14	105456346	105456551	ENSG00000182979.17|MTA1|EWSR1|EWSR1	924	+	5.798867	1.1189351	-1.0	-1.0
chr14	105467922	105468082	ENSG00000182979.17|MTA1|EWSR1|EWSR1	937	+	3.6550214	1.2022405	-1.0	-1.0
chr14	105420873	105421048	ENSG00000182979.17|MTA1|EWSR1|EWSR1	944	+	5.189616	1.2528083	-1.0	-1.0
chr14	105466846	105467192	ENSG00000182979.17|MTA1|EWSR1|EWSR1	968	+	4.862882	1.5016701	-1.0	-1.0
chr14	105467342	105467497	ENSG00000182979.17|MTA1|EWSR1|EWSR1	903	+	3.8821018	1.0153085	-1.0	-1.0
chr14	105445892	105446217	ENSG00000182979.17|MTA1|EWSR1|EWSR1	988	+	6.479573	1.9108683	-1.0	-1.0
chr14	105449919	105450057	ENSG00000182979.17|MTA1|EWSR1|EWSR1	959	+	4.0291424	1.384075	-1.0	-1.0
chr14	105453104	105453219	ENSG00000182979.17|MTA1|EWSR1|EWSR1	906	+	5.632072	1.0287228	-1.0	-1.0
chr14	105457946	105458141	ENSG00000182979.17|MTA1|EWSR1|EWSR1	949	+	6.0925975	1.2964189	-1.0	-1.0
chr14	105455466	105455571	ENSG00000182979.17|MTA1|EWSR1|EWSR1	921	+	5.764575	1.1014966	-1.0	-1.0
chr14	105422923	105423043	ENSG00000182979.17|MTA1|EWSR1|EWSR1	921	+	5.746153	1.1011143	-1.0	-1.0
chr14	105438203	105438413	ENSG00000182979.17|MTA1|EWSR1|EWSR1	935	+	5.8850975	1.1882423	-1.0	-1.0
chr14	105439549	105440779	ENSG00000182979.17|MTA1|EWSR1|EWSR1	955	+	5.334466	1.3425477	-1.0	-1.0
chr14	105455181	105455281	ENSG00000182979.17|MTA1|EWSR1|EWSR1	922	+	5.7645755	1.110526	-1.0	-1.0
chr14	105425448	105425628	ENSG00000182979.17|MTA1|EWSR1|EWSR1	925	+	5.8041506	1.1266958	-1.0	-1.0
chr14	105440854	105441259	ENSG00000182979.17|MTA1|EWSR1|EWSR1	946	+	5.4469576	1.2678443	-1.0	-1.0
chr14	105449207	105449382	ENSG00000182979.17|MTA1|EWSR1|EWSR1	948	+	4.9127116	1.2857748	-1.0	-1.0
chr14	105422248	105422533	ENSG00000182979.17|MTA1|EWSR1|EWSR1	922	+	4.8010616	1.1100969	-1.0	-1.0
chr14	105439004	105439174	ENSG00000182979.17|MTA1|EWSR1|EWSR1	909	+	5.6476636	1.0389336	-1.0	-1.0
chr14	105449409	105449844	ENSG00000182979.17|MTA1|EWSR1|EWSR1	971	+	5.9284725	1.5388703	-1.0	-1.0
chr14	105420594	105420759	ENSG00000226174.6|TEX22|EWSR1|EWSR1	947	+	6.0780993	1.2790859	-1.0	-1.0
chr14	105426494	105426734	ENSG00000226174.6|TEX22|EWSR1|EWSR1	942	+	5.987325	1.2340221	-1.0	-1.0
chr14	105445511	105445816	ENSG00000226174.6|TEX22|EWSR1|EWSR1	962	+	4.301821	1.4154769	-1.0	-1.0
chr14	105420874	105421049	ENSG00000226174.6|TEX22|EWSR1|EWSR1	943	+	5.178788	1.2475199	-1.0	-1.0
chr14	105449206	105449358	ENSG00000226174.6|TEX22|EWSR1|EWSR1	955	+	4.7299156	1.351148	-1.0	-1.0
chr14	105426054	105426339	ENSG00000226174.6|TEX22|EWSR1|EWSR1	977	+	6.492004	1.6360117	-1.0	-1.0
chr14	105439179	105439514	ENSG00000226174.6|TEX22|EWSR1|EWSR1	946	+	5.2903566	1.2673355	-1.0	-1.0
chr14	105438504	105438671	ENSG00000226174.6|TEX22|EWSR1|EWSR1	909	+	5.6542654	1.043004	-1.0	-1.0
chr14	105421989	105422089	ENSG00000226174.6|TEX22|EWSR1|EWSR1	920	+	3.9541833	1.0948658	-1.0	-1.0
chr14	105422789	105422889	ENSG00000226174.6|TEX22|EWSR1|EWSR1	904	+	5.6125712	1.0162456	-1.0	-1.0
chr14	105442889	105443029	ENSG00000226174.6|TEX22|EWSR1|EWSR1	955	+	6.1047816	1.3507705	-1.0	-1.0
chr14	105421719	105421864	ENSG00000226174.6|TEX22|EWSR1|EWSR1	919	+	3.9610536	1.090921	-1.0	-1.0
chr14	105445891	105446216	ENSG00000226174.6|TEX22|EWSR1|EWSR1	988	+	6.4791636	1.9109566	-1.0	-1.0
chr14	105446661	105447961	ENSG00000226174.6|TEX22|EWSR1|EWSR1	967	+	4.7360687	1.4816318	-1.0	-1.0
chr14	105437919	105438069	ENSG00000226174.6|TEX22|EWSR1|EWSR1	905	+	5.651572	1.0205691	-1.0	-1.0
chr14	105422249	105422534	ENSG00000226174.6|TEX22|EWSR1|EWSR1	921	+	4.88254	1.102527	-1.0	-1.0
chr14	105421229	105421589	ENSG00000226174.6|TEX22|EWSR1|EWSR1	962	+	6.189223	1.4153776	-1.0	-1.0
chr14	105440854	105441259	ENSG00000226174.6|TEX22|EWSR1|EWSR1	946	+	5.4469576	1.2678443	-1.0	-1.0
chr14	105421614	105421714	ENSG00000226174.6|TEX22|EWSR1|EWSR1	917	+	3.906878	1.082751	-1.0	-1.0
chr14	105425029	105425229	ENSG00000226174.6|TEX22|EWSR1|EWSR1	923	+	5.774256	1.1160213	-1.0	-1.0
chr14	105448011	105449206	ENSG00000226174.6|TEX22|EWSR1|EWSR1	968	+	4.6196117	1.4984769	-1.0	-1.0
chr14	105420769	105420869	ENSG00000226174.6|TEX22|EWSR1|EWSR1	921	+	5.764575	1.1014966	-1.0	-1.0
chr14	105444974	105445114	ENSG00000226174.6|TEX22|EWSR1|EWSR1	911	+	5.6772	1.0512794	-1.0	-1.0
chr14	105426779	105426889	ENSG00000226174.6|TEX22|EWSR1|EWSR1	904	+	5.6125717	1.0177717	-1.0	-1.0
chr14	105426894	105427024	ENSG00000226174.6|TEX22|EWSR1|EWSR1	915	+	5.8770165	1.07107	-1.0	-1.0
chr14	105449919	105450057	ENSG00000226174.6|TEX22|EWSR1|EWSR1	959	+	4.0291424	1.384075	-1.0	-1.0
chr14	105439549	105440779	ENSG00000226174.6|TEX22|EWSR1|EWSR1	955	+	5.334466	1.3425477	-1.0	-1.0
chr14	105425449	105425629	ENSG00000226174.6|TEX22|EWSR1|EWSR1	925	+	5.80147	1.1260192	-1.0	-1.0
chr14	105438199	105438414	ENSG00000226174.6|TEX22|EWSR1|EWSR1	932	+	5.856649	1.168413	-1.0	-1.0
chr14	105422924	105423044	ENSG00000226174.6|TEX22|EWSR1|EWSR1	922	+	5.758979	1.1101295	-1.0	-1.0
chr14	105427109	105427254	ENSG00000226174.6|TEX22|EWSR1|EWSR1	907	+	5.7029066	1.0292807	-1.0	-1.0
chr14	105446266	105446636	ENSG00000226174.6|TEX22|EWSR1|EWSR1	967	+	4.6484075	1.4818871	-1.0	-1.0
chr14	105439004	105439174	ENSG00000226174.6|TEX22|EWSR1|EWSR1	909	+	5.6476636	1.0389336	-1.0	-1.0
chr14	105449409	105449844	ENSG00000226174.6|TEX22|EWSR1|EWSR1	971	+	5.9284725	1.5388703	-1.0	-1.0
chr14	105498107	105498207	ENSG00000185347.17|C14orf80|EWSR1|EWSR1	904	+	5.6125712	1.0177717	-1.0	-1.0
chr15	22786844	22787054	ENSG00000170113.15|NIPA1|EWSR1|EWSR1	966	+	6.285522	1.4640071	-1.0	-1.0
chr15	22787509	22787624	ENSG00000170113.15|NIPA1|EWSR1|EWSR1	904	+	5.6320715	1.0180802	-1.0	-1.0
chr15	22786631	22786801	ENSG00000170113.15|NIPA1|EWSR1|EWSR1	949	+	6.028581	1.2940047	-1.0	-1.0
chr15	27089324	27089429	ENSG00000182256.12|GABRG3|EWSR1|EWSR1	904	+	5.6125712	1.0177717	-1.0	-1.0
chr15	28128678	28128778	ENSG00000128731.15|HERC2|EWSR1|EWSR1	904	-	5.6905727	1.0177717	-1.0	-1.0
chr15	28901609	28901709	ENSG00000034053.14|APBA2|EWSR1|EWSR1	914	+	5.690574	1.0646279	-1.0	-1.0
chr15	29103034	29103214	ENSG00000034053.14|APBA2|EWSR1|EWSR1	922	+	5.7583356	1.1067417	-1.0	-1.0
chr15	29116751	29116856	ENSG00000034053.14|APBA2|EWSR1|EWSR1	918	+	5.727575	1.0880694	-1.0	-1.0
chr15	29108840	29109035	ENSG00000034053.14|APBA2|EWSR1|EWSR1	917	+	4.4240894	1.0798172	-1.0	-1.0
chr15	29113540	29113870	ENSG00000034053.14|APBA2|EWSR1|EWSR1	967	+	4.875368	1.4759797	-1.0	-1.0
chr15	28888518	28888803	ENSG00000034053.14|APBA2|EWSR1|EWSR1	918	+	5.202963	1.0874934	-1.0	-1.0
chr15	29114901	29116166	ENSG00000034053.14|APBA2|EWSR1|EWSR1	979	+	5.599984	1.6740822	-1.0	-1.0
chr15	29113875	29113980	ENSG00000034053.14|APBA2|EWSR1|EWSR1	918	+	3.9036648	1.0842202	-1.0	-1.0
chr15	29109570	29110345	ENSG00000034053.14|APBA2|EWSR1|EWSR1	972	+	5.392402	1.5577366	-1.0	-1.0
chr15	29110630	29110845	ENSG00000034053.14|APBA2|EWSR1|EWSR1	950	+	3.8809285	1.304974	-1.0	-1.0
chr15	29108620	29108760	ENSG00000034053.14|APBA2|EWSR1|EWSR1	934	+	3.8297496	1.1804209	-1.0	-1.0
chr15	29110380	29110590	ENSG00000034053.14|APBA2|EWSR1|EWSR1	948	+	4.864543	1.2821519	-1.0	-1.0
chr15	29111990	29112685	ENSG00000034053.14|APBA2|EWSR1|EWSR1	960	+	4.6313615	1.3990103	-1.0	-1.0
chr15	29104219	29104344	ENSG00000034053.14|APBA2|EWSR1|EWSR1	912	+	5.6756377	1.0548633	-1.0	-1.0
chr15	28894569	28894704	ENSG00000034053.14|APBA2|EWSR1|EWSR1	914	+	5.699324	1.0674262	-1.0	-1.0
chr15	29109070	29109550	ENSG00000034053.14|APBA2|EWSR1|EWSR1	948	+	4.914029	1.2821938	-1.0	-1.0
chr15	29103554	29103664	ENSG00000034053.14|APBA2|EWSR1|EWSR1	910	+	5.664573	1.0444132	-1.0	-1.0
chr15	29114016	29114746	ENSG00000034053.14|APBA2|EWSR1|EWSR1	965	+	6.2378054	1.4504015	-1.0	-1.0
chr15	29065020	29065195	ENSG00000034053.14|APBA2|EWSR1|EWSR1	916	+	5.7050586	1.0745263	-1.0	-1.0
chr15	29110855	29111770	ENSG00000034053.14|APBA2|EWSR1|EWSR1	982	+	5.6626186	1.7557443	-1.0	-1.0
chr15	29111770	29111965	ENSG00000034053.14|APBA2|EWSR1|EWSR1	945	+	4.721982	1.2601055	-1.0	-1.0
chr15	29112750	29113280	ENSG00000034053.14|APBA2|EWSR1|EWSR1	941	+	4.5381155	1.2310632	-1.0	-1.0
chr15	29113410	29113540	ENSG00000034053.14|APBA2|EWSR1|EWSR1	911	+	5.664573	1.0490092	-1.0	-1.0
chr15	29063625	29063815	ENSG00000034053.14|APBA2|EWSR1|EWSR1	920	+	5.744643	1.0979757	-1.0	-1.0
chr15	29822086	29822186	ENSG00000104067.16|TJP1|EWSR1|EWSR1	904	-	5.6905727	1.0177717	-1.0	-1.0
chr15	29821553	29821708	ENSG00000104067.16|TJP1|EWSR1|EWSR1	920	-	5.7418156	1.0986732	-1.0	-1.0
chr15	34366759	34366869	ENSG00000176454.13|LPCAT4|EWSR1|EWSR1	911	-	5.7152405	1.0509934	-1.0	-1.0
chr15	34366319	34366449	ENSG00000176454.13|LPCAT4|EWSR1|EWSR1	925	-	5.841312	1.124265	-1.0	-1.0
chr15	34434885	34435140	ENSG00000175265.17|GOLGA8A|EWSR1|EWSR1	931	-	4.836062	1.1623461	-1.0	-1.0
chr15	34434635	34434795	ENSG00000175265.17|GOLGA8A|EWSR1|EWSR1	930	-	5.876066	1.1532832	-1.0	-1.0
chr15	34409640	34409815	ENSG00000175265.17|GOLGA8A|EWSR1|EWSR1	924	-	5.7793665	1.1205649	-1.0	-1.0
chr15	38484254	38484364	ENSG00000171262.11|FAM98B|EWSR1|EWSR1	927	+	5.80712	1.1391201	-1.0	-1.0
chr15	38484389	38484594	ENSG00000171262.11|FAM98B|EWSR1|EWSR1	991	+	5.9550905	2.0498087	-1.0	-1.0
chr15	40053464	40053639	ENSG00000248508.6|SRP14-AS1|EWSR1|EWSR1	909	+	5.6892395	1.0427202	-1.0	-1.0
chr15	40049654	40049754	ENSG00000248508.6|SRP14-AS1|EWSR1|EWSR1	913	+	5.690574	1.058497	-1.0	-1.0
chr15	40049834	40049964	ENSG00000248508.6|SRP14-AS1|EWSR1|EWSR1	928	+	5.9993706	1.1434395	-1.0	-1.0
chr15	40050079	40050349	ENSG00000248508.6|SRP14-AS1|EWSR1|EWSR1	935	+	4.7667255	1.1879224	-1.0	-1.0
chr15	40050439	40051359	ENSG00000248508.6|SRP14-AS1|EWSR1|EWSR1	992	+	6.9399347	2.070743	-1.0	-1.0
chr15	40049409	40049514	ENSG00000248508.6|SRP14-AS1|EWSR1|EWSR1	918	+	5.727575	1.0845115	-1.0	-1.0
chr15	40051439	40051589	ENSG00000248508.6|SRP14-AS1|EWSR1|EWSR1	923	+	5.4511614	1.1130894	-1.0	-1.0
chr15	40441268	40441423	ENSG00000140320.11|BAHD1|EWSR1|EWSR1	931	+	5.8590603	1.1601641	-1.0	-1.0
chr15	40441813	40442123	ENSG00000140320.11|BAHD1|EWSR1|EWSR1	947	+	5.9964743	1.2733843	-1.0	-1.0
chr15	40769552	40769717	ENSG00000104129.9|DNAJC17|EWSR1|EWSR1	910	-	5.664573	1.0444695	-1.0	-1.0
chr15	41495251	41495416	ENSG00000137825.10|ITPKA|EWSR1|EWSR1	916	+	5.709824	1.077444	-1.0	-1.0
chr15	41495781	41495966	ENSG00000137825.10|ITPKA|EWSR1|EWSR1	919	+	5.729406	1.0896536	-1.0	-1.0
chr15	41495586	41495701	ENSG00000137825.10|ITPKA|EWSR1|EWSR1	906	+	5.632072	1.0283412	-1.0	-1.0
chr15	41494636	41494811	ENSG00000137825.10|ITPKA|EWSR1|EWSR1	926	+	5.788958	1.1282921	-1.0	-1.0
chr15	41511059	41511163	ENSG00000062524.15|LTK|EWSR1|EWSR1	911	-	5.7275734	1.0509572	-1.0	-1.0
chr15	41836569	41836669	ENSG00000168970.22|JMJD7-PLA2G4B|EWSR1|EWSR1	904	+	5.6125712	1.0177717	-1.0	-1.0
chr15	41838242	41838352	ENSG00000168970.22|JMJD7-PLA2G4B|EWSR1|EWSR1	920	+	5.737371	1.0955336	-1.0	-1.0
chr15	41838942	41839232	ENSG00000168970.22|JMJD7-PLA2G4B|EWSR1|EWSR1	953	+	4.9558945	1.3240731	-1.0	-1.0
chr15	41838412	41838522	ENSG00000168970.22|JMJD7-PLA2G4B|EWSR1|EWSR1	928	+	5.811502	1.1420491	-1.0	-1.0
chr15	41838642	41838917	ENSG00000168970.22|JMJD7-PLA2G4B|EWSR1|EWSR1	935	+	5.175229	1.1894671	-1.0	-1.0
chr15	41837957	41838087	ENSG00000168970.22|JMJD7-PLA2G4B|EWSR1|EWSR1	955	+	5.3667164	1.3460444	-1.0	-1.0
chr15	41839367	41839597	ENSG00000168970.22|JMJD7-PLA2G4B|EWSR1|EWSR1	941	+	4.4048715	1.2259625	-1.0	-1.0
chr15	41839722	41839842	ENSG00000168970.22|JMJD7-PLA2G4B|EWSR1|EWSR1	922	+	5.3876386	1.1060534	-1.0	-1.0
chr15	41838644	41838746	ENSG00000243708.10|PLA2G4B|EWSR1|EWSR1	937	+	5.9020796	1.2012259	-1.0	-1.0
chr15	41838414	41838524	ENSG00000243708.10|PLA2G4B|EWSR1|EWSR1	928	+	5.811502	1.1420491	-1.0	-1.0
chr15	41838942	41839232	ENSG00000243708.10|PLA2G4B|EWSR1|EWSR1	953	+	4.9558945	1.3240731	-1.0	-1.0
chr15	41838244	41838354	ENSG00000243708.10|PLA2G4B|EWSR1|EWSR1	920	+	5.737371	1.0955336	-1.0	-1.0
chr15	41839367	41839597	ENSG00000243708.10|PLA2G4B|EWSR1|EWSR1	941	+	4.4048715	1.2259625	-1.0	-1.0
chr15	41839722	41839842	ENSG00000243708.10|PLA2G4B|EWSR1|EWSR1	922	+	5.3876386	1.1060534	-1.0	-1.0
chr15	41838761	41838916	ENSG00000243708.10|PLA2G4B|EWSR1|EWSR1	935	+	4.0536814	1.187951	-1.0	-1.0
chr15	41837959	41838089	ENSG00000243708.10|PLA2G4B|EWSR1|EWSR1	953	+	5.3489847	1.3304888	-1.0	-1.0
chr15	44712025	44712185	ENSG00000166710.17|B2M|EWSR1|EWSR1	919	+	5.7259636	1.0888795	-1.0	-1.0
chr15	56918981	56919141	ENSG00000140262.17|TCF12|EWSR1|EWSR1	903	+	5.612571	1.0111883	-1.0	-1.0
chr15	60397603	60397718	ENSG00000182718.16|ANXA2|EWSR1|EWSR1	914	-	5.6892405	1.0646368	-1.0	-1.0
chr15	64355687	64355867	ENSG00000169118.17|CSNK1G1|EWSR1|EWSR1	942	-	5.9502144	1.2361971	-1.0	-1.0
chr15	64355690	64355865	ENSG00000259316.10|AC087632.1|EWSR1|EWSR1	941	-	5.93492	1.2275721	-1.0	-1.0
chr15	64460741	64460838	ENSG00000180357.9|ZNF609|EWSR1|EWSR1	918	+	2.781358	1.0862308	-1.0	-1.0
chr15	64461913	64462013	ENSG00000180357.9|ZNF609|EWSR1|EWSR1	907	+	2.7004383	1.0330918	-1.0	-1.0
chr15	64461713	64461888	ENSG00000180357.9|ZNF609|EWSR1|EWSR1	945	+	4.010325	1.2591867	-1.0	-1.0
chr15	64460838	64461623	ENSG00000180357.9|ZNF609|EWSR1|EWSR1	973	+	5.2411203	1.5611424	-1.0	-1.0
chr15	65792069	65792179	ENSG00000174485.15|DENND4A|EWSR1|EWSR1	905	-	5.6645722	1.024363	-1.0	-1.0
chr15	65791573	65791788	ENSG00000174485.15|DENND4A|EWSR1|EWSR1	948	-	4.807239	1.2828476	-1.0	-1.0
chr15	65791813	65792003	ENSG00000174485.15|DENND4A|EWSR1|EWSR1	951	-	6.0539007	1.3113548	-1.0	-1.0
chr15	66630083	66630223	ENSG00000259471.1|LINC01169|EWSR1|EWSR1	908	+	5.6565723	1.0380878	-1.0	-1.0
chr15	66601393	66601523	ENSG00000259471.1|LINC01169|EWSR1|EWSR1	959	+	5.928964	1.3839802	-1.0	-1.0
chr15	66630688	66630938	ENSG00000259471.1|LINC01169|EWSR1|EWSR1	924	+	3.853657	1.120495	-1.0	-1.0
chr15	66647743	66647873	ENSG00000259471.1|LINC01169|EWSR1|EWSR1	908	+	5.657144	1.0366058	-1.0	-1.0
chr15	66613173	66613313	ENSG00000259471.1|LINC01169|EWSR1|EWSR1	935	+	5.889323	1.183837	-1.0	-1.0
chr15	66622248	66622443	ENSG00000259471.1|LINC01169|EWSR1|EWSR1	951	+	5.1089125	1.3113595	-1.0	-1.0
chr15	66631913	66632213	ENSG00000259471.1|LINC01169|EWSR1|EWSR1	920	+	3.4957864	1.0943946	-1.0	-1.0
chr15	66634518	66634668	ENSG00000259471.1|LINC01169|EWSR1|EWSR1	933	+	5.873585	1.1764097	-1.0	-1.0
chr15	66621323	66621463	ENSG00000259471.1|LINC01169|EWSR1|EWSR1	918	+	3.0665658	1.0878935	-1.0	-1.0
chr15	66632223	66632408	ENSG00000259471.1|LINC01169|EWSR1|EWSR1	937	+	3.659149	1.2026201	-1.0	-1.0
chr15	66619608	66619778	ENSG00000259471.1|LINC01169|EWSR1|EWSR1	937	+	4.5660815	1.1987275	-1.0	-1.0
chr15	66621723	66622043	ENSG00000259471.1|LINC01169|EWSR1|EWSR1	948	+	4.106039	1.2861917	-1.0	-1.0
chr15	66603858	66604068	ENSG00000259471.1|LINC01169|EWSR1|EWSR1	925	+	3.7279415	1.1246418	-1.0	-1.0
chr15	66635978	66636088	ENSG00000259471.1|LINC01169|EWSR1|EWSR1	917	+	5.7633705	1.0825897	-1.0	-1.0
chr15	66641648	66641778	ENSG00000259471.1|LINC01169|EWSR1|EWSR1	928	+	5.86269	1.1456054	-1.0	-1.0
chr15	66622763	66622933	ENSG00000259471.1|LINC01169|EWSR1|EWSR1	923	+	5.832041	1.1119493	-1.0	-1.0
chr15	66593283	66593383	ENSG00000259471.1|LINC01169|EWSR1|EWSR1	905	+	3.857968	1.0243951	-1.0	-1.0
chr15	66600968	66601103	ENSG00000259471.1|LINC01169|EWSR1|EWSR1	903	+	4.243519	1.0150001	-1.0	-1.0
chr15	66603443	66603573	ENSG00000259471.1|LINC01169|EWSR1|EWSR1	907	+	3.1995664	1.0316086	-1.0	-1.0
chr15	66654408	66654508	ENSG00000259471.1|LINC01169|EWSR1|EWSR1	904	+	5.6125712	1.0177717	-1.0	-1.0
chr15	66653388	66653498	ENSG00000259471.1|LINC01169|EWSR1|EWSR1	936	+	5.919465	1.1961733	-1.0	-1.0
chr15	66634278	66634433	ENSG00000259471.1|LINC01169|EWSR1|EWSR1	929	+	5.0478363	1.1494389	-1.0	-1.0
chr15	66635283	66635438	ENSG00000259471.1|LINC01169|EWSR1|EWSR1	915	+	5.694472	1.0683666	-1.0	-1.0
chr15	66631273	66631408	ENSG00000259471.1|LINC01169|EWSR1|EWSR1	944	+	5.9669924	1.2488025	-1.0	-1.0
chr15	66652613	66652788	ENSG00000259471.1|LINC01169|EWSR1|EWSR1	937	+	5.9940386	1.2034917	-1.0	-1.0
chr15	66622493	66622638	ENSG00000259471.1|LINC01169|EWSR1|EWSR1	927	+	5.8535132	1.1396236	-1.0	-1.0
chr15	66605403	66605513	ENSG00000259471.1|LINC01169|EWSR1|EWSR1	932	+	3.6790886	1.1685787	-1.0	-1.0
chr15	66633773	66633898	ENSG00000259471.1|LINC01169|EWSR1|EWSR1	929	+	4.6027994	1.1472547	-1.0	-1.0
chr15	66605093	66605228	ENSG00000259471.1|LINC01169|EWSR1|EWSR1	940	+	5.070121	1.2197934	-1.0	-1.0
chr15	66631503	66631838	ENSG00000259471.1|LINC01169|EWSR1|EWSR1	935	+	4.2628093	1.1883672	-1.0	-1.0
chr15	66626013	66626113	ENSG00000259471.1|LINC01169|EWSR1|EWSR1	921	+	5.764575	1.1014966	-1.0	-1.0
chr15	66600738	66600908	ENSG00000259471.1|LINC01169|EWSR1|EWSR1	925	+	4.9984136	1.1251434	-1.0	-1.0
chr15	66630983	66631103	ENSG00000259471.1|LINC01169|EWSR1|EWSR1	905	+	3.491213	1.0213513	-1.0	-1.0
chr15	66600118	66600448	ENSG00000259471.1|LINC01169|EWSR1|EWSR1	944	+	3.2749996	1.2485061	-1.0	-1.0
chr15	66620653	66620843	ENSG00000259471.1|LINC01169|EWSR1|EWSR1	914	+	3.91349	1.0668916	-1.0	-1.0
chr15	66729667	66729807	ENSG00000137834.14|SMAD6|EWSR1|EWSR1	918	+	5.7905188	1.0856845	-1.0	-1.0
chr15	66704097	66704312	ENSG00000137834.14|SMAD6|EWSR1|EWSR1	954	+	6.136261	1.339117	-1.0	-1.0
chr15	66717627	66717742	ENSG00000137834.14|SMAD6|EWSR1|EWSR1	908	+	5.7275734	1.036749	-1.0	-1.0
chr15	66718492	66718602	ENSG00000137834.14|SMAD6|EWSR1|EWSR1	909	+	5.739907	1.0430747	-1.0	-1.0
chr15	66718622	66718722	ENSG00000137834.14|SMAD6|EWSR1|EWSR1	907	+	5.690573	1.0326363	-1.0	-1.0
chr15	66719887	66719987	ENSG00000137834.14|SMAD6|EWSR1|EWSR1	902	+	5.612571	1.0078167	-1.0	-1.0
chr15	66725687	66725922	ENSG00000137834.14|SMAD6|EWSR1|EWSR1	920	+	5.8491797	1.095787	-1.0	-1.0
chr15	66703317	66703652	ENSG00000137834.14|SMAD6|EWSR1|EWSR1	935	+	5.950302	1.1902597	-1.0	-1.0
chr15	66718827	66718932	ENSG00000137834.14|SMAD6|EWSR1|EWSR1	918	+	5.8333254	1.0886774	-1.0	-1.0
chr15	66702832	66703002	ENSG00000137834.14|SMAD6|EWSR1|EWSR1	946	+	4.7938747	1.265383	-1.0	-1.0
chr15	66702372	66702627	ENSG00000137834.14|SMAD6|EWSR1|EWSR1	910	+	4.633024	1.0464694	-1.0	-1.0
chr15	66703682	66703832	ENSG00000137834.14|SMAD6|EWSR1|EWSR1	965	+	6.4074683	1.4612436	-1.0	-1.0
chr15	66705497	66705667	ENSG00000137834.14|SMAD6|EWSR1|EWSR1	927	+	5.866503	1.1379815	-1.0	-1.0
chr15	67067430	67067570	ENSG00000166949.15|SMAD3|EWSR1|EWSR1	930	+	5.8291397	1.1559279	-1.0	-1.0
chr15	67067730	67067835	ENSG00000166949.15|SMAD3|EWSR1|EWSR1	909	+	5.651573	1.0411998	-1.0	-1.0
chr15	68205151	68205244	ENSG00000129007.14|CALML4|EWSR1|EWSR1	937	-	5.9020796	1.2031668	-1.0	-1.0
chr15	68204752	68204872	ENSG00000129007.14|CALML4|EWSR1|EWSR1	933	-	5.8638678	1.1743988	-1.0	-1.0
chr15	68205314	68205419	ENSG00000129007.14|CALML4|EWSR1|EWSR1	909	-	5.6515727	1.0411998	-1.0	-1.0
chr15	68205859	68206024	ENSG00000129007.14|CALML4|EWSR1|EWSR1	913	-	5.683343	1.0610318	-1.0	-1.0
chr15	68200637	68200802	ENSG00000129007.14|CALML4|EWSR1|EWSR1	927	-	5.801819	1.1365584	-1.0	-1.0
chr15	68204477	68204602	ENSG00000129007.14|CALML4|EWSR1|EWSR1	938	-	5.9331923	1.2080314	-1.0	-1.0
chr15	68213870	68214140	ENSG00000260007.2|AC107871.1|EWSR1|EWSR1	939	-	4.6700764	1.2137444	-1.0	-1.0
chr15	68206959	68207149	ENSG00000260007.2|AC107871.1|EWSR1|EWSR1	927	-	3.7961671	1.1356765	-1.0	-1.0
chr15	68210775	68211030	ENSG00000260007.2|AC107871.1|EWSR1|EWSR1	967	-	6.2698736	1.47618	-1.0	-1.0
chr15	68205314	68205419	ENSG00000260007.2|AC107871.1|EWSR1|EWSR1	909	-	5.6515727	1.0411998	-1.0	-1.0
chr15	68209290	68209465	ENSG00000260007.2|AC107871.1|EWSR1|EWSR1	905	-	4.067845	1.0200552	-1.0	-1.0
chr15	68211135	68211575	ENSG00000260007.2|AC107871.1|EWSR1|EWSR1	954	-	5.589876	1.3327214	-1.0	-1.0
chr15	68210355	68210455	ENSG00000260007.2|AC107871.1|EWSR1|EWSR1	904	-	5.6125712	1.0177717	-1.0	-1.0
chr15	68228865	68228990	ENSG00000260007.2|AC107871.1|EWSR1|EWSR1	914	-	5.689907	1.064378	-1.0	-1.0
chr15	68209915	68210290	ENSG00000260007.2|AC107871.1|EWSR1|EWSR1	929	-	4.910909	1.1475627	-1.0	-1.0
chr15	68208760	68208880	ENSG00000260007.2|AC107871.1|EWSR1|EWSR1	909	-	5.6585727	1.0404856	-1.0	-1.0
chr15	68212125	68212255	ENSG00000260007.2|AC107871.1|EWSR1|EWSR1	934	-	5.880767	1.1778066	-1.0	-1.0
chr15	68205133	68205244	ENSG00000260007.2|AC107871.1|EWSR1|EWSR1	928	-	5.812924	1.1453559	-1.0	-1.0
chr15	68207544	68207669	ENSG00000260007.2|AC107871.1|EWSR1|EWSR1	917	-	3.8069365	1.0825297	-1.0	-1.0
chr15	68210465	68210595	ENSG00000260007.2|AC107871.1|EWSR1|EWSR1	914	-	5.686074	1.064222	-1.0	-1.0
chr15	68221140	68221240	ENSG00000260007.2|AC107871.1|EWSR1|EWSR1	902	-	5.612571	1.0078167	-1.0	-1.0
chr15	68206474	68206704	ENSG00000260007.2|AC107871.1|EWSR1|EWSR1	921	-	5.750845	1.1039368	-1.0	-1.0
chr15	68205859	68206024	ENSG00000260007.2|AC107871.1|EWSR1|EWSR1	913	-	5.683343	1.0610318	-1.0	-1.0
chr15	68214145	68214245	ENSG00000260007.2|AC107871.1|EWSR1|EWSR1	937	-	5.9020796	1.2031668	-1.0	-1.0
chr15	68204473	68204603	ENSG00000260007.2|AC107871.1|EWSR1|EWSR1	939	-	5.935189	1.2123281	-1.0	-1.0
chr15	68212000	68212100	ENSG00000260007.2|AC107871.1|EWSR1|EWSR1	905	-	3.2094483	1.0223463	-1.0	-1.0
chr15	68200638	68200798	ENSG00000260007.2|AC107871.1|EWSR1|EWSR1	928	-	5.811214	1.142169	-1.0	-1.0
chr15	68204753	68204873	ENSG00000260007.2|AC107871.1|EWSR1|EWSR1	934	-	5.8794684	1.1826097	-1.0	-1.0
chr15	68206839	68206944	ENSG00000260007.2|AC107871.1|EWSR1|EWSR1	934	-	5.8685226	1.1802425	-1.0	-1.0
chr15	68207705	68207810	ENSG00000260007.2|AC107871.1|EWSR1|EWSR1	904	-	3.8073423	1.0162456	-1.0	-1.0
chr15	68228510	68228615	ENSG00000260007.2|AC107871.1|EWSR1|EWSR1	904	-	5.6125712	1.0177717	-1.0	-1.0
chr15	68228865	68228990	ENSG00000128973.12|CLN6|EWSR1|EWSR1	914	-	5.689907	1.064378	-1.0	-1.0
chr15	68210354	68210454	ENSG00000128973.12|CLN6|EWSR1|EWSR1	904	-	5.6125712	1.0177717	-1.0	-1.0
chr15	68207551	68207666	ENSG00000128973.12|CLN6|EWSR1|EWSR1	922	-	3.9530802	1.1081544	-1.0	-1.0
chr15	68221140	68221240	ENSG00000128973.12|CLN6|EWSR1|EWSR1	902	-	5.612571	1.0078167	-1.0	-1.0
chr15	68213872	68214247	ENSG00000128973.12|CLN6|EWSR1|EWSR1	937	-	4.6531734	1.1996648	-1.0	-1.0
chr15	68208760	68208880	ENSG00000128973.12|CLN6|EWSR1|EWSR1	909	-	5.6585727	1.0404856	-1.0	-1.0
chr15	68209290	68209465	ENSG00000128973.12|CLN6|EWSR1|EWSR1	905	-	4.067845	1.0200552	-1.0	-1.0
chr15	68206991	68207146	ENSG00000128973.12|CLN6|EWSR1|EWSR1	915	-	3.0998714	1.0724237	-1.0	-1.0
chr15	68207706	68207806	ENSG00000128973.12|CLN6|EWSR1|EWSR1	917	-	3.906878	1.082751	-1.0	-1.0
chr15	68209914	68210289	ENSG00000128973.12|CLN6|EWSR1|EWSR1	929	-	4.8903494	1.1468655	-1.0	-1.0
chr15	68211134	68211262	ENSG00000128973.12|CLN6|EWSR1|EWSR1	949	-	6.022976	1.2930506	-1.0	-1.0
chr15	68211262	68211577	ENSG00000128973.12|CLN6|EWSR1|EWSR1	949	-	5.2243423	1.2955209	-1.0	-1.0
chr15	68228510	68228615	ENSG00000128973.12|CLN6|EWSR1|EWSR1	904	-	5.6125712	1.0177717	-1.0	-1.0
chr15	68210464	68210594	ENSG00000128973.12|CLN6|EWSR1|EWSR1	914	-	5.6882515	1.0644234	-1.0	-1.0
chr15	68210774	68211029	ENSG00000128973.12|CLN6|EWSR1|EWSR1	966	-	6.261653	1.4708873	-1.0	-1.0
chr15	68212127	68212257	ENSG00000128973.12|CLN6|EWSR1|EWSR1	935	-	5.8912125	1.1862813	-1.0	-1.0
chr15	68807458	68807558	ENSG00000140350.15|ANP32A|EWSR1|EWSR1	937	-	5.9020796	1.2012259	-1.0	-1.0
chr15	68817715	68820230	ENSG00000140350.15|ANP32A|EWSR1|EWSR1	982	-	4.9083447	1.7506377	-1.0	-1.0
chr15	68805988	68806088	ENSG00000140350.15|ANP32A|EWSR1|EWSR1	937	-	5.9020796	1.2012259	-1.0	-1.0
chr15	68806343	68806508	ENSG00000140350.15|ANP32A|EWSR1|EWSR1	931	-	5.107987	1.1634663	-1.0	-1.0
chr15	68806588	68806858	ENSG00000140350.15|ANP32A|EWSR1|EWSR1	948	-	5.2437487	1.2843649	-1.0	-1.0
chr15	68808243	68808528	ENSG00000140350.15|ANP32A|EWSR1|EWSR1	932	-	4.0902762	1.1676025	-1.0	-1.0
chr15	68808688	68808798	ENSG00000140350.15|ANP32A|EWSR1|EWSR1	922	-	3.9822435	1.105801	-1.0	-1.0
chr15	68808528	68808653	ENSG00000140350.15|ANP32A|EWSR1|EWSR1	933	-	5.8505044	1.1708856	-1.0	-1.0
chr15	68805318	68805438	ENSG00000140350.15|ANP32A|EWSR1|EWSR1	905	-	5.643772	1.0242385	-1.0	-1.0
chr15	68807858	68808058	ENSG00000140350.15|ANP32A|EWSR1|EWSR1	943	-	5.994671	1.2434814	-1.0	-1.0
chr15	68817384	68817715	ENSG00000140350.15|ANP32A|EWSR1|EWSR1	991	-	6.0358324	2.0256333	-1.0	-1.0
chr15	68820280	68820695	ENSG00000140350.15|ANP32A|EWSR1|EWSR1	967	-	4.332579	1.4860566	-1.0	-1.0
chr15	68817119	68817379	ENSG00000140350.15|ANP32A|EWSR1|EWSR1	947	-	3.7804496	1.2748114	-1.0	-1.0
chr15	68806883	68807108	ENSG00000140350.15|ANP32A|EWSR1|EWSR1	969	-	6.329207	1.512835	-1.0	-1.0
chr15	68797313	68797473	ENSG00000140350.15|ANP32A|EWSR1|EWSR1	909	-	5.718323	1.0389447	-1.0	-1.0
chr15	72230197	72230422	ENSG00000067225.17|PKM|EWSR1|EWSR1	934	-	5.8583517	1.178307	-1.0	-1.0
chr15	72229566	72229676	ENSG00000067225.17|PKM|EWSR1|EWSR1	911	-	5.6905737	1.048871	-1.0	-1.0
chr15	73632701	73632801	ENSG00000156642.16|NPTN|EWSR1|EWSR1	914	-	5.6905746	1.0646279	-1.0	-1.0
chr15	73632870	73633015	ENSG00000156642.16|NPTN|EWSR1|EWSR1	945	-	6.0015755	1.2567115	-1.0	-1.0
chr15	74421457	74421637	ENSG00000138623.9|SEMA7A|EWSR1|EWSR1	949	-	5.899583	1.2919321	-1.0	-1.0
chr15	74421772	74422017	ENSG00000138623.9|SEMA7A|EWSR1|EWSR1	916	-	4.574069	1.0761784	-1.0	-1.0
chr15	74431182	74431602	ENSG00000138623.9|SEMA7A|EWSR1|EWSR1	952	-	5.240779	1.3196433	-1.0	-1.0
chr15	74423347	74423522	ENSG00000138623.9|SEMA7A|EWSR1|EWSR1	925	-	5.7838326	1.1253653	-1.0	-1.0
chr15	74430977	74431177	ENSG00000138623.9|SEMA7A|EWSR1|EWSR1	917	-	4.5618834	1.08333	-1.0	-1.0
chr15	74429557	74429767	ENSG00000138623.9|SEMA7A|EWSR1|EWSR1	958	-	6.1342034	1.3739194	-1.0	-1.0
chr15	74419157	74419547	ENSG00000138623.9|SEMA7A|EWSR1|EWSR1	931	-	5.568013	1.1604441	-1.0	-1.0
chr15	74418579	74418724	ENSG00000138623.9|SEMA7A|EWSR1|EWSR1	905	-	5.6255717	1.0229045	-1.0	-1.0
chr15	74425117	74425312	ENSG00000138623.9|SEMA7A|EWSR1|EWSR1	930	-	4.480786	1.1572729	-1.0	-1.0
chr15	74420617	74420842	ENSG00000138623.9|SEMA7A|EWSR1|EWSR1	971	-	5.8752255	1.5353845	-1.0	-1.0
chr15	74425502	74425642	ENSG00000138623.9|SEMA7A|EWSR1|EWSR1	919	-	5.7308836	1.0897537	-1.0	-1.0
chr15	74430047	74430307	ENSG00000138623.9|SEMA7A|EWSR1|EWSR1	909	-	5.6575365	1.0414637	-1.0	-1.0
chr15	74419902	74420057	ENSG00000138623.9|SEMA7A|EWSR1|EWSR1	925	-	4.8821535	1.1260871	-1.0	-1.0
chr15	74428087	74428217	ENSG00000138623.9|SEMA7A|EWSR1|EWSR1	916	-	5.7212014	1.078007	-1.0	-1.0
chr15	74424822	74425022	ENSG00000138623.9|SEMA7A|EWSR1|EWSR1	934	-	5.099817	1.1824224	-1.0	-1.0
chr15	74419582	74419692	ENSG00000138623.9|SEMA7A|EWSR1|EWSR1	907	-	3.8326554	1.0330229	-1.0	-1.0
chr15	74433297	74433589	ENSG00000138623.9|SEMA7A|EWSR1|EWSR1	942	-	5.5353765	1.2369144	-1.0	-1.0
chr15	74422607	74422792	ENSG00000138623.9|SEMA7A|EWSR1|EWSR1	940	-	5.0123744	1.2205262	-1.0	-1.0
chr15	74428512	74428612	ENSG00000138623.9|SEMA7A|EWSR1|EWSR1	929	-	5.8349648	1.1514343	-1.0	-1.0
chr15	74426902	74427147	ENSG00000138623.9|SEMA7A|EWSR1|EWSR1	929	-	5.8203006	1.1516016	-1.0	-1.0
chr15	74422067	74422337	ENSG00000138623.9|SEMA7A|EWSR1|EWSR1	921	-	4.020059	1.1007385	-1.0	-1.0
chr15	74422827	74422982	ENSG00000138623.9|SEMA7A|EWSR1|EWSR1	937	-	5.900067	1.2029852	-1.0	-1.0
chr15	74432332	74433057	ENSG00000138623.9|SEMA7A|EWSR1|EWSR1	951	-	4.511771	1.3094755	-1.0	-1.0
chr15	74420397	74420592	ENSG00000138623.9|SEMA7A|EWSR1|EWSR1	963	-	5.97409	1.4330785	-1.0	-1.0
chr15	74433589	74433699	ENSG00000138623.9|SEMA7A|EWSR1|EWSR1	955	-	5.511663	1.3424208	-1.0	-1.0
chr15	74428972	74429092	ENSG00000138623.9|SEMA7A|EWSR1|EWSR1	909	-	3.8448827	1.0428319	-1.0	-1.0
chr15	74620881	74621051	ENSG00000179335.18|CLK3|EWSR1|EWSR1	939	+	5.197383	1.2174734	-1.0	-1.0
chr15	74621216	74621386	ENSG00000179335.18|CLK3|EWSR1|EWSR1	934	+	5.19344	1.1782024	-1.0	-1.0
chr15	74621426	74621576	ENSG00000179335.18|CLK3|EWSR1|EWSR1	944	+	5.993528	1.2496285	-1.0	-1.0
chr15	74621681	74621851	ENSG00000179335.18|CLK3|EWSR1|EWSR1	920	+	4.7287073	1.096237	-1.0	-1.0
chr15	74620471	74620601	ENSG00000179335.18|CLK3|EWSR1|EWSR1	917	+	5.7217174	1.080706	-1.0	-1.0
chr15	74788030	74788140	ENSG00000103653.16|CSK|EWSR1|EWSR1	902	+	5.612571	1.0078167	-1.0	-1.0
chr15	74783650	74783780	ENSG00000103653.16|CSK|EWSR1|EWSR1	918	+	5.7523994	1.0835588	-1.0	-1.0
chr15	75202966	75203066	ENSG00000167173.18|C15orf39|EWSR1|EWSR1	913	+	5.690574	1.058497	-1.0	-1.0
chr15	75203251	75203361	ENSG00000167173.18|C15orf39|EWSR1|EWSR1	909	+	5.664573	1.0416036	-1.0	-1.0
chr15	75450663	75450868	ENSG00000169375.15|SIN3A|EWSR1|EWSR1	965	-	4.366849	1.4542112	-1.0	-1.0
chr15	75453436	75453586	ENSG00000169375.15|SIN3A|EWSR1|EWSR1	926	-	5.789515	1.1279725	-1.0	-1.0
chr15	75452006	75452191	ENSG00000169375.15|SIN3A|EWSR1|EWSR1	923	-	5.769253	1.115243	-1.0	-1.0
chr15	75452341	75452446	ENSG00000169375.15|SIN3A|EWSR1|EWSR1	927	-	5.7997704	1.1344144	-1.0	-1.0
chr15	75450403	75450598	ENSG00000169375.15|SIN3A|EWSR1|EWSR1	956	-	5.9253554	1.3554608	-1.0	-1.0
chr15	75455086	75455246	ENSG00000169375.15|SIN3A|EWSR1|EWSR1	928	-	5.8163986	1.1446786	-1.0	-1.0
chr15	75455649	75455754	ENSG00000169375.15|SIN3A|EWSR1|EWSR1	903	-	5.612571	1.0120311	-1.0	-1.0
chr15	75455451	75455561	ENSG00000169375.15|SIN3A|EWSR1|EWSR1	907	-	5.6385727	1.0333904	-1.0	-1.0
chr15	75450913	75451358	ENSG00000169375.15|SIN3A|EWSR1|EWSR1	952	-	5.3619885	1.321467	-1.0	-1.0
chr15	75453438	75453588	ENSG00000276744.1|AC105137.3|EWSR1|EWSR1	925	-	5.7815003	1.1236225	-1.0	-1.0
chr15	75659171	75659356	ENSG00000173548.8|SNX33|EWSR1|EWSR1	923	+	5.769782	1.1151648	-1.0	-1.0
chr15	75658891	75659051	ENSG00000173548.8|SNX33|EWSR1|EWSR1	915	+	5.707326	1.069168	-1.0	-1.0
chr15	77419575	77419685	ENSG00000173517.10|PEAK1|EWSR1|EWSR1	911	-	5.7152405	1.0509934	-1.0	-1.0
chr15	78001086	78001191	ENSG00000167202.11|TBC1D2B|EWSR1|EWSR1	904	-	3.8073423	1.0177717	-1.0	-1.0
chr15	78873100	78873218	ENSG00000185787.14|MORF4L1|EWSR1|EWSR1	949	+	6.0256443	1.2897638	-1.0	-1.0
chr15	78873328	78873583	ENSG00000185787.14|MORF4L1|EWSR1|EWSR1	944	+	5.509735	1.2505167	-1.0	-1.0
chr15	79923106	79923326	ENSG00000259332.3|ST20-MTHFS|EWSR1|EWSR1	926	-	5.1660395	1.1332579	-1.0	-1.0
chr15	79922499	79923014	ENSG00000259332.3|ST20-MTHFS|EWSR1|EWSR1	950	-	4.523524	1.3035275	-1.0	-1.0
chr15	79922501	79923326	ENSG00000180953.11|ST20|EWSR1|EWSR1	942	-	4.4640055	1.2384684	-1.0	-1.0
chr15	82475078	82475223	ENSG00000255769.7|GOLGA2P10|EWSR1|EWSR1	917	-	5.784969	1.0800401	-1.0	-1.0
chr15	82646647	82646772	ENSG00000214575.9|CPEB1|EWSR1|EWSR1	924	-	5.7721405	1.1177995	-1.0	-1.0
chr15	82647026	82647123	ENSG00000214575.9|CPEB1|EWSR1|EWSR1	912	-	5.7645736	1.0557263	-1.0	-1.0
chr15	88894752	88894877	ENSG00000140511.11|HAPLN3|EWSR1|EWSR1	909	-	5.651573	1.0411998	-1.0	-1.0
chr15	88903317	88903462	ENSG00000140545.14|MFGE8|EWSR1|EWSR1	912	-	4.816212	1.057975	-1.0	-1.0
chr15	88905481	88905581	ENSG00000140545.14|MFGE8|EWSR1|EWSR1	904	-	5.6125712	1.0177717	-1.0	-1.0
chr15	88905153	88905268	ENSG00000140545.14|MFGE8|EWSR1|EWSR1	937	-	5.899769	1.2003112	-1.0	-1.0
chr15	90211310	90211505	ENSG00000185033.14|SEMA4B|EWSR1|EWSR1	923	+	5.8418484	1.1108131	-1.0	-1.0
chr15	90210645	90210775	ENSG00000185033.14|SEMA4B|EWSR1|EWSR1	903	+	5.612571	1.0120311	-1.0	-1.0
chr15	90211915	90212310	ENSG00000185033.14|SEMA4B|EWSR1|EWSR1	935	+	5.878655	1.1858778	-1.0	-1.0
chr15	90871775	90872555	ENSG00000140564.11|FURIN|EWSR1|EWSR1	953	+	4.467383	1.3258618	-1.0	-1.0
chr15	90872690	90872790	ENSG00000140564.11|FURIN|EWSR1|EWSR1	902	+	2.8412998	1.0078167	-1.0	-1.0
chr15	90871605	90871710	ENSG00000140564.11|FURIN|EWSR1|EWSR1	917	+	3.9289775	1.0832213	-1.0	-1.0
chr15	90873178	90873843	ENSG00000140564.11|FURIN|EWSR1|EWSR1	948	+	3.6693482	1.2828801	-1.0	-1.0
chr15	90874143	90874368	ENSG00000140564.11|FURIN|EWSR1|EWSR1	935	+	3.963096	1.1841632	-1.0	-1.0
chr15	90873883	90874013	ENSG00000140564.11|FURIN|EWSR1|EWSR1	912	+	2.8163655	1.057808	-1.0	-1.0
chr15	92883186	92883551	ENSG00000272888.5|LINC01578|EWSR1|EWSR1	949	+	3.3961213	1.2956553	-1.0	-1.0
chr15	92882771	92882991	ENSG00000272888.5|LINC01578|EWSR1|EWSR1	938	+	4.006463	1.2041956	-1.0	-1.0
chr15	92883026	92883181	ENSG00000272888.5|LINC01578|EWSR1|EWSR1	954	+	3.6355217	1.3417509	-1.0	-1.0
chr15	92883412	92883537	ENSG00000279765.3|AC013394.1|EWSR1|EWSR1	931	+	2.7755318	1.1591619	-1.0	-1.0
chr15	99566599	99566724	ENSG00000068305.17|MEF2A|EWSR1|EWSR1	948	+	6.0347657	1.2832164	-1.0	-1.0
chr15	99566344	99566482	ENSG00000068305.17|MEF2A|EWSR1|EWSR1	940	+	5.9710946	1.2203132	-1.0	-1.0
chr15	99566114	99566289	ENSG00000068305.17|MEF2A|EWSR1|EWSR1	924	+	5.7761903	1.1182562	-1.0	-1.0
chr15	101459248	101459353	ENSG00000140479.16|PCSK6|EWSR1|EWSR1	912	-	5.6905737	1.053684	-1.0	-1.0
chr15	101459643	101459803	ENSG00000140479.16|PCSK6|EWSR1|EWSR1	916	-	5.7108517	1.0753837	-1.0	-1.0
chr15	101459403	101459598	ENSG00000140479.16|PCSK6|EWSR1|EWSR1	918	-	5.7315636	1.0886072	-1.0	-1.0
chr15	101967545	101967645	ENSG00000185596.16|WASH3P|EWSR1|EWSR1	902	+	5.612571	1.0078167	-1.0	-1.0
chr15	101967645	101967770	ENSG00000185596.16|WASH3P|EWSR1|EWSR1	909	+	5.650906	1.0412042	-1.0	-1.0
chr16	67494	67594	ENSG00000007384.15|RHBDF1|EWSR1|EWSR1	914	-	5.690574	1.0646279	-1.0	-1.0
chr16	94055	94155	ENSG00000103148.15|NPRL3|EWSR1|EWSR1	904	-	5.6125712	1.0162456	-1.0	-1.0
chr16	101359	101469	ENSG00000103148.15|NPRL3|EWSR1|EWSR1	914	-	5.6867027	1.0642872	-1.0	-1.0
chr16	291049	291194	ENSG00000103126.14|AXIN1|EWSR1|EWSR1	936	-	5.2678847	1.1969882	-1.0	-1.0
chr16	324983	325203	ENSG00000103126.14|AXIN1|EWSR1|EWSR1	921	-	4.0929112	1.1008646	-1.0	-1.0
chr16	324683	324868	ENSG00000103126.14|AXIN1|EWSR1|EWSR1	916	-	5.704213	1.0738038	-1.0	-1.0
chr16	290729	290849	ENSG00000103126.14|AXIN1|EWSR1|EWSR1	911	-	3.8579683	1.0523487	-1.0	-1.0
chr16	345118	345238	ENSG00000103126.14|AXIN1|EWSR1|EWSR1	904	-	5.6125712	1.0170087	-1.0	-1.0
chr16	306341	306446	ENSG00000103126.14|AXIN1|EWSR1|EWSR1	915	-	5.7275743	1.0682894	-1.0	-1.0
chr16	340753	340853	ENSG00000103126.14|AXIN1|EWSR1|EWSR1	902	-	5.612571	1.0078167	-1.0	-1.0
chr16	291749	291959	ENSG00000103126.14|AXIN1|EWSR1|EWSR1	969	-	5.863401	1.5150418	-1.0	-1.0
chr16	342958	343158	ENSG00000103126.14|AXIN1|EWSR1|EWSR1	964	-	6.237462	1.4392303	-1.0	-1.0
chr16	291374	291499	ENSG00000103126.14|AXIN1|EWSR1|EWSR1	908	-	5.6429725	1.0362144	-1.0	-1.0
chr16	334578	334733	ENSG00000103126.14|AXIN1|EWSR1|EWSR1	920	-	5.7371306	1.0954452	-1.0	-1.0
chr16	291564	291744	ENSG00000103126.14|AXIN1|EWSR1|EWSR1	917	-	5.720963	1.0826386	-1.0	-1.0
chr16	334148	334258	ENSG00000103126.14|AXIN1|EWSR1|EWSR1	917	-	5.7090745	1.07957	-1.0	-1.0
chr16	351881	352011	ENSG00000103126.14|AXIN1|EWSR1|EWSR1	939	-	5.9171276	1.2146369	-1.0	-1.0
chr16	335303	335408	ENSG00000103126.14|AXIN1|EWSR1|EWSR1	904	-	5.6125712	1.0177717	-1.0	-1.0
chr16	342693	342913	ENSG00000103126.14|AXIN1|EWSR1|EWSR1	959	-	5.359297	1.389117	-1.0	-1.0
chr16	325463	325593	ENSG00000103126.14|AXIN1|EWSR1|EWSR1	922	-	5.7613683	1.1106858	-1.0	-1.0
chr16	289824	289959	ENSG00000103126.14|AXIN1|EWSR1|EWSR1	920	-	5.743311	1.097197	-1.0	-1.0
chr16	302921	303056	ENSG00000103126.14|AXIN1|EWSR1|EWSR1	926	-	5.796236	1.1336529	-1.0	-1.0
chr16	292499	292884	ENSG00000103126.14|AXIN1|EWSR1|EWSR1	945	-	5.819808	1.2613478	-1.0	-1.0
chr16	307706	307961	ENSG00000103126.14|AXIN1|EWSR1|EWSR1	920	-	4.902051	1.0958267	-1.0	-1.0
chr16	340418	340518	ENSG00000103126.14|AXIN1|EWSR1|EWSR1	904	-	5.6125712	1.0162456	-1.0	-1.0
chr16	290544	290654	ENSG00000103126.14|AXIN1|EWSR1|EWSR1	904	-	5.6125717	1.0177717	-1.0	-1.0
chr16	292044	292199	ENSG00000103126.14|AXIN1|EWSR1|EWSR1	920	-	5.7648964	1.0977752	-1.0	-1.0
chr16	325283	325418	ENSG00000103126.14|AXIN1|EWSR1|EWSR1	923	-	5.763172	1.1107528	-1.0	-1.0
chr16	293079	293184	ENSG00000103126.14|AXIN1|EWSR1|EWSR1	904	-	5.6125712	1.0177717	-1.0	-1.0
chr16	339888	340018	ENSG00000103126.14|AXIN1|EWSR1|EWSR1	906	-	5.6255717	1.0253267	-1.0	-1.0
chr16	377908	378263	ENSG00000129925.10|TMEM8A|EWSR1|EWSR1	956	-	5.4505653	1.3583552	-1.0	-1.0
chr16	380863	381693	ENSG00000129925.10|TMEM8A|EWSR1|EWSR1	978	-	6.016537	1.6579196	-1.0	-1.0
chr16	378603	379518	ENSG00000129925.10|TMEM8A|EWSR1|EWSR1	977	-	5.8650637	1.6365639	-1.0	-1.0
chr16	381730	381982	ENSG00000129925.10|TMEM8A|EWSR1|EWSR1	921	-	4.455711	1.1018199	-1.0	-1.0
chr16	380578	380833	ENSG00000129925.10|TMEM8A|EWSR1|EWSR1	964	-	5.6428165	1.4416273	-1.0	-1.0
chr16	379528	380318	ENSG00000129925.10|TMEM8A|EWSR1|EWSR1	965	-	5.470766	1.4616574	-1.0	-1.0
chr16	397741	398179	ENSG00000103202.12|NME4|EWSR1|EWSR1	989	+	4.05665	1.9550763	-1.0	-1.0
chr16	398207	399017	ENSG00000103202.12|NME4|EWSR1|EWSR1	979	+	3.7220123	1.6728888	-1.0	-1.0
chr16	396764	396874	ENSG00000103202.12|NME4|EWSR1|EWSR1	909	+	5.663239	1.0390433	-1.0	-1.0
chr16	397313	397741	ENSG00000103202.12|NME4|EWSR1|EWSR1	998	+	6.458791	2.6556845	-1.0	-1.0
chr16	399117	399247	ENSG00000103202.12|NME4|EWSR1|EWSR1	955	+	4.032513	1.3479321	-1.0	-1.0
chr16	398179	398207	ENSG00000103202.12|NME4|EWSR1|EWSR1	910	+	3.2094486	1.0463343	-1.0	-1.0
chr16	399527	399632	ENSG00000103202.12|NME4|EWSR1|EWSR1	913	+	5.690574	1.058497	-1.0	-1.0
chr16	397079	397191	ENSG00000103202.12|NME4|EWSR1|EWSR1	917	+	3.9541833	1.0817641	-1.0	-1.0
chr16	502508	502653	ENSG00000090565.15|RAB11FIP3|EWSR1|EWSR1	910	+	5.673773	1.0463636	-1.0	-1.0
chr16	492558	492658	ENSG00000090565.15|RAB11FIP3|EWSR1|EWSR1	904	+	5.6125717	1.0177717	-1.0	-1.0
chr16	496483	496593	ENSG00000090565.15|RAB11FIP3|EWSR1|EWSR1	907	+	5.638572	1.0328817	-1.0	-1.0
chr16	532219	532434	ENSG00000103326.11|CAPN15|EWSR1|EWSR1	964	+	5.9001493	1.4386435	-1.0	-1.0
chr16	536861	536895	ENSG00000103326.11|CAPN15|EWSR1|EWSR1	902	+	3.1699202	1.0076332	-1.0	-1.0
chr16	540104	540371	ENSG00000103326.11|CAPN15|EWSR1|EWSR1	978	+	5.0392966	1.6545752	-1.0	-1.0
chr16	541981	542636	ENSG00000103326.11|CAPN15|EWSR1|EWSR1	973	+	3.7975986	1.5637461	-1.0	-1.0
chr16	551664	551764	ENSG00000103326.11|CAPN15|EWSR1|EWSR1	914	+	5.690574	1.0646279	-1.0	-1.0
chr16	539858	540104	ENSG00000103326.11|CAPN15|EWSR1|EWSR1	990	+	4.815907	1.9966718	-1.0	-1.0
chr16	546816	547166	ENSG00000103326.11|CAPN15|EWSR1|EWSR1	960	+	4.6428976	1.3969454	-1.0	-1.0
chr16	549201	549287	ENSG00000103326.11|CAPN15|EWSR1|EWSR1	965	+	6.250004	1.4585962	-1.0	-1.0
chr16	547866	547971	ENSG00000103326.11|CAPN15|EWSR1|EWSR1	912	+	3.2276587	1.0535593	-1.0	-1.0
chr16	547211	547421	ENSG00000103326.11|CAPN15|EWSR1|EWSR1	926	+	3.6796644	1.1312101	-1.0	-1.0
chr16	533099	533945	ENSG00000103326.11|CAPN15|EWSR1|EWSR1	973	+	5.4970756	1.568621	-1.0	-1.0
chr16	527726	528029	ENSG00000103326.11|CAPN15|EWSR1|EWSR1	971	+	5.360699	1.5405945	-1.0	-1.0
chr16	549734	549838	ENSG00000103326.11|CAPN15|EWSR1|EWSR1	911	+	2.9054618	1.0493884	-1.0	-1.0
chr16	531434	531589	ENSG00000103326.11|CAPN15|EWSR1|EWSR1	939	+	5.460923	1.2141649	-1.0	-1.0
chr16	547991	548106	ENSG00000103326.11|CAPN15|EWSR1|EWSR1	925	+	5.7868347	1.1264213	-1.0	-1.0
chr16	549471	549614	ENSG00000103326.11|CAPN15|EWSR1|EWSR1	993	+	5.187453	2.1501284	-1.0	-1.0
chr16	531214	531314	ENSG00000103326.11|CAPN15|EWSR1|EWSR1	921	+	5.764575	1.1014966	-1.0	-1.0
chr16	548432	548987	ENSG00000103326.11|CAPN15|EWSR1|EWSR1	943	+	5.515568	1.2416686	-1.0	-1.0
chr16	536895	537133	ENSG00000103326.11|CAPN15|EWSR1|EWSR1	990	+	4.5200334	1.9975537	-1.0	-1.0
chr16	536028	536142	ENSG00000103326.11|CAPN15|EWSR1|EWSR1	986	+	4.3166027	1.8424894	-1.0	-1.0
chr16	536142	536437	ENSG00000103326.11|CAPN15|EWSR1|EWSR1	954	+	3.462435	1.3375946	-1.0	-1.0
chr16	540371	541846	ENSG00000103326.11|CAPN15|EWSR1|EWSR1	991	+	4.765792	2.0313177	-1.0	-1.0
chr16	533998	536023	ENSG00000103326.11|CAPN15|EWSR1|EWSR1	989	+	5.037285	1.9672902	-1.0	-1.0
chr16	537133	539853	ENSG00000103326.11|CAPN15|EWSR1|EWSR1	978	+	4.288232	1.6545323	-1.0	-1.0
chr16	549838	551301	ENSG00000103326.11|CAPN15|EWSR1|EWSR1	994	+	6.0375657	2.1935213	-1.0	-1.0
chr16	544766	546551	ENSG00000103326.11|CAPN15|EWSR1|EWSR1	984	+	4.821574	1.8085713	-1.0	-1.0
chr16	542966	544741	ENSG00000103326.11|CAPN15|EWSR1|EWSR1	989	+	5.3772097	1.9557314	-1.0	-1.0
chr16	536587	536861	ENSG00000103326.11|CAPN15|EWSR1|EWSR1	988	+	6.07396	1.9360137	-1.0	-1.0
chr16	531739	531914	ENSG00000103326.11|CAPN15|EWSR1|EWSR1	919	+	5.7325377	1.0931737	-1.0	-1.0
chr16	528029	530999	ENSG00000103326.11|CAPN15|EWSR1|EWSR1	976	+	4.9782324	1.6241202	-1.0	-1.0
chr16	546556	546811	ENSG00000103326.11|CAPN15|EWSR1|EWSR1	962	+	3.6121721	1.4154186	-1.0	-1.0
chr16	547431	547831	ENSG00000103326.11|CAPN15|EWSR1|EWSR1	969	+	4.9717407	1.5033454	-1.0	-1.0
chr16	543276	543366	ENSG00000266235.1|MIR3176|EWSR1|EWSR1	993	+	7.1430874	2.1545737	-1.0	-1.0
chr16	579075	579210	ENSG00000007541.16|PIGQ|EWSR1|EWSR1	940	+	6.0493803	1.220032	-1.0	-1.0
chr16	569568	569828	ENSG00000007541.16|PIGQ|EWSR1|EWSR1	957	+	6.140904	1.3715236	-1.0	-1.0
chr16	583376	583476	ENSG00000007541.16|PIGQ|EWSR1|EWSR1	934	+	5.902079	1.1800572	-1.0	-1.0
chr16	570121	570226	ENSG00000007541.16|PIGQ|EWSR1|EWSR1	904	+	5.6125712	1.0177717	-1.0	-1.0
chr16	583891	583991	ENSG00000007541.16|PIGQ|EWSR1|EWSR1	914	+	5.8349624	1.0646279	-1.0	-1.0
chr16	569253	569463	ENSG00000007541.16|PIGQ|EWSR1|EWSR1	950	+	6.053812	1.3053153	-1.0	-1.0
chr16	569254	569459	ENSG00000282907.1|Z98883.1|EWSR1|EWSR1	953	+	6.08098	1.3235372	-1.0	-1.0
chr16	569570	569790	ENSG00000282907.1|Z98883.1|EWSR1|EWSR1	961	+	6.1779504	1.4062847	-1.0	-1.0
chr16	570105	570225	ENSG00000282907.1|Z98883.1|EWSR1|EWSR1	904	+	5.6125712	1.0177717	-1.0	-1.0
chr16	569255	569460	ENSG00000257108.1|NHLRC4|EWSR1|EWSR1	952	+	6.0758977	1.318712	-1.0	-1.0
chr16	590433	591513	ENSG00000197562.9|RAB40C|EWSR1|EWSR1	988	+	5.343525	1.909753	-1.0	-1.0
chr16	593393	593588	ENSG00000197562.9|RAB40C|EWSR1|EWSR1	961	+	4.0273824	1.4080912	-1.0	-1.0
chr16	597013	597283	ENSG00000197562.9|RAB40C|EWSR1|EWSR1	953	+	6.0898266	1.3255799	-1.0	-1.0
chr16	595053	595238	ENSG00000197562.9|RAB40C|EWSR1|EWSR1	937	+	4.2459	1.2036314	-1.0	-1.0
chr16	610883	611133	ENSG00000197562.9|RAB40C|EWSR1|EWSR1	944	+	5.979071	1.2556157	-1.0	-1.0
chr16	608383	608483	ENSG00000197562.9|RAB40C|EWSR1|EWSR1	904	+	5.6905727	1.0177717	-1.0	-1.0
chr16	616829	616934	ENSG00000197562.9|RAB40C|EWSR1|EWSR1	918	+	5.7275753	1.0880694	-1.0	-1.0
chr16	596448	596758	ENSG00000197562.9|RAB40C|EWSR1|EWSR1	936	+	5.29896	1.1909258	-1.0	-1.0
chr16	607973	608073	ENSG00000197562.9|RAB40C|EWSR1|EWSR1	902	+	5.612571	1.0078167	-1.0	-1.0
chr16	610738	610838	ENSG00000197562.9|RAB40C|EWSR1|EWSR1	923	+	3.9541836	1.1121082	-1.0	-1.0
chr16	596783	596898	ENSG00000197562.9|RAB40C|EWSR1|EWSR1	902	+	5.612571	1.0078167	-1.0	-1.0
chr16	613478	613643	ENSG00000197562.9|RAB40C|EWSR1|EWSR1	919	+	5.736282	1.0925707	-1.0	-1.0
chr16	619305	619715	ENSG00000197562.9|RAB40C|EWSR1|EWSR1	977	+	5.9102893	1.6459208	-1.0	-1.0
chr16	605613	605978	ENSG00000197562.9|RAB40C|EWSR1|EWSR1	965	+	5.5182056	1.4561363	-1.0	-1.0
chr16	607038	607223	ENSG00000197562.9|RAB40C|EWSR1|EWSR1	918	+	5.732534	1.084193	-1.0	-1.0
chr16	609808	610113	ENSG00000197562.9|RAB40C|EWSR1|EWSR1	975	+	6.0886664	1.5946751	-1.0	-1.0
chr16	610513	610723	ENSG00000197562.9|RAB40C|EWSR1|EWSR1	933	+	4.985617	1.1748898	-1.0	-1.0
chr16	620455	620650	ENSG00000197562.9|RAB40C|EWSR1|EWSR1	955	+	6.11341	1.3492583	-1.0	-1.0
chr16	596163	596273	ENSG00000197562.9|RAB40C|EWSR1|EWSR1	904	+	5.6125712	1.0170087	-1.0	-1.0
chr16	594903	595033	ENSG00000197562.9|RAB40C|EWSR1|EWSR1	913	+	5.7011456	1.0591393	-1.0	-1.0
chr16	618600	618745	ENSG00000197562.9|RAB40C|EWSR1|EWSR1	909	+	5.6511726	1.0404394	-1.0	-1.0
chr16	624655	624845	ENSG00000197562.9|RAB40C|EWSR1|EWSR1	933	+	4.6237025	1.1714125	-1.0	-1.0
chr16	610218	610468	ENSG00000197562.9|RAB40C|EWSR1|EWSR1	942	+	4.3863006	1.2387588	-1.0	-1.0
chr16	589791	589961	ENSG00000197562.9|RAB40C|EWSR1|EWSR1	914	+	5.7442293	1.0680177	-1.0	-1.0
chr16	593593	594048	ENSG00000197562.9|RAB40C|EWSR1|EWSR1	957	+	4.7778788	1.3702825	-1.0	-1.0
chr16	620880	621435	ENSG00000197562.9|RAB40C|EWSR1|EWSR1	931	+	5.659301	1.1639259	-1.0	-1.0
chr16	611143	611498	ENSG00000197562.9|RAB40C|EWSR1|EWSR1	951	+	4.88579	1.3074418	-1.0	-1.0
chr16	615168	615268	ENSG00000197562.9|RAB40C|EWSR1|EWSR1	907	+	5.690573	1.0326363	-1.0	-1.0
chr16	609068	609418	ENSG00000197562.9|RAB40C|EWSR1|EWSR1	932	+	4.6612463	1.1673458	-1.0	-1.0
chr16	625096	625211	ENSG00000197562.9|RAB40C|EWSR1|EWSR1	902	+	5.612571	1.0078167	-1.0	-1.0
chr16	606538	606723	ENSG00000197562.9|RAB40C|EWSR1|EWSR1	919	+	4.5264487	1.0922453	-1.0	-1.0
chr16	625242	625362	ENSG00000197562.9|RAB40C|EWSR1|EWSR1	923	+	5.7757535	1.1152322	-1.0	-1.0
chr16	622165	622425	ENSG00000197562.9|RAB40C|EWSR1|EWSR1	931	+	5.8327827	1.1585969	-1.0	-1.0
chr16	624255	624360	ENSG00000197562.9|RAB40C|EWSR1|EWSR1	913	+	5.690574	1.058497	-1.0	-1.0
chr16	619720	620130	ENSG00000197562.9|RAB40C|EWSR1|EWSR1	960	+	5.3946857	1.403202	-1.0	-1.0
chr16	591848	593313	ENSG00000197562.9|RAB40C|EWSR1|EWSR1	982	+	5.7123265	1.7364429	-1.0	-1.0
chr16	595298	595423	ENSG00000197562.9|RAB40C|EWSR1|EWSR1	921	+	5.7492237	1.1028471	-1.0	-1.0
chr16	597298	597413	ENSG00000197562.9|RAB40C|EWSR1|EWSR1	910	+	5.670073	1.0481212	-1.0	-1.0
chr16	606868	606978	ENSG00000197562.9|RAB40C|EWSR1|EWSR1	927	+	5.8269534	1.1373729	-1.0	-1.0
chr16	608728	608848	ENSG00000197562.9|RAB40C|EWSR1|EWSR1	936	+	5.899088	1.19117	-1.0	-1.0
chr16	621435	622130	ENSG00000197562.9|RAB40C|EWSR1|EWSR1	964	+	5.646001	1.448089	-1.0	-1.0
chr16	595898	595998	ENSG00000197562.9|RAB40C|EWSR1|EWSR1	904	+	5.6125712	1.0177717	-1.0	-1.0
chr16	613338	613438	ENSG00000197562.9|RAB40C|EWSR1|EWSR1	902	+	5.612571	1.0078167	-1.0	-1.0
chr16	590067	590433	ENSG00000197562.9|RAB40C|EWSR1|EWSR1	973	+	4.956459	1.5735372	-1.0	-1.0
chr16	594148	594763	ENSG00000197562.9|RAB40C|EWSR1|EWSR1	933	+	4.3756943	1.1768858	-1.0	-1.0
chr16	645590	645880	ENSG00000172366.19|MCRIP2|EWSR1|EWSR1	937	+	4.517527	1.204039	-1.0	-1.0
chr16	647116	647291	ENSG00000172366.19|MCRIP2|EWSR1|EWSR1	929	+	5.8300266	1.149678	-1.0	-1.0
chr16	646781	647091	ENSG00000172366.19|MCRIP2|EWSR1|EWSR1	935	+	5.430468	1.1844606	-1.0	-1.0
chr16	647646	647796	ENSG00000172366.19|MCRIP2|EWSR1|EWSR1	919	+	5.7437363	1.0910308	-1.0	-1.0
chr16	642249	642364	ENSG00000172366.19|MCRIP2|EWSR1|EWSR1	904	+	5.6125712	1.0177717	-1.0	-1.0
chr16	644709	644889	ENSG00000172366.19|MCRIP2|EWSR1|EWSR1	912	+	3.664083	1.0567116	-1.0	-1.0
chr16	646480	646580	ENSG00000172366.19|MCRIP2|EWSR1|EWSR1	906	+	5.7645726	1.0268903	-1.0	-1.0
chr16	674034	674159	ENSG00000140983.13|RHOT2|EWSR1|EWSR1	910	+	3.2406592	1.0461042	-1.0	-1.0
chr16	673879	674019	ENSG00000140983.13|RHOT2|EWSR1|EWSR1	931	+	3.1905942	1.1631339	-1.0	-1.0
chr16	675964	676069	ENSG00000103269.13|RHBDL1|EWSR1|EWSR1	946	+	5.99691	1.2684958	-1.0	-1.0
chr16	676074	676254	ENSG00000103269.13|RHBDL1|EWSR1|EWSR1	906	+	3.1857047	1.0274903	-1.0	-1.0
chr16	675680	675829	ENSG00000103269.13|RHBDL1|EWSR1|EWSR1	914	+	4.483217	1.0642872	-1.0	-1.0
chr16	675829	675959	ENSG00000103269.13|RHBDL1|EWSR1|EWSR1	928	+	4.004225	1.1449397	-1.0	-1.0
chr16	676791	676891	ENSG00000103269.13|RHBDL1|EWSR1|EWSR1	904	+	5.6125712	1.0177717	-1.0	-1.0
chr16	717597	717782	ENSG00000103260.8|METRN|EWSR1|EWSR1	925	+	5.7845874	1.1256152	-1.0	-1.0
chr16	719272	719462	ENSG00000103260.8|METRN|EWSR1|EWSR1	955	+	6.2227864	1.3472408	-1.0	-1.0
chr16	715984	716099	ENSG00000103260.8|METRN|EWSR1|EWSR1	918	+	5.781269	1.0857884	-1.0	-1.0
chr16	718507	718692	ENSG00000103260.8|METRN|EWSR1|EWSR1	924	+	5.776105	1.1200417	-1.0	-1.0
chr16	722340	722455	ENSG00000103254.9|FAM173A|EWSR1|EWSR1	932	+	5.8484573	1.1678536	-1.0	-1.0
chr16	721555	721660	ENSG00000103254.9|FAM173A|EWSR1|EWSR1	902	+	5.612571	1.0078167	-1.0	-1.0
chr16	727265	727380	ENSG00000103253.17|HAGHL|EWSR1|EWSR1	915	+	5.726671	1.0680672	-1.0	-1.0
chr16	798996	799671	ENSG00000127586.16|CHTF18|EWSR1|EWSR1	955	+	5.464746	1.3490509	-1.0	-1.0
chr16	794889	795131	ENSG00000127586.16|CHTF18|EWSR1|EWSR1	940	+	5.1223803	1.2191025	-1.0	-1.0
chr16	797537	797657	ENSG00000127586.16|CHTF18|EWSR1|EWSR1	923	+	5.798048	1.1136436	-1.0	-1.0
chr16	794701	794841	ENSG00000127586.16|CHTF18|EWSR1|EWSR1	945	+	3.5860784	1.2604517	-1.0	-1.0
chr16	798441	798696	ENSG00000127586.16|CHTF18|EWSR1|EWSR1	935	+	4.9295597	1.1894441	-1.0	-1.0
chr16	799811	800276	ENSG00000127586.16|CHTF18|EWSR1|EWSR1	962	+	6.29976	1.4223306	-1.0	-1.0
chr16	798751	798991	ENSG00000127586.16|CHTF18|EWSR1|EWSR1	961	+	6.1193395	1.4130733	-1.0	-1.0
chr16	798043	798186	ENSG00000127586.16|CHTF18|EWSR1|EWSR1	978	+	5.8058877	1.6657566	-1.0	-1.0
chr16	794291	794561	ENSG00000127586.16|CHTF18|EWSR1|EWSR1	924	+	4.9829917	1.1217091	-1.0	-1.0
chr16	798186	798371	ENSG00000127586.16|CHTF18|EWSR1|EWSR1	920	+	5.7839227	1.098989	-1.0	-1.0
chr16	791629	791819	ENSG00000127586.16|CHTF18|EWSR1|EWSR1	945	+	3.0329628	1.2575772	-1.0	-1.0
chr16	914449	914839	ENSG00000103227.18|LMF1|EWSR1|EWSR1	955	-	6.1686645	1.3498502	-1.0	-1.0
chr16	1320957	1321082	ENSG00000103275.19|UBE2I|EWSR1|EWSR1	920	+	5.1333323	1.0951889	-1.0	-1.0
chr16	1312722	1313292	ENSG00000103275.19|UBE2I|EWSR1|EWSR1	974	+	4.383643	1.582543	-1.0	-1.0
chr16	1322051	1322156	ENSG00000103275.19|UBE2I|EWSR1|EWSR1	904	+	5.6125712	1.0177717	-1.0	-1.0
chr16	1323291	1323571	ENSG00000103275.19|UBE2I|EWSR1|EWSR1	949	+	6.0292444	1.2892711	-1.0	-1.0
chr16	1313664	1314034	ENSG00000103275.19|UBE2I|EWSR1|EWSR1	960	+	5.153159	1.3988991	-1.0	-1.0
chr16	1321277	1321397	ENSG00000103275.19|UBE2I|EWSR1|EWSR1	922	+	5.7631307	1.1084807	-1.0	-1.0
chr16	1314297	1314407	ENSG00000103275.19|UBE2I|EWSR1|EWSR1	922	+	5.7627697	1.1079075	-1.0	-1.0
chr16	1313442	1313559	ENSG00000103275.19|UBE2I|EWSR1|EWSR1	912	+	5.6897736	1.054874	-1.0	-1.0
chr16	1314522	1315042	ENSG00000103275.19|UBE2I|EWSR1|EWSR1	965	+	5.2267685	1.4614178	-1.0	-1.0
chr16	1311870	1312625	ENSG00000103275.19|UBE2I|EWSR1|EWSR1	961	+	3.9620724	1.4141223	-1.0	-1.0
chr16	1315182	1315372	ENSG00000103275.19|UBE2I|EWSR1|EWSR1	950	+	4.408377	1.2971885	-1.0	-1.0
chr16	1315492	1315642	ENSG00000103275.19|UBE2I|EWSR1|EWSR1	908	+	5.6611176	1.0378642	-1.0	-1.0
chr16	1321087	1321207	ENSG00000103275.19|UBE2I|EWSR1|EWSR1	915	+	5.712703	1.069374	-1.0	-1.0
chr16	1310613	1311088	ENSG00000103275.19|UBE2I|EWSR1|EWSR1	958	+	4.876678	1.3799568	-1.0	-1.0
chr16	1321786	1321936	ENSG00000103275.19|UBE2I|EWSR1|EWSR1	953	+	6.0963097	1.323502	-1.0	-1.0
chr16	1311103	1311870	ENSG00000103275.19|UBE2I|EWSR1|EWSR1	974	+	4.798897	1.5868428	-1.0	-1.0
chr16	1320757	1320882	ENSG00000103275.19|UBE2I|EWSR1|EWSR1	956	+	5.86905	1.3592093	-1.0	-1.0
chr16	1310253	1310603	ENSG00000103275.19|UBE2I|EWSR1|EWSR1	925	+	3.9221203	1.1236273	-1.0	-1.0
chr16	1354044	1354149	ENSG00000090581.9|GNPTG|EWSR1|EWSR1	916	+	4.8223786	1.0731959	-1.0	-1.0
chr16	1353799	1353914	ENSG00000090581.9|GNPTG|EWSR1|EWSR1	915	+	5.7090745	1.0692469	-1.0	-1.0
chr16	1357844	1358200	ENSG00000090581.9|GNPTG|EWSR1|EWSR1	942	+	5.6533318	1.2376881	-1.0	-1.0
chr16	1358200	1358417	ENSG00000090581.9|GNPTG|EWSR1|EWSR1	954	+	4.267611	1.3406534	-1.0	-1.0
chr16	1354854	1357464	ENSG00000090581.9|GNPTG|EWSR1|EWSR1	989	+	5.721626	1.9538238	-1.0	-1.0
chr16	1352654	1352789	ENSG00000090581.9|GNPTG|EWSR1|EWSR1	917	+	5.7173734	1.0820779	-1.0	-1.0
chr16	1352342	1352477	ENSG00000090581.9|GNPTG|EWSR1|EWSR1	937	+	5.9443674	1.1996888	-1.0	-1.0
chr16	1354724	1354849	ENSG00000090581.9|GNPTG|EWSR1|EWSR1	948	+	5.4019227	1.284262	-1.0	-1.0
chr16	1384088	1384573	ENSG00000059145.18|UNKL|EWSR1|EWSR1	959	-	6.190587	1.3859705	-1.0	-1.0
chr16	1379683	1379798	ENSG00000059145.18|UNKL|EWSR1|EWSR1	949	-	6.0435715	1.294038	-1.0	-1.0
chr16	1372171	1372901	ENSG00000059145.18|UNKL|EWSR1|EWSR1	992	-	5.0027323	2.0732822	-1.0	-1.0
chr16	1379176	1379532	ENSG00000059145.18|UNKL|EWSR1|EWSR1	993	-	5.9417305	2.1556585	-1.0	-1.0
chr16	1388980	1389080	ENSG00000059145.18|UNKL|EWSR1|EWSR1	904	-	5.6125712	1.0162456	-1.0	-1.0
chr16	1363624	1363744	ENSG00000059145.18|UNKL|EWSR1|EWSR1	905	-	2.955091	1.0201933	-1.0	-1.0
chr16	1371611	1372051	ENSG00000059145.18|UNKL|EWSR1|EWSR1	980	-	4.4629097	1.693874	-1.0	-1.0
chr16	1388755	1388930	ENSG00000059145.18|UNKL|EWSR1|EWSR1	938	-	5.4475102	1.2080052	-1.0	-1.0
chr16	1363759	1363919	ENSG00000059145.18|UNKL|EWSR1|EWSR1	924	-	3.1269548	1.116984	-1.0	-1.0
chr16	1388095	1388220	ENSG00000059145.18|UNKL|EWSR1|EWSR1	923	-	5.773834	1.112622	-1.0	-1.0
chr16	1379928	1380158	ENSG00000059145.18|UNKL|EWSR1|EWSR1	967	-	6.29232	1.4826682	-1.0	-1.0
chr16	1367186	1367286	ENSG00000059145.18|UNKL|EWSR1|EWSR1	902	-	5.612571	1.0078167	-1.0	-1.0
chr16	1366935	1367080	ENSG00000059145.18|UNKL|EWSR1|EWSR1	913	-	5.688622	1.0602171	-1.0	-1.0
chr16	1371377	1371518	ENSG00000059145.18|UNKL|EWSR1|EWSR1	939	-	3.8769827	1.213531	-1.0	-1.0
chr16	1388330	1388665	ENSG00000059145.18|UNKL|EWSR1|EWSR1	919	-	5.114344	1.0937217	-1.0	-1.0
chr16	1378913	1379176	ENSG00000059145.18|UNKL|EWSR1|EWSR1	987	-	4.227343	1.8798618	-1.0	-1.0
chr16	1387695	1387890	ENSG00000059145.18|UNKL|EWSR1|EWSR1	938	-	5.9079504	1.2084165	-1.0	-1.0
chr16	1374136	1378913	ENSG00000059145.18|UNKL|EWSR1|EWSR1	994	-	4.7942824	2.1973212	-1.0	-1.0
chr16	1385003	1385138	ENSG00000059145.18|UNKL|EWSR1|EWSR1	927	-	5.806347	1.1369473	-1.0	-1.0
chr16	1364604	1364729	ENSG00000059145.18|UNKL|EWSR1|EWSR1	915	-	5.704574	1.0720844	-1.0	-1.0
chr16	1386970	1387150	ENSG00000059145.18|UNKL|EWSR1|EWSR1	923	-	5.777616	1.11566	-1.0	-1.0
chr16	1367890	1368185	ENSG00000059145.18|UNKL|EWSR1|EWSR1	942	-	4.254603	1.2368369	-1.0	-1.0
chr16	1370038	1370198	ENSG00000059145.18|UNKL|EWSR1|EWSR1	938	-	3.566847	1.2063538	-1.0	-1.0
chr16	1384823	1384988	ENSG00000059145.18|UNKL|EWSR1|EWSR1	930	-	5.8254037	1.1528062	-1.0	-1.0
chr16	1370357	1370817	ENSG00000059145.18|UNKL|EWSR1|EWSR1	965	-	4.6614304	1.4542785	-1.0	-1.0
chr16	1364009	1364134	ENSG00000059145.18|UNKL|EWSR1|EWSR1	908	-	3.837718	1.0348597	-1.0	-1.0
chr16	1386825	1386950	ENSG00000059145.18|UNKL|EWSR1|EWSR1	903	-	5.612571	1.0114934	-1.0	-1.0
chr16	1379532	1379683	ENSG00000059145.18|UNKL|EWSR1|EWSR1	971	-	3.7739992	1.5413922	-1.0	-1.0
chr16	1387920	1388070	ENSG00000059145.18|UNKL|EWSR1|EWSR1	914	-	5.689685	1.0639527	-1.0	-1.0
chr16	1366600	1366785	ENSG00000059145.18|UNKL|EWSR1|EWSR1	930	-	4.180171	1.1524751	-1.0	-1.0
chr16	1371147	1371267	ENSG00000059145.18|UNKL|EWSR1|EWSR1	909	-	3.2092378	1.0432515	-1.0	-1.0
chr16	1456361	1456506	ENSG00000103249.17|CLCN7|EWSR1|EWSR1	921	-	5.749053	1.1018206	-1.0	-1.0
chr16	1471788	1471956	ENSG00000103249.17|CLCN7|EWSR1|EWSR1	912	-	5.6895733	1.0540211	-1.0	-1.0
chr16	1456981	1457116	ENSG00000103249.17|CLCN7|EWSR1|EWSR1	910	-	5.6710734	1.0458269	-1.0	-1.0
chr16	1449200	1449300	ENSG00000103249.17|CLCN7|EWSR1|EWSR1	911	-	3.8579683	1.0523487	-1.0	-1.0
chr16	1448821	1448941	ENSG00000103249.17|CLCN7|EWSR1|EWSR1	912	-	5.674174	1.055262	-1.0	-1.0
chr16	1459792	1460127	ENSG00000103249.17|CLCN7|EWSR1|EWSR1	960	-	4.4633813	1.4004965	-1.0	-1.0
chr16	1448094	1448291	ENSG00000103249.17|CLCN7|EWSR1|EWSR1	924	-	4.924178	1.1217121	-1.0	-1.0
chr16	1460532	1460768	ENSG00000103249.17|CLCN7|EWSR1|EWSR1	936	-	4.745703	1.19398	-1.0	-1.0
chr16	1453248	1453393	ENSG00000103249.17|CLCN7|EWSR1|EWSR1	914	-	5.6872616	1.0643775	-1.0	-1.0
chr16	1449770	1450010	ENSG00000103249.17|CLCN7|EWSR1|EWSR1	937	-	4.726167	1.2016853	-1.0	-1.0
chr16	1471503	1471603	ENSG00000103249.17|CLCN7|EWSR1|EWSR1	902	-	5.612571	1.0078167	-1.0	-1.0
chr16	1449370	1449740	ENSG00000103249.17|CLCN7|EWSR1|EWSR1	953	-	4.1463213	1.3245741	-1.0	-1.0
chr16	1452414	1452749	ENSG00000103249.17|CLCN7|EWSR1|EWSR1	968	-	5.2798114	1.4927933	-1.0	-1.0
chr16	1467433	1467648	ENSG00000103249.17|CLCN7|EWSR1|EWSR1	931	-	5.848455	1.160112	-1.0	-1.0
chr16	1452059	1452289	ENSG00000103249.17|CLCN7|EWSR1|EWSR1	953	-	3.506225	1.3302978	-1.0	-1.0
chr16	1466193	1466323	ENSG00000103249.17|CLCN7|EWSR1|EWSR1	922	-	5.7635436	1.1077398	-1.0	-1.0
chr16	1450666	1451622	ENSG00000103249.17|CLCN7|EWSR1|EWSR1	966	-	5.2511144	1.4679788	-1.0	-1.0
chr16	1447914	1448089	ENSG00000103249.17|CLCN7|EWSR1|EWSR1	955	-	5.6339273	1.3425721	-1.0	-1.0
chr16	1470953	1471383	ENSG00000103249.17|CLCN7|EWSR1|EWSR1	930	-	5.849888	1.1555264	-1.0	-1.0
chr16	1458711	1458811	ENSG00000103249.17|CLCN7|EWSR1|EWSR1	904	-	5.6125712	1.0162456	-1.0	-1.0
chr16	1458891	1458991	ENSG00000103249.17|CLCN7|EWSR1|EWSR1	904	-	5.6125712	1.0177717	-1.0	-1.0
chr16	1450310	1450525	ENSG00000103249.17|CLCN7|EWSR1|EWSR1	928	-	3.4905844	1.1428117	-1.0	-1.0
chr16	1453623	1453763	ENSG00000103249.17|CLCN7|EWSR1|EWSR1	945	-	4.7565546	1.2588508	-1.0	-1.0
chr16	1451787	1451969	ENSG00000103249.17|CLCN7|EWSR1|EWSR1	945	-	3.4383543	1.263085	-1.0	-1.0
chr16	1453498	1453598	ENSG00000103249.17|CLCN7|EWSR1|EWSR1	902	-	3.1699202	1.0076332	-1.0	-1.0
chr16	1450070	1450305	ENSG00000103249.17|CLCN7|EWSR1|EWSR1	964	-	3.547836	1.4450363	-1.0	-1.0
chr16	1457961	1458566	ENSG00000103249.17|CLCN7|EWSR1|EWSR1	945	-	5.883101	1.2619581	-1.0	-1.0
chr16	1471789	1472049	ENSG00000261430.1|AL031600.2|EWSR1|EWSR1	929	-	5.825213	1.1514506	-1.0	-1.0
chr16	1470949	1471384	ENSG00000261430.1|AL031600.2|EWSR1|EWSR1	928	-	5.83225	1.1446464	-1.0	-1.0
chr16	1471504	1471604	ENSG00000261430.1|AL031600.2|EWSR1|EWSR1	902	-	5.612571	1.0078167	-1.0	-1.0
chr16	1496348	1496453	ENSG00000100726.14|TELO2|EWSR1|EWSR1	913	+	5.727574	1.0601721	-1.0	-1.0
chr16	1507071	1507196	ENSG00000100726.14|TELO2|EWSR1|EWSR1	921	+	5.750371	1.1033429	-1.0	-1.0
chr16	1493610	1493950	ENSG00000100726.14|TELO2|EWSR1|EWSR1	940	+	4.4029016	1.2249843	-1.0	-1.0
chr16	1496718	1496898	ENSG00000100726.14|TELO2|EWSR1|EWSR1	913	+	5.6805735	1.0594306	-1.0	-1.0
chr16	1496113	1496288	ENSG00000100726.14|TELO2|EWSR1|EWSR1	914	+	5.6948256	1.0643836	-1.0	-1.0
chr16	1505388	1505548	ENSG00000100726.14|TELO2|EWSR1|EWSR1	912	+	5.6833725	1.0563061	-1.0	-1.0
chr16	1508636	1508826	ENSG00000100726.14|TELO2|EWSR1|EWSR1	943	+	4.424685	1.2468915	-1.0	-1.0
chr16	1496518	1496643	ENSG00000100726.14|TELO2|EWSR1|EWSR1	917	+	5.7178516	1.0828714	-1.0	-1.0
chr16	1505601	1506181	ENSG00000100726.14|TELO2|EWSR1|EWSR1	959	+	5.1218677	1.3905524	-1.0	-1.0
chr16	1503617	1503752	ENSG00000100726.14|TELO2|EWSR1|EWSR1	947	+	6.0223436	1.2761303	-1.0	-1.0
chr16	1506724	1506829	ENSG00000100726.14|TELO2|EWSR1|EWSR1	909	+	5.651573	1.0411998	-1.0	-1.0
chr16	1507201	1507301	ENSG00000100726.14|TELO2|EWSR1|EWSR1	929	+	5.902078	1.1498157	-1.0	-1.0
chr16	1506314	1506519	ENSG00000100726.14|TELO2|EWSR1|EWSR1	944	+	3.8117409	1.251374	-1.0	-1.0
chr16	1494871	1494971	ENSG00000100726.14|TELO2|EWSR1|EWSR1	921	+	5.764575	1.1014966	-1.0	-1.0
chr16	1495031	1495181	ENSG00000100726.14|TELO2|EWSR1|EWSR1	914	+	5.6983237	1.0653563	-1.0	-1.0
chr16	1507475	1507595	ENSG00000100726.14|TELO2|EWSR1|EWSR1	906	+	3.1272914	1.0288962	-1.0	-1.0
chr16	1643077	1643257	ENSG00000007545.15|CRAMP1|EWSR1|EWSR1	931	+	5.8456464	1.1598656	-1.0	-1.0
chr16	1643902	1644057	ENSG00000007545.15|CRAMP1|EWSR1|EWSR1	923	+	5.7880383	1.1158564	-1.0	-1.0
chr16	1642477	1642597	ENSG00000007545.15|CRAMP1|EWSR1|EWSR1	905	+	5.6281714	1.0210849	-1.0	-1.0
chr16	1644282	1644417	ENSG00000007545.15|CRAMP1|EWSR1|EWSR1	908	+	5.6509056	1.0374675	-1.0	-1.0
chr16	1678594	1678739	ENSG00000261732.1|AL031708.1|EWSR1|EWSR1	950	+	6.03178	1.2971543	-1.0	-1.0
chr16	1644282	1644417	ENSG00000261732.1|AL031708.1|EWSR1|EWSR1	908	+	5.6509056	1.0374675	-1.0	-1.0
chr16	1678814	1678914	ENSG00000261732.1|AL031708.1|EWSR1|EWSR1	914	+	5.6905746	1.0646279	-1.0	-1.0
chr16	1678349	1678554	ENSG00000261732.1|AL031708.1|EWSR1|EWSR1	944	+	4.402442	1.2551394	-1.0	-1.0
chr16	1642477	1642597	ENSG00000261732.1|AL031708.1|EWSR1|EWSR1	905	+	5.6281714	1.0210849	-1.0	-1.0
chr16	1643077	1643257	ENSG00000261732.1|AL031708.1|EWSR1|EWSR1	931	+	5.8456464	1.1598656	-1.0	-1.0
chr16	1643902	1644057	ENSG00000261732.1|AL031708.1|EWSR1|EWSR1	923	+	5.7880383	1.1158564	-1.0	-1.0
chr16	1678999	1679239	ENSG00000261732.1|AL031708.1|EWSR1|EWSR1	923	+	4.6146407	1.1127899	-1.0	-1.0
chr16	1678816	1678916	ENSG00000206053.12|JPT2|EWSR1|EWSR1	914	+	5.6905746	1.0646279	-1.0	-1.0
chr16	1679036	1679236	ENSG00000206053.12|JPT2|EWSR1|EWSR1	925	+	4.419891	1.1266965	-1.0	-1.0
chr16	1678356	1678561	ENSG00000206053.12|JPT2|EWSR1|EWSR1	944	+	4.2410293	1.2555237	-1.0	-1.0
chr16	1678596	1678736	ENSG00000206053.12|JPT2|EWSR1|EWSR1	950	+	6.0358453	1.2987852	-1.0	-1.0
chr16	1746356	1746976	ENSG00000138834.12|MAPK8IP3|EWSR1|EWSR1	935	+	4.05895	1.1903493	-1.0	-1.0
chr16	1745001	1745411	ENSG00000138834.12|MAPK8IP3|EWSR1|EWSR1	966	+	4.669393	1.4717702	-1.0	-1.0
chr16	1743896	1744151	ENSG00000138834.12|MAPK8IP3|EWSR1|EWSR1	931	+	3.7222233	1.1609616	-1.0	-1.0
chr16	1741248	1741348	ENSG00000138834.12|MAPK8IP3|EWSR1|EWSR1	918	+	5.7645745	1.0877078	-1.0	-1.0
chr16	1776652	1776847	ENSG00000197774.12|EME2|EWSR1|EWSR1	965	+	6.1142807	1.4508967	-1.0	-1.0
chr16	1774387	1774492	ENSG00000197774.12|EME2|EWSR1|EWSR1	933	+	5.8653927	1.1712389	-1.0	-1.0
chr16	1776307	1776507	ENSG00000197774.12|EME2|EWSR1|EWSR1	960	+	6.1648293	1.3972833	-1.0	-1.0
chr16	1777052	1777187	ENSG00000197774.12|EME2|EWSR1|EWSR1	937	+	5.961399	1.2014697	-1.0	-1.0
chr16	1774031	1774259	ENSG00000197774.12|EME2|EWSR1|EWSR1	916	+	4.660565	1.0732487	-1.0	-1.0
chr16	1773206	1773386	ENSG00000197774.12|EME2|EWSR1|EWSR1	930	+	4.673043	1.1522834	-1.0	-1.0
chr16	1774712	1774944	ENSG00000197774.12|EME2|EWSR1|EWSR1	954	+	6.133496	1.3337933	-1.0	-1.0
chr16	1787831	1787940	ENSG00000095906.16|NUBP2|EWSR1|EWSR1	940	+	4.1009736	1.2229786	-1.0	-1.0
chr16	1786165	1786740	ENSG00000095906.16|NUBP2|EWSR1|EWSR1	956	+	4.6119766	1.3582314	-1.0	-1.0
chr16	1788207	1788312	ENSG00000095906.16|NUBP2|EWSR1|EWSR1	909	+	5.651573	1.0411998	-1.0	-1.0
chr16	1784081	1784201	ENSG00000095906.16|NUBP2|EWSR1|EWSR1	927	+	5.8020024	1.1377472	-1.0	-1.0
chr16	1785070	1785285	ENSG00000095906.16|NUBP2|EWSR1|EWSR1	934	+	4.176362	1.1810697	-1.0	-1.0
chr16	1788913	1789073	ENSG00000095906.16|NUBP2|EWSR1|EWSR1	935	+	5.673698	1.1850493	-1.0	-1.0
chr16	1786800	1787540	ENSG00000095906.16|NUBP2|EWSR1|EWSR1	966	+	5.2324257	1.4708347	-1.0	-1.0
chr16	1788392	1788497	ENSG00000095906.16|NUBP2|EWSR1|EWSR1	908	+	5.6515727	1.0373713	-1.0	-1.0
chr16	1783506	1783656	ENSG00000095906.16|NUBP2|EWSR1|EWSR1	958	+	6.174587	1.3730762	-1.0	-1.0
chr16	1785475	1786075	ENSG00000095906.16|NUBP2|EWSR1|EWSR1	963	+	5.149107	1.437154	-1.0	-1.0
chr16	1818166	1818361	ENSG00000063854.12|HAGH|EWSR1|EWSR1	959	-	6.144768	1.3827677	-1.0	-1.0
chr16	1818371	1818506	ENSG00000063854.12|HAGH|EWSR1|EWSR1	906	-	5.632072	1.0287228	-1.0	-1.0
chr16	1821249	1821394	ENSG00000063854.12|HAGH|EWSR1|EWSR1	929	-	5.820232	1.1464001	-1.0	-1.0
chr16	1820779	1820954	ENSG00000063854.12|HAGH|EWSR1|EWSR1	919	-	5.7327113	1.0910785	-1.0	-1.0
chr16	1819358	1819463	ENSG00000063854.12|HAGH|EWSR1|EWSR1	918	-	5.727575	1.0875769	-1.0	-1.0
chr16	1818729	1818924	ENSG00000063854.12|HAGH|EWSR1|EWSR1	924	-	5.7868924	1.1191721	-1.0	-1.0
chr16	1817681	1817871	ENSG00000063854.12|HAGH|EWSR1|EWSR1	916	-	5.7207623	1.0776254	-1.0	-1.0
chr16	1979176	1979321	ENSG00000183751.14|TBL3|EWSR1|EWSR1	931	+	4.866858	1.1620908	-1.0	-1.0
chr16	1980716	1980901	ENSG00000183751.14|TBL3|EWSR1|EWSR1	920	+	5.59563	1.0994781	-1.0	-1.0
chr16	1980586	1980691	ENSG00000183751.14|TBL3|EWSR1|EWSR1	925	+	5.964842	1.1278117	-1.0	-1.0
chr16	1979751	1980076	ENSG00000183751.14|TBL3|EWSR1|EWSR1	937	+	5.8078346	1.2036957	-1.0	-1.0
chr16	2007238	2008178	ENSG00000167962.13|ZNF598|EWSR1|EWSR1	960	-	3.9230483	1.39803	-1.0	-1.0
chr16	2009543	2009818	ENSG00000167962.13|ZNF598|EWSR1|EWSR1	965	-	4.3674116	1.4533212	-1.0	-1.0
chr16	2004888	2006608	ENSG00000167962.13|ZNF598|EWSR1|EWSR1	975	-	4.204474	1.6066933	-1.0	-1.0
chr16	2008708	2009518	ENSG00000167962.13|ZNF598|EWSR1|EWSR1	960	-	3.7964854	1.3999516	-1.0	-1.0
chr16	2003375	2003530	ENSG00000167962.13|ZNF598|EWSR1|EWSR1	935	-	4.514941	1.186408	-1.0	-1.0
chr16	2003863	2004718	ENSG00000167962.13|ZNF598|EWSR1|EWSR1	968	-	4.2225223	1.4910218	-1.0	-1.0
chr16	2006788	2007233	ENSG00000167962.13|ZNF598|EWSR1|EWSR1	955	-	3.8053355	1.3468158	-1.0	-1.0
chr16	2008203	2008518	ENSG00000167962.13|ZNF598|EWSR1|EWSR1	969	-	5.1845565	1.5137991	-1.0	-1.0
chr16	2034127	2034232	ENSG00000065054.13|SLC9A3R2|EWSR1|EWSR1	909	+	5.651573	1.0411998	-1.0	-1.0
chr16	2035292	2035390	ENSG00000065054.13|SLC9A3R2|EWSR1|EWSR1	902	+	5.612571	1.0078167	-1.0	-1.0
chr16	2035032	2035227	ENSG00000065054.13|SLC9A3R2|EWSR1|EWSR1	924	+	5.782241	1.1205401	-1.0	-1.0
chr16	2033162	2033263	ENSG00000065054.13|SLC9A3R2|EWSR1|EWSR1	912	+	5.7645736	1.0557263	-1.0	-1.0
chr16	2033432	2034072	ENSG00000065054.13|SLC9A3R2|EWSR1|EWSR1	931	+	5.469284	1.16383	-1.0	-1.0
chr16	2036235	2036345	ENSG00000065054.13|SLC9A3R2|EWSR1|EWSR1	904	+	5.6125712	1.0162456	-1.0	-1.0
chr16	2032537	2032732	ENSG00000065054.13|SLC9A3R2|EWSR1|EWSR1	952	+	5.699167	1.3232138	-1.0	-1.0
chr16	2053161	2053261	ENSG00000103197.16|TSC2|EWSR1|EWSR1	913	+	5.690574	1.058497	-1.0	-1.0
chr16	2078076	2078238	ENSG00000103197.16|TSC2|EWSR1|EWSR1	978	+	6.505119	1.6529436	-1.0	-1.0
chr16	2076585	2076695	ENSG00000103197.16|TSC2|EWSR1|EWSR1	929	+	4.0147853	1.1494393	-1.0	-1.0
chr16	2082554	2082696	ENSG00000103197.16|TSC2|EWSR1|EWSR1	919	+	5.7334523	1.0922524	-1.0	-1.0
chr16	2052851	2053026	ENSG00000103197.16|TSC2|EWSR1|EWSR1	917	+	5.722952	1.0785937	-1.0	-1.0
chr16	2054805	2054980	ENSG00000103197.16|TSC2|EWSR1|EWSR1	934	+	5.866625	1.1774917	-1.0	-1.0
chr16	2077265	2077370	ENSG00000103197.16|TSC2|EWSR1|EWSR1	930	+	5.828392	1.1554648	-1.0	-1.0
chr16	2083396	2083551	ENSG00000103197.16|TSC2|EWSR1|EWSR1	934	+	5.258558	1.1822221	-1.0	-1.0
chr16	2054082	2054267	ENSG00000103197.16|TSC2|EWSR1|EWSR1	943	+	4.9427466	1.2439036	-1.0	-1.0
chr16	2085907	2086012	ENSG00000103197.16|TSC2|EWSR1|EWSR1	920	+	5.7963257	1.0973084	-1.0	-1.0
chr16	2055240	2055401	ENSG00000103197.16|TSC2|EWSR1|EWSR1	919	+	4.7313166	1.0933927	-1.0	-1.0
chr16	2083236	2083381	ENSG00000103197.16|TSC2|EWSR1|EWSR1	939	+	5.9109044	1.2144153	-1.0	-1.0
chr16	2081332	2081572	ENSG00000103197.16|TSC2|EWSR1|EWSR1	914	+	5.688063	1.064406	-1.0	-1.0
chr16	2061238	2061388	ENSG00000103197.16|TSC2|EWSR1|EWSR1	952	+	6.0579643	1.316653	-1.0	-1.0
chr16	2078888	2079048	ENSG00000103197.16|TSC2|EWSR1|EWSR1	917	+	5.717835	1.0825832	-1.0	-1.0
chr16	2055030	2055165	ENSG00000103197.16|TSC2|EWSR1|EWSR1	923	+	3.9574378	1.1141793	-1.0	-1.0
chr16	2082083	2082298	ENSG00000103197.16|TSC2|EWSR1|EWSR1	944	+	5.970093	1.2543098	-1.0	-1.0
chr16	2053531	2053826	ENSG00000103197.16|TSC2|EWSR1|EWSR1	947	+	5.7173266	1.2789031	-1.0	-1.0
chr16	2054440	2054800	ENSG00000103197.16|TSC2|EWSR1|EWSR1	962	+	4.7401013	1.4206811	-1.0	-1.0
chr16	2076765	2076870	ENSG00000103197.16|TSC2|EWSR1|EWSR1	904	+	5.6125712	1.0177717	-1.0	-1.0
chr16	2061783	2061893	ENSG00000103197.16|TSC2|EWSR1|EWSR1	927	+	5.833873	1.1366849	-1.0	-1.0
chr16	2082766	2083231	ENSG00000103197.16|TSC2|EWSR1|EWSR1	957	+	5.450918	1.3632206	-1.0	-1.0
chr16	2062028	2062128	ENSG00000103197.16|TSC2|EWSR1|EWSR1	904	+	5.6125712	1.0162456	-1.0	-1.0
chr16	2076895	2077025	ENSG00000103197.16|TSC2|EWSR1|EWSR1	936	+	5.8956566	1.1966301	-1.0	-1.0
chr16	2130208	2130403	ENSG00000008710.19|PKD1|EWSR1|EWSR1	922	-	5.756045	1.10798	-1.0	-1.0
chr16	2119813	2119913	ENSG00000008710.19|PKD1|EWSR1|EWSR1	904	-	5.6125712	1.0162456	-1.0	-1.0
chr16	2129908	2130103	ENSG00000008710.19|PKD1|EWSR1|EWSR1	965	-	6.243263	1.4505248	-1.0	-1.0
chr16	2130503	2130688	ENSG00000008710.19|PKD1|EWSR1|EWSR1	918	-	5.7865233	1.0887357	-1.0	-1.0
chr16	2135048	2135223	ENSG00000008710.19|PKD1|EWSR1|EWSR1	925	-	4.4505053	1.1220964	-1.0	-1.0
chr16	2123833	2124063	ENSG00000008710.19|PKD1|EWSR1|EWSR1	926	-	5.807095	1.1329657	-1.0	-1.0
chr16	2121623	2121768	ENSG00000008710.19|PKD1|EWSR1|EWSR1	930	-	5.022966	1.155038	-1.0	-1.0
chr16	2116664	2116824	ENSG00000008710.19|PKD1|EWSR1|EWSR1	926	-	4.9830585	1.1335407	-1.0	-1.0
chr16	2126728	2126908	ENSG00000008710.19|PKD1|EWSR1|EWSR1	926	-	5.789507	1.128032	-1.0	-1.0
chr16	2117123	2117223	ENSG00000008710.19|PKD1|EWSR1|EWSR1	930	-	5.834965	1.1573181	-1.0	-1.0
chr16	2118462	2118617	ENSG00000008710.19|PKD1|EWSR1|EWSR1	941	-	5.939034	1.2285377	-1.0	-1.0
chr16	2125838	2126033	ENSG00000008710.19|PKD1|EWSR1|EWSR1	956	-	6.1188307	1.3612757	-1.0	-1.0
chr16	2126313	2126543	ENSG00000008710.19|PKD1|EWSR1|EWSR1	924	-	4.4058585	1.1220033	-1.0	-1.0
chr16	2115715	2115870	ENSG00000008710.19|PKD1|EWSR1|EWSR1	944	-	5.9709907	1.2549123	-1.0	-1.0
chr16	2122398	2122923	ENSG00000008710.19|PKD1|EWSR1|EWSR1	952	-	5.5989127	1.3226618	-1.0	-1.0
chr16	2125183	2125293	ENSG00000008710.19|PKD1|EWSR1|EWSR1	904	-	5.6125712	1.0162456	-1.0	-1.0
chr16	2133583	2133938	ENSG00000008710.19|PKD1|EWSR1|EWSR1	979	-	5.6508236	1.6788955	-1.0	-1.0
chr16	2126108	2126298	ENSG00000008710.19|PKD1|EWSR1|EWSR1	955	-	6.118471	1.3463011	-1.0	-1.0
chr16	2121803	2122188	ENSG00000008710.19|PKD1|EWSR1|EWSR1	958	-	5.9967837	1.3813016	-1.0	-1.0
chr16	2123053	2123328	ENSG00000008710.19|PKD1|EWSR1|EWSR1	945	-	5.9924026	1.2613541	-1.0	-1.0
chr16	2134543	2134673	ENSG00000008710.19|PKD1|EWSR1|EWSR1	927	-	5.801042	1.1357609	-1.0	-1.0
chr16	2126913	2127543	ENSG00000008710.19|PKD1|EWSR1|EWSR1	957	-	5.6399565	1.3634281	-1.0	-1.0
chr16	2125298	2125563	ENSG00000008710.19|PKD1|EWSR1|EWSR1	965	-	6.2401586	1.4611578	-1.0	-1.0
chr16	2124468	2124798	ENSG00000008710.19|PKD1|EWSR1|EWSR1	958	-	5.458623	1.375622	-1.0	-1.0
chr16	2134828	2134948	ENSG00000008710.19|PKD1|EWSR1|EWSR1	912	-	5.734974	1.0546213	-1.0	-1.0
chr16	2123398	2123628	ENSG00000008710.19|PKD1|EWSR1|EWSR1	956	-	6.145492	1.3551792	-1.0	-1.0
chr16	2168356	2168456	ENSG00000131653.12|TRAF7|EWSR1|EWSR1	904	+	3.857968	1.0177717	-1.0	-1.0
chr16	2163163	2163538	ENSG00000131653.12|TRAF7|EWSR1|EWSR1	975	+	5.6349087	1.6072499	-1.0	-1.0
chr16	2165631	2165776	ENSG00000131653.12|TRAF7|EWSR1|EWSR1	926	+	5.0706687	1.1286056	-1.0	-1.0
chr16	2160488	2161108	ENSG00000131653.12|TRAF7|EWSR1|EWSR1	955	+	4.460992	1.343464	-1.0	-1.0
chr16	2167226	2167336	ENSG00000131653.12|TRAF7|EWSR1|EWSR1	919	+	5.851048	1.0913956	-1.0	-1.0
chr16	2168555	2168660	ENSG00000131653.12|TRAF7|EWSR1|EWSR1	914	+	3.8824232	1.0662756	-1.0	-1.0
chr16	2161843	2163158	ENSG00000131653.12|TRAF7|EWSR1|EWSR1	966	+	5.697664	1.4640179	-1.0	-1.0
chr16	2161263	2161828	ENSG00000131653.12|TRAF7|EWSR1|EWSR1	951	+	5.60536	1.308977	-1.0	-1.0
chr16	2155918	2160393	ENSG00000131653.12|TRAF7|EWSR1|EWSR1	973	+	5.5461483	1.5765966	-1.0	-1.0
chr16	2231819	2232039	ENSG00000167967.15|E4F1|EWSR1|EWSR1	933	+	4.3961697	1.1730285	-1.0	-1.0
chr16	2231604	2231799	ENSG00000167967.15|E4F1|EWSR1|EWSR1	929	+	5.5317388	1.150459	-1.0	-1.0
chr16	2229689	2229829	ENSG00000167967.15|E4F1|EWSR1|EWSR1	945	+	5.575555	1.259316	-1.0	-1.0
chr16	2230194	2231589	ENSG00000167967.15|E4F1|EWSR1|EWSR1	964	+	4.8417554	1.4459743	-1.0	-1.0
chr16	2229859	2230174	ENSG00000167967.15|E4F1|EWSR1|EWSR1	918	+	2.8414042	1.0848161	-1.0	-1.0
chr16	2229433	2229538	ENSG00000167967.15|E4F1|EWSR1|EWSR1	914	+	5.690574	1.0646279	-1.0	-1.0
chr16	2228678	2228783	ENSG00000167967.15|E4F1|EWSR1|EWSR1	909	+	5.6515727	1.0411998	-1.0	-1.0
chr16	2232129	2232234	ENSG00000167967.15|E4F1|EWSR1|EWSR1	960	+	6.170312	1.3967917	-1.0	-1.0
chr16	2236458	2236613	ENSG00000259780.3|AC009065.1|EWSR1|EWSR1	938	-	5.1726394	1.2077692	-1.0	-1.0
chr16	2244652	2244782	ENSG00000167969.12|ECI1|EWSR1|EWSR1	915	-	5.7529707	1.0682434	-1.0	-1.0
chr16	2239684	2239794	ENSG00000167969.12|ECI1|EWSR1|EWSR1	907	-	5.638572	1.0303293	-1.0	-1.0
chr16	2243749	2244044	ENSG00000167969.12|ECI1|EWSR1|EWSR1	966	-	5.7165074	1.4726733	-1.0	-1.0
chr16	2245027	2245202	ENSG00000167969.12|ECI1|EWSR1|EWSR1	906	-	5.632072	1.0287228	-1.0	-1.0
chr16	2244887	2244987	ENSG00000167969.12|ECI1|EWSR1|EWSR1	913	-	5.690574	1.058497	-1.0	-1.0
chr16	2244137	2244262	ENSG00000167969.12|ECI1|EWSR1|EWSR1	973	-	6.4008775	1.561995	-1.0	-1.0
chr16	2267407	2267532	ENSG00000205937.11|RNPS1|EWSR1|EWSR1	918	-	4.8857336	1.0876029	-1.0	-1.0
chr16	2269023	2269158	ENSG00000260778.5|AC009065.4|EWSR1|EWSR1	944	+	6.0666895	1.2510788	-1.0	-1.0
chr16	2269628	2269793	ENSG00000260778.5|AC009065.4|EWSR1|EWSR1	956	+	6.118216	1.3550117	-1.0	-1.0
chr16	2271408	2271573	ENSG00000260778.5|AC009065.4|EWSR1|EWSR1	920	+	4.8373504	1.0974369	-1.0	-1.0
chr16	2268642	2268837	ENSG00000260778.5|AC009065.4|EWSR1|EWSR1	945	+	5.9536643	1.2619642	-1.0	-1.0
chr16	2268450	2268622	ENSG00000260778.5|AC009065.4|EWSR1|EWSR1	940	+	5.924914	1.2199662	-1.0	-1.0
chr16	2268843	2268998	ENSG00000260778.5|AC009065.4|EWSR1|EWSR1	915	+	5.805575	1.0681424	-1.0	-1.0
chr16	2339914	2340049	ENSG00000167972.13|ABCA3|EWSR1|EWSR1	904	-	5.6125712	1.0177717	-1.0	-1.0
chr16	2501598	2501723	ENSG00000162065.12|TBC1D24|EWSR1|EWSR1	902	+	3.807342	1.0092684	-1.0	-1.0
chr16	2483439	2483739	ENSG00000162065.12|TBC1D24|EWSR1|EWSR1	933	+	5.9041924	1.1721963	-1.0	-1.0
chr16	2487391	2487526	ENSG00000162065.12|TBC1D24|EWSR1|EWSR1	913	+	5.6983232	1.0629493	-1.0	-1.0
chr16	2485586	2485731	ENSG00000162065.12|TBC1D24|EWSR1|EWSR1	908	+	5.6433725	1.0365169	-1.0	-1.0
chr16	2498596	2498696	ENSG00000162065.12|TBC1D24|EWSR1|EWSR1	904	+	5.6125712	1.0177717	-1.0	-1.0
chr16	2498766	2498866	ENSG00000162065.12|TBC1D24|EWSR1|EWSR1	922	+	5.7645755	1.110526	-1.0	-1.0
chr16	2499126	2499226	ENSG00000162065.12|TBC1D24|EWSR1|EWSR1	904	+	5.6125712	1.0162456	-1.0	-1.0
chr16	2502263	2502423	ENSG00000162065.12|TBC1D24|EWSR1|EWSR1	927	+	5.7930374	1.1345628	-1.0	-1.0
chr16	2482200	2482415	ENSG00000162065.12|TBC1D24|EWSR1|EWSR1	918	+	5.729845	1.0863726	-1.0	-1.0
chr16	2482510	2482790	ENSG00000162065.12|TBC1D24|EWSR1|EWSR1	920	+	5.775112	1.0969502	-1.0	-1.0
chr16	2482825	2482930	ENSG00000162065.12|TBC1D24|EWSR1|EWSR1	904	+	5.6125712	1.0162456	-1.0	-1.0
chr16	2485164	2485354	ENSG00000162065.12|TBC1D24|EWSR1|EWSR1	924	+	5.778243	1.1198614	-1.0	-1.0
chr16	2501598	2501723	ENSG00000260272.1|AC093525.2|EWSR1|EWSR1	902	+	3.807342	1.0092684	-1.0	-1.0
chr16	2516893	2517318	ENSG00000260272.1|AC093525.2|EWSR1|EWSR1	945	+	5.3144035	1.2633348	-1.0	-1.0
chr16	2514143	2514408	ENSG00000260272.1|AC093525.2|EWSR1|EWSR1	959	+	4.84604	1.3899766	-1.0	-1.0
chr16	2502263	2502423	ENSG00000260272.1|AC093525.2|EWSR1|EWSR1	927	+	5.7930374	1.1345628	-1.0	-1.0
chr16	2517318	2517438	ENSG00000260272.1|AC093525.2|EWSR1|EWSR1	952	+	5.706197	1.3178468	-1.0	-1.0
chr16	2514413	2515538	ENSG00000260272.1|AC093525.2|EWSR1|EWSR1	975	+	4.4452024	1.6028143	-1.0	-1.0
chr16	2498768	2498868	ENSG00000260272.1|AC093525.2|EWSR1|EWSR1	922	+	5.7645755	1.110526	-1.0	-1.0
chr16	2500603	2500703	ENSG00000260272.1|AC093525.2|EWSR1|EWSR1	902	+	5.612571	1.0078167	-1.0	-1.0
chr16	2518083	2518788	ENSG00000260272.1|AC093525.2|EWSR1|EWSR1	954	+	4.2610908	1.3358053	-1.0	-1.0
chr16	2518828	2519203	ENSG00000260272.1|AC093525.2|EWSR1|EWSR1	939	+	4.6581163	1.2164515	-1.0	-1.0
chr16	2514293	2514393	ENSG00000185883.11|ATP6V0C|EWSR1|EWSR1	904	+	5.6125712	1.0177717	-1.0	-1.0
chr16	2519043	2519203	ENSG00000185883.11|ATP6V0C|EWSR1|EWSR1	940	+	5.7040267	1.2207105	-1.0	-1.0
chr16	2516892	2517437	ENSG00000185883.11|ATP6V0C|EWSR1|EWSR1	943	+	5.21068	1.2420515	-1.0	-1.0
chr16	2518082	2518792	ENSG00000185883.11|ATP6V0C|EWSR1|EWSR1	953	+	4.233908	1.3274614	-1.0	-1.0
chr16	2514182	2514293	ENSG00000185883.11|ATP6V0C|EWSR1|EWSR1	976	+	3.763409	1.6153804	-1.0	-1.0
chr16	2518827	2518998	ENSG00000185883.11|ATP6V0C|EWSR1|EWSR1	929	+	4.011415	1.1508826	-1.0	-1.0
chr16	2514412	2515537	ENSG00000185883.11|ATP6V0C|EWSR1|EWSR1	975	+	4.4250007	1.596939	-1.0	-1.0
chr16	2514182	2514407	ENSG00000259784.1|AC093525.1|EWSR1|EWSR1	961	+	5.428388	1.4084512	-1.0	-1.0
chr16	2516892	2517437	ENSG00000259784.1|AC093525.1|EWSR1|EWSR1	943	+	5.21068	1.2420515	-1.0	-1.0
chr16	2518082	2518792	ENSG00000259784.1|AC093525.1|EWSR1|EWSR1	953	+	4.233908	1.3274614	-1.0	-1.0
chr16	2514412	2515537	ENSG00000259784.1|AC093525.1|EWSR1|EWSR1	975	+	4.4250007	1.596939	-1.0	-1.0
chr16	2518827	2519067	ENSG00000259784.1|AC093525.1|EWSR1|EWSR1	939	+	4.3496513	1.2161998	-1.0	-1.0
chr16	2519072	2519202	ENSG00000259784.1|AC093525.1|EWSR1|EWSR1	944	+	5.9745917	1.2510668	-1.0	-1.0
chr16	2516892	2517437	ENSG00000279520.1|AC093525.8|EWSR1|EWSR1	943	+	5.21068	1.2420515	-1.0	-1.0
chr16	2530345	2531200	ENSG00000162066.14|AMDHD2|EWSR1|EWSR1	946	+	4.382334	1.2641251	-1.0	-1.0
chr16	2528710	2528860	ENSG00000162066.14|AMDHD2|EWSR1|EWSR1	936	+	3.9934573	1.1969383	-1.0	-1.0
chr16	2528885	2529025	ENSG00000162066.14|AMDHD2|EWSR1|EWSR1	912	+	5.890741	1.0563877	-1.0	-1.0
chr16	2529535	2529715	ENSG00000162066.14|AMDHD2|EWSR1|EWSR1	918	+	3.3482556	1.0854024	-1.0	-1.0
chr16	2531205	2531410	ENSG00000162066.14|AMDHD2|EWSR1|EWSR1	921	+	3.4372852	1.1011902	-1.0	-1.0
chr16	2529745	2530170	ENSG00000162066.14|AMDHD2|EWSR1|EWSR1	962	+	4.61244	1.4151789	-1.0	-1.0
chr16	2529105	2529360	ENSG00000162066.14|AMDHD2|EWSR1|EWSR1	922	+	5.79207	1.1089547	-1.0	-1.0
chr16	2580335	2580450	ENSG00000140992.18|PDPK1|EWSR1|EWSR1	947	+	6.0042405	1.2776908	-1.0	-1.0
chr16	2593398	2593498	ENSG00000140992.18|PDPK1|EWSR1|EWSR1	907	+	5.690573	1.0326363	-1.0	-1.0
chr16	2562882	2563042	ENSG00000140992.18|PDPK1|EWSR1|EWSR1	941	+	5.974988	1.2287313	-1.0	-1.0
chr16	2598790	2598905	ENSG00000140992.18|PDPK1|EWSR1|EWSR1	908	+	5.6515727	1.0381343	-1.0	-1.0
chr16	2592298	2592398	ENSG00000140992.18|PDPK1|EWSR1|EWSR1	904	+	5.6125712	1.0162456	-1.0	-1.0
chr16	2577161	2577311	ENSG00000140992.18|PDPK1|EWSR1|EWSR1	920	+	5.7440295	1.098727	-1.0	-1.0
chr16	2591878	2592058	ENSG00000140992.18|PDPK1|EWSR1|EWSR1	929	+	5.8396306	1.1504197	-1.0	-1.0
chr16	2593398	2593498	ENSG00000279162.1|AC141586.5|EWSR1|EWSR1	907	+	5.690573	1.0326363	-1.0	-1.0
chr16	2612127	2612312	ENSG00000215154.6|AC141586.1|EWSR1|EWSR1	946	+	4.688637	1.2683805	-1.0	-1.0
chr16	2621560	2621725	ENSG00000205918.9|PDPK2P|EWSR1|EWSR1	929	-	5.8188977	1.1473545	-1.0	-1.0
chr16	2621561	2621721	ENSG00000279057.1|AC141586.4|EWSR1|EWSR1	930	-	5.8287687	1.1537181	-1.0	-1.0
chr16	2692661	2692831	ENSG00000167977.8|KCTD5|EWSR1|EWSR1	928	+	5.8238297	1.1440946	-1.0	-1.0
chr16	2706113	2706343	ENSG00000167977.8|KCTD5|EWSR1|EWSR1	938	+	3.9870102	1.2053555	-1.0	-1.0
chr16	2703628	2703823	ENSG00000167977.8|KCTD5|EWSR1|EWSR1	912	+	5.7569847	1.0548605	-1.0	-1.0
chr16	2693561	2693681	ENSG00000167977.8|KCTD5|EWSR1|EWSR1	947	+	6.0216565	1.2785898	-1.0	-1.0
chr16	2691786	2691911	ENSG00000167977.8|KCTD5|EWSR1|EWSR1	930	+	5.856244	1.1548827	-1.0	-1.0
chr16	2706578	2706788	ENSG00000167977.8|KCTD5|EWSR1|EWSR1	978	+	6.4930134	1.6526626	-1.0	-1.0
chr16	2701321	2701451	ENSG00000167977.8|KCTD5|EWSR1|EWSR1	915	+	5.7000027	1.070475	-1.0	-1.0
chr16	2691566	2691701	ENSG00000167977.8|KCTD5|EWSR1|EWSR1	926	+	5.352124	1.1287469	-1.0	-1.0
chr16	2700406	2700511	ENSG00000167977.8|KCTD5|EWSR1|EWSR1	906	+	5.7645726	1.0268903	-1.0	-1.0
chr16	2704523	2704798	ENSG00000167977.8|KCTD5|EWSR1|EWSR1	926	+	5.818594	1.1323848	-1.0	-1.0
chr16	2705668	2705883	ENSG00000167977.8|KCTD5|EWSR1|EWSR1	923	+	5.876493	1.1161494	-1.0	-1.0
chr16	2703048	2703198	ENSG00000167977.8|KCTD5|EWSR1|EWSR1	927	+	5.8159328	1.1372329	-1.0	-1.0
chr16	2703283	2703478	ENSG00000167977.8|KCTD5|EWSR1|EWSR1	969	+	6.0466137	1.5110673	-1.0	-1.0
chr16	2702923	2703023	ENSG00000167977.8|KCTD5|EWSR1|EWSR1	904	+	5.6125712	1.0162456	-1.0	-1.0
chr16	2704823	2705158	ENSG00000167977.8|KCTD5|EWSR1|EWSR1	956	+	5.8715463	1.3610811	-1.0	-1.0
chr16	2691386	2691491	ENSG00000167977.8|KCTD5|EWSR1|EWSR1	900	+	5.7645717	1.0007651	-1.0	-1.0
chr16	2706858	2706963	ENSG00000167977.8|KCTD5|EWSR1|EWSR1	937	+	5.9005876	1.2018099	-1.0	-1.0
chr16	2705283	2705658	ENSG00000167977.8|KCTD5|EWSR1|EWSR1	958	+	6.124888	1.372642	-1.0	-1.0
chr16	2704093	2704303	ENSG00000167977.8|KCTD5|EWSR1|EWSR1	954	+	6.104448	1.3389381	-1.0	-1.0
chr16	2759843	2760183	ENSG00000167978.16|SRRM2|EWSR1|EWSR1	978	+	3.5623674	1.6503943	-1.0	-1.0
chr16	2768296	2768461	ENSG00000167978.16|SRRM2|EWSR1|EWSR1	943	+	3.9306796	1.2429539	-1.0	-1.0
chr16	2819799	2819919	ENSG00000007038.10|PRSS21|EWSR1|EWSR1	906	+	3.8242176	1.0287887	-1.0	-1.0
chr16	2817679	2817799	ENSG00000007038.10|PRSS21|EWSR1|EWSR1	905	+	2.6779158	1.0200233	-1.0	-1.0
chr16	2818356	2818456	ENSG00000007038.10|PRSS21|EWSR1|EWSR1	902	+	5.612571	1.0078167	-1.0	-1.0
chr16	2975215	2975315	ENSG00000127564.16|PKMYT1|EWSR1|EWSR1	902	-	5.612571	1.0078167	-1.0	-1.0
chr16	2974634	2974774	ENSG00000127564.16|PKMYT1|EWSR1|EWSR1	932	-	5.907542	1.1687801	-1.0	-1.0
chr16	3020511	3020621	ENSG00000006327.13|TNFRSF12A|EWSR1|EWSR1	928	+	5.81041	1.1420629	-1.0	-1.0
chr16	3020751	3020866	ENSG00000006327.13|TNFRSF12A|EWSR1|EWSR1	936	+	5.884555	1.1910262	-1.0	-1.0
chr16	3057089	3057209	ENSG00000261971.6|MMP25-AS1|EWSR1|EWSR1	916	-	5.7201743	1.0756968	-1.0	-1.0
chr16	3057977	3058297	ENSG00000261971.6|MMP25-AS1|EWSR1|EWSR1	942	-	5.2031593	1.2348198	-1.0	-1.0
chr16	3059195	3059295	ENSG00000261971.6|MMP25-AS1|EWSR1|EWSR1	914	-	5.690574	1.0646279	-1.0	-1.0
chr16	3058842	3058995	ENSG00000261971.6|MMP25-AS1|EWSR1|EWSR1	929	-	5.8200164	1.1484623	-1.0	-1.0
chr16	3057388	3057512	ENSG00000261971.6|MMP25-AS1|EWSR1|EWSR1	948	-	6.0063276	1.2806503	-1.0	-1.0
chr16	3458211	3458331	ENSG00000122390.17|NAA60|EWSR1|EWSR1	904	+	5.6125717	1.0177717	-1.0	-1.0
chr16	3458351	3458551	ENSG00000122390.17|NAA60|EWSR1|EWSR1	946	+	5.9913263	1.2649976	-1.0	-1.0
chr16	3458211	3458331	ENSG00000263212.2|AC004224.2|EWSR1|EWSR1	904	+	5.6125717	1.0177717	-1.0	-1.0
chr16	3458351	3458551	ENSG00000263212.2|AC004224.2|EWSR1|EWSR1	946	+	5.9913263	1.2649976	-1.0	-1.0
chr16	3458350	3458555	ENSG00000262621.4|AC025283.2|EWSR1|EWSR1	944	+	5.971844	1.2514297	-1.0	-1.0
chr16	3458215	3458330	ENSG00000262621.4|AC025283.2|EWSR1|EWSR1	904	+	5.6125717	1.0177717	-1.0	-1.0
chr16	3716908	3717063	ENSG00000126602.10|TRAP1|EWSR1|EWSR1	912	-	4.3269043	1.0571517	-1.0	-1.0
chr16	3734912	3735027	ENSG00000005339.14|CREBBP|EWSR1|EWSR1	929	-	5.8349648	1.146862	-1.0	-1.0
chr16	4318320	4318430	ENSG00000126603.8|GLIS2|EWSR1|EWSR1	910	+	5.664573	1.0444132	-1.0	-1.0
chr16	4317245	4317345	ENSG00000126603.8|GLIS2|EWSR1|EWSR1	904	+	5.6125712	1.0177717	-1.0	-1.0
chr16	4346461	4346641	ENSG00000217930.7|PAM16|EWSR1|EWSR1	911	-	5.095341	1.052628	-1.0	-1.0
chr16	4338179	4338284	ENSG00000217930.7|PAM16|EWSR1|EWSR1	906	-	5.651572	1.0283439	-1.0	-1.0
chr16	4338634	4338769	ENSG00000217930.7|PAM16|EWSR1|EWSR1	906	-	5.6460004	1.0254114	-1.0	-1.0
chr16	4348211	4348311	ENSG00000217930.7|PAM16|EWSR1|EWSR1	925	-	5.8349643	1.1256558	-1.0	-1.0
chr16	4347091	4347226	ENSG00000217930.7|PAM16|EWSR1|EWSR1	913	-	5.6973715	1.0595422	-1.0	-1.0
chr16	4350771	4350906	ENSG00000217930.7|PAM16|EWSR1|EWSR1	934	-	4.794532	1.183218	-1.0	-1.0
chr16	4351055	4351231	ENSG00000217930.7|PAM16|EWSR1|EWSR1	950	-	6.1528687	1.3004231	-1.0	-1.0
chr16	4345379	4345544	ENSG00000217930.7|PAM16|EWSR1|EWSR1	933	-	5.8658867	1.1745085	-1.0	-1.0
chr16	4348056	4348206	ENSG00000217930.7|PAM16|EWSR1|EWSR1	918	-	5.7770443	1.087825	-1.0	-1.0
chr16	4347601	4347801	ENSG00000217930.7|PAM16|EWSR1|EWSR1	924	-	4.750609	1.1207782	-1.0	-1.0
chr16	4337489	4337869	ENSG00000217930.7|PAM16|EWSR1|EWSR1	946	-	5.687408	1.2638317	-1.0	-1.0
chr16	4337489	4337818	ENSG00000262712.1|AC012676.1|EWSR1|EWSR1	947	-	5.592798	1.2781136	-1.0	-1.0
chr16	4346461	4346641	ENSG00000103426.12|CORO7-PAM16|EWSR1|EWSR1	911	-	5.095341	1.052628	-1.0	-1.0
chr16	4383765	4384185	ENSG00000103426.12|CORO7-PAM16|EWSR1|EWSR1	958	-	5.333904	1.3765014	-1.0	-1.0
chr16	4376525	4376695	ENSG00000103426.12|CORO7-PAM16|EWSR1|EWSR1	927	-	5.871237	1.1365819	-1.0	-1.0
chr16	4384480	4384655	ENSG00000103426.12|CORO7-PAM16|EWSR1|EWSR1	936	-	5.8801517	1.1908654	-1.0	-1.0
chr16	4383025	4383335	ENSG00000103426.12|CORO7-PAM16|EWSR1|EWSR1	936	-	5.52303	1.1937948	-1.0	-1.0
chr16	4381075	4381360	ENSG00000103426.12|CORO7-PAM16|EWSR1|EWSR1	929	-	5.8329997	1.1467868	-1.0	-1.0
chr16	4347091	4347226	ENSG00000103426.12|CORO7-PAM16|EWSR1|EWSR1	913	-	5.6973715	1.0595422	-1.0	-1.0
chr16	4386060	4386265	ENSG00000103426.12|CORO7-PAM16|EWSR1|EWSR1	975	-	5.4606266	1.6075324	-1.0	-1.0
chr16	4384900	4385325	ENSG00000103426.12|CORO7-PAM16|EWSR1|EWSR1	927	-	4.261194	1.1393415	-1.0	-1.0
chr16	4348056	4348206	ENSG00000103426.12|CORO7-PAM16|EWSR1|EWSR1	918	-	5.7770443	1.087825	-1.0	-1.0
chr16	4348211	4348311	ENSG00000103426.12|CORO7-PAM16|EWSR1|EWSR1	925	-	5.8349643	1.1256558	-1.0	-1.0
chr16	4350971	4351231	ENSG00000103426.12|CORO7-PAM16|EWSR1|EWSR1	946	-	6.1041465	1.2710319	-1.0	-1.0
chr16	4378375	4378485	ENSG00000103426.12|CORO7-PAM16|EWSR1|EWSR1	907	-	5.638572	1.0333904	-1.0	-1.0
chr16	4382145	4382425	ENSG00000103426.12|CORO7-PAM16|EWSR1|EWSR1	951	-	4.5230503	1.3064653	-1.0	-1.0
chr16	4375270	4375435	ENSG00000103426.12|CORO7-PAM16|EWSR1|EWSR1	911	-	5.6819735	1.0507957	-1.0	-1.0
chr16	4343981	4344121	ENSG00000103426.12|CORO7-PAM16|EWSR1|EWSR1	918	-	4.5269647	1.0836306	-1.0	-1.0
chr16	4387030	4387980	ENSG00000103426.12|CORO7-PAM16|EWSR1|EWSR1	951	-	5.179831	1.3055097	-1.0	-1.0
chr16	4376870	4377315	ENSG00000103426.12|CORO7-PAM16|EWSR1|EWSR1	922	-	5.0513306	1.110357	-1.0	-1.0
chr16	4385345	4385800	ENSG00000103426.12|CORO7-PAM16|EWSR1|EWSR1	944	-	3.9866734	1.2547113	-1.0	-1.0
chr16	4383545	4383650	ENSG00000103426.12|CORO7-PAM16|EWSR1|EWSR1	918	-	5.727575	1.0875769	-1.0	-1.0
chr16	4378880	4379070	ENSG00000103426.12|CORO7-PAM16|EWSR1|EWSR1	939	-	5.9327965	1.2168466	-1.0	-1.0
chr16	4403619	4403719	ENSG00000103426.12|CORO7-PAM16|EWSR1|EWSR1	904	-	5.6125712	1.0162456	-1.0	-1.0
chr16	4380100	4380285	ENSG00000103426.12|CORO7-PAM16|EWSR1|EWSR1	927	-	5.8356423	1.1341856	-1.0	-1.0
chr16	4386830	4387025	ENSG00000103426.12|CORO7-PAM16|EWSR1|EWSR1	972	-	6.4710317	1.5545949	-1.0	-1.0
chr16	4345381	4345546	ENSG00000103426.12|CORO7-PAM16|EWSR1|EWSR1	930	-	5.8367352	1.1543722	-1.0	-1.0
chr16	4384725	4384865	ENSG00000103426.12|CORO7-PAM16|EWSR1|EWSR1	939	-	5.929312	1.2168877	-1.0	-1.0
chr16	4379085	4379215	ENSG00000103426.12|CORO7-PAM16|EWSR1|EWSR1	918	-	5.725639	1.0859172	-1.0	-1.0
chr16	4345211	4345356	ENSG00000103426.12|CORO7-PAM16|EWSR1|EWSR1	925	-	5.819278	1.1223545	-1.0	-1.0
chr16	4380380	4380585	ENSG00000103426.12|CORO7-PAM16|EWSR1|EWSR1	944	-	5.984162	1.252525	-1.0	-1.0
chr16	4381475	4382145	ENSG00000103426.12|CORO7-PAM16|EWSR1|EWSR1	970	-	6.3421135	1.5275939	-1.0	-1.0
chr16	4374590	4374710	ENSG00000103426.12|CORO7-PAM16|EWSR1|EWSR1	906	-	5.6281724	1.027143	-1.0	-1.0
chr16	4382460	4382755	ENSG00000103426.12|CORO7-PAM16|EWSR1|EWSR1	941	-	5.9451327	1.2327907	-1.0	-1.0
chr16	4347601	4347801	ENSG00000103426.12|CORO7-PAM16|EWSR1|EWSR1	924	-	4.750609	1.1207782	-1.0	-1.0
chr16	4350771	4350966	ENSG00000103426.12|CORO7-PAM16|EWSR1|EWSR1	930	-	4.6384377	1.1567476	-1.0	-1.0
chr16	4377795	4378095	ENSG00000103426.12|CORO7-PAM16|EWSR1|EWSR1	958	-	6.166376	1.37861	-1.0	-1.0
chr16	4380715	4380830	ENSG00000103426.12|CORO7-PAM16|EWSR1|EWSR1	911	-	5.6710734	1.0529139	-1.0	-1.0
chr16	4372160	4372340	ENSG00000103426.12|CORO7-PAM16|EWSR1|EWSR1	920	-	5.7535048	1.0990006	-1.0	-1.0
chr16	4385855	4386030	ENSG00000103426.12|CORO7-PAM16|EWSR1|EWSR1	928	-	4.187173	1.142093	-1.0	-1.0
chr16	4386495	4386725	ENSG00000103426.12|CORO7-PAM16|EWSR1|EWSR1	974	-	6.440105	1.5836563	-1.0	-1.0
chr16	4372905	4373085	ENSG00000103426.12|CORO7-PAM16|EWSR1|EWSR1	927	-	5.8024993	1.137874	-1.0	-1.0
chr16	4404514	4404704	ENSG00000103426.12|CORO7-PAM16|EWSR1|EWSR1	904	-	5.6125717	1.0170087	-1.0	-1.0
chr16	4375035	4375185	ENSG00000103426.12|CORO7-PAM16|EWSR1|EWSR1	932	-	5.861251	1.1662347	-1.0	-1.0
chr16	4382845	4382980	ENSG00000103426.12|CORO7-PAM16|EWSR1|EWSR1	932	-	5.8622766	1.1679027	-1.0	-1.0
chr16	4348213	4348313	ENSG00000280063.1|AC012676.5|EWSR1|EWSR1	915	-	5.764574	1.0692781	-1.0	-1.0
chr16	4347093	4347228	ENSG00000280063.1|AC012676.5|EWSR1|EWSR1	912	-	5.698372	1.0574445	-1.0	-1.0
chr16	4348053	4348208	ENSG00000280063.1|AC012676.5|EWSR1|EWSR1	919	-	5.7810764	1.0906303	-1.0	-1.0
chr16	4347603	4347798	ENSG00000280063.1|AC012676.5|EWSR1|EWSR1	923	-	4.686183	1.1127895	-1.0	-1.0
chr16	4383765	4384185	ENSG00000262246.5|CORO7|EWSR1|EWSR1	958	-	5.333904	1.3765014	-1.0	-1.0
chr16	4387030	4387764	ENSG00000262246.5|CORO7|EWSR1|EWSR1	948	-	4.998038	1.2851105	-1.0	-1.0
chr16	4376525	4376695	ENSG00000262246.5|CORO7|EWSR1|EWSR1	927	-	5.871237	1.1365819	-1.0	-1.0
chr16	4384480	4384655	ENSG00000262246.5|CORO7|EWSR1|EWSR1	936	-	5.8801517	1.1908654	-1.0	-1.0
chr16	4383025	4383335	ENSG00000262246.5|CORO7|EWSR1|EWSR1	936	-	5.52303	1.1937948	-1.0	-1.0
chr16	4381075	4381360	ENSG00000262246.5|CORO7|EWSR1|EWSR1	929	-	5.8329997	1.1467868	-1.0	-1.0
chr16	4386060	4386265	ENSG00000262246.5|CORO7|EWSR1|EWSR1	975	-	5.4606266	1.6075324	-1.0	-1.0
chr16	4384900	4385325	ENSG00000262246.5|CORO7|EWSR1|EWSR1	927	-	4.261194	1.1393415	-1.0	-1.0
chr16	4387764	4388029	ENSG00000262246.5|CORO7|EWSR1|EWSR1	941	-	5.1663823	1.2327576	-1.0	-1.0
chr16	4378375	4378485	ENSG00000262246.5|CORO7|EWSR1|EWSR1	907	-	5.638572	1.0333904	-1.0	-1.0
chr16	4382145	4382425	ENSG00000262246.5|CORO7|EWSR1|EWSR1	951	-	4.5230503	1.3064653	-1.0	-1.0
chr16	4403620	4403720	ENSG00000262246.5|CORO7|EWSR1|EWSR1	904	-	5.6125712	1.0162456	-1.0	-1.0
chr16	4375270	4375435	ENSG00000262246.5|CORO7|EWSR1|EWSR1	911	-	5.6819735	1.0507957	-1.0	-1.0
chr16	4376870	4377315	ENSG00000262246.5|CORO7|EWSR1|EWSR1	922	-	5.0513306	1.110357	-1.0	-1.0
chr16	4385345	4385800	ENSG00000262246.5|CORO7|EWSR1|EWSR1	944	-	3.9866734	1.2547113	-1.0	-1.0
chr16	4383545	4383650	ENSG00000262246.5|CORO7|EWSR1|EWSR1	918	-	5.727575	1.0875769	-1.0	-1.0
chr16	4378880	4379070	ENSG00000262246.5|CORO7|EWSR1|EWSR1	939	-	5.9327965	1.2168466	-1.0	-1.0
chr16	4380100	4380285	ENSG00000262246.5|CORO7|EWSR1|EWSR1	927	-	5.8356423	1.1341856	-1.0	-1.0
chr16	4386830	4387025	ENSG00000262246.5|CORO7|EWSR1|EWSR1	972	-	6.4710317	1.5545949	-1.0	-1.0
chr16	4384725	4384865	ENSG00000262246.5|CORO7|EWSR1|EWSR1	939	-	5.929312	1.2168877	-1.0	-1.0
chr16	4379085	4379215	ENSG00000262246.5|CORO7|EWSR1|EWSR1	918	-	5.725639	1.0859172	-1.0	-1.0
chr16	4380380	4380585	ENSG00000262246.5|CORO7|EWSR1|EWSR1	944	-	5.984162	1.252525	-1.0	-1.0
chr16	4381475	4382145	ENSG00000262246.5|CORO7|EWSR1|EWSR1	970	-	6.3421135	1.5275939	-1.0	-1.0
chr16	4382460	4382755	ENSG00000262246.5|CORO7|EWSR1|EWSR1	941	-	5.9451327	1.2327907	-1.0	-1.0
chr16	4374590	4374710	ENSG00000262246.5|CORO7|EWSR1|EWSR1	906	-	5.6281724	1.027143	-1.0	-1.0
chr16	4377795	4378095	ENSG00000262246.5|CORO7|EWSR1|EWSR1	958	-	6.166376	1.37861	-1.0	-1.0
chr16	4380715	4380830	ENSG00000262246.5|CORO7|EWSR1|EWSR1	911	-	5.6710734	1.0529139	-1.0	-1.0
chr16	4372160	4372340	ENSG00000262246.5|CORO7|EWSR1|EWSR1	920	-	5.7535048	1.0990006	-1.0	-1.0
chr16	4385855	4386030	ENSG00000262246.5|CORO7|EWSR1|EWSR1	928	-	4.187173	1.142093	-1.0	-1.0
chr16	4386495	4386725	ENSG00000262246.5|CORO7|EWSR1|EWSR1	974	-	6.440105	1.5836563	-1.0	-1.0
chr16	4404515	4404705	ENSG00000262246.5|CORO7|EWSR1|EWSR1	907	-	5.638572	1.0323731	-1.0	-1.0
chr16	4372905	4373085	ENSG00000262246.5|CORO7|EWSR1|EWSR1	927	-	5.8024993	1.137874	-1.0	-1.0
chr16	4375035	4375185	ENSG00000262246.5|CORO7|EWSR1|EWSR1	932	-	5.861251	1.1662347	-1.0	-1.0
chr16	4382845	4382980	ENSG00000262246.5|CORO7|EWSR1|EWSR1	932	-	5.8622766	1.1679027	-1.0	-1.0
chr16	4614612	4614957	ENSG00000153443.12|UBALD1|EWSR1|EWSR1	980	-	5.844254	1.7014213	-1.0	-1.0
chr16	4612893	4613959	ENSG00000153443.12|UBALD1|EWSR1|EWSR1	972	-	4.9848104	1.5536487	-1.0	-1.0
chr16	4614402	4614492	ENSG00000153443.12|UBALD1|EWSR1|EWSR1	964	-	4.3923044	1.445797	-1.0	-1.0
chr16	4612143	4612258	ENSG00000153443.12|UBALD1|EWSR1|EWSR1	904	-	5.6125712	1.0166271	-1.0	-1.0
chr16	4610512	4611523	ENSG00000153443.12|UBALD1|EWSR1|EWSR1	967	-	4.747202	1.4750222	-1.0	-1.0
chr16	4610017	4610212	ENSG00000153443.12|UBALD1|EWSR1|EWSR1	958	-	6.1423364	1.3798122	-1.0	-1.0
chr16	4612423	4612883	ENSG00000153443.12|UBALD1|EWSR1|EWSR1	976	-	4.516636	1.6201277	-1.0	-1.0
chr16	4611718	4611833	ENSG00000153443.12|UBALD1|EWSR1|EWSR1	910	-	2.914637	1.0441502	-1.0	-1.0
chr16	4611523	4611698	ENSG00000153443.12|UBALD1|EWSR1|EWSR1	942	-	3.7120798	1.2387561	-1.0	-1.0
chr16	4610337	4610502	ENSG00000153443.12|UBALD1|EWSR1|EWSR1	911	-	5.1192193	1.0526694	-1.0	-1.0
chr16	4611843	4612093	ENSG00000153443.12|UBALD1|EWSR1|EWSR1	982	-	5.410236	1.7352933	-1.0	-1.0
chr16	4613959	4614402	ENSG00000153443.12|UBALD1|EWSR1|EWSR1	983	-	5.194174	1.7799495	-1.0	-1.0
chr16	4687768	4687913	ENSG00000102858.12|MGRN1|EWSR1|EWSR1	908	+	5.643773	1.0365142	-1.0	-1.0
chr16	4681221	4681321	ENSG00000102858.12|MGRN1|EWSR1|EWSR1	904	+	5.6125712	1.0177717	-1.0	-1.0
chr16	4687623	4687738	ENSG00000102858.12|MGRN1|EWSR1|EWSR1	902	+	5.612571	1.0099239	-1.0	-1.0
chr16	4686097	4686247	ENSG00000102858.12|MGRN1|EWSR1|EWSR1	917	+	5.6074324	1.0825858	-1.0	-1.0
chr16	4688433	4688638	ENSG00000102858.12|MGRN1|EWSR1|EWSR1	923	+	5.76712	1.1111474	-1.0	-1.0
chr16	4685707	4685917	ENSG00000102858.12|MGRN1|EWSR1|EWSR1	949	+	6.0586247	1.29363	-1.0	-1.0
chr16	4686483	4686808	ENSG00000102858.12|MGRN1|EWSR1|EWSR1	956	+	5.7707734	1.3589028	-1.0	-1.0
chr16	4688278	4688393	ENSG00000102858.12|MGRN1|EWSR1|EWSR1	906	+	5.632072	1.0268085	-1.0	-1.0
chr16	4686833	4687043	ENSG00000102858.12|MGRN1|EWSR1|EWSR1	930	+	5.8371286	1.153707	-1.0	-1.0
chr16	4684522	4684727	ENSG00000102858.12|MGRN1|EWSR1|EWSR1	912	+	5.6741734	1.055262	-1.0	-1.0
chr16	4685112	4685537	ENSG00000102858.12|MGRN1|EWSR1|EWSR1	946	+	5.996228	1.2677177	-1.0	-1.0
chr16	4677331	4677451	ENSG00000102858.12|MGRN1|EWSR1|EWSR1	917	+	5.720175	1.0831841	-1.0	-1.0
chr16	8640216	8640361	ENSG00000067365.14|METTL22|EWSR1|EWSR1	937	+	5.893026	1.2002568	-1.0	-1.0
chr16	8832788	8832938	ENSG00000140650.11|PMM2|EWSR1|EWSR1	925	+	5.78634	1.1274524	-1.0	-1.0
chr16	8866475	8866590	ENSG00000153048.10|CARHSP1|EWSR1|EWSR1	909	-	5.651573	1.0411998	-1.0	-1.0
chr16	8868719	8868894	ENSG00000153048.10|CARHSP1|EWSR1|EWSR1	923	-	3.9904182	1.1141093	-1.0	-1.0
chr16	8866820	8867195	ENSG00000153048.10|CARHSP1|EWSR1|EWSR1	935	-	4.9353094	1.1895084	-1.0	-1.0
chr16	8866245	8866350	ENSG00000153048.10|CARHSP1|EWSR1|EWSR1	914	-	5.6905746	1.0646279	-1.0	-1.0
chr16	8867428	8867693	ENSG00000153048.10|CARHSP1|EWSR1|EWSR1	990	-	6.936849	1.9799767	-1.0	-1.0
chr16	8864335	8864520	ENSG00000153048.10|CARHSP1|EWSR1|EWSR1	936	-	5.8874016	1.1963531	-1.0	-1.0
chr16	8868148	8868338	ENSG00000153048.10|CARHSP1|EWSR1|EWSR1	946	-	4.266357	1.2668408	-1.0	-1.0
chr16	8867887	8868048	ENSG00000153048.10|CARHSP1|EWSR1|EWSR1	943	-	5.9574594	1.2444628	-1.0	-1.0
chr16	8862865	8862980	ENSG00000153048.10|CARHSP1|EWSR1|EWSR1	905	-	5.6320715	1.0204867	-1.0	-1.0
chr16	8857061	8857251	ENSG00000153048.10|CARHSP1|EWSR1|EWSR1	953	-	6.0910535	1.3301455	-1.0	-1.0
chr16	11796532	11796657	ENSG00000122299.11|ZC3H7A|EWSR1|EWSR1	918	-	5.725037	1.0877197	-1.0	-1.0
chr16	12170792	12170897	ENSG00000048471.13|SNX29|EWSR1|EWSR1	904	+	5.6125717	1.0177717	-1.0	-1.0
chr16	12170267	12170367	ENSG00000048471.13|SNX29|EWSR1|EWSR1	902	+	5.612571	1.0078167	-1.0	-1.0
chr16	14912137	14912242	ENSG00000183458.13|AC138932.1|EWSR1|EWSR1	934	+	4.975215	1.1777246	-1.0	-1.0
chr16	15149864	15149974	ENSG00000250251.6|PKD1P6|EWSR1|EWSR1	908	-	5.6645727	1.0351863	-1.0	-1.0
chr16	15143294	15143499	ENSG00000250251.6|PKD1P6|EWSR1|EWSR1	937	-	4.8016996	1.2003849	-1.0	-1.0
chr16	15149474	15149624	ENSG00000250251.6|PKD1P6|EWSR1|EWSR1	941	-	4.0632157	1.2307007	-1.0	-1.0
chr16	15146894	15147074	ENSG00000250251.6|PKD1P6|EWSR1|EWSR1	921	-	5.1845107	1.1034712	-1.0	-1.0
chr16	15136186	15136386	ENSG00000250251.6|PKD1P6|EWSR1|EWSR1	961	-	4.9073467	1.4136491	-1.0	-1.0
chr16	15152209	15152419	ENSG00000250251.6|PKD1P6|EWSR1|EWSR1	959	-	6.149398	1.3822354	-1.0	-1.0
chr16	15142879	15143274	ENSG00000250251.6|PKD1P6|EWSR1|EWSR1	964	-	4.788347	1.4480002	-1.0	-1.0
chr16	15148989	15149254	ENSG00000250251.6|PKD1P6|EWSR1|EWSR1	959	-	5.231142	1.391777	-1.0	-1.0
chr16	15141524	15142519	ENSG00000250251.6|PKD1P6|EWSR1|EWSR1	985	-	5.303654	1.8152267	-1.0	-1.0
chr16	15153839	15154114	ENSG00000250251.6|PKD1P6|EWSR1|EWSR1	953	-	4.321584	1.3262591	-1.0	-1.0
chr16	15147159	15147569	ENSG00000250251.6|PKD1P6|EWSR1|EWSR1	961	-	5.201362	1.4050319	-1.0	-1.0
chr16	15140259	15140384	ENSG00000250251.6|PKD1P6|EWSR1|EWSR1	908	-	4.171554	1.037806	-1.0	-1.0
chr16	15147964	15148124	ENSG00000250251.6|PKD1P6|EWSR1|EWSR1	919	-	4.7206163	1.0891097	-1.0	-1.0
chr16	15154134	15154344	ENSG00000250251.6|PKD1P6|EWSR1|EWSR1	990	-	6.6489353	2.0177867	-1.0	-1.0
chr16	15142539	15142834	ENSG00000250251.6|PKD1P6|EWSR1|EWSR1	979	-	5.029371	1.6727269	-1.0	-1.0
chr16	15140549	15141474	ENSG00000250251.6|PKD1P6|EWSR1|EWSR1	987	-	5.817372	1.8863344	-1.0	-1.0
chr16	15148509	15148609	ENSG00000250251.6|PKD1P6|EWSR1|EWSR1	902	-	5.612571	1.0078167	-1.0	-1.0
chr16	15153374	15153489	ENSG00000250251.6|PKD1P6|EWSR1|EWSR1	914	-	5.6905746	1.0646279	-1.0	-1.0
chr16	15143559	15145224	ENSG00000250251.6|PKD1P6|EWSR1|EWSR1	982	-	4.7906384	1.7492473	-1.0	-1.0
chr16	15148739	15148934	ENSG00000250251.6|PKD1P6|EWSR1|EWSR1	969	-	3.666561	1.5032836	-1.0	-1.0
chr16	15137595	15137695	ENSG00000250251.6|PKD1P6|EWSR1|EWSR1	902	-	2.8412998	1.0091206	-1.0	-1.0
chr16	15145284	15146804	ENSG00000250251.6|PKD1P6|EWSR1|EWSR1	969	-	4.381306	1.513626	-1.0	-1.0
chr16	15149334	15149439	ENSG00000250251.6|PKD1P6|EWSR1|EWSR1	918	-	5.7275753	1.0880694	-1.0	-1.0
chr16	15154849	15155002	ENSG00000264115.1|MIR3180-4|EWSR1|EWSR1	926	-	5.907024	1.1281669	-1.0	-1.0
chr16	16003949	16004134	ENSG00000103222.18|ABCC1|EWSR1|EWSR1	931	+	5.833995	1.1612203	-1.0	-1.0
chr16	19709301	19709441	ENSG00000103550.13|KNOP1|EWSR1|EWSR1	922	-	5.7640595	1.1089373	-1.0	-1.0
chr16	19708981	19709116	ENSG00000103550.13|KNOP1|EWSR1|EWSR1	937	-	5.8988776	1.1983637	-1.0	-1.0
chr16	19707281	19707691	ENSG00000103550.13|KNOP1|EWSR1|EWSR1	931	-	5.8722186	1.1595309	-1.0	-1.0
chr16	19708421	19708536	ENSG00000103550.13|KNOP1|EWSR1|EWSR1	934	-	5.8638077	1.1789507	-1.0	-1.0
chr16	19709991	19710096	ENSG00000103550.13|KNOP1|EWSR1|EWSR1	923	-	5.7645755	1.1115109	-1.0	-1.0
chr16	19708136	19708346	ENSG00000103550.13|KNOP1|EWSR1|EWSR1	970	-	6.341685	1.5215591	-1.0	-1.0
chr16	21508956	21509681	ENSG00000180747.15|SMG1P3|EWSR1|EWSR1	977	-	4.7589254	1.6332597	-1.0	-1.0
chr16	21518586	21518806	ENSG00000180747.15|SMG1P3|EWSR1|EWSR1	943	-	5.999067	1.2467097	-1.0	-1.0
chr16	21519151	21519296	ENSG00000180747.15|SMG1P3|EWSR1|EWSR1	921	-	3.9467819	1.1016027	-1.0	-1.0
chr16	21511981	21513256	ENSG00000180747.15|SMG1P3|EWSR1|EWSR1	963	-	3.8786201	1.4306744	-1.0	-1.0
chr16	21509726	21510131	ENSG00000180747.15|SMG1P3|EWSR1|EWSR1	982	-	4.8083754	1.7536752	-1.0	-1.0
chr16	21510396	21510586	ENSG00000180747.15|SMG1P3|EWSR1|EWSR1	923	-	3.2193408	1.1127568	-1.0	-1.0
chr16	21515521	21515646	ENSG00000180747.15|SMG1P3|EWSR1|EWSR1	911	-	5.671074	1.0529139	-1.0	-1.0
chr16	21501376	21501541	ENSG00000180747.15|SMG1P3|EWSR1|EWSR1	917	-	5.7272887	1.0800502	-1.0	-1.0
chr16	21511646	21511966	ENSG00000180747.15|SMG1P3|EWSR1|EWSR1	958	-	3.087775	1.379488	-1.0	-1.0
chr16	21506996	21507601	ENSG00000180747.15|SMG1P3|EWSR1|EWSR1	977	-	5.232736	1.6427481	-1.0	-1.0
chr16	21501601	21501716	ENSG00000180747.15|SMG1P3|EWSR1|EWSR1	910	-	4.4519615	1.0435579	-1.0	-1.0
chr16	21507651	21508501	ENSG00000180747.15|SMG1P3|EWSR1|EWSR1	970	-	4.414061	1.5224996	-1.0	-1.0
chr16	21511306	21511631	ENSG00000180747.15|SMG1P3|EWSR1|EWSR1	944	-	3.7945912	1.2510424	-1.0	-1.0
chr16	21501926	21502041	ENSG00000180747.15|SMG1P3|EWSR1|EWSR1	931	-	4.020857	1.1622388	-1.0	-1.0
chr16	21508571	21508881	ENSG00000180747.15|SMG1P3|EWSR1|EWSR1	954	-	5.168653	1.3354323	-1.0	-1.0
chr16	21510171	21510276	ENSG00000180747.15|SMG1P3|EWSR1|EWSR1	937	-	4.990897	1.2001503	-1.0	-1.0
chr16	21502361	21502461	ENSG00000180747.15|SMG1P3|EWSR1|EWSR1	907	-	3.2094486	1.0326363	-1.0	-1.0
chr16	21514106	21514776	ENSG00000180747.15|SMG1P3|EWSR1|EWSR1	953	-	4.3088875	1.3312612	-1.0	-1.0
chr16	21502626	21502771	ENSG00000180747.15|SMG1P3|EWSR1|EWSR1	924	-	3.0606282	1.1181617	-1.0	-1.0
chr16	21513321	21514006	ENSG00000180747.15|SMG1P3|EWSR1|EWSR1	956	-	4.170643	1.3553624	-1.0	-1.0
chr16	22008432	22008557	ENSG00000185716.11|C16orf52|EWSR1|EWSR1	911	+	5.6762395	1.0516858	-1.0	-1.0
chr16	22322611	22322786	ENSG00000058600.15|POLR3E|EWSR1|EWSR1	924	+	5.774363	1.120965	-1.0	-1.0
chr16	22324091	22324201	ENSG00000058600.15|POLR3E|EWSR1|EWSR1	902	+	5.612571	1.0078167	-1.0	-1.0
chr16	22326320	22326435	ENSG00000058600.15|POLR3E|EWSR1|EWSR1	920	+	5.2919617	1.0992589	-1.0	-1.0
chr16	23679425	23679540	ENSG00000166851.14|PLK1|EWSR1|EWSR1	905	+	5.6645722	1.024363	-1.0	-1.0
chr16	23952856	23952981	ENSG00000166501.12|PRKCB|EWSR1|EWSR1	906	+	5.638572	1.0275197	-1.0	-1.0
chr16	27229131	27229296	ENSG00000169189.16|NSMCE1|EWSR1|EWSR1	939	-	5.918824	1.2146448	-1.0	-1.0
chr16	27228401	27228511	ENSG00000169189.16|NSMCE1|EWSR1|EWSR1	904	-	5.6125717	1.0177717	-1.0	-1.0
chr16	28823100	28823210	ENSG00000275807.1|AC145285.7|EWSR1|EWSR1	904	-	5.6125712	1.0162456	-1.0	-1.0
chr16	28822615	28823030	ENSG00000275807.1|AC145285.7|EWSR1|EWSR1	932	-	5.119288	1.1660041	-1.0	-1.0
chr16	28823255	28823450	ENSG00000275807.1|AC145285.7|EWSR1|EWSR1	937	-	5.8986545	1.203711	-1.0	-1.0
chr16	28823558	28824137	ENSG00000168488.18|ATXN2L|EWSR1|EWSR1	951	+	4.0801435	1.3095168	-1.0	-1.0
chr16	28824706	28824846	ENSG00000168488.18|ATXN2L|EWSR1|EWSR1	935	+	5.9278626	1.1861523	-1.0	-1.0
chr16	28824137	28824312	ENSG00000168488.18|ATXN2L|EWSR1|EWSR1	955	+	4.794859	1.3442845	-1.0	-1.0
chr16	28864953	28865098	ENSG00000178188.14|SH2B1|EWSR1|EWSR1	909	+	5.647239	1.0385966	-1.0	-1.0
chr16	28873636	28873751	ENSG00000178188.14|SH2B1|EWSR1|EWSR1	917	+	5.798047	1.0819087	-1.0	-1.0
chr16	28865433	28865538	ENSG00000178188.14|SH2B1|EWSR1|EWSR1	956	+	6.1147966	1.3549571	-1.0	-1.0
chr16	28863758	28864738	ENSG00000178188.14|SH2B1|EWSR1|EWSR1	964	+	4.305711	1.4414979	-1.0	-1.0
chr16	28865193	28865318	ENSG00000178188.14|SH2B1|EWSR1|EWSR1	911	+	3.8573961	1.0488421	-1.0	-1.0
chr16	28865633	28865953	ENSG00000178188.14|SH2B1|EWSR1|EWSR1	971	+	5.8511653	1.5352284	-1.0	-1.0
chr16	29595544	29595814	ENSG00000279583.1|AC009086.3|EWSR1|EWSR1	918	-	5.743024	1.0886668	-1.0	-1.0
chr16	29595259	29595389	ENSG00000279583.1|AC009086.3|EWSR1|EWSR1	921	-	5.7449913	1.1031803	-1.0	-1.0
chr16	29808814	29808929	ENSG00000103495.13|MAZ|EWSR1|EWSR1	928	+	5.8885384	1.1437018	-1.0	-1.0
chr16	29808816	29808931	ENSG00000280607.1|AC009133.5|EWSR1|EWSR1	909	+	5.738703	1.0416667	-1.0	-1.0
chr16	30003086	30003191	ENSG00000169592.14|INO80E|EWSR1|EWSR1	904	+	5.6125712	1.0177717	-1.0	-1.0
chr16	30526106	30526216	ENSG00000169957.9|ZNF768|EWSR1|EWSR1	907	-	5.638572	1.0328817	-1.0	-1.0
chr16	30524250	30524435	ENSG00000169957.9|ZNF768|EWSR1|EWSR1	932	-	5.848528	1.1668818	-1.0	-1.0
chr16	30526589	30526741	ENSG00000169957.9|ZNF768|EWSR1|EWSR1	928	-	5.806794	1.1406436	-1.0	-1.0
chr16	30527186	30527351	ENSG00000261459.1|AC002310.5|EWSR1|EWSR1	974	-	6.2714324	1.5804663	-1.0	-1.0
chr16	30526106	30526216	ENSG00000261459.1|AC002310.5|EWSR1|EWSR1	907	-	5.638572	1.0328817	-1.0	-1.0
chr16	30526581	30526826	ENSG00000261459.1|AC002310.5|EWSR1|EWSR1	943	-	5.9603114	1.2439935	-1.0	-1.0
chr16	30947681	30947781	ENSG00000099364.16|FBXL19|EWSR1|EWSR1	904	+	5.6125717	1.0177717	-1.0	-1.0
chr16	30948551	30948766	ENSG00000099364.16|FBXL19|EWSR1|EWSR1	966	+	6.2675753	1.4633691	-1.0	-1.0
chr16	30948963	30949063	ENSG00000261487.1|AC135048.1|EWSR1|EWSR1	911	+	5.6905737	1.048871	-1.0	-1.0
chr16	30948568	30948763	ENSG00000261487.1|AC135048.1|EWSR1|EWSR1	969	+	6.337859	1.5132682	-1.0	-1.0
chr16	30949688	30949808	ENSG00000261487.1|AC135048.1|EWSR1|EWSR1	913	+	5.8165464	1.0600092	-1.0	-1.0
chr16	30949508	30949683	ENSG00000261487.1|AC135048.1|EWSR1|EWSR1	905	+	5.6255717	1.0243071	-1.0	-1.0
chr16	30949517	30949682	ENSG00000175938.6|ORAI3|EWSR1|EWSR1	907	+	5.633845	1.0292996	-1.0	-1.0
chr16	30949701	30949811	ENSG00000175938.6|ORAI3|EWSR1|EWSR1	906	+	5.7645726	1.0268903	-1.0	-1.0
chr16	30957979	30958089	ENSG00000099381.17|SETD1A|EWSR1|EWSR1	914	+	5.690574	1.0646279	-1.0	-1.0
chr16	31180247	31180357	ENSG00000089280.18|FUS|EWSR1|EWSR1	904	+	3.1962724	1.0174419	-1.0	-1.0
chr16	31186208	31186618	ENSG00000089280.18|FUS|EWSR1|EWSR1	956	+	2.8692694	1.357557	-1.0	-1.0
chr16	31183549	31183699	ENSG00000089280.18|FUS|EWSR1|EWSR1	941	+	3.4191952	1.2322012	-1.0	-1.0
chr16	31186678	31188268	ENSG00000089280.18|FUS|EWSR1|EWSR1	986	+	3.4804578	1.8499987	-1.0	-1.0
chr16	31188801	31188941	ENSG00000089280.18|FUS|EWSR1|EWSR1	963	+	4.717366	1.4287844	-1.0	-1.0
chr16	31185348	31185508	ENSG00000089280.18|FUS|EWSR1|EWSR1	917	+	3.0491462	1.0792676	-1.0	-1.0
chr16	31185048	31185328	ENSG00000089280.18|FUS|EWSR1|EWSR1	955	+	3.1522026	1.3511807	-1.0	-1.0
chr16	31188491	31188686	ENSG00000089280.18|FUS|EWSR1|EWSR1	935	+	3.721653	1.1882842	-1.0	-1.0
chr16	31185558	31185803	ENSG00000089280.18|FUS|EWSR1|EWSR1	965	+	2.839527	1.4585851	-1.0	-1.0
chr16	31185943	31186203	ENSG00000089280.18|FUS|EWSR1|EWSR1	956	+	3.3072028	1.3549604	-1.0	-1.0
chr16	50260163	50260323	ENSG00000121281.12|ADCY7|EWSR1|EWSR1	913	+	5.689907	1.0600901	-1.0	-1.0
chr16	50262883	50262998	ENSG00000121281.12|ADCY7|EWSR1|EWSR1	911	+	5.6905737	1.048871	-1.0	-1.0
chr16	50283454	50283584	ENSG00000121281.12|ADCY7|EWSR1|EWSR1	907	+	5.674973	1.0309193	-1.0	-1.0
chr16	50274368	50274713	ENSG00000121281.12|ADCY7|EWSR1|EWSR1	973	+	6.3648825	1.5650791	-1.0	-1.0
chr16	50284789	50284924	ENSG00000121281.12|ADCY7|EWSR1|EWSR1	916	+	5.7062616	1.0740153	-1.0	-1.0
chr16	50308167	50308326	ENSG00000121281.12|ADCY7|EWSR1|EWSR1	953	+	6.0833817	1.3247335	-1.0	-1.0
chr16	50266700	50266905	ENSG00000121281.12|ADCY7|EWSR1|EWSR1	956	+	4.1828904	1.3525027	-1.0	-1.0
chr16	50246638	50246758	ENSG00000121281.12|ADCY7|EWSR1|EWSR1	906	+	5.690573	1.0276815	-1.0	-1.0
chr16	50271865	50272410	ENSG00000121281.12|ADCY7|EWSR1|EWSR1	949	+	5.3490286	1.2934753	-1.0	-1.0
chr16	50275808	50276038	ENSG00000121281.12|ADCY7|EWSR1|EWSR1	929	+	5.8310714	1.1476697	-1.0	-1.0
chr16	50291897	50292032	ENSG00000121281.12|ADCY7|EWSR1|EWSR1	940	+	5.987552	1.225471	-1.0	-1.0
chr16	50291545	50291675	ENSG00000121281.12|ADCY7|EWSR1|EWSR1	934	+	5.8769073	1.1801106	-1.0	-1.0
chr16	50275033	50275183	ENSG00000121281.12|ADCY7|EWSR1|EWSR1	905	+	5.622322	1.0236287	-1.0	-1.0
chr16	50280884	50281189	ENSG00000121281.12|ADCY7|EWSR1|EWSR1	949	+	6.0014143	1.293141	-1.0	-1.0
chr16	50281904	50282004	ENSG00000121281.12|ADCY7|EWSR1|EWSR1	928	+	5.8349648	1.1422899	-1.0	-1.0
chr16	50270675	50270890	ENSG00000121281.12|ADCY7|EWSR1|EWSR1	941	+	4.4757895	1.2315568	-1.0	-1.0
chr16	50263268	50263403	ENSG00000121281.12|ADCY7|EWSR1|EWSR1	933	+	5.8597236	1.1745166	-1.0	-1.0
chr16	50271670	50271865	ENSG00000121281.12|ADCY7|EWSR1|EWSR1	938	+	4.733773	1.2071178	-1.0	-1.0
chr16	50269330	50269430	ENSG00000121281.12|ADCY7|EWSR1|EWSR1	923	+	3.9541836	1.1121082	-1.0	-1.0
chr16	50300873	50301058	ENSG00000121281.12|ADCY7|EWSR1|EWSR1	942	+	5.9806886	1.2386364	-1.0	-1.0
chr16	50272420	50272795	ENSG00000121281.12|ADCY7|EWSR1|EWSR1	927	+	4.2020698	1.1360097	-1.0	-1.0
chr16	50291330	50291520	ENSG00000121281.12|ADCY7|EWSR1|EWSR1	919	+	5.023672	1.0931239	-1.0	-1.0
chr16	50259838	50259953	ENSG00000121281.12|ADCY7|EWSR1|EWSR1	911	+	5.6700735	1.052539	-1.0	-1.0
chr16	50303549	50303724	ENSG00000121281.12|ADCY7|EWSR1|EWSR1	918	+	3.20859	1.088119	-1.0	-1.0
chr16	50273525	50273765	ENSG00000121281.12|ADCY7|EWSR1|EWSR1	923	+	4.2309823	1.1160532	-1.0	-1.0
chr16	50282954	50283169	ENSG00000121281.12|ADCY7|EWSR1|EWSR1	950	+	5.5177474	1.2984653	-1.0	-1.0
chr16	50283244	50283454	ENSG00000121281.12|ADCY7|EWSR1|EWSR1	934	+	4.8426466	1.1807802	-1.0	-1.0
chr16	50304249	50304354	ENSG00000121281.12|ADCY7|EWSR1|EWSR1	951	+	6.1125727	1.3069911	-1.0	-1.0
chr16	50270375	50270475	ENSG00000121281.12|ADCY7|EWSR1|EWSR1	915	+	5.764574	1.0692781	-1.0	-1.0
chr16	50281614	50281899	ENSG00000121281.12|ADCY7|EWSR1|EWSR1	970	+	6.222913	1.5161887	-1.0	-1.0
chr16	50276053	50276153	ENSG00000121281.12|ADCY7|EWSR1|EWSR1	904	+	5.6125712	1.0177717	-1.0	-1.0
chr16	50269810	50269955	ENSG00000121281.12|ADCY7|EWSR1|EWSR1	909	+	5.7090735	1.0417967	-1.0	-1.0
chr16	50282069	50282304	ENSG00000121281.12|ADCY7|EWSR1|EWSR1	935	+	5.9532332	1.1898807	-1.0	-1.0
chr16	50291035	50291160	ENSG00000121281.12|ADCY7|EWSR1|EWSR1	920	+	5.7828283	1.0965568	-1.0	-1.0
chr16	50273985	50274125	ENSG00000121281.12|ADCY7|EWSR1|EWSR1	945	+	5.7128015	1.2571652	-1.0	-1.0
chr16	50273245	50273505	ENSG00000121281.12|ADCY7|EWSR1|EWSR1	957	+	6.123882	1.363725	-1.0	-1.0
chr16	50246793	50246928	ENSG00000121281.12|ADCY7|EWSR1|EWSR1	937	+	4.9912114	1.2028847	-1.0	-1.0
chr16	50283709	50283969	ENSG00000121281.12|ADCY7|EWSR1|EWSR1	954	+	6.097841	1.3414681	-1.0	-1.0
chr16	50284299	50284449	ENSG00000121281.12|ADCY7|EWSR1|EWSR1	928	+	5.8131595	1.142277	-1.0	-1.0
chr16	50290188	50290353	ENSG00000121281.12|ADCY7|EWSR1|EWSR1	923	+	5.828295	1.1136053	-1.0	-1.0
chr16	50247123	50247318	ENSG00000121281.12|ADCY7|EWSR1|EWSR1	926	+	5.7909884	1.1301793	-1.0	-1.0
chr16	50271045	50271355	ENSG00000121281.12|ADCY7|EWSR1|EWSR1	968	+	6.2359223	1.4949096	-1.0	-1.0
chr16	50265618	50265778	ENSG00000121281.12|ADCY7|EWSR1|EWSR1	918	+	5.7305746	1.0853331	-1.0	-1.0
chr16	50284019	50284214	ENSG00000121281.12|ADCY7|EWSR1|EWSR1	972	+	6.4158955	1.560584	-1.0	-1.0
chr16	50299521	50299626	ENSG00000121281.12|ADCY7|EWSR1|EWSR1	900	+	5.7645717	1.0007651	-1.0	-1.0
chr16	50303824	50304024	ENSG00000121281.12|ADCY7|EWSR1|EWSR1	956	+	6.146357	1.3585205	-1.0	-1.0
chr16	50285734	50285904	ENSG00000121281.12|ADCY7|EWSR1|EWSR1	907	+	5.635972	1.0296096	-1.0	-1.0
chr16	50269470	50269665	ENSG00000121281.12|ADCY7|EWSR1|EWSR1	932	+	5.8730354	1.1655233	-1.0	-1.0
chr16	50281284	50281404	ENSG00000121281.12|ADCY7|EWSR1|EWSR1	912	+	5.7045736	1.0561949	-1.0	-1.0
chr16	50271430	50271590	ENSG00000121281.12|ADCY7|EWSR1|EWSR1	928	+	5.807821	1.1432326	-1.0	-1.0
chr16	50274198	50274353	ENSG00000121281.12|ADCY7|EWSR1|EWSR1	909	+	4.44742	1.0404413	-1.0	-1.0
chr16	50285334	50285434	ENSG00000121281.12|ADCY7|EWSR1|EWSR1	904	+	5.6125712	1.0177717	-1.0	-1.0
chr16	50282369	50282574	ENSG00000121281.12|ADCY7|EWSR1|EWSR1	973	+	6.487686	1.5722244	-1.0	-1.0
chr16	50272800	50273170	ENSG00000121281.12|ADCY7|EWSR1|EWSR1	956	+	5.1512227	1.3540535	-1.0	-1.0
chr16	50267275	50267585	ENSG00000121281.12|ADCY7|EWSR1|EWSR1	933	+	5.6598663	1.175992	-1.0	-1.0
chr16	50290660	50290975	ENSG00000121281.12|ADCY7|EWSR1|EWSR1	945	+	5.1808105	1.2602967	-1.0	-1.0
chr16	50284544	50284674	ENSG00000121281.12|ADCY7|EWSR1|EWSR1	909	+	5.7986197	1.042908	-1.0	-1.0
chr16	53131848	53132038	ENSG00000177200.16|CHD9|EWSR1|EWSR1	938	+	4.220434	1.2079906	-1.0	-1.0
chr16	53131593	53131808	ENSG00000177200.16|CHD9|EWSR1|EWSR1	918	+	4.65128	1.0846125	-1.0	-1.0
chr16	53131298	53131518	ENSG00000177200.16|CHD9|EWSR1|EWSR1	968	+	6.28172	1.4890556	-1.0	-1.0
chr16	53131133	53131293	ENSG00000177200.16|CHD9|EWSR1|EWSR1	960	+	4.490581	1.397584	-1.0	-1.0
chr16	57787176	57787321	ENSG00000140859.15|KIFC3|EWSR1|EWSR1	945	-	5.994142	1.2564073	-1.0	-1.0
chr16	57788988	57789183	ENSG00000140859.15|KIFC3|EWSR1|EWSR1	946	-	6.1317573	1.2659682	-1.0	-1.0
chr16	58629594	58629694	ENSG00000125107.17|CNOT1|EWSR1|EWSR1	921	-	5.764575	1.1014966	-1.0	-1.0
chr16	67156334	67156504	ENSG00000102871.15|TRADD|EWSR1|EWSR1	916	-	5.7127285	1.0782071	-1.0	-1.0
chr16	67156534	67156644	ENSG00000102871.15|TRADD|EWSR1|EWSR1	904	-	5.6125717	1.0177717	-1.0	-1.0
chr16	67159721	67159837	ENSG00000102871.15|TRADD|EWSR1|EWSR1	921	-	5.7497754	1.1021342	-1.0	-1.0
chr16	67157051	67157201	ENSG00000102871.15|TRADD|EWSR1|EWSR1	930	-	4.50841	1.1552246	-1.0	-1.0
chr16	67159321	67159521	ENSG00000102871.15|TRADD|EWSR1|EWSR1	958	-	5.635467	1.3811722	-1.0	-1.0
chr16	67159531	67159661	ENSG00000102871.15|TRADD|EWSR1|EWSR1	925	-	5.7922587	1.1258302	-1.0	-1.0
chr16	67165155	67165265	ENSG00000265690.7|AC074143.1|EWSR1|EWSR1	920	+	5.739908	1.0952266	-1.0	-1.0
chr16	67165155	67165265	ENSG00000102878.16|HSF4|EWSR1|EWSR1	920	+	5.739908	1.0952266	-1.0	-1.0
chr16	67178638	67178803	ENSG00000196123.12|KIAA0895L|EWSR1|EWSR1	926	-	4.107848	1.1289145	-1.0	-1.0
chr16	67247014	67247144	ENSG00000135723.13|FHOD1|EWSR1|EWSR1	908	-	5.643773	1.0365142	-1.0	-1.0
chr16	67460545	67460685	ENSG00000159720.11|ATP6V0D1|EWSR1|EWSR1	916	-	5.7880373	1.0772972	-1.0	-1.0
chr16	67537597	67537757	ENSG00000039523.19|RIPOR1|EWSR1|EWSR1	917	+	5.713036	1.0790554	-1.0	-1.0
chr16	67530147	67530262	ENSG00000039523.19|RIPOR1|EWSR1|EWSR1	904	+	5.6125712	1.0177717	-1.0	-1.0
chr16	67530987	67531112	ENSG00000039523.19|RIPOR1|EWSR1|EWSR1	908	+	5.677573	1.036617	-1.0	-1.0
chr16	67529426	67529541	ENSG00000039523.19|RIPOR1|EWSR1|EWSR1	904	+	5.6125712	1.0177717	-1.0	-1.0
chr16	67529229	67529329	ENSG00000039523.19|RIPOR1|EWSR1|EWSR1	904	+	5.6905727	1.0177717	-1.0	-1.0
chr16	67562828	67562938	ENSG00000261386.2|AC027682.4|EWSR1|EWSR1	911	-	5.6905737	1.048871	-1.0	-1.0
chr16	67562178	67562528	ENSG00000261386.2|AC027682.4|EWSR1|EWSR1	937	-	5.8878956	1.2005048	-1.0	-1.0
chr16	67561778	67561963	ENSG00000261386.2|AC027682.4|EWSR1|EWSR1	931	-	5.8393087	1.1604612	-1.0	-1.0
chr16	67562180	67562309	ENSG00000259804.1|AC027682.1|EWSR1|EWSR1	916	-	5.7117176	1.0780231	-1.0	-1.0
chr16	67561780	67561960	ENSG00000259804.1|AC027682.1|EWSR1|EWSR1	933	-	5.8598695	1.17435	-1.0	-1.0
chr16	67967938	67968063	ENSG00000124067.16|SLC12A4|EWSR1|EWSR1	906	-	5.632072	1.0268085	-1.0	-1.0
chr16	67966325	67966450	ENSG00000124067.16|SLC12A4|EWSR1|EWSR1	918	-	5.8232317	1.083835	-1.0	-1.0
chr16	70255614	70255714	ENSG00000090861.15|AARS|EWSR1|EWSR1	904	-	5.6125712	1.0177717	-1.0	-1.0
chr16	70433188	70433353	ENSG00000157350.12|ST3GAL2|EWSR1|EWSR1	918	-	4.0940847	1.0839863	-1.0	-1.0
chr16	70422144	70422259	ENSG00000157350.12|ST3GAL2|EWSR1|EWSR1	936	-	5.282184	1.1963181	-1.0	-1.0
chr16	70417789	70417909	ENSG00000157350.12|ST3GAL2|EWSR1|EWSR1	914	-	3.369696	1.0677824	-1.0	-1.0
chr16	70421609	70421719	ENSG00000157350.12|ST3GAL2|EWSR1|EWSR1	927	-	3.9847193	1.1356989	-1.0	-1.0
chr16	70427953	70428058	ENSG00000157350.12|ST3GAL2|EWSR1|EWSR1	925	-	5.8349643	1.1256558	-1.0	-1.0
chr16	70418564	70418754	ENSG00000157350.12|ST3GAL2|EWSR1|EWSR1	932	-	2.8282928	1.170285	-1.0	-1.0
chr16	70417594	70417749	ENSG00000157350.12|ST3GAL2|EWSR1|EWSR1	916	-	4.4861093	1.0764909	-1.0	-1.0
chr16	70421314	70421544	ENSG00000157350.12|ST3GAL2|EWSR1|EWSR1	929	-	3.8539433	1.1481574	-1.0	-1.0
chr16	70421914	70422019	ENSG00000157350.12|ST3GAL2|EWSR1|EWSR1	909	-	5.6905737	1.0407536	-1.0	-1.0
chr16	70433418	70433523	ENSG00000157350.12|ST3GAL2|EWSR1|EWSR1	939	-	5.931288	1.2161237	-1.0	-1.0
chr16	70437928	70438058	ENSG00000157350.12|ST3GAL2|EWSR1|EWSR1	947	-	5.9905863	1.2720139	-1.0	-1.0
chr16	70422294	70422414	ENSG00000157350.12|ST3GAL2|EWSR1|EWSR1	912	-	3.8759036	1.0576445	-1.0	-1.0
chr16	70418814	70419004	ENSG00000157350.12|ST3GAL2|EWSR1|EWSR1	922	-	3.1341777	1.1083479	-1.0	-1.0
chr16	70430723	70430823	ENSG00000157350.12|ST3GAL2|EWSR1|EWSR1	949	-	6.027611	1.2887896	-1.0	-1.0
chr16	70419639	70419954	ENSG00000157350.12|ST3GAL2|EWSR1|EWSR1	942	-	4.4477324	1.2399293	-1.0	-1.0
chr16	70419094	70419234	ENSG00000157350.12|ST3GAL2|EWSR1|EWSR1	916	-	2.9809062	1.076914	-1.0	-1.0
chr16	70429908	70430083	ENSG00000157350.12|ST3GAL2|EWSR1|EWSR1	946	-	4.7675314	1.2677801	-1.0	-1.0
chr16	70418324	70418424	ENSG00000157350.12|ST3GAL2|EWSR1|EWSR1	901	-	3.8579679	1.0059352	-1.0	-1.0
chr16	70422649	70422834	ENSG00000157350.12|ST3GAL2|EWSR1|EWSR1	922	-	5.6063623	1.1068392	-1.0	-1.0
chr16	70417394	70417499	ENSG00000157350.12|ST3GAL2|EWSR1|EWSR1	938	-	3.4579344	1.2041957	-1.0	-1.0
chr16	70430318	70430463	ENSG00000157350.12|ST3GAL2|EWSR1|EWSR1	925	-	5.318777	1.1231005	-1.0	-1.0
chr16	70417144	70417394	ENSG00000157350.12|ST3GAL2|EWSR1|EWSR1	943	-	3.4927497	1.2462867	-1.0	-1.0
chr16	70415169	70415354	ENSG00000157350.12|ST3GAL2|EWSR1|EWSR1	942	-	4.9273934	1.2333694	-1.0	-1.0
chr16	70417914	70418024	ENSG00000157350.12|ST3GAL2|EWSR1|EWSR1	939	-	5.918812	1.2144113	-1.0	-1.0
chr16	70419374	70419564	ENSG00000157350.12|ST3GAL2|EWSR1|EWSR1	956	-	5.9404206	1.35791	-1.0	-1.0
chr16	70418089	70418289	ENSG00000157350.12|ST3GAL2|EWSR1|EWSR1	944	-	4.527213	1.2510198	-1.0	-1.0
chr16	70430888	70430993	ENSG00000157350.12|ST3GAL2|EWSR1|EWSR1	910	-	3.85711	1.043839	-1.0	-1.0
chr16	75247930	75248053	ENSG00000050820.16|BCAR1|EWSR1|EWSR1	927	-	5.810354	1.1392145	-1.0	-1.0
chr16	75241860	75242035	ENSG00000050820.16|BCAR1|EWSR1|EWSR1	936	-	5.9355664	1.1963265	-1.0	-1.0
chr16	75249203	75249373	ENSG00000050820.16|BCAR1|EWSR1|EWSR1	921	-	4.328889	1.1049886	-1.0	-1.0
chr16	75240120	75240305	ENSG00000050820.16|BCAR1|EWSR1|EWSR1	941	-	5.5454216	1.2327119	-1.0	-1.0
chr16	75251237	75251377	ENSG00000050820.16|BCAR1|EWSR1|EWSR1	921	-	5.7464824	1.1007369	-1.0	-1.0
chr16	75253163	75253308	ENSG00000050820.16|BCAR1|EWSR1|EWSR1	905	-	5.6320715	1.0205691	-1.0	-1.0
chr16	75236745	75236860	ENSG00000050820.16|BCAR1|EWSR1|EWSR1	908	-	5.6515727	1.035264	-1.0	-1.0
chr16	75246345	75246460	ENSG00000050820.16|BCAR1|EWSR1|EWSR1	906	-	5.632072	1.0283412	-1.0	-1.0
chr16	75252070	75252180	ENSG00000050820.16|BCAR1|EWSR1|EWSR1	904	-	5.6125712	1.0162456	-1.0	-1.0
chr16	75238195	75238370	ENSG00000050820.16|BCAR1|EWSR1|EWSR1	939	-	5.9122267	1.2120079	-1.0	-1.0
chr16	75246670	75246810	ENSG00000050820.16|BCAR1|EWSR1|EWSR1	916	-	5.7201605	1.0759276	-1.0	-1.0
chr16	75261185	75261345	ENSG00000050820.16|BCAR1|EWSR1|EWSR1	904	-	5.6125712	1.0177717	-1.0	-1.0
chr16	75248445	75248635	ENSG00000050820.16|BCAR1|EWSR1|EWSR1	941	-	5.946016	1.2320433	-1.0	-1.0
chr16	75262205	75262395	ENSG00000050820.16|BCAR1|EWSR1|EWSR1	914	-	5.6887374	1.064421	-1.0	-1.0
chr16	75240370	75240470	ENSG00000050820.16|BCAR1|EWSR1|EWSR1	914	-	5.690574	1.0646279	-1.0	-1.0
chr16	75238890	75239115	ENSG00000050820.16|BCAR1|EWSR1|EWSR1	909	-	5.661318	1.0427349	-1.0	-1.0
chr16	75246930	75247030	ENSG00000050820.16|BCAR1|EWSR1|EWSR1	904	-	5.6125712	1.0177717	-1.0	-1.0
chr16	75251684	75251798	ENSG00000050820.16|BCAR1|EWSR1|EWSR1	904	-	5.6125712	1.0177717	-1.0	-1.0
chr16	75250104	75250344	ENSG00000050820.16|BCAR1|EWSR1|EWSR1	930	-	5.841257	1.1535118	-1.0	-1.0
chr16	75248983	75249098	ENSG00000050820.16|BCAR1|EWSR1|EWSR1	911	-	5.671074	1.0529139	-1.0	-1.0
chr16	75250454	75250668	ENSG00000050820.16|BCAR1|EWSR1|EWSR1	948	-	6.0131817	1.2820001	-1.0	-1.0
chr16	75249869	75249999	ENSG00000050820.16|BCAR1|EWSR1|EWSR1	906	-	5.628172	1.0262272	-1.0	-1.0
chr16	75261805	75261920	ENSG00000050820.16|BCAR1|EWSR1|EWSR1	904	-	5.6125717	1.0177717	-1.0	-1.0
chr16	75250818	75250947	ENSG00000050820.16|BCAR1|EWSR1|EWSR1	965	-	6.2456717	1.455315	-1.0	-1.0
chr16	75252823	75253018	ENSG00000050820.16|BCAR1|EWSR1|EWSR1	926	-	5.803726	1.1293263	-1.0	-1.0
chr16	75250668	75250813	ENSG00000050820.16|BCAR1|EWSR1|EWSR1	926	-	5.79977	1.1297626	-1.0	-1.0
chr16	75263852	75263957	ENSG00000050820.16|BCAR1|EWSR1|EWSR1	914	-	5.6885734	1.0641489	-1.0	-1.0
chr16	75238660	75238780	ENSG00000050820.16|BCAR1|EWSR1|EWSR1	939	-	4.8133063	1.2111567	-1.0	-1.0
chr16	75238370	75238515	ENSG00000050820.16|BCAR1|EWSR1|EWSR1	908	-	5.6467943	1.0357091	-1.0	-1.0
chr16	75239445	75239610	ENSG00000050820.16|BCAR1|EWSR1|EWSR1	929	-	5.81635	1.1458374	-1.0	-1.0
chr16	75247220	75247385	ENSG00000050820.16|BCAR1|EWSR1|EWSR1	913	-	5.689574	1.0613229	-1.0	-1.0
chr16	75239890	75240120	ENSG00000050820.16|BCAR1|EWSR1|EWSR1	950	-	5.7026925	1.2995032	-1.0	-1.0
chr16	75237431	75237576	ENSG00000050820.16|BCAR1|EWSR1|EWSR1	929	-	5.824116	1.1511701	-1.0	-1.0
chr16	75241375	75241530	ENSG00000050820.16|BCAR1|EWSR1|EWSR1	908	-	5.642972	1.0363669	-1.0	-1.0
chr16	75242185	75242385	ENSG00000050820.16|BCAR1|EWSR1|EWSR1	978	-	6.5686183	1.6581906	-1.0	-1.0
chr16	75239130	75239280	ENSG00000050820.16|BCAR1|EWSR1|EWSR1	925	-	5.779556	1.1224289	-1.0	-1.0
chr16	75237661	75237796	ENSG00000050820.16|BCAR1|EWSR1|EWSR1	912	-	5.70224	1.0545666	-1.0	-1.0
chr16	75253773	75253888	ENSG00000050820.16|BCAR1|EWSR1|EWSR1	909	-	5.71524	1.0398954	-1.0	-1.0
chr16	75246343	75246458	ENSG00000280152.1|AC009078.3|EWSR1|EWSR1	906	-	5.632072	1.0283412	-1.0	-1.0
chr16	75248983	75249098	ENSG00000280152.1|AC009078.3|EWSR1|EWSR1	911	-	5.671074	1.0529139	-1.0	-1.0
chr16	75249203	75249373	ENSG00000280152.1|AC009078.3|EWSR1|EWSR1	921	-	4.328889	1.1049886	-1.0	-1.0
chr16	75249883	75249998	ENSG00000280152.1|AC009078.3|EWSR1|EWSR1	904	-	5.6125712	1.0162456	-1.0	-1.0
chr16	75246668	75246808	ENSG00000280152.1|AC009078.3|EWSR1|EWSR1	916	-	5.7197156	1.0751277	-1.0	-1.0
chr16	75247933	75248118	ENSG00000280152.1|AC009078.3|EWSR1|EWSR1	936	-	5.8944135	1.1960114	-1.0	-1.0
chr16	75248443	75248638	ENSG00000280152.1|AC009078.3|EWSR1|EWSR1	940	-	5.9251695	1.2189744	-1.0	-1.0
chr16	75246928	75247028	ENSG00000280152.1|AC009078.3|EWSR1|EWSR1	904	-	5.6125712	1.0177717	-1.0	-1.0
chr16	75247218	75247393	ENSG00000280152.1|AC009078.3|EWSR1|EWSR1	911	-	5.6741734	1.0523075	-1.0	-1.0
chr16	81681023	81681203	ENSG00000153815.16|CMIP|EWSR1|EWSR1	924	+	5.7770553	1.1214205	-1.0	-1.0
chr16	81453681	81453876	ENSG00000153815.16|CMIP|EWSR1|EWSR1	940	+	3.3041413	1.2189919	-1.0	-1.0
chr16	81687603	81687758	ENSG00000153815.16|CMIP|EWSR1|EWSR1	928	+	5.811502	1.1408222	-1.0	-1.0
chr16	81679333	81679513	ENSG00000153815.16|CMIP|EWSR1|EWSR1	928	+	5.8084097	1.1420052	-1.0	-1.0
chr16	81451956	81452071	ENSG00000153815.16|CMIP|EWSR1|EWSR1	918	+	3.200152	1.0841378	-1.0	-1.0
chr16	81491696	81491796	ENSG00000153815.16|CMIP|EWSR1|EWSR1	904	+	5.6125712	1.0177717	-1.0	-1.0
chr16	81570144	81570249	ENSG00000153815.16|CMIP|EWSR1|EWSR1	902	+	5.612571	1.0078167	-1.0	-1.0
chr16	81468821	81468941	ENSG00000153815.16|CMIP|EWSR1|EWSR1	907	+	2.8868647	1.0334481	-1.0	-1.0
chr16	81490966	81491276	ENSG00000153815.16|CMIP|EWSR1|EWSR1	930	+	4.2330513	1.1553909	-1.0	-1.0
chr16	81472201	81472521	ENSG00000153815.16|CMIP|EWSR1|EWSR1	970	+	5.391668	1.5181228	-1.0	-1.0
chr16	81445856	81446021	ENSG00000153815.16|CMIP|EWSR1|EWSR1	938	+	5.763159	1.2106994	-1.0	-1.0
chr16	81492516	81493186	ENSG00000153815.16|CMIP|EWSR1|EWSR1	967	+	5.865632	1.4819485	-1.0	-1.0
chr16	81486426	81486591	ENSG00000153815.16|CMIP|EWSR1|EWSR1	935	+	4.5538025	1.1851859	-1.0	-1.0
chr16	81549084	81549249	ENSG00000153815.16|CMIP|EWSR1|EWSR1	918	+	5.740683	1.0861802	-1.0	-1.0
chr16	81494111	81494741	ENSG00000153815.16|CMIP|EWSR1|EWSR1	959	+	4.4684086	1.3860469	-1.0	-1.0
chr16	81514729	81514854	ENSG00000153815.16|CMIP|EWSR1|EWSR1	939	+	5.9210544	1.2149919	-1.0	-1.0
chr16	81448346	81448556	ENSG00000153815.16|CMIP|EWSR1|EWSR1	944	+	4.7011037	1.2529837	-1.0	-1.0
chr16	81549454	81549559	ENSG00000153815.16|CMIP|EWSR1|EWSR1	918	+	5.727575	1.0880694	-1.0	-1.0
chr16	81681603	81681733	ENSG00000153815.16|CMIP|EWSR1|EWSR1	904	+	5.6125712	1.0177717	-1.0	-1.0
chr16	81686598	81686703	ENSG00000153815.16|CMIP|EWSR1|EWSR1	918	+	5.727575	1.0875769	-1.0	-1.0
chr16	81514494	81514689	ENSG00000153815.16|CMIP|EWSR1|EWSR1	949	+	6.058193	1.291144	-1.0	-1.0
chr16	81542424	81542524	ENSG00000153815.16|CMIP|EWSR1|EWSR1	911	+	5.6905737	1.048871	-1.0	-1.0
chr16	81447016	81447201	ENSG00000153815.16|CMIP|EWSR1|EWSR1	944	+	3.6830404	1.2522049	-1.0	-1.0
chr16	81458531	81458721	ENSG00000153815.16|CMIP|EWSR1|EWSR1	918	+	3.91902	1.0838914	-1.0	-1.0
chr16	81445561	81445836	ENSG00000153815.16|CMIP|EWSR1|EWSR1	971	+	6.3512206	1.5404443	-1.0	-1.0
chr16	81474526	81474641	ENSG00000153815.16|CMIP|EWSR1|EWSR1	937	+	5.4532514	1.2003977	-1.0	-1.0
chr16	81446746	81446896	ENSG00000153815.16|CMIP|EWSR1|EWSR1	937	+	5.619231	1.1978669	-1.0	-1.0
chr16	81480971	81481426	ENSG00000153815.16|CMIP|EWSR1|EWSR1	936	+	3.8605585	1.194529	-1.0	-1.0
chr16	81468566	81468801	ENSG00000153815.16|CMIP|EWSR1|EWSR1	932	+	4.77178	1.1682838	-1.0	-1.0
chr16	81519989	81520179	ENSG00000153815.16|CMIP|EWSR1|EWSR1	938	+	5.7034106	1.2083973	-1.0	-1.0
chr16	81451706	81451896	ENSG00000153815.16|CMIP|EWSR1|EWSR1	947	+	4.2606015	1.2779737	-1.0	-1.0
chr16	81452911	81453016	ENSG00000153815.16|CMIP|EWSR1|EWSR1	946	+	5.99691	1.2684958	-1.0	-1.0
chr16	81453886	81454016	ENSG00000153815.16|CMIP|EWSR1|EWSR1	950	+	3.8831785	1.3003151	-1.0	-1.0
chr16	81448731	81448946	ENSG00000153815.16|CMIP|EWSR1|EWSR1	956	+	3.9329717	1.3612622	-1.0	-1.0
chr16	81456716	81456921	ENSG00000153815.16|CMIP|EWSR1|EWSR1	970	+	5.179193	1.523988	-1.0	-1.0
chr16	81493931	81494036	ENSG00000153815.16|CMIP|EWSR1|EWSR1	930	+	5.966208	1.1573181	-1.0	-1.0
chr16	81451346	81451501	ENSG00000153815.16|CMIP|EWSR1|EWSR1	910	+	5.6689367	1.0455639	-1.0	-1.0
chr16	81455911	81456466	ENSG00000153815.16|CMIP|EWSR1|EWSR1	954	+	4.096035	1.3325931	-1.0	-1.0
chr16	81509419	81509594	ENSG00000153815.16|CMIP|EWSR1|EWSR1	923	+	5.168806	1.1129117	-1.0	-1.0
chr16	81644430	81644545	ENSG00000153815.16|CMIP|EWSR1|EWSR1	913	+	5.689574	1.0624741	-1.0	-1.0
chr16	81449671	81449776	ENSG00000153815.16|CMIP|EWSR1|EWSR1	918	+	5.723768	1.0875449	-1.0	-1.0
chr16	81486151	81486256	ENSG00000153815.16|CMIP|EWSR1|EWSR1	917	+	3.2849228	1.0799968	-1.0	-1.0
chr16	81493191	81493596	ENSG00000153815.16|CMIP|EWSR1|EWSR1	924	+	3.3785667	1.1167434	-1.0	-1.0
chr16	81530054	81530234	ENSG00000153815.16|CMIP|EWSR1|EWSR1	925	+	5.780768	1.1240032	-1.0	-1.0
chr16	81521464	81521589	ENSG00000153815.16|CMIP|EWSR1|EWSR1	924	+	5.8445606	1.1209544	-1.0	-1.0
chr16	81487426	81487601	ENSG00000153815.16|CMIP|EWSR1|EWSR1	914	+	3.3171754	1.064449	-1.0	-1.0
chr16	81485731	81485881	ENSG00000153815.16|CMIP|EWSR1|EWSR1	919	+	4.5222473	1.0890402	-1.0	-1.0
chr16	81495964	81496074	ENSG00000153815.16|CMIP|EWSR1|EWSR1	914	+	5.6867027	1.0632697	-1.0	-1.0
chr16	81495353	81495494	ENSG00000153815.16|CMIP|EWSR1|EWSR1	964	+	5.669083	1.4395463	-1.0	-1.0
chr16	81457591	81457751	ENSG00000153815.16|CMIP|EWSR1|EWSR1	925	+	3.8251283	1.1249527	-1.0	-1.0
chr16	81449546	81449661	ENSG00000153815.16|CMIP|EWSR1|EWSR1	925	+	3.965259	1.1231809	-1.0	-1.0
chr16	81451506	81451646	ENSG00000153815.16|CMIP|EWSR1|EWSR1	917	+	3.067163	1.0826448	-1.0	-1.0
chr16	81479936	81480061	ENSG00000153815.16|CMIP|EWSR1|EWSR1	930	+	5.83073	1.1548383	-1.0	-1.0
chr16	81626145	81626325	ENSG00000153815.16|CMIP|EWSR1|EWSR1	924	+	5.7776036	1.1219541	-1.0	-1.0
chr16	81489241	81489361	ENSG00000153815.16|CMIP|EWSR1|EWSR1	925	+	3.9905446	1.1255878	-1.0	-1.0
chr16	81498989	81499149	ENSG00000153815.16|CMIP|EWSR1|EWSR1	950	+	6.0637035	1.3003635	-1.0	-1.0
chr16	81552034	81552169	ENSG00000153815.16|CMIP|EWSR1|EWSR1	907	+	5.799767	1.0326965	-1.0	-1.0
chr16	81679518	81679893	ENSG00000153815.16|CMIP|EWSR1|EWSR1	939	+	5.199183	1.2116014	-1.0	-1.0
chr16	81493776	81493886	ENSG00000153815.16|CMIP|EWSR1|EWSR1	906	+	5.638572	1.0275197	-1.0	-1.0
chr16	81445334	81445434	ENSG00000153815.16|CMIP|EWSR1|EWSR1	902	+	3.8073423	1.0094699	-1.0	-1.0
chr16	81493606	81493731	ENSG00000153815.16|CMIP|EWSR1|EWSR1	936	+	5.8995867	1.1922967	-1.0	-1.0
chr16	81492256	81492426	ENSG00000153815.16|CMIP|EWSR1|EWSR1	929	+	3.9017997	1.1496423	-1.0	-1.0
chr16	81481441	81481596	ENSG00000153815.16|CMIP|EWSR1|EWSR1	908	+	3.0041423	1.0340399	-1.0	-1.0
chr16	81529344	81529514	ENSG00000153815.16|CMIP|EWSR1|EWSR1	931	+	5.854766	1.1617663	-1.0	-1.0
chr16	81625795	81625990	ENSG00000153815.16|CMIP|EWSR1|EWSR1	926	+	5.8418713	1.130155	-1.0	-1.0
chr16	81626580	81626770	ENSG00000153815.16|CMIP|EWSR1|EWSR1	908	+	5.648265	1.0372287	-1.0	-1.0
chr16	81482821	81483421	ENSG00000153815.16|CMIP|EWSR1|EWSR1	949	+	5.0852	1.2916205	-1.0	-1.0
chr16	81450986	81451166	ENSG00000153815.16|CMIP|EWSR1|EWSR1	934	+	4.665937	1.1824913	-1.0	-1.0
chr16	81447306	81447856	ENSG00000153815.16|CMIP|EWSR1|EWSR1	921	+	3.6020699	1.1014951	-1.0	-1.0
chr16	81459836	81459946	ENSG00000153815.16|CMIP|EWSR1|EWSR1	911	+	5.6645737	1.0490092	-1.0	-1.0
chr16	81457206	81457466	ENSG00000153815.16|CMIP|EWSR1|EWSR1	910	+	3.8827994	1.0481702	-1.0	-1.0
chr16	81465711	81465856	ENSG00000153815.16|CMIP|EWSR1|EWSR1	931	+	5.836461	1.1593964	-1.0	-1.0
chr16	81627770	81628035	ENSG00000153815.16|CMIP|EWSR1|EWSR1	925	+	5.8125234	1.1222285	-1.0	-1.0
chr16	81529649	81529749	ENSG00000153815.16|CMIP|EWSR1|EWSR1	944	+	6.02761	1.2510732	-1.0	-1.0
chr16	81497244	81497619	ENSG00000153815.16|CMIP|EWSR1|EWSR1	962	+	5.8611717	1.4208184	-1.0	-1.0
chr16	81627190	81627605	ENSG00000153815.16|CMIP|EWSR1|EWSR1	946	+	5.865271	1.2686625	-1.0	-1.0
chr16	81565989	81566089	ENSG00000153815.16|CMIP|EWSR1|EWSR1	913	+	5.690574	1.058497	-1.0	-1.0
chr16	81459436	81459616	ENSG00000153815.16|CMIP|EWSR1|EWSR1	936	+	4.318051	1.1942093	-1.0	-1.0
chr16	81678638	81679108	ENSG00000153815.16|CMIP|EWSR1|EWSR1	954	+	6.0839486	1.3332124	-1.0	-1.0
chr16	81489026	81489231	ENSG00000153815.16|CMIP|EWSR1|EWSR1	930	+	5.9735565	1.15796	-1.0	-1.0
chr16	81458136	81458486	ENSG00000153815.16|CMIP|EWSR1|EWSR1	962	+	5.145584	1.41683	-1.0	-1.0
chr16	81552869	81553034	ENSG00000153815.16|CMIP|EWSR1|EWSR1	903	+	5.6125712	1.0139446	-1.0	-1.0
chr16	81459191	81459306	ENSG00000153815.16|CMIP|EWSR1|EWSR1	923	+	5.7645755	1.1115109	-1.0	-1.0
chr16	81485091	81485216	ENSG00000153815.16|CMIP|EWSR1|EWSR1	911	+	5.664573	1.0490092	-1.0	-1.0
chr16	81570384	81570569	ENSG00000153815.16|CMIP|EWSR1|EWSR1	913	+	5.6893735	1.0615828	-1.0	-1.0
chr16	81482246	81482496	ENSG00000153815.16|CMIP|EWSR1|EWSR1	921	+	4.545722	1.1025761	-1.0	-1.0
chr16	81446061	81446716	ENSG00000153815.16|CMIP|EWSR1|EWSR1	978	+	4.436152	1.6584369	-1.0	-1.0
chr16	81450021	81450196	ENSG00000153815.16|CMIP|EWSR1|EWSR1	927	+	3.2177196	1.1393113	-1.0	-1.0
chr16	81455691	81455796	ENSG00000153815.16|CMIP|EWSR1|EWSR1	971	+	6.3495393	1.535956	-1.0	-1.0
chr16	81479076	81479191	ENSG00000153815.16|CMIP|EWSR1|EWSR1	908	+	3.3303885	1.0371006	-1.0	-1.0
chr16	81487656	81487901	ENSG00000153815.16|CMIP|EWSR1|EWSR1	936	+	4.8021574	1.1906317	-1.0	-1.0
chr16	81487006	81487166	ENSG00000153815.16|CMIP|EWSR1|EWSR1	935	+	3.5467649	1.1848638	-1.0	-1.0
chr16	81514149	81514324	ENSG00000153815.16|CMIP|EWSR1|EWSR1	930	+	5.844488	1.1533101	-1.0	-1.0
chr16	81635720	81635835	ENSG00000153815.16|CMIP|EWSR1|EWSR1	904	+	5.6320715	1.0180802	-1.0	-1.0
chr16	81450206	81450381	ENSG00000153815.16|CMIP|EWSR1|EWSR1	918	+	5.3635564	1.0874987	-1.0	-1.0
chr16	81483426	81483536	ENSG00000153815.16|CMIP|EWSR1|EWSR1	906	+	3.8742712	1.02682	-1.0	-1.0
chr16	81516609	81516789	ENSG00000153815.16|CMIP|EWSR1|EWSR1	929	+	5.8348455	1.149347	-1.0	-1.0
chr16	81496754	81497209	ENSG00000153815.16|CMIP|EWSR1|EWSR1	972	+	5.8656883	1.545542	-1.0	-1.0
chr16	81483621	81483756	ENSG00000153815.16|CMIP|EWSR1|EWSR1	919	+	5.7804503	1.0939573	-1.0	-1.0
chr16	81495579	81495769	ENSG00000153815.16|CMIP|EWSR1|EWSR1	943	+	4.0992856	1.2437772	-1.0	-1.0
chr16	81452076	81452266	ENSG00000153815.16|CMIP|EWSR1|EWSR1	929	+	3.3669093	1.1487577	-1.0	-1.0
chr16	81491901	81492036	ENSG00000153815.16|CMIP|EWSR1|EWSR1	913	+	5.690574	1.058497	-1.0	-1.0
chr16	81472571	81472956	ENSG00000153815.16|CMIP|EWSR1|EWSR1	936	+	4.043165	1.194674	-1.0	-1.0
chr16	81517749	81517849	ENSG00000153815.16|CMIP|EWSR1|EWSR1	914	+	5.6905746	1.0646279	-1.0	-1.0
chr16	81680228	81680423	ENSG00000153815.16|CMIP|EWSR1|EWSR1	951	+	5.233512	1.3129107	-1.0	-1.0
chr16	81484511	81484701	ENSG00000153815.16|CMIP|EWSR1|EWSR1	945	+	3.6563275	1.2574455	-1.0	-1.0
chr16	81484276	81484391	ENSG00000153815.16|CMIP|EWSR1|EWSR1	912	+	3.475634	1.0561332	-1.0	-1.0
chr16	81496554	81496654	ENSG00000153815.16|CMIP|EWSR1|EWSR1	930	+	5.834965	1.1573181	-1.0	-1.0
chr16	81518059	81518164	ENSG00000153815.16|CMIP|EWSR1|EWSR1	904	+	5.6125712	1.0177717	-1.0	-1.0
chr16	81465576	81465701	ENSG00000153815.16|CMIP|EWSR1|EWSR1	905	+	2.8744667	1.0244721	-1.0	-1.0
chr16	81458941	81459046	ENSG00000153815.16|CMIP|EWSR1|EWSR1	918	+	5.723768	1.0838399	-1.0	-1.0
chr16	81514349	81514454	ENSG00000153815.16|CMIP|EWSR1|EWSR1	913	+	3.880763	1.0602125	-1.0	-1.0
chr16	81480741	81480966	ENSG00000153815.16|CMIP|EWSR1|EWSR1	974	+	5.540909	1.5906097	-1.0	-1.0
chr16	81455206	81455616	ENSG00000153815.16|CMIP|EWSR1|EWSR1	927	+	3.5238144	1.1349123	-1.0	-1.0
chr16	81489411	81489781	ENSG00000153815.16|CMIP|EWSR1|EWSR1	936	+	4.8331494	1.1917711	-1.0	-1.0
chr16	81471771	81472016	ENSG00000153815.16|CMIP|EWSR1|EWSR1	948	+	5.1331754	1.2833867	-1.0	-1.0
chr16	81474886	81475011	ENSG00000153815.16|CMIP|EWSR1|EWSR1	931	+	5.835331	1.1623342	-1.0	-1.0
chr16	81498034	81498144	ENSG00000153815.16|CMIP|EWSR1|EWSR1	909	+	5.664573	1.0412046	-1.0	-1.0
chr16	81515489	81515704	ENSG00000153815.16|CMIP|EWSR1|EWSR1	929	+	4.7758136	1.149286	-1.0	-1.0
chr16	81485951	81486096	ENSG00000153815.16|CMIP|EWSR1|EWSR1	916	+	2.9876573	1.0758865	-1.0	-1.0
chr16	81453111	81453486	ENSG00000153815.16|CMIP|EWSR1|EWSR1	935	+	3.602257	1.1846203	-1.0	-1.0
chr16	81490626	81490861	ENSG00000153815.16|CMIP|EWSR1|EWSR1	944	+	3.6815205	1.2549142	-1.0	-1.0
chr16	81680433	81680758	ENSG00000153815.16|CMIP|EWSR1|EWSR1	913	+	5.0360913	1.0599707	-1.0	-1.0
chr16	81491406	81491516	ENSG00000153815.16|CMIP|EWSR1|EWSR1	917	+	5.7152414	1.0802555	-1.0	-1.0
chr16	81459626	81459736	ENSG00000153815.16|CMIP|EWSR1|EWSR1	914	+	5.6885734	1.0638783	-1.0	-1.0
chr16	81449291	81449466	ENSG00000153815.16|CMIP|EWSR1|EWSR1	926	+	3.9326742	1.1334064	-1.0	-1.0
chr16	81639855	81639965	ENSG00000153815.16|CMIP|EWSR1|EWSR1	904	+	5.6125712	1.0170087	-1.0	-1.0
chr16	81488311	81488416	ENSG00000153815.16|CMIP|EWSR1|EWSR1	965	+	6.2490826	1.4522758	-1.0	-1.0
chr16	81494811	81494911	ENSG00000153815.16|CMIP|EWSR1|EWSR1	904	+	3.1699202	1.0177717	-1.0	-1.0
chr16	81495126	81495306	ENSG00000153815.16|CMIP|EWSR1|EWSR1	909	+	4.9694223	1.0422864	-1.0	-1.0
chr16	81473226	81473346	ENSG00000153815.16|CMIP|EWSR1|EWSR1	911	+	5.66817	1.0515137	-1.0	-1.0
chr16	81519988	81520178	ENSG00000279476.1|AC092139.4|EWSR1|EWSR1	938	+	5.698332	1.205466	-1.0	-1.0
chr16	81518058	81518163	ENSG00000279476.1|AC092139.4|EWSR1|EWSR1	904	+	5.6125712	1.0177717	-1.0	-1.0
chr16	84124710	84124885	ENSG00000103160.11|HSDL1|EWSR1|EWSR1	919	-	5.8560452	1.0923482	-1.0	-1.0
chr16	84736018	84736138	ENSG00000103194.15|USP10|EWSR1|EWSR1	902	+	5.612571	1.0078167	-1.0	-1.0
chr16	84700141	84700251	ENSG00000103194.15|USP10|EWSR1|EWSR1	914	+	5.6905746	1.0646279	-1.0	-1.0
chr16	84985132	84985262	ENSG00000153786.12|ZDHHC7|EWSR1|EWSR1	938	-	5.299701	1.2111037	-1.0	-1.0
chr16	84985267	84985447	ENSG00000153786.12|ZDHHC7|EWSR1|EWSR1	911	-	3.8465116	1.0523183	-1.0	-1.0
chr16	84986527	84986737	ENSG00000153786.12|ZDHHC7|EWSR1|EWSR1	924	-	5.8046937	1.1191036	-1.0	-1.0
chr16	84984672	84984837	ENSG00000153786.12|ZDHHC7|EWSR1|EWSR1	945	-	5.976336	1.2588105	-1.0	-1.0
chr16	84984892	84984992	ENSG00000153786.12|ZDHHC7|EWSR1|EWSR1	907	-	3.2094486	1.0326363	-1.0	-1.0
chr16	85028013	85028248	ENSG00000135709.12|KIAA0513|EWSR1|EWSR1	925	+	5.7835603	1.1267544	-1.0	-1.0
chr16	85266598	85267018	ENSG00000131149.18|GSE1|EWSR1|EWSR1	976	+	6.134263	1.6174139	-1.0	-1.0
chr16	85457699	85457854	ENSG00000131149.18|GSE1|EWSR1|EWSR1	916	+	3.8371043	1.0733355	-1.0	-1.0
chr16	85285233	85285338	ENSG00000131149.18|GSE1|EWSR1|EWSR1	913	+	5.690574	1.058497	-1.0	-1.0
chr16	85265618	85265813	ENSG00000131149.18|GSE1|EWSR1|EWSR1	949	+	5.205393	1.2894948	-1.0	-1.0
chr16	85271238	85271578	ENSG00000131149.18|GSE1|EWSR1|EWSR1	938	+	4.8048167	1.2069623	-1.0	-1.0
chr16	85542489	85542659	ENSG00000131149.18|GSE1|EWSR1|EWSR1	925	+	5.0555387	1.1259563	-1.0	-1.0
chr16	85217163	85217683	ENSG00000131149.18|GSE1|EWSR1|EWSR1	949	+	5.176489	1.2894318	-1.0	-1.0
chr16	85247218	85247318	ENSG00000131149.18|GSE1|EWSR1|EWSR1	904	+	5.6905727	1.0177717	-1.0	-1.0
chr16	85417534	85417634	ENSG00000131149.18|GSE1|EWSR1|EWSR1	900	+	5.7645717	1.0007651	-1.0	-1.0
chr16	85551754	85551884	ENSG00000131149.18|GSE1|EWSR1|EWSR1	921	+	5.7785473	1.1035645	-1.0	-1.0
chr16	85202433	85202543	ENSG00000131149.18|GSE1|EWSR1|EWSR1	919	+	5.8349633	1.0894568	-1.0	-1.0
chr16	85433199	85433299	ENSG00000131149.18|GSE1|EWSR1|EWSR1	906	+	5.7645726	1.0268903	-1.0	-1.0
chr16	85216893	85217158	ENSG00000131149.18|GSE1|EWSR1|EWSR1	931	+	5.9165754	1.1582549	-1.0	-1.0
chr16	85227378	85227488	ENSG00000131149.18|GSE1|EWSR1|EWSR1	920	+	5.8115005	1.0973625	-1.0	-1.0
chr16	85516584	85516909	ENSG00000131149.18|GSE1|EWSR1|EWSR1	976	+	6.4728284	1.6203783	-1.0	-1.0
chr16	85228493	85228813	ENSG00000131149.18|GSE1|EWSR1|EWSR1	962	+	6.2773643	1.4198524	-1.0	-1.0
chr16	85209448	85210058	ENSG00000131149.18|GSE1|EWSR1|EWSR1	945	+	4.7961035	1.2599348	-1.0	-1.0
chr16	85359449	85359884	ENSG00000131149.18|GSE1|EWSR1|EWSR1	971	+	4.916969	1.5441236	-1.0	-1.0
chr16	85272428	85272613	ENSG00000131149.18|GSE1|EWSR1|EWSR1	925	+	5.823454	1.1276742	-1.0	-1.0
chr16	85268353	85268453	ENSG00000131149.18|GSE1|EWSR1|EWSR1	907	+	5.690573	1.0326363	-1.0	-1.0
chr16	85458354	85458739	ENSG00000131149.18|GSE1|EWSR1|EWSR1	973	+	5.7020035	1.5640501	-1.0	-1.0
chr16	85367759	85367879	ENSG00000131149.18|GSE1|EWSR1|EWSR1	949	+	6.13177	1.2947538	-1.0	-1.0
chr16	85522164	85522789	ENSG00000131149.18|GSE1|EWSR1|EWSR1	967	+	4.246883	1.4787784	-1.0	-1.0
chr16	85383499	85383839	ENSG00000131149.18|GSE1|EWSR1|EWSR1	965	+	5.422831	1.4553607	-1.0	-1.0
chr16	85472019	85472199	ENSG00000131149.18|GSE1|EWSR1|EWSR1	949	+	5.9295287	1.2906953	-1.0	-1.0
chr16	85251443	85251588	ENSG00000131149.18|GSE1|EWSR1|EWSR1	917	+	5.1911764	1.0820214	-1.0	-1.0
chr16	85173067	85173187	ENSG00000131149.18|GSE1|EWSR1|EWSR1	917	+	5.749052	1.0798426	-1.0	-1.0
chr16	85240553	85240733	ENSG00000131149.18|GSE1|EWSR1|EWSR1	925	+	4.5553837	1.1256627	-1.0	-1.0
chr16	85226808	85226913	ENSG00000131149.18|GSE1|EWSR1|EWSR1	915	+	5.7963247	1.0697002	-1.0	-1.0
chr16	85418869	85419059	ENSG00000131149.18|GSE1|EWSR1|EWSR1	959	+	6.1217265	1.3821609	-1.0	-1.0
chr16	85415849	85415949	ENSG00000131149.18|GSE1|EWSR1|EWSR1	904	+	5.6125712	1.0177717	-1.0	-1.0
chr16	85362254	85362654	ENSG00000131149.18|GSE1|EWSR1|EWSR1	971	+	5.732671	1.5307987	-1.0	-1.0
chr16	85597873	85598068	ENSG00000131149.18|GSE1|EWSR1|EWSR1	929	+	2.8351834	1.1471596	-1.0	-1.0
chr16	85426619	85427024	ENSG00000131149.18|GSE1|EWSR1|EWSR1	972	+	5.409472	1.5528438	-1.0	-1.0
chr16	85234498	85234683	ENSG00000131149.18|GSE1|EWSR1|EWSR1	958	+	4.9037657	1.3773117	-1.0	-1.0
chr16	85452694	85453944	ENSG00000131149.18|GSE1|EWSR1|EWSR1	970	+	4.8893647	1.5286196	-1.0	-1.0
chr16	85534564	85535749	ENSG00000131149.18|GSE1|EWSR1|EWSR1	960	+	4.1733236	1.4005886	-1.0	-1.0
chr16	85395854	85396399	ENSG00000131149.18|GSE1|EWSR1|EWSR1	970	+	4.4535465	1.5179129	-1.0	-1.0
chr16	85270758	85270893	ENSG00000131149.18|GSE1|EWSR1|EWSR1	915	+	5.706762	1.0701317	-1.0	-1.0
chr16	85182432	85182587	ENSG00000131149.18|GSE1|EWSR1|EWSR1	933	+	4.2908716	1.1738113	-1.0	-1.0
chr16	85539384	85539549	ENSG00000131149.18|GSE1|EWSR1|EWSR1	928	+	5.816116	1.1420535	-1.0	-1.0
chr16	85473544	85473644	ENSG00000131149.18|GSE1|EWSR1|EWSR1	901	+	3.8579679	1.0059352	-1.0	-1.0
chr16	85484214	85484364	ENSG00000131149.18|GSE1|EWSR1|EWSR1	925	+	2.8723817	1.1221973	-1.0	-1.0
chr16	85392554	85395629	ENSG00000131149.18|GSE1|EWSR1|EWSR1	976	+	4.6989484	1.6115067	-1.0	-1.0
chr16	85565353	85572003	ENSG00000131149.18|GSE1|EWSR1|EWSR1	988	+	3.7477343	1.9220834	-1.0	-1.0
chr16	85396549	85398894	ENSG00000131149.18|GSE1|EWSR1|EWSR1	974	+	4.6983776	1.5771971	-1.0	-1.0
chr16	85480279	85480404	ENSG00000131149.18|GSE1|EWSR1|EWSR1	904	+	2.9541101	1.0185207	-1.0	-1.0
chr16	85247878	85248023	ENSG00000131149.18|GSE1|EWSR1|EWSR1	917	+	5.7557635	1.0815521	-1.0	-1.0
chr16	85429779	85429974	ENSG00000131149.18|GSE1|EWSR1|EWSR1	968	+	4.3270063	1.4999763	-1.0	-1.0
chr16	85508249	85510064	ENSG00000131149.18|GSE1|EWSR1|EWSR1	988	+	4.670385	1.9035084	-1.0	-1.0
chr16	85264503	85264613	ENSG00000131149.18|GSE1|EWSR1|EWSR1	914	+	5.788037	1.0669698	-1.0	-1.0
chr16	85420199	85420624	ENSG00000131149.18|GSE1|EWSR1|EWSR1	962	+	4.5986733	1.4241117	-1.0	-1.0
chr16	85540939	85541209	ENSG00000131149.18|GSE1|EWSR1|EWSR1	963	+	5.30255	1.429679	-1.0	-1.0
chr16	85595173	85595618	ENSG00000131149.18|GSE1|EWSR1|EWSR1	958	+	3.3189185	1.37324	-1.0	-1.0
chr16	85265228	85265398	ENSG00000131149.18|GSE1|EWSR1|EWSR1	929	+	5.8582845	1.1516732	-1.0	-1.0
chr16	85236063	85236778	ENSG00000131149.18|GSE1|EWSR1|EWSR1	960	+	4.803177	1.4008878	-1.0	-1.0
chr16	85514179	85514329	ENSG00000131149.18|GSE1|EWSR1|EWSR1	939	+	4.3236527	1.2133987	-1.0	-1.0
chr16	85181907	85182042	ENSG00000131149.18|GSE1|EWSR1|EWSR1	951	+	4.8585157	1.3056514	-1.0	-1.0
chr16	85488159	85489019	ENSG00000131149.18|GSE1|EWSR1|EWSR1	973	+	4.2429705	1.563311	-1.0	-1.0
chr16	85512649	85513214	ENSG00000131149.18|GSE1|EWSR1|EWSR1	979	+	4.66085	1.6739419	-1.0	-1.0
chr16	85230623	85230818	ENSG00000131149.18|GSE1|EWSR1|EWSR1	933	+	5.9221926	1.1723621	-1.0	-1.0
chr16	85463179	85466994	ENSG00000131149.18|GSE1|EWSR1|EWSR1	973	+	4.1516404	1.5702283	-1.0	-1.0
chr16	85431709	85432549	ENSG00000131149.18|GSE1|EWSR1|EWSR1	952	+	4.970916	1.3170218	-1.0	-1.0
chr16	85237363	85237598	ENSG00000131149.18|GSE1|EWSR1|EWSR1	964	+	4.837891	1.4384509	-1.0	-1.0
chr16	85486214	85486704	ENSG00000131149.18|GSE1|EWSR1|EWSR1	948	+	3.6947649	1.2828599	-1.0	-1.0
chr16	85259018	85259263	ENSG00000131149.18|GSE1|EWSR1|EWSR1	943	+	6.096584	1.241482	-1.0	-1.0
chr16	85384339	85387944	ENSG00000131149.18|GSE1|EWSR1|EWSR1	976	+	4.671989	1.6256089	-1.0	-1.0
chr16	85537169	85538889	ENSG00000131149.18|GSE1|EWSR1|EWSR1	960	+	4.1543484	1.3938537	-1.0	-1.0
chr16	85428489	85429314	ENSG00000131149.18|GSE1|EWSR1|EWSR1	954	+	4.148108	1.3400651	-1.0	-1.0
chr16	85261463	85261608	ENSG00000131149.18|GSE1|EWSR1|EWSR1	938	+	5.618506	1.208106	-1.0	-1.0
chr16	85460269	85462854	ENSG00000131149.18|GSE1|EWSR1|EWSR1	966	+	4.700411	1.4668713	-1.0	-1.0
chr16	85179372	85180522	ENSG00000131149.18|GSE1|EWSR1|EWSR1	958	+	5.297506	1.3754256	-1.0	-1.0
chr16	85435329	85437804	ENSG00000131149.18|GSE1|EWSR1|EWSR1	976	+	4.8882	1.6146724	-1.0	-1.0
chr16	85387974	85388294	ENSG00000131149.18|GSE1|EWSR1|EWSR1	984	+	6.7891436	1.8049518	-1.0	-1.0
chr16	85242238	85242358	ENSG00000131149.18|GSE1|EWSR1|EWSR1	905	+	5.6385717	1.0215014	-1.0	-1.0
chr16	85495714	85495949	ENSG00000131149.18|GSE1|EWSR1|EWSR1	964	+	5.286264	1.448823	-1.0	-1.0
chr16	85557873	85558198	ENSG00000131149.18|GSE1|EWSR1|EWSR1	933	+	2.5314512	1.1743529	-1.0	-1.0
chr16	85604208	85604313	ENSG00000131149.18|GSE1|EWSR1|EWSR1	903	+	2.4117808	1.0145899	-1.0	-1.0
chr16	85427029	85427194	ENSG00000131149.18|GSE1|EWSR1|EWSR1	963	+	6.3460436	1.4330232	-1.0	-1.0
chr16	85205538	85205728	ENSG00000131149.18|GSE1|EWSR1|EWSR1	918	+	4.3590164	1.0844549	-1.0	-1.0
chr16	85215978	85216088	ENSG00000131149.18|GSE1|EWSR1|EWSR1	914	+	5.6892405	1.0637999	-1.0	-1.0
chr16	85272118	85272393	ENSG00000131149.18|GSE1|EWSR1|EWSR1	936	+	5.977984	1.1905652	-1.0	-1.0
chr16	85444789	85446854	ENSG00000131149.18|GSE1|EWSR1|EWSR1	970	+	4.6525493	1.5174357	-1.0	-1.0
chr16	85229868	85230058	ENSG00000131149.18|GSE1|EWSR1|EWSR1	955	+	5.6479864	1.3509511	-1.0	-1.0
chr16	85466999	85467174	ENSG00000131149.18|GSE1|EWSR1|EWSR1	959	+	3.7011056	1.3862288	-1.0	-1.0
chr16	85592448	85595138	ENSG00000131149.18|GSE1|EWSR1|EWSR1	975	+	3.4688444	1.6004738	-1.0	-1.0
chr16	85470954	85471074	ENSG00000131149.18|GSE1|EWSR1|EWSR1	935	+	4.2619433	1.1847801	-1.0	-1.0
chr16	85268073	85268173	ENSG00000131149.18|GSE1|EWSR1|EWSR1	907	+	3.9541829	1.0326778	-1.0	-1.0
chr16	85402724	85403114	ENSG00000131149.18|GSE1|EWSR1|EWSR1	931	+	4.2543354	1.1593089	-1.0	-1.0
chr16	85414019	85414134	ENSG00000131149.18|GSE1|EWSR1|EWSR1	911	+	5.7275734	1.0509572	-1.0	-1.0
chr16	85174737	85175072	ENSG00000131149.18|GSE1|EWSR1|EWSR1	951	+	5.2200418	1.3138068	-1.0	-1.0
chr16	85181567	85181902	ENSG00000131149.18|GSE1|EWSR1|EWSR1	950	+	4.0215917	1.2968444	-1.0	-1.0
chr16	85248738	85249088	ENSG00000131149.18|GSE1|EWSR1|EWSR1	944	+	4.7503057	1.2541429	-1.0	-1.0
chr16	85572653	85572948	ENSG00000131149.18|GSE1|EWSR1|EWSR1	976	+	3.689732	1.6178049	-1.0	-1.0
chr16	85399099	85399299	ENSG00000131149.18|GSE1|EWSR1|EWSR1	949	+	3.6968694	1.2946861	-1.0	-1.0
chr16	85448714	85449864	ENSG00000131149.18|GSE1|EWSR1|EWSR1	973	+	5.0298514	1.5759729	-1.0	-1.0
chr16	85439944	85441389	ENSG00000131149.18|GSE1|EWSR1|EWSR1	966	+	4.761913	1.473994	-1.0	-1.0
chr16	85500154	85500314	ENSG00000131149.18|GSE1|EWSR1|EWSR1	966	+	6.300906	1.4672713	-1.0	-1.0
chr16	85254363	85254648	ENSG00000131149.18|GSE1|EWSR1|EWSR1	927	+	5.660233	1.1337255	-1.0	-1.0
chr16	85208673	85209353	ENSG00000131149.18|GSE1|EWSR1|EWSR1	952	+	5.245036	1.3215541	-1.0	-1.0
chr16	85261143	85261273	ENSG00000131149.18|GSE1|EWSR1|EWSR1	923	+	5.795162	1.1110426	-1.0	-1.0
chr16	85611408	85611531	ENSG00000131149.18|GSE1|EWSR1|EWSR1	997	+	5.1325865	2.5802987	-1.0	-1.0
chr16	85240968	85241068	ENSG00000131149.18|GSE1|EWSR1|EWSR1	929	+	5.902078	1.1498157	-1.0	-1.0
chr16	85604998	85611403	ENSG00000131149.18|GSE1|EWSR1|EWSR1	992	+	4.448867	2.0894566	-1.0	-1.0
chr16	85513224	85513739	ENSG00000131149.18|GSE1|EWSR1|EWSR1	963	+	4.514844	1.4267622	-1.0	-1.0
chr16	85300708	85300813	ENSG00000131149.18|GSE1|EWSR1|EWSR1	907	+	5.690573	1.0326363	-1.0	-1.0
chr16	85558593	85558898	ENSG00000131149.18|GSE1|EWSR1|EWSR1	948	+	3.2311828	1.2852278	-1.0	-1.0
chr16	85588908	85590033	ENSG00000131149.18|GSE1|EWSR1|EWSR1	987	+	3.8061113	1.8884078	-1.0	-1.0
chr16	85556363	85557838	ENSG00000131149.18|GSE1|EWSR1|EWSR1	993	+	4.245959	2.1419132	-1.0	-1.0
chr16	85395634	85395794	ENSG00000131149.18|GSE1|EWSR1|EWSR1	920	+	3.3272738	1.0949277	-1.0	-1.0
chr16	85634132	85645832	ENSG00000131149.18|GSE1|EWSR1|EWSR1	996	+	5.693711	2.4108603	-1.0	-1.0
chr16	85256733	85256838	ENSG00000131149.18|GSE1|EWSR1|EWSR1	904	+	5.6905727	1.0177717	-1.0	-1.0
chr16	85369294	85369419	ENSG00000131149.18|GSE1|EWSR1|EWSR1	929	+	5.82154	1.1495181	-1.0	-1.0
chr16	85226418	85226533	ENSG00000131149.18|GSE1|EWSR1|EWSR1	928	+	5.901332	1.1408204	-1.0	-1.0
chr16	85423939	85425034	ENSG00000131149.18|GSE1|EWSR1|EWSR1	961	+	4.551687	1.4131225	-1.0	-1.0
chr16	85380179	85380494	ENSG00000131149.18|GSE1|EWSR1|EWSR1	964	+	3.8754082	1.4480312	-1.0	-1.0
chr16	85432564	85432864	ENSG00000131149.18|GSE1|EWSR1|EWSR1	938	+	3.7451286	1.2053689	-1.0	-1.0
chr16	85430384	85430549	ENSG00000131149.18|GSE1|EWSR1|EWSR1	927	+	4.7604647	1.1390194	-1.0	-1.0
chr16	85489034	85489274	ENSG00000131149.18|GSE1|EWSR1|EWSR1	955	+	5.01144	1.3494748	-1.0	-1.0
chr16	85212438	85212668	ENSG00000131149.18|GSE1|EWSR1|EWSR1	927	+	4.7667513	1.1349703	-1.0	-1.0
chr16	85530219	85530319	ENSG00000131149.18|GSE1|EWSR1|EWSR1	904	+	3.3219228	1.0177717	-1.0	-1.0
chr16	85363144	85363269	ENSG00000131149.18|GSE1|EWSR1|EWSR1	917	+	3.8338363	1.0796049	-1.0	-1.0
chr16	85530914	85531099	ENSG00000131149.18|GSE1|EWSR1|EWSR1	914	+	4.315139	1.0630927	-1.0	-1.0
chr16	85428184	85428319	ENSG00000131149.18|GSE1|EWSR1|EWSR1	913	+	5.750577	1.06168	-1.0	-1.0
chr16	85171947	85172202	ENSG00000131149.18|GSE1|EWSR1|EWSR1	950	+	5.8521166	1.3019187	-1.0	-1.0
chr16	85264063	85264498	ENSG00000131149.18|GSE1|EWSR1|EWSR1	938	+	5.1207213	1.2101567	-1.0	-1.0
chr16	85243448	85243718	ENSG00000131149.18|GSE1|EWSR1|EWSR1	921	+	5.8832574	1.0997387	-1.0	-1.0
chr16	85203173	85203378	ENSG00000131149.18|GSE1|EWSR1|EWSR1	924	+	5.958068	1.1173502	-1.0	-1.0
chr16	85532759	85532904	ENSG00000131149.18|GSE1|EWSR1|EWSR1	962	+	6.2428627	1.4187201	-1.0	-1.0
chr16	85513964	85514104	ENSG00000131149.18|GSE1|EWSR1|EWSR1	911	+	4.096985	1.0523239	-1.0	-1.0
chr16	85558378	85558523	ENSG00000131149.18|GSE1|EWSR1|EWSR1	913	+	2.5737145	1.0599947	-1.0	-1.0
chr16	85274568	85274673	ENSG00000131149.18|GSE1|EWSR1|EWSR1	910	+	5.7275734	1.043525	-1.0	-1.0
chr16	85174107	85174527	ENSG00000131149.18|GSE1|EWSR1|EWSR1	945	+	4.550548	1.2629813	-1.0	-1.0
chr16	85399779	85399984	ENSG00000131149.18|GSE1|EWSR1|EWSR1	966	+	6.3566933	1.4674633	-1.0	-1.0
chr16	85551564	85551674	ENSG00000131149.18|GSE1|EWSR1|EWSR1	907	+	5.638572	1.0308381	-1.0	-1.0
chr16	85360594	85360699	ENSG00000131149.18|GSE1|EWSR1|EWSR1	912	+	4.0437174	1.0539607	-1.0	-1.0
chr16	85240738	85240938	ENSG00000131149.18|GSE1|EWSR1|EWSR1	926	+	5.8459983	1.1296757	-1.0	-1.0
chr16	85259268	85259373	ENSG00000131149.18|GSE1|EWSR1|EWSR1	908	+	3.882423	1.037904	-1.0	-1.0
chr16	85541504	85541604	ENSG00000131149.18|GSE1|EWSR1|EWSR1	919	+	5.8349633	1.0894568	-1.0	-1.0
chr16	85268738	85268888	ENSG00000131149.18|GSE1|EWSR1|EWSR1	936	+	5.901966	1.1950413	-1.0	-1.0
chr16	85646217	85647717	ENSG00000131149.18|GSE1|EWSR1|EWSR1	989	+	5.2407904	1.9638482	-1.0	-1.0
chr16	85500379	85500599	ENSG00000131149.18|GSE1|EWSR1|EWSR1	920	+	2.9849365	1.0985316	-1.0	-1.0
chr16	85182702	85182847	ENSG00000131149.18|GSE1|EWSR1|EWSR1	936	+	5.369777	1.191357	-1.0	-1.0
chr16	85468059	85468244	ENSG00000131149.18|GSE1|EWSR1|EWSR1	978	+	5.501071	1.663738	-1.0	-1.0
chr16	85233798	85233958	ENSG00000131149.18|GSE1|EWSR1|EWSR1	930	+	4.8722353	1.1541921	-1.0	-1.0
chr16	85254653	85254878	ENSG00000131149.18|GSE1|EWSR1|EWSR1	979	+	6.57648	1.6791966	-1.0	-1.0
chr16	85497699	85498189	ENSG00000131149.18|GSE1|EWSR1|EWSR1	955	+	4.4146433	1.3463479	-1.0	-1.0
chr16	85434659	85434984	ENSG00000131149.18|GSE1|EWSR1|EWSR1	960	+	5.146567	1.3972205	-1.0	-1.0
chr16	85496244	85496434	ENSG00000131149.18|GSE1|EWSR1|EWSR1	934	+	3.5922072	1.1805216	-1.0	-1.0
chr16	85448549	85448709	ENSG00000131149.18|GSE1|EWSR1|EWSR1	949	+	5.2938604	1.2936606	-1.0	-1.0
chr16	85583488	85588878	ENSG00000131149.18|GSE1|EWSR1|EWSR1	992	+	3.995765	2.0745833	-1.0	-1.0
chr16	85213828	85213988	ENSG00000131149.18|GSE1|EWSR1|EWSR1	925	+	5.8895407	1.1278113	-1.0	-1.0
chr16	85380494	85380749	ENSG00000131149.18|GSE1|EWSR1|EWSR1	943	+	3.9947531	1.2433335	-1.0	-1.0
chr16	85427254	85427369	ENSG00000131149.18|GSE1|EWSR1|EWSR1	920	+	5.776079	1.0961809	-1.0	-1.0
chr16	85546729	85546904	ENSG00000131149.18|GSE1|EWSR1|EWSR1	937	+	5.3512344	1.203774	-1.0	-1.0
chr16	85421009	85423899	ENSG00000131149.18|GSE1|EWSR1|EWSR1	971	+	5.08679	1.5335587	-1.0	-1.0
chr16	85429994	85430294	ENSG00000131149.18|GSE1|EWSR1|EWSR1	949	+	4.374771	1.2948811	-1.0	-1.0
chr16	85268463	85268593	ENSG00000131149.18|GSE1|EWSR1|EWSR1	917	+	3.7318375	1.0834299	-1.0	-1.0
chr16	85233363	85233768	ENSG00000131149.18|GSE1|EWSR1|EWSR1	975	+	6.192723	1.6046436	-1.0	-1.0
chr16	85431194	85431439	ENSG00000131149.18|GSE1|EWSR1|EWSR1	967	+	5.2254725	1.4862566	-1.0	-1.0
chr16	85510104	85510334	ENSG00000131149.18|GSE1|EWSR1|EWSR1	959	+	3.9040961	1.3881742	-1.0	-1.0
chr16	85479849	85480059	ENSG00000131149.18|GSE1|EWSR1|EWSR1	910	+	3.4065204	1.0448486	-1.0	-1.0
chr16	85553089	85555509	ENSG00000131149.18|GSE1|EWSR1|EWSR1	970	+	4.2727017	1.5298088	-1.0	-1.0
chr16	85555729	85555904	ENSG00000131149.18|GSE1|EWSR1|EWSR1	926	+	2.4801288	1.1317252	-1.0	-1.0
chr16	85367459	85367654	ENSG00000131149.18|GSE1|EWSR1|EWSR1	927	+	3.371659	1.1375498	-1.0	-1.0
chr16	85286788	85286983	ENSG00000131149.18|GSE1|EWSR1|EWSR1	960	+	6.186785	1.3973428	-1.0	-1.0
chr16	85261853	85261963	ENSG00000131149.18|GSE1|EWSR1|EWSR1	904	+	5.764572	1.0181819	-1.0	-1.0
chr16	85413584	85413729	ENSG00000131149.18|GSE1|EWSR1|EWSR1	946	+	6.0497565	1.2687746	-1.0	-1.0
chr16	85535784	85535934	ENSG00000131149.18|GSE1|EWSR1|EWSR1	952	+	4.1214857	1.3217313	-1.0	-1.0
chr16	85495224	85495394	ENSG00000131149.18|GSE1|EWSR1|EWSR1	927	+	3.784305	1.1382532	-1.0	-1.0
chr16	85541264	85541454	ENSG00000131149.18|GSE1|EWSR1|EWSR1	938	+	3.5110373	1.2085562	-1.0	-1.0
chr16	85210278	85210383	ENSG00000131149.18|GSE1|EWSR1|EWSR1	904	+	5.6905727	1.0177717	-1.0	-1.0
chr16	85369494	85369984	ENSG00000131149.18|GSE1|EWSR1|EWSR1	962	+	5.003343	1.4152312	-1.0	-1.0
chr16	85247543	85247698	ENSG00000131149.18|GSE1|EWSR1|EWSR1	914	+	5.7143946	1.0633197	-1.0	-1.0
chr16	85456609	85457694	ENSG00000131149.18|GSE1|EWSR1|EWSR1	951	+	4.489076	1.3108186	-1.0	-1.0
chr16	85446859	85448519	ENSG00000131149.18|GSE1|EWSR1|EWSR1	957	+	4.42791	1.3627795	-1.0	-1.0
chr16	85469579	85470244	ENSG00000131149.18|GSE1|EWSR1|EWSR1	961	+	4.1317415	1.4118578	-1.0	-1.0
chr16	85590138	85592123	ENSG00000131149.18|GSE1|EWSR1|EWSR1	972	+	3.3732324	1.5465449	-1.0	-1.0
chr16	85243218	85243353	ENSG00000131149.18|GSE1|EWSR1|EWSR1	921	+	5.8707094	1.1004897	-1.0	-1.0
chr16	85249238	85249453	ENSG00000131149.18|GSE1|EWSR1|EWSR1	959	+	6.334361	1.3897505	-1.0	-1.0
chr16	85503354	85503454	ENSG00000131149.18|GSE1|EWSR1|EWSR1	913	+	3.9999864	1.058497	-1.0	-1.0
chr16	85555966	85556211	ENSG00000131149.18|GSE1|EWSR1|EWSR1	976	+	5.434996	1.6288248	-1.0	-1.0
chr16	85365399	85365849	ENSG00000131149.18|GSE1|EWSR1|EWSR1	933	+	3.863487	1.1713012	-1.0	-1.0
chr16	85531569	85532069	ENSG00000131149.18|GSE1|EWSR1|EWSR1	928	+	3.7145207	1.1417689	-1.0	-1.0
chr16	85198458	85198638	ENSG00000131149.18|GSE1|EWSR1|EWSR1	915	+	5.776376	1.0690285	-1.0	-1.0
chr16	85313848	85314033	ENSG00000131149.18|GSE1|EWSR1|EWSR1	919	+	5.7876363	1.0920165	-1.0	-1.0
chr16	85499794	85499919	ENSG00000131149.18|GSE1|EWSR1|EWSR1	935	+	5.9606752	1.1902485	-1.0	-1.0
chr16	85368919	85369079	ENSG00000131149.18|GSE1|EWSR1|EWSR1	928	+	5.9405556	1.1411241	-1.0	-1.0
chr16	85396404	85396544	ENSG00000131149.18|GSE1|EWSR1|EWSR1	930	+	3.433171	1.1575115	-1.0	-1.0
chr16	85208438	85208553	ENSG00000131149.18|GSE1|EWSR1|EWSR1	911	+	3.2942915	1.0511044	-1.0	-1.0
chr16	85172287	85172792	ENSG00000131149.18|GSE1|EWSR1|EWSR1	949	+	5.285448	1.290439	-1.0	-1.0
chr16	85597578	85597748	ENSG00000131149.18|GSE1|EWSR1|EWSR1	970	+	6.34194	1.5283977	-1.0	-1.0
chr16	85254133	85254353	ENSG00000131149.18|GSE1|EWSR1|EWSR1	923	+	5.9415317	1.1128364	-1.0	-1.0
chr16	85521364	85522159	ENSG00000131149.18|GSE1|EWSR1|EWSR1	975	+	4.666408	1.5975391	-1.0	-1.0
chr16	85559368	85559493	ENSG00000131149.18|GSE1|EWSR1|EWSR1	908	+	2.6341338	1.0360234	-1.0	-1.0
chr16	85416869	85416969	ENSG00000131149.18|GSE1|EWSR1|EWSR1	904	+	5.6125712	1.0162456	-1.0	-1.0
chr16	85246513	85246803	ENSG00000131149.18|GSE1|EWSR1|EWSR1	918	+	5.8490686	1.0852273	-1.0	-1.0
chr16	85266203	85266593	ENSG00000131149.18|GSE1|EWSR1|EWSR1	949	+	5.915395	1.2900743	-1.0	-1.0
chr16	85412844	85413024	ENSG00000131149.18|GSE1|EWSR1|EWSR1	964	+	5.097278	1.4396585	-1.0	-1.0
chr16	85234158	85234323	ENSG00000131149.18|GSE1|EWSR1|EWSR1	927	+	5.1037645	1.1360662	-1.0	-1.0
chr16	85558958	85559128	ENSG00000131149.18|GSE1|EWSR1|EWSR1	920	+	3.6016424	1.0964926	-1.0	-1.0
chr16	85364844	85365299	ENSG00000131149.18|GSE1|EWSR1|EWSR1	941	+	4.91345	1.2261604	-1.0	-1.0
chr16	85560293	85565208	ENSG00000131149.18|GSE1|EWSR1|EWSR1	988	+	3.6022642	1.9254386	-1.0	-1.0
chr16	85457909	85458334	ENSG00000131149.18|GSE1|EWSR1|EWSR1	937	+	5.427484	1.2022161	-1.0	-1.0
chr16	85419064	85419299	ENSG00000131149.18|GSE1|EWSR1|EWSR1	958	+	5.385578	1.3726825	-1.0	-1.0
chr16	85417639	85417744	ENSG00000131149.18|GSE1|EWSR1|EWSR1	911	+	3.355828	1.0527208	-1.0	-1.0
chr16	85270973	85271143	ENSG00000131149.18|GSE1|EWSR1|EWSR1	919	+	5.19625	1.0892489	-1.0	-1.0
chr16	85455289	85455404	ENSG00000131149.18|GSE1|EWSR1|EWSR1	908	+	5.7821703	1.0363247	-1.0	-1.0
chr16	85540349	85540684	ENSG00000131149.18|GSE1|EWSR1|EWSR1	913	+	3.512123	1.0627724	-1.0	-1.0
chr16	85400859	85402664	ENSG00000131149.18|GSE1|EWSR1|EWSR1	977	+	5.1651487	1.6419957	-1.0	-1.0
chr16	85433424	85433529	ENSG00000131149.18|GSE1|EWSR1|EWSR1	903	+	3.8824227	1.0152037	-1.0	-1.0
chr16	85420629	85420974	ENSG00000131149.18|GSE1|EWSR1|EWSR1	944	+	5.5089674	1.2548923	-1.0	-1.0
chr16	85227563	85227943	ENSG00000131149.18|GSE1|EWSR1|EWSR1	948	+	5.635339	1.2825494	-1.0	-1.0
chr16	85357903	85359341	ENSG00000131149.18|GSE1|EWSR1|EWSR1	962	+	4.4144664	1.4210773	-1.0	-1.0
chr16	85500644	85500764	ENSG00000131149.18|GSE1|EWSR1|EWSR1	906	+	3.232333	1.0283103	-1.0	-1.0
chr16	85502854	85503339	ENSG00000131149.18|GSE1|EWSR1|EWSR1	969	+	4.2081256	1.5125389	-1.0	-1.0
chr16	85653266	85654191	ENSG00000131149.18|GSE1|EWSR1|EWSR1	972	+	3.844852	1.5534165	-1.0	-1.0
chr16	85484394	85484749	ENSG00000131149.18|GSE1|EWSR1|EWSR1	913	+	3.1119595	1.0622362	-1.0	-1.0
chr16	85234383	85234493	ENSG00000131149.18|GSE1|EWSR1|EWSR1	948	+	6.0472417	1.2800565	-1.0	-1.0
chr16	85475229	85475439	ENSG00000131149.18|GSE1|EWSR1|EWSR1	936	+	4.098137	1.1946517	-1.0	-1.0
chr16	85258603	85259013	ENSG00000131149.18|GSE1|EWSR1|EWSR1	926	+	5.4525204	1.1286535	-1.0	-1.0
chr16	85433779	85434589	ENSG00000131149.18|GSE1|EWSR1|EWSR1	965	+	4.815464	1.4563727	-1.0	-1.0
chr16	85175137	85175387	ENSG00000131149.18|GSE1|EWSR1|EWSR1	963	+	5.75854	1.4341618	-1.0	-1.0
chr16	85492569	85492774	ENSG00000131149.18|GSE1|EWSR1|EWSR1	921	+	2.9928274	1.1043501	-1.0	-1.0
chr16	85437829	85438989	ENSG00000131149.18|GSE1|EWSR1|EWSR1	966	+	4.429348	1.4633079	-1.0	-1.0
chr16	85529364	85529489	ENSG00000131149.18|GSE1|EWSR1|EWSR1	915	+	5.3923125	1.07169	-1.0	-1.0
chr16	85211323	85211523	ENSG00000131149.18|GSE1|EWSR1|EWSR1	935	+	5.977583	1.1844511	-1.0	-1.0
chr16	85504094	85504399	ENSG00000131149.18|GSE1|EWSR1|EWSR1	990	+	5.2991548	1.996267	-1.0	-1.0
chr16	85289933	85290068	ENSG00000131149.18|GSE1|EWSR1|EWSR1	920	+	5.8081164	1.0962927	-1.0	-1.0
chr16	85185723	85186083	ENSG00000131149.18|GSE1|EWSR1|EWSR1	939	+	6.0690713	1.2163644	-1.0	-1.0
chr16	85403114	85403554	ENSG00000131149.18|GSE1|EWSR1|EWSR1	971	+	5.045637	1.5377089	-1.0	-1.0
chr16	85235358	85235893	ENSG00000131149.18|GSE1|EWSR1|EWSR1	970	+	5.788094	1.5179446	-1.0	-1.0
chr16	85592283	85592408	ENSG00000131149.18|GSE1|EWSR1|EWSR1	908	+	2.7182934	1.0378723	-1.0	-1.0
chr16	85253203	85253508	ENSG00000131149.18|GSE1|EWSR1|EWSR1	959	+	6.247213	1.384461	-1.0	-1.0
chr16	85484754	85485649	ENSG00000131149.18|GSE1|EWSR1|EWSR1	955	+	3.8918684	1.3512833	-1.0	-1.0
chr16	85210798	85211093	ENSG00000131149.18|GSE1|EWSR1|EWSR1	956	+	6.1980996	1.3587776	-1.0	-1.0
chr16	85510349	85510924	ENSG00000131149.18|GSE1|EWSR1|EWSR1	959	+	3.4118772	1.3865659	-1.0	-1.0
chr16	85242428	85242603	ENSG00000131149.18|GSE1|EWSR1|EWSR1	925	+	5.6407676	1.1264303	-1.0	-1.0
chr16	85181147	85181547	ENSG00000131149.18|GSE1|EWSR1|EWSR1	969	+	5.22747	1.5032681	-1.0	-1.0
chr16	85249653	85249808	ENSG00000131149.18|GSE1|EWSR1|EWSR1	913	+	5.7578053	1.0626215	-1.0	-1.0
chr16	85455889	85456109	ENSG00000131149.18|GSE1|EWSR1|EWSR1	942	+	5.6497765	1.2335374	-1.0	-1.0
chr16	85403769	85403894	ENSG00000131149.18|GSE1|EWSR1|EWSR1	907	+	5.674973	1.0309193	-1.0	-1.0
chr16	85546524	85546649	ENSG00000131149.18|GSE1|EWSR1|EWSR1	915	+	5.8450565	1.0727746	-1.0	-1.0
chr16	85575838	85576123	ENSG00000131149.18|GSE1|EWSR1|EWSR1	963	+	3.448406	1.4260533	-1.0	-1.0
chr16	85275548	85275743	ENSG00000131149.18|GSE1|EWSR1|EWSR1	941	+	4.653261	1.2287939	-1.0	-1.0
chr16	85482469	85482724	ENSG00000131149.18|GSE1|EWSR1|EWSR1	957	+	3.7497566	1.362325	-1.0	-1.0
chr16	85521184	85521359	ENSG00000131149.18|GSE1|EWSR1|EWSR1	957	+	4.106035	1.3683573	-1.0	-1.0
chr16	85220223	85220403	ENSG00000131149.18|GSE1|EWSR1|EWSR1	922	+	5.861459	1.1072967	-1.0	-1.0
chr16	85287173	85287278	ENSG00000131149.18|GSE1|EWSR1|EWSR1	908	+	5.7275734	1.036749	-1.0	-1.0
chr16	85286283	85286423	ENSG00000131149.18|GSE1|EWSR1|EWSR1	923	+	5.93707	1.1133993	-1.0	-1.0
chr16	85211573	85211793	ENSG00000131149.18|GSE1|EWSR1|EWSR1	961	+	5.1984553	1.4099318	-1.0	-1.0
chr16	85535949	85537129	ENSG00000131149.18|GSE1|EWSR1|EWSR1	934	+	3.367319	1.1793563	-1.0	-1.0
chr16	85427999	85428114	ENSG00000131149.18|GSE1|EWSR1|EWSR1	927	+	5.9808745	1.1347187	-1.0	-1.0
chr16	85485944	85486064	ENSG00000131149.18|GSE1|EWSR1|EWSR1	903	+	2.639014	1.012556	-1.0	-1.0
chr16	85530724	85530894	ENSG00000131149.18|GSE1|EWSR1|EWSR1	932	+	4.027286	1.165864	-1.0	-1.0
chr16	85532399	85532554	ENSG00000131149.18|GSE1|EWSR1|EWSR1	922	+	4.4242764	1.1087115	-1.0	-1.0
chr16	85182177	85182322	ENSG00000131149.18|GSE1|EWSR1|EWSR1	951	+	6.078241	1.3135636	-1.0	-1.0
chr16	85503659	85504064	ENSG00000131149.18|GSE1|EWSR1|EWSR1	930	+	3.2038047	1.1540852	-1.0	-1.0
chr16	85230163	85230403	ENSG00000131149.18|GSE1|EWSR1|EWSR1	943	+	4.87815	1.2455376	-1.0	-1.0
chr16	85199698	85199883	ENSG00000131149.18|GSE1|EWSR1|EWSR1	927	+	5.809038	1.1348882	-1.0	-1.0
chr16	85367029	85367449	ENSG00000131149.18|GSE1|EWSR1|EWSR1	946	+	5.2520084	1.2678196	-1.0	-1.0
chr16	85575468	85575763	ENSG00000131149.18|GSE1|EWSR1|EWSR1	919	+	2.6377604	1.0904429	-1.0	-1.0
chr16	85183582	85183762	ENSG00000131149.18|GSE1|EWSR1|EWSR1	909	+	5.78245	1.0421678	-1.0	-1.0
chr16	85252108	85252418	ENSG00000131149.18|GSE1|EWSR1|EWSR1	965	+	5.4592476	1.4514025	-1.0	-1.0
chr16	85271728	85271978	ENSG00000131149.18|GSE1|EWSR1|EWSR1	926	+	5.8573704	1.133165	-1.0	-1.0
chr16	85272618	85272723	ENSG00000131149.18|GSE1|EWSR1|EWSR1	919	+	5.8349633	1.0894568	-1.0	-1.0
chr16	85364609	85364744	ENSG00000131149.18|GSE1|EWSR1|EWSR1	924	+	3.895818	1.1167576	-1.0	-1.0
chr16	85245978	85246078	ENSG00000131149.18|GSE1|EWSR1|EWSR1	921	+	5.764575	1.1014966	-1.0	-1.0
chr16	85598098	85603423	ENSG00000131149.18|GSE1|EWSR1|EWSR1	974	+	3.4977949	1.590505	-1.0	-1.0
chr16	85514969	85516489	ENSG00000131149.18|GSE1|EWSR1|EWSR1	971	+	4.1061654	1.5354012	-1.0	-1.0
chr16	85511539	85512614	ENSG00000131149.18|GSE1|EWSR1|EWSR1	957	+	3.9846823	1.3703322	-1.0	-1.0
chr16	85316468	85316568	ENSG00000131149.18|GSE1|EWSR1|EWSR1	906	+	5.7645726	1.0268903	-1.0	-1.0
chr16	85262273	85262673	ENSG00000131149.18|GSE1|EWSR1|EWSR1	948	+	6.0755	1.282682	-1.0	-1.0
chr16	85241318	85241603	ENSG00000131149.18|GSE1|EWSR1|EWSR1	941	+	5.2984624	1.2312601	-1.0	-1.0
chr16	85246908	85247028	ENSG00000131149.18|GSE1|EWSR1|EWSR1	910	+	5.7275734	1.043525	-1.0	-1.0
chr16	85456109	85456594	ENSG00000131149.18|GSE1|EWSR1|EWSR1	963	+	4.9342394	1.4295126	-1.0	-1.0
chr16	85603673	85603803	ENSG00000131149.18|GSE1|EWSR1|EWSR1	915	+	3.497199	1.0728328	-1.0	-1.0
chr16	85454289	85454579	ENSG00000131149.18|GSE1|EWSR1|EWSR1	942	+	4.715762	1.2348311	-1.0	-1.0
chr16	85648751	85649016	ENSG00000131149.18|GSE1|EWSR1|EWSR1	960	+	3.397616	1.3963494	-1.0	-1.0
chr16	85381964	85382144	ENSG00000131149.18|GSE1|EWSR1|EWSR1	965	+	4.3573337	1.4511905	-1.0	-1.0
chr16	85604478	85604578	ENSG00000131149.18|GSE1|EWSR1|EWSR1	902	+	2.560714	1.0078167	-1.0	-1.0
chr16	85261018	85261123	ENSG00000131149.18|GSE1|EWSR1|EWSR1	908	+	5.7275734	1.036749	-1.0	-1.0
chr16	85227073	85227183	ENSG00000131149.18|GSE1|EWSR1|EWSR1	904	+	5.6125712	1.0162456	-1.0	-1.0
chr16	85210493	85210593	ENSG00000131149.18|GSE1|EWSR1|EWSR1	900	+	3.807342	1.0007651	-1.0	-1.0
chr16	85649071	85653191	ENSG00000131149.18|GSE1|EWSR1|EWSR1	985	+	4.214459	1.8169469	-1.0	-1.0
chr16	85253693	85253958	ENSG00000131149.18|GSE1|EWSR1|EWSR1	978	+	6.2350144	1.6526909	-1.0	-1.0
chr16	85539634	85540119	ENSG00000131149.18|GSE1|EWSR1|EWSR1	965	+	4.8309336	1.4500651	-1.0	-1.0
chr16	85443314	85444099	ENSG00000131149.18|GSE1|EWSR1|EWSR1	955	+	4.9785066	1.3470144	-1.0	-1.0
chr16	85256988	85257098	ENSG00000131149.18|GSE1|EWSR1|EWSR1	913	+	5.7152405	1.0618166	-1.0	-1.0
chr16	85329308	85329418	ENSG00000131149.18|GSE1|EWSR1|EWSR1	904	+	5.6125712	1.0177717	-1.0	-1.0
chr16	85483639	85484014	ENSG00000131149.18|GSE1|EWSR1|EWSR1	956	+	3.5707123	1.3569936	-1.0	-1.0
chr16	85357643	85357848	ENSG00000131149.18|GSE1|EWSR1|EWSR1	927	+	4.176598	1.1350987	-1.0	-1.0
chr16	85542084	85542484	ENSG00000131149.18|GSE1|EWSR1|EWSR1	963	+	4.2867494	1.4365624	-1.0	-1.0
chr16	85283733	85283858	ENSG00000131149.18|GSE1|EWSR1|EWSR1	921	+	5.82214	1.1031451	-1.0	-1.0
chr16	85205953	85206433	ENSG00000131149.18|GSE1|EWSR1|EWSR1	965	+	5.318182	1.4592189	-1.0	-1.0
chr16	85467794	85467969	ENSG00000131149.18|GSE1|EWSR1|EWSR1	916	+	3.3688617	1.0763321	-1.0	-1.0
chr16	85368759	85368869	ENSG00000131149.18|GSE1|EWSR1|EWSR1	919	+	4.086224	1.092309	-1.0	-1.0
chr16	85413299	85413459	ENSG00000131149.18|GSE1|EWSR1|EWSR1	923	+	3.7944078	1.115332	-1.0	-1.0
chr16	85494699	85494819	ENSG00000131149.18|GSE1|EWSR1|EWSR1	949	+	6.1160655	1.296069	-1.0	-1.0
chr16	85459894	85460264	ENSG00000131149.18|GSE1|EWSR1|EWSR1	973	+	5.8088245	1.574081	-1.0	-1.0
chr16	85555554	85555724	ENSG00000131149.18|GSE1|EWSR1|EWSR1	921	+	2.6297524	1.1032785	-1.0	-1.0
chr16	85183162	85183347	ENSG00000131149.18|GSE1|EWSR1|EWSR1	931	+	5.981819	1.1587521	-1.0	-1.0
chr16	85492779	85493189	ENSG00000131149.18|GSE1|EWSR1|EWSR1	953	+	3.554492	1.3303757	-1.0	-1.0
chr16	85267023	85267253	ENSG00000131149.18|GSE1|EWSR1|EWSR1	935	+	5.9601417	1.1851981	-1.0	-1.0
chr16	85206803	85207183	ENSG00000131149.18|GSE1|EWSR1|EWSR1	942	+	5.7740827	1.2361118	-1.0	-1.0
chr16	85501849	85502849	ENSG00000131149.18|GSE1|EWSR1|EWSR1	960	+	3.775379	1.4027915	-1.0	-1.0
chr16	85182327	85182427	ENSG00000131149.18|GSE1|EWSR1|EWSR1	913	+	3.9999864	1.058497	-1.0	-1.0
chr16	85206438	85206653	ENSG00000131149.18|GSE1|EWSR1|EWSR1	942	+	4.6026783	1.2367063	-1.0	-1.0
chr16	85255678	85255828	ENSG00000131149.18|GSE1|EWSR1|EWSR1	920	+	5.7443933	1.0987246	-1.0	-1.0
chr16	85390149	85392014	ENSG00000131149.18|GSE1|EWSR1|EWSR1	971	+	4.857944	1.5307072	-1.0	-1.0
chr16	85520669	85521124	ENSG00000131149.18|GSE1|EWSR1|EWSR1	963	+	5.310607	1.4330906	-1.0	-1.0
chr16	85384034	85384334	ENSG00000131149.18|GSE1|EWSR1|EWSR1	933	+	3.5541444	1.171987	-1.0	-1.0
chr16	85179182	85179357	ENSG00000131149.18|GSE1|EWSR1|EWSR1	910	+	3.3032322	1.0434602	-1.0	-1.0
chr16	85231708	85231923	ENSG00000131149.18|GSE1|EWSR1|EWSR1	923	+	5.939508	1.1151866	-1.0	-1.0
chr16	85243733	85243833	ENSG00000131149.18|GSE1|EWSR1|EWSR1	906	+	5.834961	1.0286369	-1.0	-1.0
chr16	85530419	85530684	ENSG00000131149.18|GSE1|EWSR1|EWSR1	924	+	3.4346993	1.1177773	-1.0	-1.0
chr16	85370034	85372494	ENSG00000131149.18|GSE1|EWSR1|EWSR1	971	+	4.808092	1.5336189	-1.0	-1.0
chr16	85392339	85392494	ENSG00000131149.18|GSE1|EWSR1|EWSR1	928	+	4.277225	1.1424466	-1.0	-1.0
chr16	85175612	85175887	ENSG00000131149.18|GSE1|EWSR1|EWSR1	924	+	3.4599993	1.1188158	-1.0	-1.0
chr16	85239588	85239703	ENSG00000131149.18|GSE1|EWSR1|EWSR1	917	+	5.7636714	1.0788195	-1.0	-1.0
chr16	85415179	85415279	ENSG00000131149.18|GSE1|EWSR1|EWSR1	929	+	3.9999874	1.1506686	-1.0	-1.0
chr16	85596123	85596233	ENSG00000131149.18|GSE1|EWSR1|EWSR1	914	+	2.8496153	1.0646279	-1.0	-1.0
chr16	85490714	85492569	ENSG00000131149.18|GSE1|EWSR1|EWSR1	966	+	4.154695	1.4666036	-1.0	-1.0
chr16	85363984	85364144	ENSG00000131149.18|GSE1|EWSR1|EWSR1	921	+	3.4149866	1.1002245	-1.0	-1.0
chr16	85277428	85277538	ENSG00000131149.18|GSE1|EWSR1|EWSR1	915	+	5.833871	1.0715508	-1.0	-1.0
chr16	85330263	85330368	ENSG00000131149.18|GSE1|EWSR1|EWSR1	907	+	5.690573	1.0326363	-1.0	-1.0
chr16	85472834	85472964	ENSG00000131149.18|GSE1|EWSR1|EWSR1	916	+	5.7603836	1.0780786	-1.0	-1.0
chr16	85572993	85575458	ENSG00000131149.18|GSE1|EWSR1|EWSR1	968	+	3.2226548	1.4974772	-1.0	-1.0
chr16	85430559	85431174	ENSG00000131149.18|GSE1|EWSR1|EWSR1	960	+	5.153386	1.3957646	-1.0	-1.0
chr16	85276878	85277113	ENSG00000131149.18|GSE1|EWSR1|EWSR1	940	+	5.959774	1.2236544	-1.0	-1.0
chr16	85239893	85240343	ENSG00000131149.18|GSE1|EWSR1|EWSR1	925	+	4.996348	1.12763	-1.0	-1.0
chr16	85389414	85389694	ENSG00000131149.18|GSE1|EWSR1|EWSR1	951	+	3.866114	1.3095529	-1.0	-1.0
chr16	85419309	85419419	ENSG00000131149.18|GSE1|EWSR1|EWSR1	931	+	5.8562446	1.1582104	-1.0	-1.0
chr16	85454584	85454809	ENSG00000131149.18|GSE1|EWSR1|EWSR1	938	+	6.032182	1.205089	-1.0	-1.0
chr16	85526134	85528169	ENSG00000131149.18|GSE1|EWSR1|EWSR1	967	+	4.2043157	1.4768454	-1.0	-1.0
chr16	85176907	85177377	ENSG00000131149.18|GSE1|EWSR1|EWSR1	942	+	5.6468544	1.2331166	-1.0	-1.0
chr16	85514339	85514919	ENSG00000131149.18|GSE1|EWSR1|EWSR1	966	+	4.5128202	1.4666727	-1.0	-1.0
chr16	85374439	85380119	ENSG00000131149.18|GSE1|EWSR1|EWSR1	978	+	4.7185307	1.6495234	-1.0	-1.0
chr16	85454894	85455249	ENSG00000131149.18|GSE1|EWSR1|EWSR1	919	+	3.5103886	1.0903689	-1.0	-1.0
chr16	85438989	85439714	ENSG00000131149.18|GSE1|EWSR1|EWSR1	980	+	5.7916136	1.7085145	-1.0	-1.0
chr16	85425114	85426004	ENSG00000131149.18|GSE1|EWSR1|EWSR1	953	+	4.248856	1.3268185	-1.0	-1.0
chr16	85392034	85392309	ENSG00000131149.18|GSE1|EWSR1|EWSR1	951	+	4.187917	1.3071785	-1.0	-1.0
chr16	85542664	85542794	ENSG00000131149.18|GSE1|EWSR1|EWSR1	929	+	4.110715	1.1462259	-1.0	-1.0
chr16	85415304	85415519	ENSG00000131149.18|GSE1|EWSR1|EWSR1	931	+	3.7620375	1.1608021	-1.0	-1.0
chr16	85284613	85284783	ENSG00000131149.18|GSE1|EWSR1|EWSR1	945	+	6.0374775	1.2608464	-1.0	-1.0
chr16	85258078	85258223	ENSG00000131149.18|GSE1|EWSR1|EWSR1	931	+	5.8871346	1.1640311	-1.0	-1.0
chr16	85277253	85277418	ENSG00000131149.18|GSE1|EWSR1|EWSR1	942	+	6.07535	1.2391008	-1.0	-1.0
chr16	85359341	85359449	ENSG00000131149.18|GSE1|EWSR1|EWSR1	987	+	5.1972466	1.8830743	-1.0	-1.0
chr16	85365859	85366579	ENSG00000131149.18|GSE1|EWSR1|EWSR1	939	+	4.577082	1.2123897	-1.0	-1.0
chr16	85301273	85301428	ENSG00000131149.18|GSE1|EWSR1|EWSR1	916	+	4.870921	1.075064	-1.0	-1.0
chr16	85231528	85231703	ENSG00000131149.18|GSE1|EWSR1|EWSR1	936	+	5.9204698	1.1920483	-1.0	-1.0
chr16	85286008	85286108	ENSG00000131149.18|GSE1|EWSR1|EWSR1	904	+	5.6125712	1.0162456	-1.0	-1.0
chr16	85399339	85399454	ENSG00000131149.18|GSE1|EWSR1|EWSR1	937	+	4.162405	1.2033303	-1.0	-1.0
chr16	85276243	85276423	ENSG00000131149.18|GSE1|EWSR1|EWSR1	934	+	6.033605	1.183156	-1.0	-1.0
chr16	85247708	85247823	ENSG00000131149.18|GSE1|EWSR1|EWSR1	924	+	5.77608	1.1200339	-1.0	-1.0
chr16	85505499	85508159	ENSG00000131149.18|GSE1|EWSR1|EWSR1	972	+	4.144074	1.5479834	-1.0	-1.0
chr16	85173372	85173872	ENSG00000131149.18|GSE1|EWSR1|EWSR1	933	+	4.930424	1.1739864	-1.0	-1.0
chr16	85249938	85250173	ENSG00000131149.18|GSE1|EWSR1|EWSR1	930	+	5.6098475	1.155164	-1.0	-1.0
chr16	85259888	85259988	ENSG00000131149.18|GSE1|EWSR1|EWSR1	904	+	5.6125712	1.0177717	-1.0	-1.0
chr16	85431504	85431604	ENSG00000131149.18|GSE1|EWSR1|EWSR1	901	+	2.9696233	1.0024586	-1.0	-1.0
chr16	85234718	85235033	ENSG00000131149.18|GSE1|EWSR1|EWSR1	952	+	5.2275906	1.3195479	-1.0	-1.0
chr16	85389699	85390114	ENSG00000131149.18|GSE1|EWSR1|EWSR1	962	+	4.593646	1.4195317	-1.0	-1.0
chr16	85523214	85526129	ENSG00000131149.18|GSE1|EWSR1|EWSR1	977	+	4.304394	1.6320274	-1.0	-1.0
chr16	85532964	85533094	ENSG00000131149.18|GSE1|EWSR1|EWSR1	920	+	5.8715253	1.0966146	-1.0	-1.0
chr16	85210093	85210233	ENSG00000131149.18|GSE1|EWSR1|EWSR1	927	+	5.833873	1.1366849	-1.0	-1.0
chr16	85513799	85513944	ENSG00000131149.18|GSE1|EWSR1|EWSR1	927	+	5.92571	1.137744	-1.0	-1.0
chr16	85462924	85463174	ENSG00000131149.18|GSE1|EWSR1|EWSR1	932	+	3.6144168	1.1698403	-1.0	-1.0
chr16	85361559	85362249	ENSG00000131149.18|GSE1|EWSR1|EWSR1	963	+	5.1018343	1.4365617	-1.0	-1.0
chr16	85458744	85459694	ENSG00000131149.18|GSE1|EWSR1|EWSR1	952	+	4.6389213	1.3226699	-1.0	-1.0
chr16	85613156	85613398	ENSG00000131149.18|GSE1|EWSR1|EWSR1	997	+	4.67138	2.5327446	-1.0	-1.0
chr16	85180972	85181072	ENSG00000131149.18|GSE1|EWSR1|EWSR1	903	+	3.9068773	1.0148053	-1.0	-1.0
chr16	85470244	85470689	ENSG00000131149.18|GSE1|EWSR1|EWSR1	964	+	5.228744	1.4463744	-1.0	-1.0
chr16	85613398	85633908	ENSG00000131149.18|GSE1|EWSR1|EWSR1	997	+	5.1497984	2.4662497	-1.0	-1.0
chr16	85498664	85498904	ENSG00000131149.18|GSE1|EWSR1|EWSR1	957	+	4.154785	1.3630583	-1.0	-1.0
chr16	85444199	85444769	ENSG00000131149.18|GSE1|EWSR1|EWSR1	979	+	5.0128875	1.6751646	-1.0	-1.0
chr16	85453979	85454159	ENSG00000131149.18|GSE1|EWSR1|EWSR1	914	+	4.023165	1.066507	-1.0	-1.0
chr16	85429399	85429704	ENSG00000131149.18|GSE1|EWSR1|EWSR1	929	+	4.7510653	1.1470531	-1.0	-1.0
chr16	85214868	85215083	ENSG00000131149.18|GSE1|EWSR1|EWSR1	946	+	6.0252466	1.2692837	-1.0	-1.0
chr16	85180572	85180872	ENSG00000131149.18|GSE1|EWSR1|EWSR1	923	+	3.814773	1.1139042	-1.0	-1.0
chr16	85253523	85253678	ENSG00000131149.18|GSE1|EWSR1|EWSR1	907	+	5.3174534	1.0317861	-1.0	-1.0
chr16	85237793	85237898	ENSG00000131149.18|GSE1|EWSR1|EWSR1	928	+	5.8685217	1.1438181	-1.0	-1.0
chr16	85264898	85265048	ENSG00000131149.18|GSE1|EWSR1|EWSR1	917	+	5.864792	1.0815772	-1.0	-1.0
chr16	85496479	85496579	ENSG00000131149.18|GSE1|EWSR1|EWSR1	921	+	4.0443807	1.1014966	-1.0	-1.0
chr16	85380764	85381964	ENSG00000131149.18|GSE1|EWSR1|EWSR1	951	+	4.062738	1.3136011	-1.0	-1.0
chr16	85226553	85226748	ENSG00000131149.18|GSE1|EWSR1|EWSR1	936	+	5.1485643	1.191896	-1.0	-1.0
chr16	85227958	85228303	ENSG00000131149.18|GSE1|EWSR1|EWSR1	946	+	4.5779495	1.2658964	-1.0	-1.0
chr16	85481309	85482314	ENSG00000131149.18|GSE1|EWSR1|EWSR1	951	+	3.5554495	1.3115345	-1.0	-1.0
chr16	85451159	85451264	ENSG00000131149.18|GSE1|EWSR1|EWSR1	927	+	3.9992824	1.1345987	-1.0	-1.0
chr16	85473099	85473454	ENSG00000131149.18|GSE1|EWSR1|EWSR1	946	+	4.4244885	1.2667099	-1.0	-1.0
chr16	85442369	85443294	ENSG00000131149.18|GSE1|EWSR1|EWSR1	972	+	4.9123163	1.5530727	-1.0	-1.0
chr16	85260748	85260993	ENSG00000131149.18|GSE1|EWSR1|EWSR1	939	+	5.9796634	1.2148921	-1.0	-1.0
chr16	85256388	85256563	ENSG00000131149.18|GSE1|EWSR1|EWSR1	928	+	5.9896383	1.1411334	-1.0	-1.0
chr16	85486764	85488154	ENSG00000131149.18|GSE1|EWSR1|EWSR1	979	+	4.417302	1.6690588	-1.0	-1.0
chr16	85251658	85251833	ENSG00000131149.18|GSE1|EWSR1|EWSR1	917	+	5.7731304	1.0814195	-1.0	-1.0
chr16	85360019	85360574	ENSG00000131149.18|GSE1|EWSR1|EWSR1	953	+	4.8985567	1.3235581	-1.0	-1.0
chr16	85480419	85481134	ENSG00000131149.18|GSE1|EWSR1|EWSR1	926	+	3.3457894	1.1288738	-1.0	-1.0
chr16	85517044	85518804	ENSG00000131149.18|GSE1|EWSR1|EWSR1	969	+	4.1883383	1.5052135	-1.0	-1.0
chr16	85416329	85416649	ENSG00000131149.18|GSE1|EWSR1|EWSR1	922	+	4.331602	1.1086353	-1.0	-1.0
chr16	85197703	85197843	ENSG00000131149.18|GSE1|EWSR1|EWSR1	927	+	5.8548155	1.1339978	-1.0	-1.0
chr16	85203408	85203578	ENSG00000131149.18|GSE1|EWSR1|EWSR1	921	+	5.458591	1.1029713	-1.0	-1.0
chr16	85177407	85179042	ENSG00000131149.18|GSE1|EWSR1|EWSR1	967	+	5.5631375	1.47562	-1.0	-1.0
chr16	85510974	85511309	ENSG00000131149.18|GSE1|EWSR1|EWSR1	953	+	5.1747956	1.3246895	-1.0	-1.0
chr16	85505024	85505499	ENSG00000131149.18|GSE1|EWSR1|EWSR1	972	+	4.0740304	1.5479501	-1.0	-1.0
chr16	85252453	85252933	ENSG00000131149.18|GSE1|EWSR1|EWSR1	948	+	6.1281967	1.2847	-1.0	-1.0
chr16	85232338	85232633	ENSG00000131149.18|GSE1|EWSR1|EWSR1	956	+	5.453308	1.3565202	-1.0	-1.0
chr16	85236783	85237058	ENSG00000131149.18|GSE1|EWSR1|EWSR1	928	+	4.596888	1.1412343	-1.0	-1.0
chr16	85366619	85366779	ENSG00000131149.18|GSE1|EWSR1|EWSR1	945	+	4.860096	1.2571077	-1.0	-1.0
chr16	85372549	85374229	ENSG00000131149.18|GSE1|EWSR1|EWSR1	972	+	4.4916053	1.558131	-1.0	-1.0
chr16	85469269	85469574	ENSG00000131149.18|GSE1|EWSR1|EWSR1	927	+	3.3076773	1.1387358	-1.0	-1.0
chr16	85241738	85241853	ENSG00000131149.18|GSE1|EWSR1|EWSR1	953	+	6.209201	1.3284087	-1.0	-1.0
chr16	85283328	85283523	ENSG00000131149.18|GSE1|EWSR1|EWSR1	914	+	5.8646126	1.0643412	-1.0	-1.0
chr16	85366834	85367029	ENSG00000131149.18|GSE1|EWSR1|EWSR1	934	+	3.1173558	1.1807625	-1.0	-1.0
chr16	85276688	85276838	ENSG00000131149.18|GSE1|EWSR1|EWSR1	960	+	6.234719	1.394134	-1.0	-1.0
chr16	85419709	85420049	ENSG00000131149.18|GSE1|EWSR1|EWSR1	940	+	4.7865086	1.2221714	-1.0	-1.0
chr16	85435004	85435324	ENSG00000131149.18|GSE1|EWSR1|EWSR1	949	+	4.4288664	1.2932619	-1.0	-1.0
chr16	85175907	85176872	ENSG00000131149.18|GSE1|EWSR1|EWSR1	968	+	5.4408264	1.4957758	-1.0	-1.0
chr16	85451704	85452604	ENSG00000131149.18|GSE1|EWSR1|EWSR1	965	+	3.8724976	1.4503989	-1.0	-1.0
chr16	85237968	85238123	ENSG00000131149.18|GSE1|EWSR1|EWSR1	930	+	4.497335	1.1559262	-1.0	-1.0
chr16	85251848	85252013	ENSG00000131149.18|GSE1|EWSR1|EWSR1	937	+	6.047534	1.2009116	-1.0	-1.0
chr16	85267273	85267553	ENSG00000131149.18|GSE1|EWSR1|EWSR1	960	+	5.9388595	1.3963842	-1.0	-1.0
chr16	85207208	85208428	ENSG00000131149.18|GSE1|EWSR1|EWSR1	954	+	5.1878963	1.3362607	-1.0	-1.0
chr16	85265823	85266128	ENSG00000131149.18|GSE1|EWSR1|EWSR1	935	+	5.4225564	1.1853702	-1.0	-1.0
chr16	85485679	85485919	ENSG00000131149.18|GSE1|EWSR1|EWSR1	950	+	3.7768552	1.3046504	-1.0	-1.0
chr16	85364294	85364599	ENSG00000131149.18|GSE1|EWSR1|EWSR1	956	+	4.975007	1.3583812	-1.0	-1.0
chr16	85388304	85389199	ENSG00000131149.18|GSE1|EWSR1|EWSR1	984	+	5.7254076	1.8015562	-1.0	-1.0
chr16	85647757	85648547	ENSG00000131149.18|GSE1|EWSR1|EWSR1	971	+	4.305203	1.5430945	-1.0	-1.0
chr16	85455444	85455809	ENSG00000131149.18|GSE1|EWSR1|EWSR1	927	+	4.5642962	1.1373693	-1.0	-1.0
chr16	85483184	85483549	ENSG00000131149.18|GSE1|EWSR1|EWSR1	960	+	3.6287878	1.4020641	-1.0	-1.0
chr16	85274963	85275118	ENSG00000131149.18|GSE1|EWSR1|EWSR1	925	+	5.887923	1.1232327	-1.0	-1.0
chr16	85441669	85441944	ENSG00000131149.18|GSE1|EWSR1|EWSR1	929	+	3.6503875	1.1514461	-1.0	-1.0
chr16	85215323	85215428	ENSG00000131149.18|GSE1|EWSR1|EWSR1	917	+	5.7275743	1.0799968	-1.0	-1.0
chr16	85489344	85489444	ENSG00000131149.18|GSE1|EWSR1|EWSR1	906	+	3.3923118	1.0245872	-1.0	-1.0
chr16	85241988	85242123	ENSG00000131149.18|GSE1|EWSR1|EWSR1	931	+	5.077014	1.1594927	-1.0	-1.0
chr16	85250213	85250403	ENSG00000131149.18|GSE1|EWSR1|EWSR1	925	+	5.8623786	1.1250058	-1.0	-1.0
chr16	85441949	85442364	ENSG00000131149.18|GSE1|EWSR1|EWSR1	962	+	4.7061567	1.4252003	-1.0	-1.0
chr16	85251208	85251433	ENSG00000131149.18|GSE1|EWSR1|EWSR1	937	+	5.968929	1.2034739	-1.0	-1.0
chr16	85382394	85382724	ENSG00000131149.18|GSE1|EWSR1|EWSR1	960	+	3.8021383	1.400783	-1.0	-1.0
chr16	85528669	85529294	ENSG00000131149.18|GSE1|EWSR1|EWSR1	945	+	4.888363	1.2628819	-1.0	-1.0
chr16	85188008	85188198	ENSG00000131149.18|GSE1|EWSR1|EWSR1	920	+	4.1960444	1.0964973	-1.0	-1.0
chr16	85183912	85184102	ENSG00000131149.18|GSE1|EWSR1|EWSR1	932	+	5.9388433	1.1682819	-1.0	-1.0
chr16	85399514	85399664	ENSG00000131149.18|GSE1|EWSR1|EWSR1	943	+	6.090868	1.2438084	-1.0	-1.0
chr16	85197903	85198223	ENSG00000131149.18|GSE1|EWSR1|EWSR1	932	+	5.9481826	1.1661227	-1.0	-1.0
chr16	85417314	85417429	ENSG00000131149.18|GSE1|EWSR1|EWSR1	922	+	5.815645	1.1079193	-1.0	-1.0
chr16	85239318	85239578	ENSG00000131149.18|GSE1|EWSR1|EWSR1	917	+	4.311865	1.0829053	-1.0	-1.0
chr16	85382159	85382389	ENSG00000131149.18|GSE1|EWSR1|EWSR1	963	+	3.793804	1.4372324	-1.0	-1.0
chr16	85432929	85433179	ENSG00000131149.18|GSE1|EWSR1|EWSR1	918	+	3.3290977	1.0885947	-1.0	-1.0
chr16	85504609	85504934	ENSG00000131149.18|GSE1|EWSR1|EWSR1	961	+	4.263684	1.409851	-1.0	-1.0
chr16	85264673	85264893	ENSG00000131149.18|GSE1|EWSR1|EWSR1	926	+	5.824676	1.1314063	-1.0	-1.0
chr16	85275898	85276013	ENSG00000131149.18|GSE1|EWSR1|EWSR1	941	+	5.5392814	1.2310474	-1.0	-1.0
chr16	85232783	85233023	ENSG00000131149.18|GSE1|EWSR1|EWSR1	954	+	4.8852725	1.3365967	-1.0	-1.0
chr16	85467474	85467684	ENSG00000131149.18|GSE1|EWSR1|EWSR1	940	+	3.5688074	1.2204149	-1.0	-1.0
chr16	85173217	85173327	ENSG00000131149.18|GSE1|EWSR1|EWSR1	921	+	5.7633715	1.1007612	-1.0	-1.0
chr16	85484019	85484204	ENSG00000131149.18|GSE1|EWSR1|EWSR1	913	+	2.9062726	1.0581771	-1.0	-1.0
chr16	85258388	85258523	ENSG00000131149.18|GSE1|EWSR1|EWSR1	922	+	5.796235	1.1053516	-1.0	-1.0
chr16	85221513	85221613	ENSG00000131149.18|GSE1|EWSR1|EWSR1	902	+	5.612571	1.0078167	-1.0	-1.0
chr16	85363344	85363979	ENSG00000131149.18|GSE1|EWSR1|EWSR1	957	+	5.0428386	1.3646734	-1.0	-1.0
chr16	85489634	85490709	ENSG00000131149.18|GSE1|EWSR1|EWSR1	951	+	3.4669762	1.3135977	-1.0	-1.0
chr16	85245693	85245838	ENSG00000131149.18|GSE1|EWSR1|EWSR1	955	+	6.125036	1.347523	-1.0	-1.0
chr16	85211863	85211963	ENSG00000131149.18|GSE1|EWSR1|EWSR1	902	+	5.612571	1.0078167	-1.0	-1.0
chr16	85228848	85229358	ENSG00000131149.18|GSE1|EWSR1|EWSR1	929	+	4.9745603	1.1477187	-1.0	-1.0
chr16	85233023	85233278	ENSG00000131149.18|GSE1|EWSR1|EWSR1	920	+	4.1836767	1.0966191	-1.0	-1.0
chr16	85538899	85539379	ENSG00000131149.18|GSE1|EWSR1|EWSR1	961	+	4.3455005	1.4086151	-1.0	-1.0
chr16	85211973	85212203	ENSG00000131149.18|GSE1|EWSR1|EWSR1	939	+	5.9821777	1.215389	-1.0	-1.0
chr16	85364184	85364284	ENSG00000131149.18|GSE1|EWSR1|EWSR1	904	+	3.857968	1.0177717	-1.0	-1.0
chr16	85611531	85613151	ENSG00000131149.18|GSE1|EWSR1|EWSR1	997	+	5.4011774	2.5639486	-1.0	-1.0
chr16	85556226	85556363	ENSG00000131149.18|GSE1|EWSR1|EWSR1	929	+	2.3059585	1.1476146	-1.0	-1.0
chr16	85496604	85496744	ENSG00000131149.18|GSE1|EWSR1|EWSR1	938	+	3.5498617	1.2071917	-1.0	-1.0
chr16	85259503	85259883	ENSG00000131149.18|GSE1|EWSR1|EWSR1	921	+	5.2950196	1.1047094	-1.0	-1.0
chr16	85576153	85583488	ENSG00000131149.18|GSE1|EWSR1|EWSR1	988	+	3.7758577	1.9357601	-1.0	-1.0
chr16	85529589	85530059	ENSG00000131149.18|GSE1|EWSR1|EWSR1	936	+	4.095072	1.1931345	-1.0	-1.0
chr16	85174592	85174722	ENSG00000131149.18|GSE1|EWSR1|EWSR1	925	+	6.006748	1.1258541	-1.0	-1.0
chr16	85285232	85285342	ENSG00000179219.5|LINC00311|EWSR1|EWSR1	912	+	5.690574	1.0552883	-1.0	-1.0
chr16	85283732	85283857	ENSG00000179219.5|LINC00311|EWSR1|EWSR1	920	+	5.8109546	1.0967432	-1.0	-1.0
chr16	85283327	85283522	ENSG00000179219.5|LINC00311|EWSR1|EWSR1	918	+	5.91177	1.0863135	-1.0	-1.0
chr16	85284612	85284787	ENSG00000179219.5|LINC00311|EWSR1|EWSR1	943	+	6.016885	1.2469107	-1.0	-1.0
chr16	85490712	85490831	ENSG00000278716.1|AC133540.1|EWSR1|EWSR1	946	+	3.54927	1.2700366	-1.0	-1.0
chr16	85489812	85490707	ENSG00000278716.1|AC133540.1|EWSR1|EWSR1	954	+	3.474872	1.3333805	-1.0	-1.0
chr16	85595175	85595620	ENSG00000260417.1|AC092127.1|EWSR1|EWSR1	957	+	3.3139558	1.3705857	-1.0	-1.0
chr16	85592450	85595140	ENSG00000260417.1|AC092127.1|EWSR1|EWSR1	975	+	3.4750123	1.6054989	-1.0	-1.0
chr16	85592280	85592410	ENSG00000260417.1|AC092127.1|EWSR1|EWSR1	905	+	2.685181	1.0200701	-1.0	-1.0
chr16	87747459	87747564	ENSG00000104731.13|KLHDC4|EWSR1|EWSR1	914	-	5.6905746	1.0646279	-1.0	-1.0
chr16	87738196	87738646	ENSG00000104731.13|KLHDC4|EWSR1|EWSR1	977	-	4.843568	1.642598	-1.0	-1.0
chr16	87734806	87734966	ENSG00000104731.13|KLHDC4|EWSR1|EWSR1	945	-	4.9564543	1.2618849	-1.0	-1.0
chr16	87706257	87706592	ENSG00000104731.13|KLHDC4|EWSR1|EWSR1	928	-	5.8404956	1.1445041	-1.0	-1.0
chr16	87736501	87736636	ENSG00000104731.13|KLHDC4|EWSR1|EWSR1	952	-	5.8599944	1.3168137	-1.0	-1.0
chr16	87707212	87707417	ENSG00000104731.13|KLHDC4|EWSR1|EWSR1	936	-	5.5616274	1.1940216	-1.0	-1.0
chr16	87725763	87726293	ENSG00000104731.13|KLHDC4|EWSR1|EWSR1	960	-	6.1726327	1.4005092	-1.0	-1.0
chr16	87700977	87701077	ENSG00000104731.13|KLHDC4|EWSR1|EWSR1	904	-	5.6125712	1.0177717	-1.0	-1.0
chr16	87703462	87703572	ENSG00000104731.13|KLHDC4|EWSR1|EWSR1	913	-	5.713907	1.0610774	-1.0	-1.0
chr16	87705297	87705552	ENSG00000104731.13|KLHDC4|EWSR1|EWSR1	956	-	5.8199663	1.3538669	-1.0	-1.0
chr16	87703592	87703707	ENSG00000104731.13|KLHDC4|EWSR1|EWSR1	906	-	5.690573	1.0276815	-1.0	-1.0
chr16	87706862	87707062	ENSG00000104731.13|KLHDC4|EWSR1|EWSR1	954	-	5.059501	1.3385692	-1.0	-1.0
chr16	87720588	87720768	ENSG00000104731.13|KLHDC4|EWSR1|EWSR1	930	-	5.8468957	1.1575693	-1.0	-1.0
chr16	87748234	87748364	ENSG00000104731.13|KLHDC4|EWSR1|EWSR1	943	-	6.0134926	1.246829	-1.0	-1.0
chr16	87706597	87706707	ENSG00000104731.13|KLHDC4|EWSR1|EWSR1	904	-	5.6905727	1.0177717	-1.0	-1.0
chr16	87745194	87745429	ENSG00000104731.13|KLHDC4|EWSR1|EWSR1	937	-	3.7010736	1.1982976	-1.0	-1.0
chr16	87719928	87720088	ENSG00000104731.13|KLHDC4|EWSR1|EWSR1	924	-	5.7728653	1.1182743	-1.0	-1.0
chr16	87745644	87745744	ENSG00000104731.13|KLHDC4|EWSR1|EWSR1	900	-	3.807342	1.0007651	-1.0	-1.0
chr16	87747189	87747339	ENSG00000104731.13|KLHDC4|EWSR1|EWSR1	949	-	6.063201	1.289464	-1.0	-1.0
chr16	87740236	87740823	ENSG00000104731.13|KLHDC4|EWSR1|EWSR1	962	-	5.150596	1.4227349	-1.0	-1.0
chr16	87704617	87704857	ENSG00000104731.13|KLHDC4|EWSR1|EWSR1	914	-	4.6926575	1.0669451	-1.0	-1.0
chr16	87701652	87701787	ENSG00000104731.13|KLHDC4|EWSR1|EWSR1	922	-	5.8147354	1.1086719	-1.0	-1.0
chr16	87705057	87705247	ENSG00000104731.13|KLHDC4|EWSR1|EWSR1	926	-	5.808669	1.1321671	-1.0	-1.0
chr16	87706017	87706212	ENSG00000104731.13|KLHDC4|EWSR1|EWSR1	919	-	4.8732195	1.0893887	-1.0	-1.0
chr16	87720328	87720548	ENSG00000104731.13|KLHDC4|EWSR1|EWSR1	907	-	5.6589723	1.0317487	-1.0	-1.0
chr16	87747964	87748069	ENSG00000104731.13|KLHDC4|EWSR1|EWSR1	902	-	5.612571	1.0078167	-1.0	-1.0
chr16	87734451	87734611	ENSG00000104731.13|KLHDC4|EWSR1|EWSR1	923	-	3.4044244	1.1118431	-1.0	-1.0
chr16	87720788	87721123	ENSG00000104731.13|KLHDC4|EWSR1|EWSR1	947	-	5.4474235	1.2724158	-1.0	-1.0
chr16	87704952	87705052	ENSG00000104731.13|KLHDC4|EWSR1|EWSR1	921	-	5.764575	1.1014966	-1.0	-1.0
chr16	87722318	87722468	ENSG00000104731.13|KLHDC4|EWSR1|EWSR1	905	-	5.629905	1.0220581	-1.0	-1.0
chr16	87735446	87735546	ENSG00000104731.13|KLHDC4|EWSR1|EWSR1	911	-	5.6905737	1.048871	-1.0	-1.0
chr16	87722968	87723183	ENSG00000104731.13|KLHDC4|EWSR1|EWSR1	937	-	5.9093943	1.1989449	-1.0	-1.0
chr16	87722193	87722303	ENSG00000104731.13|KLHDC4|EWSR1|EWSR1	912	-	5.7645736	1.0557263	-1.0	-1.0
chr16	87735961	87736236	ENSG00000104731.13|KLHDC4|EWSR1|EWSR1	945	-	5.4652658	1.2595512	-1.0	-1.0
chr16	87736316	87736501	ENSG00000104731.13|KLHDC4|EWSR1|EWSR1	961	-	4.5768266	1.4108373	-1.0	-1.0
chr16	87739641	87740231	ENSG00000104731.13|KLHDC4|EWSR1|EWSR1	963	-	4.7578077	1.4271365	-1.0	-1.0
chr16	87703827	87704182	ENSG00000104731.13|KLHDC4|EWSR1|EWSR1	948	-	5.9054685	1.2824632	-1.0	-1.0
chr16	87721788	87722043	ENSG00000104731.13|KLHDC4|EWSR1|EWSR1	942	-	5.9439178	1.233507	-1.0	-1.0
chr16	87740238	87740581	ENSG00000260671.2|AC010536.2|EWSR1|EWSR1	963	-	5.5231104	1.4270386	-1.0	-1.0
chr16	87739770	87739868	ENSG00000260671.2|AC010536.2|EWSR1|EWSR1	986	-	6.868912	1.8469542	-1.0	-1.0
chr16	87739898	87740233	ENSG00000260671.2|AC010536.2|EWSR1|EWSR1	950	-	4.171644	1.2972887	-1.0	-1.0
chr16	87740691	87740901	ENSG00000260671.2|AC010536.2|EWSR1|EWSR1	939	-	3.7701833	1.2163426	-1.0	-1.0
chr16	87740581	87740686	ENSG00000260671.2|AC010536.2|EWSR1|EWSR1	925	-	4.022184	1.1221125	-1.0	-1.0
chr16	87747186	87747336	ENSG00000260671.2|AC010536.2|EWSR1|EWSR1	950	-	6.085147	1.3033537	-1.0	-1.0
chr16	87747461	87747566	ENSG00000260671.2|AC010536.2|EWSR1|EWSR1	918	-	5.727575	1.0880694	-1.0	-1.0
chr16	87745631	87745731	ENSG00000260671.2|AC010536.2|EWSR1|EWSR1	902	-	3.8073423	1.0094699	-1.0	-1.0
chr16	87745191	87745431	ENSG00000260671.2|AC010536.2|EWSR1|EWSR1	933	-	3.6762023	1.1744584	-1.0	-1.0
chr16	87746551	87746651	ENSG00000260671.2|AC010536.2|EWSR1|EWSR1	922	-	5.7645755	1.110526	-1.0	-1.0
chr16	87863304	87863544	ENSG00000103257.8|SLC7A5|EWSR1|EWSR1	928	-	4.4787493	1.1411529	-1.0	-1.0
chr16	87854374	87857269	ENSG00000103257.8|SLC7A5|EWSR1|EWSR1	976	-	5.6521497	1.6213223	-1.0	-1.0
chr16	87851590	87851700	ENSG00000103257.8|SLC7A5|EWSR1|EWSR1	913	-	5.6892405	1.0617561	-1.0	-1.0
chr16	87860419	87861759	ENSG00000103257.8|SLC7A5|EWSR1|EWSR1	965	-	5.3942266	1.4565682	-1.0	-1.0
chr16	87859214	87859394	ENSG00000103257.8|SLC7A5|EWSR1|EWSR1	930	-	5.311701	1.1573176	-1.0	-1.0
chr16	87853549	87854369	ENSG00000103257.8|SLC7A5|EWSR1|EWSR1	971	-	6.0528917	1.5440958	-1.0	-1.0
chr16	87857564	87857834	ENSG00000103257.8|SLC7A5|EWSR1|EWSR1	949	-	6.206334	1.2962387	-1.0	-1.0
chr16	87857909	87858334	ENSG00000103257.8|SLC7A5|EWSR1|EWSR1	980	-	6.289507	1.6957884	-1.0	-1.0
chr16	87859584	87859729	ENSG00000103257.8|SLC7A5|EWSR1|EWSR1	929	-	5.841021	1.1493676	-1.0	-1.0
chr16	87851849	87852369	ENSG00000103257.8|SLC7A5|EWSR1|EWSR1	946	-	4.865937	1.2699152	-1.0	-1.0
chr16	87852809	87853439	ENSG00000103257.8|SLC7A5|EWSR1|EWSR1	956	-	5.182943	1.3559499	-1.0	-1.0
chr16	87862404	87862964	ENSG00000103257.8|SLC7A5|EWSR1|EWSR1	963	-	5.451817	1.4309886	-1.0	-1.0
chr16	87864374	87864479	ENSG00000103257.8|SLC7A5|EWSR1|EWSR1	910	-	5.7997675	1.0457591	-1.0	-1.0
chr16	87841735	87843415	ENSG00000103257.8|SLC7A5|EWSR1|EWSR1	969	-	5.892274	1.5029086	-1.0	-1.0
chr16	87857284	87857469	ENSG00000103257.8|SLC7A5|EWSR1|EWSR1	926	-	3.7049098	1.1287446	-1.0	-1.0
chr16	87858334	87859214	ENSG00000103257.8|SLC7A5|EWSR1|EWSR1	966	-	5.643274	1.4718708	-1.0	-1.0
chr16	87841365	87841725	ENSG00000103257.8|SLC7A5|EWSR1|EWSR1	965	-	6.2582536	1.4569185	-1.0	-1.0
chr16	87863154	87863284	ENSG00000103257.8|SLC7A5|EWSR1|EWSR1	911	-	5.664573	1.0485004	-1.0	-1.0
chr16	87841235	87841335	ENSG00000103257.8|SLC7A5|EWSR1|EWSR1	925	-	5.8349643	1.1256558	-1.0	-1.0
chr16	87864489	87864659	ENSG00000103257.8|SLC7A5|EWSR1|EWSR1	936	-	5.952011	1.1962936	-1.0	-1.0
chr16	87861799	87862339	ENSG00000103257.8|SLC7A5|EWSR1|EWSR1	936	-	4.7027073	1.1952995	-1.0	-1.0
chr16	87851125	87851560	ENSG00000103257.8|SLC7A5|EWSR1|EWSR1	971	-	5.9034886	1.542642	-1.0	-1.0
chr16	87843475	87851115	ENSG00000103257.8|SLC7A5|EWSR1|EWSR1	984	-	5.603369	1.7902461	-1.0	-1.0
chr16	88020337	88020797	ENSG00000172530.20|BANP|EWSR1|EWSR1	956	+	6.0934925	1.3532606	-1.0	-1.0
chr16	88019617	88019952	ENSG00000172530.20|BANP|EWSR1|EWSR1	937	+	5.922429	1.1974169	-1.0	-1.0
chr16	88019317	88019522	ENSG00000172530.20|BANP|EWSR1|EWSR1	974	+	6.4533896	1.5775508	-1.0	-1.0
chr16	88021402	88021507	ENSG00000172530.20|BANP|EWSR1|EWSR1	929	+	5.8349648	1.146862	-1.0	-1.0
chr16	88038081	88038321	ENSG00000172530.20|BANP|EWSR1|EWSR1	938	+	5.9073443	1.2084875	-1.0	-1.0
chr16	88043051	88043161	ENSG00000172530.20|BANP|EWSR1|EWSR1	904	+	5.6125712	1.0177717	-1.0	-1.0
chr16	88059251	88059351	ENSG00000172530.20|BANP|EWSR1|EWSR1	907	+	5.690573	1.0326363	-1.0	-1.0
chr16	88020107	88020242	ENSG00000172530.20|BANP|EWSR1|EWSR1	913	+	3.9063432	1.0619347	-1.0	-1.0
chr16	88020852	88021092	ENSG00000172530.20|BANP|EWSR1|EWSR1	950	+	4.3550105	1.2978683	-1.0	-1.0
chr16	88021577	88021702	ENSG00000172530.20|BANP|EWSR1|EWSR1	908	+	5.6515727	1.0373713	-1.0	-1.0
chr16	88023087	88023247	ENSG00000172530.20|BANP|EWSR1|EWSR1	932	+	5.8745437	1.1671585	-1.0	-1.0
chr16	88045766	88045871	ENSG00000172530.20|BANP|EWSR1|EWSR1	909	+	5.651573	1.0411998	-1.0	-1.0
chr16	88523161	88526751	ENSG00000179588.8|ZFPM1|EWSR1|EWSR1	968	+	4.391792	1.4884381	-1.0	-1.0
chr16	88527716	88527951	ENSG00000179588.8|ZFPM1|EWSR1|EWSR1	928	+	5.942224	1.1456639	-1.0	-1.0
chr16	88528238	88528623	ENSG00000179588.8|ZFPM1|EWSR1|EWSR1	947	+	4.7977223	1.2778411	-1.0	-1.0
chr16	88479793	88485933	ENSG00000179588.8|ZFPM1|EWSR1|EWSR1	985	+	4.873317	1.8124702	-1.0	-1.0
chr16	88514396	88514501	ENSG00000179588.8|ZFPM1|EWSR1|EWSR1	927	+	4.2474136	1.1360846	-1.0	-1.0
chr16	88529573	88529673	ENSG00000179588.8|ZFPM1|EWSR1|EWSR1	924	+	4.129269	1.1168852	-1.0	-1.0
chr16	88490184	88501229	ENSG00000179588.8|ZFPM1|EWSR1|EWSR1	994	+	5.104165	2.193291	-1.0	-1.0
chr16	88501384	88510294	ENSG00000179588.8|ZFPM1|EWSR1|EWSR1	990	+	4.92027	1.9950831	-1.0	-1.0
chr16	88530678	88530833	ENSG00000179588.8|ZFPM1|EWSR1|EWSR1	905	+	5.628172	1.023043	-1.0	-1.0
chr16	88514520	88516112	ENSG00000179588.8|ZFPM1|EWSR1|EWSR1	972	+	3.9789903	1.5555247	-1.0	-1.0
chr16	88453346	88453611	ENSG00000179588.8|ZFPM1|EWSR1|EWSR1	945	+	4.8314314	1.2589127	-1.0	-1.0
chr16	88521806	88522971	ENSG00000179588.8|ZFPM1|EWSR1|EWSR1	982	+	4.6354065	1.7481081	-1.0	-1.0
chr16	88518111	88521551	ENSG00000179588.8|ZFPM1|EWSR1|EWSR1	972	+	5.8103337	1.5532799	-1.0	-1.0
chr16	88486043	88489030	ENSG00000179588.8|ZFPM1|EWSR1|EWSR1	990	+	5.4302783	2.003173	-1.0	-1.0
chr16	88489075	88489349	ENSG00000179588.8|ZFPM1|EWSR1|EWSR1	988	+	4.4676223	1.9371669	-1.0	-1.0
chr16	88510314	88514386	ENSG00000179588.8|ZFPM1|EWSR1|EWSR1	984	+	4.8439484	1.7853516	-1.0	-1.0
chr16	88470763	88472503	ENSG00000179588.8|ZFPM1|EWSR1|EWSR1	990	+	4.8690505	1.9995474	-1.0	-1.0
chr16	88526921	88527306	ENSG00000179588.8|ZFPM1|EWSR1|EWSR1	963	+	5.064808	1.4329367	-1.0	-1.0
chr16	88527331	88527711	ENSG00000179588.8|ZFPM1|EWSR1|EWSR1	977	+	6.2462897	1.6437694	-1.0	-1.0
chr16	88453678	88459503	ENSG00000179588.8|ZFPM1|EWSR1|EWSR1	990	+	4.678579	1.9794047	-1.0	-1.0
chr16	88531713	88531813	ENSG00000179588.8|ZFPM1|EWSR1|EWSR1	904	+	3.9541826	1.0162456	-1.0	-1.0
chr16	88516646	88517166	ENSG00000179588.8|ZFPM1|EWSR1|EWSR1	975	+	3.9530783	1.593463	-1.0	-1.0
chr16	88516112	88516646	ENSG00000179588.8|ZFPM1|EWSR1|EWSR1	982	+	4.5616317	1.7373173	-1.0	-1.0
chr16	88517731	88518016	ENSG00000179588.8|ZFPM1|EWSR1|EWSR1	996	+	6.888056	2.3922853	-1.0	-1.0
chr16	88530963	88531088	ENSG00000179588.8|ZFPM1|EWSR1|EWSR1	908	+	4.8357253	1.0352658	-1.0	-1.0
chr16	88489349	88490104	ENSG00000179588.8|ZFPM1|EWSR1|EWSR1	991	+	4.8513565	2.0370955	-1.0	-1.0
chr16	88517166	88517691	ENSG00000179588.8|ZFPM1|EWSR1|EWSR1	981	+	6.0868506	1.724122	-1.0	-1.0
chr16	88459788	88470578	ENSG00000179588.8|ZFPM1|EWSR1|EWSR1	991	+	5.0072365	2.0636654	-1.0	-1.0
chr16	88529818	88529918	ENSG00000179588.8|ZFPM1|EWSR1|EWSR1	912	+	3.954183	1.0543883	-1.0	-1.0
chr16	88472568	88479788	ENSG00000179588.8|ZFPM1|EWSR1|EWSR1	992	+	5.363398	2.108394	-1.0	-1.0
chr16	88468917	88469031	ENSG00000263456.1|MIR5189|EWSR1|EWSR1	990	+	5.309093	1.9937435	-1.0	-1.0
chr16	88648114	88648279	ENSG00000051523.10|CYBA|EWSR1|EWSR1	955	-	4.3152447	1.3462882	-1.0	-1.0
chr16	88650314	88650955	ENSG00000051523.10|CYBA|EWSR1|EWSR1	937	-	3.7947643	1.2035334	-1.0	-1.0
chr16	88649599	88649779	ENSG00000051523.10|CYBA|EWSR1|EWSR1	936	-	4.0808153	1.1955498	-1.0	-1.0
chr16	88647822	88647922	ENSG00000051523.10|CYBA|EWSR1|EWSR1	914	-	5.690574	1.0646279	-1.0	-1.0
chr16	88646826	88647096	ENSG00000051523.10|CYBA|EWSR1|EWSR1	965	-	5.9675794	1.4613737	-1.0	-1.0
chr16	88649784	88650252	ENSG00000051523.10|CYBA|EWSR1|EWSR1	975	-	5.2605267	1.610338	-1.0	-1.0
chr16	88650252	88650314	ENSG00000051523.10|CYBA|EWSR1|EWSR1	912	-	5.7645736	1.0557263	-1.0	-1.0
chr16	88649234	88649354	ENSG00000051523.10|CYBA|EWSR1|EWSR1	912	-	3.9770846	1.0544486	-1.0	-1.0
chr16	88655730	88655833	ENSG00000167508.11|MVD|EWSR1|EWSR1	930	-	6.0276074	1.1573181	-1.0	-1.0
chr16	88653864	88654059	ENSG00000167508.11|MVD|EWSR1|EWSR1	946	-	4.5645165	1.2710569	-1.0	-1.0
chr16	88651939	88652094	ENSG00000167508.11|MVD|EWSR1|EWSR1	910	-	5.7892146	1.0454473	-1.0	-1.0
chr16	88659017	88659132	ENSG00000167508.11|MVD|EWSR1|EWSR1	925	-	4.106815	1.1241077	-1.0	-1.0
chr16	88659328	88659583	ENSG00000167508.11|MVD|EWSR1|EWSR1	918	-	3.4877603	1.0863364	-1.0	-1.0
chr16	88658783	88658972	ENSG00000167508.11|MVD|EWSR1|EWSR1	966	-	6.364462	1.4692513	-1.0	-1.0
chr16	88654781	88654966	ENSG00000167508.11|MVD|EWSR1|EWSR1	949	-	6.070291	1.2929744	-1.0	-1.0
chr16	88654564	88654691	ENSG00000167508.11|MVD|EWSR1|EWSR1	969	-	6.383828	1.5034319	-1.0	-1.0
chr16	88657580	88657710	ENSG00000167508.11|MVD|EWSR1|EWSR1	935	-	4.1454773	1.184656	-1.0	-1.0
chr16	88656283	88656463	ENSG00000167508.11|MVD|EWSR1|EWSR1	917	-	3.6465623	1.081705	-1.0	-1.0
chr16	88654985	88655120	ENSG00000167508.11|MVD|EWSR1|EWSR1	958	-	6.3743854	1.3798381	-1.0	-1.0
chr16	88659147	88659297	ENSG00000167508.11|MVD|EWSR1|EWSR1	917	-	5.742577	1.0825106	-1.0	-1.0
chr16	88656478	88656848	ENSG00000167508.11|MVD|EWSR1|EWSR1	950	-	5.853576	1.3040516	-1.0	-1.0
chr16	88653464	88653579	ENSG00000167508.11|MVD|EWSR1|EWSR1	954	-	6.263625	1.334633	-1.0	-1.0
chr16	88652099	88652229	ENSG00000167508.11|MVD|EWSR1|EWSR1	912	-	3.3061335	1.0546577	-1.0	-1.0
chr16	88658684	88658783	ENSG00000167508.11|MVD|EWSR1|EWSR1	926	-	3.5849566	1.133699	-1.0	-1.0
chr16	88657715	88657820	ENSG00000167508.11|MVD|EWSR1|EWSR1	924	-	5.8685207	1.1196363	-1.0	-1.0
chr16	88655833	88655953	ENSG00000167508.11|MVD|EWSR1|EWSR1	913	-	5.7779293	1.0616276	-1.0	-1.0
chr16	88654224	88654334	ENSG00000167508.11|MVD|EWSR1|EWSR1	927	-	6.007286	1.1348127	-1.0	-1.0
chr16	88654339	88654559	ENSG00000167508.11|MVD|EWSR1|EWSR1	964	-	6.36066	1.4478362	-1.0	-1.0
chr16	88657271	88657411	ENSG00000167508.11|MVD|EWSR1|EWSR1	926	-	5.9414654	1.1314149	-1.0	-1.0
chr16	88663400	88663550	ENSG00000260630.6|SNAI3-AS1|EWSR1|EWSR1	966	+	6.116647	1.4649355	-1.0	-1.0
chr16	88663805	88663920	ENSG00000260630.6|SNAI3-AS1|EWSR1|EWSR1	909	+	3.8815928	1.0395844	-1.0	-1.0
chr16	88663550	88663700	ENSG00000260630.6|SNAI3-AS1|EWSR1|EWSR1	915	+	5.696574	1.0688949	-1.0	-1.0
chr16	88702330	88702772	ENSG00000158717.10|RNF166|EWSR1|EWSR1	941	-	4.2253976	1.2308487	-1.0	-1.0
chr16	88702772	88702902	ENSG00000158717.10|RNF166|EWSR1|EWSR1	943	-	5.9711647	1.2470434	-1.0	-1.0
chr16	88705207	88705462	ENSG00000158717.10|RNF166|EWSR1|EWSR1	975	-	6.225392	1.5972096	-1.0	-1.0
chr16	88700603	88700755	ENSG00000158717.10|RNF166|EWSR1|EWSR1	950	-	6.037547	1.2971101	-1.0	-1.0
chr16	88701125	88701261	ENSG00000158717.10|RNF166|EWSR1|EWSR1	974	-	6.4142756	1.5863041	-1.0	-1.0
chr16	88703072	88703372	ENSG00000158717.10|RNF166|EWSR1|EWSR1	968	-	5.2821045	1.492928	-1.0	-1.0
chr16	88705927	88706142	ENSG00000158717.10|RNF166|EWSR1|EWSR1	940	-	4.309253	1.2199546	-1.0	-1.0
chr16	88701416	88701650	ENSG00000158717.10|RNF166|EWSR1|EWSR1	976	-	6.4404826	1.6121175	-1.0	-1.0
chr16	88703922	88704252	ENSG00000158717.10|RNF166|EWSR1|EWSR1	946	-	4.8930645	1.2658935	-1.0	-1.0
chr16	88700271	88700371	ENSG00000158717.10|RNF166|EWSR1|EWSR1	904	-	5.6905727	1.0177717	-1.0	-1.0
chr16	88702030	88702185	ENSG00000158717.10|RNF166|EWSR1|EWSR1	923	-	3.6529355	1.1162509	-1.0	-1.0
chr16	88705532	88705702	ENSG00000158717.10|RNF166|EWSR1|EWSR1	924	-	3.122834	1.121115	-1.0	-1.0
chr16	88701730	88702010	ENSG00000158717.10|RNF166|EWSR1|EWSR1	954	-	4.7688107	1.341332	-1.0	-1.0
chr16	88710302	88710447	ENSG00000174177.12|CTU2|EWSR1|EWSR1	905	+	5.628172	1.0228558	-1.0	-1.0
chr16	88747602	88748557	ENSG00000103335.21|PIEZO1|EWSR1|EWSR1	956	-	5.1374245	1.358977	-1.0	-1.0
chr16	88758214	88764519	ENSG00000103335.21|PIEZO1|EWSR1|EWSR1	984	-	4.9204764	1.7859843	-1.0	-1.0
chr16	88750404	88756134	ENSG00000103335.21|PIEZO1|EWSR1|EWSR1	976	-	5.0876827	1.6280277	-1.0	-1.0
chr16	88756144	88756554	ENSG00000103335.21|PIEZO1|EWSR1|EWSR1	981	-	6.1685157	1.716658	-1.0	-1.0
chr16	88764889	88765284	ENSG00000103335.21|PIEZO1|EWSR1|EWSR1	984	-	5.6661887	1.7872796	-1.0	-1.0
chr16	88775604	88776244	ENSG00000103335.21|PIEZO1|EWSR1|EWSR1	966	-	4.171885	1.4748567	-1.0	-1.0
chr16	88740796	88741411	ENSG00000103335.21|PIEZO1|EWSR1|EWSR1	946	-	3.7194014	1.2637857	-1.0	-1.0
chr16	88781039	88784900	ENSG00000103335.21|PIEZO1|EWSR1|EWSR1	982	-	4.335506	1.7496845	-1.0	-1.0
chr16	88746937	88747127	ENSG00000103335.21|PIEZO1|EWSR1|EWSR1	979	-	6.1123323	1.680837	-1.0	-1.0
chr16	88743257	88744957	ENSG00000103335.21|PIEZO1|EWSR1|EWSR1	973	-	4.741235	1.5638995	-1.0	-1.0
chr16	88765909	88766069	ENSG00000103335.21|PIEZO1|EWSR1|EWSR1	905	-	4.7183948	1.0231098	-1.0	-1.0
chr16	88748582	88748747	ENSG00000103335.21|PIEZO1|EWSR1|EWSR1	923	-	3.630084	1.1148903	-1.0	-1.0
chr16	88772664	88775569	ENSG00000103335.21|PIEZO1|EWSR1|EWSR1	986	-	4.9136124	1.8671944	-1.0	-1.0
chr16	88766069	88771839	ENSG00000103335.21|PIEZO1|EWSR1|EWSR1	990	-	5.2342644	2.0125296	-1.0	-1.0
chr16	88777189	88779259	ENSG00000103335.21|PIEZO1|EWSR1|EWSR1	986	-	4.7564316	1.8686024	-1.0	-1.0
chr16	88736759	88736889	ENSG00000103335.21|PIEZO1|EWSR1|EWSR1	920	-	4.117635	1.0958267	-1.0	-1.0
chr16	88749644	88749794	ENSG00000103335.21|PIEZO1|EWSR1|EWSR1	935	-	5.9210415	1.185839	-1.0	-1.0
chr16	88742837	88743247	ENSG00000103335.21|PIEZO1|EWSR1|EWSR1	975	-	5.6322455	1.5989761	-1.0	-1.0
chr16	88736914	88737059	ENSG00000103335.21|PIEZO1|EWSR1|EWSR1	941	-	3.9208295	1.2265273	-1.0	-1.0
chr16	88765289	88765729	ENSG00000103335.21|PIEZO1|EWSR1|EWSR1	970	-	5.088296	1.5233263	-1.0	-1.0
chr16	88746007	88746122	ENSG00000103335.21|PIEZO1|EWSR1|EWSR1	904	-	3.3332105	1.0196835	-1.0	-1.0
chr16	88744982	88745462	ENSG00000103335.21|PIEZO1|EWSR1|EWSR1	957	-	5.3507137	1.3680165	-1.0	-1.0
chr16	88745837	88746002	ENSG00000103335.21|PIEZO1|EWSR1|EWSR1	937	-	3.6733208	1.1975601	-1.0	-1.0
chr16	88740026	88740646	ENSG00000103335.21|PIEZO1|EWSR1|EWSR1	954	-	4.3223968	1.3355643	-1.0	-1.0
chr16	88747132	88747417	ENSG00000103335.21|PIEZO1|EWSR1|EWSR1	968	-	4.8455687	1.4963107	-1.0	-1.0
chr16	88742442	88742782	ENSG00000103335.21|PIEZO1|EWSR1|EWSR1	968	-	5.585796	1.4963046	-1.0	-1.0
chr16	88746132	88746882	ENSG00000103335.21|PIEZO1|EWSR1|EWSR1	961	-	4.406349	1.4141277	-1.0	-1.0
chr16	88749534	88749634	ENSG00000103335.21|PIEZO1|EWSR1|EWSR1	906	-	5.7645726	1.0268903	-1.0	-1.0
chr16	88757054	88758199	ENSG00000103335.21|PIEZO1|EWSR1|EWSR1	971	-	4.5926843	1.5372529	-1.0	-1.0
chr16	88772054	88772624	ENSG00000103335.21|PIEZO1|EWSR1|EWSR1	990	-	5.31745	1.9947748	-1.0	-1.0
chr16	88738736	88739991	ENSG00000103335.21|PIEZO1|EWSR1|EWSR1	956	-	4.0950284	1.3590858	-1.0	-1.0
chr16	88749222	88749342	ENSG00000103335.21|PIEZO1|EWSR1|EWSR1	912	-	5.674974	1.0552566	-1.0	-1.0
chr16	88784995	88785180	ENSG00000103335.21|PIEZO1|EWSR1|EWSR1	909	-	2.454235	1.0387028	-1.0	-1.0
chr16	88779259	88780389	ENSG00000103335.21|PIEZO1|EWSR1|EWSR1	990	-	4.764395	2.0018382	-1.0	-1.0
chr16	88776564	88777019	ENSG00000103335.21|PIEZO1|EWSR1|EWSR1	960	-	4.397159	1.3981524	-1.0	-1.0
chr16	88840052	88840152	ENSG00000141012.12|GALNS|EWSR1|EWSR1	904	-	5.6125712	1.0177717	-1.0	-1.0
chr16	88854699	88854799	ENSG00000141012.12|GALNS|EWSR1|EWSR1	902	-	5.612571	1.0078167	-1.0	-1.0
chr16	88850154	88850269	ENSG00000141012.12|GALNS|EWSR1|EWSR1	923	-	5.7645755	1.1115109	-1.0	-1.0
chr16	88849959	88850069	ENSG00000141012.12|GALNS|EWSR1|EWSR1	920	-	5.7387047	1.0955247	-1.0	-1.0
chr16	88854854	88854979	ENSG00000141012.12|GALNS|EWSR1|EWSR1	920	-	5.73864	1.0957084	-1.0	-1.0
chr16	88847834	88847944	ENSG00000141012.12|GALNS|EWSR1|EWSR1	913	-	5.6892405	1.0622649	-1.0	-1.0
chr16	88856002	88856192	ENSG00000141012.12|GALNS|EWSR1|EWSR1	917	-	5.167015	1.0820073	-1.0	-1.0
chr16	88853804	88853904	ENSG00000141012.12|GALNS|EWSR1|EWSR1	904	-	5.6125712	1.0162456	-1.0	-1.0
chr16	88839027	88839157	ENSG00000141012.12|GALNS|EWSR1|EWSR1	925	-	3.9624228	1.1223298	-1.0	-1.0
chr16	88855842	88855997	ENSG00000141012.12|GALNS|EWSR1|EWSR1	953	-	5.78803	1.326741	-1.0	-1.0
chr16	88850324	88850499	ENSG00000141012.12|GALNS|EWSR1|EWSR1	916	-	5.7329884	1.0764196	-1.0	-1.0
chr16	88843066	88843191	ENSG00000141012.12|GALNS|EWSR1|EWSR1	909	-	5.663239	1.0390433	-1.0	-1.0
chr16	88844451	88844576	ENSG00000141012.12|GALNS|EWSR1|EWSR1	910	-	5.6769066	1.0435667	-1.0	-1.0
chr16	88850944	88851064	ENSG00000141012.12|GALNS|EWSR1|EWSR1	908	-	5.6515727	1.0381343	-1.0	-1.0
chr16	88842386	88842491	ENSG00000141012.12|GALNS|EWSR1|EWSR1	909	-	5.651573	1.0411998	-1.0	-1.0
chr16	88843611	88843751	ENSG00000141012.12|GALNS|EWSR1|EWSR1	904	-	5.6125712	1.0177717	-1.0	-1.0
chr16	88854249	88854384	ENSG00000141012.12|GALNS|EWSR1|EWSR1	911	-	5.671074	1.0529139	-1.0	-1.0
chr16	88842176	88842371	ENSG00000141012.12|GALNS|EWSR1|EWSR1	968	-	6.3087993	1.4936087	-1.0	-1.0
chr16	88854989	88855094	ENSG00000141012.12|GALNS|EWSR1|EWSR1	904	-	5.6125712	1.0177717	-1.0	-1.0
chr16	88838434	88838534	ENSG00000141012.12|GALNS|EWSR1|EWSR1	914	-	5.690574	1.0646279	-1.0	-1.0
chr16	88842556	88842686	ENSG00000141012.12|GALNS|EWSR1|EWSR1	916	-	5.710574	1.0780307	-1.0	-1.0
chr16	88964040	88965145	ENSG00000129993.14|CBFA2T3|EWSR1|EWSR1	978	-	4.7622533	1.6630267	-1.0	-1.0
chr16	88875047	88875182	ENSG00000129993.14|CBFA2T3|EWSR1|EWSR1	902	-	3.8174672	1.0072321	-1.0	-1.0
chr16	88965270	88971065	ENSG00000129993.14|CBFA2T3|EWSR1|EWSR1	993	-	4.2132187	2.1547413	-1.0	-1.0
chr16	88920355	88920515	ENSG00000129993.14|CBFA2T3|EWSR1|EWSR1	915	-	5.168805	1.068385	-1.0	-1.0
chr16	88886987	88887487	ENSG00000129993.14|CBFA2T3|EWSR1|EWSR1	959	-	4.480333	1.391724	-1.0	-1.0
chr16	88932875	88933375	ENSG00000129993.14|CBFA2T3|EWSR1|EWSR1	991	-	5.090839	2.0485225	-1.0	-1.0
chr16	88929720	88930245	ENSG00000129993.14|CBFA2T3|EWSR1|EWSR1	973	-	4.207416	1.5674602	-1.0	-1.0
chr16	88916880	88917975	ENSG00000129993.14|CBFA2T3|EWSR1|EWSR1	978	-	5.4246664	1.6539875	-1.0	-1.0
chr16	88902405	88902510	ENSG00000129993.14|CBFA2T3|EWSR1|EWSR1	986	-	4.930723	1.8505155	-1.0	-1.0
chr16	88920540	88920885	ENSG00000129993.14|CBFA2T3|EWSR1|EWSR1	961	-	4.6392	1.4124043	-1.0	-1.0
chr16	88891652	88891842	ENSG00000129993.14|CBFA2T3|EWSR1|EWSR1	948	-	3.384753	1.2823037	-1.0	-1.0
chr16	88920900	88921245	ENSG00000129993.14|CBFA2T3|EWSR1|EWSR1	934	-	3.1291878	1.1820357	-1.0	-1.0
chr16	88941844	88944154	ENSG00000129993.14|CBFA2T3|EWSR1|EWSR1	989	-	4.783744	1.9506019	-1.0	-1.0
chr16	88941200	88941765	ENSG00000129993.14|CBFA2T3|EWSR1|EWSR1	972	-	5.4736795	1.5566621	-1.0	-1.0
chr16	88930255	88930775	ENSG00000129993.14|CBFA2T3|EWSR1|EWSR1	976	-	4.847164	1.6164494	-1.0	-1.0
chr16	88919370	88920330	ENSG00000129993.14|CBFA2T3|EWSR1|EWSR1	954	-	4.1292863	1.3349684	-1.0	-1.0
chr16	88888182	88888337	ENSG00000129993.14|CBFA2T3|EWSR1|EWSR1	940	-	4.4008284	1.2200693	-1.0	-1.0
chr16	88892485	88892620	ENSG00000129993.14|CBFA2T3|EWSR1|EWSR1	927	-	2.962281	1.1379826	-1.0	-1.0
chr16	88901656	88902405	ENSG00000129993.14|CBFA2T3|EWSR1|EWSR1	975	-	5.847329	1.604857	-1.0	-1.0
chr16	88951239	88951494	ENSG00000129993.14|CBFA2T3|EWSR1|EWSR1	985	-	5.6119885	1.8343483	-1.0	-1.0
chr16	88894590	88898077	ENSG00000129993.14|CBFA2T3|EWSR1|EWSR1	981	-	4.2931604	1.7311639	-1.0	-1.0
chr16	88933735	88934930	ENSG00000129993.14|CBFA2T3|EWSR1|EWSR1	983	-	4.0249014	1.7787572	-1.0	-1.0
chr16	88948604	88948739	ENSG00000129993.14|CBFA2T3|EWSR1|EWSR1	944	-	5.9905014	1.2498145	-1.0	-1.0
chr16	88903705	88904315	ENSG00000129993.14|CBFA2T3|EWSR1|EWSR1	954	-	3.6327636	1.3384506	-1.0	-1.0
chr16	88957775	88960905	ENSG00000129993.14|CBFA2T3|EWSR1|EWSR1	988	-	4.0595565	1.9105887	-1.0	-1.0
chr16	88945714	88945919	ENSG00000129993.14|CBFA2T3|EWSR1|EWSR1	942	-	3.3201478	1.2328595	-1.0	-1.0
chr16	88944409	88944949	ENSG00000129993.14|CBFA2T3|EWSR1|EWSR1	976	-	3.508057	1.6267204	-1.0	-1.0
chr16	88944954	88945094	ENSG00000129993.14|CBFA2T3|EWSR1|EWSR1	927	-	3.1864116	1.1393917	-1.0	-1.0
chr16	88960955	88961660	ENSG00000129993.14|CBFA2T3|EWSR1|EWSR1	993	-	4.3418884	2.1633694	-1.0	-1.0
chr16	88888352	88888482	ENSG00000129993.14|CBFA2T3|EWSR1|EWSR1	944	-	5.997997	1.2501173	-1.0	-1.0
chr16	88891032	88891647	ENSG00000129993.14|CBFA2T3|EWSR1|EWSR1	973	-	4.400618	1.5766921	-1.0	-1.0
chr16	88890242	88890417	ENSG00000129993.14|CBFA2T3|EWSR1|EWSR1	953	-	4.2038536	1.3240564	-1.0	-1.0
chr16	88946999	88947129	ENSG00000129993.14|CBFA2T3|EWSR1|EWSR1	909	-	3.2582085	1.0430468	-1.0	-1.0
chr16	88963345	88963890	ENSG00000129993.14|CBFA2T3|EWSR1|EWSR1	969	-	4.064145	1.5097858	-1.0	-1.0
chr16	88961725	88963165	ENSG00000129993.14|CBFA2T3|EWSR1|EWSR1	979	-	4.0909066	1.6723309	-1.0	-1.0
chr16	88889847	88889962	ENSG00000129993.14|CBFA2T3|EWSR1|EWSR1	914	-	5.688574	1.0646412	-1.0	-1.0
chr16	88905770	88908145	ENSG00000129993.14|CBFA2T3|EWSR1|EWSR1	980	-	4.8860993	1.7078897	-1.0	-1.0
chr16	88915050	88915210	ENSG00000129993.14|CBFA2T3|EWSR1|EWSR1	924	-	5.7756095	1.1216177	-1.0	-1.0
chr16	88889237	88889377	ENSG00000129993.14|CBFA2T3|EWSR1|EWSR1	928	-	5.893594	1.1408291	-1.0	-1.0
chr16	88902515	88903610	ENSG00000129993.14|CBFA2T3|EWSR1|EWSR1	971	-	4.8983192	1.5362108	-1.0	-1.0
chr16	88887497	88887702	ENSG00000129993.14|CBFA2T3|EWSR1|EWSR1	926	-	3.8711312	1.1334223	-1.0	-1.0
chr16	88887707	88888042	ENSG00000129993.14|CBFA2T3|EWSR1|EWSR1	935	-	4.0179343	1.1890697	-1.0	-1.0
chr16	88948414	88948574	ENSG00000129993.14|CBFA2T3|EWSR1|EWSR1	927	-	4.494665	1.1353581	-1.0	-1.0
chr16	88955814	88957590	ENSG00000129993.14|CBFA2T3|EWSR1|EWSR1	996	-	4.5845537	2.3584409	-1.0	-1.0
chr16	88957590	88957770	ENSG00000129993.14|CBFA2T3|EWSR1|EWSR1	997	-	4.622466	2.5574198	-1.0	-1.0
chr16	88976656	88977204	ENSG00000129993.14|CBFA2T3|EWSR1|EWSR1	969	-	3.4485867	1.5019495	-1.0	-1.0
chr16	88945404	88945689	ENSG00000129993.14|CBFA2T3|EWSR1|EWSR1	953	-	4.663061	1.3277373	-1.0	-1.0
chr16	88889117	88889232	ENSG00000129993.14|CBFA2T3|EWSR1|EWSR1	908	-	3.8326554	1.0350602	-1.0	-1.0
chr16	88951499	88954534	ENSG00000129993.14|CBFA2T3|EWSR1|EWSR1	990	-	4.243443	1.9883623	-1.0	-1.0
chr16	88877820	88877925	ENSG00000129993.14|CBFA2T3|EWSR1|EWSR1	932	-	5.8685217	1.1676837	-1.0	-1.0
chr16	88877505	88877685	ENSG00000129993.14|CBFA2T3|EWSR1|EWSR1	928	-	5.806495	1.1424239	-1.0	-1.0
chr16	88946809	88946909	ENSG00000129993.14|CBFA2T3|EWSR1|EWSR1	904	-	2.9385967	1.0162456	-1.0	-1.0
chr16	88879824	88879984	ENSG00000129993.14|CBFA2T3|EWSR1|EWSR1	950	-	6.0420084	1.3050693	-1.0	-1.0
chr16	88880121	88880331	ENSG00000129993.14|CBFA2T3|EWSR1|EWSR1	968	-	6.2938743	1.4893024	-1.0	-1.0
chr16	88921250	88929715	ENSG00000129993.14|CBFA2T3|EWSR1|EWSR1	991	-	4.9978046	2.023159	-1.0	-1.0
chr16	88908245	88915040	ENSG00000129993.14|CBFA2T3|EWSR1|EWSR1	985	-	5.0107665	1.8347471	-1.0	-1.0
chr16	88934985	88941019	ENSG00000129993.14|CBFA2T3|EWSR1|EWSR1	996	-	5.370388	2.3639336	-1.0	-1.0
chr16	88892630	88894235	ENSG00000129993.14|CBFA2T3|EWSR1|EWSR1	986	-	4.985408	1.8496672	-1.0	-1.0
chr16	88971585	88976656	ENSG00000129993.14|CBFA2T3|EWSR1|EWSR1	993	-	4.285606	2.1796925	-1.0	-1.0
chr16	88971075	88971585	ENSG00000129993.14|CBFA2T3|EWSR1|EWSR1	965	-	4.026802	1.4580148	-1.0	-1.0
chr16	88898152	88901503	ENSG00000129993.14|CBFA2T3|EWSR1|EWSR1	975	-	4.790816	1.5990196	-1.0	-1.0
chr16	88918035	88918990	ENSG00000129993.14|CBFA2T3|EWSR1|EWSR1	983	-	5.106259	1.7619293	-1.0	-1.0
chr16	88941019	88941200	ENSG00000129993.14|CBFA2T3|EWSR1|EWSR1	980	-	4.0806937	1.697208	-1.0	-1.0
chr16	88888797	88888897	ENSG00000129993.14|CBFA2T3|EWSR1|EWSR1	904	-	5.6125712	1.0177717	-1.0	-1.0
chr16	88886647	88886862	ENSG00000129993.14|CBFA2T3|EWSR1|EWSR1	970	-	5.7133226	1.5220132	-1.0	-1.0
chr16	88890422	88890822	ENSG00000129993.14|CBFA2T3|EWSR1|EWSR1	949	-	4.015776	1.2909203	-1.0	-1.0
chr16	88904315	88905730	ENSG00000129993.14|CBFA2T3|EWSR1|EWSR1	973	-	5.0493026	1.5630484	-1.0	-1.0
chr16	88930850	88932750	ENSG00000129993.14|CBFA2T3|EWSR1|EWSR1	984	-	4.5571713	1.8023148	-1.0	-1.0
chr16	88889482	88889827	ENSG00000129993.14|CBFA2T3|EWSR1|EWSR1	977	-	4.9147105	1.6371863	-1.0	-1.0
chr16	88936778	88939651	ENSG00000261226.1|AC092384.3|EWSR1|EWSR1	997	-	5.4166684	2.4614677	-1.0	-1.0
chr16	89101557	89101657	ENSG00000176715.15|ACSF3|EWSR1|EWSR1	923	+	5.7645755	1.1115109	-1.0	-1.0
chr16	89094446	89094641	ENSG00000176715.15|ACSF3|EWSR1|EWSR1	941	+	5.9377894	1.2299249	-1.0	-1.0
chr16	89119017	89119137	ENSG00000176715.15|ACSF3|EWSR1|EWSR1	912	+	5.6749735	1.0549514	-1.0	-1.0
chr16	89094116	89094291	ENSG00000176715.15|ACSF3|EWSR1|EWSR1	934	+	5.8788795	1.1834997	-1.0	-1.0
chr16	89096588	89096813	ENSG00000176715.15|ACSF3|EWSR1|EWSR1	930	+	5.823815	1.1524531	-1.0	-1.0
chr16	89099053	89099278	ENSG00000176715.15|ACSF3|EWSR1|EWSR1	920	+	5.7499905	1.0952021	-1.0	-1.0
chr16	89101210	89101347	ENSG00000176715.15|ACSF3|EWSR1|EWSR1	948	+	5.4097643	1.2881621	-1.0	-1.0
chr16	89120457	89120572	ENSG00000176715.15|ACSF3|EWSR1|EWSR1	910	+	5.688573	1.0477622	-1.0	-1.0
chr16	89095853	89095963	ENSG00000176715.15|ACSF3|EWSR1|EWSR1	952	+	6.0857344	1.3213812	-1.0	-1.0
chr16	89118702	89118822	ENSG00000176715.15|ACSF3|EWSR1|EWSR1	904	+	5.6125717	1.0177717	-1.0	-1.0
chr16	89101847	89102017	ENSG00000176715.15|ACSF3|EWSR1|EWSR1	916	+	5.718626	1.0779974	-1.0	-1.0
chr16	89095558	89095803	ENSG00000176715.15|ACSF3|EWSR1|EWSR1	924	+	5.773923	1.1192056	-1.0	-1.0
chr16	89100403	89100523	ENSG00000176715.15|ACSF3|EWSR1|EWSR1	908	+	5.6437726	1.0355985	-1.0	-1.0
chr16	89097038	89097298	ENSG00000176715.15|ACSF3|EWSR1|EWSR1	954	+	5.6738353	1.3397412	-1.0	-1.0
chr16	89096168	89096498	ENSG00000176715.15|ACSF3|EWSR1|EWSR1	960	+	6.192524	1.4014927	-1.0	-1.0
chr16	89099363	89099558	ENSG00000176715.15|ACSF3|EWSR1|EWSR1	915	+	5.694802	1.0693223	-1.0	-1.0
chr16	89114236	89114336	ENSG00000176715.15|ACSF3|EWSR1|EWSR1	904	+	5.6125712	1.0162456	-1.0	-1.0
chr16	89106659	89106769	ENSG00000176715.15|ACSF3|EWSR1|EWSR1	903	+	5.6125712	1.013436	-1.0	-1.0
chr16	89113311	89113536	ENSG00000176715.15|ACSF3|EWSR1|EWSR1	951	+	6.041741	1.306141	-1.0	-1.0
chr16	89118517	89118702	ENSG00000176715.15|ACSF3|EWSR1|EWSR1	920	+	5.738479	1.0953474	-1.0	-1.0
chr16	89096833	89096933	ENSG00000176715.15|ACSF3|EWSR1|EWSR1	904	+	3.8073423	1.0162456	-1.0	-1.0
chr16	89098303	89098488	ENSG00000176715.15|ACSF3|EWSR1|EWSR1	968	+	6.1424913	1.5009534	-1.0	-1.0
chr16	89095968	89096068	ENSG00000176715.15|ACSF3|EWSR1|EWSR1	923	+	5.7645755	1.1115109	-1.0	-1.0
chr16	89118347	89118447	ENSG00000176715.15|ACSF3|EWSR1|EWSR1	904	+	5.6125712	1.0177717	-1.0	-1.0
chr16	89116352	89116547	ENSG00000176715.15|ACSF3|EWSR1|EWSR1	915	+	5.695724	1.0687665	-1.0	-1.0
chr16	89097463	89097863	ENSG00000176715.15|ACSF3|EWSR1|EWSR1	927	+	5.338322	1.1368617	-1.0	-1.0
chr16	89320736	89320911	ENSG00000167522.14|ANKRD11|EWSR1|EWSR1	929	-	5.83028	1.1515908	-1.0	-1.0
chr16	89373654	89373839	ENSG00000167522.14|ANKRD11|EWSR1|EWSR1	923	-	3.5078661	1.1119004	-1.0	-1.0
chr16	89399384	89399534	ENSG00000167522.14|ANKRD11|EWSR1|EWSR1	907	-	3.1980042	1.0332557	-1.0	-1.0
chr16	89296082	89296262	ENSG00000167522.14|ANKRD11|EWSR1|EWSR1	962	-	4.484444	1.4258834	-1.0	-1.0
chr16	89369712	89369812	ENSG00000167522.14|ANKRD11|EWSR1|EWSR1	913	-	5.690574	1.058497	-1.0	-1.0
chr16	89414974	89415149	ENSG00000167522.14|ANKRD11|EWSR1|EWSR1	927	-	3.8835554	1.137679	-1.0	-1.0
chr16	89305404	89305784	ENSG00000167522.14|ANKRD11|EWSR1|EWSR1	978	-	5.872793	1.6640179	-1.0	-1.0
chr16	89381644	89381749	ENSG00000167522.14|ANKRD11|EWSR1|EWSR1	934	-	3.42274	1.1807996	-1.0	-1.0
chr16	89343255	89343390	ENSG00000167522.14|ANKRD11|EWSR1|EWSR1	904	-	5.6125712	1.0162456	-1.0	-1.0
chr16	89488626	89488726	ENSG00000167522.14|ANKRD11|EWSR1|EWSR1	904	-	5.6125717	1.0177717	-1.0	-1.0
chr16	89382034	89382339	ENSG00000167522.14|ANKRD11|EWSR1|EWSR1	937	-	4.408166	1.1984739	-1.0	-1.0
chr16	89302721	89304281	ENSG00000167522.14|ANKRD11|EWSR1|EWSR1	974	-	4.496694	1.5863049	-1.0	-1.0
chr16	89488446	89488546	ENSG00000167522.14|ANKRD11|EWSR1|EWSR1	937	-	5.9020796	1.2012259	-1.0	-1.0
chr16	89414574	89414854	ENSG00000167522.14|ANKRD11|EWSR1|EWSR1	942	-	3.1741679	1.2366366	-1.0	-1.0
chr16	89430828	89430928	ENSG00000167522.14|ANKRD11|EWSR1|EWSR1	914	-	5.690574	1.0646279	-1.0	-1.0
chr16	89296752	89298382	ENSG00000167522.14|ANKRD11|EWSR1|EWSR1	960	-	4.859888	1.4000218	-1.0	-1.0
chr16	89397904	89398034	ENSG00000167522.14|ANKRD11|EWSR1|EWSR1	951	-	6.064574	1.3087941	-1.0	-1.0
chr16	89409149	89409329	ENSG00000167522.14|ANKRD11|EWSR1|EWSR1	941	-	4.5379844	1.2265569	-1.0	-1.0
chr16	89301509	89301636	ENSG00000167522.14|ANKRD11|EWSR1|EWSR1	983	-	6.635977	1.7625934	-1.0	-1.0
chr16	89414219	89414439	ENSG00000167522.14|ANKRD11|EWSR1|EWSR1	940	-	5.0145693	1.2183148	-1.0	-1.0
chr16	89315414	89316184	ENSG00000167522.14|ANKRD11|EWSR1|EWSR1	952	-	4.8922477	1.3213099	-1.0	-1.0
chr16	89385794	89386079	ENSG00000167522.14|ANKRD11|EWSR1|EWSR1	962	-	4.524888	1.4163406	-1.0	-1.0
chr16	89401349	89401489	ENSG00000167522.14|ANKRD11|EWSR1|EWSR1	922	-	4.6708894	1.1091837	-1.0	-1.0
chr16	89373944	89374074	ENSG00000167522.14|ANKRD11|EWSR1|EWSR1	918	-	5.731257	1.0852431	-1.0	-1.0
chr16	89295797	89296062	ENSG00000167522.14|ANKRD11|EWSR1|EWSR1	942	-	5.3803754	1.2346075	-1.0	-1.0
chr16	89385539	89385714	ENSG00000167522.14|ANKRD11|EWSR1|EWSR1	918	-	3.9573004	1.0855231	-1.0	-1.0
chr16	89315204	89315414	ENSG00000167522.14|ANKRD11|EWSR1|EWSR1	964	-	5.6704454	1.4422604	-1.0	-1.0
chr16	89370182	89370287	ENSG00000167522.14|ANKRD11|EWSR1|EWSR1	909	-	5.651573	1.0411998	-1.0	-1.0
chr16	89386254	89386359	ENSG00000167522.14|ANKRD11|EWSR1|EWSR1	904	-	5.6125712	1.0162456	-1.0	-1.0
chr16	89418054	89418159	ENSG00000167522.14|ANKRD11|EWSR1|EWSR1	914	-	5.6905746	1.0646279	-1.0	-1.0
chr16	89344195	89344325	ENSG00000167522.14|ANKRD11|EWSR1|EWSR1	929	-	5.8244414	1.1506394	-1.0	-1.0
chr16	89369132	89369237	ENSG00000167522.14|ANKRD11|EWSR1|EWSR1	904	-	5.6125712	1.0162456	-1.0	-1.0
chr16	89369852	89370002	ENSG00000167522.14|ANKRD11|EWSR1|EWSR1	917	-	3.906224	1.0812556	-1.0	-1.0
chr16	89412419	89412549	ENSG00000167522.14|ANKRD11|EWSR1|EWSR1	909	-	5.6515727	1.0411998	-1.0	-1.0
chr16	89373359	89373524	ENSG00000167522.14|ANKRD11|EWSR1|EWSR1	948	-	5.862514	1.2837678	-1.0	-1.0
chr16	89410414	89410904	ENSG00000167522.14|ANKRD11|EWSR1|EWSR1	955	-	4.094831	1.3437468	-1.0	-1.0
chr16	89429018	89429118	ENSG00000167522.14|ANKRD11|EWSR1|EWSR1	904	-	5.6125717	1.0177717	-1.0	-1.0
chr16	89321286	89321421	ENSG00000167522.14|ANKRD11|EWSR1|EWSR1	920	-	4.184715	1.0987033	-1.0	-1.0
chr16	89304441	89305071	ENSG00000167522.14|ANKRD11|EWSR1|EWSR1	946	-	4.7533484	1.2713237	-1.0	-1.0
chr16	89323706	89324081	ENSG00000167522.14|ANKRD11|EWSR1|EWSR1	971	-	6.087823	1.5376438	-1.0	-1.0
chr16	89291208	89291483	ENSG00000167522.14|ANKRD11|EWSR1|EWSR1	948	-	5.288343	1.2866924	-1.0	-1.0
chr16	89410979	89412049	ENSG00000167522.14|ANKRD11|EWSR1|EWSR1	970	-	4.378744	1.5226073	-1.0	-1.0
chr16	89413704	89414159	ENSG00000167522.14|ANKRD11|EWSR1|EWSR1	964	-	4.596456	1.4387578	-1.0	-1.0
chr16	89370002	89370167	ENSG00000167522.14|ANKRD11|EWSR1|EWSR1	950	-	5.903168	1.2994143	-1.0	-1.0
chr16	89433001	89433101	ENSG00000167522.14|ANKRD11|EWSR1|EWSR1	928	-	5.8349648	1.1422899	-1.0	-1.0
chr16	89397159	89397294	ENSG00000167522.14|ANKRD11|EWSR1|EWSR1	920	-	3.2972636	1.0970322	-1.0	-1.0
chr16	89408239	89408344	ENSG00000167522.14|ANKRD11|EWSR1|EWSR1	918	-	5.723768	1.0875449	-1.0	-1.0
chr16	89316224	89316494	ENSG00000167522.14|ANKRD11|EWSR1|EWSR1	983	-	5.3712454	1.7680424	-1.0	-1.0
chr16	89298890	89299085	ENSG00000167522.14|ANKRD11|EWSR1|EWSR1	945	-	3.3649757	1.2611698	-1.0	-1.0
chr16	89319307	89319497	ENSG00000167522.14|ANKRD11|EWSR1|EWSR1	928	-	4.754011	1.1441584	-1.0	-1.0
chr16	89398749	89399039	ENSG00000167522.14|ANKRD11|EWSR1|EWSR1	951	-	4.9475517	1.3112205	-1.0	-1.0
chr16	89343760	89343900	ENSG00000167522.14|ANKRD11|EWSR1|EWSR1	942	-	5.9394355	1.2352637	-1.0	-1.0
chr16	89320941	89321201	ENSG00000167522.14|ANKRD11|EWSR1|EWSR1	951	-	5.043595	1.3119467	-1.0	-1.0
chr16	89395409	89395509	ENSG00000167522.14|ANKRD11|EWSR1|EWSR1	909	-	3.2094486	1.0391012	-1.0	-1.0
chr16	89435861	89436036	ENSG00000167522.14|ANKRD11|EWSR1|EWSR1	921	-	5.756374	1.1023159	-1.0	-1.0
chr16	89401964	89402199	ENSG00000167522.14|ANKRD11|EWSR1|EWSR1	947	-	4.752737	1.2750413	-1.0	-1.0
chr16	89402909	89403154	ENSG00000167522.14|ANKRD11|EWSR1|EWSR1	968	-	4.4287314	1.5004176	-1.0	-1.0
chr16	89370622	89370912	ENSG00000167522.14|ANKRD11|EWSR1|EWSR1	909	-	3.6786053	1.0387914	-1.0	-1.0
chr16	89301636	89302376	ENSG00000167522.14|ANKRD11|EWSR1|EWSR1	956	-	3.9683049	1.3601577	-1.0	-1.0
chr16	89402209	89402319	ENSG00000167522.14|ANKRD11|EWSR1|EWSR1	929	-	5.8338733	1.1516793	-1.0	-1.0
chr16	89317407	89317782	ENSG00000167522.14|ANKRD11|EWSR1|EWSR1	925	-	5.2960134	1.1269859	-1.0	-1.0
chr16	89277767	89277872	ENSG00000167522.14|ANKRD11|EWSR1|EWSR1	902	-	5.612571	1.0078167	-1.0	-1.0
chr16	89329111	89329231	ENSG00000167522.14|ANKRD11|EWSR1|EWSR1	912	-	5.7605	1.0532719	-1.0	-1.0
chr16	89372752	89372853	ENSG00000167522.14|ANKRD11|EWSR1|EWSR1	961	-	6.197536	1.4072655	-1.0	-1.0
chr16	89403669	89403824	ENSG00000167522.14|ANKRD11|EWSR1|EWSR1	944	-	3.5031962	1.2499825	-1.0	-1.0
chr16	89417264	89417524	ENSG00000167522.14|ANKRD11|EWSR1|EWSR1	941	-	5.93292	1.2294832	-1.0	-1.0
chr16	89293257	89293452	ENSG00000167522.14|ANKRD11|EWSR1|EWSR1	945	-	4.4871917	1.2622764	-1.0	-1.0
chr16	89306084	89306269	ENSG00000167522.14|ANKRD11|EWSR1|EWSR1	949	-	6.110149	1.2885354	-1.0	-1.0
chr16	89291777	89292117	ENSG00000167522.14|ANKRD11|EWSR1|EWSR1	960	-	5.7195306	1.3946337	-1.0	-1.0
chr16	89401709	89401954	ENSG00000167522.14|ANKRD11|EWSR1|EWSR1	947	-	3.8739684	1.2733421	-1.0	-1.0
chr16	89301157	89301509	ENSG00000167522.14|ANKRD11|EWSR1|EWSR1	955	-	4.412949	1.3493506	-1.0	-1.0
chr16	89334601	89334736	ENSG00000167522.14|ANKRD11|EWSR1|EWSR1	921	-	5.7692037	1.1009854	-1.0	-1.0
chr16	89379734	89379879	ENSG00000167522.14|ANKRD11|EWSR1|EWSR1	918	-	5.726814	1.0861253	-1.0	-1.0
chr16	89361015	89361210	ENSG00000167522.14|ANKRD11|EWSR1|EWSR1	918	-	4.4670806	1.087836	-1.0	-1.0
chr16	89341470	89341645	ENSG00000167522.14|ANKRD11|EWSR1|EWSR1	919	-	5.7307725	1.0908029	-1.0	-1.0
chr16	89402384	89402534	ENSG00000167522.14|ANKRD11|EWSR1|EWSR1	922	-	5.7621026	1.110559	-1.0	-1.0
chr16	89373529	89373649	ENSG00000167522.14|ANKRD11|EWSR1|EWSR1	933	-	3.6507475	1.1723516	-1.0	-1.0
chr16	89371852	89372197	ENSG00000167522.14|ANKRD11|EWSR1|EWSR1	914	-	3.8083954	1.0647097	-1.0	-1.0
chr16	89399049	89399344	ENSG00000167522.14|ANKRD11|EWSR1|EWSR1	931	-	4.4942446	1.1593742	-1.0	-1.0
chr16	89373239	89373344	ENSG00000167522.14|ANKRD11|EWSR1|EWSR1	926	-	3.9770856	1.1310897	-1.0	-1.0
chr16	89489193	89490244	ENSG00000167522.14|ANKRD11|EWSR1|EWSR1	997	-	6.34439	2.5561812	-1.0	-1.0
chr16	89371122	89371252	ENSG00000167522.14|ANKRD11|EWSR1|EWSR1	949	-	4.7159085	1.291453	-1.0	-1.0
chr16	89403179	89403369	ENSG00000167522.14|ANKRD11|EWSR1|EWSR1	948	-	3.9925919	1.2815279	-1.0	-1.0
chr16	89431851	89431996	ENSG00000167522.14|ANKRD11|EWSR1|EWSR1	914	-	5.6886125	1.0637901	-1.0	-1.0
chr16	89400814	89401089	ENSG00000167522.14|ANKRD11|EWSR1|EWSR1	946	-	3.8994982	1.2676568	-1.0	-1.0
chr16	89410199	89410369	ENSG00000167522.14|ANKRD11|EWSR1|EWSR1	927	-	2.9824686	1.1396459	-1.0	-1.0
chr16	89352235	89352335	ENSG00000167522.14|ANKRD11|EWSR1|EWSR1	902	-	5.612571	1.0078167	-1.0	-1.0
chr16	89489037	89489193	ENSG00000167522.14|ANKRD11|EWSR1|EWSR1	994	-	7.317552	2.258661	-1.0	-1.0
chr16	89308044	89308149	ENSG00000167522.14|ANKRD11|EWSR1|EWSR1	909	-	5.651573	1.0411998	-1.0	-1.0
chr16	89382919	89383104	ENSG00000167522.14|ANKRD11|EWSR1|EWSR1	924	-	4.8666215	1.1163926	-1.0	-1.0
chr16	89335481	89335601	ENSG00000167522.14|ANKRD11|EWSR1|EWSR1	953	-	6.0855803	1.324065	-1.0	-1.0
chr16	89409439	89409554	ENSG00000167522.14|ANKRD11|EWSR1|EWSR1	918	-	3.9057004	1.0838103	-1.0	-1.0
chr16	89351665	89351925	ENSG00000167522.14|ANKRD11|EWSR1|EWSR1	933	-	5.8577747	1.1738055	-1.0	-1.0
chr16	89397699	89397799	ENSG00000167522.14|ANKRD11|EWSR1|EWSR1	914	-	5.6905746	1.0646279	-1.0	-1.0
chr16	89397439	89397589	ENSG00000167522.14|ANKRD11|EWSR1|EWSR1	945	-	5.6291695	1.2584467	-1.0	-1.0
chr16	89318492	89318707	ENSG00000167522.14|ANKRD11|EWSR1|EWSR1	933	-	3.4970226	1.1762694	-1.0	-1.0
chr16	89296287	89296467	ENSG00000167522.14|ANKRD11|EWSR1|EWSR1	936	-	3.468136	1.19687	-1.0	-1.0
chr16	89342010	89342185	ENSG00000167522.14|ANKRD11|EWSR1|EWSR1	930	-	5.8373146	1.1560799	-1.0	-1.0
chr16	89372908	89373093	ENSG00000167522.14|ANKRD11|EWSR1|EWSR1	938	-	4.827519	1.2079122	-1.0	-1.0
chr16	89433801	89433951	ENSG00000167522.14|ANKRD11|EWSR1|EWSR1	922	-	5.7596	1.1056002	-1.0	-1.0
chr16	89296562	89296702	ENSG00000167522.14|ANKRD11|EWSR1|EWSR1	942	-	4.506812	1.2374995	-1.0	-1.0
chr16	89351355	89351520	ENSG00000167522.14|ANKRD11|EWSR1|EWSR1	916	-	3.1403193	1.0765911	-1.0	-1.0
chr16	89319517	89319975	ENSG00000167522.14|ANKRD11|EWSR1|EWSR1	946	-	5.0643463	1.2697618	-1.0	-1.0
chr16	89300962	89301107	ENSG00000167522.14|ANKRD11|EWSR1|EWSR1	927	-	2.8990545	1.135523	-1.0	-1.0
chr16	89344345	89344555	ENSG00000167522.14|ANKRD11|EWSR1|EWSR1	960	-	6.1596746	1.3939595	-1.0	-1.0
chr16	89306424	89306524	ENSG00000167522.14|ANKRD11|EWSR1|EWSR1	904	-	5.6125712	1.0177717	-1.0	-1.0
chr16	89314429	89314654	ENSG00000167522.14|ANKRD11|EWSR1|EWSR1	913	-	5.5574427	1.0610287	-1.0	-1.0
chr16	89383269	89383949	ENSG00000167522.14|ANKRD11|EWSR1|EWSR1	975	-	5.069412	1.6096178	-1.0	-1.0
chr16	89423228	89423438	ENSG00000167522.14|ANKRD11|EWSR1|EWSR1	927	-	5.801979	1.1353154	-1.0	-1.0
chr16	89306889	89308004	ENSG00000167522.14|ANKRD11|EWSR1|EWSR1	980	-	5.6437483	1.691872	-1.0	-1.0
chr16	89379614	89379719	ENSG00000167522.14|ANKRD11|EWSR1|EWSR1	909	-	5.6515727	1.0404367	-1.0	-1.0
chr16	89343945	89344185	ENSG00000167522.14|ANKRD11|EWSR1|EWSR1	904	-	4.3900576	1.0193669	-1.0	-1.0
chr16	89291483	89291680	ENSG00000167522.14|ANKRD11|EWSR1|EWSR1	975	-	5.2203536	1.6054075	-1.0	-1.0
chr16	89322271	89322536	ENSG00000167522.14|ANKRD11|EWSR1|EWSR1	959	-	5.2902713	1.3880032	-1.0	-1.0
chr16	89371357	89371752	ENSG00000167522.14|ANKRD11|EWSR1|EWSR1	952	-	5.98816	1.3213154	-1.0	-1.0
chr16	89380514	89380629	ENSG00000167522.14|ANKRD11|EWSR1|EWSR1	925	-	4.867899	1.1234618	-1.0	-1.0
chr16	89317157	89317312	ENSG00000167522.14|ANKRD11|EWSR1|EWSR1	909	-	3.8534634	1.0411636	-1.0	-1.0
chr16	89317787	89318437	ENSG00000167522.14|ANKRD11|EWSR1|EWSR1	958	-	5.7881565	1.3769999	-1.0	-1.0
chr16	89298397	89298682	ENSG00000167522.14|ANKRD11|EWSR1|EWSR1	961	-	4.1484666	1.4129571	-1.0	-1.0
chr16	89488926	89489037	ENSG00000167522.14|ANKRD11|EWSR1|EWSR1	944	-	5.9662395	1.2538744	-1.0	-1.0
chr16	89320200	89320356	ENSG00000167522.14|ANKRD11|EWSR1|EWSR1	935	-	4.6812797	1.187937	-1.0	-1.0
chr16	89408529	89408779	ENSG00000167522.14|ANKRD11|EWSR1|EWSR1	963	-	4.992715	1.435233	-1.0	-1.0
chr16	89292122	89293232	ENSG00000167522.14|ANKRD11|EWSR1|EWSR1	977	-	4.5511727	1.6397737	-1.0	-1.0
chr16	89472531	89472661	ENSG00000167522.14|ANKRD11|EWSR1|EWSR1	911	-	5.678859	1.0498177	-1.0	-1.0
chr16	89416789	89417024	ENSG00000167522.14|ANKRD11|EWSR1|EWSR1	930	-	3.5673623	1.1526524	-1.0	-1.0
chr16	89370417	89370557	ENSG00000167522.14|ANKRD11|EWSR1|EWSR1	919	-	3.320846	1.091742	-1.0	-1.0
chr16	89417534	89417794	ENSG00000167522.14|ANKRD11|EWSR1|EWSR1	918	-	4.8507147	1.0879061	-1.0	-1.0
chr16	89300260	89300962	ENSG00000167522.14|ANKRD11|EWSR1|EWSR1	940	-	3.9482453	1.2220132	-1.0	-1.0
chr16	89367017	89367187	ENSG00000167522.14|ANKRD11|EWSR1|EWSR1	918	-	4.8161798	1.0847945	-1.0	-1.0
chr16	89316519	89316759	ENSG00000167522.14|ANKRD11|EWSR1|EWSR1	918	-	4.833003	1.0867722	-1.0	-1.0
chr16	89372387	89372507	ENSG00000167522.14|ANKRD11|EWSR1|EWSR1	931	-	4.0212317	1.1635417	-1.0	-1.0
chr16	89314659	89315109	ENSG00000167522.14|ANKRD11|EWSR1|EWSR1	950	-	4.3835897	1.3052492	-1.0	-1.0
chr16	89277902	89278012	ENSG00000167522.14|ANKRD11|EWSR1|EWSR1	911	-	5.6645737	1.0490092	-1.0	-1.0
chr16	89335161	89335261	ENSG00000167522.14|ANKRD11|EWSR1|EWSR1	904	-	5.6125712	1.0162456	-1.0	-1.0
chr16	89335801	89335901	ENSG00000167522.14|ANKRD11|EWSR1|EWSR1	904	-	5.6125712	1.0177717	-1.0	-1.0
chr16	89361250	89361350	ENSG00000167522.14|ANKRD11|EWSR1|EWSR1	906	-	5.7645726	1.0268903	-1.0	-1.0
chr16	89396184	89396284	ENSG00000167522.14|ANKRD11|EWSR1|EWSR1	904	-	5.6125717	1.0177717	-1.0	-1.0
chr16	89322541	89322736	ENSG00000167522.14|ANKRD11|EWSR1|EWSR1	945	-	5.9904914	1.2625391	-1.0	-1.0
chr16	89323046	89323321	ENSG00000167522.14|ANKRD11|EWSR1|EWSR1	961	-	6.175461	1.4093382	-1.0	-1.0
chr16	89293862	89295767	ENSG00000167522.14|ANKRD11|EWSR1|EWSR1	976	-	4.5362463	1.6182917	-1.0	-1.0
chr16	89443511	89443616	ENSG00000167522.14|ANKRD11|EWSR1|EWSR1	913	-	3.8824232	1.0620635	-1.0	-1.0
chr16	89352645	89352795	ENSG00000167522.14|ANKRD11|EWSR1|EWSR1	938	-	4.582861	1.2099496	-1.0	-1.0
chr16	89490264	89490561	ENSG00000167522.14|ANKRD11|EWSR1|EWSR1	975	-	3.573495	1.6089107	-1.0	-1.0
chr16	89276246	89276351	ENSG00000167522.14|ANKRD11|EWSR1|EWSR1	907	-	5.651572	1.0331569	-1.0	-1.0
chr16	89324301	89324416	ENSG00000167522.14|ANKRD11|EWSR1|EWSR1	904	-	5.6125712	1.0162456	-1.0	-1.0
chr16	89397159	89397294	ENSG00000261574.1|AC092120.1|EWSR1|EWSR1	920	-	3.2972636	1.0970322	-1.0	-1.0
chr16	89408239	89408344	ENSG00000261574.1|AC092120.1|EWSR1|EWSR1	918	-	5.723768	1.0875449	-1.0	-1.0
chr16	89398749	89399039	ENSG00000261574.1|AC092120.1|EWSR1|EWSR1	951	-	4.9475517	1.3112205	-1.0	-1.0
chr16	89403179	89403369	ENSG00000261574.1|AC092120.1|EWSR1|EWSR1	948	-	3.9925919	1.2815279	-1.0	-1.0
chr16	89395409	89395509	ENSG00000261574.1|AC092120.1|EWSR1|EWSR1	909	-	3.2094486	1.0391012	-1.0	-1.0
chr16	89399384	89399534	ENSG00000261574.1|AC092120.1|EWSR1|EWSR1	907	-	3.1980042	1.0332557	-1.0	-1.0
chr16	89400814	89401089	ENSG00000261574.1|AC092120.1|EWSR1|EWSR1	946	-	3.8994982	1.2676568	-1.0	-1.0
chr16	89410199	89410369	ENSG00000261574.1|AC092120.1|EWSR1|EWSR1	927	-	2.9824686	1.1396459	-1.0	-1.0
chr16	89401964	89402199	ENSG00000261574.1|AC092120.1|EWSR1|EWSR1	947	-	4.752737	1.2750413	-1.0	-1.0
chr16	89402909	89403154	ENSG00000261574.1|AC092120.1|EWSR1|EWSR1	968	-	4.4287314	1.5004176	-1.0	-1.0
chr16	89409439	89409554	ENSG00000261574.1|AC092120.1|EWSR1|EWSR1	918	-	3.9057004	1.0838103	-1.0	-1.0
chr16	89408529	89408779	ENSG00000261574.1|AC092120.1|EWSR1|EWSR1	963	-	4.992715	1.435233	-1.0	-1.0
chr16	89402209	89402319	ENSG00000261574.1|AC092120.1|EWSR1|EWSR1	929	-	5.8338733	1.1516793	-1.0	-1.0
chr16	89403669	89403824	ENSG00000261574.1|AC092120.1|EWSR1|EWSR1	944	-	3.5031962	1.2499825	-1.0	-1.0
chr16	89397699	89397799	ENSG00000261574.1|AC092120.1|EWSR1|EWSR1	914	-	5.6905746	1.0646279	-1.0	-1.0
chr16	89397439	89397589	ENSG00000261574.1|AC092120.1|EWSR1|EWSR1	945	-	5.6291695	1.2584467	-1.0	-1.0
chr16	89397904	89398034	ENSG00000261574.1|AC092120.1|EWSR1|EWSR1	951	-	6.064574	1.3087941	-1.0	-1.0
chr16	89409149	89409329	ENSG00000261574.1|AC092120.1|EWSR1|EWSR1	941	-	4.5379844	1.2265569	-1.0	-1.0
chr16	89401709	89401954	ENSG00000261574.1|AC092120.1|EWSR1|EWSR1	947	-	3.8739684	1.2733421	-1.0	-1.0
chr16	89401349	89401489	ENSG00000261574.1|AC092120.1|EWSR1|EWSR1	922	-	4.6708894	1.1091837	-1.0	-1.0
chr16	89412449	89412549	ENSG00000261574.1|AC092120.1|EWSR1|EWSR1	914	-	5.6905746	1.0646279	-1.0	-1.0
chr16	89402384	89402534	ENSG00000261574.1|AC092120.1|EWSR1|EWSR1	922	-	5.7621026	1.110559	-1.0	-1.0
chr16	89396184	89396284	ENSG00000261574.1|AC092120.1|EWSR1|EWSR1	904	-	5.6125717	1.0177717	-1.0	-1.0
chr16	89410414	89410904	ENSG00000261574.1|AC092120.1|EWSR1|EWSR1	955	-	4.094831	1.3437468	-1.0	-1.0
chr16	89399049	89399344	ENSG00000261574.1|AC092120.1|EWSR1|EWSR1	931	-	4.4942446	1.1593742	-1.0	-1.0
chr16	89410979	89412049	ENSG00000261574.1|AC092120.1|EWSR1|EWSR1	970	-	4.378744	1.5226073	-1.0	-1.0
chr16	89577836	89578016	ENSG00000178773.14|CPNE7|EWSR1|EWSR1	929	+	3.872216	1.1489366	-1.0	-1.0
chr16	89576171	89576831	ENSG00000178773.14|CPNE7|EWSR1|EWSR1	986	+	6.411237	1.8524634	-1.0	-1.0
chr16	89583086	89583186	ENSG00000178773.14|CPNE7|EWSR1|EWSR1	910	+	2.906888	1.0480874	-1.0	-1.0
chr16	89584297	89584407	ENSG00000178773.14|CPNE7|EWSR1|EWSR1	911	+	5.6645737	1.0490092	-1.0	-1.0
chr16	89583528	89583678	ENSG00000178773.14|CPNE7|EWSR1|EWSR1	971	+	6.385878	1.5374036	-1.0	-1.0
chr16	89576866	89577538	ENSG00000178773.14|CPNE7|EWSR1|EWSR1	984	+	5.658265	1.8002164	-1.0	-1.0
chr16	89584542	89584697	ENSG00000178773.14|CPNE7|EWSR1|EWSR1	910	+	5.671073	1.0434204	-1.0	-1.0
chr16	89583256	89583371	ENSG00000178773.14|CPNE7|EWSR1|EWSR1	933	+	3.73805	1.1761868	-1.0	-1.0
chr16	89693488	89693608	ENSG00000185324.21|CDK10|EWSR1|EWSR1	917	+	5.360535	1.0791886	-1.0	-1.0
chr16	89722240	89722400	ENSG00000158805.11|ZNF276|EWSR1|EWSR1	946	+	5.356599	1.2693906	-1.0	-1.0
chr16	89721875	89722195	ENSG00000158805.11|ZNF276|EWSR1|EWSR1	949	+	4.703822	1.2948494	-1.0	-1.0
chr16	89720984	89721276	ENSG00000158805.11|ZNF276|EWSR1|EWSR1	975	+	4.350615	1.6073855	-1.0	-1.0
chr16	89723163	89723268	ENSG00000158805.11|ZNF276|EWSR1|EWSR1	902	+	3.2666597	1.0092684	-1.0	-1.0
chr16	89730383	89730483	ENSG00000158805.11|ZNF276|EWSR1|EWSR1	904	+	5.6125712	1.0162456	-1.0	-1.0
chr16	89722898	89723038	ENSG00000158805.11|ZNF276|EWSR1|EWSR1	905	+	4.9162054	1.0222102	-1.0	-1.0
chr16	89785694	89785804	ENSG00000187741.14|FANCA|EWSR1|EWSR1	928	-	5.811502	1.1420491	-1.0	-1.0
chr16	89901039	89901229	ENSG00000141002.19|TCF25|EWSR1|EWSR1	957	+	3.250845	1.3615863	-1.0	-1.0
chr16	89900769	89901014	ENSG00000141002.19|TCF25|EWSR1|EWSR1	978	+	5.077909	1.665632	-1.0	-1.0
chr16	89906809	89906919	ENSG00000141002.19|TCF25|EWSR1|EWSR1	915	+	5.715241	1.0728302	-1.0	-1.0
chr16	89893365	89893485	ENSG00000141002.19|TCF25|EWSR1|EWSR1	943	+	4.0400214	1.2475792	-1.0	-1.0
chr16	89904117	89904687	ENSG00000141002.19|TCF25|EWSR1|EWSR1	967	+	4.2777057	1.4772958	-1.0	-1.0
chr16	89906409	89906574	ENSG00000141002.19|TCF25|EWSR1|EWSR1	932	+	5.564205	1.1680075	-1.0	-1.0
chr16	89893540	89893640	ENSG00000141002.19|TCF25|EWSR1|EWSR1	904	+	3.1699202	1.0162456	-1.0	-1.0
chr16	89903244	89903424	ENSG00000141002.19|TCF25|EWSR1|EWSR1	948	+	4.3909407	1.2810856	-1.0	-1.0
chr16	89903749	89903974	ENSG00000141002.19|TCF25|EWSR1|EWSR1	977	+	3.7131019	1.6356831	-1.0	-1.0
chr16	89891338	89891443	ENSG00000141002.19|TCF25|EWSR1|EWSR1	930	+	5.8200912	1.1542308	-1.0	-1.0
chr16	89893105	89893315	ENSG00000141002.19|TCF25|EWSR1|EWSR1	941	+	5.932171	1.228789	-1.0	-1.0
chr16	89906654	89906794	ENSG00000141002.19|TCF25|EWSR1|EWSR1	912	+	3.8810658	1.0530943	-1.0	-1.0
chr16	89873919	89874489	ENSG00000141002.19|TCF25|EWSR1|EWSR1	970	+	6.2894325	1.5166553	-1.0	-1.0
chr16	89899207	89899307	ENSG00000141002.19|TCF25|EWSR1|EWSR1	904	+	3.8073423	1.0177717	-1.0	-1.0
chr16	89902689	89903244	ENSG00000141002.19|TCF25|EWSR1|EWSR1	962	+	4.072738	1.4243412	-1.0	-1.0
chr16	89906979	89907104	ENSG00000141002.19|TCF25|EWSR1|EWSR1	932	+	5.8528333	1.1700588	-1.0	-1.0
chr16	89906061	89906191	ENSG00000141002.19|TCF25|EWSR1|EWSR1	943	+	4.6561375	1.2430167	-1.0	-1.0
chr16	89892275	89892505	ENSG00000141002.19|TCF25|EWSR1|EWSR1	974	+	5.0619316	1.5883696	-1.0	-1.0
chr16	89903979	89904117	ENSG00000141002.19|TCF25|EWSR1|EWSR1	941	+	3.549736	1.2288952	-1.0	-1.0
chr16	89904907	89905007	ENSG00000141002.19|TCF25|EWSR1|EWSR1	911	+	2.7279189	1.0498002	-1.0	-1.0
chr16	89893762	89893872	ENSG00000141002.19|TCF25|EWSR1|EWSR1	914	+	5.6892405	1.0646368	-1.0	-1.0
chr16	89904767	89904872	ENSG00000141002.19|TCF25|EWSR1|EWSR1	902	+	2.6581392	1.0092684	-1.0	-1.0
chr16	89892665	89893010	ENSG00000141002.19|TCF25|EWSR1|EWSR1	961	+	4.481795	1.4113353	-1.0	-1.0
chr16	89900387	89900617	ENSG00000141002.19|TCF25|EWSR1|EWSR1	946	+	5.9929996	1.265498	-1.0	-1.0
chr16	89905096	89905821	ENSG00000141002.19|TCF25|EWSR1|EWSR1	970	+	5.858213	1.5259088	-1.0	-1.0
chr16	89906409	89906574	ENSG00000267048.1|AC092143.4|EWSR1|EWSR1	932	+	5.564205	1.1680075	-1.0	-1.0
chr16	89915918	89916048	ENSG00000267048.1|AC092143.4|EWSR1|EWSR1	910	+	5.6571445	1.0445467	-1.0	-1.0
chr16	89906979	89907104	ENSG00000267048.1|AC092143.4|EWSR1|EWSR1	932	+	5.8528333	1.1700588	-1.0	-1.0
chr16	89906809	89906919	ENSG00000267048.1|AC092143.4|EWSR1|EWSR1	915	+	5.715241	1.0728302	-1.0	-1.0
chr16	89915473	89915573	ENSG00000267048.1|AC092143.4|EWSR1|EWSR1	904	+	5.6125712	1.0177717	-1.0	-1.0
chr16	89906654	89906794	ENSG00000267048.1|AC092143.4|EWSR1|EWSR1	912	+	3.8810658	1.0530943	-1.0	-1.0
chr16	89910409	89910534	ENSG00000267048.1|AC092143.4|EWSR1|EWSR1	904	+	5.6125712	1.0170087	-1.0	-1.0
chr16	89915473	89915573	ENSG00000258839.3|MC1R|EWSR1|EWSR1	904	+	5.6125712	1.0177717	-1.0	-1.0
chr16	89915918	89916048	ENSG00000258839.3|MC1R|EWSR1|EWSR1	910	+	5.6571445	1.0445467	-1.0	-1.0
chr16	89963125	89963225	ENSG00000140995.16|DEF8|EWSR1|EWSR1	904	+	5.6125712	1.0162456	-1.0	-1.0
chr16	89949506	89949638	ENSG00000140995.16|DEF8|EWSR1|EWSR1	948	+	5.7349358	1.2850138	-1.0	-1.0
chr16	89949758	89949888	ENSG00000140995.16|DEF8|EWSR1|EWSR1	925	+	3.7975419	1.1243162	-1.0	-1.0
chr16	89952802	89952982	ENSG00000140995.16|DEF8|EWSR1|EWSR1	948	+	5.6872606	1.2805402	-1.0	-1.0
chr16	89953982	89954142	ENSG00000140995.16|DEF8|EWSR1|EWSR1	931	+	5.8538227	1.1600659	-1.0	-1.0
chr16	89949638	89949743	ENSG00000140995.16|DEF8|EWSR1|EWSR1	917	+	3.9534323	1.0808487	-1.0	-1.0
chr16	89949029	89949416	ENSG00000140995.16|DEF8|EWSR1|EWSR1	952	+	5.2276244	1.3191812	-1.0	-1.0
chr16	89952682	89952802	ENSG00000140995.16|DEF8|EWSR1|EWSR1	910	+	5.6593733	1.045275	-1.0	-1.0
chr16	90007761	90008051	ENSG00000003249.13|DBNDD1|EWSR1|EWSR1	940	-	5.9381657	1.2223227	-1.0	-1.0
chr16	90008071	90008271	ENSG00000003249.13|DBNDD1|EWSR1|EWSR1	987	-	6.828196	1.8910701	-1.0	-1.0
chr16	90006704	90006879	ENSG00000003249.13|DBNDD1|EWSR1|EWSR1	947	-	6.0322404	1.2793512	-1.0	-1.0
chr16	90007489	90007761	ENSG00000003249.13|DBNDD1|EWSR1|EWSR1	930	-	5.854792	1.1528252	-1.0	-1.0
chr16	90008526	90008731	ENSG00000003249.13|DBNDD1|EWSR1|EWSR1	984	-	6.9093647	1.7992275	-1.0	-1.0
chr17	1399312	1400052	ENSG00000108953.16|YWHAE|EWSR1|EWSR1	967	-	4.2201686	1.483834	-1.0	-1.0
chr17	1455780	1455876	ENSG00000167193.7|CRK|EWSR1|EWSR1	923	-	5.834964	1.1114047	-1.0	-1.0
chr17	1455175	1455280	ENSG00000167193.7|CRK|EWSR1|EWSR1	904	-	5.6125712	1.0162456	-1.0	-1.0
chr17	1455655	1455770	ENSG00000167193.7|CRK|EWSR1|EWSR1	909	-	5.6515727	1.0404367	-1.0	-1.0
chr17	1456016	1456141	ENSG00000167193.7|CRK|EWSR1|EWSR1	906	-	5.632072	1.0291042	-1.0	-1.0
chr17	1560836	1560956	ENSG00000174238.14|PITPNA|EWSR1|EWSR1	915	-	3.896432	1.0724254	-1.0	-1.0
chr17	1558834	1558969	ENSG00000174238.14|PITPNA|EWSR1|EWSR1	904	-	5.6125712	1.0177717	-1.0	-1.0
chr17	1560316	1560496	ENSG00000174238.14|PITPNA|EWSR1|EWSR1	925	-	4.331337	1.1276147	-1.0	-1.0
chr17	1561281	1562540	ENSG00000174238.14|PITPNA|EWSR1|EWSR1	977	-	6.1561036	1.6467218	-1.0	-1.0
chr17	1561021	1561196	ENSG00000174238.14|PITPNA|EWSR1|EWSR1	948	-	3.715551	1.2819351	-1.0	-1.0
chr17	1562540	1562685	ENSG00000174238.14|PITPNA|EWSR1|EWSR1	908	-	3.8574533	1.0355457	-1.0	-1.0
chr17	1558679	1558779	ENSG00000174238.14|PITPNA|EWSR1|EWSR1	918	-	5.7645745	1.0877078	-1.0	-1.0
chr17	2392558	2392683	ENSG00000070444.14|MNT|EWSR1|EWSR1	916	-	5.7257037	1.0750759	-1.0	-1.0
chr17	2397448	2397623	ENSG00000070444.14|MNT|EWSR1|EWSR1	914	-	5.6939487	1.0675664	-1.0	-1.0
chr17	2398888	2399073	ENSG00000070444.14|MNT|EWSR1|EWSR1	956	-	6.1471324	1.358354	-1.0	-1.0
chr17	2398768	2398883	ENSG00000070444.14|MNT|EWSR1|EWSR1	914	-	5.6895742	1.0646346	-1.0	-1.0
chr17	2393405	2393580	ENSG00000070444.14|MNT|EWSR1|EWSR1	924	-	5.7714763	1.1186445	-1.0	-1.0
chr17	2399888	2400173	ENSG00000070444.14|MNT|EWSR1|EWSR1	921	-	5.8042827	1.1013579	-1.0	-1.0
chr17	2400178	2400298	ENSG00000070444.14|MNT|EWSR1|EWSR1	904	-	5.6125712	1.0162456	-1.0	-1.0
chr17	2711268	2711458	ENSG00000132361.16|CLUH|EWSR1|EWSR1	916	-	5.7473764	1.0773627	-1.0	-1.0
chr17	2706394	2706549	ENSG00000132361.16|CLUH|EWSR1|EWSR1	918	-	5.74268	1.0846789	-1.0	-1.0
chr17	2707404	2707604	ENSG00000132361.16|CLUH|EWSR1|EWSR1	940	-	4.944759	1.2193896	-1.0	-1.0
chr17	2705379	2705539	ENSG00000132361.16|CLUH|EWSR1|EWSR1	933	-	5.8922954	1.171686	-1.0	-1.0
chr17	2710819	2710934	ENSG00000132361.16|CLUH|EWSR1|EWSR1	922	-	5.7636724	1.1077458	-1.0	-1.0
chr17	2710124	2710464	ENSG00000132361.16|CLUH|EWSR1|EWSR1	957	-	6.1550426	1.3627563	-1.0	-1.0
chr17	2709764	2709999	ENSG00000132361.16|CLUH|EWSR1|EWSR1	941	-	4.870816	1.2308804	-1.0	-1.0
chr17	2708254	2708834	ENSG00000132361.16|CLUH|EWSR1|EWSR1	941	-	5.9729757	1.2324886	-1.0	-1.0
chr17	2710939	2711052	ENSG00000132361.16|CLUH|EWSR1|EWSR1	970	-	6.3724155	1.5281953	-1.0	-1.0
chr17	2705969	2706164	ENSG00000132361.16|CLUH|EWSR1|EWSR1	937	-	4.488416	1.1986114	-1.0	-1.0
chr17	2706234	2706344	ENSG00000132361.16|CLUH|EWSR1|EWSR1	940	-	6.066101	1.2240819	-1.0	-1.0
chr17	2704639	2704854	ENSG00000132361.16|CLUH|EWSR1|EWSR1	945	-	6.080008	1.2612301	-1.0	-1.0
chr17	2706944	2707184	ENSG00000132361.16|CLUH|EWSR1|EWSR1	914	-	4.553325	1.0659294	-1.0	-1.0
chr17	2709404	2709619	ENSG00000132361.16|CLUH|EWSR1|EWSR1	938	-	5.2167587	1.2042423	-1.0	-1.0
chr17	2708119	2708219	ENSG00000132361.16|CLUH|EWSR1|EWSR1	911	-	5.6905737	1.048871	-1.0	-1.0
chr17	2705144	2705259	ENSG00000132361.16|CLUH|EWSR1|EWSR1	924	-	5.78127	1.1179729	-1.0	-1.0
chr17	2706649	2706844	ENSG00000132361.16|CLUH|EWSR1|EWSR1	920	-	5.812311	1.0964751	-1.0	-1.0
chr17	3925716	3925901	ENSG00000074370.17|ATP2A3|EWSR1|EWSR1	916	-	5.7057667	1.0744796	-1.0	-1.0
chr17	3927566	3927871	ENSG00000074370.17|ATP2A3|EWSR1|EWSR1	954	-	5.3844953	1.336431	-1.0	-1.0
chr17	3955115	3955260	ENSG00000074370.17|ATP2A3|EWSR1|EWSR1	917	-	5.7226176	1.0829762	-1.0	-1.0
chr17	3962405	3962805	ENSG00000074370.17|ATP2A3|EWSR1|EWSR1	967	-	5.3406487	1.4877166	-1.0	-1.0
chr17	3962880	3962985	ENSG00000074370.17|ATP2A3|EWSR1|EWSR1	908	-	5.651572	1.0362222	-1.0	-1.0
chr17	3961810	3962100	ENSG00000074370.17|ATP2A3|EWSR1|EWSR1	928	-	5.4351754	1.1421642	-1.0	-1.0
chr17	3963410	3963510	ENSG00000074370.17|ATP2A3|EWSR1|EWSR1	904	-	5.6125712	1.0162456	-1.0	-1.0
chr17	3954870	3954970	ENSG00000074370.17|ATP2A3|EWSR1|EWSR1	902	-	5.612571	1.0078167	-1.0	-1.0
chr17	3961375	3961605	ENSG00000074370.17|ATP2A3|EWSR1|EWSR1	927	-	4.2070136	1.1373501	-1.0	-1.0
chr17	3925466	3925666	ENSG00000074370.17|ATP2A3|EWSR1|EWSR1	950	-	6.028721	1.2972212	-1.0	-1.0
chr17	3926921	3927076	ENSG00000074370.17|ATP2A3|EWSR1|EWSR1	922	-	5.761609	1.1076927	-1.0	-1.0
chr17	3953775	3954105	ENSG00000074370.17|ATP2A3|EWSR1|EWSR1	941	-	5.936798	1.2306086	-1.0	-1.0
chr17	3963675	3963800	ENSG00000074370.17|ATP2A3|EWSR1|EWSR1	905	-	5.6255717	1.0243093	-1.0	-1.0
chr17	3925916	3926026	ENSG00000074370.17|ATP2A3|EWSR1|EWSR1	935	-	5.8718853	1.183873	-1.0	-1.0
chr17	3926051	3926216	ENSG00000074370.17|ATP2A3|EWSR1|EWSR1	921	-	5.756871	1.100991	-1.0	-1.0
chr17	3954115	3954480	ENSG00000074370.17|ATP2A3|EWSR1|EWSR1	941	-	5.4868984	1.2306135	-1.0	-1.0
chr17	3959495	3959740	ENSG00000074370.17|ATP2A3|EWSR1|EWSR1	924	-	5.7747126	1.1183552	-1.0	-1.0
chr17	3959150	3959255	ENSG00000074370.17|ATP2A3|EWSR1|EWSR1	911	-	5.6905737	1.048871	-1.0	-1.0
chr17	3957070	3957175	ENSG00000074370.17|ATP2A3|EWSR1|EWSR1	909	-	5.651573	1.0411998	-1.0	-1.0
chr17	3960160	3960450	ENSG00000074370.17|ATP2A3|EWSR1|EWSR1	947	-	5.999468	1.2729237	-1.0	-1.0
chr17	3964075	3964173	ENSG00000074370.17|ATP2A3|EWSR1|EWSR1	904	-	5.6125712	1.0177717	-1.0	-1.0
chr17	3963970	3964070	ENSG00000074370.17|ATP2A3|EWSR1|EWSR1	923	-	5.7645755	1.1115109	-1.0	-1.0
chr17	3956725	3956885	ENSG00000074370.17|ATP2A3|EWSR1|EWSR1	937	-	4.6294208	1.1977769	-1.0	-1.0
chr17	3963200	3963380	ENSG00000074370.17|ATP2A3|EWSR1|EWSR1	928	-	4.9002094	1.1449558	-1.0	-1.0
chr17	3962125	3962245	ENSG00000074370.17|ATP2A3|EWSR1|EWSR1	933	-	5.859182	1.1741399	-1.0	-1.0
chr17	3960590	3961190	ENSG00000074370.17|ATP2A3|EWSR1|EWSR1	943	-	5.9585576	1.2419249	-1.0	-1.0
chr17	3960470	3960575	ENSG00000074370.17|ATP2A3|EWSR1|EWSR1	915	-	5.764574	1.0692781	-1.0	-1.0
chr17	4365320	4365485	ENSG00000132388.12|UBE2G1|EWSR1|EWSR1	909	-	5.656573	1.041808	-1.0	-1.0
chr17	4853300	4853860	ENSG00000141503.15|MINK1|EWSR1|EWSR1	970	+	5.4959393	1.5236299	-1.0	-1.0
chr17	4853155	4853300	ENSG00000141503.15|MINK1|EWSR1|EWSR1	916	+	5.704174	1.0740125	-1.0	-1.0
chr17	4852225	4853055	ENSG00000141503.15|MINK1|EWSR1|EWSR1	965	+	6.118648	1.4605491	-1.0	-1.0
chr17	6639268	6639463	ENSG00000198920.9|KIAA0753|EWSR1|EWSR1	947	-	5.9986506	1.273347	-1.0	-1.0
chr17	6639269	6639464	ENSG00000282936.1|AC004706.4|EWSR1|EWSR1	946	-	5.9917755	1.2687643	-1.0	-1.0
chr17	6914827	6915192	ENSG00000215067.9|ALOX12-AS1|EWSR1|EWSR1	971	-	5.4778957	1.544331	-1.0	-1.0
chr17	6915722	6915862	ENSG00000215067.9|ALOX12-AS1|EWSR1|EWSR1	908	-	4.7352695	1.0342972	-1.0	-1.0
chr17	6914087	6914287	ENSG00000215067.9|ALOX12-AS1|EWSR1|EWSR1	968	-	5.5948954	1.501228	-1.0	-1.0
chr17	6914427	6914822	ENSG00000215067.9|ALOX12-AS1|EWSR1|EWSR1	972	-	4.797733	1.5557348	-1.0	-1.0
chr17	7237633	7237794	ENSG00000040633.12|PHF23|EWSR1|EWSR1	916	-	5.7062616	1.0754154	-1.0	-1.0
chr17	7238258	7238454	ENSG00000040633.12|PHF23|EWSR1|EWSR1	943	-	5.9581795	1.2447731	-1.0	-1.0
chr17	7238785	7238925	ENSG00000040633.12|PHF23|EWSR1|EWSR1	942	-	5.9477687	1.2359251	-1.0	-1.0
chr17	7238940	7239190	ENSG00000040633.12|PHF23|EWSR1|EWSR1	931	-	5.841644	1.1597935	-1.0	-1.0
chr17	7237884	7238019	ENSG00000040633.12|PHF23|EWSR1|EWSR1	955	-	5.875165	1.3498207	-1.0	-1.0
chr17	7239245	7239345	ENSG00000040633.12|PHF23|EWSR1|EWSR1	921	-	5.764575	1.1014966	-1.0	-1.0
chr17	7308248	7308358	ENSG00000132507.17|EIF5A|EWSR1|EWSR1	908	+	5.690573	1.0380479	-1.0	-1.0
chr17	7307772	7307902	ENSG00000132507.17|EIF5A|EWSR1|EWSR1	918	+	5.799769	1.0844247	-1.0	-1.0
chr17	7406765	7406890	ENSG00000169992.9|NLGN2|EWSR1|EWSR1	911	+	5.6626377	1.0488389	-1.0	-1.0
chr17	7479347	7479455	ENSG00000174282.11|ZBTB4|EWSR1|EWSR1	912	-	5.68924	1.0555377	-1.0	-1.0
chr17	7478047	7478662	ENSG00000174282.11|ZBTB4|EWSR1|EWSR1	960	-	5.571287	1.3959312	-1.0	-1.0
chr17	7478682	7479322	ENSG00000174282.11|ZBTB4|EWSR1|EWSR1	943	-	4.7261586	1.243662	-1.0	-1.0
chr17	7479470	7479570	ENSG00000174282.11|ZBTB4|EWSR1|EWSR1	913	-	5.690574	1.058497	-1.0	-1.0
chr17	7477467	7477762	ENSG00000174282.11|ZBTB4|EWSR1|EWSR1	966	-	6.255662	1.4634992	-1.0	-1.0
chr17	7477832	7478032	ENSG00000174282.11|ZBTB4|EWSR1|EWSR1	946	-	5.6937766	1.2662351	-1.0	-1.0
chr17	7576373	7576473	ENSG00000277957.1|SENP3-EIF4A1|EWSR1|EWSR1	921	+	5.764575	1.1014966	-1.0	-1.0
chr17	7574378	7574538	ENSG00000277957.1|SENP3-EIF4A1|EWSR1|EWSR1	930	+	3.3094203	1.1553777	-1.0	-1.0
chr17	7572864	7574254	ENSG00000277957.1|SENP3-EIF4A1|EWSR1|EWSR1	987	+	4.169627	1.8893037	-1.0	-1.0
chr17	7575738	7575838	ENSG00000277957.1|SENP3-EIF4A1|EWSR1|EWSR1	904	+	5.6125712	1.0177717	-1.0	-1.0
chr17	7574873	7574998	ENSG00000277957.1|SENP3-EIF4A1|EWSR1|EWSR1	928	+	5.8221416	1.1450552	-1.0	-1.0
chr17	7574873	7574998	ENSG00000161960.14|EIF4A1|EWSR1|EWSR1	928	+	5.8221416	1.1450552	-1.0	-1.0
chr17	7574378	7574538	ENSG00000161960.14|EIF4A1|EWSR1|EWSR1	930	+	3.3094203	1.1553777	-1.0	-1.0
chr17	7572864	7573229	ENSG00000161960.14|EIF4A1|EWSR1|EWSR1	982	+	3.5507946	1.7334378	-1.0	-1.0
chr17	7575738	7575838	ENSG00000161960.14|EIF4A1|EWSR1|EWSR1	904	+	5.6125712	1.0177717	-1.0	-1.0
chr17	7573843	7574263	ENSG00000161960.14|EIF4A1|EWSR1|EWSR1	983	+	3.9145267	1.7717979	-1.0	-1.0
chr17	7573776	7573843	ENSG00000161960.14|EIF4A1|EWSR1|EWSR1	997	+	5.906874	2.5273395	-1.0	-1.0
chr17	7573547	7573721	ENSG00000161960.14|EIF4A1|EWSR1|EWSR1	987	+	3.5508962	1.891339	-1.0	-1.0
chr17	7573234	7573547	ENSG00000161960.14|EIF4A1|EWSR1|EWSR1	990	+	4.8405285	1.9945627	-1.0	-1.0
chr17	7576375	7576475	ENSG00000161960.14|EIF4A1|EWSR1|EWSR1	921	+	5.764575	1.1014966	-1.0	-1.0
chr17	7576373	7576473	ENSG00000264772.6|AC016876.2|EWSR1|EWSR1	921	+	5.764575	1.1014966	-1.0	-1.0
chr17	7574378	7574538	ENSG00000264772.6|AC016876.2|EWSR1|EWSR1	930	+	3.3094203	1.1553777	-1.0	-1.0
chr17	7572864	7574254	ENSG00000264772.6|AC016876.2|EWSR1|EWSR1	987	+	4.169627	1.8893037	-1.0	-1.0
chr17	7575738	7575838	ENSG00000264772.6|AC016876.2|EWSR1|EWSR1	904	+	5.6125712	1.0177717	-1.0	-1.0
chr17	7574873	7574998	ENSG00000264772.6|AC016876.2|EWSR1|EWSR1	928	+	5.8221416	1.1450552	-1.0	-1.0
chr17	7845030	7845245	ENSG00000132510.10|KDM6B|EWSR1|EWSR1	939	+	5.958951	1.2111578	-1.0	-1.0
chr17	7841566	7844201	ENSG00000132510.10|KDM6B|EWSR1|EWSR1	977	+	6.0565495	1.6351384	-1.0	-1.0
chr17	7841196	7841356	ENSG00000132510.10|KDM6B|EWSR1|EWSR1	931	+	5.837072	1.1586745	-1.0	-1.0
chr17	7844206	7844353	ENSG00000132510.10|KDM6B|EWSR1|EWSR1	959	+	6.1946306	1.3857707	-1.0	-1.0
chr17	7844353	7844768	ENSG00000132510.10|KDM6B|EWSR1|EWSR1	955	+	4.7372894	1.3435669	-1.0	-1.0
chr17	7840841	7841016	ENSG00000132510.10|KDM6B|EWSR1|EWSR1	918	+	5.748686	1.0864663	-1.0	-1.0
chr17	8153105	8153285	ENSG00000179094.15|PER1|EWSR1|EWSR1	915	-	5.70295	1.0716696	-1.0	-1.0
chr17	8151535	8151640	ENSG00000179094.15|PER1|EWSR1|EWSR1	907	-	5.690573	1.0326363	-1.0	-1.0
chr17	8151695	8151855	ENSG00000179094.15|PER1|EWSR1|EWSR1	920	-	5.827578	1.0963986	-1.0	-1.0
chr17	8153105	8153285	ENSG00000263620.1|AC129492.3|EWSR1|EWSR1	915	-	5.70295	1.0716696	-1.0	-1.0
chr17	8159450	8159555	ENSG00000263620.1|AC129492.3|EWSR1|EWSR1	902	-	5.612571	1.0078167	-1.0	-1.0
chr17	8151535	8151640	ENSG00000263620.1|AC129492.3|EWSR1|EWSR1	907	-	5.690573	1.0326363	-1.0	-1.0
chr17	8151695	8151855	ENSG00000263620.1|AC129492.3|EWSR1|EWSR1	920	-	5.827578	1.0963986	-1.0	-1.0
chr17	8159448	8159553	ENSG00000220205.8|VAMP2|EWSR1|EWSR1	902	-	5.612571	1.0078167	-1.0	-1.0
chr17	8629452	8629607	ENSG00000133026.12|MYH10|EWSR1|EWSR1	932	-	5.852262	1.1653373	-1.0	-1.0
chr17	8629987	8630187	ENSG00000133026.12|MYH10|EWSR1|EWSR1	944	-	5.9671	1.2497684	-1.0	-1.0
chr17	8630387	8630552	ENSG00000133026.12|MYH10|EWSR1|EWSR1	939	-	5.9336658	1.2150382	-1.0	-1.0
chr17	8629247	8629432	ENSG00000133026.12|MYH10|EWSR1|EWSR1	944	-	5.9693213	1.2507923	-1.0	-1.0
chr17	8629642	8629847	ENSG00000133026.12|MYH10|EWSR1|EWSR1	946	-	5.989913	1.2689779	-1.0	-1.0
chr17	15505392	15505537	ENSG00000259024.6|TVP23C-CDRT4|EWSR1|EWSR1	914	-	5.689374	1.064636	-1.0	-1.0
chr17	15505392	15505537	ENSG00000175106.16|TVP23C|EWSR1|EWSR1	914	-	5.689374	1.064636	-1.0	-1.0
chr17	16443573	16443678	ENSG00000175061.17|LRRC75A-AS1|EWSR1|EWSR1	909	+	5.6515727	1.0404367	-1.0	-1.0
chr17	16446683	16446788	ENSG00000175061.17|LRRC75A-AS1|EWSR1|EWSR1	909	+	5.651573	1.0411998	-1.0	-1.0
chr17	16446543	16446668	ENSG00000175061.17|LRRC75A-AS1|EWSR1|EWSR1	926	+	5.456056	1.1285863	-1.0	-1.0
chr17	17781944	17782089	ENSG00000108557.18|RAI1|EWSR1|EWSR1	918	+	5.812503	1.0860264	-1.0	-1.0
chr17	17701055	17701255	ENSG00000108557.18|RAI1|EWSR1|EWSR1	954	+	6.0886326	1.3409466	-1.0	-1.0
chr17	17686635	17686780	ENSG00000108557.18|RAI1|EWSR1|EWSR1	938	+	5.912721	1.2062433	-1.0	-1.0
chr17	17697045	17697220	ENSG00000108557.18|RAI1|EWSR1|EWSR1	911	+	5.6905737	1.048871	-1.0	-1.0
chr17	17725204	17725329	ENSG00000108557.18|RAI1|EWSR1|EWSR1	914	+	5.7152405	1.0641148	-1.0	-1.0
chr17	17703845	17703945	ENSG00000108557.18|RAI1|EWSR1|EWSR1	902	+	5.612571	1.0078167	-1.0	-1.0
chr17	17683393	17683545	ENSG00000108557.18|RAI1|EWSR1|EWSR1	939	+	5.912151	1.2115085	-1.0	-1.0
chr17	17702080	17702265	ENSG00000108557.18|RAI1|EWSR1|EWSR1	904	+	5.6125712	1.017581	-1.0	-1.0
chr17	17691925	17692030	ENSG00000108557.18|RAI1|EWSR1|EWSR1	904	+	5.6905727	1.0177717	-1.0	-1.0
chr17	17698185	17698365	ENSG00000108557.18|RAI1|EWSR1|EWSR1	954	+	6.084276	1.3342545	-1.0	-1.0
chr17	17692645	17692815	ENSG00000108557.18|RAI1|EWSR1|EWSR1	911	+	5.6905737	1.048871	-1.0	-1.0
chr17	17694160	17694520	ENSG00000108557.18|RAI1|EWSR1|EWSR1	924	+	4.1813045	1.1186603	-1.0	-1.0
chr17	17685090	17685435	ENSG00000108557.18|RAI1|EWSR1|EWSR1	942	+	5.957653	1.2373096	-1.0	-1.0
chr17	17694930	17695060	ENSG00000108557.18|RAI1|EWSR1|EWSR1	917	+	5.7217174	1.0786893	-1.0	-1.0
chr17	17728794	17728929	ENSG00000108557.18|RAI1|EWSR1|EWSR1	904	+	5.6125717	1.0177717	-1.0	-1.0
chr17	17703430	17703750	ENSG00000108557.18|RAI1|EWSR1|EWSR1	928	+	5.8162775	1.1398506	-1.0	-1.0
chr17	17698495	17698660	ENSG00000108557.18|RAI1|EWSR1|EWSR1	912	+	5.739506	1.0578258	-1.0	-1.0
chr17	17682978	17683188	ENSG00000108557.18|RAI1|EWSR1|EWSR1	925	+	4.417513	1.1254416	-1.0	-1.0
chr17	17729164	17729264	ENSG00000108557.18|RAI1|EWSR1|EWSR1	902	+	5.612571	1.0078167	-1.0	-1.0
chr17	17696605	17696760	ENSG00000108557.18|RAI1|EWSR1|EWSR1	913	+	5.6793623	1.0587214	-1.0	-1.0
chr17	17700690	17700905	ENSG00000108557.18|RAI1|EWSR1|EWSR1	937	+	5.890171	1.1981453	-1.0	-1.0
chr17	17681793	17682494	ENSG00000108557.18|RAI1|EWSR1|EWSR1	975	+	6.326215	1.6001438	-1.0	-1.0
chr17	17693785	17693885	ENSG00000108557.18|RAI1|EWSR1|EWSR1	914	+	5.690574	1.0646279	-1.0	-1.0
chr17	17699810	17699920	ENSG00000108557.18|RAI1|EWSR1|EWSR1	904	+	5.6125712	1.0162456	-1.0	-1.0
chr17	17701355	17701515	ENSG00000108557.18|RAI1|EWSR1|EWSR1	923	+	5.762601	1.1109407	-1.0	-1.0
chr17	17703165	17703305	ENSG00000108557.18|RAI1|EWSR1|EWSR1	903	+	5.612571	1.0120311	-1.0	-1.0
chr17	17724434	17724664	ENSG00000108557.18|RAI1|EWSR1|EWSR1	960	+	6.1630635	1.3928303	-1.0	-1.0
chr17	17725359	17725699	ENSG00000108557.18|RAI1|EWSR1|EWSR1	931	+	5.855378	1.1596775	-1.0	-1.0
chr17	17728234	17728339	ENSG00000108557.18|RAI1|EWSR1|EWSR1	914	+	5.6905746	1.0646279	-1.0	-1.0
chr17	17700540	17700680	ENSG00000108557.18|RAI1|EWSR1|EWSR1	936	+	5.892629	1.1970103	-1.0	-1.0
chr17	17685450	17685710	ENSG00000108557.18|RAI1|EWSR1|EWSR1	957	+	6.1160946	1.3650633	-1.0	-1.0
chr17	17698935	17699125	ENSG00000108557.18|RAI1|EWSR1|EWSR1	927	+	5.8257666	1.1362242	-1.0	-1.0
chr17	17698665	17698820	ENSG00000108557.18|RAI1|EWSR1|EWSR1	913	+	5.6947722	1.061289	-1.0	-1.0
chr17	17686240	17686500	ENSG00000108557.18|RAI1|EWSR1|EWSR1	965	+	6.23818	1.453835	-1.0	-1.0
chr17	17697710	17697940	ENSG00000108557.18|RAI1|EWSR1|EWSR1	937	+	5.1638136	1.1986428	-1.0	-1.0
chr17	17697345	17697515	ENSG00000108557.18|RAI1|EWSR1|EWSR1	905	+	5.6379046	1.0211319	-1.0	-1.0
chr17	17682563	17682973	ENSG00000108557.18|RAI1|EWSR1|EWSR1	969	+	5.1132894	1.5061314	-1.0	-1.0
chr17	17832218	17832533	ENSG00000072310.16|SREBF1|EWSR1|EWSR1	943	-	4.945286	1.2428744	-1.0	-1.0
chr17	17829763	17829868	ENSG00000072310.16|SREBF1|EWSR1|EWSR1	945	-	5.99691	1.2603707	-1.0	-1.0
chr17	17820864	17821169	ENSG00000072310.16|SREBF1|EWSR1|EWSR1	937	-	4.7677855	1.2034242	-1.0	-1.0
chr17	17831588	17831798	ENSG00000072310.16|SREBF1|EWSR1|EWSR1	943	-	4.352063	1.2443056	-1.0	-1.0
chr17	17822934	17823517	ENSG00000072310.16|SREBF1|EWSR1|EWSR1	946	-	4.925311	1.2651963	-1.0	-1.0
chr17	17822014	17822194	ENSG00000072310.16|SREBF1|EWSR1|EWSR1	918	-	5.737704	1.0871238	-1.0	-1.0
chr17	17823618	17825083	ENSG00000072310.16|SREBF1|EWSR1|EWSR1	974	-	5.3931146	1.5886066	-1.0	-1.0
chr17	17835453	17836378	ENSG00000072310.16|SREBF1|EWSR1|EWSR1	956	-	5.0437217	1.35549	-1.0	-1.0
chr17	17822574	17822929	ENSG00000072310.16|SREBF1|EWSR1|EWSR1	970	-	5.9898844	1.5174447	-1.0	-1.0
chr17	17829923	17830093	ENSG00000072310.16|SREBF1|EWSR1|EWSR1	945	-	4.5430994	1.2618012	-1.0	-1.0
chr17	17836383	17836713	ENSG00000072310.16|SREBF1|EWSR1|EWSR1	943	-	5.263948	1.2465134	-1.0	-1.0
chr17	17821169	17821789	ENSG00000072310.16|SREBF1|EWSR1|EWSR1	955	-	5.3771815	1.3480737	-1.0	-1.0
chr17	17831818	17831963	ENSG00000072310.16|SREBF1|EWSR1|EWSR1	952	-	5.663446	1.3175846	-1.0	-1.0
chr17	17826373	17827158	ENSG00000072310.16|SREBF1|EWSR1|EWSR1	964	-	4.7562284	1.4425093	-1.0	-1.0
chr17	17825103	17825338	ENSG00000072310.16|SREBF1|EWSR1|EWSR1	954	-	6.0845556	1.3347999	-1.0	-1.0
chr17	17827343	17827668	ENSG00000072310.16|SREBF1|EWSR1|EWSR1	977	-	5.404355	1.6323237	-1.0	-1.0
chr17	17828438	17828548	ENSG00000072310.16|SREBF1|EWSR1|EWSR1	919	-	5.831785	1.0895902	-1.0	-1.0
chr17	17821894	17822009	ENSG00000072310.16|SREBF1|EWSR1|EWSR1	925	-	5.8349643	1.1256558	-1.0	-1.0
chr17	17831968	17832068	ENSG00000072310.16|SREBF1|EWSR1|EWSR1	920	-	3.9541833	1.0948658	-1.0	-1.0
chr17	17830408	17831493	ENSG00000072310.16|SREBF1|EWSR1|EWSR1	957	-	4.467342	1.363952	-1.0	-1.0
chr17	17816103	17816206	ENSG00000072310.16|SREBF1|EWSR1|EWSR1	914	-	5.690574	1.0646279	-1.0	-1.0
chr17	17827743	17828438	ENSG00000072310.16|SREBF1|EWSR1|EWSR1	983	-	6.004602	1.7622482	-1.0	-1.0
chr17	17835258	17835358	ENSG00000072310.16|SREBF1|EWSR1|EWSR1	907	-	3.2094486	1.0326363	-1.0	-1.0
chr17	20867486	20867671	ENSG00000205212.3|CCDC144NL|EWSR1|EWSR1	966	-	6.268582	1.4726154	-1.0	-1.0
chr17	21041974	21042074	ENSG00000124422.11|USP22|EWSR1|EWSR1	904	-	5.6125717	1.0177717	-1.0	-1.0
chr17	27294950	27295075	ENSG00000109046.14|WSB1|EWSR1|EWSR1	905	+	3.1934264	1.0201277	-1.0	-1.0
chr17	27294745	27294875	ENSG00000109046.14|WSB1|EWSR1|EWSR1	927	+	5.881192	1.136358	-1.0	-1.0
chr17	27459739	27459959	ENSG00000141068.13|KSR1|EWSR1|EWSR1	951	+	6.0784316	1.3121376	-1.0	-1.0
chr17	27457319	27457454	ENSG00000141068.13|KSR1|EWSR1|EWSR1	930	+	5.89703	1.1529828	-1.0	-1.0
chr17	27458639	27458744	ENSG00000141068.13|KSR1|EWSR1|EWSR1	934	+	5.8653927	1.1784139	-1.0	-1.0
chr17	27471824	27471934	ENSG00000141068.13|KSR1|EWSR1|EWSR1	920	+	5.7399087	1.0958833	-1.0	-1.0
chr17	27475750	27475860	ENSG00000141068.13|KSR1|EWSR1|EWSR1	928	+	5.811502	1.1420491	-1.0	-1.0
chr17	27504500	27504690	ENSG00000141068.13|KSR1|EWSR1|EWSR1	943	+	5.965311	1.2405653	-1.0	-1.0
chr17	27460484	27460609	ENSG00000141068.13|KSR1|EWSR1|EWSR1	921	+	5.746153	1.1015025	-1.0	-1.0
chr17	27510630	27510800	ENSG00000141068.13|KSR1|EWSR1|EWSR1	904	+	5.6320715	1.0191339	-1.0	-1.0
chr17	28746328	28746518	ENSG00000076604.14|TRAF4|EWSR1|EWSR1	919	+	4.751957	1.0895407	-1.0	-1.0
chr17	28744775	28744930	ENSG00000076604.14|TRAF4|EWSR1|EWSR1	951	+	4.1158943	1.3079352	-1.0	-1.0
chr17	28745032	28745162	ENSG00000076604.14|TRAF4|EWSR1|EWSR1	946	+	5.025583	1.2693212	-1.0	-1.0
chr17	28744275	28744390	ENSG00000076604.14|TRAF4|EWSR1|EWSR1	921	+	3.513409	1.1009841	-1.0	-1.0
chr17	28812740	28812845	ENSG00000173065.13|FAM222B|EWSR1|EWSR1	907	-	5.651572	1.0331569	-1.0	-1.0
chr17	28842441	28842556	ENSG00000173065.13|FAM222B|EWSR1|EWSR1	920	-	5.763672	1.0985385	-1.0	-1.0
chr17	28888091	28888256	ENSG00000132589.15|FLOT2|EWSR1|EWSR1	903	-	5.623714	1.0136815	-1.0	-1.0
chr17	28897171	28897311	ENSG00000132589.15|FLOT2|EWSR1|EWSR1	929	-	4.6774745	1.1464168	-1.0	-1.0
chr17	28896936	28897151	ENSG00000132589.15|FLOT2|EWSR1|EWSR1	940	-	5.6827106	1.2227906	-1.0	-1.0
chr17	28888506	28888641	ENSG00000132589.15|FLOT2|EWSR1|EWSR1	913	-	5.690074	1.0585905	-1.0	-1.0
chr17	29159187	29159347	ENSG00000196535.15|MYO18A|EWSR1|EWSR1	913	-	5.6833425	1.0593159	-1.0	-1.0
chr17	29117515	29117635	ENSG00000196535.15|MYO18A|EWSR1|EWSR1	908	-	5.6437726	1.0365142	-1.0	-1.0
chr17	29293616	29293782	ENSG00000108256.8|NUFIP2|EWSR1|EWSR1	976	-	5.7275734	1.6171113	-1.0	-1.0
chr17	29292696	29292856	ENSG00000108256.8|NUFIP2|EWSR1|EWSR1	947	-	5.204858	1.2721883	-1.0	-1.0
chr17	29292491	29292686	ENSG00000108256.8|NUFIP2|EWSR1|EWSR1	945	-	4.366813	1.2562617	-1.0	-1.0
chr17	29391322	29391517	ENSG00000266111.2|AC068025.2|EWSR1|EWSR1	949	+	6.0282145	1.2943268	-1.0	-1.0
chr17	29391032	29391317	ENSG00000266111.2|AC068025.2|EWSR1|EWSR1	973	+	6.4283357	1.5715803	-1.0	-1.0
chr17	29391582	29391752	ENSG00000266111.2|AC068025.2|EWSR1|EWSR1	906	+	5.632072	1.0247012	-1.0	-1.0
chr17	29391324	29391514	ENSG00000160551.11|TAOK1|EWSR1|EWSR1	950	+	6.0319734	1.2978038	-1.0	-1.0
chr17	29391034	29391324	ENSG00000160551.11|TAOK1|EWSR1|EWSR1	973	+	6.3530765	1.5663513	-1.0	-1.0
chr17	29391639	29391754	ENSG00000160551.11|TAOK1|EWSR1|EWSR1	906	+	5.632072	1.0268085	-1.0	-1.0
chr17	30720361	30720461	ENSG00000264538.6|SUZ12P1|EWSR1|EWSR1	904	+	5.6125712	1.0162456	-1.0	-1.0
chr17	30727431	30727566	ENSG00000264538.6|SUZ12P1|EWSR1|EWSR1	916	+	5.4808536	1.0756853	-1.0	-1.0
chr17	30714681	30714846	ENSG00000264538.6|SUZ12P1|EWSR1|EWSR1	908	+	5.6663938	1.0375559	-1.0	-1.0
chr17	30709811	30711261	ENSG00000264538.6|SUZ12P1|EWSR1|EWSR1	972	+	4.974474	1.5516216	-1.0	-1.0
chr17	30713276	30713386	ENSG00000264538.6|SUZ12P1|EWSR1|EWSR1	920	+	5.7373705	1.0955336	-1.0	-1.0
chr17	30709298	30709413	ENSG00000264538.6|SUZ12P1|EWSR1|EWSR1	925	+	3.9989069	1.1274	-1.0	-1.0
chr17	30713516	30713836	ENSG00000264538.6|SUZ12P1|EWSR1|EWSR1	959	+	5.2566705	1.3851215	-1.0	-1.0
chr17	30711741	30712586	ENSG00000264538.6|SUZ12P1|EWSR1|EWSR1	967	+	4.6171703	1.4828898	-1.0	-1.0
chr17	30709538	30709728	ENSG00000264538.6|SUZ12P1|EWSR1|EWSR1	938	+	3.6096148	1.2110338	-1.0	-1.0
chr17	30719646	30719836	ENSG00000264538.6|SUZ12P1|EWSR1|EWSR1	923	+	5.1291385	1.113265	-1.0	-1.0
chr17	30713866	30713966	ENSG00000264538.6|SUZ12P1|EWSR1|EWSR1	914	+	2.938597	1.0665414	-1.0	-1.0
chr17	30712606	30712991	ENSG00000264538.6|SUZ12P1|EWSR1|EWSR1	989	+	6.6526375	1.9421364	-1.0	-1.0
chr17	30720066	30720226	ENSG00000264538.6|SUZ12P1|EWSR1|EWSR1	919	+	5.732473	1.0912906	-1.0	-1.0
chr17	30730636	30730941	ENSG00000264538.6|SUZ12P1|EWSR1|EWSR1	950	+	6.0499263	1.3046621	-1.0	-1.0
chr17	30711291	30711551	ENSG00000264538.6|SUZ12P1|EWSR1|EWSR1	937	+	4.797653	1.201082	-1.0	-1.0
chr17	30730636	30730941	ENSG00000263603.1|AC127024.2|EWSR1|EWSR1	950	+	6.0499263	1.3046621	-1.0	-1.0
chr17	38707565	38707735	ENSG00000275023.4|MLLT6|EWSR1|EWSR1	922	+	4.184752	1.1094232	-1.0	-1.0
chr17	38706126	38706346	ENSG00000275023.4|MLLT6|EWSR1|EWSR1	946	+	6.005683	1.2689557	-1.0	-1.0
chr17	38705566	38705736	ENSG00000275023.4|MLLT6|EWSR1|EWSR1	957	+	4.231043	1.3644083	-1.0	-1.0
chr17	38706673	38706883	ENSG00000275023.4|MLLT6|EWSR1|EWSR1	957	+	6.117406	1.3661628	-1.0	-1.0
chr17	38747013	38747123	ENSG00000277258.4|PCGF2|EWSR1|EWSR1	910	-	5.664573	1.0456908	-1.0	-1.0
chr17	38870468	38870653	ENSG00000002834.17|LASP1|EWSR1|EWSR1	942	+	4.978087	1.2372917	-1.0	-1.0
chr17	38908425	38908525	ENSG00000002834.17|LASP1|EWSR1|EWSR1	904	+	5.6125712	1.0162456	-1.0	-1.0
chr17	38877368	38877543	ENSG00000002834.17|LASP1|EWSR1|EWSR1	927	+	5.802658	1.1388048	-1.0	-1.0
chr17	38907900	38908010	ENSG00000002834.17|LASP1|EWSR1|EWSR1	904	+	5.6125712	1.0162456	-1.0	-1.0
chr17	38874733	38874843	ENSG00000002834.17|LASP1|EWSR1|EWSR1	914	+	5.690574	1.0646279	-1.0	-1.0
chr17	38874448	38874613	ENSG00000002834.17|LASP1|EWSR1|EWSR1	925	+	5.782035	1.1237682	-1.0	-1.0
chr17	38870663	38870783	ENSG00000002834.17|LASP1|EWSR1|EWSR1	904	+	5.6281714	1.0160276	-1.0	-1.0
chr17	38870308	38870433	ENSG00000002834.17|LASP1|EWSR1|EWSR1	916	+	5.823231	1.0748909	-1.0	-1.0
chr17	39400866	39400981	ENSG00000108306.11|FBXL20|EWSR1|EWSR1	912	-	5.68924	1.0560465	-1.0	-1.0
chr17	39668327	39668437	ENSG00000141744.3|PNMT|EWSR1|EWSR1	903	+	5.6125712	1.013436	-1.0	-1.0
chr17	39921865	39921965	ENSG00000172057.9|ORMDL3|EWSR1|EWSR1	904	-	5.6125712	1.0177717	-1.0	-1.0
chr17	40320293	40320393	ENSG00000131759.17|RARA|EWSR1|EWSR1	904	+	5.6125712	1.0162456	-1.0	-1.0
chr17	40321013	40321113	ENSG00000131759.17|RARA|EWSR1|EWSR1	902	+	5.612571	1.0078167	-1.0	-1.0
chr17	40318948	40319273	ENSG00000131759.17|RARA|EWSR1|EWSR1	975	+	6.4305944	1.6011835	-1.0	-1.0
chr17	40318528	40318703	ENSG00000131759.17|RARA|EWSR1|EWSR1	934	+	5.8647137	1.1793467	-1.0	-1.0
chr17	40321338	40321533	ENSG00000131759.17|RARA|EWSR1|EWSR1	921	+	5.8530245	1.1016439	-1.0	-1.0
chr17	40319843	40320033	ENSG00000131759.17|RARA|EWSR1|EWSR1	919	+	5.7660384	1.0925442	-1.0	-1.0
chr17	40327126	40327226	ENSG00000131759.17|RARA|EWSR1|EWSR1	902	+	5.612571	1.0078167	-1.0	-1.0
chr17	40322523	40322643	ENSG00000131759.17|RARA|EWSR1|EWSR1	917	+	5.7193747	1.0826873	-1.0	-1.0
chr17	40315456	40315591	ENSG00000131759.17|RARA|EWSR1|EWSR1	902	+	5.612571	1.0078167	-1.0	-1.0
chr17	40320478	40320633	ENSG00000131759.17|RARA|EWSR1|EWSR1	921	+	5.7497363	1.102796	-1.0	-1.0
chr17	40320748	40320868	ENSG00000131759.17|RARA|EWSR1|EWSR1	923	+	5.7779307	1.1127524	-1.0	-1.0
chr17	40324229	40324399	ENSG00000131759.17|RARA|EWSR1|EWSR1	908	+	5.6437726	1.0345231	-1.0	-1.0
chr17	40327471	40327656	ENSG00000131759.17|RARA|EWSR1|EWSR1	958	+	5.9533067	1.3805938	-1.0	-1.0
chr17	40323399	40323569	ENSG00000131759.17|RARA|EWSR1|EWSR1	933	+	5.867707	1.1759644	-1.0	-1.0
chr17	40319553	40319808	ENSG00000131759.17|RARA|EWSR1|EWSR1	923	+	5.764911	1.1140023	-1.0	-1.0
chr17	40322668	40322793	ENSG00000131759.17|RARA|EWSR1|EWSR1	907	+	5.6385727	1.0333904	-1.0	-1.0
chr17	40323744	40323959	ENSG00000131759.17|RARA|EWSR1|EWSR1	951	+	6.0866747	1.3090247	-1.0	-1.0
chr17	40323040	40323165	ENSG00000131759.17|RARA|EWSR1|EWSR1	942	+	5.9776506	1.2374008	-1.0	-1.0
chr17	41772639	41772744	ENSG00000173801.16|JUP|EWSR1|EWSR1	906	-	5.651572	1.0283439	-1.0	-1.0
chr17	41784546	41784831	ENSG00000173801.16|JUP|EWSR1|EWSR1	922	-	5.764838	1.1088426	-1.0	-1.0
chr17	41785505	41785690	ENSG00000173801.16|JUP|EWSR1|EWSR1	936	-	5.8897176	1.1948706	-1.0	-1.0
chr17	41773056	41773176	ENSG00000173801.16|JUP|EWSR1|EWSR1	933	-	5.861156	1.1733246	-1.0	-1.0
chr17	41785795	41785902	ENSG00000173801.16|JUP|EWSR1|EWSR1	912	-	5.68924	1.0559367	-1.0	-1.0
chr17	41777681	41777791	ENSG00000173801.16|JUP|EWSR1|EWSR1	915	-	5.715241	1.0696216	-1.0	-1.0
chr17	41778086	41778206	ENSG00000173801.16|JUP|EWSR1|EWSR1	915	-	5.7053742	1.0713551	-1.0	-1.0
chr17	41777796	41777946	ENSG00000173801.16|JUP|EWSR1|EWSR1	908	-	5.6460013	1.0378529	-1.0	-1.0
chr17	41786274	41786469	ENSG00000173801.16|JUP|EWSR1|EWSR1	956	-	5.2823863	1.3569613	-1.0	-1.0
chr17	41786052	41786209	ENSG00000173801.16|JUP|EWSR1|EWSR1	929	-	5.881468	1.149848	-1.0	-1.0
chr17	41773336	41773471	ENSG00000173801.16|JUP|EWSR1|EWSR1	914	-	4.4851403	1.0641838	-1.0	-1.0
chr17	42276446	42276627	ENSG00000173757.9|STAT5B|EWSR1|EWSR1	981	-	6.0175653	1.7276386	-1.0	-1.0
chr17	42275667	42276242	ENSG00000173757.9|STAT5B|EWSR1|EWSR1	979	-	4.287317	1.6745691	-1.0	-1.0
chr17	42275512	42275612	ENSG00000173757.9|STAT5B|EWSR1|EWSR1	931	-	2.7369647	1.1613327	-1.0	-1.0
chr17	42276627	42276707	ENSG00000173757.9|STAT5B|EWSR1|EWSR1	968	-	6.396844	1.4959693	-1.0	-1.0
chr17	42274812	42274957	ENSG00000173757.9|STAT5B|EWSR1|EWSR1	917	-	4.6585116	1.0832987	-1.0	-1.0
chr17	42276247	42276397	ENSG00000173757.9|STAT5B|EWSR1|EWSR1	922	-	2.5089312	1.1060793	-1.0	-1.0
chr17	42675700	42675895	ENSG00000068137.14|PLEKHH3|EWSR1|EWSR1	967	-	5.969281	1.4810203	-1.0	-1.0
chr17	42674890	42675050	ENSG00000068137.14|PLEKHH3|EWSR1|EWSR1	905	-	5.623715	1.0244654	-1.0	-1.0
chr17	42674639	42674740	ENSG00000068137.14|PLEKHH3|EWSR1|EWSR1	945	-	6.1147947	1.2632568	-1.0	-1.0
chr17	42675900	42676020	ENSG00000068137.14|PLEKHH3|EWSR1|EWSR1	918	-	5.832334	1.0886921	-1.0	-1.0
chr17	42676295	42676401	ENSG00000068137.14|PLEKHH3|EWSR1|EWSR1	906	-	5.638572	1.0275197	-1.0	-1.0
chr17	42675385	42675605	ENSG00000068137.14|PLEKHH3|EWSR1|EWSR1	933	-	3.992492	1.1728642	-1.0	-1.0
chr17	42701164	42701269	ENSG00000108799.12|EZH1|EWSR1|EWSR1	906	-	5.651572	1.0283439	-1.0	-1.0
chr17	43021433	43021548	ENSG00000108828.15|VAT1|EWSR1|EWSR1	930	-	5.8294315	1.1560367	-1.0	-1.0
chr17	44109684	44109879	ENSG00000108840.15|HDAC5|EWSR1|EWSR1	935	-	6.030071	1.1865289	-1.0	-1.0
chr17	44111078	44111273	ENSG00000108840.15|HDAC5|EWSR1|EWSR1	918	-	5.727575	1.0841302	-1.0	-1.0
chr17	44109924	44110089	ENSG00000108840.15|HDAC5|EWSR1|EWSR1	939	-	5.93705	1.2114984	-1.0	-1.0
chr17	44109279	44109554	ENSG00000108840.15|HDAC5|EWSR1|EWSR1	947	-	6.0810814	1.2725363	-1.0	-1.0
chr17	44110474	44110704	ENSG00000108840.15|HDAC5|EWSR1|EWSR1	952	-	6.1219826	1.3221222	-1.0	-1.0
chr17	44116936	44117056	ENSG00000108840.15|HDAC5|EWSR1|EWSR1	907	-	5.6593723	1.0324492	-1.0	-1.0
chr17	44108394	44108499	ENSG00000108840.15|HDAC5|EWSR1|EWSR1	907	-	5.690573	1.0326363	-1.0	-1.0
chr17	44112986	44113091	ENSG00000108840.15|HDAC5|EWSR1|EWSR1	922	-	5.931285	1.1102121	-1.0	-1.0
chr17	44110334	44110449	ENSG00000108840.15|HDAC5|EWSR1|EWSR1	920	-	5.743269	1.0988774	-1.0	-1.0
chr17	44110129	44110329	ENSG00000108840.15|HDAC5|EWSR1|EWSR1	946	-	6.073689	1.270353	-1.0	-1.0
chr17	44103414	44103549	ENSG00000108840.15|HDAC5|EWSR1|EWSR1	925	-	5.7984996	1.1240559	-1.0	-1.0
chr17	44111516	44111706	ENSG00000108840.15|HDAC5|EWSR1|EWSR1	921	-	5.792736	1.0998572	-1.0	-1.0
chr17	44112631	44112856	ENSG00000108840.15|HDAC5|EWSR1|EWSR1	956	-	5.964027	1.3550957	-1.0	-1.0
chr17	44221661	44221766	ENSG00000260793.2|AC003102.1|EWSR1|EWSR1	921	+	5.834964	1.1004307	-1.0	-1.0
chr17	44221400	44221530	ENSG00000260793.2|AC003102.1|EWSR1|EWSR1	944	+	6.0149727	1.2549447	-1.0	-1.0
chr17	44324199	44324298	ENSG00000013306.15|SLC25A39|EWSR1|EWSR1	966	-	4.4262514	1.4639316	-1.0	-1.0
chr17	45222858	45223043	ENSG00000184922.13|FMNL1|EWSR1|EWSR1	904	+	5.6125712	1.017263	-1.0	-1.0
chr17	47649211	47649316	ENSG00000263766.5|AC025682.1|EWSR1|EWSR1	913	-	5.8333244	1.0611968	-1.0	-1.0
chr17	47694434	47694544	ENSG00000198933.9|TBKBP1|EWSR1|EWSR1	920	+	5.735075	1.0951889	-1.0	-1.0
chr17	47694080	47694194	ENSG00000198933.9|TBKBP1|EWSR1|EWSR1	927	+	5.8517427	1.1392561	-1.0	-1.0
chr17	47694194	47694429	ENSG00000198933.9|TBKBP1|EWSR1|EWSR1	963	+	6.2027545	1.4283147	-1.0	-1.0
chr17	47694668	47695088	ENSG00000198933.9|TBKBP1|EWSR1|EWSR1	972	+	5.801331	1.547127	-1.0	-1.0
chr17	47695273	47696108	ENSG00000198933.9|TBKBP1|EWSR1|EWSR1	966	+	5.93242	1.4743934	-1.0	-1.0
chr17	48055535	48055660	ENSG00000082641.15|NFE2L1|EWSR1|EWSR1	909	+	5.6515727	1.0406911	-1.0	-1.0
chr17	48055675	48055860	ENSG00000082641.15|NFE2L1|EWSR1|EWSR1	933	+	5.8504124	1.1722568	-1.0	-1.0
chr17	48053693	48053843	ENSG00000082641.15|NFE2L1|EWSR1|EWSR1	910	+	5.6571445	1.0445467	-1.0	-1.0
chr17	48550406	48550591	ENSG00000233101.10|HOXB-AS3|EWSR1|EWSR1	954	+	6.085236	1.335725	-1.0	-1.0
chr17	48550646	48550846	ENSG00000233101.10|HOXB-AS3|EWSR1|EWSR1	939	+	5.941076	1.2125682	-1.0	-1.0
chr17	48550407	48550592	ENSG00000230148.8|HOXB-AS1|EWSR1|EWSR1	954	+	6.086808	1.3373895	-1.0	-1.0
chr17	48550647	48550847	ENSG00000230148.8|HOXB-AS1|EWSR1|EWSR1	939	+	5.950889	1.2180003	-1.0	-1.0
chr17	48601822	48601932	ENSG00000120093.11|HOXB3|EWSR1|EWSR1	910	-	5.664573	1.0469655	-1.0	-1.0
chr17	48579098	48579253	ENSG00000120093.11|HOXB3|EWSR1|EWSR1	919	-	4.999378	1.0901436	-1.0	-1.0
chr17	48603567	48603672	ENSG00000120093.11|HOXB3|EWSR1|EWSR1	914	-	5.6885734	1.0633857	-1.0	-1.0
chr17	48563933	48564093	ENSG00000120093.11|HOXB3|EWSR1|EWSR1	920	-	5.740387	1.0950726	-1.0	-1.0
chr17	48602737	48602887	ENSG00000120093.11|HOXB3|EWSR1|EWSR1	916	-	5.7263055	1.0774556	-1.0	-1.0
chr17	48578463	48578608	ENSG00000120093.11|HOXB3|EWSR1|EWSR1	938	-	5.9107494	1.20877	-1.0	-1.0
chr17	48578813	48578933	ENSG00000120093.11|HOXB3|EWSR1|EWSR1	917	-	5.7193747	1.0833864	-1.0	-1.0
chr17	48581517	48581797	ENSG00000120093.11|HOXB3|EWSR1|EWSR1	911	-	5.267071	1.0517471	-1.0	-1.0
chr17	48598262	48598437	ENSG00000120093.11|HOXB3|EWSR1|EWSR1	924	-	5.77804	1.1220373	-1.0	-1.0
chr17	48601622	48601807	ENSG00000120093.11|HOXB3|EWSR1|EWSR1	935	-	5.874649	1.1897662	-1.0	-1.0
chr17	48602957	48603142	ENSG00000120093.11|HOXB3|EWSR1|EWSR1	919	-	4.259427	1.0926455	-1.0	-1.0
chr17	48603217	48603317	ENSG00000120093.11|HOXB3|EWSR1|EWSR1	907	-	5.690573	1.0326363	-1.0	-1.0
chr17	48602072	48602242	ENSG00000120093.11|HOXB3|EWSR1|EWSR1	955	-	6.090735	1.3422923	-1.0	-1.0
chr17	48582002	48582207	ENSG00000120093.11|HOXB3|EWSR1|EWSR1	945	-	5.981854	1.2627952	-1.0	-1.0
chr17	48601427	48601537	ENSG00000120093.11|HOXB3|EWSR1|EWSR1	945	-	5.9866767	1.2604643	-1.0	-1.0
chr17	48602457	48602647	ENSG00000120093.11|HOXB3|EWSR1|EWSR1	922	-	5.765664	1.1078558	-1.0	-1.0
chr17	48578427	48578607	ENSG00000182742.5|HOXB4|EWSR1|EWSR1	948	-	6.029917	1.2853545	-1.0	-1.0
chr17	48578812	48578932	ENSG00000182742.5|HOXB4|EWSR1|EWSR1	917	-	5.7193747	1.0833864	-1.0	-1.0
chr17	48579097	48579252	ENSG00000182742.5|HOXB4|EWSR1|EWSR1	920	-	5.0673704	1.0971348	-1.0	-1.0
chr17	48581999	48582204	ENSG00000257178.5|AC103702.1|EWSR1|EWSR1	945	-	5.979282	1.2605715	-1.0	-1.0
chr17	48581519	48581794	ENSG00000257178.5|AC103702.1|EWSR1|EWSR1	912	-	5.337921	1.0569241	-1.0	-1.0
chr17	48601625	48601810	ENSG00000108511.9|HOXB6|EWSR1|EWSR1	936	-	5.8768167	1.1919134	-1.0	-1.0
chr17	48602960	48603145	ENSG00000108511.9|HOXB6|EWSR1|EWSR1	917	-	4.2212152	1.079372	-1.0	-1.0
chr17	48603570	48603675	ENSG00000108511.9|HOXB6|EWSR1|EWSR1	922	-	5.7627697	1.108031	-1.0	-1.0
chr17	48602070	48602245	ENSG00000108511.9|HOXB6|EWSR1|EWSR1	953	-	6.0755305	1.3324227	-1.0	-1.0
chr17	48602435	48602645	ENSG00000108511.9|HOXB6|EWSR1|EWSR1	921	-	5.7537513	1.1005182	-1.0	-1.0
chr17	48602735	48602890	ENSG00000108511.9|HOXB6|EWSR1|EWSR1	912	-	5.688394	1.0545837	-1.0	-1.0
chr17	48601430	48601540	ENSG00000108511.9|HOXB6|EWSR1|EWSR1	939	-	5.915265	1.2147025	-1.0	-1.0
chr17	48598260	48598440	ENSG00000108511.9|HOXB6|EWSR1|EWSR1	922	-	5.7560177	1.1079792	-1.0	-1.0
chr17	48601825	48601930	ENSG00000108511.9|HOXB6|EWSR1|EWSR1	918	-	5.727575	1.0875769	-1.0	-1.0
chr17	48614905	48615050	ENSG00000260027.4|HOXB7|EWSR1|EWSR1	916	-	5.704974	1.0737116	-1.0	-1.0
chr17	48624655	48624790	ENSG00000260027.4|HOXB7|EWSR1|EWSR1	908	-	4.010401	1.0347431	-1.0	-1.0
chr17	48626675	48626790	ENSG00000260027.4|HOXB7|EWSR1|EWSR1	910	-	5.7275734	1.043525	-1.0	-1.0
chr17	48626510	48626660	ENSG00000260027.4|HOXB7|EWSR1|EWSR1	926	-	5.8066845	1.130462	-1.0	-1.0
chr17	48625825	48626000	ENSG00000260027.4|HOXB7|EWSR1|EWSR1	920	-	3.936306	1.0981107	-1.0	-1.0
chr17	48624860	48625020	ENSG00000260027.4|HOXB7|EWSR1|EWSR1	952	-	4.134013	1.3201038	-1.0	-1.0
chr17	48620435	48620635	ENSG00000260027.4|HOXB7|EWSR1|EWSR1	934	-	4.5009127	1.1825792	-1.0	-1.0
chr17	48619765	48619875	ENSG00000260027.4|HOXB7|EWSR1|EWSR1	917	-	5.7399077	1.0825671	-1.0	-1.0
chr17	48625395	48625720	ENSG00000260027.4|HOXB7|EWSR1|EWSR1	947	-	3.4199321	1.272047	-1.0	-1.0
chr17	48626365	48626465	ENSG00000260027.4|HOXB7|EWSR1|EWSR1	904	-	2.8744667	1.0177717	-1.0	-1.0
chr17	48617270	48617385	ENSG00000260027.4|HOXB7|EWSR1|EWSR1	924	-	5.78127	1.1197518	-1.0	-1.0
chr17	48617680	48617785	ENSG00000260027.4|HOXB7|EWSR1|EWSR1	909	-	5.651573	1.0411998	-1.0	-1.0
chr17	48618000	48618425	ENSG00000260027.4|HOXB7|EWSR1|EWSR1	930	-	5.0301623	1.1579736	-1.0	-1.0
chr17	48619395	48619495	ENSG00000260027.4|HOXB7|EWSR1|EWSR1	914	-	5.690574	1.0646279	-1.0	-1.0
chr17	48625040	48625395	ENSG00000260027.4|HOXB7|EWSR1|EWSR1	977	-	5.308868	1.630637	-1.0	-1.0
chr17	48623690	48623900	ENSG00000260027.4|HOXB7|EWSR1|EWSR1	938	-	5.1530023	1.2099719	-1.0	-1.0
chr17	48623280	48623655	ENSG00000260027.4|HOXB7|EWSR1|EWSR1	947	-	5.9622526	1.2749301	-1.0	-1.0
chr17	48624655	48624790	ENSG00000170689.9|HOXB9|EWSR1|EWSR1	908	-	4.010401	1.0347431	-1.0	-1.0
chr17	48624860	48625020	ENSG00000170689.9|HOXB9|EWSR1|EWSR1	952	-	4.134013	1.3201038	-1.0	-1.0
chr17	48625395	48625720	ENSG00000170689.9|HOXB9|EWSR1|EWSR1	947	-	3.4199321	1.272047	-1.0	-1.0
chr17	48625040	48625395	ENSG00000170689.9|HOXB9|EWSR1|EWSR1	977	-	5.308868	1.630637	-1.0	-1.0
chr17	48625822	48626002	ENSG00000170689.9|HOXB9|EWSR1|EWSR1	929	-	4.0130506	1.1504401	-1.0	-1.0
chr17	48623690	48623900	ENSG00000170689.9|HOXB9|EWSR1|EWSR1	938	-	5.1530023	1.2099719	-1.0	-1.0
chr17	48623280	48623655	ENSG00000170689.9|HOXB9|EWSR1|EWSR1	947	-	5.9622526	1.2749301	-1.0	-1.0
chr17	49014470	49014715	ENSG00000159217.9|IGF2BP1|EWSR1|EWSR1	953	+	6.076497	1.3299606	-1.0	-1.0
chr17	49013798	49013903	ENSG00000159217.9|IGF2BP1|EWSR1|EWSR1	922	+	5.7627697	1.108031	-1.0	-1.0
chr17	49014345	49014465	ENSG00000159217.9|IGF2BP1|EWSR1|EWSR1	928	+	5.817332	1.1426274	-1.0	-1.0
chr17	49014035	49014150	ENSG00000159217.9|IGF2BP1|EWSR1|EWSR1	948	+	6.0218377	1.2856321	-1.0	-1.0
chr17	49763343	49763858	ENSG00000121104.7|FAM117A|EWSR1|EWSR1	960	-	5.111958	1.4013342	-1.0	-1.0
chr17	50347285	50347580	ENSG00000015532.9|XYLT2|EWSR1|EWSR1	963	+	6.2349434	1.4346304	-1.0	-1.0
chr17	50346460	50347140	ENSG00000015532.9|XYLT2|EWSR1|EWSR1	943	+	5.9641805	1.2451624	-1.0	-1.0
chr17	50346290	50346435	ENSG00000015532.9|XYLT2|EWSR1|EWSR1	923	+	4.2645397	1.1114383	-1.0	-1.0
chr17	50364971	50365126	ENSG00000279792.1|AC015909.5|EWSR1|EWSR1	918	-	5.7198057	1.0838627	-1.0	-1.0
chr17	56897822	56897977	ENSG00000121060.16|TRIM25|EWSR1|EWSR1	947	-	6.0136137	1.2757623	-1.0	-1.0
chr17	56897527	56897677	ENSG00000121060.16|TRIM25|EWSR1|EWSR1	918	-	5.777075	1.0860827	-1.0	-1.0
chr17	56897292	56897462	ENSG00000121060.16|TRIM25|EWSR1|EWSR1	936	-	5.9470887	1.1949902	-1.0	-1.0
chr17	57086079	57086189	ENSG00000121057.12|AKAP1|EWSR1|EWSR1	904	+	5.6125712	1.0162456	-1.0	-1.0
chr17	57407384	57407569	ENSG00000153944.10|MSI2|EWSR1|EWSR1	927	+	5.805638	1.133832	-1.0	-1.0
chr17	57401751	57401951	ENSG00000153944.10|MSI2|EWSR1|EWSR1	932	+	5.6333933	1.1661355	-1.0	-1.0
chr17	57402616	57402716	ENSG00000153944.10|MSI2|EWSR1|EWSR1	904	+	5.6125717	1.0177717	-1.0	-1.0
chr17	58006692	58006872	ENSG00000136450.12|SRSF1|EWSR1|EWSR1	940	-	4.4733005	1.219686	-1.0	-1.0
chr17	58089846	58089956	ENSG00000264364.2|DYNLL2|EWSR1|EWSR1	922	+	2.6775465	1.1076163	-1.0	-1.0
chr17	58090221	58090411	ENSG00000264364.2|DYNLL2|EWSR1|EWSR1	943	+	3.0839648	1.2454336	-1.0	-1.0
chr17	58330883	58331148	ENSG00000265206.5|AC004687.1|EWSR1|EWSR1	988	-	3.521261	1.9233733	-1.0	-1.0
chr17	58331278	58332478	ENSG00000265206.5|AC004687.1|EWSR1|EWSR1	992	-	3.3936338	2.1171525	-1.0	-1.0
chr17	59893345	59893480	ENSG00000108443.13|RPS6KB1|EWSR1|EWSR1	912	+	5.675638	1.0566481	-1.0	-1.0
chr17	60391886	60392036	ENSG00000170832.12|USP32|EWSR1|EWSR1	929	-	3.9967084	1.1477609	-1.0	-1.0
chr17	60391703	60391881	ENSG00000170832.12|USP32|EWSR1|EWSR1	922	-	5.813348	1.107811	-1.0	-1.0
chr17	62065016	62065139	ENSG00000108510.9|MED13|EWSR1|EWSR1	925	-	5.8344183	1.1223136	-1.0	-1.0
chr17	64505785	64505895	ENSG00000108654.13|DDX5|EWSR1|EWSR1	911	-	2.7274115	1.0505011	-1.0	-1.0
chr17	64505080	64505280	ENSG00000108654.13|DDX5|EWSR1|EWSR1	926	-	3.6089902	1.1283072	-1.0	-1.0
chr17	64505956	64506075	ENSG00000108654.13|DDX5|EWSR1|EWSR1	985	-	4.6551604	1.825383	-1.0	-1.0
chr17	64505527	64505745	ENSG00000108654.13|DDX5|EWSR1|EWSR1	978	-	3.7730353	1.6491983	-1.0	-1.0
chr17	64661712	64661812	ENSG00000108854.15|SMURF2|EWSR1|EWSR1	907	-	5.690573	1.0326363	-1.0	-1.0
chr17	64784173	64784278	ENSG00000214176.9|PLEKHM1P1|EWSR1|EWSR1	907	-	5.690573	1.0326363	-1.0	-1.0
chr17	64781871	64782001	ENSG00000214176.9|PLEKHM1P1|EWSR1|EWSR1	939	-	6.003561	1.2177708	-1.0	-1.0
chr17	66798089	66798194	ENSG00000154229.11|PRKCA|EWSR1|EWSR1	914	+	5.688574	1.0646412	-1.0	-1.0
chr17	66799669	66799824	ENSG00000154229.11|PRKCA|EWSR1|EWSR1	927	+	5.631427	1.1349605	-1.0	-1.0
chr17	74861216	74861336	ENSG00000161509.13|GRIN2C|EWSR1|EWSR1	918	-	5.804775	1.0857711	-1.0	-1.0
chr17	74859382	74859592	ENSG00000161509.13|GRIN2C|EWSR1|EWSR1	926	-	5.78618	1.1278831	-1.0	-1.0
chr17	74860951	74861066	ENSG00000161509.13|GRIN2C|EWSR1|EWSR1	908	-	5.6515727	1.0373713	-1.0	-1.0
chr17	75153944	75154059	ENSG00000189159.15|JPT1|EWSR1|EWSR1	919	-	3.915969	1.0907314	-1.0	-1.0
chr17	75153449	75153584	ENSG00000189159.15|JPT1|EWSR1|EWSR1	920	-	5.750371	1.0967674	-1.0	-1.0
chr17	75153259	75153449	ENSG00000189159.15|JPT1|EWSR1|EWSR1	968	-	6.058024	1.4973478	-1.0	-1.0
chr17	75637093	75637193	ENSG00000108469.14|RECQL5|EWSR1|EWSR1	902	-	5.612571	1.0078167	-1.0	-1.0
chr17	75643410	75643555	ENSG00000108469.14|RECQL5|EWSR1|EWSR1	923	-	5.7990475	1.11309	-1.0	-1.0
chr17	75636918	75637048	ENSG00000108469.14|RECQL5|EWSR1|EWSR1	915	-	5.698399	1.0703756	-1.0	-1.0
chr17	75636243	75636368	ENSG00000108469.14|RECQL5|EWSR1|EWSR1	915	-	5.702241	1.0724462	-1.0	-1.0
chr17	75636013	75636153	ENSG00000108469.14|RECQL5|EWSR1|EWSR1	904	-	5.6125712	1.0177717	-1.0	-1.0
chr17	75635778	75635883	ENSG00000108469.14|RECQL5|EWSR1|EWSR1	904	-	5.6125712	1.0177717	-1.0	-1.0
chr17	75638625	75638730	ENSG00000108469.14|RECQL5|EWSR1|EWSR1	905	-	5.651572	1.0202265	-1.0	-1.0
chr17	75634653	75634788	ENSG00000108469.14|RECQL5|EWSR1|EWSR1	930	-	5.8978515	1.1568061	-1.0	-1.0
chr17	75639739	75639868	ENSG00000108469.14|RECQL5|EWSR1|EWSR1	942	-	5.99299	1.2381171	-1.0	-1.0
chr17	75639524	75639659	ENSG00000108469.14|RECQL5|EWSR1|EWSR1	920	-	5.7414985	1.0981811	-1.0	-1.0
chr17	75779243	75779428	ENSG00000132475.10|H3F3B|EWSR1|EWSR1	925	-	3.3540432	1.1270274	-1.0	-1.0
chr17	75854990	75855115	ENSG00000132471.11|WBP2|EWSR1|EWSR1	920	-	5.7497687	1.0973413	-1.0	-1.0
chr17	75893210	75893455	ENSG00000141569.10|TRIM65|EWSR1|EWSR1	941	-	4.5606794	1.2299423	-1.0	-1.0
chr17	75893045	75893145	ENSG00000141569.10|TRIM65|EWSR1|EWSR1	904	-	5.6125712	1.0162456	-1.0	-1.0
chr17	75895960	75896105	ENSG00000141569.10|TRIM65|EWSR1|EWSR1	908	-	3.8326554	1.0350602	-1.0	-1.0
chr17	75892880	75893040	ENSG00000141569.10|TRIM65|EWSR1|EWSR1	970	-	6.336435	1.5205363	-1.0	-1.0
chr17	75895765	75895955	ENSG00000141569.10|TRIM65|EWSR1|EWSR1	947	-	5.9030657	1.2719746	-1.0	-1.0
chr17	75895015	75895215	ENSG00000141569.10|TRIM65|EWSR1|EWSR1	944	-	5.37641	1.2515112	-1.0	-1.0
chr17	75895525	75895720	ENSG00000141569.10|TRIM65|EWSR1|EWSR1	927	-	3.7044554	1.1388506	-1.0	-1.0
chr17	75893460	75893620	ENSG00000141569.10|TRIM65|EWSR1|EWSR1	923	-	3.7287552	1.1149065	-1.0	-1.0
chr17	75895285	75895455	ENSG00000141569.10|TRIM65|EWSR1|EWSR1	913	-	4.4891186	1.0599616	-1.0	-1.0
chr17	75893715	75893900	ENSG00000141569.10|TRIM65|EWSR1|EWSR1	922	-	4.4183617	1.1056763	-1.0	-1.0
chr17	75894485	75894680	ENSG00000141569.10|TRIM65|EWSR1|EWSR1	944	-	4.9661727	1.2500474	-1.0	-1.0
chr17	75893955	75894405	ENSG00000141569.10|TRIM65|EWSR1|EWSR1	947	-	5.8508983	1.2743295	-1.0	-1.0
chr17	76001005	76001200	ENSG00000261408.6|TEN1-CDK3|EWSR1|EWSR1	935	+	5.8726416	1.1838499	-1.0	-1.0
chr17	76001007	76001197	ENSG00000250506.7|CDK3|EWSR1|EWSR1	935	+	5.882653	1.1903241	-1.0	-1.0
chr17	76240002	76240147	ENSG00000141576.14|RNF157|EWSR1|EWSR1	941	-	5.943669	1.226716	-1.0	-1.0
chr17	76269739	76269919	ENSG00000185262.8|UBALD2|EWSR1|EWSR1	916	+	3.7764394	1.0781021	-1.0	-1.0
chr17	76268429	76268644	ENSG00000185262.8|UBALD2|EWSR1|EWSR1	968	+	5.523213	1.4907483	-1.0	-1.0
chr17	76266714	76266879	ENSG00000185262.8|UBALD2|EWSR1|EWSR1	924	+	3.961956	1.12101	-1.0	-1.0
chr17	76269419	76269559	ENSG00000185262.8|UBALD2|EWSR1|EWSR1	943	+	5.96317	1.2454208	-1.0	-1.0
chr17	76268199	76268414	ENSG00000185262.8|UBALD2|EWSR1|EWSR1	949	+	5.199356	1.2934093	-1.0	-1.0
chr17	76266189	76266599	ENSG00000185262.8|UBALD2|EWSR1|EWSR1	949	+	4.189315	1.291578	-1.0	-1.0
chr17	76269289	76269394	ENSG00000185262.8|UBALD2|EWSR1|EWSR1	924	+	3.9534326	1.1167098	-1.0	-1.0
chr17	76269049	76269224	ENSG00000185262.8|UBALD2|EWSR1|EWSR1	911	+	4.766168	1.052539	-1.0	-1.0
chr17	76265969	76266094	ENSG00000185262.8|UBALD2|EWSR1|EWSR1	958	+	5.218618	1.3723898	-1.0	-1.0
chr17	76383244	76383359	ENSG00000161542.16|PRPSAP1|EWSR1|EWSR1	906	-	5.690573	1.0276815	-1.0	-1.0
chr17	77403233	77403573	ENSG00000184640.17|SEPT9|EWSR1|EWSR1	930	+	5.229206	1.1563815	-1.0	-1.0
chr17	77331621	77331761	ENSG00000184640.17|SEPT9|EWSR1|EWSR1	911	+	5.664573	1.0485004	-1.0	-1.0
chr17	77373254	77373364	ENSG00000184640.17|SEPT9|EWSR1|EWSR1	923	+	5.7597423	1.1108165	-1.0	-1.0
chr17	77459526	77459636	ENSG00000184640.17|SEPT9|EWSR1|EWSR1	920	+	5.7387047	1.0955247	-1.0	-1.0
chr17	77426980	77427160	ENSG00000184640.17|SEPT9|EWSR1|EWSR1	922	+	5.476256	1.1052178	-1.0	-1.0
chr17	77437986	77438171	ENSG00000184640.17|SEPT9|EWSR1|EWSR1	928	+	5.839335	1.1415563	-1.0	-1.0
chr17	77436421	77436861	ENSG00000184640.17|SEPT9|EWSR1|EWSR1	919	+	5.259976	1.0933763	-1.0	-1.0
chr17	77453824	77454434	ENSG00000184640.17|SEPT9|EWSR1|EWSR1	947	+	6.0152073	1.2748687	-1.0	-1.0
chr17	77321673	77322023	ENSG00000184640.17|SEPT9|EWSR1|EWSR1	942	+	5.9831753	1.2354511	-1.0	-1.0
chr17	77376398	77376753	ENSG00000184640.17|SEPT9|EWSR1|EWSR1	935	+	5.1832685	1.1894193	-1.0	-1.0
chr17	77424710	77425065	ENSG00000184640.17|SEPT9|EWSR1|EWSR1	959	+	5.8838534	1.3895773	-1.0	-1.0
chr17	77428716	77429341	ENSG00000184640.17|SEPT9|EWSR1|EWSR1	948	+	5.2639465	1.2809628	-1.0	-1.0
chr17	77455294	77455619	ENSG00000184640.17|SEPT9|EWSR1|EWSR1	926	+	5.345184	1.1281	-1.0	-1.0
chr17	77328626	77329701	ENSG00000184640.17|SEPT9|EWSR1|EWSR1	964	+	5.6070614	1.4454	-1.0	-1.0
chr17	77428286	77428471	ENSG00000184640.17|SEPT9|EWSR1|EWSR1	949	+	5.202907	1.2901964	-1.0	-1.0
chr17	77418005	77418120	ENSG00000184640.17|SEPT9|EWSR1|EWSR1	914	+	3.918704	1.0672438	-1.0	-1.0
chr17	77410100	77410250	ENSG00000184640.17|SEPT9|EWSR1|EWSR1	940	+	6.079676	1.2229245	-1.0	-1.0
chr17	77424590	77424705	ENSG00000184640.17|SEPT9|EWSR1|EWSR1	912	+	3.8693657	1.0573701	-1.0	-1.0
chr17	77431891	77432226	ENSG00000184640.17|SEPT9|EWSR1|EWSR1	951	+	4.835187	1.3085912	-1.0	-1.0
chr17	77435436	77435536	ENSG00000184640.17|SEPT9|EWSR1|EWSR1	904	+	5.6125712	1.0177717	-1.0	-1.0
chr17	77440921	77441046	ENSG00000184640.17|SEPT9|EWSR1|EWSR1	907	+	5.638572	1.0331361	-1.0	-1.0
chr17	77326441	77326636	ENSG00000184640.17|SEPT9|EWSR1|EWSR1	961	+	5.8697386	1.406703	-1.0	-1.0
chr17	77438491	77438646	ENSG00000184640.17|SEPT9|EWSR1|EWSR1	904	+	5.6125717	1.0177717	-1.0	-1.0
chr17	77457041	77457171	ENSG00000184640.17|SEPT9|EWSR1|EWSR1	922	+	5.8038135	1.105352	-1.0	-1.0
chr17	77436896	77437031	ENSG00000184640.17|SEPT9|EWSR1|EWSR1	931	+	4.568431	1.16288	-1.0	-1.0
chr17	77435061	77435331	ENSG00000184640.17|SEPT9|EWSR1|EWSR1	944	+	5.966661	1.2521431	-1.0	-1.0
chr17	77329821	77330166	ENSG00000184640.17|SEPT9|EWSR1|EWSR1	941	+	5.167389	1.232798	-1.0	-1.0
chr17	77351841	77351941	ENSG00000184640.17|SEPT9|EWSR1|EWSR1	902	+	5.612571	1.0078167	-1.0	-1.0
chr17	77455744	77455844	ENSG00000184640.17|SEPT9|EWSR1|EWSR1	904	+	5.6125712	1.0162456	-1.0	-1.0
chr17	77374747	77375272	ENSG00000184640.17|SEPT9|EWSR1|EWSR1	960	+	6.1999483	1.4019076	-1.0	-1.0
chr17	77322123	77322223	ENSG00000184640.17|SEPT9|EWSR1|EWSR1	923	+	3.321923	1.1115109	-1.0	-1.0
chr17	77323548	77323705	ENSG00000184640.17|SEPT9|EWSR1|EWSR1	918	+	5.731866	1.0845367	-1.0	-1.0
chr17	77408785	77408900	ENSG00000184640.17|SEPT9|EWSR1|EWSR1	936	+	5.4418	1.1932234	-1.0	-1.0
chr17	77326306	77326431	ENSG00000184640.17|SEPT9|EWSR1|EWSR1	923	+	5.767061	1.1131067	-1.0	-1.0
chr17	77383599	77383764	ENSG00000184640.17|SEPT9|EWSR1|EWSR1	943	+	5.964073	1.247815	-1.0	-1.0
chr17	77426265	77426610	ENSG00000184640.17|SEPT9|EWSR1|EWSR1	938	+	5.148478	1.2107844	-1.0	-1.0
chr17	77408620	77408780	ENSG00000184640.17|SEPT9|EWSR1|EWSR1	941	+	5.9392776	1.2324153	-1.0	-1.0
chr17	77458641	77458751	ENSG00000184640.17|SEPT9|EWSR1|EWSR1	910	+	5.6905737	1.0434594	-1.0	-1.0
chr17	77374397	77374702	ENSG00000184640.17|SEPT9|EWSR1|EWSR1	938	+	5.0131083	1.2064142	-1.0	-1.0
chr17	77419325	77419801	ENSG00000184640.17|SEPT9|EWSR1|EWSR1	961	+	5.7232733	1.4119577	-1.0	-1.0
chr17	77485253	77485438	ENSG00000184640.17|SEPT9|EWSR1|EWSR1	904	+	5.6125717	1.0177717	-1.0	-1.0
chr17	77449061	77449221	ENSG00000184640.17|SEPT9|EWSR1|EWSR1	914	+	4.100712	1.0651953	-1.0	-1.0
chr17	77379173	77379313	ENSG00000184640.17|SEPT9|EWSR1|EWSR1	916	+	5.7527285	1.0751344	-1.0	-1.0
chr17	77450978	77451093	ENSG00000184640.17|SEPT9|EWSR1|EWSR1	929	+	5.9181104	1.1504892	-1.0	-1.0
chr17	77371921	77372021	ENSG00000184640.17|SEPT9|EWSR1|EWSR1	913	+	5.690574	1.058497	-1.0	-1.0
chr17	77430296	77430616	ENSG00000184640.17|SEPT9|EWSR1|EWSR1	959	+	5.7041955	1.3837488	-1.0	-1.0
chr17	77423360	77423615	ENSG00000184640.17|SEPT9|EWSR1|EWSR1	936	+	5.615365	1.1958702	-1.0	-1.0
chr17	77421820	77421965	ENSG00000184640.17|SEPT9|EWSR1|EWSR1	930	+	4.1939535	1.1525867	-1.0	-1.0
chr17	77435621	77435926	ENSG00000184640.17|SEPT9|EWSR1|EWSR1	946	+	5.723983	1.2669729	-1.0	-1.0
chr17	77373752	77373867	ENSG00000184640.17|SEPT9|EWSR1|EWSR1	925	+	5.779548	1.1224352	-1.0	-1.0
chr17	77420725	77421170	ENSG00000184640.17|SEPT9|EWSR1|EWSR1	942	+	5.33683	1.2338302	-1.0	-1.0
chr17	77450136	77450386	ENSG00000184640.17|SEPT9|EWSR1|EWSR1	961	+	5.168333	1.4078131	-1.0	-1.0
chr17	77331186	77331601	ENSG00000184640.17|SEPT9|EWSR1|EWSR1	939	+	5.3276954	1.2151344	-1.0	-1.0
chr17	77418735	77418945	ENSG00000184640.17|SEPT9|EWSR1|EWSR1	955	+	5.6316404	1.3476721	-1.0	-1.0
chr17	77422450	77422695	ENSG00000184640.17|SEPT9|EWSR1|EWSR1	947	+	4.8328505	1.2765391	-1.0	-1.0
chr17	77417305	77417485	ENSG00000184640.17|SEPT9|EWSR1|EWSR1	931	+	5.8328257	1.1582098	-1.0	-1.0
chr17	77451653	77451823	ENSG00000184640.17|SEPT9|EWSR1|EWSR1	933	+	4.500571	1.173616	-1.0	-1.0
chr17	77322953	77323473	ENSG00000184640.17|SEPT9|EWSR1|EWSR1	940	+	5.297103	1.2206472	-1.0	-1.0
chr17	77372796	77372896	ENSG00000184640.17|SEPT9|EWSR1|EWSR1	904	+	5.6125712	1.0162456	-1.0	-1.0
chr17	77437526	77437926	ENSG00000184640.17|SEPT9|EWSR1|EWSR1	935	+	5.8897886	1.1837692	-1.0	-1.0
chr17	77372381	77372506	ENSG00000184640.17|SEPT9|EWSR1|EWSR1	912	+	5.6756377	1.0566481	-1.0	-1.0
chr17	77477538	77477668	ENSG00000184640.17|SEPT9|EWSR1|EWSR1	943	+	5.9646134	1.2413473	-1.0	-1.0
chr17	77433336	77433801	ENSG00000184640.17|SEPT9|EWSR1|EWSR1	955	+	6.0056653	1.343296	-1.0	-1.0
chr17	77422950	77423140	ENSG00000184640.17|SEPT9|EWSR1|EWSR1	938	+	4.0870376	1.2102762	-1.0	-1.0
chr17	77409275	77409435	ENSG00000184640.17|SEPT9|EWSR1|EWSR1	950	+	6.0430503	1.2996017	-1.0	-1.0
chr17	77469345	77469465	ENSG00000184640.17|SEPT9|EWSR1|EWSR1	911	+	5.6905737	1.048871	-1.0	-1.0
chr17	77438356	77438456	ENSG00000184640.17|SEPT9|EWSR1|EWSR1	907	+	5.690573	1.0326363	-1.0	-1.0
chr17	77456651	77456831	ENSG00000184640.17|SEPT9|EWSR1|EWSR1	924	+	4.815331	1.1206715	-1.0	-1.0
chr17	77451293	77451403	ENSG00000184640.17|SEPT9|EWSR1|EWSR1	904	+	5.6125712	1.0162456	-1.0	-1.0
chr17	77326116	77326221	ENSG00000184640.17|SEPT9|EWSR1|EWSR1	904	+	5.6125712	1.0177717	-1.0	-1.0
chr17	77455864	77456365	ENSG00000184640.17|SEPT9|EWSR1|EWSR1	958	+	5.616911	1.380361	-1.0	-1.0
chr17	77443191	77443386	ENSG00000184640.17|SEPT9|EWSR1|EWSR1	952	+	6.110457	1.3178662	-1.0	-1.0
chr17	77409120	77409220	ENSG00000184640.17|SEPT9|EWSR1|EWSR1	904	+	3.857968	1.0177717	-1.0	-1.0
chr17	77421665	77421770	ENSG00000184640.17|SEPT9|EWSR1|EWSR1	926	+	5.7893906	1.1320367	-1.0	-1.0
chr17	77376793	77376968	ENSG00000184640.17|SEPT9|EWSR1|EWSR1	954	+	5.0498586	1.3340424	-1.0	-1.0
chr17	77418995	77419210	ENSG00000184640.17|SEPT9|EWSR1|EWSR1	938	+	5.914228	1.2110697	-1.0	-1.0
chr17	77436096	77436291	ENSG00000184640.17|SEPT9|EWSR1|EWSR1	955	+	6.0554085	1.3504034	-1.0	-1.0
chr17	77320503	77320658	ENSG00000184640.17|SEPT9|EWSR1|EWSR1	943	+	5.9562016	1.2411534	-1.0	-1.0
chr17	77377618	77377738	ENSG00000184640.17|SEPT9|EWSR1|EWSR1	918	+	5.7913527	1.0837722	-1.0	-1.0
chr17	77373932	77374132	ENSG00000184640.17|SEPT9|EWSR1|EWSR1	936	+	5.199217	1.1924739	-1.0	-1.0
chr17	77458171	77458491	ENSG00000184640.17|SEPT9|EWSR1|EWSR1	925	+	5.478275	1.1257197	-1.0	-1.0
chr17	77324246	77324401	ENSG00000184640.17|SEPT9|EWSR1|EWSR1	931	+	5.8417296	1.1629044	-1.0	-1.0
chr17	77324436	77324541	ENSG00000184640.17|SEPT9|EWSR1|EWSR1	918	+	5.7275753	1.0880694	-1.0	-1.0
chr17	77376285	77376385	ENSG00000184640.17|SEPT9|EWSR1|EWSR1	914	+	5.690574	1.0646279	-1.0	-1.0
chr17	77434001	77434906	ENSG00000184640.17|SEPT9|EWSR1|EWSR1	954	+	5.5638537	1.3368825	-1.0	-1.0
chr17	77375920	77376275	ENSG00000184640.17|SEPT9|EWSR1|EWSR1	935	+	5.478364	1.1885021	-1.0	-1.0
chr17	77371106	77371211	ENSG00000184640.17|SEPT9|EWSR1|EWSR1	904	+	5.6125712	1.0162456	-1.0	-1.0
chr17	77427431	77427711	ENSG00000184640.17|SEPT9|EWSR1|EWSR1	938	+	5.9072127	1.2059853	-1.0	-1.0
chr17	77407475	77407710	ENSG00000184640.17|SEPT9|EWSR1|EWSR1	975	+	6.4831643	1.6032273	-1.0	-1.0
chr17	77425630	77426125	ENSG00000184640.17|SEPT9|EWSR1|EWSR1	929	+	4.8114243	1.149756	-1.0	-1.0
chr17	77460261	77460361	ENSG00000184640.17|SEPT9|EWSR1|EWSR1	904	+	5.6125712	1.0177717	-1.0	-1.0
chr17	77323981	77324236	ENSG00000184640.17|SEPT9|EWSR1|EWSR1	932	+	5.842926	1.1663822	-1.0	-1.0
chr17	77327156	77327991	ENSG00000184640.17|SEPT9|EWSR1|EWSR1	943	+	4.5002136	1.2411969	-1.0	-1.0
chr17	77402873	77403168	ENSG00000184640.17|SEPT9|EWSR1|EWSR1	950	+	6.0816755	1.298048	-1.0	-1.0
chr17	77378183	77378358	ENSG00000184640.17|SEPT9|EWSR1|EWSR1	921	+	4.964717	1.0998878	-1.0	-1.0
chr17	77404533	77404818	ENSG00000184640.17|SEPT9|EWSR1|EWSR1	956	+	6.1268187	1.3529261	-1.0	-1.0
chr17	77422320	77422445	ENSG00000184640.17|SEPT9|EWSR1|EWSR1	945	+	6.08159	1.2565072	-1.0	-1.0
chr17	77327991	77328306	ENSG00000184640.17|SEPT9|EWSR1|EWSR1	938	+	5.914184	1.2101102	-1.0	-1.0
chr17	77454859	77455084	ENSG00000184640.17|SEPT9|EWSR1|EWSR1	922	+	5.775271	1.1106973	-1.0	-1.0
chr17	77377788	77377983	ENSG00000184640.17|SEPT9|EWSR1|EWSR1	927	+	4.790455	1.1337347	-1.0	-1.0
chr17	77378388	77378668	ENSG00000184640.17|SEPT9|EWSR1|EWSR1	966	+	5.727085	1.474125	-1.0	-1.0
chr17	77420415	77420605	ENSG00000184640.17|SEPT9|EWSR1|EWSR1	914	+	5.8021646	1.0673809	-1.0	-1.0
chr17	77449356	77449691	ENSG00000184640.17|SEPT9|EWSR1|EWSR1	953	+	6.0640416	1.3308206	-1.0	-1.0
chr17	77456370	77456495	ENSG00000184640.17|SEPT9|EWSR1|EWSR1	932	+	5.8511243	1.1671447	-1.0	-1.0
chr17	77425105	77425300	ENSG00000184640.17|SEPT9|EWSR1|EWSR1	959	+	5.914846	1.3893574	-1.0	-1.0
chr17	77432346	77433246	ENSG00000184640.17|SEPT9|EWSR1|EWSR1	954	+	5.855725	1.3418773	-1.0	-1.0
chr17	77451848	77452743	ENSG00000184640.17|SEPT9|EWSR1|EWSR1	960	+	6.207391	1.3929998	-1.0	-1.0
chr17	77377993	77378143	ENSG00000184640.17|SEPT9|EWSR1|EWSR1	938	+	5.9330378	1.2105906	-1.0	-1.0
chr17	77373552	77373657	ENSG00000184640.17|SEPT9|EWSR1|EWSR1	966	+	6.29719	1.4728886	-1.0	-1.0
chr17	77479723	77479918	ENSG00000184640.17|SEPT9|EWSR1|EWSR1	939	+	5.913618	1.2143761	-1.0	-1.0
chr17	77405285	77405475	ENSG00000184640.17|SEPT9|EWSR1|EWSR1	923	+	5.7708073	1.1144307	-1.0	-1.0
chr17	77423705	77423915	ENSG00000184640.17|SEPT9|EWSR1|EWSR1	984	+	6.512295	1.7935575	-1.0	-1.0
chr17	77355571	77355676	ENSG00000184640.17|SEPT9|EWSR1|EWSR1	907	+	5.690573	1.0326363	-1.0	-1.0
chr17	77453678	77453823	ENSG00000184640.17|SEPT9|EWSR1|EWSR1	906	+	5.651572	1.0288812	-1.0	-1.0
chr17	77458801	77459046	ENSG00000184640.17|SEPT9|EWSR1|EWSR1	946	+	5.9908085	1.2647398	-1.0	-1.0
chr17	77465316	77465436	ENSG00000184640.17|SEPT9|EWSR1|EWSR1	903	+	5.612571	1.0124127	-1.0	-1.0
chr17	77419880	77420415	ENSG00000184640.17|SEPT9|EWSR1|EWSR1	953	+	5.5984473	1.3296423	-1.0	-1.0
chr17	77375302	77375572	ENSG00000184640.17|SEPT9|EWSR1|EWSR1	933	+	5.8639817	1.1765859	-1.0	-1.0
chr17	77437196	77437316	ENSG00000184640.17|SEPT9|EWSR1|EWSR1	922	+	5.7786527	1.1068975	-1.0	-1.0
chr17	77320668	77320768	ENSG00000184640.17|SEPT9|EWSR1|EWSR1	930	+	5.834965	1.1573181	-1.0	-1.0
chr17	77454454	77454634	ENSG00000184640.17|SEPT9|EWSR1|EWSR1	934	+	5.617445	1.1835688	-1.0	-1.0
chr17	77451113	77451213	ENSG00000184640.17|SEPT9|EWSR1|EWSR1	946	+	6.0276103	1.2688603	-1.0	-1.0
chr17	77379648	77379763	ENSG00000184640.17|SEPT9|EWSR1|EWSR1	904	+	5.6125712	1.0162456	-1.0	-1.0
chr17	77379373	77379483	ENSG00000184640.17|SEPT9|EWSR1|EWSR1	914	+	5.715241	1.0664129	-1.0	-1.0
chr17	77428526	77428686	ENSG00000184640.17|SEPT9|EWSR1|EWSR1	911	+	5.679431	1.052461	-1.0	-1.0
chr17	77326861	77327006	ENSG00000184640.17|SEPT9|EWSR1|EWSR1	919	+	5.7958584	1.0900488	-1.0	-1.0
chr17	77326701	77326806	ENSG00000184640.17|SEPT9|EWSR1|EWSR1	903	+	5.612571	1.0127943	-1.0	-1.0
chr17	77449716	77449911	ENSG00000184640.17|SEPT9|EWSR1|EWSR1	923	+	5.768767	1.1124625	-1.0	-1.0
chr17	77433876	77433996	ENSG00000184640.17|SEPT9|EWSR1|EWSR1	922	+	5.7772083	1.109999	-1.0	-1.0
chr17	77434911	77435016	ENSG00000184640.17|SEPT9|EWSR1|EWSR1	930	+	5.8333273	1.1563684	-1.0	-1.0
chr17	77322278	77322408	ENSG00000184640.17|SEPT9|EWSR1|EWSR1	913	+	5.7194514	1.0580081	-1.0	-1.0
chr17	77429371	77430101	ENSG00000184640.17|SEPT9|EWSR1|EWSR1	950	+	5.321227	1.3017522	-1.0	-1.0
chr17	77378998	77379153	ENSG00000184640.17|SEPT9|EWSR1|EWSR1	909	+	5.658073	1.0414032	-1.0	-1.0
chr17	77420605	77420705	ENSG00000184640.17|SEPT9|EWSR1|EWSR1	902	+	5.612571	1.0078167	-1.0	-1.0
chr17	77425450	77425595	ENSG00000184640.17|SEPT9|EWSR1|EWSR1	930	+	5.8329954	1.1569557	-1.0	-1.0
chr17	77374201	77374357	ENSG00000184640.17|SEPT9|EWSR1|EWSR1	975	+	4.5851803	1.5949671	-1.0	-1.0
chr17	77454639	77454739	ENSG00000184640.17|SEPT9|EWSR1|EWSR1	904	+	5.6125712	1.0162456	-1.0	-1.0
chr17	77457841	77458011	ENSG00000184640.17|SEPT9|EWSR1|EWSR1	920	+	5.7532115	1.0987436	-1.0	-1.0
chr17	77485018	77485208	ENSG00000184640.17|SEPT9|EWSR1|EWSR1	932	+	5.8505387	1.1681292	-1.0	-1.0
chr17	77325776	77325951	ENSG00000184640.17|SEPT9|EWSR1|EWSR1	913	+	5.6891193	1.0629276	-1.0	-1.0
chr17	77425305	77425415	ENSG00000184640.17|SEPT9|EWSR1|EWSR1	911	+	5.6645737	1.0490092	-1.0	-1.0
chr17	77421250	77421590	ENSG00000184640.17|SEPT9|EWSR1|EWSR1	955	+	6.1098595	1.3442376	-1.0	-1.0
chr17	77452773	77453248	ENSG00000184640.17|SEPT9|EWSR1|EWSR1	944	+	5.298987	1.2537149	-1.0	-1.0
chr17	77417650	77417810	ENSG00000184640.17|SEPT9|EWSR1|EWSR1	929	+	4.9168496	1.1496701	-1.0	-1.0
chr17	77439201	77439306	ENSG00000184640.17|SEPT9|EWSR1|EWSR1	902	+	5.612571	1.0078167	-1.0	-1.0
chr17	77426135	77426235	ENSG00000184640.17|SEPT9|EWSR1|EWSR1	924	+	3.9999871	1.1167811	-1.0	-1.0
chr17	77427236	77427426	ENSG00000184640.17|SEPT9|EWSR1|EWSR1	962	+	6.201015	1.417109	-1.0	-1.0
chr17	77457516	77457826	ENSG00000184640.17|SEPT9|EWSR1|EWSR1	930	+	5.831034	1.1526722	-1.0	-1.0
chr17	77410615	77410725	ENSG00000184640.17|SEPT9|EWSR1|EWSR1	922	+	3.953683	1.1056427	-1.0	-1.0
chr17	77387474	77387609	ENSG00000184640.17|SEPT9|EWSR1|EWSR1	917	+	5.7183247	1.082209	-1.0	-1.0
chr17	77387224	77387324	ENSG00000184640.17|SEPT9|EWSR1|EWSR1	923	+	5.7645755	1.1115109	-1.0	-1.0
chr17	77450566	77450781	ENSG00000184640.17|SEPT9|EWSR1|EWSR1	978	+	6.515993	1.6622111	-1.0	-1.0
chr17	77323826	77323941	ENSG00000184640.17|SEPT9|EWSR1|EWSR1	916	+	5.7275743	1.0775902	-1.0	-1.0
chr17	77424475	77424575	ENSG00000184640.17|SEPT9|EWSR1|EWSR1	907	+	5.690573	1.0326363	-1.0	-1.0
chr17	77378748	77378933	ENSG00000184640.17|SEPT9|EWSR1|EWSR1	915	+	5.702031	1.0700433	-1.0	-1.0
chr17	77375657	77375837	ENSG00000184640.17|SEPT9|EWSR1|EWSR1	915	+	5.725193	1.0696876	-1.0	-1.0
chr17	77426635	77426900	ENSG00000184640.17|SEPT9|EWSR1|EWSR1	947	+	4.8098283	1.279182	-1.0	-1.0
chr17	77405805	77405960	ENSG00000184640.17|SEPT9|EWSR1|EWSR1	915	+	5.756076	1.0710592	-1.0	-1.0
chr17	77455109	77455259	ENSG00000184640.17|SEPT9|EWSR1|EWSR1	942	+	5.163709	1.2351872	-1.0	-1.0
chr17	77330171	77330856	ENSG00000184640.17|SEPT9|EWSR1|EWSR1	951	+	5.5859575	1.312142	-1.0	-1.0
chr17	77322843	77322943	ENSG00000184640.17|SEPT9|EWSR1|EWSR1	917	+	3.9541833	1.0817641	-1.0	-1.0
chr17	77469347	77469467	ENSG00000267263.1|AC111170.2|EWSR1|EWSR1	911	+	5.6905737	1.048871	-1.0	-1.0
chr17	78125905	78126085	ENSG00000141524.15|TMC6|EWSR1|EWSR1	931	-	3.5662465	1.1594714	-1.0	-1.0
chr17	78118782	78118970	ENSG00000141524.15|TMC6|EWSR1|EWSR1	935	-	4.3153186	1.1876333	-1.0	-1.0
chr17	78117347	78117462	ENSG00000141524.15|TMC6|EWSR1|EWSR1	953	-	3.539915	1.3271289	-1.0	-1.0
chr17	78127220	78128611	ENSG00000141524.15|TMC6|EWSR1|EWSR1	978	-	3.3247092	1.6517113	-1.0	-1.0
chr17	78126668	78126776	ENSG00000141524.15|TMC6|EWSR1|EWSR1	917	-	3.3078945	1.080265	-1.0	-1.0
chr17	78119392	78119947	ENSG00000141524.15|TMC6|EWSR1|EWSR1	962	-	4.22184	1.41816	-1.0	-1.0
chr17	78123123	78123298	ENSG00000141524.15|TMC6|EWSR1|EWSR1	947	-	5.863949	1.2757534	-1.0	-1.0
chr17	78115874	78116204	ENSG00000141524.15|TMC6|EWSR1|EWSR1	982	-	6.0088725	1.7377975	-1.0	-1.0
chr17	78121711	78122386	ENSG00000141524.15|TMC6|EWSR1|EWSR1	981	-	5.032515	1.7244577	-1.0	-1.0
chr17	78114469	78115619	ENSG00000141524.15|TMC6|EWSR1|EWSR1	969	-	3.8178678	1.5129529	-1.0	-1.0
chr17	78122814	78122945	ENSG00000141524.15|TMC6|EWSR1|EWSR1	959	-	3.6899207	1.3888421	-1.0	-1.0
chr17	78114074	78114324	ENSG00000141524.15|TMC6|EWSR1|EWSR1	961	-	4.486239	1.4142848	-1.0	-1.0
chr17	78126881	78127020	ENSG00000141524.15|TMC6|EWSR1|EWSR1	919	-	2.4895697	1.0920216	-1.0	-1.0
chr17	78118172	78118307	ENSG00000141524.15|TMC6|EWSR1|EWSR1	954	-	3.0287833	1.3410281	-1.0	-1.0
chr17	78120461	78120861	ENSG00000141524.15|TMC6|EWSR1|EWSR1	967	-	3.3407342	1.4842829	-1.0	-1.0
chr17	78120931	78121126	ENSG00000141524.15|TMC6|EWSR1|EWSR1	981	-	4.6803317	1.7290759	-1.0	-1.0
chr17	78127020	78127120	ENSG00000141524.15|TMC6|EWSR1|EWSR1	904	-	2.481126	1.0177717	-1.0	-1.0
chr17	78117644	78117801	ENSG00000141524.15|TMC6|EWSR1|EWSR1	988	-	4.21231	1.933785	-1.0	-1.0
chr17	78121555	78121710	ENSG00000141524.15|TMC6|EWSR1|EWSR1	958	-	2.8599381	1.375999	-1.0	-1.0
chr17	78125483	78125718	ENSG00000141524.15|TMC6|EWSR1|EWSR1	929	-	4.2910514	1.1514636	-1.0	-1.0
chr17	78117861	78118171	ENSG00000141524.15|TMC6|EWSR1|EWSR1	939	-	3.088934	1.218103	-1.0	-1.0
chr17	78119061	78119311	ENSG00000141524.15|TMC6|EWSR1|EWSR1	958	-	3.7353685	1.3772066	-1.0	-1.0
chr17	78121164	78121555	ENSG00000141524.15|TMC6|EWSR1|EWSR1	975	-	3.5565484	1.6008894	-1.0	-1.0
chr17	78116874	78117268	ENSG00000141524.15|TMC6|EWSR1|EWSR1	952	-	4.2368383	1.320209	-1.0	-1.0
chr17	78164859	78165024	ENSG00000187997.11|C17orf99|EWSR1|EWSR1	939	+	5.9421415	1.213622	-1.0	-1.0
chr17	78164729	78164844	ENSG00000187997.11|C17orf99|EWSR1|EWSR1	905	+	5.6320715	1.0204867	-1.0	-1.0
chr17	78147401	78147516	ENSG00000187997.11|C17orf99|EWSR1|EWSR1	913	+	5.689574	1.058684	-1.0	-1.0
chr17	78170058	78170183	ENSG00000108639.7|SYNGR2|EWSR1|EWSR1	924	+	5.7727427	1.1175604	-1.0	-1.0
chr17	78169229	78169369	ENSG00000108639.7|SYNGR2|EWSR1|EWSR1	924	+	3.4632235	1.1174867	-1.0	-1.0
chr17	78169923	78170058	ENSG00000108639.7|SYNGR2|EWSR1|EWSR1	922	+	5.751492	1.1087883	-1.0	-1.0
chr17	78168920	78169157	ENSG00000108639.7|SYNGR2|EWSR1|EWSR1	967	+	6.3077297	1.4842333	-1.0	-1.0
chr17	78169693	78169838	ENSG00000108639.7|SYNGR2|EWSR1|EWSR1	925	+	4.152898	1.1221642	-1.0	-1.0
chr17	78168715	78168825	ENSG00000108639.7|SYNGR2|EWSR1|EWSR1	932	+	4.0286717	1.1670594	-1.0	-1.0
chr17	78169399	78169639	ENSG00000108639.7|SYNGR2|EWSR1|EWSR1	925	+	4.0135913	1.1224208	-1.0	-1.0
chr17	78412954	78413144	ENSG00000087157.18|PGS1|EWSR1|EWSR1	920	+	5.6440535	1.0991752	-1.0	-1.0
chr17	78420340	78420460	ENSG00000087157.18|PGS1|EWSR1|EWSR1	904	+	5.6125712	1.0170087	-1.0	-1.0
chr17	78423121	78423251	ENSG00000087157.18|PGS1|EWSR1|EWSR1	905	+	5.6237144	1.0244654	-1.0	-1.0
chr17	78407429	78407664	ENSG00000087157.18|PGS1|EWSR1|EWSR1	939	+	5.0357513	1.2177509	-1.0	-1.0
chr17	78408439	78409009	ENSG00000087157.18|PGS1|EWSR1|EWSR1	958	+	5.803231	1.3795574	-1.0	-1.0
chr17	78406739	78406854	ENSG00000087157.18|PGS1|EWSR1|EWSR1	927	+	5.8341455	1.1380862	-1.0	-1.0
chr17	78413664	78413769	ENSG00000087157.18|PGS1|EWSR1|EWSR1	948	+	6.026357	1.2874496	-1.0	-1.0
chr17	78423351	78423466	ENSG00000087157.18|PGS1|EWSR1|EWSR1	909	+	5.651573	1.0411998	-1.0	-1.0
chr17	78419840	78419980	ENSG00000087157.18|PGS1|EWSR1|EWSR1	926	+	5.7902913	1.1303631	-1.0	-1.0
chr17	78411009	78411334	ENSG00000087157.18|PGS1|EWSR1|EWSR1	948	+	5.9065776	1.2868721	-1.0	-1.0
chr17	78407109	78407424	ENSG00000087157.18|PGS1|EWSR1|EWSR1	941	+	4.6178465	1.2317878	-1.0	-1.0
chr17	78412629	78412774	ENSG00000087157.18|PGS1|EWSR1|EWSR1	941	+	5.9544177	1.2263298	-1.0	-1.0
chr17	78407859	78407969	ENSG00000087157.18|PGS1|EWSR1|EWSR1	938	+	5.9600434	1.2080661	-1.0	-1.0
chr17	78781647	78781747	ENSG00000108669.16|CYTH1|EWSR1|EWSR1	904	-	5.6125712	1.0177717	-1.0	-1.0
chr17	78781832	78782037	ENSG00000108669.16|CYTH1|EWSR1|EWSR1	948	-	6.045974	1.2864808	-1.0	-1.0
chr17	78797491	78797606	ENSG00000055483.19|USP36|EWSR1|EWSR1	908	-	5.6700726	1.038053	-1.0	-1.0
chr17	78826712	78826812	ENSG00000055483.19|USP36|EWSR1|EWSR1	904	-	5.6125717	1.0177717	-1.0	-1.0
chr17	78799143	78799308	ENSG00000055483.19|USP36|EWSR1|EWSR1	934	-	5.916701	1.1826942	-1.0	-1.0
chr17	78799513	78799666	ENSG00000055483.19|USP36|EWSR1|EWSR1	963	-	6.237769	1.4374936	-1.0	-1.0
chr17	78797871	78798406	ENSG00000055483.19|USP36|EWSR1|EWSR1	960	-	5.25625	1.3946879	-1.0	-1.0
chr17	78822924	78823039	ENSG00000055483.19|USP36|EWSR1|EWSR1	904	-	5.6125712	1.0177717	-1.0	-1.0
chr17	78801868	78802193	ENSG00000055483.19|USP36|EWSR1|EWSR1	928	-	5.677787	1.1436148	-1.0	-1.0
chr17	78822054	78822199	ENSG00000055483.19|USP36|EWSR1|EWSR1	933	-	5.8559084	1.1736392	-1.0	-1.0
chr17	78823258	78823428	ENSG00000055483.19|USP36|EWSR1|EWSR1	936	-	5.8870435	1.1930503	-1.0	-1.0
chr17	78800323	78800443	ENSG00000055483.19|USP36|EWSR1|EWSR1	915	-	5.7349744	1.0716839	-1.0	-1.0
chr17	78801493	78801688	ENSG00000055483.19|USP36|EWSR1|EWSR1	933	-	5.8512716	1.1712252	-1.0	-1.0
chr17	78825448	78825668	ENSG00000055483.19|USP36|EWSR1|EWSR1	932	-	5.8503184	1.1693412	-1.0	-1.0
chr17	79001375	79001480	ENSG00000171302.16|CANT1|EWSR1|EWSR1	902	-	5.612571	1.0078167	-1.0	-1.0
chr17	79088002	79088107	ENSG00000167280.16|ENGASE|EWSR1|EWSR1	904	+	5.6125717	1.0177717	-1.0	-1.0
chr17	79837902	79838032	ENSG00000141582.14|CBX4|EWSR1|EWSR1	972	-	6.2419	1.5463889	-1.0	-1.0
chr17	79837017	79837702	ENSG00000141582.14|CBX4|EWSR1|EWSR1	967	-	4.741136	1.4875814	-1.0	-1.0
chr17	79838132	79838987	ENSG00000141582.14|CBX4|EWSR1|EWSR1	976	-	5.984666	1.613198	-1.0	-1.0
chr17	79835857	79836117	ENSG00000141582.14|CBX4|EWSR1|EWSR1	947	-	5.6308136	1.2727867	-1.0	-1.0
chr17	79836177	79836397	ENSG00000141582.14|CBX4|EWSR1|EWSR1	937	-	5.9289856	1.2036713	-1.0	-1.0
chr17	79836457	79836652	ENSG00000141582.14|CBX4|EWSR1|EWSR1	954	-	6.130865	1.3404349	-1.0	-1.0
chr17	80315497	80315757	ENSG00000173821.19|RNF213|EWSR1|EWSR1	938	+	5.917701	1.206143	-1.0	-1.0
chr17	80274044	80274289	ENSG00000173821.19|RNF213|EWSR1|EWSR1	942	+	5.9467015	1.2370805	-1.0	-1.0
chr17	80274784	80275034	ENSG00000173821.19|RNF213|EWSR1|EWSR1	927	+	5.8081245	1.1343359	-1.0	-1.0
chr17	80263422	80263573	ENSG00000173821.19|RNF213|EWSR1|EWSR1	926	+	5.8597918	1.1334813	-1.0	-1.0
chr17	80262122	80262282	ENSG00000173821.19|RNF213|EWSR1|EWSR1	931	+	4.7542953	1.1636332	-1.0	-1.0
chr17	80316037	80316167	ENSG00000173821.19|RNF213|EWSR1|EWSR1	924	+	5.7699723	1.1170286	-1.0	-1.0
chr17	80263162	80263267	ENSG00000173821.19|RNF213|EWSR1|EWSR1	930	+	5.8333273	1.1563684	-1.0	-1.0
chr17	80274384	80274594	ENSG00000173821.19|RNF213|EWSR1|EWSR1	910	+	4.9349585	1.0438938	-1.0	-1.0
chr17	80273884	80274019	ENSG00000173821.19|RNF213|EWSR1|EWSR1	907	+	5.651572	1.0295471	-1.0	-1.0
chr17	80262932	80263072	ENSG00000173821.19|RNF213|EWSR1|EWSR1	918	+	4.370901	1.0870268	-1.0	-1.0
chr17	80261522	80261767	ENSG00000173821.19|RNF213|EWSR1|EWSR1	975	+	5.7615647	1.6081357	-1.0	-1.0
chr17	80278379	80278554	ENSG00000173821.19|RNF213|EWSR1|EWSR1	922	+	5.7611227	1.106485	-1.0	-1.0
chr17	80277689	80277819	ENSG00000173821.19|RNF213|EWSR1|EWSR1	904	+	5.6125712	1.0165508	-1.0	-1.0
chr17	80261067	80261332	ENSG00000173821.19|RNF213|EWSR1|EWSR1	969	+	5.4358253	1.5115747	-1.0	-1.0
chr17	80262312	80262567	ENSG00000173821.19|RNF213|EWSR1|EWSR1	934	+	4.9121757	1.1823567	-1.0	-1.0
chr17	80313497	80313762	ENSG00000173821.19|RNF213|EWSR1|EWSR1	942	+	5.976789	1.2391073	-1.0	-1.0
chr17	80275044	80275394	ENSG00000173821.19|RNF213|EWSR1|EWSR1	980	+	6.679693	1.6973692	-1.0	-1.0
chr17	80316053	80316168	ENSG00000262979.1|AC124319.1|EWSR1|EWSR1	930	+	5.8324246	1.1560994	-1.0	-1.0
chr17	80859064	80859209	ENSG00000141564.13|RPTOR|EWSR1|EWSR1	913	+	5.6991568	1.058851	-1.0	-1.0
chr17	80858769	80858899	ENSG00000141564.13|RPTOR|EWSR1|EWSR1	937	+	5.896161	1.2013007	-1.0	-1.0
chr17	80888433	80888538	ENSG00000141564.13|RPTOR|EWSR1|EWSR1	908	+	5.7275734	1.036749	-1.0	-1.0
chr17	80859744	80859849	ENSG00000141564.13|RPTOR|EWSR1|EWSR1	908	+	5.6515727	1.0373713	-1.0	-1.0
chr17	80859304	80859494	ENSG00000141564.13|RPTOR|EWSR1|EWSR1	944	+	6.032798	1.2512532	-1.0	-1.0
chr17	80817054	80817159	ENSG00000141564.13|RPTOR|EWSR1|EWSR1	904	+	5.6125717	1.0177717	-1.0	-1.0
chr17	81000133	81000298	ENSG00000176108.9|CHMP6|EWSR1|EWSR1	950	+	6.0482473	1.2978145	-1.0	-1.0
chr17	81001188	81001363	ENSG00000176108.9|CHMP6|EWSR1|EWSR1	922	+	5.699728	1.1065142	-1.0	-1.0
chr17	80999357	80999497	ENSG00000176108.9|CHMP6|EWSR1|EWSR1	920	+	5.7464824	1.097651	-1.0	-1.0
chr17	80998940	80999095	ENSG00000176108.9|CHMP6|EWSR1|EWSR1	912	+	5.6788597	1.057938	-1.0	-1.0
chr17	81001473	81001678	ENSG00000176108.9|CHMP6|EWSR1|EWSR1	933	+	5.871564	1.1754377	-1.0	-1.0
chr17	81000338	81000753	ENSG00000176108.9|CHMP6|EWSR1|EWSR1	961	+	5.1809487	1.4111794	-1.0	-1.0
chr17	80999932	81000117	ENSG00000176108.9|CHMP6|EWSR1|EWSR1	911	+	5.6719065	1.0526029	-1.0	-1.0
chr17	81001683	81001783	ENSG00000176108.9|CHMP6|EWSR1|EWSR1	914	+	5.6905746	1.0646279	-1.0	-1.0
chr17	80999742	80999897	ENSG00000176108.9|CHMP6|EWSR1|EWSR1	921	+	5.74991	1.1016374	-1.0	-1.0
chr17	81087187	81087487	ENSG00000175866.15|BAIAP2|EWSR1|EWSR1	941	+	5.9455533	1.2261035	-1.0	-1.0
chr17	81039261	81039431	ENSG00000175866.15|BAIAP2|EWSR1|EWSR1	956	+	6.034363	1.3571107	-1.0	-1.0
chr17	81095717	81095857	ENSG00000175866.15|BAIAP2|EWSR1|EWSR1	934	+	5.8751245	1.179801	-1.0	-1.0
chr17	81078482	81079642	ENSG00000175866.15|BAIAP2|EWSR1|EWSR1	966	+	6.218181	1.4687867	-1.0	-1.0
chr17	81083909	81084014	ENSG00000175866.15|BAIAP2|EWSR1|EWSR1	909	+	5.6515727	1.0411998	-1.0	-1.0
chr17	81091167	81091477	ENSG00000175866.15|BAIAP2|EWSR1|EWSR1	939	+	5.914203	1.2180735	-1.0	-1.0
chr17	81039046	81039251	ENSG00000175866.15|BAIAP2|EWSR1|EWSR1	952	+	5.9178395	1.3163881	-1.0	-1.0
chr17	81069746	81069901	ENSG00000175866.15|BAIAP2|EWSR1|EWSR1	932	+	5.8906918	1.1681165	-1.0	-1.0
chr17	81048511	81048946	ENSG00000175866.15|BAIAP2|EWSR1|EWSR1	923	+	5.76839	1.1163198	-1.0	-1.0
chr17	81096132	81096232	ENSG00000175866.15|BAIAP2|EWSR1|EWSR1	911	+	5.6905737	1.048871	-1.0	-1.0
chr17	81089007	81089247	ENSG00000175866.15|BAIAP2|EWSR1|EWSR1	934	+	5.8716187	1.1799817	-1.0	-1.0
chr17	81083083	81083407	ENSG00000175866.15|BAIAP2|EWSR1|EWSR1	962	+	6.189483	1.417892	-1.0	-1.0
chr17	81093022	81093272	ENSG00000175866.15|BAIAP2|EWSR1|EWSR1	972	+	6.363265	1.5480032	-1.0	-1.0
chr17	81092757	81092952	ENSG00000175866.15|BAIAP2|EWSR1|EWSR1	953	+	6.075927	1.3292723	-1.0	-1.0
chr17	81095937	81096127	ENSG00000175866.15|BAIAP2|EWSR1|EWSR1	933	+	5.860865	1.1746192	-1.0	-1.0
chr17	81038396	81038826	ENSG00000175866.15|BAIAP2|EWSR1|EWSR1	941	+	5.9390917	1.2257221	-1.0	-1.0
chr17	81102625	81102725	ENSG00000175866.15|BAIAP2|EWSR1|EWSR1	904	+	5.6125717	1.0177717	-1.0	-1.0
chr17	81035878	81036002	ENSG00000175866.15|BAIAP2|EWSR1|EWSR1	951	+	4.8775034	1.3114985	-1.0	-1.0
chr17	81035693	81035858	ENSG00000175866.15|BAIAP2|EWSR1|EWSR1	916	+	5.7198267	1.0768325	-1.0	-1.0
chr17	81087847	81088037	ENSG00000175866.15|BAIAP2|EWSR1|EWSR1	917	+	5.746115	1.0803081	-1.0	-1.0
chr17	81089407	81089517	ENSG00000175866.15|BAIAP2|EWSR1|EWSR1	919	+	5.735075	1.0891799	-1.0	-1.0
chr17	81089712	81090187	ENSG00000175866.15|BAIAP2|EWSR1|EWSR1	952	+	6.062859	1.3225802	-1.0	-1.0
chr17	81066796	81067636	ENSG00000175866.15|BAIAP2|EWSR1|EWSR1	951	+	5.7714224	1.3108755	-1.0	-1.0
chr17	81090982	81091157	ENSG00000175866.15|BAIAP2|EWSR1|EWSR1	928	+	5.80725	1.1402338	-1.0	-1.0
chr17	81045256	81045566	ENSG00000175866.15|BAIAP2|EWSR1|EWSR1	960	+	6.162178	1.402394	-1.0	-1.0
chr17	81077857	81078022	ENSG00000175866.15|BAIAP2|EWSR1|EWSR1	937	+	5.973668	1.2014621	-1.0	-1.0
chr17	81082227	81082988	ENSG00000175866.15|BAIAP2|EWSR1|EWSR1	956	+	6.1131506	1.3522284	-1.0	-1.0
chr17	81067876	81069506	ENSG00000175866.15|BAIAP2|EWSR1|EWSR1	968	+	6.038698	1.4919908	-1.0	-1.0
chr17	81087686	81087847	ENSG00000175866.15|BAIAP2|EWSR1|EWSR1	917	+	5.71563	1.0791651	-1.0	-1.0
chr17	81041291	81041436	ENSG00000175866.15|BAIAP2|EWSR1|EWSR1	916	+	5.7035246	1.0735062	-1.0	-1.0
chr17	81072956	81073101	ENSG00000175866.15|BAIAP2|EWSR1|EWSR1	912	+	5.674574	1.0552593	-1.0	-1.0
chr17	81040866	81041051	ENSG00000175866.15|BAIAP2|EWSR1|EWSR1	941	+	5.942703	1.228315	-1.0	-1.0
chr17	81062892	81063017	ENSG00000175866.15|BAIAP2|EWSR1|EWSR1	936	+	5.890894	1.1955254	-1.0	-1.0
chr17	81090487	81090727	ENSG00000175866.15|BAIAP2|EWSR1|EWSR1	971	+	6.2843294	1.5387934	-1.0	-1.0
chr17	81038071	81038206	ENSG00000175866.15|BAIAP2|EWSR1|EWSR1	949	+	6.099538	1.2884301	-1.0	-1.0
chr17	81038226	81038326	ENSG00000175866.15|BAIAP2|EWSR1|EWSR1	936	+	6.0276084	1.1917872	-1.0	-1.0
chr17	81091487	81091592	ENSG00000175866.15|BAIAP2|EWSR1|EWSR1	942	+	5.027752	1.2347285	-1.0	-1.0
chr17	81070811	81071791	ENSG00000175866.15|BAIAP2|EWSR1|EWSR1	957	+	5.930009	1.3648155	-1.0	-1.0
chr17	81066266	81066781	ENSG00000175866.15|BAIAP2|EWSR1|EWSR1	959	+	5.6719847	1.383153	-1.0	-1.0
chr17	81075856	81075971	ENSG00000175866.15|BAIAP2|EWSR1|EWSR1	904	+	5.6125712	1.0162456	-1.0	-1.0
chr17	81050561	81050711	ENSG00000175866.15|BAIAP2|EWSR1|EWSR1	917	+	5.716064	1.0805719	-1.0	-1.0
chr17	81086825	81086933	ENSG00000175866.15|BAIAP2|EWSR1|EWSR1	911	+	5.6645737	1.0490092	-1.0	-1.0
chr17	81084629	81084759	ENSG00000175866.15|BAIAP2|EWSR1|EWSR1	916	+	5.8139157	1.0750693	-1.0	-1.0
chr17	81099760	81099900	ENSG00000175866.15|BAIAP2|EWSR1|EWSR1	908	+	5.7201734	1.0359265	-1.0	-1.0
chr17	81094537	81094672	ENSG00000175866.15|BAIAP2|EWSR1|EWSR1	945	+	5.9764423	1.2565426	-1.0	-1.0
chr17	81101515	81101665	ENSG00000175866.15|BAIAP2|EWSR1|EWSR1	924	+	5.7740808	1.1192651	-1.0	-1.0
chr17	81045696	81045891	ENSG00000175866.15|BAIAP2|EWSR1|EWSR1	917	+	5.757561	1.0820282	-1.0	-1.0
chr17	81065296	81065581	ENSG00000175866.15|BAIAP2|EWSR1|EWSR1	955	+	6.103746	1.3445828	-1.0	-1.0
chr17	81059167	81059327	ENSG00000175866.15|BAIAP2|EWSR1|EWSR1	952	+	5.566643	1.3227539	-1.0	-1.0
chr17	81040411	81040861	ENSG00000175866.15|BAIAP2|EWSR1|EWSR1	946	+	5.9971786	1.2657357	-1.0	-1.0
chr17	81093627	81093792	ENSG00000175866.15|BAIAP2|EWSR1|EWSR1	921	+	5.7502975	1.1048641	-1.0	-1.0
chr17	81075746	81075846	ENSG00000175866.15|BAIAP2|EWSR1|EWSR1	902	+	5.612571	1.0078167	-1.0	-1.0
chr17	81095277	81095512	ENSG00000175866.15|BAIAP2|EWSR1|EWSR1	917	+	5.7163725	1.0796603	-1.0	-1.0
chr17	81044491	81044706	ENSG00000175866.15|BAIAP2|EWSR1|EWSR1	930	+	5.895519	1.1575304	-1.0	-1.0
chr17	81044246	81044346	ENSG00000175866.15|BAIAP2|EWSR1|EWSR1	907	+	5.690573	1.0326363	-1.0	-1.0
chr17	81084349	81084479	ENSG00000175866.15|BAIAP2|EWSR1|EWSR1	909	+	5.651573	1.0411998	-1.0	-1.0
chr17	81043741	81043841	ENSG00000175866.15|BAIAP2|EWSR1|EWSR1	914	+	5.690574	1.0646279	-1.0	-1.0
chr17	81099395	81099615	ENSG00000175866.15|BAIAP2|EWSR1|EWSR1	915	+	5.6988482	1.0695027	-1.0	-1.0
chr17	81093897	81094302	ENSG00000175866.15|BAIAP2|EWSR1|EWSR1	934	+	5.9063416	1.1776757	-1.0	-1.0
chr17	81098575	81098770	ENSG00000175866.15|BAIAP2|EWSR1|EWSR1	931	+	5.8485327	1.1626275	-1.0	-1.0
chr17	81073256	81073436	ENSG00000175866.15|BAIAP2|EWSR1|EWSR1	907	+	5.6348577	1.0298473	-1.0	-1.0
chr17	81077112	81077217	ENSG00000175866.15|BAIAP2|EWSR1|EWSR1	902	+	5.612571	1.0078167	-1.0	-1.0
chr17	81049466	81049651	ENSG00000175866.15|BAIAP2|EWSR1|EWSR1	926	+	5.7987866	1.1290073	-1.0	-1.0
chr17	81081332	81082157	ENSG00000175866.15|BAIAP2|EWSR1|EWSR1	945	+	5.740963	1.2589252	-1.0	-1.0
chr17	81046726	81046916	ENSG00000175866.15|BAIAP2|EWSR1|EWSR1	906	+	5.6294603	1.025975	-1.0	-1.0
chr17	81090772	81090957	ENSG00000175866.15|BAIAP2|EWSR1|EWSR1	944	+	5.989671	1.2513276	-1.0	-1.0
chr17	81062622	81062837	ENSG00000175866.15|BAIAP2|EWSR1|EWSR1	960	+	6.1516504	1.3948658	-1.0	-1.0
chr17	81096417	81096762	ENSG00000175866.15|BAIAP2|EWSR1|EWSR1	944	+	5.5450425	1.2530723	-1.0	-1.0
chr17	81098935	81099180	ENSG00000175866.15|BAIAP2|EWSR1|EWSR1	935	+	5.863956	1.1845776	-1.0	-1.0
chr17	81091592	81092547	ENSG00000175866.15|BAIAP2|EWSR1|EWSR1	961	+	6.1559405	1.4044784	-1.0	-1.0
chr17	81094817	81095127	ENSG00000175866.15|BAIAP2|EWSR1|EWSR1	927	+	5.8069415	1.1361845	-1.0	-1.0
chr17	81036961	81037096	ENSG00000175866.15|BAIAP2|EWSR1|EWSR1	935	+	5.8799505	1.1900256	-1.0	-1.0
chr17	81063472	81063739	ENSG00000175866.15|BAIAP2|EWSR1|EWSR1	919	+	5.736355	1.092627	-1.0	-1.0
chr17	81064116	81064246	ENSG00000175866.15|BAIAP2|EWSR1|EWSR1	939	+	5.937519	1.2123277	-1.0	-1.0
chr17	81039471	81040021	ENSG00000175866.15|BAIAP2|EWSR1|EWSR1	951	+	6.060134	1.3131928	-1.0	-1.0
chr17	81037906	81038011	ENSG00000175866.15|BAIAP2|EWSR1|EWSR1	904	+	5.6125712	1.0162456	-1.0	-1.0
chr17	81092547	81092757	ENSG00000175866.15|BAIAP2|EWSR1|EWSR1	981	+	6.430517	1.7201228	-1.0	-1.0
chr17	81094302	81094462	ENSG00000175866.15|BAIAP2|EWSR1|EWSR1	921	+	5.746153	1.1013498	-1.0	-1.0
chr17	81078087	81078327	ENSG00000175866.15|BAIAP2|EWSR1|EWSR1	960	+	6.2432957	1.3981345	-1.0	-1.0
chr17	81079772	81080152	ENSG00000175866.15|BAIAP2|EWSR1|EWSR1	950	+	5.6542745	1.3003273	-1.0	-1.0
chr17	81042691	81042821	ENSG00000175866.15|BAIAP2|EWSR1|EWSR1	910	+	5.6571445	1.0445467	-1.0	-1.0
chr17	81058887	81059017	ENSG00000175866.15|BAIAP2|EWSR1|EWSR1	915	+	3.8929038	1.0720143	-1.0	-1.0
chr17	81086933	81087022	ENSG00000175866.15|BAIAP2|EWSR1|EWSR1	913	+	5.690574	1.058497	-1.0	-1.0
chr17	81069591	81069701	ENSG00000175866.15|BAIAP2|EWSR1|EWSR1	911	+	5.664573	1.0490092	-1.0	-1.0
chr17	81080637	81080967	ENSG00000175866.15|BAIAP2|EWSR1|EWSR1	948	+	5.829548	1.2819353	-1.0	-1.0
chr17	81070136	81070236	ENSG00000175866.15|BAIAP2|EWSR1|EWSR1	911	+	5.6905737	1.048871	-1.0	-1.0
chr17	81044896	81045176	ENSG00000175866.15|BAIAP2|EWSR1|EWSR1	964	+	6.099882	1.4387182	-1.0	-1.0
chr17	81072411	81072806	ENSG00000175866.15|BAIAP2|EWSR1|EWSR1	932	+	5.610869	1.16946	-1.0	-1.0
chr17	81065916	81066251	ENSG00000175866.15|BAIAP2|EWSR1|EWSR1	980	+	6.3442144	1.7033014	-1.0	-1.0
chr17	81043176	81043276	ENSG00000175866.15|BAIAP2|EWSR1|EWSR1	921	+	5.764575	1.1014966	-1.0	-1.0
chr17	81090252	81090477	ENSG00000175866.15|BAIAP2|EWSR1|EWSR1	911	+	5.669622	1.0527861	-1.0	-1.0
chr17	81074001	81074141	ENSG00000175866.15|BAIAP2|EWSR1|EWSR1	922	+	5.8202944	1.1076828	-1.0	-1.0
chr17	81036382	81036777	ENSG00000175866.15|BAIAP2|EWSR1|EWSR1	941	+	5.7230687	1.2286927	-1.0	-1.0
chr17	81097187	81097387	ENSG00000175866.15|BAIAP2|EWSR1|EWSR1	980	+	6.607584	1.7072667	-1.0	-1.0
chr17	81064326	81065251	ENSG00000175866.15|BAIAP2|EWSR1|EWSR1	955	+	6.0986633	1.3464307	-1.0	-1.0
chr17	81070441	81070686	ENSG00000175866.15|BAIAP2|EWSR1|EWSR1	964	+	6.2327185	1.4484514	-1.0	-1.0
chr17	81076011	81076116	ENSG00000175866.15|BAIAP2|EWSR1|EWSR1	927	+	5.7997704	1.1344144	-1.0	-1.0
chr17	81083621	81083776	ENSG00000175866.15|BAIAP2|EWSR1|EWSR1	910	+	5.661323	1.046866	-1.0	-1.0
chr17	81063107	81063322	ENSG00000175866.15|BAIAP2|EWSR1|EWSR1	970	+	6.3363833	1.5211955	-1.0	-1.0
chr17	81036067	81036292	ENSG00000175866.15|BAIAP2|EWSR1|EWSR1	973	+	6.427507	1.567407	-1.0	-1.0
chr17	81074851	81075076	ENSG00000175866.15|BAIAP2|EWSR1|EWSR1	918	+	5.1820793	1.0869833	-1.0	-1.0
chr17	81075171	81075351	ENSG00000175866.15|BAIAP2|EWSR1|EWSR1	924	+	5.778064	1.118837	-1.0	-1.0
chr17	81067651	81067786	ENSG00000175866.15|BAIAP2|EWSR1|EWSR1	902	+	5.612571	1.0078167	-1.0	-1.0
chr17	81088212	81088447	ENSG00000175866.15|BAIAP2|EWSR1|EWSR1	929	+	5.046516	1.1475526	-1.0	-1.0
chr17	81081012	81081212	ENSG00000175866.15|BAIAP2|EWSR1|EWSR1	955	+	6.105062	1.3429061	-1.0	-1.0
chr17	81080297	81080402	ENSG00000175866.15|BAIAP2|EWSR1|EWSR1	902	+	5.612571	1.0078167	-1.0	-1.0
chr17	81087576	81087681	ENSG00000175866.15|BAIAP2|EWSR1|EWSR1	914	+	5.6885734	1.0646412	-1.0	-1.0
chr17	81080412	81080522	ENSG00000175866.15|BAIAP2|EWSR1|EWSR1	914	+	5.6867027	1.0642872	-1.0	-1.0
chr17	81088092	81088202	ENSG00000175866.15|BAIAP2|EWSR1|EWSR1	911	+	5.664573	1.0490092	-1.0	-1.0
chr17	81080182	81080292	ENSG00000175866.15|BAIAP2|EWSR1|EWSR1	937	+	5.901085	1.2016152	-1.0	-1.0
chr17	81111364	81111479	ENSG00000175866.15|BAIAP2|EWSR1|EWSR1	904	+	5.6125712	1.0177717	-1.0	-1.0
chr17	81089547	81089657	ENSG00000175866.15|BAIAP2|EWSR1|EWSR1	953	+	6.08758	1.3273522	-1.0	-1.0
chr17	81073126	81073231	ENSG00000175866.15|BAIAP2|EWSR1|EWSR1	902	+	5.612571	1.0078167	-1.0	-1.0
chr17	81096912	81097112	ENSG00000175866.15|BAIAP2|EWSR1|EWSR1	948	+	6.0163894	1.2839885	-1.0	-1.0
chr17	81088472	81088927	ENSG00000175866.15|BAIAP2|EWSR1|EWSR1	951	+	5.834642	1.3108329	-1.0	-1.0
chr17	81093342	81093612	ENSG00000175866.15|BAIAP2|EWSR1|EWSR1	973	+	6.3937736	1.5742921	-1.0	-1.0
chr17	81044716	81044891	ENSG00000175866.15|BAIAP2|EWSR1|EWSR1	921	+	5.7819457	1.103343	-1.0	-1.0
chr17	81076344	81076444	ENSG00000175866.15|BAIAP2|EWSR1|EWSR1	904	+	5.6125712	1.0177717	-1.0	-1.0
chr17	81065621	81065826	ENSG00000175866.15|BAIAP2|EWSR1|EWSR1	965	+	6.253043	1.4610318	-1.0	-1.0
chr17	81071841	81072271	ENSG00000175866.15|BAIAP2|EWSR1|EWSR1	931	+	5.5641	1.1622252	-1.0	-1.0
chr17	81075356	81075496	ENSG00000175866.15|BAIAP2|EWSR1|EWSR1	920	+	5.7641735	1.0955856	-1.0	-1.0
chr17	81073756	81073871	ENSG00000175866.15|BAIAP2|EWSR1|EWSR1	923	+	5.763673	1.1112419	-1.0	-1.0
chr17	81037161	81037541	ENSG00000175866.15|BAIAP2|EWSR1|EWSR1	956	+	5.6660914	1.3532416	-1.0	-1.0
chr17	81073496	81073621	ENSG00000175866.15|BAIAP2|EWSR1|EWSR1	911	+	5.6710734	1.0529139	-1.0	-1.0
chr17	81257320	81258520	ENSG00000157637.12|SLC38A10|EWSR1|EWSR1	970	-	4.9640203	1.5243385	-1.0	-1.0
chr17	81263609	81263774	ENSG00000157637.12|SLC38A10|EWSR1|EWSR1	914	-	5.6953435	1.0677027	-1.0	-1.0
chr17	81253245	81253725	ENSG00000157637.12|SLC38A10|EWSR1|EWSR1	973	-	5.9289317	1.5718958	-1.0	-1.0
chr17	81264424	81264524	ENSG00000157637.12|SLC38A10|EWSR1|EWSR1	914	-	5.6905746	1.0646279	-1.0	-1.0
chr17	81262419	81262554	ENSG00000157637.12|SLC38A10|EWSR1|EWSR1	910	-	5.663906	1.045301	-1.0	-1.0
chr17	81286049	81286224	ENSG00000157637.12|SLC38A10|EWSR1|EWSR1	940	-	5.917069	1.2190733	-1.0	-1.0
chr17	81286589	81286794	ENSG00000157637.12|SLC38A10|EWSR1|EWSR1	941	-	5.9396524	1.2282366	-1.0	-1.0
chr17	81253820	81254415	ENSG00000157637.12|SLC38A10|EWSR1|EWSR1	956	-	5.422546	1.3568207	-1.0	-1.0
chr17	81259180	81259345	ENSG00000157637.12|SLC38A10|EWSR1|EWSR1	958	-	5.849797	1.3799447	-1.0	-1.0
chr17	81285734	81285944	ENSG00000157637.12|SLC38A10|EWSR1|EWSR1	932	-	5.648108	1.1657232	-1.0	-1.0
chr17	81277133	81277278	ENSG00000157637.12|SLC38A10|EWSR1|EWSR1	939	-	5.9391394	1.2152691	-1.0	-1.0
chr17	81287219	81287319	ENSG00000157637.12|SLC38A10|EWSR1|EWSR1	902	-	5.612571	1.0078167	-1.0	-1.0
chr17	81259655	81259990	ENSG00000157637.12|SLC38A10|EWSR1|EWSR1	946	-	3.5122893	1.271181	-1.0	-1.0
chr17	81287529	81287749	ENSG00000157637.12|SLC38A10|EWSR1|EWSR1	904	-	5.6125717	1.0177717	-1.0	-1.0
chr17	81260704	81260864	ENSG00000157637.12|SLC38A10|EWSR1|EWSR1	906	-	5.638572	1.0289187	-1.0	-1.0
chr17	81256030	81256335	ENSG00000157637.12|SLC38A10|EWSR1|EWSR1	968	-	4.5813684	1.4939649	-1.0	-1.0
chr17	81273197	81273527	ENSG00000157637.12|SLC38A10|EWSR1|EWSR1	919	-	5.7338824	1.0940137	-1.0	-1.0
chr17	81285549	81285689	ENSG00000157637.12|SLC38A10|EWSR1|EWSR1	944	-	5.969132	1.2506613	-1.0	-1.0
chr17	81261379	81261569	ENSG00000157637.12|SLC38A10|EWSR1|EWSR1	940	-	5.968397	1.2243346	-1.0	-1.0
chr17	81261989	81262119	ENSG00000157637.12|SLC38A10|EWSR1|EWSR1	918	-	5.7190742	1.0841534	-1.0	-1.0
chr17	81286324	81286524	ENSG00000157637.12|SLC38A10|EWSR1|EWSR1	934	-	5.022475	1.1810902	-1.0	-1.0
chr17	81278003	81278188	ENSG00000157637.12|SLC38A10|EWSR1|EWSR1	915	-	4.500092	1.0704488	-1.0	-1.0
chr17	81255745	81255900	ENSG00000157637.12|SLC38A10|EWSR1|EWSR1	915	-	5.6978726	1.0694743	-1.0	-1.0
chr17	81255545	81255650	ENSG00000157637.12|SLC38A10|EWSR1|EWSR1	933	-	5.859092	1.1727204	-1.0	-1.0
chr17	81279543	81279673	ENSG00000157637.12|SLC38A10|EWSR1|EWSR1	924	-	5.7821617	1.121877	-1.0	-1.0
chr17	81280335	81280485	ENSG00000157637.12|SLC38A10|EWSR1|EWSR1	935	-	5.882309	1.1875782	-1.0	-1.0
chr17	81260045	81260237	ENSG00000157637.12|SLC38A10|EWSR1|EWSR1	971	-	5.527104	1.5369691	-1.0	-1.0
chr17	81273587	81273702	ENSG00000157637.12|SLC38A10|EWSR1|EWSR1	914	-	5.6892405	1.0643085	-1.0	-1.0
chr17	81262689	81262789	ENSG00000157637.12|SLC38A10|EWSR1|EWSR1	907	-	5.690573	1.0326363	-1.0	-1.0
chr17	81274447	81274597	ENSG00000157637.12|SLC38A10|EWSR1|EWSR1	940	-	5.577864	1.2196226	-1.0	-1.0
chr17	81277403	81277508	ENSG00000157637.12|SLC38A10|EWSR1|EWSR1	904	-	5.6125717	1.0177717	-1.0	-1.0
chr17	81260939	81261039	ENSG00000157637.12|SLC38A10|EWSR1|EWSR1	902	-	5.612571	1.0078167	-1.0	-1.0
chr17	81254820	81255540	ENSG00000157637.12|SLC38A10|EWSR1|EWSR1	950	-	5.3605466	1.3053043	-1.0	-1.0
chr17	81259365	81259650	ENSG00000157637.12|SLC38A10|EWSR1|EWSR1	968	-	5.6083736	1.4903532	-1.0	-1.0
chr17	81277603	81277873	ENSG00000157637.12|SLC38A10|EWSR1|EWSR1	945	-	5.994504	1.2629933	-1.0	-1.0
chr17	81288439	81288594	ENSG00000157637.12|SLC38A10|EWSR1|EWSR1	925	-	5.7963705	1.1227884	-1.0	-1.0
chr17	81260434	81260554	ENSG00000157637.12|SLC38A10|EWSR1|EWSR1	925	-	5.8041797	1.1224635	-1.0	-1.0
chr17	81279198	81279488	ENSG00000157637.12|SLC38A10|EWSR1|EWSR1	922	-	4.474834	1.1070869	-1.0	-1.0
chr17	81263429	81263544	ENSG00000157637.12|SLC38A10|EWSR1|EWSR1	932	-	5.845735	1.1676018	-1.0	-1.0
chr17	81250428	81250613	ENSG00000157637.12|SLC38A10|EWSR1|EWSR1	912	-	4.84266	1.055964	-1.0	-1.0
chr17	81278293	81278633	ENSG00000157637.12|SLC38A10|EWSR1|EWSR1	947	-	5.2503867	1.2783381	-1.0	-1.0
chr17	81256770	81257305	ENSG00000157637.12|SLC38A10|EWSR1|EWSR1	965	-	5.9001927	1.4507602	-1.0	-1.0
chr17	81272927	81273172	ENSG00000157637.12|SLC38A10|EWSR1|EWSR1	935	-	5.880195	1.1871673	-1.0	-1.0
chr17	81258555	81259145	ENSG00000157637.12|SLC38A10|EWSR1|EWSR1	963	-	4.1742225	1.429042	-1.0	-1.0
chr17	81256375	81256600	ENSG00000157637.12|SLC38A10|EWSR1|EWSR1	982	-	5.8117313	1.7547628	-1.0	-1.0
chr17	81278683	81279158	ENSG00000157637.12|SLC38A10|EWSR1|EWSR1	950	-	5.64028	1.2990578	-1.0	-1.0
chr17	81307116	81307266	ENSG00000185168.5|LINC00482|EWSR1|EWSR1	940	-	4.327612	1.2241822	-1.0	-1.0
chr17	81305790	81305985	ENSG00000185168.5|LINC00482|EWSR1|EWSR1	947	-	5.5790453	1.2796265	-1.0	-1.0
chr17	81307699	81307839	ENSG00000185168.5|LINC00482|EWSR1|EWSR1	943	-	5.9688344	1.2419205	-1.0	-1.0
chr17	81308969	81309179	ENSG00000185168.5|LINC00482|EWSR1|EWSR1	915	-	5.5957365	1.0683427	-1.0	-1.0
chr17	81303945	81304225	ENSG00000185168.5|LINC00482|EWSR1|EWSR1	918	-	5.332341	1.0872446	-1.0	-1.0
chr17	81306316	81307086	ENSG00000185168.5|LINC00482|EWSR1|EWSR1	966	-	5.7950044	1.463314	-1.0	-1.0
chr17	81305160	81305362	ENSG00000185168.5|LINC00482|EWSR1|EWSR1	920	-	5.739622	1.0952955	-1.0	-1.0
chr17	81306191	81306311	ENSG00000185168.5|LINC00482|EWSR1|EWSR1	949	-	6.050706	1.2931968	-1.0	-1.0
chr17	81308014	81308224	ENSG00000185168.5|LINC00482|EWSR1|EWSR1	932	-	4.3753204	1.1685406	-1.0	-1.0
chr17	81305432	81305537	ENSG00000185168.5|LINC00482|EWSR1|EWSR1	904	-	5.6125717	1.0177717	-1.0	-1.0
chr17	81308499	81308739	ENSG00000185168.5|LINC00482|EWSR1|EWSR1	956	-	6.1013536	1.3530601	-1.0	-1.0
chr17	81304450	81305070	ENSG00000185168.5|LINC00482|EWSR1|EWSR1	952	-	5.185942	1.3147023	-1.0	-1.0
chr17	81307276	81307446	ENSG00000185168.5|LINC00482|EWSR1|EWSR1	934	-	5.904086	1.1809717	-1.0	-1.0
chr17	81345610	81345715	ENSG00000275966.1|AC110285.6|EWSR1|EWSR1	904	-	5.6125712	1.0177717	-1.0	-1.0
chr17	81389190	81389323	ENSG00000262877.4|AC110285.2|EWSR1|EWSR1	924	-	3.9992707	1.1182728	-1.0	-1.0
chr17	81388865	81388965	ENSG00000262877.4|AC110285.2|EWSR1|EWSR1	902	-	5.612571	1.0078167	-1.0	-1.0
chr17	81389889	81390179	ENSG00000262877.4|AC110285.2|EWSR1|EWSR1	977	-	4.9507294	1.6395699	-1.0	-1.0
chr17	81389568	81389713	ENSG00000262877.4|AC110285.2|EWSR1|EWSR1	926	-	3.9604075	1.1293507	-1.0	-1.0
chr17	81435459	81435599	ENSG00000266074.8|BAHCC1|EWSR1|EWSR1	934	+	5.879613	1.1796575	-1.0	-1.0
chr17	81449223	81449493	ENSG00000266074.8|BAHCC1|EWSR1|EWSR1	935	+	5.504457	1.1901509	-1.0	-1.0
chr17	81422469	81422954	ENSG00000266074.8|BAHCC1|EWSR1|EWSR1	956	+	6.1524777	1.3565449	-1.0	-1.0
chr17	81428804	81428949	ENSG00000266074.8|BAHCC1|EWSR1|EWSR1	919	+	4.1302733	1.0923162	-1.0	-1.0
chr17	81448228	81448403	ENSG00000266074.8|BAHCC1|EWSR1|EWSR1	954	+	6.0938497	1.3389726	-1.0	-1.0
chr17	81427969	81428219	ENSG00000266074.8|BAHCC1|EWSR1|EWSR1	923	+	5.779373	1.1108717	-1.0	-1.0
chr17	81426404	81426619	ENSG00000266074.8|BAHCC1|EWSR1|EWSR1	952	+	6.0968313	1.3154595	-1.0	-1.0
chr17	81439557	81439662	ENSG00000266074.8|BAHCC1|EWSR1|EWSR1	902	+	5.612571	1.0078167	-1.0	-1.0
chr17	81403829	81404004	ENSG00000266074.8|BAHCC1|EWSR1|EWSR1	924	+	5.783135	1.1207551	-1.0	-1.0
chr17	81429719	81430414	ENSG00000266074.8|BAHCC1|EWSR1|EWSR1	951	+	6.059037	1.3078399	-1.0	-1.0
chr17	81432044	81432464	ENSG00000266074.8|BAHCC1|EWSR1|EWSR1	939	+	5.9187136	1.2154214	-1.0	-1.0
chr17	81437704	81437874	ENSG00000266074.8|BAHCC1|EWSR1|EWSR1	916	+	5.748781	1.0757573	-1.0	-1.0
chr17	81420319	81420514	ENSG00000266074.8|BAHCC1|EWSR1|EWSR1	921	+	5.754114	1.1005402	-1.0	-1.0
chr17	81401264	81401364	ENSG00000266074.8|BAHCC1|EWSR1|EWSR1	914	+	5.690574	1.0646279	-1.0	-1.0
chr17	81430434	81430594	ENSG00000266074.8|BAHCC1|EWSR1|EWSR1	928	+	5.8070574	1.1414552	-1.0	-1.0
chr17	81405239	81405339	ENSG00000266074.8|BAHCC1|EWSR1|EWSR1	904	+	5.6125712	1.0162456	-1.0	-1.0
chr17	81404344	81404459	ENSG00000266074.8|BAHCC1|EWSR1|EWSR1	921	+	5.76095	1.1009718	-1.0	-1.0
chr17	81429064	81429499	ENSG00000266074.8|BAHCC1|EWSR1|EWSR1	955	+	6.0905876	1.3437674	-1.0	-1.0
chr17	81434519	81434669	ENSG00000266074.8|BAHCC1|EWSR1|EWSR1	940	+	5.9559865	1.2198086	-1.0	-1.0
chr17	81448428	81448648	ENSG00000266074.8|BAHCC1|EWSR1|EWSR1	941	+	5.932743	1.2259336	-1.0	-1.0
chr17	81425069	81425174	ENSG00000266074.8|BAHCC1|EWSR1|EWSR1	910	+	5.7997675	1.0457591	-1.0	-1.0
chr17	81425779	81426089	ENSG00000266074.8|BAHCC1|EWSR1|EWSR1	930	+	5.914056	1.1572679	-1.0	-1.0
chr17	81431004	81431179	ENSG00000266074.8|BAHCC1|EWSR1|EWSR1	950	+	6.043214	1.3035669	-1.0	-1.0
chr17	81427599	81427769	ENSG00000266074.8|BAHCC1|EWSR1|EWSR1	906	+	5.625572	1.0253267	-1.0	-1.0
chr17	81400532	81400692	ENSG00000266074.8|BAHCC1|EWSR1|EWSR1	937	+	5.1153893	1.200841	-1.0	-1.0
chr17	81406334	81406519	ENSG00000266074.8|BAHCC1|EWSR1|EWSR1	933	+	4.6528873	1.1767997	-1.0	-1.0
chr17	81450293	81450408	ENSG00000266074.8|BAHCC1|EWSR1|EWSR1	907	+	5.632072	1.0294857	-1.0	-1.0
chr17	81431734	81431854	ENSG00000266074.8|BAHCC1|EWSR1|EWSR1	917	+	5.763852	1.0805972	-1.0	-1.0
chr17	81408469	81408574	ENSG00000266074.8|BAHCC1|EWSR1|EWSR1	908	+	5.6515727	1.0373713	-1.0	-1.0
chr17	81428579	81428774	ENSG00000266074.8|BAHCC1|EWSR1|EWSR1	918	+	5.7285995	1.0861177	-1.0	-1.0
chr17	81423209	81424594	ENSG00000266074.8|BAHCC1|EWSR1|EWSR1	961	+	6.1855736	1.405828	-1.0	-1.0
chr17	81427109	81427574	ENSG00000266074.8|BAHCC1|EWSR1|EWSR1	928	+	5.809144	1.1406664	-1.0	-1.0
chr17	81401609	81401804	ENSG00000266074.8|BAHCC1|EWSR1|EWSR1	914	+	5.767027	1.0644786	-1.0	-1.0
chr17	81420724	81421229	ENSG00000266074.8|BAHCC1|EWSR1|EWSR1	940	+	5.9391384	1.2230484	-1.0	-1.0
chr17	81450728	81450873	ENSG00000266074.8|BAHCC1|EWSR1|EWSR1	917	+	5.746883	1.08233	-1.0	-1.0
chr17	81437044	81437219	ENSG00000266074.8|BAHCC1|EWSR1|EWSR1	914	+	5.689574	1.0646346	-1.0	-1.0
chr17	81420539	81420684	ENSG00000266074.8|BAHCC1|EWSR1|EWSR1	924	+	5.775392	1.1201481	-1.0	-1.0
chr17	81404829	81404949	ENSG00000266074.8|BAHCC1|EWSR1|EWSR1	917	+	5.7145	1.0819149	-1.0	-1.0
chr17	81450918	81451103	ENSG00000266074.8|BAHCC1|EWSR1|EWSR1	934	+	5.8660455	1.1803677	-1.0	-1.0
chr17	81400732	81401032	ENSG00000266074.8|BAHCC1|EWSR1|EWSR1	935	+	3.5357268	1.1859351	-1.0	-1.0
chr17	81433499	81433834	ENSG00000266074.8|BAHCC1|EWSR1|EWSR1	938	+	5.9117002	1.2108968	-1.0	-1.0
chr17	81401884	81402004	ENSG00000266074.8|BAHCC1|EWSR1|EWSR1	960	+	6.1749334	1.398998	-1.0	-1.0
chr17	81426124	81426289	ENSG00000266074.8|BAHCC1|EWSR1|EWSR1	933	+	5.8689704	1.171175	-1.0	-1.0
chr17	81425569	81425769	ENSG00000266074.8|BAHCC1|EWSR1|EWSR1	936	+	5.926023	1.1914006	-1.0	-1.0
chr17	81406659	81408294	ENSG00000266074.8|BAHCC1|EWSR1|EWSR1	953	+	5.478105	1.326043	-1.0	-1.0
chr17	81419539	81419734	ENSG00000266074.8|BAHCC1|EWSR1|EWSR1	971	+	5.992304	1.53553	-1.0	-1.0
chr17	81405754	81405959	ENSG00000266074.8|BAHCC1|EWSR1|EWSR1	945	+	5.980893	1.2610667	-1.0	-1.0
chr17	81408634	81412039	ENSG00000266074.8|BAHCC1|EWSR1|EWSR1	960	+	5.7353315	1.3976302	-1.0	-1.0
chr17	81404464	81404569	ENSG00000266074.8|BAHCC1|EWSR1|EWSR1	904	+	5.6125717	1.0177717	-1.0	-1.0
chr17	81421319	81422129	ENSG00000266074.8|BAHCC1|EWSR1|EWSR1	968	+	6.153239	1.493698	-1.0	-1.0
chr17	81399693	81399818	ENSG00000266074.8|BAHCC1|EWSR1|EWSR1	916	+	5.713972	1.075192	-1.0	-1.0
chr17	81416519	81416759	ENSG00000266074.8|BAHCC1|EWSR1|EWSR1	972	+	5.707351	1.5593731	-1.0	-1.0
chr17	81400162	81400497	ENSG00000266074.8|BAHCC1|EWSR1|EWSR1	979	+	5.5207243	1.6715236	-1.0	-1.0
chr17	81417639	81418729	ENSG00000266074.8|BAHCC1|EWSR1|EWSR1	956	+	5.8489423	1.3566602	-1.0	-1.0
chr17	81434704	81434964	ENSG00000266074.8|BAHCC1|EWSR1|EWSR1	913	+	5.741583	1.0607849	-1.0	-1.0
chr17	81436774	81436944	ENSG00000266074.8|BAHCC1|EWSR1|EWSR1	914	+	5.7052784	1.0668648	-1.0	-1.0
chr17	81448738	81449018	ENSG00000266074.8|BAHCC1|EWSR1|EWSR1	936	+	5.8854284	1.1936054	-1.0	-1.0
chr17	81431414	81431714	ENSG00000266074.8|BAHCC1|EWSR1|EWSR1	958	+	6.137542	1.3779267	-1.0	-1.0
chr17	81430719	81430824	ENSG00000266074.8|BAHCC1|EWSR1|EWSR1	914	+	5.6905746	1.0646279	-1.0	-1.0
chr17	81450053	81450173	ENSG00000266074.8|BAHCC1|EWSR1|EWSR1	902	+	5.612571	1.0078167	-1.0	-1.0
chr17	81403304	81403489	ENSG00000266074.8|BAHCC1|EWSR1|EWSR1	933	+	5.8696094	1.1733612	-1.0	-1.0
chr17	81449748	81449858	ENSG00000266074.8|BAHCC1|EWSR1|EWSR1	909	+	5.651573	1.0411998	-1.0	-1.0
chr17	81434374	81434494	ENSG00000266074.8|BAHCC1|EWSR1|EWSR1	908	+	5.6437726	1.0355985	-1.0	-1.0
chr17	81416784	81417494	ENSG00000266074.8|BAHCC1|EWSR1|EWSR1	958	+	5.59012	1.3721099	-1.0	-1.0
chr17	81424819	81425014	ENSG00000266074.8|BAHCC1|EWSR1|EWSR1	917	+	5.745735	1.0812681	-1.0	-1.0
chr17	81412414	81416074	ENSG00000266074.8|BAHCC1|EWSR1|EWSR1	967	+	6.0192423	1.4770952	-1.0	-1.0
chr17	81418789	81419354	ENSG00000266074.8|BAHCC1|EWSR1|EWSR1	947	+	5.8624854	1.2732208	-1.0	-1.0
chr17	81433854	81434289	ENSG00000266074.8|BAHCC1|EWSR1|EWSR1	956	+	6.108878	1.3565698	-1.0	-1.0
chr17	81429519	81429714	ENSG00000266074.8|BAHCC1|EWSR1|EWSR1	955	+	6.0983696	1.3491964	-1.0	-1.0
chr17	81428309	81428459	ENSG00000266074.8|BAHCC1|EWSR1|EWSR1	941	+	5.9577885	1.2263758	-1.0	-1.0
chr17	81419879	81420284	ENSG00000266074.8|BAHCC1|EWSR1|EWSR1	957	+	6.124981	1.36667	-1.0	-1.0
chr17	81433039	81433234	ENSG00000266074.8|BAHCC1|EWSR1|EWSR1	929	+	5.8169527	1.1485586	-1.0	-1.0
chr17	81433249	81433419	ENSG00000266074.8|BAHCC1|EWSR1|EWSR1	943	+	5.9610796	1.2459221	-1.0	-1.0
chr17	81540219	81540414	ENSG00000185504.16|FAAP100|EWSR1|EWSR1	941	-	5.318195	1.2277504	-1.0	-1.0
chr17	81577668	81577853	ENSG00000182446.13|NPLOC4|EWSR1|EWSR1	927	-	4.8959675	1.1361161	-1.0	-1.0
chr17	81580153	81580273	ENSG00000182446.13|NPLOC4|EWSR1|EWSR1	951	-	6.0723367	1.313862	-1.0	-1.0
chr17	81579348	81579458	ENSG00000182446.13|NPLOC4|EWSR1|EWSR1	907	-	5.638572	1.0333904	-1.0	-1.0
chr17	81577128	81577353	ENSG00000182446.13|NPLOC4|EWSR1|EWSR1	935	-	4.071678	1.1893194	-1.0	-1.0
chr17	81579993	81580148	ENSG00000182446.13|NPLOC4|EWSR1|EWSR1	929	-	5.819834	1.1470408	-1.0	-1.0
chr17	81576848	81576948	ENSG00000182446.13|NPLOC4|EWSR1|EWSR1	904	-	5.6125712	1.0162456	-1.0	-1.0
chr17	81578283	81578393	ENSG00000182446.13|NPLOC4|EWSR1|EWSR1	902	-	3.8073423	1.0094699	-1.0	-1.0
chr17	81691280	81691475	ENSG00000185359.12|HGS|EWSR1|EWSR1	937	+	5.898923	1.2018582	-1.0	-1.0
chr17	81688882	81689017	ENSG00000185359.12|HGS|EWSR1|EWSR1	918	+	3.740973	1.0857337	-1.0	-1.0
chr17	81689887	81690181	ENSG00000185359.12|HGS|EWSR1|EWSR1	950	+	5.237971	1.2992092	-1.0	-1.0
chr17	81690316	81690604	ENSG00000185359.12|HGS|EWSR1|EWSR1	936	+	5.8826623	1.1937056	-1.0	-1.0
chr17	81687980	81688165	ENSG00000185359.12|HGS|EWSR1|EWSR1	932	+	4.0143695	1.1696155	-1.0	-1.0
chr17	81689117	81689282	ENSG00000185359.12|HGS|EWSR1|EWSR1	907	+	5.638572	1.0298177	-1.0	-1.0
chr17	81689302	81689702	ENSG00000185359.12|HGS|EWSR1|EWSR1	951	+	5.405648	1.3096223	-1.0	-1.0
chr17	81687095	81687270	ENSG00000185359.12|HGS|EWSR1|EWSR1	935	+	5.876068	1.1841631	-1.0	-1.0
chr17	81689702	81689882	ENSG00000185359.12|HGS|EWSR1|EWSR1	943	+	5.955109	1.2434305	-1.0	-1.0
chr17	81687285	81687635	ENSG00000185359.12|HGS|EWSR1|EWSR1	967	+	6.367754	1.4798901	-1.0	-1.0
chr17	81708558	81708703	ENSG00000262660.1|AC139530.2|EWSR1|EWSR1	928	+	5.8703113	1.1439202	-1.0	-1.0
chr17	81712463	81712638	ENSG00000262660.1|AC139530.2|EWSR1|EWSR1	934	+	4.3651323	1.1791248	-1.0	-1.0
chr17	81712743	81712998	ENSG00000262660.1|AC139530.2|EWSR1|EWSR1	940	+	5.6266913	1.2198294	-1.0	-1.0
chr17	81707943	81708263	ENSG00000262660.1|AC139530.2|EWSR1|EWSR1	933	+	3.9244335	1.17347	-1.0	-1.0
chr17	81714468	81714683	ENSG00000262660.1|AC139530.2|EWSR1|EWSR1	908	+	5.763369	1.0374988	-1.0	-1.0
chr17	81707798	81707908	ENSG00000262660.1|AC139530.2|EWSR1|EWSR1	922	+	5.7880383	1.1104981	-1.0	-1.0
chr17	81714108	81714223	ENSG00000262660.1|AC139530.2|EWSR1|EWSR1	929	+	4.007218	1.1516321	-1.0	-1.0
chr17	81713728	81713898	ENSG00000262660.1|AC139530.2|EWSR1|EWSR1	939	+	6.0303593	1.2152168	-1.0	-1.0
chr17	81711263	81711363	ENSG00000262660.1|AC139530.2|EWSR1|EWSR1	902	+	5.612571	1.0078167	-1.0	-1.0
chr17	81711803	81711938	ENSG00000262660.1|AC139530.2|EWSR1|EWSR1	909	+	5.7821703	1.0399292	-1.0	-1.0
chr17	81713373	81713563	ENSG00000262660.1|AC139530.2|EWSR1|EWSR1	918	+	4.1309214	1.0851426	-1.0	-1.0
chr17	81713731	81713896	ENSG00000183048.11|SLC25A10|EWSR1|EWSR1	942	+	6.0605106	1.234793	-1.0	-1.0
chr17	81712519	81712639	ENSG00000183048.11|SLC25A10|EWSR1|EWSR1	921	+	4.016615	1.1025839	-1.0	-1.0
chr17	81712744	81712999	ENSG00000183048.11|SLC25A10|EWSR1|EWSR1	940	+	5.6251106	1.2192423	-1.0	-1.0
chr17	81714106	81714221	ENSG00000183048.11|SLC25A10|EWSR1|EWSR1	930	+	4.0058465	1.152907	-1.0	-1.0
chr17	81714546	81714686	ENSG00000183048.11|SLC25A10|EWSR1|EWSR1	907	+	5.7516375	1.0337539	-1.0	-1.0
chr17	81713376	81713501	ENSG00000183048.11|SLC25A10|EWSR1|EWSR1	919	+	3.984719	1.09352	-1.0	-1.0
chr17	81829397	81829582	ENSG00000225663.7|MCRIP1|EWSR1|EWSR1	932	-	5.846582	1.1673999	-1.0	-1.0
chr17	81828902	81829017	ENSG00000225663.7|MCRIP1|EWSR1|EWSR1	918	-	5.73737	1.0838677	-1.0	-1.0
chr17	81829677	81829807	ENSG00000225663.7|MCRIP1|EWSR1|EWSR1	914	-	5.6892405	1.0646368	-1.0	-1.0
chr17	81825943	81826088	ENSG00000225663.7|MCRIP1|EWSR1|EWSR1	914	-	5.6949625	1.0652393	-1.0	-1.0
chr17	81852683	81852828	ENSG00000185624.14|P4HB|EWSR1|EWSR1	929	-	5.8195434	1.1480615	-1.0	-1.0
chr17	81844557	81844677	ENSG00000185624.14|P4HB|EWSR1|EWSR1	923	-	5.7772756	1.112439	-1.0	-1.0
chr17	81867810	81867920	ENSG00000262413.1|AC145207.2|EWSR1|EWSR1	908	+	5.71524	1.0349405	-1.0	-1.0
chr17	81868277	81868377	ENSG00000262413.1|AC145207.2|EWSR1|EWSR1	943	+	5.96621	1.2422065	-1.0	-1.0
chr17	81868012	81868162	ENSG00000262413.1|AC145207.2|EWSR1|EWSR1	971	+	6.4676733	1.5360056	-1.0	-1.0
chr17	81870825	81870950	ENSG00000141522.11|ARHGDIA|EWSR1|EWSR1	926	-	5.798867	1.1281999	-1.0	-1.0
chr17	81902754	81902854	ENSG00000185813.10|PCYT2|EWSR1|EWSR1	904	-	5.6125712	1.0162456	-1.0	-1.0
chr17	81919754	81921214	ENSG00000187531.13|SIRT7|EWSR1|EWSR1	966	-	3.4411857	1.4695874	-1.0	-1.0
chr17	81919309	81919554	ENSG00000187531.13|SIRT7|EWSR1|EWSR1	924	-	3.6050546	1.118539	-1.0	-1.0
chr17	81921218	81921318	ENSG00000187531.13|SIRT7|EWSR1|EWSR1	904	-	2.353637	1.0177717	-1.0	-1.0
chr17	81918047	81918162	ENSG00000187531.13|SIRT7|EWSR1|EWSR1	914	-	5.6885734	1.0633857	-1.0	-1.0
chr17	81918379	81918659	ENSG00000187531.13|SIRT7|EWSR1|EWSR1	959	-	3.5476737	1.3882695	-1.0	-1.0
chr17	81918674	81918834	ENSG00000187531.13|SIRT7|EWSR1|EWSR1	939	-	5.9174747	1.2149075	-1.0	-1.0
chr17	81923587	81924632	ENSG00000197063.10|MAFG|EWSR1|EWSR1	963	-	4.4808383	1.4334353	-1.0	-1.0
chr17	81925177	81925552	ENSG00000197063.10|MAFG|EWSR1|EWSR1	985	-	5.9700346	1.8212326	-1.0	-1.0
chr17	81919309	81919554	ENSG00000197063.10|MAFG|EWSR1|EWSR1	924	-	3.6050546	1.118539	-1.0	-1.0
chr17	81924647	81925132	ENSG00000197063.10|MAFG|EWSR1|EWSR1	957	-	4.24955	1.3702346	-1.0	-1.0
chr17	81919754	81921584	ENSG00000197063.10|MAFG|EWSR1|EWSR1	961	-	3.2952805	1.4099575	-1.0	-1.0
chr17	81918379	81918659	ENSG00000197063.10|MAFG|EWSR1|EWSR1	959	-	3.5476737	1.3882695	-1.0	-1.0
chr17	81923214	81923352	ENSG00000197063.10|MAFG|EWSR1|EWSR1	988	-	6.814674	1.9052523	-1.0	-1.0
chr17	81926082	81927522	ENSG00000197063.10|MAFG|EWSR1|EWSR1	981	-	4.909814	1.7257285	-1.0	-1.0
chr17	81918674	81918834	ENSG00000197063.10|MAFG|EWSR1|EWSR1	939	-	5.9174747	1.2149075	-1.0	-1.0
chr17	81923057	81923149	ENSG00000197063.10|MAFG|EWSR1|EWSR1	981	-	6.6125736	1.7251432	-1.0	-1.0
chr17	81923352	81923477	ENSG00000197063.10|MAFG|EWSR1|EWSR1	947	-	3.4950051	1.2774099	-1.0	-1.0
chr17	81925887	81925987	ENSG00000197063.10|MAFG|EWSR1|EWSR1	900	-	3.807342	1.0007651	-1.0	-1.0
chr17	81921939	81922389	ENSG00000197063.10|MAFG|EWSR1|EWSR1	967	-	3.4456043	1.4759357	-1.0	-1.0
chr17	81936598	81936747	ENSG00000183010.16|PYCR1|EWSR1|EWSR1	918	-	5.7264524	1.0878569	-1.0	-1.0
chr17	81955849	81955949	ENSG00000185269.11|NOTUM|EWSR1|EWSR1	904	-	5.6125712	1.0177717	-1.0	-1.0
chr17	81996609	81996739	ENSG00000169696.15|ASPSCR1|EWSR1|EWSR1	925	+	5.7820997	1.1241474	-1.0	-1.0
chr17	81990812	81991147	ENSG00000169696.15|ASPSCR1|EWSR1|EWSR1	966	+	6.264642	1.4641947	-1.0	-1.0
chr17	81989232	81989417	ENSG00000169696.15|ASPSCR1|EWSR1|EWSR1	937	+	5.8954144	1.1980237	-1.0	-1.0
chr17	82001346	82001451	ENSG00000169696.15|ASPSCR1|EWSR1|EWSR1	904	+	5.6125712	1.0162456	-1.0	-1.0
chr17	82012703	82012881	ENSG00000169696.15|ASPSCR1|EWSR1|EWSR1	945	+	4.4851913	1.2564324	-1.0	-1.0
chr17	82004614	82004899	ENSG00000169696.15|ASPSCR1|EWSR1|EWSR1	963	+	6.194682	1.4272826	-1.0	-1.0
chr17	81993937	81994232	ENSG00000169696.15|ASPSCR1|EWSR1|EWSR1	945	+	5.967125	1.2591716	-1.0	-1.0
chr17	82012418	82012578	ENSG00000169696.15|ASPSCR1|EWSR1|EWSR1	938	+	5.9185414	1.210176	-1.0	-1.0
chr17	82004344	82004609	ENSG00000169696.15|ASPSCR1|EWSR1|EWSR1	961	+	6.193063	1.4044712	-1.0	-1.0
chr17	82006334	82006514	ENSG00000169696.15|ASPSCR1|EWSR1|EWSR1	958	+	6.2515907	1.3785772	-1.0	-1.0
chr17	81995280	81995442	ENSG00000169696.15|ASPSCR1|EWSR1|EWSR1	960	+	6.0317516	1.4013809	-1.0	-1.0
chr17	81986867	81986987	ENSG00000169696.15|ASPSCR1|EWSR1|EWSR1	910	+	5.6593733	1.0458854	-1.0	-1.0
chr17	82013358	82013558	ENSG00000169696.15|ASPSCR1|EWSR1|EWSR1	968	+	5.7484384	1.50145	-1.0	-1.0
chr17	82003581	82003686	ENSG00000169696.15|ASPSCR1|EWSR1|EWSR1	911	+	5.6905737	1.048871	-1.0	-1.0
chr17	82001041	82001331	ENSG00000169696.15|ASPSCR1|EWSR1|EWSR1	976	+	6.445877	1.618745	-1.0	-1.0
chr17	81992612	81992742	ENSG00000169696.15|ASPSCR1|EWSR1|EWSR1	952	+	6.0626955	1.3160838	-1.0	-1.0
chr17	82005274	82005974	ENSG00000169696.15|ASPSCR1|EWSR1|EWSR1	964	+	5.803399	1.4420885	-1.0	-1.0
chr17	82004909	82005274	ENSG00000169696.15|ASPSCR1|EWSR1|EWSR1	960	+	5.4748297	1.4003012	-1.0	-1.0
chr17	81990617	81990777	ENSG00000169696.15|ASPSCR1|EWSR1|EWSR1	911	+	5.6671443	1.0498728	-1.0	-1.0
chr17	82006014	82006114	ENSG00000169696.15|ASPSCR1|EWSR1|EWSR1	902	+	5.612571	1.0078167	-1.0	-1.0
chr17	82015118	82016018	ENSG00000169696.15|ASPSCR1|EWSR1|EWSR1	940	+	5.4342494	1.2236073	-1.0	-1.0
chr17	82016538	82016648	ENSG00000169696.15|ASPSCR1|EWSR1|EWSR1	911	+	5.664573	1.0490092	-1.0	-1.0
chr17	82008154	82008709	ENSG00000169696.15|ASPSCR1|EWSR1|EWSR1	947	+	5.3708415	1.2752353	-1.0	-1.0
chr17	82006674	82006994	ENSG00000169696.15|ASPSCR1|EWSR1|EWSR1	923	+	4.480918	1.1109349	-1.0	-1.0
chr17	81986592	81986857	ENSG00000169696.15|ASPSCR1|EWSR1|EWSR1	944	+	5.0857472	1.2510933	-1.0	-1.0
chr17	82004131	82004241	ENSG00000169696.15|ASPSCR1|EWSR1|EWSR1	911	+	5.68924	1.052728	-1.0	-1.0
chr17	81991542	81991797	ENSG00000169696.15|ASPSCR1|EWSR1|EWSR1	914	+	5.697174	1.0667783	-1.0	-1.0
chr17	82014738	82015073	ENSG00000169696.15|ASPSCR1|EWSR1|EWSR1	977	+	6.4865723	1.636039	-1.0	-1.0
chr17	81987012	81987197	ENSG00000169696.15|ASPSCR1|EWSR1|EWSR1	929	+	5.838363	1.151287	-1.0	-1.0
chr17	82013573	82014153	ENSG00000169696.15|ASPSCR1|EWSR1|EWSR1	952	+	5.322819	1.3212345	-1.0	-1.0
chr17	81992842	81993092	ENSG00000169696.15|ASPSCR1|EWSR1|EWSR1	940	+	5.005932	1.2252074	-1.0	-1.0
chr17	81994262	81994427	ENSG00000169696.15|ASPSCR1|EWSR1|EWSR1	949	+	6.0291896	1.2903532	-1.0	-1.0
chr17	82003691	82003976	ENSG00000169696.15|ASPSCR1|EWSR1|EWSR1	941	+	5.811943	1.2303609	-1.0	-1.0
chr17	81994820	81994925	ENSG00000169696.15|ASPSCR1|EWSR1|EWSR1	902	+	5.612571	1.0078167	-1.0	-1.0
chr17	82001751	82001876	ENSG00000169696.15|ASPSCR1|EWSR1|EWSR1	917	+	5.7152414	1.0802555	-1.0	-1.0
chr17	82007744	82008074	ENSG00000169696.15|ASPSCR1|EWSR1|EWSR1	928	+	5.8137016	1.1449536	-1.0	-1.0
chr17	82014158	82014453	ENSG00000169696.15|ASPSCR1|EWSR1|EWSR1	927	+	4.535845	1.1367902	-1.0	-1.0
chr17	81991317	81991537	ENSG00000169696.15|ASPSCR1|EWSR1|EWSR1	953	+	6.077148	1.3266042	-1.0	-1.0
chr17	81995863	81995963	ENSG00000169696.15|ASPSCR1|EWSR1|EWSR1	904	+	5.6125712	1.0177717	-1.0	-1.0
chr17	81987242	81987862	ENSG00000169696.15|ASPSCR1|EWSR1|EWSR1	942	+	5.948646	1.23978	-1.0	-1.0
chr17	82000071	82000616	ENSG00000169696.15|ASPSCR1|EWSR1|EWSR1	975	+	6.4468236	1.6067677	-1.0	-1.0
chr17	82001476	82001706	ENSG00000169696.15|ASPSCR1|EWSR1|EWSR1	968	+	6.3472795	1.497637	-1.0	-1.0
chr17	82008784	82008934	ENSG00000169696.15|ASPSCR1|EWSR1|EWSR1	931	+	5.8368692	1.1604152	-1.0	-1.0
chr17	82006999	82007569	ENSG00000169696.15|ASPSCR1|EWSR1|EWSR1	953	+	5.705145	1.3272042	-1.0	-1.0
chr17	81999836	82000006	ENSG00000169696.15|ASPSCR1|EWSR1|EWSR1	913	+	3.8976645	1.0627042	-1.0	-1.0
chr17	81998706	81998821	ENSG00000169696.15|ASPSCR1|EWSR1|EWSR1	909	+	3.8448827	1.0420237	-1.0	-1.0
chr17	82014558	82014658	ENSG00000169696.15|ASPSCR1|EWSR1|EWSR1	904	+	5.6905727	1.0177717	-1.0	-1.0
chr17	82016073	82016483	ENSG00000169696.15|ASPSCR1|EWSR1|EWSR1	937	+	5.9166646	1.2013721	-1.0	-1.0
chr17	81991857	81992577	ENSG00000169696.15|ASPSCR1|EWSR1|EWSR1	945	+	5.9890814	1.2621232	-1.0	-1.0
chr17	81997011	81997326	ENSG00000169696.15|ASPSCR1|EWSR1|EWSR1	940	+	5.081261	1.2224404	-1.0	-1.0
chr17	82000686	82000876	ENSG00000169696.15|ASPSCR1|EWSR1|EWSR1	945	+	5.984533	1.2632864	-1.0	-1.0
chr17	82009677	82009852	ENSG00000169696.15|ASPSCR1|EWSR1|EWSR1	935	+	5.8786016	1.1871088	-1.0	-1.0
chr17	82012283	82012383	ENSG00000169696.15|ASPSCR1|EWSR1|EWSR1	907	+	3.2094486	1.0326363	-1.0	-1.0
chr17	82012931	82013050	ENSG00000169696.15|ASPSCR1|EWSR1|EWSR1	941	+	4.214909	1.2304825	-1.0	-1.0
chr17	81988477	81988602	ENSG00000169696.15|ASPSCR1|EWSR1|EWSR1	912	+	5.677574	1.0568185	-1.0	-1.0
chr17	81999011	81999291	ENSG00000169696.15|ASPSCR1|EWSR1|EWSR1	924	+	5.774027	1.1164376	-1.0	-1.0
chr17	82007594	82007714	ENSG00000169696.15|ASPSCR1|EWSR1|EWSR1	904	+	5.6125712	1.0162456	-1.0	-1.0
chr17	82022494	82022638	ENSG00000169689.14|CENPX|EWSR1|EWSR1	925	-	3.640851	1.1267554	-1.0	-1.0
chr17	82022174	82022414	ENSG00000169689.14|CENPX|EWSR1|EWSR1	909	-	4.6893115	1.0399879	-1.0	-1.0
chr17	82021804	82022074	ENSG00000169689.14|CENPX|EWSR1|EWSR1	910	-	4.412935	1.0469706	-1.0	-1.0
chr17	82021214	82021349	ENSG00000169689.14|CENPX|EWSR1|EWSR1	953	-	6.2298484	1.3237511	-1.0	-1.0
chr17	82021354	82021504	ENSG00000169689.14|CENPX|EWSR1|EWSR1	904	-	5.6125712	1.0177717	-1.0	-1.0
chr17	82037121	82037271	ENSG00000169738.7|DCXR|EWSR1|EWSR1	921	-	4.5474315	1.1026849	-1.0	-1.0
chr17	82053104	82053204	ENSG00000169727.12|GPS1|EWSR1|EWSR1	908	+	3.8579683	1.0362563	-1.0	-1.0
chr17	82097490	82097527	ENSG00000169710.8|FASN|EWSR1|EWSR1	957	-	3.437402	1.36187	-1.0	-1.0
chr17	82097257	82097324	ENSG00000169710.8|FASN|EWSR1|EWSR1	968	-	3.614707	1.49129	-1.0	-1.0
chr17	82096786	82096876	ENSG00000169710.8|FASN|EWSR1|EWSR1	986	-	3.8073523	1.8541287	-1.0	-1.0
chr17	82095472	82096318	ENSG00000169710.8|FASN|EWSR1|EWSR1	956	-	3.653981	1.3613226	-1.0	-1.0
chr17	82094192	82094467	ENSG00000169710.8|FASN|EWSR1|EWSR1	941	-	3.129016	1.2268149	-1.0	-1.0
chr17	82096452	82096786	ENSG00000169710.8|FASN|EWSR1|EWSR1	982	-	3.6429265	1.7397666	-1.0	-1.0
chr17	82097527	82098120	ENSG00000169710.8|FASN|EWSR1|EWSR1	986	-	4.2570744	1.8553519	-1.0	-1.0
chr17	82097324	82097490	ENSG00000169710.8|FASN|EWSR1|EWSR1	977	-	3.692776	1.642324	-1.0	-1.0
chr17	82090106	82090251	ENSG00000169710.8|FASN|EWSR1|EWSR1	923	-	5.7958536	1.1144527	-1.0	-1.0
chr17	82093891	82093991	ENSG00000169710.8|FASN|EWSR1|EWSR1	904	-	3.2094483	1.0177717	-1.0	-1.0
chr17	82096876	82097257	ENSG00000169710.8|FASN|EWSR1|EWSR1	977	-	3.2506416	1.6395245	-1.0	-1.0
chr17	82095072	82095319	ENSG00000169710.8|FASN|EWSR1|EWSR1	936	-	2.939339	1.1958529	-1.0	-1.0
chr17	82150923	82151143	ENSG00000176155.18|CCDC57|EWSR1|EWSR1	972	-	6.3844557	1.5540898	-1.0	-1.0
chr17	82157049	82157149	ENSG00000176155.18|CCDC57|EWSR1|EWSR1	904	-	5.6125712	1.0177717	-1.0	-1.0
chr17	82105478	82105608	ENSG00000176155.18|CCDC57|EWSR1|EWSR1	909	-	5.664573	1.0432482	-1.0	-1.0
chr17	82106063	82106178	ENSG00000176155.18|CCDC57|EWSR1|EWSR1	908	-	5.6700726	1.038053	-1.0	-1.0
chr17	82149623	82149983	ENSG00000176155.18|CCDC57|EWSR1|EWSR1	953	-	5.097028	1.3264798	-1.0	-1.0
chr17	82152384	82152559	ENSG00000176155.18|CCDC57|EWSR1|EWSR1	948	-	4.8897033	1.285857	-1.0	-1.0
chr17	82196599	82196699	ENSG00000176155.18|CCDC57|EWSR1|EWSR1	904	-	5.6125712	1.0162456	-1.0	-1.0
chr17	82151629	82152134	ENSG00000176155.18|CCDC57|EWSR1|EWSR1	950	-	5.0282025	1.302799	-1.0	-1.0
chr17	82197139	82197239	ENSG00000176155.18|CCDC57|EWSR1|EWSR1	902	-	5.612571	1.0078167	-1.0	-1.0
chr17	82151188	82151559	ENSG00000176155.18|CCDC57|EWSR1|EWSR1	967	-	5.7263317	1.4753832	-1.0	-1.0
chr17	82150303	82150498	ENSG00000176155.18|CCDC57|EWSR1|EWSR1	936	-	5.910212	1.1955054	-1.0	-1.0
chr17	82155589	82155734	ENSG00000176155.18|CCDC57|EWSR1|EWSR1	945	-	5.981435	1.258053	-1.0	-1.0
chr17	82157239	82157339	ENSG00000176155.18|CCDC57|EWSR1|EWSR1	911	-	5.6905737	1.048871	-1.0	-1.0
chr17	82157419	82157529	ENSG00000176155.18|CCDC57|EWSR1|EWSR1	915	-	3.889468	1.0686266	-1.0	-1.0
chr17	82269327	82269467	ENSG00000141551.14|CSNK1D|EWSR1|EWSR1	935	-	5.89296	1.1859441	-1.0	-1.0
chr17	82266236	82266526	ENSG00000141551.14|CSNK1D|EWSR1|EWSR1	947	-	3.8745286	1.2762396	-1.0	-1.0
chr17	82270047	82270322	ENSG00000141551.14|CSNK1D|EWSR1|EWSR1	937	-	5.573594	1.2011358	-1.0	-1.0
chr17	82271397	82271557	ENSG00000141551.14|CSNK1D|EWSR1|EWSR1	915	-	5.8028283	1.0719252	-1.0	-1.0
chr17	82272361	82273090	ENSG00000141551.14|CSNK1D|EWSR1|EWSR1	979	-	4.866192	1.6702161	-1.0	-1.0
chr17	82267862	82268012	ENSG00000141551.14|CSNK1D|EWSR1|EWSR1	944	-	5.7412343	1.2494961	-1.0	-1.0
chr17	82245253	82245353	ENSG00000141551.14|CSNK1D|EWSR1|EWSR1	929	-	5.902078	1.1498157	-1.0	-1.0
chr17	82273320	82273720	ENSG00000141551.14|CSNK1D|EWSR1|EWSR1	943	-	3.1727002	1.2462056	-1.0	-1.0
chr17	82267472	82267602	ENSG00000141551.14|CSNK1D|EWSR1|EWSR1	959	-	6.1580567	1.3875732	-1.0	-1.0
chr17	82270557	82270832	ENSG00000141551.14|CSNK1D|EWSR1|EWSR1	932	-	3.8082106	1.1691759	-1.0	-1.0
chr17	82265544	82265679	ENSG00000141551.14|CSNK1D|EWSR1|EWSR1	937	-	5.892496	1.200218	-1.0	-1.0
chr17	82269922	82270042	ENSG00000141551.14|CSNK1D|EWSR1|EWSR1	924	-	5.8054314	1.1165572	-1.0	-1.0
chr17	82266606	82266706	ENSG00000141551.14|CSNK1D|EWSR1|EWSR1	902	-	3.8073423	1.0094699	-1.0	-1.0
chr17	82247845	82248020	ENSG00000141551.14|CSNK1D|EWSR1|EWSR1	925	-	5.2311287	1.1247286	-1.0	-1.0
chr17	82248065	82248170	ENSG00000141551.14|CSNK1D|EWSR1|EWSR1	902	-	5.612571	1.0078167	-1.0	-1.0
chr17	82245578	82245728	ENSG00000141551.14|CSNK1D|EWSR1|EWSR1	938	-	5.9092317	1.2045048	-1.0	-1.0
chr17	82245783	82245883	ENSG00000141551.14|CSNK1D|EWSR1|EWSR1	912	-	5.7645736	1.0557263	-1.0	-1.0
chr17	82271867	82271982	ENSG00000141551.14|CSNK1D|EWSR1|EWSR1	921	-	5.7619505	1.1009775	-1.0	-1.0
chr17	82273136	82273246	ENSG00000141551.14|CSNK1D|EWSR1|EWSR1	986	-	6.763373	1.8388557	-1.0	-1.0
chr17	82269612	82269747	ENSG00000141551.14|CSNK1D|EWSR1|EWSR1	910	-	5.6571445	1.0441107	-1.0	-1.0
chr17	82268017	82268407	ENSG00000141551.14|CSNK1D|EWSR1|EWSR1	963	-	5.5105796	1.4360027	-1.0	-1.0
chr17	82265856	82266216	ENSG00000141551.14|CSNK1D|EWSR1|EWSR1	957	-	4.011264	1.3663586	-1.0	-1.0
chr17	82294040	82294195	ENSG00000260563.3|AC132872.1|EWSR1|EWSR1	944	+	6.046276	1.2529968	-1.0	-1.0
chr17	82415249	82415394	ENSG00000181396.12|OGFOD3|EWSR1|EWSR1	907	-	5.6359725	1.0318285	-1.0	-1.0
chr17	82438343	82438443	ENSG00000169660.15|HEXDC|EWSR1|EWSR1	912	+	5.7645736	1.0557263	-1.0	-1.0
chr17	82439383	82439630	ENSG00000169660.15|HEXDC|EWSR1|EWSR1	957	+	6.133673	1.3673539	-1.0	-1.0
chr17	82439228	82439328	ENSG00000169660.15|HEXDC|EWSR1|EWSR1	913	+	5.690574	1.058497	-1.0	-1.0
chr17	82442743	82442853	ENSG00000178927.17|C17orf62|EWSR1|EWSR1	906	-	5.6385717	1.02471	-1.0	-1.0
chr17	82450343	82450453	ENSG00000178927.17|C17orf62|EWSR1|EWSR1	913	-	3.285397	1.0589163	-1.0	-1.0
chr17	82446762	82446897	ENSG00000178927.17|C17orf62|EWSR1|EWSR1	919	-	3.2961793	1.0925819	-1.0	-1.0
chr17	82445490	82445730	ENSG00000178927.17|C17orf62|EWSR1|EWSR1	948	-	4.762307	1.2872354	-1.0	-1.0
chr17	82450017	82450202	ENSG00000178927.17|C17orf62|EWSR1|EWSR1	914	-	3.1498992	1.065498	-1.0	-1.0
chr17	82443713	82443853	ENSG00000178927.17|C17orf62|EWSR1|EWSR1	936	-	5.883137	1.190843	-1.0	-1.0
chr17	82444969	82445109	ENSG00000178927.17|C17orf62|EWSR1|EWSR1	921	-	5.7946925	1.1046385	-1.0	-1.0
chr17	82449312	82449677	ENSG00000178927.17|C17orf62|EWSR1|EWSR1	945	-	4.804813	1.2599471	-1.0	-1.0
chr17	82446470	82446622	ENSG00000178927.17|C17orf62|EWSR1|EWSR1	926	-	3.218184	1.1299689	-1.0	-1.0
chr17	82445995	82446165	ENSG00000178927.17|C17orf62|EWSR1|EWSR1	913	-	3.6468227	1.0628316	-1.0	-1.0
chr17	82444579	82444964	ENSG00000178927.17|C17orf62|EWSR1|EWSR1	936	-	5.7235546	1.1951231	-1.0	-1.0
chr17	82449707	82449907	ENSG00000178927.17|C17orf62|EWSR1|EWSR1	938	-	4.2155585	1.2069736	-1.0	-1.0
chr17	82444359	82444514	ENSG00000178927.17|C17orf62|EWSR1|EWSR1	927	-	4.446519	1.1356266	-1.0	-1.0
chr17	82486029	82486134	ENSG00000141562.17|NARF|EWSR1|EWSR1	918	+	5.7275753	1.0880694	-1.0	-1.0
chr17	82461834	82461989	ENSG00000141562.17|NARF|EWSR1|EWSR1	930	+	2.813809	1.1549442	-1.0	-1.0
chr17	82462679	82462984	ENSG00000141562.17|NARF|EWSR1|EWSR1	950	+	3.0159535	1.3002553	-1.0	-1.0
chr17	82464029	82464184	ENSG00000141562.17|NARF|EWSR1|EWSR1	918	+	2.4062738	1.08509	-1.0	-1.0
chr17	82463604	82464019	ENSG00000141562.17|NARF|EWSR1|EWSR1	937	+	2.8868275	1.2004929	-1.0	-1.0
chr17	82463349	82463559	ENSG00000141562.17|NARF|EWSR1|EWSR1	963	+	3.2737603	1.4286863	-1.0	-1.0
chr17	82464030	82464185	ENSG00000279744.1|AC132938.6|EWSR1|EWSR1	919	+	2.4212024	1.0926176	-1.0	-1.0
chr17	82463605	82464020	ENSG00000279744.1|AC132938.6|EWSR1|EWSR1	938	+	2.9066541	1.2076192	-1.0	-1.0
chr17	82463350	82463560	ENSG00000279744.1|AC132938.6|EWSR1|EWSR1	962	+	3.2457755	1.4199195	-1.0	-1.0
chr17	82462680	82462980	ENSG00000279744.1|AC132938.6|EWSR1|EWSR1	950	+	3.0247278	1.3046781	-1.0	-1.0
chr17	82587587	82587897	ENSG00000141568.20|FOXK2|EWSR1|EWSR1	944	+	4.675139	1.2489877	-1.0	-1.0
chr17	82588172	82588692	ENSG00000141568.20|FOXK2|EWSR1|EWSR1	933	+	4.7754884	1.1745692	-1.0	-1.0
chr17	82591007	82591112	ENSG00000141568.20|FOXK2|EWSR1|EWSR1	923	+	5.7645755	1.1115109	-1.0	-1.0
chr17	82520307	82520422	ENSG00000141568.20|FOXK2|EWSR1|EWSR1	910	+	3.2274215	1.0460724	-1.0	-1.0
chr17	82596351	82596541	ENSG00000141568.20|FOXK2|EWSR1|EWSR1	933	+	5.8529725	1.1709332	-1.0	-1.0
chr17	82520472	82520697	ENSG00000141568.20|FOXK2|EWSR1|EWSR1	986	+	6.761498	1.8567832	-1.0	-1.0
chr17	82593649	82593749	ENSG00000141568.20|FOXK2|EWSR1|EWSR1	907	+	5.690573	1.0326363	-1.0	-1.0
chr17	82593399	82593519	ENSG00000141568.20|FOXK2|EWSR1|EWSR1	924	+	5.8477316	1.1204994	-1.0	-1.0
chr17	82596636	82596736	ENSG00000141568.20|FOXK2|EWSR1|EWSR1	914	+	5.6905746	1.0646279	-1.0	-1.0
chr17	82587257	82587362	ENSG00000141568.20|FOXK2|EWSR1|EWSR1	907	+	5.690573	1.0326363	-1.0	-1.0
chr17	82587367	82587467	ENSG00000141568.20|FOXK2|EWSR1|EWSR1	914	+	5.690574	1.0646279	-1.0	-1.0
chr17	82593754	82593894	ENSG00000141568.20|FOXK2|EWSR1|EWSR1	919	+	5.724535	1.0892675	-1.0	-1.0
chr17	82630203	82630343	ENSG00000141580.15|WDR45B|EWSR1|EWSR1	958	-	6.142702	1.378226	-1.0	-1.0
chr17	82627386	82627611	ENSG00000141580.15|WDR45B|EWSR1|EWSR1	934	-	5.890826	1.1804512	-1.0	-1.0
chr17	82629898	82630003	ENSG00000141580.15|WDR45B|EWSR1|EWSR1	915	-	5.7627687	1.0720205	-1.0	-1.0
chr17	82718311	82718443	ENSG00000141560.14|FN3KRP|EWSR1|EWSR1	941	+	5.534127	1.2293404	-1.0	-1.0
chr17	82717171	82717346	ENSG00000141560.14|FN3KRP|EWSR1|EWSR1	927	+	5.397472	1.1360892	-1.0	-1.0
chr17	82716906	82717086	ENSG00000141560.14|FN3KRP|EWSR1|EWSR1	909	+	5.6480274	1.0387925	-1.0	-1.0
chr17	82830619	82830874	ENSG00000141556.20|TBCD|EWSR1|EWSR1	980	+	6.6305056	1.6929015	-1.0	-1.0
chr17	82784381	82784681	ENSG00000141556.20|TBCD|EWSR1|EWSR1	916	+	5.7188826	1.0769241	-1.0	-1.0
chr17	82864427	82865207	ENSG00000141556.20|TBCD|EWSR1|EWSR1	953	+	6.056898	1.3319551	-1.0	-1.0
chr17	82810527	82810647	ENSG00000141556.20|TBCD|EWSR1|EWSR1	928	+	5.8176026	1.1418035	-1.0	-1.0
chr17	82915558	82915803	ENSG00000141556.20|TBCD|EWSR1|EWSR1	970	+	4.430153	1.5177293	-1.0	-1.0
chr17	82860569	82860739	ENSG00000141556.20|TBCD|EWSR1|EWSR1	915	+	5.709026	1.0729464	-1.0	-1.0
chr17	82862614	82862954	ENSG00000141556.20|TBCD|EWSR1|EWSR1	931	+	5.269951	1.1593224	-1.0	-1.0
chr17	82831809	82831969	ENSG00000141556.20|TBCD|EWSR1|EWSR1	940	+	5.924772	1.2189293	-1.0	-1.0
chr17	82873290	82873500	ENSG00000141556.20|TBCD|EWSR1|EWSR1	934	+	4.739275	1.1802498	-1.0	-1.0
chr17	82875505	82875620	ENSG00000141556.20|TBCD|EWSR1|EWSR1	909	+	5.650573	1.0412065	-1.0	-1.0
chr17	82895487	82895777	ENSG00000141556.20|TBCD|EWSR1|EWSR1	971	+	6.172183	1.5429363	-1.0	-1.0
chr17	82781791	82781966	ENSG00000141556.20|TBCD|EWSR1|EWSR1	917	+	3.9116066	1.0833426	-1.0	-1.0
chr17	82802421	82802711	ENSG00000141556.20|TBCD|EWSR1|EWSR1	941	+	5.9417953	1.2291505	-1.0	-1.0
chr17	82869812	82869917	ENSG00000141556.20|TBCD|EWSR1|EWSR1	904	+	5.6125712	1.0170087	-1.0	-1.0
chr17	82889697	82889842	ENSG00000141556.20|TBCD|EWSR1|EWSR1	921	+	4.111009	1.100123	-1.0	-1.0
chr17	82914178	82914583	ENSG00000141556.20|TBCD|EWSR1|EWSR1	980	+	5.905782	1.7048867	-1.0	-1.0
chr17	82888864	82889129	ENSG00000141556.20|TBCD|EWSR1|EWSR1	928	+	5.8206325	1.1443938	-1.0	-1.0
chr17	82881060	82881245	ENSG00000141556.20|TBCD|EWSR1|EWSR1	922	+	4.9747477	1.1104376	-1.0	-1.0
chr17	82804611	82804866	ENSG00000141556.20|TBCD|EWSR1|EWSR1	930	+	4.816737	1.1542143	-1.0	-1.0
chr17	82790491	82790671	ENSG00000141556.20|TBCD|EWSR1|EWSR1	905	+	5.6255717	1.0218827	-1.0	-1.0
chr17	82865292	82865592	ENSG00000141556.20|TBCD|EWSR1|EWSR1	931	+	5.8604608	1.1582518	-1.0	-1.0
chr17	82921165	82921275	ENSG00000141556.20|TBCD|EWSR1|EWSR1	914	+	5.6905746	1.0646279	-1.0	-1.0
chr17	82891937	82892037	ENSG00000141556.20|TBCD|EWSR1|EWSR1	937	+	5.9020796	1.2031668	-1.0	-1.0
chr17	82872680	82872840	ENSG00000141556.20|TBCD|EWSR1|EWSR1	917	+	5.7136717	1.0798639	-1.0	-1.0
chr17	82866902	82867047	ENSG00000141556.20|TBCD|EWSR1|EWSR1	910	+	5.6589727	1.0458881	-1.0	-1.0
chr17	82807748	82807958	ENSG00000141556.20|TBCD|EWSR1|EWSR1	919	+	5.738894	1.0929167	-1.0	-1.0
chr17	82860979	82861174	ENSG00000141556.20|TBCD|EWSR1|EWSR1	928	+	4.1797523	1.1455606	-1.0	-1.0
chr17	82901316	82901526	ENSG00000141556.20|TBCD|EWSR1|EWSR1	937	+	5.9012585	1.2037427	-1.0	-1.0
chr17	82913149	82913304	ENSG00000141556.20|TBCD|EWSR1|EWSR1	951	+	3.7043815	1.3108737	-1.0	-1.0
chr17	82938496	82938596	ENSG00000141556.20|TBCD|EWSR1|EWSR1	904	+	5.6125712	1.0177717	-1.0	-1.0
chr17	82874645	82875000	ENSG00000141556.20|TBCD|EWSR1|EWSR1	937	+	5.937606	1.2024972	-1.0	-1.0
chr17	82937610	82937800	ENSG00000141556.20|TBCD|EWSR1|EWSR1	933	+	5.8575034	1.1744797	-1.0	-1.0
chr17	82912409	82912529	ENSG00000141556.20|TBCD|EWSR1|EWSR1	920	+	5.749775	1.0995405	-1.0	-1.0
chr17	82883475	82883640	ENSG00000141556.20|TBCD|EWSR1|EWSR1	907	+	5.6385727	1.0333904	-1.0	-1.0
chr17	82807186	82807376	ENSG00000141556.20|TBCD|EWSR1|EWSR1	919	+	5.7382016	1.0940821	-1.0	-1.0
chr17	82880500	82880970	ENSG00000141556.20|TBCD|EWSR1|EWSR1	926	+	5.796064	1.1328423	-1.0	-1.0
chr17	82875290	82875390	ENSG00000141556.20|TBCD|EWSR1|EWSR1	902	+	5.612571	1.0078167	-1.0	-1.0
chr17	82904563	82905273	ENSG00000141556.20|TBCD|EWSR1|EWSR1	956	+	5.6344833	1.3556966	-1.0	-1.0
chr17	82914583	82914773	ENSG00000141556.20|TBCD|EWSR1|EWSR1	944	+	4.145348	1.2521191	-1.0	-1.0
chr17	82891647	82891897	ENSG00000141556.20|TBCD|EWSR1|EWSR1	973	+	5.3208275	1.5645125	-1.0	-1.0
chr17	82801746	82802046	ENSG00000141556.20|TBCD|EWSR1|EWSR1	937	+	5.8882146	1.1985235	-1.0	-1.0
chr17	82904348	82904518	ENSG00000141556.20|TBCD|EWSR1|EWSR1	911	+	5.701606	1.049746	-1.0	-1.0
chr17	82872115	82872565	ENSG00000141556.20|TBCD|EWSR1|EWSR1	948	+	6.0167403	1.2830338	-1.0	-1.0
chr17	82881500	82881695	ENSG00000141556.20|TBCD|EWSR1|EWSR1	905	+	5.6255717	1.0240506	-1.0	-1.0
chr17	82922757	82922907	ENSG00000141556.20|TBCD|EWSR1|EWSR1	928	+	5.812033	1.1442124	-1.0	-1.0
chr17	82907343	82907448	ENSG00000141556.20|TBCD|EWSR1|EWSR1	918	+	5.7275753	1.0880694	-1.0	-1.0
chr17	82808003	82808128	ENSG00000141556.20|TBCD|EWSR1|EWSR1	915	+	5.714574	1.07155	-1.0	-1.0
chr17	82781117	82781588	ENSG00000141556.20|TBCD|EWSR1|EWSR1	969	+	5.752307	1.5108917	-1.0	-1.0
chr17	82865827	82866027	ENSG00000141556.20|TBCD|EWSR1|EWSR1	972	+	6.1064024	1.5493124	-1.0	-1.0
chr17	82803146	82803321	ENSG00000141556.20|TBCD|EWSR1|EWSR1	932	+	5.2030053	1.1697876	-1.0	-1.0
chr17	82804956	82805576	ENSG00000141556.20|TBCD|EWSR1|EWSR1	939	+	5.469579	1.2125602	-1.0	-1.0
chr17	82918418	82918788	ENSG00000141556.20|TBCD|EWSR1|EWSR1	933	+	5.001275	1.1750268	-1.0	-1.0
chr17	82795281	82795381	ENSG00000141556.20|TBCD|EWSR1|EWSR1	949	+	6.027611	1.2887896	-1.0	-1.0
chr17	82801031	82801331	ENSG00000141556.20|TBCD|EWSR1|EWSR1	959	+	5.419041	1.3847902	-1.0	-1.0
chr17	82830294	82830409	ENSG00000141556.20|TBCD|EWSR1|EWSR1	906	+	5.632072	1.0291042	-1.0	-1.0
chr17	82903116	82903391	ENSG00000141556.20|TBCD|EWSR1|EWSR1	916	+	5.3660717	1.0755608	-1.0	-1.0
chr17	82936500	82936670	ENSG00000141556.20|TBCD|EWSR1|EWSR1	923	+	5.7633715	1.1111523	-1.0	-1.0
chr17	82863199	82863654	ENSG00000141556.20|TBCD|EWSR1|EWSR1	951	+	5.734231	1.3095951	-1.0	-1.0
chr17	82915078	82915528	ENSG00000141556.20|TBCD|EWSR1|EWSR1	937	+	4.656723	1.2027376	-1.0	-1.0
chr17	82796196	82796296	ENSG00000141556.20|TBCD|EWSR1|EWSR1	902	+	5.612571	1.0078167	-1.0	-1.0
chr17	82870910	82871010	ENSG00000141556.20|TBCD|EWSR1|EWSR1	904	+	5.6125717	1.0177717	-1.0	-1.0
chr17	82782451	82782616	ENSG00000141556.20|TBCD|EWSR1|EWSR1	918	+	5.7206855	1.0835766	-1.0	-1.0
chr17	82891492	82891642	ENSG00000141556.20|TBCD|EWSR1|EWSR1	910	+	5.6603227	1.0436062	-1.0	-1.0
chr17	82913010	82913149	ENSG00000141556.20|TBCD|EWSR1|EWSR1	917	+	3.328535	1.0787085	-1.0	-1.0
chr17	82937010	82937200	ENSG00000141556.20|TBCD|EWSR1|EWSR1	943	+	5.3979845	1.244043	-1.0	-1.0
chr17	82938156	82938271	ENSG00000141556.20|TBCD|EWSR1|EWSR1	913	+	5.689574	1.0581918	-1.0	-1.0
chr17	82902396	82902496	ENSG00000141556.20|TBCD|EWSR1|EWSR1	914	+	5.6905746	1.0646279	-1.0	-1.0
chr17	82929831	82930006	ENSG00000141556.20|TBCD|EWSR1|EWSR1	944	+	6.0087347	1.2546973	-1.0	-1.0
chr17	82825474	82825639	ENSG00000141556.20|TBCD|EWSR1|EWSR1	906	+	4.133548	1.0264767	-1.0	-1.0
chr17	82906063	82906253	ENSG00000141556.20|TBCD|EWSR1|EWSR1	943	+	5.8556776	1.2415552	-1.0	-1.0
chr17	82892437	82892757	ENSG00000141556.20|TBCD|EWSR1|EWSR1	970	+	5.6985035	1.5273583	-1.0	-1.0
chr17	82884936	82885086	ENSG00000141556.20|TBCD|EWSR1|EWSR1	947	+	6.000226	1.2720225	-1.0	-1.0
chr17	82871555	82871945	ENSG00000141556.20|TBCD|EWSR1|EWSR1	953	+	5.3640876	1.3317229	-1.0	-1.0
chr17	82832029	82832184	ENSG00000141556.20|TBCD|EWSR1|EWSR1	928	+	5.289981	1.1421393	-1.0	-1.0
chr17	82882625	82882880	ENSG00000141556.20|TBCD|EWSR1|EWSR1	970	+	6.3278747	1.5236852	-1.0	-1.0
chr17	82802181	82802376	ENSG00000141556.20|TBCD|EWSR1|EWSR1	945	+	5.986205	1.2619643	-1.0	-1.0
chr17	82804396	82804571	ENSG00000141556.20|TBCD|EWSR1|EWSR1	920	+	5.7442417	1.0957663	-1.0	-1.0
chr17	82912534	82912859	ENSG00000141556.20|TBCD|EWSR1|EWSR1	962	+	5.169268	1.4209771	-1.0	-1.0
chr17	82883325	82883465	ENSG00000141556.20|TBCD|EWSR1|EWSR1	932	+	5.8477235	1.1667979	-1.0	-1.0
chr17	82790256	82790371	ENSG00000141556.20|TBCD|EWSR1|EWSR1	911	+	5.670073	1.0529206	-1.0	-1.0
chr17	82780952	82781092	ENSG00000141556.20|TBCD|EWSR1|EWSR1	926	+	5.794292	1.1315156	-1.0	-1.0
chr17	82815384	82815524	ENSG00000141556.20|TBCD|EWSR1|EWSR1	937	+	5.5016875	1.1982371	-1.0	-1.0
chr17	82930076	82930191	ENSG00000141556.20|TBCD|EWSR1|EWSR1	907	+	3.841093	1.0328351	-1.0	-1.0
chr17	82860172	82860272	ENSG00000141556.20|TBCD|EWSR1|EWSR1	904	+	5.6125712	1.0177717	-1.0	-1.0
chr17	82884362	82884602	ENSG00000141556.20|TBCD|EWSR1|EWSR1	925	+	5.7992725	1.125612	-1.0	-1.0
chr17	82869012	82869202	ENSG00000141556.20|TBCD|EWSR1|EWSR1	931	+	4.4196734	1.1603783	-1.0	-1.0
chr17	82804061	82804281	ENSG00000141556.20|TBCD|EWSR1|EWSR1	978	+	5.8399143	1.6628618	-1.0	-1.0
chr17	82891237	82891422	ENSG00000141556.20|TBCD|EWSR1|EWSR1	952	+	4.230798	1.3157201	-1.0	-1.0
chr17	82801516	82801666	ENSG00000141556.20|TBCD|EWSR1|EWSR1	937	+	5.897927	1.1991453	-1.0	-1.0
chr17	82868307	82868457	ENSG00000141556.20|TBCD|EWSR1|EWSR1	934	+	5.662411	1.1775217	-1.0	-1.0
chr17	82929531	82929711	ENSG00000141556.20|TBCD|EWSR1|EWSR1	923	+	4.8623137	1.1157911	-1.0	-1.0
chr17	82806961	82807061	ENSG00000141556.20|TBCD|EWSR1|EWSR1	925	+	5.8349643	1.1256558	-1.0	-1.0
chr17	82867212	82867787	ENSG00000141556.20|TBCD|EWSR1|EWSR1	942	+	5.7885656	1.2342064	-1.0	-1.0
chr17	82906673	82906778	ENSG00000141556.20|TBCD|EWSR1|EWSR1	907	+	3.8326554	1.0330229	-1.0	-1.0
chr17	82800507	82800692	ENSG00000141556.20|TBCD|EWSR1|EWSR1	933	+	5.8651667	1.1726985	-1.0	-1.0
chr17	82909427	82910077	ENSG00000141556.20|TBCD|EWSR1|EWSR1	968	+	5.8679867	1.4929252	-1.0	-1.0
chr17	82789386	82789491	ENSG00000141556.20|TBCD|EWSR1|EWSR1	907	+	5.690573	1.0326363	-1.0	-1.0
chr17	82896085	82896190	ENSG00000141556.20|TBCD|EWSR1|EWSR1	918	+	5.727575	1.0850039	-1.0	-1.0
chr17	82788276	82788426	ENSG00000141556.20|TBCD|EWSR1|EWSR1	920	+	5.7413626	1.0981079	-1.0	-1.0
chr17	82812117	82812262	ENSG00000141556.20|TBCD|EWSR1|EWSR1	914	+	5.687851	1.0644262	-1.0	-1.0
chr17	82902736	82902951	ENSG00000141556.20|TBCD|EWSR1|EWSR1	930	+	5.2806916	1.1562173	-1.0	-1.0
chr17	82866487	82866617	ENSG00000141556.20|TBCD|EWSR1|EWSR1	932	+	5.8523107	1.1651388	-1.0	-1.0
chr17	82901121	82901311	ENSG00000141556.20|TBCD|EWSR1|EWSR1	927	+	5.80165	1.1369492	-1.0	-1.0
chr17	82903478	82903733	ENSG00000141556.20|TBCD|EWSR1|EWSR1	959	+	6.1613393	1.3888122	-1.0	-1.0
chr17	82785826	82785981	ENSG00000141556.20|TBCD|EWSR1|EWSR1	929	+	5.822569	1.1479936	-1.0	-1.0
chr17	82890152	82891232	ENSG00000141556.20|TBCD|EWSR1|EWSR1	938	+	4.8285666	1.2094474	-1.0	-1.0
chr17	82860794	82860964	ENSG00000141556.20|TBCD|EWSR1|EWSR1	951	+	6.048337	1.3104991	-1.0	-1.0
chr17	82873595	82874555	ENSG00000141556.20|TBCD|EWSR1|EWSR1	976	+	6.421039	1.6166114	-1.0	-1.0
chr17	82921582	82921767	ENSG00000141556.20|TBCD|EWSR1|EWSR1	960	+	5.9772263	1.3958383	-1.0	-1.0
chr17	82896885	82896990	ENSG00000141556.20|TBCD|EWSR1|EWSR1	906	+	5.651572	1.0283439	-1.0	-1.0
chr17	82883035	82883210	ENSG00000141556.20|TBCD|EWSR1|EWSR1	914	+	5.688063	1.0645447	-1.0	-1.0
chr17	82861404	82861504	ENSG00000141556.20|TBCD|EWSR1|EWSR1	904	+	5.6125712	1.0162456	-1.0	-1.0
chr17	82796091	82796191	ENSG00000141556.20|TBCD|EWSR1|EWSR1	904	+	5.6125712	1.0162456	-1.0	-1.0
chr17	82803741	82803921	ENSG00000141556.20|TBCD|EWSR1|EWSR1	924	+	5.771419	1.1175588	-1.0	-1.0
chr17	82831479	82831699	ENSG00000141556.20|TBCD|EWSR1|EWSR1	954	+	5.839469	1.3394387	-1.0	-1.0
chr17	82809273	82809438	ENSG00000141556.20|TBCD|EWSR1|EWSR1	952	+	5.9195642	1.3173041	-1.0	-1.0
chr17	82786366	82786581	ENSG00000141556.20|TBCD|EWSR1|EWSR1	944	+	5.963882	1.2499144	-1.0	-1.0
chr17	82863754	82863949	ENSG00000141556.20|TBCD|EWSR1|EWSR1	949	+	5.3113437	1.2902684	-1.0	-1.0
chr17	82914778	82914908	ENSG00000141556.20|TBCD|EWSR1|EWSR1	928	+	4.2870493	1.1443334	-1.0	-1.0
chr17	82931968	82932139	ENSG00000141556.20|TBCD|EWSR1|EWSR1	928	+	5.8089166	1.1410642	-1.0	-1.0
chr17	82917668	82917878	ENSG00000141556.20|TBCD|EWSR1|EWSR1	949	+	4.822624	1.2881935	-1.0	-1.0
chr17	82870675	82870795	ENSG00000141556.20|TBCD|EWSR1|EWSR1	957	+	6.1313443	1.3636916	-1.0	-1.0
chr17	82895322	82895477	ENSG00000141556.20|TBCD|EWSR1|EWSR1	920	+	5.736035	1.0950541	-1.0	-1.0
chr17	82907098	82907253	ENSG00000141556.20|TBCD|EWSR1|EWSR1	922	+	5.7571726	1.1073372	-1.0	-1.0
chr17	82867927	82868247	ENSG00000141556.20|TBCD|EWSR1|EWSR1	946	+	5.4542794	1.2655284	-1.0	-1.0
chr17	82921807	82922017	ENSG00000141556.20|TBCD|EWSR1|EWSR1	919	+	4.602556	1.0927465	-1.0	-1.0
chr17	82918083	82918408	ENSG00000141556.20|TBCD|EWSR1|EWSR1	950	+	5.7657833	1.2986537	-1.0	-1.0
chr17	82898375	82898515	ENSG00000141556.20|TBCD|EWSR1|EWSR1	909	+	5.660823	1.0416926	-1.0	-1.0
chr17	82902956	82903071	ENSG00000141556.20|TBCD|EWSR1|EWSR1	916	+	5.7239494	1.0759177	-1.0	-1.0
chr17	82898825	82898955	ENSG00000141556.20|TBCD|EWSR1|EWSR1	943	+	5.7010617	1.2431507	-1.0	-1.0
chr17	82930236	82930361	ENSG00000141556.20|TBCD|EWSR1|EWSR1	911	+	5.670073	1.0529206	-1.0	-1.0
chr17	82919458	82920218	ENSG00000141556.20|TBCD|EWSR1|EWSR1	943	+	4.406445	1.2477845	-1.0	-1.0
chr17	82913344	82914134	ENSG00000141556.20|TBCD|EWSR1|EWSR1	972	+	4.8128	1.5564727	-1.0	-1.0
chr17	82920223	82920459	ENSG00000141556.20|TBCD|EWSR1|EWSR1	972	+	6.359649	1.5532818	-1.0	-1.0
chr17	82888724	82888854	ENSG00000141556.20|TBCD|EWSR1|EWSR1	938	+	5.540718	1.2084727	-1.0	-1.0
chr17	82832569	82832754	ENSG00000141556.20|TBCD|EWSR1|EWSR1	907	+	5.638572	1.0328817	-1.0	-1.0
chr17	82884657	82884797	ENSG00000141556.20|TBCD|EWSR1|EWSR1	919	+	5.7303953	1.0900625	-1.0	-1.0
chr17	82892192	82892427	ENSG00000141556.20|TBCD|EWSR1|EWSR1	947	+	5.056649	1.2761494	-1.0	-1.0
chr17	82795566	82795671	ENSG00000141556.20|TBCD|EWSR1|EWSR1	904	+	5.6905727	1.0177717	-1.0	-1.0
chr17	82800132	82800252	ENSG00000141556.20|TBCD|EWSR1|EWSR1	916	+	5.7152414	1.0778836	-1.0	-1.0
chr17	82911939	82912214	ENSG00000141556.20|TBCD|EWSR1|EWSR1	941	+	4.2951803	1.2259169	-1.0	-1.0
chr17	82809048	82809148	ENSG00000141556.20|TBCD|EWSR1|EWSR1	904	+	5.6905727	1.0177717	-1.0	-1.0
chr17	82907956	82908216	ENSG00000141556.20|TBCD|EWSR1|EWSR1	947	+	5.1470313	1.2765999	-1.0	-1.0
chr17	82803476	82803581	ENSG00000141556.20|TBCD|EWSR1|EWSR1	914	+	5.6905746	1.0646279	-1.0	-1.0
chr17	82892052	82892157	ENSG00000141556.20|TBCD|EWSR1|EWSR1	930	+	5.834965	1.1573181	-1.0	-1.0
chr17	82905273	82905453	ENSG00000141556.20|TBCD|EWSR1|EWSR1	955	+	5.6277456	1.3421465	-1.0	-1.0
chr17	82892842	82893057	ENSG00000141556.20|TBCD|EWSR1|EWSR1	976	+	5.982874	1.61886	-1.0	-1.0
chr17	82922587	82922757	ENSG00000141556.20|TBCD|EWSR1|EWSR1	922	+	5.7633457	1.1091212	-1.0	-1.0
chr17	82795856	82795981	ENSG00000141556.20|TBCD|EWSR1|EWSR1	932	+	5.851881	1.1655192	-1.0	-1.0
chr17	82918416	82918785	ENSG00000262663.1|AC087222.1|EWSR1|EWSR1	932	+	4.989809	1.168697	-1.0	-1.0
chr17	82918281	82918406	ENSG00000262663.1|AC087222.1|EWSR1|EWSR1	952	+	5.45958	1.3226537	-1.0	-1.0
chr17	82974736	82974871	ENSG00000175711.8|B3GNTL1|EWSR1|EWSR1	907	-	5.634858	1.0311592	-1.0	-1.0
chr17	82974086	82974221	ENSG00000175711.8|B3GNTL1|EWSR1|EWSR1	931	-	5.841977	1.1600521	-1.0	-1.0
chr17	83091928	83092243	ENSG00000176845.12|METRNL|EWSR1|EWSR1	942	+	5.9684267	1.2399235	-1.0	-1.0
chr17	83092645	83092785	ENSG00000176845.12|METRNL|EWSR1|EWSR1	907	+	5.671073	1.03049	-1.0	-1.0
chr17	83080534	83080719	ENSG00000176845.12|METRNL|EWSR1|EWSR1	931	+	5.8409758	1.1640627	-1.0	-1.0
chr17	83081424	83081564	ENSG00000176845.12|METRNL|EWSR1|EWSR1	908	+	5.647239	1.0379184	-1.0	-1.0
chr17	83087248	83087808	ENSG00000176845.12|METRNL|EWSR1|EWSR1	917	+	5.4332347	1.0822057	-1.0	-1.0
chr17	83081139	83081239	ENSG00000176845.12|METRNL|EWSR1|EWSR1	902	+	5.612571	1.0078167	-1.0	-1.0
chr17	83088288	83088483	ENSG00000176845.12|METRNL|EWSR1|EWSR1	942	+	5.9604726	1.2343278	-1.0	-1.0
chr17	83088033	83088193	ENSG00000176845.12|METRNL|EWSR1|EWSR1	933	+	4.101445	1.173883	-1.0	-1.0
chr17	83089803	83090053	ENSG00000176845.12|METRNL|EWSR1|EWSR1	951	+	6.0581794	1.3127238	-1.0	-1.0
chr17	83088838	83089098	ENSG00000176845.12|METRNL|EWSR1|EWSR1	923	+	5.762719	1.1132513	-1.0	-1.0
chr17	83082474	83082614	ENSG00000176845.12|METRNL|EWSR1|EWSR1	916	+	5.708074	1.0739486	-1.0	-1.0
chr17	83090753	83090943	ENSG00000176845.12|METRNL|EWSR1|EWSR1	933	+	5.907571	1.1758621	-1.0	-1.0
chr17	83091028	83091203	ENSG00000176845.12|METRNL|EWSR1|EWSR1	925	+	5.921183	1.1269901	-1.0	-1.0
chr17	83083309	83083434	ENSG00000176845.12|METRNL|EWSR1|EWSR1	914	+	5.6892405	1.0646368	-1.0	-1.0
chr17	83086918	83087118	ENSG00000176845.12|METRNL|EWSR1|EWSR1	959	+	6.1965322	1.3893399	-1.0	-1.0
chr17	83081694	83081889	ENSG00000176845.12|METRNL|EWSR1|EWSR1	952	+	6.063827	1.3227144	-1.0	-1.0
chr17	83085783	83086143	ENSG00000176845.12|METRNL|EWSR1|EWSR1	924	+	5.8152633	1.1187859	-1.0	-1.0
chr17	83086238	83086338	ENSG00000176845.12|METRNL|EWSR1|EWSR1	904	+	5.6125712	1.0177717	-1.0	-1.0
chr17	83087813	83088018	ENSG00000176845.12|METRNL|EWSR1|EWSR1	948	+	6.029862	1.2841347	-1.0	-1.0
chr17	83085323	83085633	ENSG00000176845.12|METRNL|EWSR1|EWSR1	934	+	5.872228	1.18207	-1.0	-1.0
chr17	83086403	83086598	ENSG00000176845.12|METRNL|EWSR1|EWSR1	935	+	5.916506	1.1902895	-1.0	-1.0
chr18	711439	711554	ENSG00000132199.18|ENOSF1|EWSR1|EWSR1	937	-	5.8960934	1.200608	-1.0	-1.0
chr18	811791	811981	ENSG00000176105.13|YES1|EWSR1|EWSR1	932	-	4.942597	1.168312	-1.0	-1.0
chr18	811596	811766	ENSG00000176105.13|YES1|EWSR1|EWSR1	918	-	3.5051868	1.0836977	-1.0	-1.0
chr18	2656321	2656426	ENSG00000101596.14|SMCHD1|EWSR1|EWSR1	900	+	3.807342	1.0007651	-1.0	-1.0
chr18	3451592	3452377	ENSG00000177426.20|TGIF1|EWSR1|EWSR1	975	+	4.742301	1.609353	-1.0	-1.0
chr18	3449267	3449407	ENSG00000177426.20|TGIF1|EWSR1|EWSR1	945	+	5.9776998	1.2559376	-1.0	-1.0
chr18	3452382	3452922	ENSG00000177426.20|TGIF1|EWSR1|EWSR1	965	+	4.69179	1.460642	-1.0	-1.0
chr18	3450505	3451592	ENSG00000177426.20|TGIF1|EWSR1|EWSR1	974	+	4.9357357	1.584385	-1.0	-1.0
chr18	3449727	3449932	ENSG00000177426.20|TGIF1|EWSR1|EWSR1	952	+	6.060423	1.321681	-1.0	-1.0
chr18	3450137	3450505	ENSG00000177426.20|TGIF1|EWSR1|EWSR1	965	+	4.26173	1.4551857	-1.0	-1.0
chr18	48541117	48541227	ENSG00000134030.13|CTIF|EWSR1|EWSR1	904	+	5.6125712	1.0177717	-1.0	-1.0
chr18	54224512	54224657	ENSG00000134046.11|MBD2|EWSR1|EWSR1	911	-	5.696773	1.0520895	-1.0	-1.0
chr18	75204885	75204990	ENSG00000180011.6|ZADH2|EWSR1|EWSR1	904	-	5.6125712	1.0162456	-1.0	-1.0
chr18	79358881	79358986	ENSG00000166377.19|ATP9B|EWSR1|EWSR1	912	+	5.6905737	1.053684	-1.0	-1.0
chr18	79417876	79418061	ENSG00000131196.17|NFATC1|EWSR1|EWSR1	925	+	4.128583	1.1237628	-1.0	-1.0
chr18	79471144	79471244	ENSG00000131196.17|NFATC1|EWSR1|EWSR1	914	+	5.690574	1.0646279	-1.0	-1.0
chr18	79413811	79413946	ENSG00000131196.17|NFATC1|EWSR1|EWSR1	906	+	5.632072	1.0291042	-1.0	-1.0
chr18	79452191	79452376	ENSG00000131196.17|NFATC1|EWSR1|EWSR1	943	+	5.9530263	1.24489	-1.0	-1.0
chr18	79453256	79453381	ENSG00000131196.17|NFATC1|EWSR1|EWSR1	904	+	5.6125717	1.0177717	-1.0	-1.0
chr18	79488917	79489037	ENSG00000131196.17|NFATC1|EWSR1|EWSR1	914	+	5.689774	1.0646333	-1.0	-1.0
chr18	79488252	79488452	ENSG00000131196.17|NFATC1|EWSR1|EWSR1	948	+	6.043953	1.285365	-1.0	-1.0
chr18	79456661	79456861	ENSG00000131196.17|NFATC1|EWSR1|EWSR1	949	+	6.0755825	1.2888639	-1.0	-1.0
chr18	79427701	79427816	ENSG00000131196.17|NFATC1|EWSR1|EWSR1	904	+	5.6125712	1.0162456	-1.0	-1.0
chr18	79453121	79453231	ENSG00000131196.17|NFATC1|EWSR1|EWSR1	904	+	5.6125712	1.0177717	-1.0	-1.0
chr18	79422371	79422481	ENSG00000131196.17|NFATC1|EWSR1|EWSR1	912	+	5.68924	1.0559367	-1.0	-1.0
chr18	79455961	79456086	ENSG00000131196.17|NFATC1|EWSR1|EWSR1	912	+	5.674971	1.0557255	-1.0	-1.0
chr18	79416716	79417001	ENSG00000131196.17|NFATC1|EWSR1|EWSR1	923	+	5.771962	1.1163145	-1.0	-1.0
chr18	79488577	79488767	ENSG00000131196.17|NFATC1|EWSR1|EWSR1	915	+	5.6979074	1.069843	-1.0	-1.0
chr18	79489157	79489332	ENSG00000131196.17|NFATC1|EWSR1|EWSR1	904	+	5.6203713	1.0197804	-1.0	-1.0
chr18	79458256	79458446	ENSG00000131196.17|NFATC1|EWSR1|EWSR1	957	+	6.130085	1.369786	-1.0	-1.0
chr18	79422941	79423131	ENSG00000131196.17|NFATC1|EWSR1|EWSR1	915	+	5.7005744	1.0713292	-1.0	-1.0
chr18	79454076	79454181	ENSG00000131196.17|NFATC1|EWSR1|EWSR1	904	+	5.6125712	1.0162456	-1.0	-1.0
chr18	79418756	79418876	ENSG00000131196.17|NFATC1|EWSR1|EWSR1	908	+	5.6429725	1.0365195	-1.0	-1.0
chr18	79440563	79440668	ENSG00000131196.17|NFATC1|EWSR1|EWSR1	904	+	5.6125717	1.0177717	-1.0	-1.0
chr18	79452020	79452130	ENSG00000131196.17|NFATC1|EWSR1|EWSR1	902	+	5.612571	1.0078167	-1.0	-1.0
chr18	79457836	79457956	ENSG00000131196.17|NFATC1|EWSR1|EWSR1	928	+	5.8343096	1.1442888	-1.0	-1.0
chr18	79489807	79490002	ENSG00000131196.17|NFATC1|EWSR1|EWSR1	938	+	5.91602	1.2091552	-1.0	-1.0
chr18	79454301	79454661	ENSG00000131196.17|NFATC1|EWSR1|EWSR1	911	+	5.667324	1.0495174	-1.0	-1.0
chr18	79422370	79422480	ENSG00000279637.1|AC018445.3|EWSR1|EWSR1	912	+	5.68924	1.0559367	-1.0	-1.0
chr18	79692151	79692251	ENSG00000060069.16|CTDP1|EWSR1|EWSR1	914	+	5.690574	1.0646279	-1.0	-1.0
chr18	79692931	79693051	ENSG00000060069.16|CTDP1|EWSR1|EWSR1	914	+	5.6905746	1.0646279	-1.0	-1.0
chr18	79726871	79727066	ENSG00000060069.16|CTDP1|EWSR1|EWSR1	929	+	5.8239126	1.1473254	-1.0	-1.0
chr18	79913758	79913883	ENSG00000122490.18|PQLC1|EWSR1|EWSR1	911	-	5.6645737	1.0490092	-1.0	-1.0
chr18	79911433	79911533	ENSG00000122490.18|PQLC1|EWSR1|EWSR1	914	-	5.6905746	1.0646279	-1.0	-1.0
chr18	79915961	79916176	ENSG00000122490.18|PQLC1|EWSR1|EWSR1	990	-	6.9122787	1.9791148	-1.0	-1.0
chr18	79918761	79918906	ENSG00000122490.18|PQLC1|EWSR1|EWSR1	904	-	5.6125717	1.0177717	-1.0	-1.0
chr18	79916661	79916826	ENSG00000122490.18|PQLC1|EWSR1|EWSR1	917	-	5.773598	1.0790408	-1.0	-1.0
chr18	79917466	79917786	ENSG00000122490.18|PQLC1|EWSR1|EWSR1	910	-	5.6600966	1.0464923	-1.0	-1.0
chr18	79913123	79913278	ENSG00000122490.18|PQLC1|EWSR1|EWSR1	915	-	5.6957407	1.0685415	-1.0	-1.0
chr18	79916841	79917086	ENSG00000122490.18|PQLC1|EWSR1|EWSR1	923	-	5.764414	1.1139361	-1.0	-1.0
chr18	79917171	79917366	ENSG00000122490.18|PQLC1|EWSR1|EWSR1	929	-	5.8210006	1.1476194	-1.0	-1.0
chr18	79915193	79915368	ENSG00000122490.18|PQLC1|EWSR1|EWSR1	925	-	5.826206	1.1241024	-1.0	-1.0
chr18	79915606	79915946	ENSG00000122490.18|PQLC1|EWSR1|EWSR1	911	-	4.8050523	1.0502161	-1.0	-1.0
chr18	79914958	79915133	ENSG00000122490.18|PQLC1|EWSR1|EWSR1	914	-	5.6980977	1.0634639	-1.0	-1.0
chr18	79918181	79918371	ENSG00000122490.18|PQLC1|EWSR1|EWSR1	908	-	5.647239	1.038088	-1.0	-1.0
chr19	309155	309300	ENSG00000105556.11|MIER2|EWSR1|EWSR1	937	-	5.893221	1.1972333	-1.0	-1.0
chr19	344124	344264	ENSG00000105556.11|MIER2|EWSR1|EWSR1	909	-	5.649637	1.040012	-1.0	-1.0
chr19	343514	343679	ENSG00000105556.11|MIER2|EWSR1|EWSR1	911	-	5.7746286	1.0481867	-1.0	-1.0
chr19	341964	342179	ENSG00000105556.11|MIER2|EWSR1|EWSR1	969	-	6.3022704	1.504395	-1.0	-1.0
chr19	341854	341959	ENSG00000105556.11|MIER2|EWSR1|EWSR1	921	-	5.7627697	1.1049657	-1.0	-1.0
chr19	342889	343084	ENSG00000105556.11|MIER2|EWSR1|EWSR1	943	-	5.9570436	1.2433894	-1.0	-1.0
chr19	457767	458062	ENSG00000129946.10|SHC2|EWSR1|EWSR1	913	-	5.724759	1.0608319	-1.0	-1.0
chr19	459662	460127	ENSG00000129946.10|SHC2|EWSR1|EWSR1	935	-	5.89065	1.1843989	-1.0	-1.0
chr19	455127	455257	ENSG00000129946.10|SHC2|EWSR1|EWSR1	912	-	5.679431	1.0579342	-1.0	-1.0
chr19	457592	457702	ENSG00000129946.10|SHC2|EWSR1|EWSR1	922	-	5.8552485	1.1086266	-1.0	-1.0
chr19	456702	456802	ENSG00000129946.10|SHC2|EWSR1|EWSR1	907	-	5.690573	1.0326363	-1.0	-1.0
chr19	458922	459097	ENSG00000129946.10|SHC2|EWSR1|EWSR1	922	-	5.7658043	1.1103066	-1.0	-1.0
chr19	455692	455972	ENSG00000129946.10|SHC2|EWSR1|EWSR1	925	-	5.8118243	1.1253439	-1.0	-1.0
chr19	455977	456102	ENSG00000129946.10|SHC2|EWSR1|EWSR1	905	-	5.6385717	1.0215014	-1.0	-1.0
chr19	455457	455647	ENSG00000129946.10|SHC2|EWSR1|EWSR1	914	-	5.698574	1.0656099	-1.0	-1.0
chr19	517167	517332	ENSG00000141933.9|TPGS1|EWSR1|EWSR1	930	+	5.8309994	1.1553388	-1.0	-1.0
chr19	532158	532268	ENSG00000099804.8|CDC34|EWSR1|EWSR1	911	+	5.6632395	1.0490181	-1.0	-1.0
chr19	533998	534218	ENSG00000099804.8|CDC34|EWSR1|EWSR1	974	+	4.7053947	1.5798447	-1.0	-1.0
chr19	532343	532528	ENSG00000099804.8|CDC34|EWSR1|EWSR1	960	+	4.938493	1.3947169	-1.0	-1.0
chr19	538142	538242	ENSG00000099804.8|CDC34|EWSR1|EWSR1	904	+	3.1699202	1.0162456	-1.0	-1.0
chr19	533353	533993	ENSG00000099804.8|CDC34|EWSR1|EWSR1	962	+	5.786388	1.421422	-1.0	-1.0
chr19	539802	539932	ENSG00000099804.8|CDC34|EWSR1|EWSR1	921	+	3.7592914	1.1034362	-1.0	-1.0
chr19	532553	532778	ENSG00000099804.8|CDC34|EWSR1|EWSR1	924	+	5.1230545	1.1189247	-1.0	-1.0
chr19	534228	534428	ENSG00000099804.8|CDC34|EWSR1|EWSR1	949	+	6.034084	1.2943083	-1.0	-1.0
chr19	534873	535188	ENSG00000099804.8|CDC34|EWSR1|EWSR1	936	+	5.8935676	1.19203	-1.0	-1.0
chr19	538632	538887	ENSG00000099804.8|CDC34|EWSR1|EWSR1	936	+	5.9118752	1.1959869	-1.0	-1.0
chr19	535218	535413	ENSG00000099804.8|CDC34|EWSR1|EWSR1	922	+	5.795977	1.1079596	-1.0	-1.0
chr19	535418	535718	ENSG00000099804.8|CDC34|EWSR1|EWSR1	914	+	5.6891847	1.0641539	-1.0	-1.0
chr19	532878	533288	ENSG00000099804.8|CDC34|EWSR1|EWSR1	960	+	4.910968	1.3980055	-1.0	-1.0
chr19	575046	575140	ENSG00000172270.18|BSG|EWSR1|EWSR1	988	+	4.459425	1.9149048	-1.0	-1.0
chr19	578212	578835	ENSG00000172270.18|BSG|EWSR1|EWSR1	977	+	4.5734777	1.6365755	-1.0	-1.0
chr19	578860	579515	ENSG00000172270.18|BSG|EWSR1|EWSR1	976	+	5.2120757	1.6198672	-1.0	-1.0
chr19	580065	580378	ENSG00000172270.18|BSG|EWSR1|EWSR1	953	+	3.5221438	1.3287432	-1.0	-1.0
chr19	575212	575386	ENSG00000172270.18|BSG|EWSR1|EWSR1	996	+	6.0441575	2.3955708	-1.0	-1.0
chr19	577773	578212	ENSG00000172270.18|BSG|EWSR1|EWSR1	965	+	3.8045504	1.4604452	-1.0	-1.0
chr19	575386	576566	ENSG00000172270.18|BSG|EWSR1|EWSR1	993	+	5.8157396	2.1857939	-1.0	-1.0
chr19	580528	580648	ENSG00000172270.18|BSG|EWSR1|EWSR1	941	+	5.938368	1.2286785	-1.0	-1.0
chr19	579705	579975	ENSG00000172270.18|BSG|EWSR1|EWSR1	968	+	5.2448525	1.4974573	-1.0	-1.0
chr19	575140	575212	ENSG00000172270.18|BSG|EWSR1|EWSR1	985	+	4.285396	1.8098091	-1.0	-1.0
chr19	574361	575041	ENSG00000172270.18|BSG|EWSR1|EWSR1	987	+	5.0817175	1.8768826	-1.0	-1.0
chr19	576701	577773	ENSG00000172270.18|BSG|EWSR1|EWSR1	989	+	4.753665	1.9460807	-1.0	-1.0
chr19	582016	582116	ENSG00000172270.18|BSG|EWSR1|EWSR1	904	+	5.6125717	1.0177717	-1.0	-1.0
chr19	572701	573946	ENSG00000172270.18|BSG|EWSR1|EWSR1	992	+	4.988623	2.075544	-1.0	-1.0
chr19	594752	594867	ENSG00000099822.2|HCN2|EWSR1|EWSR1	910	+	5.6710734	1.0458269	-1.0	-1.0
chr19	591342	591522	ENSG00000099822.2|HCN2|EWSR1|EWSR1	938	+	5.9066706	1.2050406	-1.0	-1.0
chr19	632259	632359	ENSG00000099821.13|POLRMT|EWSR1|EWSR1	904	-	5.6125712	1.0162456	-1.0	-1.0
chr19	630264	630434	ENSG00000099821.13|POLRMT|EWSR1|EWSR1	946	-	5.0194945	1.2712758	-1.0	-1.0
chr19	630569	630689	ENSG00000099821.13|POLRMT|EWSR1|EWSR1	904	-	5.6125712	1.0166271	-1.0	-1.0
chr19	655744	655969	ENSG00000070423.17|RNF126|EWSR1|EWSR1	968	-	5.229491	1.4908742	-1.0	-1.0
chr19	663096	663251	ENSG00000070423.17|RNF126|EWSR1|EWSR1	957	-	5.84895	1.3670564	-1.0	-1.0
chr19	652884	653689	ENSG00000070423.17|RNF126|EWSR1|EWSR1	964	-	5.6491876	1.4432672	-1.0	-1.0
chr19	654019	654124	ENSG00000070423.17|RNF126|EWSR1|EWSR1	937	-	5.934144	1.1979364	-1.0	-1.0
chr19	659914	661355	ENSG00000070423.17|RNF126|EWSR1|EWSR1	979	-	5.1469555	1.6820351	-1.0	-1.0
chr19	651384	651494	ENSG00000070423.17|RNF126|EWSR1|EWSR1	935	-	5.8797083	1.1872369	-1.0	-1.0
chr19	651069	651179	ENSG00000070423.17|RNF126|EWSR1|EWSR1	904	-	3.8073423	1.0177717	-1.0	-1.0
chr19	655229	655329	ENSG00000070423.17|RNF126|EWSR1|EWSR1	910	-	3.2094486	1.0449163	-1.0	-1.0
chr19	656789	658089	ENSG00000070423.17|RNF126|EWSR1|EWSR1	969	-	4.6813893	1.5112157	-1.0	-1.0
chr19	658089	659844	ENSG00000070423.17|RNF126|EWSR1|EWSR1	976	-	4.6949215	1.6154195	-1.0	-1.0
chr19	653694	654014	ENSG00000070423.17|RNF126|EWSR1|EWSR1	932	-	4.0663214	1.1680965	-1.0	-1.0
chr19	661402	663046	ENSG00000070423.17|RNF126|EWSR1|EWSR1	979	-	5.411606	1.6872395	-1.0	-1.0
chr19	655974	656079	ENSG00000070423.17|RNF126|EWSR1|EWSR1	934	-	5.8653927	1.1784139	-1.0	-1.0
chr19	652392	652527	ENSG00000070423.17|RNF126|EWSR1|EWSR1	916	-	5.7081227	1.0762175	-1.0	-1.0
chr19	656389	656579	ENSG00000070423.17|RNF126|EWSR1|EWSR1	949	-	4.2894197	1.2882841	-1.0	-1.0
chr19	709826	709941	ENSG00000099864.17|PALM|EWSR1|EWSR1	902	+	5.612571	1.0078167	-1.0	-1.0
chr19	737039	737189	ENSG00000099864.17|PALM|EWSR1|EWSR1	919	+	5.729226	1.0899119	-1.0	-1.0
chr19	735285	735410	ENSG00000099864.17|PALM|EWSR1|EWSR1	915	+	5.6997027	1.0688591	-1.0	-1.0
chr19	718741	718971	ENSG00000099864.17|PALM|EWSR1|EWSR1	923	+	5.7724304	1.1154194	-1.0	-1.0
chr19	806728	807193	ENSG00000011304.19|PTBP1|EWSR1|EWSR1	941	+	2.865358	1.2272222	-1.0	-1.0
chr19	808108	808213	ENSG00000011304.19|PTBP1|EWSR1|EWSR1	923	+	5.7645755	1.1115109	-1.0	-1.0
chr19	799483	799873	ENSG00000011304.19|PTBP1|EWSR1|EWSR1	966	+	3.3080742	1.4658487	-1.0	-1.0
chr19	805343	805533	ENSG00000011304.19|PTBP1|EWSR1|EWSR1	938	+	3.102842	1.2062445	-1.0	-1.0
chr19	797505	798427	ENSG00000011304.19|PTBP1|EWSR1|EWSR1	983	+	4.5498614	1.7630285	-1.0	-1.0
chr19	800023	803560	ENSG00000011304.19|PTBP1|EWSR1|EWSR1	989	+	4.214865	1.9760323	-1.0	-1.0
chr19	798545	799390	ENSG00000011304.19|PTBP1|EWSR1|EWSR1	987	+	4.6038046	1.899885	-1.0	-1.0
chr19	807403	807523	ENSG00000011304.19|PTBP1|EWSR1|EWSR1	905	+	3.1857316	1.0200571	-1.0	-1.0
chr19	805603	806408	ENSG00000011304.19|PTBP1|EWSR1|EWSR1	951	+	2.9993703	1.3092946	-1.0	-1.0
chr19	798427	798545	ENSG00000011304.19|PTBP1|EWSR1|EWSR1	984	+	3.7574115	1.791638	-1.0	-1.0
chr19	803731	804035	ENSG00000011304.19|PTBP1|EWSR1|EWSR1	961	+	3.710614	1.4074491	-1.0	-1.0
chr19	805173	805323	ENSG00000011304.19|PTBP1|EWSR1|EWSR1	910	+	3.4554625	1.0479435	-1.0	-1.0
chr19	816616	816806	ENSG00000129951.18|PLPPR3|EWSR1|EWSR1	955	-	6.111543	1.3459519	-1.0	-1.0
chr19	821071	821231	ENSG00000129951.18|PLPPR3|EWSR1|EWSR1	911	-	5.7073426	1.0525632	-1.0	-1.0
chr19	815936	816156	ENSG00000129951.18|PLPPR3|EWSR1|EWSR1	933	-	5.8976526	1.1707302	-1.0	-1.0
chr19	825592	825737	ENSG00000172232.9|AZU1|EWSR1|EWSR1	909	+	4.442836	1.039124	-1.0	-1.0
chr19	825096	825197	ENSG00000172232.9|AZU1|EWSR1|EWSR1	984	+	6.671339	1.7846731	-1.0	-1.0
chr19	828054	828219	ENSG00000172232.9|AZU1|EWSR1|EWSR1	910	+	3.0218449	1.0478495	-1.0	-1.0
chr19	827507	827835	ENSG00000172232.9|AZU1|EWSR1|EWSR1	947	+	4.6697464	1.2749302	-1.0	-1.0
chr19	825197	825332	ENSG00000172232.9|AZU1|EWSR1|EWSR1	929	+	3.7349312	1.1502515	-1.0	-1.0
chr19	863091	863216	ENSG00000197766.7|CFD|EWSR1|EWSR1	943	+	3.176038	1.2418718	-1.0	-1.0
chr19	862416	863086	ENSG00000197766.7|CFD|EWSR1|EWSR1	983	+	5.5814757	1.777364	-1.0	-1.0
chr19	861996	862311	ENSG00000197766.7|CFD|EWSR1|EWSR1	921	+	5.7506213	1.1014965	-1.0	-1.0
chr19	863361	863576	ENSG00000197766.7|CFD|EWSR1|EWSR1	938	+	3.1047292	1.2081268	-1.0	-1.0
chr19	884114	884279	ENSG00000175221.14|MED16|EWSR1|EWSR1	929	-	5.3845673	1.1459734	-1.0	-1.0
chr19	883789	883959	ENSG00000175221.14|MED16|EWSR1|EWSR1	928	-	4.6142836	1.1420817	-1.0	-1.0
chr19	882959	883139	ENSG00000175221.14|MED16|EWSR1|EWSR1	928	-	5.832007	1.141028	-1.0	-1.0
chr19	889516	889626	ENSG00000175221.14|MED16|EWSR1|EWSR1	911	-	5.6905737	1.048871	-1.0	-1.0
chr19	890618	890878	ENSG00000175221.14|MED16|EWSR1|EWSR1	912	-	5.1885047	1.0548651	-1.0	-1.0
chr19	883964	884109	ENSG00000175221.14|MED16|EWSR1|EWSR1	921	-	5.7518845	1.102457	-1.0	-1.0
chr19	877180	878270	ENSG00000175221.14|MED16|EWSR1|EWSR1	976	-	5.421304	1.6172342	-1.0	-1.0
chr19	877003	877180	ENSG00000175221.14|MED16|EWSR1|EWSR1	968	-	6.241173	1.4941484	-1.0	-1.0
chr19	884659	884879	ENSG00000175221.14|MED16|EWSR1|EWSR1	931	-	5.0080748	1.1593848	-1.0	-1.0
chr19	892815	892950	ENSG00000175221.14|MED16|EWSR1|EWSR1	944	-	5.9740505	1.2530217	-1.0	-1.0
chr19	891889	892339	ENSG00000175221.14|MED16|EWSR1|EWSR1	972	-	6.110444	1.5565457	-1.0	-1.0
chr19	892711	892815	ENSG00000175221.14|MED16|EWSR1|EWSR1	937	-	5.9020796	1.2031668	-1.0	-1.0
chr19	884449	884644	ENSG00000175221.14|MED16|EWSR1|EWSR1	943	-	5.981764	1.2461791	-1.0	-1.0
chr19	892346	892706	ENSG00000175221.14|MED16|EWSR1|EWSR1	967	-	5.845044	1.4753286	-1.0	-1.0
chr19	882599	882789	ENSG00000175221.14|MED16|EWSR1|EWSR1	956	-	6.149768	1.3587865	-1.0	-1.0
chr19	876344	876973	ENSG00000175221.14|MED16|EWSR1|EWSR1	981	-	5.7006655	1.7253907	-1.0	-1.0
chr19	889867	889972	ENSG00000175221.14|MED16|EWSR1|EWSR1	909	-	5.651573	1.0411998	-1.0	-1.0
chr19	881919	882174	ENSG00000175221.14|MED16|EWSR1|EWSR1	923	-	5.786947	1.1114453	-1.0	-1.0
chr19	878360	879936	ENSG00000175221.14|MED16|EWSR1|EWSR1	991	-	6.6076884	2.0623057	-1.0	-1.0
chr19	876194	876339	ENSG00000175221.14|MED16|EWSR1|EWSR1	917	-	5.710852	1.0784857	-1.0	-1.0
chr19	875669	875779	ENSG00000175221.14|MED16|EWSR1|EWSR1	920	-	5.7399087	1.0958833	-1.0	-1.0
chr19	891264	891729	ENSG00000175221.14|MED16|EWSR1|EWSR1	939	-	5.0507245	1.2133313	-1.0	-1.0
chr19	881208	881313	ENSG00000175221.14|MED16|EWSR1|EWSR1	908	-	5.7275734	1.036749	-1.0	-1.0
chr19	882429	882554	ENSG00000175221.14|MED16|EWSR1|EWSR1	919	-	3.953933	1.0934787	-1.0	-1.0
chr19	885148	885318	ENSG00000175221.14|MED16|EWSR1|EWSR1	936	-	5.8775945	1.1930039	-1.0	-1.0
chr19	897685	897785	ENSG00000198858.9|R3HDM4|EWSR1|EWSR1	914	-	5.690574	1.0646279	-1.0	-1.0
chr19	899015	899150	ENSG00000198858.9|R3HDM4|EWSR1|EWSR1	910	-	5.6892395	1.0477241	-1.0	-1.0
chr19	900908	901108	ENSG00000198858.9|R3HDM4|EWSR1|EWSR1	977	-	6.393335	1.6401188	-1.0	-1.0
chr19	904072	904462	ENSG00000198858.9|R3HDM4|EWSR1|EWSR1	947	-	4.1513877	1.2774464	-1.0	-1.0
chr19	910692	910962	ENSG00000198858.9|R3HDM4|EWSR1|EWSR1	926	-	5.7928624	1.1313795	-1.0	-1.0
chr19	908682	909382	ENSG00000198858.9|R3HDM4|EWSR1|EWSR1	971	-	5.05834	1.5374655	-1.0	-1.0
chr19	899796	899936	ENSG00000198858.9|R3HDM4|EWSR1|EWSR1	938	-	5.5164266	1.2094665	-1.0	-1.0
chr19	906672	906777	ENSG00000198858.9|R3HDM4|EWSR1|EWSR1	933	-	5.8653927	1.1718515	-1.0	-1.0
chr19	912292	913077	ENSG00000198858.9|R3HDM4|EWSR1|EWSR1	977	-	5.145267	1.638911	-1.0	-1.0
chr19	900146	900681	ENSG00000198858.9|R3HDM4|EWSR1|EWSR1	957	-	5.7206798	1.3621051	-1.0	-1.0
chr19	903582	903742	ENSG00000198858.9|R3HDM4|EWSR1|EWSR1	929	-	4.303141	1.1512642	-1.0	-1.0
chr19	903022	903427	ENSG00000198858.9|R3HDM4|EWSR1|EWSR1	958	-	5.8032513	1.3793236	-1.0	-1.0
chr19	903467	903567	ENSG00000198858.9|R3HDM4|EWSR1|EWSR1	916	-	3.906878	1.0781235	-1.0	-1.0
chr19	907102	907237	ENSG00000198858.9|R3HDM4|EWSR1|EWSR1	914	-	5.6900744	1.0646312	-1.0	-1.0
chr19	907237	907872	ENSG00000198858.9|R3HDM4|EWSR1|EWSR1	969	-	4.47849	1.5018638	-1.0	-1.0
chr19	901829	901954	ENSG00000198858.9|R3HDM4|EWSR1|EWSR1	912	-	5.676907	1.056823	-1.0	-1.0
chr19	911452	912147	ENSG00000198858.9|R3HDM4|EWSR1|EWSR1	984	-	4.7556486	1.791953	-1.0	-1.0
chr19	917401	917506	ENSG00000116014.9|KISS1R|EWSR1|EWSR1	945	+	5.99691	1.2563825	-1.0	-1.0
chr19	917811	918031	ENSG00000116014.9|KISS1R|EWSR1|EWSR1	908	+	5.64562	1.0373455	-1.0	-1.0
chr19	919088	919253	ENSG00000116014.9|KISS1R|EWSR1|EWSR1	937	+	5.899088	1.2016845	-1.0	-1.0
chr19	948892	949522	ENSG00000116017.10|ARID3A|EWSR1|EWSR1	935	+	4.494917	1.1893364	-1.0	-1.0
chr19	951562	951912	ENSG00000116017.10|ARID3A|EWSR1|EWSR1	955	+	5.22598	1.3442906	-1.0	-1.0
chr19	974497	974647	ENSG00000116017.10|ARID3A|EWSR1|EWSR1	918	+	3.9155474	1.0877832	-1.0	-1.0
chr19	938507	938697	ENSG00000116017.10|ARID3A|EWSR1|EWSR1	920	+	3.9513123	1.0967197	-1.0	-1.0
chr19	932116	932417	ENSG00000116017.10|ARID3A|EWSR1|EWSR1	935	+	4.309763	1.186718	-1.0	-1.0
chr19	937987	938507	ENSG00000116017.10|ARID3A|EWSR1|EWSR1	950	+	5.5315905	1.3029639	-1.0	-1.0
chr19	943517	943872	ENSG00000116017.10|ARID3A|EWSR1|EWSR1	988	+	6.211202	1.9382699	-1.0	-1.0
chr19	932417	932732	ENSG00000116017.10|ARID3A|EWSR1|EWSR1	935	+	3.21477	1.188585	-1.0	-1.0
chr19	936872	936987	ENSG00000116017.10|ARID3A|EWSR1|EWSR1	940	+	5.553025	1.2253373	-1.0	-1.0
chr19	927249	928677	ENSG00000116017.10|ARID3A|EWSR1|EWSR1	970	+	5.771303	1.529894	-1.0	-1.0
chr19	959922	960022	ENSG00000116017.10|ARID3A|EWSR1|EWSR1	914	+	3.954183	1.0646279	-1.0	-1.0
chr19	926824	927234	ENSG00000116017.10|ARID3A|EWSR1|EWSR1	924	+	5.5010133	1.1181277	-1.0	-1.0
chr19	928677	928922	ENSG00000116017.10|ARID3A|EWSR1|EWSR1	927	+	4.6798544	1.1373187	-1.0	-1.0
chr19	946712	946892	ENSG00000116017.10|ARID3A|EWSR1|EWSR1	963	+	6.224863	1.4274832	-1.0	-1.0
chr19	940342	943307	ENSG00000116017.10|ARID3A|EWSR1|EWSR1	985	+	5.324459	1.8326687	-1.0	-1.0
chr19	963295	963520	ENSG00000116017.10|ARID3A|EWSR1|EWSR1	967	+	5.25014	1.4878079	-1.0	-1.0
chr19	926159	926449	ENSG00000116017.10|ARID3A|EWSR1|EWSR1	982	+	6.6738887	1.7561594	-1.0	-1.0
chr19	937217	937557	ENSG00000116017.10|ARID3A|EWSR1|EWSR1	946	+	5.854827	1.2696383	-1.0	-1.0
chr19	973752	973992	ENSG00000116017.10|ARID3A|EWSR1|EWSR1	940	+	5.921246	1.2196385	-1.0	-1.0
chr19	929746	929891	ENSG00000116017.10|ARID3A|EWSR1|EWSR1	930	+	5.910325	1.1544845	-1.0	-1.0
chr19	932742	935592	ENSG00000116017.10|ARID3A|EWSR1|EWSR1	985	+	5.426379	1.8154545	-1.0	-1.0
chr19	949907	950022	ENSG00000116017.10|ARID3A|EWSR1|EWSR1	910	+	5.7090735	1.0464041	-1.0	-1.0
chr19	974652	974812	ENSG00000116017.10|ARID3A|EWSR1|EWSR1	921	+	3.1522703	1.1028401	-1.0	-1.0
chr19	959617	959902	ENSG00000116017.10|ARID3A|EWSR1|EWSR1	946	+	5.0234237	1.2666951	-1.0	-1.0
chr19	931076	931181	ENSG00000116017.10|ARID3A|EWSR1|EWSR1	904	+	5.6125717	1.0177717	-1.0	-1.0
chr19	931801	932026	ENSG00000116017.10|ARID3A|EWSR1|EWSR1	965	+	6.004356	1.4606664	-1.0	-1.0
chr19	925795	925915	ENSG00000116017.10|ARID3A|EWSR1|EWSR1	910	+	5.7460732	1.0462377	-1.0	-1.0
chr19	928977	929092	ENSG00000116017.10|ARID3A|EWSR1|EWSR1	930	+	5.8341465	1.1573285	-1.0	-1.0
chr19	943907	946232	ENSG00000116017.10|ARID3A|EWSR1|EWSR1	983	+	5.642564	1.7576338	-1.0	-1.0
chr19	926489	926814	ENSG00000116017.10|ARID3A|EWSR1|EWSR1	967	+	6.1121	1.4859265	-1.0	-1.0
chr19	946892	948667	ENSG00000116017.10|ARID3A|EWSR1|EWSR1	974	+	4.925753	1.5777262	-1.0	-1.0
chr19	929155	929261	ENSG00000116017.10|ARID3A|EWSR1|EWSR1	904	+	5.6125712	1.0162456	-1.0	-1.0
chr19	950317	950702	ENSG00000116017.10|ARID3A|EWSR1|EWSR1	958	+	4.872691	1.3723112	-1.0	-1.0
chr19	938862	939012	ENSG00000116017.10|ARID3A|EWSR1|EWSR1	925	+	5.858578	1.12413	-1.0	-1.0
chr19	960184	961564	ENSG00000116017.10|ARID3A|EWSR1|EWSR1	961	+	5.4550586	1.413017	-1.0	-1.0
chr19	975102	975337	ENSG00000116017.10|ARID3A|EWSR1|EWSR1	927	+	3.3233907	1.136774	-1.0	-1.0
chr19	951967	952247	ENSG00000116017.10|ARID3A|EWSR1|EWSR1	922	+	5.8031926	1.105242	-1.0	-1.0
chr19	962985	963185	ENSG00000116017.10|ARID3A|EWSR1|EWSR1	961	+	4.369779	1.4063094	-1.0	-1.0
chr19	974812	975022	ENSG00000116017.10|ARID3A|EWSR1|EWSR1	948	+	3.2974977	1.2833449	-1.0	-1.0
chr19	929896	930001	ENSG00000116017.10|ARID3A|EWSR1|EWSR1	965	+	6.275316	1.4525449	-1.0	-1.0
chr19	939417	940277	ENSG00000116017.10|ARID3A|EWSR1|EWSR1	986	+	5.1011453	1.8410699	-1.0	-1.0
chr19	963720	963995	ENSG00000116017.10|ARID3A|EWSR1|EWSR1	926	+	5.7994967	1.1319112	-1.0	-1.0
chr19	962835	962945	ENSG00000116017.10|ARID3A|EWSR1|EWSR1	937	+	5.901085	1.2022622	-1.0	-1.0
chr19	952397	957802	ENSG00000116017.10|ARID3A|EWSR1|EWSR1	985	+	5.709539	1.8238775	-1.0	-1.0
chr19	956484	956717	ENSG00000275162.1|AC005391.1|EWSR1|EWSR1	981	+	5.271482	1.7157012	-1.0	-1.0
chr19	956717	957802	ENSG00000275162.1|AC005391.1|EWSR1|EWSR1	973	+	5.9079237	1.575836	-1.0	-1.0
chr19	992441	992546	ENSG00000065268.10|WDR18|EWSR1|EWSR1	902	+	5.612571	1.0078167	-1.0	-1.0
chr19	992711	993131	ENSG00000065268.10|WDR18|EWSR1|EWSR1	917	+	5.7441616	1.0834746	-1.0	-1.0
chr19	1017278	1017420	ENSG00000182087.12|TMEM259|EWSR1|EWSR1	972	-	4.2020383	1.5496444	-1.0	-1.0
chr19	1019100	1019410	ENSG00000182087.12|TMEM259|EWSR1|EWSR1	954	-	3.9376955	1.3334801	-1.0	-1.0
chr19	1019410	1019885	ENSG00000182087.12|TMEM259|EWSR1|EWSR1	958	-	4.274282	1.3813725	-1.0	-1.0
chr19	1019990	1020375	ENSG00000182087.12|TMEM259|EWSR1|EWSR1	944	-	4.814529	1.2543948	-1.0	-1.0
chr19	1016818	1017273	ENSG00000182087.12|TMEM259|EWSR1|EWSR1	991	-	7.140053	2.0550172	-1.0	-1.0
chr19	1018125	1018680	ENSG00000182087.12|TMEM259|EWSR1|EWSR1	971	-	5.436074	1.5412678	-1.0	-1.0
chr19	1014478	1014803	ENSG00000182087.12|TMEM259|EWSR1|EWSR1	969	-	6.3710365	1.5095606	-1.0	-1.0
chr19	1020510	1020771	ENSG00000182087.12|TMEM259|EWSR1|EWSR1	945	-	3.8057709	1.2557535	-1.0	-1.0
chr19	1016328	1016448	ENSG00000182087.12|TMEM259|EWSR1|EWSR1	955	-	6.153154	1.349567	-1.0	-1.0
chr19	1014813	1015658	ENSG00000182087.12|TMEM259|EWSR1|EWSR1	957	-	5.0009866	1.3634956	-1.0	-1.0
chr19	1016453	1016813	ENSG00000182087.12|TMEM259|EWSR1|EWSR1	947	-	4.080388	1.2760645	-1.0	-1.0
chr19	1013799	1013939	ENSG00000182087.12|TMEM259|EWSR1|EWSR1	926	-	5.9156656	1.1310937	-1.0	-1.0
chr19	1015668	1016293	ENSG00000182087.12|TMEM259|EWSR1|EWSR1	977	-	5.5862055	1.6315403	-1.0	-1.0
chr19	1017420	1018120	ENSG00000182087.12|TMEM259|EWSR1|EWSR1	977	-	5.3373246	1.6412104	-1.0	-1.0
chr19	1027474	1027584	ENSG00000064666.14|CNN2|EWSR1|EWSR1	923	+	5.760834	1.1108027	-1.0	-1.0
chr19	1028699	1028954	ENSG00000064666.14|CNN2|EWSR1|EWSR1	941	+	5.7736425	1.2298038	-1.0	-1.0
chr19	1027589	1027754	ENSG00000064666.14|CNN2|EWSR1|EWSR1	948	+	5.7345386	1.2833557	-1.0	-1.0
chr19	1027074	1027189	ENSG00000064666.14|CNN2|EWSR1|EWSR1	940	+	5.9311514	1.223701	-1.0	-1.0
chr19	1036261	1036396	ENSG00000064666.14|CNN2|EWSR1|EWSR1	907	+	5.638572	1.0313512	-1.0	-1.0
chr19	1035861	1036061	ENSG00000064666.14|CNN2|EWSR1|EWSR1	982	+	4.468044	1.7368809	-1.0	-1.0
chr19	1033131	1033231	ENSG00000064666.14|CNN2|EWSR1|EWSR1	904	+	5.6125712	1.0162456	-1.0	-1.0
chr19	1033551	1033706	ENSG00000064666.14|CNN2|EWSR1|EWSR1	921	+	4.4475136	1.1022484	-1.0	-1.0
chr19	1027784	1027944	ENSG00000064666.14|CNN2|EWSR1|EWSR1	946	+	5.9975653	1.2704825	-1.0	-1.0
chr19	1027994	1028164	ENSG00000064666.14|CNN2|EWSR1|EWSR1	924	+	5.772104	1.1185557	-1.0	-1.0
chr19	1028464	1028634	ENSG00000064666.14|CNN2|EWSR1|EWSR1	930	+	5.8227286	1.1525137	-1.0	-1.0
chr19	1030664	1030834	ENSG00000064666.14|CNN2|EWSR1|EWSR1	903	+	5.0108285	1.0150044	-1.0	-1.0
chr19	1035006	1035621	ENSG00000064666.14|CNN2|EWSR1|EWSR1	986	+	5.2330785	1.8674518	-1.0	-1.0
chr19	1028199	1028459	ENSG00000064666.14|CNN2|EWSR1|EWSR1	953	+	5.043922	1.3320696	-1.0	-1.0
chr19	1047724	1047879	ENSG00000064687.12|ABCA7|EWSR1|EWSR1	936	+	5.9084496	1.1946121	-1.0	-1.0
chr19	1064253	1064378	ENSG00000064687.12|ABCA7|EWSR1|EWSR1	923	+	5.822085	1.1162066	-1.0	-1.0
chr19	1090170	1090280	ENSG00000099817.11|POLR2E|EWSR1|EWSR1	909	-	5.664573	1.0416036	-1.0	-1.0
chr19	1094689	1094824	ENSG00000099817.11|POLR2E|EWSR1|EWSR1	915	-	4.2708898	1.0729432	-1.0	-1.0
chr19	1091560	1091670	ENSG00000099817.11|POLR2E|EWSR1|EWSR1	920	-	5.7399087	1.0958833	-1.0	-1.0
chr19	1094909	1095099	ENSG00000099817.11|POLR2E|EWSR1|EWSR1	956	-	6.1086917	1.3547275	-1.0	-1.0
chr19	1104127	1104402	ENSG00000167468.16|GPX4|EWSR1|EWSR1	947	+	4.1981936	1.2764213	-1.0	-1.0
chr19	1104414	1104654	ENSG00000167468.16|GPX4|EWSR1|EWSR1	965	+	4.5513287	1.450056	-1.0	-1.0
chr19	1104929	1105069	ENSG00000167468.16|GPX4|EWSR1|EWSR1	972	+	5.4185333	1.5523612	-1.0	-1.0
chr19	1104659	1104834	ENSG00000167468.16|GPX4|EWSR1|EWSR1	945	+	3.6161985	1.2622083	-1.0	-1.0
chr19	1105510	1105655	ENSG00000167468.16|GPX4|EWSR1|EWSR1	954	+	4.2787013	1.3330009	-1.0	-1.0
chr19	1105787	1105957	ENSG00000167468.16|GPX4|EWSR1|EWSR1	952	+	4.8856244	1.3178604	-1.0	-1.0
chr19	1106107	1106207	ENSG00000167468.16|GPX4|EWSR1|EWSR1	902	+	5.612571	1.0078167	-1.0	-1.0
chr19	1133076	1133261	ENSG00000064932.15|SBNO2|EWSR1|EWSR1	926	-	5.8053274	1.1319857	-1.0	-1.0
chr19	1143221	1143321	ENSG00000064932.15|SBNO2|EWSR1|EWSR1	904	-	5.6125717	1.0177717	-1.0	-1.0
chr19	1143521	1143861	ENSG00000064932.15|SBNO2|EWSR1|EWSR1	949	-	6.0276213	1.2891636	-1.0	-1.0
chr19	1145781	1145881	ENSG00000064932.15|SBNO2|EWSR1|EWSR1	911	-	5.6905737	1.048871	-1.0	-1.0
chr19	1132911	1133016	ENSG00000064932.15|SBNO2|EWSR1|EWSR1	909	-	5.6515727	1.0411998	-1.0	-1.0
chr19	1146401	1146646	ENSG00000064932.15|SBNO2|EWSR1|EWSR1	939	-	5.910203	1.2113882	-1.0	-1.0
chr19	1168693	1169146	ENSG00000064932.15|SBNO2|EWSR1|EWSR1	989	-	6.5345163	1.9423066	-1.0	-1.0
chr19	1174074	1174171	ENSG00000064932.15|SBNO2|EWSR1|EWSR1	904	-	5.6125712	1.0162456	-1.0	-1.0
chr19	1130875	1131000	ENSG00000064932.15|SBNO2|EWSR1|EWSR1	911	-	5.6775737	1.051455	-1.0	-1.0
chr19	1150072	1150257	ENSG00000064932.15|SBNO2|EWSR1|EWSR1	934	-	5.8629255	1.1781138	-1.0	-1.0
chr19	1150632	1150827	ENSG00000064932.15|SBNO2|EWSR1|EWSR1	962	-	6.097539	1.4180166	-1.0	-1.0
chr19	1149442	1149652	ENSG00000064932.15|SBNO2|EWSR1|EWSR1	928	-	5.8118153	1.141477	-1.0	-1.0
chr19	1129880	1130125	ENSG00000064932.15|SBNO2|EWSR1|EWSR1	927	-	5.802246	1.138219	-1.0	-1.0
chr19	1132406	1132616	ENSG00000064932.15|SBNO2|EWSR1|EWSR1	920	-	5.745642	1.0982463	-1.0	-1.0
chr19	1131280	1131380	ENSG00000064932.15|SBNO2|EWSR1|EWSR1	904	-	5.6125717	1.0177717	-1.0	-1.0
chr19	1163046	1163471	ENSG00000064932.15|SBNO2|EWSR1|EWSR1	947	-	4.346654	1.2725394	-1.0	-1.0
chr19	1135461	1135656	ENSG00000064932.15|SBNO2|EWSR1|EWSR1	923	-	5.766545	1.1131194	-1.0	-1.0
chr19	1133366	1133561	ENSG00000064932.15|SBNO2|EWSR1|EWSR1	931	-	5.8381763	1.1620516	-1.0	-1.0
chr19	1171296	1173723	ENSG00000064932.15|SBNO2|EWSR1|EWSR1	985	-	5.786148	1.8303772	-1.0	-1.0
chr19	1138346	1138471	ENSG00000064932.15|SBNO2|EWSR1|EWSR1	904	-	5.6125712	1.0162456	-1.0	-1.0
chr19	1143956	1144341	ENSG00000064932.15|SBNO2|EWSR1|EWSR1	967	-	5.474396	1.4750122	-1.0	-1.0
chr19	1152442	1152637	ENSG00000064932.15|SBNO2|EWSR1|EWSR1	946	-	5.9958043	1.2696	-1.0	-1.0
chr19	1149942	1150042	ENSG00000064932.15|SBNO2|EWSR1|EWSR1	914	-	5.6905746	1.0646279	-1.0	-1.0
chr19	1173834	1173939	ENSG00000064932.15|SBNO2|EWSR1|EWSR1	926	-	5.7997704	1.1314726	-1.0	-1.0
chr19	1133636	1133806	ENSG00000064932.15|SBNO2|EWSR1|EWSR1	921	-	5.7439027	1.1007173	-1.0	-1.0
chr19	1131630	1131910	ENSG00000064932.15|SBNO2|EWSR1|EWSR1	921	-	5.532874	1.1021501	-1.0	-1.0
chr19	1131925	1132030	ENSG00000064932.15|SBNO2|EWSR1|EWSR1	917	-	5.7275743	1.0799968	-1.0	-1.0
chr19	1146916	1147276	ENSG00000064932.15|SBNO2|EWSR1|EWSR1	931	-	5.8433027	1.159592	-1.0	-1.0
chr19	1141951	1142306	ENSG00000064932.15|SBNO2|EWSR1|EWSR1	975	-	6.0791078	1.5950981	-1.0	-1.0
chr19	1152052	1152392	ENSG00000064932.15|SBNO2|EWSR1|EWSR1	925	-	5.0401692	1.1276505	-1.0	-1.0
chr19	1149732	1149877	ENSG00000064932.15|SBNO2|EWSR1|EWSR1	902	-	5.612571	1.0106263	-1.0	-1.0
chr19	1165021	1168676	ENSG00000064932.15|SBNO2|EWSR1|EWSR1	975	-	5.5417185	1.6001369	-1.0	-1.0
chr19	1162576	1162936	ENSG00000064932.15|SBNO2|EWSR1|EWSR1	957	-	4.7980022	1.3639607	-1.0	-1.0
chr19	1158536	1159546	ENSG00000064932.15|SBNO2|EWSR1|EWSR1	951	-	5.1412735	1.3063328	-1.0	-1.0
chr19	1147525	1147880	ENSG00000064932.15|SBNO2|EWSR1|EWSR1	960	-	5.610331	1.3977097	-1.0	-1.0
chr19	1145611	1145741	ENSG00000064932.15|SBNO2|EWSR1|EWSR1	915	-	5.7111454	1.0695143	-1.0	-1.0
chr19	1150897	1151172	ENSG00000064932.15|SBNO2|EWSR1|EWSR1	926	-	5.8013453	1.1302606	-1.0	-1.0
chr19	1169146	1170476	ENSG00000064932.15|SBNO2|EWSR1|EWSR1	986	-	5.8911614	1.8617212	-1.0	-1.0
chr19	1134026	1134206	ENSG00000064932.15|SBNO2|EWSR1|EWSR1	924	-	5.78918	1.1184853	-1.0	-1.0
chr19	1155141	1157451	ENSG00000064932.15|SBNO2|EWSR1|EWSR1	966	-	5.640135	1.472171	-1.0	-1.0
chr19	1138566	1138751	ENSG00000064932.15|SBNO2|EWSR1|EWSR1	922	-	5.7607393	1.1068709	-1.0	-1.0
chr19	1151197	1151542	ENSG00000064932.15|SBNO2|EWSR1|EWSR1	928	-	5.813622	1.1448061	-1.0	-1.0
chr19	1136821	1137001	ENSG00000064932.15|SBNO2|EWSR1|EWSR1	912	-	5.673412	1.0545467	-1.0	-1.0
chr19	1154427	1155057	ENSG00000064932.15|SBNO2|EWSR1|EWSR1	967	-	6.2667413	1.4777141	-1.0	-1.0
chr19	1170476	1170756	ENSG00000064932.15|SBNO2|EWSR1|EWSR1	958	-	4.292261	1.3780246	-1.0	-1.0
chr19	1163556	1164086	ENSG00000064932.15|SBNO2|EWSR1|EWSR1	955	-	5.5567355	1.3507695	-1.0	-1.0
chr19	1150347	1150542	ENSG00000064932.15|SBNO2|EWSR1|EWSR1	937	-	5.897976	1.1994243	-1.0	-1.0
chr19	1159841	1160586	ENSG00000064932.15|SBNO2|EWSR1|EWSR1	959	-	5.5483384	1.3819548	-1.0	-1.0
chr19	1157596	1158471	ENSG00000064932.15|SBNO2|EWSR1|EWSR1	965	-	5.6836567	1.45092	-1.0	-1.0
chr19	1141671	1141821	ENSG00000064932.15|SBNO2|EWSR1|EWSR1	926	-	5.7890415	1.131353	-1.0	-1.0
chr19	1146276	1146396	ENSG00000064932.15|SBNO2|EWSR1|EWSR1	927	-	5.806809	1.1362478	-1.0	-1.0
chr19	1134256	1134371	ENSG00000064932.15|SBNO2|EWSR1|EWSR1	911	-	5.671074	1.0525323	-1.0	-1.0
chr19	1164096	1164371	ENSG00000064932.15|SBNO2|EWSR1|EWSR1	930	-	5.0292115	1.1557354	-1.0	-1.0
chr19	1146086	1146261	ENSG00000064932.15|SBNO2|EWSR1|EWSR1	918	-	5.4892387	1.0872556	-1.0	-1.0
chr19	1147890	1148570	ENSG00000064932.15|SBNO2|EWSR1|EWSR1	980	-	6.1866827	1.7099499	-1.0	-1.0
chr19	1131085	1131260	ENSG00000064932.15|SBNO2|EWSR1|EWSR1	932	-	5.858577	1.1657419	-1.0	-1.0
chr19	1136546	1136716	ENSG00000064932.15|SBNO2|EWSR1|EWSR1	919	-	4.324841	1.091479	-1.0	-1.0
chr19	1149125	1149365	ENSG00000064932.15|SBNO2|EWSR1|EWSR1	968	-	5.0419645	1.4928497	-1.0	-1.0
chr19	1220237	1220407	ENSG00000118046.14|STK11|EWSR1|EWSR1	925	+	5.7814875	1.1227702	-1.0	-1.0
chr19	1228067	1228172	ENSG00000118046.14|STK11|EWSR1|EWSR1	904	+	5.6125712	1.0177717	-1.0	-1.0
chr19	1213373	1213483	ENSG00000118046.14|STK11|EWSR1|EWSR1	901	+	3.807342	1.0051174	-1.0	-1.0
chr19	1223677	1224237	ENSG00000118046.14|STK11|EWSR1|EWSR1	969	+	4.916451	1.5069985	-1.0	-1.0
chr19	1218695	1218845	ENSG00000118046.14|STK11|EWSR1|EWSR1	941	+	5.974177	1.2278328	-1.0	-1.0
chr19	1211898	1212248	ENSG00000118046.14|STK11|EWSR1|EWSR1	936	+	4.9043813	1.194647	-1.0	-1.0
chr19	1209053	1209298	ENSG00000118046.14|STK11|EWSR1|EWSR1	971	+	5.737673	1.5397556	-1.0	-1.0
chr19	1213893	1214533	ENSG00000118046.14|STK11|EWSR1|EWSR1	933	+	5.178164	1.1737291	-1.0	-1.0
chr19	1221892	1221992	ENSG00000118046.14|STK11|EWSR1|EWSR1	904	+	5.6125712	1.0177717	-1.0	-1.0
chr19	1216958	1217108	ENSG00000118046.14|STK11|EWSR1|EWSR1	936	+	5.8846793	1.1931889	-1.0	-1.0
chr19	1222261	1222551	ENSG00000118046.14|STK11|EWSR1|EWSR1	925	+	5.782329	1.1243978	-1.0	-1.0
chr19	1211658	1211788	ENSG00000118046.14|STK11|EWSR1|EWSR1	943	+	5.7396894	1.2419127	-1.0	-1.0
chr19	1216163	1216267	ENSG00000118046.14|STK11|EWSR1|EWSR1	909	+	5.651573	1.0411998	-1.0	-1.0
chr19	1208098	1208228	ENSG00000118046.14|STK11|EWSR1|EWSR1	957	+	5.5950036	1.3636687	-1.0	-1.0
chr19	1223177	1223372	ENSG00000118046.14|STK11|EWSR1|EWSR1	929	+	5.859628	1.1492637	-1.0	-1.0
chr19	1224257	1224897	ENSG00000118046.14|STK11|EWSR1|EWSR1	967	+	4.2031817	1.4879099	-1.0	-1.0
chr19	1207278	1207868	ENSG00000118046.14|STK11|EWSR1|EWSR1	942	+	4.373844	1.2357639	-1.0	-1.0
chr19	1225492	1225772	ENSG00000118046.14|STK11|EWSR1|EWSR1	967	+	4.042815	1.4799428	-1.0	-1.0
chr19	1226647	1226847	ENSG00000118046.14|STK11|EWSR1|EWSR1	910	+	4.579742	1.0461221	-1.0	-1.0
chr19	1213578	1213863	ENSG00000118046.14|STK11|EWSR1|EWSR1	956	+	5.9330397	1.354637	-1.0	-1.0
chr19	1218128	1218398	ENSG00000118046.14|STK11|EWSR1|EWSR1	949	+	6.037448	1.2911673	-1.0	-1.0
chr19	1225782	1226267	ENSG00000118046.14|STK11|EWSR1|EWSR1	945	+	3.8034198	1.2624526	-1.0	-1.0
chr19	1219135	1219255	ENSG00000118046.14|STK11|EWSR1|EWSR1	904	+	3.8073423	1.0177717	-1.0	-1.0
chr19	1222746	1222861	ENSG00000118046.14|STK11|EWSR1|EWSR1	914	+	5.6895742	1.0642531	-1.0	-1.0
chr19	1214578	1215018	ENSG00000118046.14|STK11|EWSR1|EWSR1	937	+	5.224162	1.203175	-1.0	-1.0
chr19	1209568	1210108	ENSG00000118046.14|STK11|EWSR1|EWSR1	965	+	4.6219907	1.4553926	-1.0	-1.0
chr19	1217593	1217693	ENSG00000118046.14|STK11|EWSR1|EWSR1	914	+	5.690574	1.0646279	-1.0	-1.0
chr19	1222016	1222196	ENSG00000118046.14|STK11|EWSR1|EWSR1	908	+	5.657144	1.0353247	-1.0	-1.0
chr19	1226342	1226502	ENSG00000118046.14|STK11|EWSR1|EWSR1	914	+	3.5633423	1.064254	-1.0	-1.0
chr19	1226957	1227417	ENSG00000118046.14|STK11|EWSR1|EWSR1	948	+	5.707232	1.2813437	-1.0	-1.0
chr19	1210108	1210563	ENSG00000118046.14|STK11|EWSR1|EWSR1	962	+	5.7167645	1.425059	-1.0	-1.0
chr19	1215188	1215293	ENSG00000118046.14|STK11|EWSR1|EWSR1	907	+	3.1896844	1.030581	-1.0	-1.0
chr19	1207913	1208093	ENSG00000118046.14|STK11|EWSR1|EWSR1	945	+	5.0798945	1.2571615	-1.0	-1.0
chr19	1224982	1225252	ENSG00000118046.14|STK11|EWSR1|EWSR1	944	+	4.0649905	1.2517272	-1.0	-1.0
chr19	1220962	1221187	ENSG00000118046.14|STK11|EWSR1|EWSR1	928	+	5.4185967	1.1432585	-1.0	-1.0
chr19	1211258	1211443	ENSG00000118046.14|STK11|EWSR1|EWSR1	953	+	6.0747075	1.3282186	-1.0	-1.0
chr19	1231275	1231415	ENSG00000099625.12|CBARP|EWSR1|EWSR1	907	-	5.632072	1.0294857	-1.0	-1.0
chr19	1232030	1232130	ENSG00000099625.12|CBARP|EWSR1|EWSR1	904	-	5.6125712	1.0162456	-1.0	-1.0
chr19	1230546	1230646	ENSG00000099625.12|CBARP|EWSR1|EWSR1	904	-	5.6905727	1.0177717	-1.0	-1.0
chr19	1252956	1253136	ENSG00000167470.12|MIDN|EWSR1|EWSR1	934	+	5.8956733	1.180724	-1.0	-1.0
chr19	1248960	1249080	ENSG00000167470.12|MIDN|EWSR1|EWSR1	914	+	5.689774	1.0644363	-1.0	-1.0
chr19	1251275	1251395	ENSG00000167470.12|MIDN|EWSR1|EWSR1	915	+	3.045233	1.0726212	-1.0	-1.0
chr19	1251034	1251144	ENSG00000167470.12|MIDN|EWSR1|EWSR1	904	+	3.8242176	1.0183986	-1.0	-1.0
chr19	1253778	1253928	ENSG00000167470.12|MIDN|EWSR1|EWSR1	914	+	5.6898465	1.064494	-1.0	-1.0
chr19	1267122	1267287	ENSG00000099622.13|CIRBP|EWSR1|EWSR1	932	+	5.904788	1.1706789	-1.0	-1.0
chr19	1269415	1269520	ENSG00000099622.13|CIRBP|EWSR1|EWSR1	919	+	5.799769	1.0903413	-1.0	-1.0
chr19	1270075	1270220	ENSG00000099622.13|CIRBP|EWSR1|EWSR1	923	+	5.7669034	1.1136074	-1.0	-1.0
chr19	1387499	1387719	ENSG00000115286.19|NDUFS7|EWSR1|EWSR1	926	+	4.6237144	1.1317842	-1.0	-1.0
chr19	1387284	1387459	ENSG00000115286.19|NDUFS7|EWSR1|EWSR1	917	+	5.7320585	1.0832443	-1.0	-1.0
chr19	1388094	1388299	ENSG00000115286.19|NDUFS7|EWSR1|EWSR1	925	+	5.234616	1.1273896	-1.0	-1.0
chr19	1387852	1387999	ENSG00000115286.19|NDUFS7|EWSR1|EWSR1	969	+	6.317203	1.5070508	-1.0	-1.0
chr19	1392961	1393256	ENSG00000115286.19|NDUFS7|EWSR1|EWSR1	931	+	4.0314574	1.1619955	-1.0	-1.0
chr19	1393511	1393616	ENSG00000115286.19|NDUFS7|EWSR1|EWSR1	907	+	3.2089214	1.0330651	-1.0	-1.0
chr19	1395001	1395106	ENSG00000115286.19|NDUFS7|EWSR1|EWSR1	954	+	4.2479143	1.3334389	-1.0	-1.0
chr19	1390359	1390534	ENSG00000115286.19|NDUFS7|EWSR1|EWSR1	927	+	3.9858985	1.1364481	-1.0	-1.0
chr19	1388329	1388519	ENSG00000115286.19|NDUFS7|EWSR1|EWSR1	957	+	6.132409	1.3668625	-1.0	-1.0
chr19	1417540	1418203	ENSG00000071626.16|DAZAP1|EWSR1|EWSR1	976	+	3.8875227	1.6150601	-1.0	-1.0
chr19	1418731	1419926	ENSG00000071626.16|DAZAP1|EWSR1|EWSR1	975	+	3.9271765	1.6027645	-1.0	-1.0
chr19	1407802	1409823	ENSG00000071626.16|DAZAP1|EWSR1|EWSR1	999	+	5.290846	2.834781	-1.0	-1.0
chr19	1422961	1423061	ENSG00000071626.16|DAZAP1|EWSR1|EWSR1	908	+	2.5443199	1.0345793	-1.0	-1.0
chr19	1432042	1432537	ENSG00000071626.16|DAZAP1|EWSR1|EWSR1	971	+	4.7645097	1.5379919	-1.0	-1.0
chr19	1422431	1422616	ENSG00000071626.16|DAZAP1|EWSR1|EWSR1	936	+	2.9027472	1.1933451	-1.0	-1.0
chr19	1427563	1427668	ENSG00000071626.16|DAZAP1|EWSR1|EWSR1	907	+	2.321856	1.0303175	-1.0	-1.0
chr19	1424436	1425651	ENSG00000071626.16|DAZAP1|EWSR1|EWSR1	965	+	3.3052597	1.4620788	-1.0	-1.0
chr19	1414229	1414444	ENSG00000071626.16|DAZAP1|EWSR1|EWSR1	940	+	4.710121	1.2248281	-1.0	-1.0
chr19	1432697	1434902	ENSG00000071626.16|DAZAP1|EWSR1|EWSR1	988	+	4.74904	1.936856	-1.0	-1.0
chr19	1429996	1430216	ENSG00000071626.16|DAZAP1|EWSR1|EWSR1	981	+	4.3056717	1.7211419	-1.0	-1.0
chr19	1426348	1426733	ENSG00000071626.16|DAZAP1|EWSR1|EWSR1	962	+	4.294173	1.4194334	-1.0	-1.0
chr19	1427013	1427148	ENSG00000071626.16|DAZAP1|EWSR1|EWSR1	917	+	2.7404563	1.0802281	-1.0	-1.0
chr19	1415969	1417540	ENSG00000071626.16|DAZAP1|EWSR1|EWSR1	993	+	4.6565137	2.1553965	-1.0	-1.0
chr19	1420296	1421147	ENSG00000071626.16|DAZAP1|EWSR1|EWSR1	992	+	5.2798977	2.1244404	-1.0	-1.0
chr19	1430362	1430547	ENSG00000071626.16|DAZAP1|EWSR1|EWSR1	986	+	4.637175	1.8548536	-1.0	-1.0
chr19	1421258	1422347	ENSG00000071626.16|DAZAP1|EWSR1|EWSR1	988	+	4.5494213	1.932256	-1.0	-1.0
chr19	1418228	1418370	ENSG00000071626.16|DAZAP1|EWSR1|EWSR1	916	+	2.6438131	1.0752599	-1.0	-1.0
chr19	1410079	1414124	ENSG00000071626.16|DAZAP1|EWSR1|EWSR1	998	+	5.3515444	2.7150376	-1.0	-1.0
chr19	1429966	1429996	ENSG00000071626.16|DAZAP1|EWSR1|EWSR1	971	+	6.3968444	1.5337936	-1.0	-1.0
chr19	1431582	1432037	ENSG00000071626.16|DAZAP1|EWSR1|EWSR1	969	+	4.5781794	1.501867	-1.0	-1.0
chr19	1428673	1428893	ENSG00000071626.16|DAZAP1|EWSR1|EWSR1	965	+	3.0990024	1.4615964	-1.0	-1.0
chr19	1425746	1425877	ENSG00000071626.16|DAZAP1|EWSR1|EWSR1	952	+	3.32151	1.3194863	-1.0	-1.0
chr19	1428288	1428483	ENSG00000071626.16|DAZAP1|EWSR1|EWSR1	914	+	2.6253695	1.0645006	-1.0	-1.0
chr19	1418370	1418660	ENSG00000071626.16|DAZAP1|EWSR1|EWSR1	989	+	4.0819845	1.9414059	-1.0	-1.0
chr19	1428995	1429966	ENSG00000071626.16|DAZAP1|EWSR1|EWSR1	980	+	4.217872	1.6924293	-1.0	-1.0
chr19	1425960	1426348	ENSG00000071626.16|DAZAP1|EWSR1|EWSR1	980	+	3.4283845	1.6918216	-1.0	-1.0
chr19	1427158	1427483	ENSG00000071626.16|DAZAP1|EWSR1|EWSR1	933	+	2.9070442	1.173053	-1.0	-1.0
chr19	1423431	1424306	ENSG00000071626.16|DAZAP1|EWSR1|EWSR1	975	+	3.4437082	1.5964485	-1.0	-1.0
chr19	1418665	1418731	ENSG00000071626.16|DAZAP1|EWSR1|EWSR1	981	+	4.1898184	1.711427	-1.0	-1.0
chr19	1415739	1415940	ENSG00000071626.16|DAZAP1|EWSR1|EWSR1	997	+	5.6221776	2.4865713	-1.0	-1.0
chr19	1407568	1407802	ENSG00000071626.16|DAZAP1|EWSR1|EWSR1	996	+	4.37242	2.4302354	-1.0	-1.0
chr19	1423226	1423326	ENSG00000071626.16|DAZAP1|EWSR1|EWSR1	902	+	2.700438	1.0078167	-1.0	-1.0
chr19	1414969	1415734	ENSG00000071626.16|DAZAP1|EWSR1|EWSR1	987	+	4.6657424	1.8781303	-1.0	-1.0
chr19	1409823	1410079	ENSG00000071626.16|DAZAP1|EWSR1|EWSR1	999	+	5.7368355	3.1286354	-1.0	-1.0
chr19	1457674	1457834	ENSG00000267317.2|AC027307.2|EWSR1|EWSR1	932	-	5.8508234	1.1674957	-1.0	-1.0
chr19	1476785	1476885	ENSG00000119559.15|C19orf25|EWSR1|EWSR1	912	-	5.7645736	1.0557263	-1.0	-1.0
chr19	1473200	1473770	ENSG00000119559.15|C19orf25|EWSR1|EWSR1	960	-	4.048287	1.3929714	-1.0	-1.0
chr19	1476485	1476710	ENSG00000119559.15|C19orf25|EWSR1|EWSR1	987	-	6.7914968	1.873209	-1.0	-1.0
chr19	1475420	1476055	ENSG00000119559.15|C19orf25|EWSR1|EWSR1	966	-	4.8325553	1.4634203	-1.0	-1.0
chr19	1466254	1466514	ENSG00000119559.15|C19orf25|EWSR1|EWSR1	961	-	6.216921	1.4095933	-1.0	-1.0
chr19	1466519	1466754	ENSG00000119559.15|C19orf25|EWSR1|EWSR1	940	-	4.3042803	1.2252095	-1.0	-1.0
chr19	1477440	1477680	ENSG00000119559.15|C19orf25|EWSR1|EWSR1	953	-	5.1685176	1.3281271	-1.0	-1.0
chr19	1478482	1478857	ENSG00000119559.15|C19orf25|EWSR1|EWSR1	931	-	4.0556507	1.1594615	-1.0	-1.0
chr19	1476060	1476480	ENSG00000119559.15|C19orf25|EWSR1|EWSR1	955	-	4.404236	1.3427502	-1.0	-1.0
chr19	1478882	1479182	ENSG00000119559.15|C19orf25|EWSR1|EWSR1	949	-	4.9936066	1.2921444	-1.0	-1.0
chr19	1477715	1477845	ENSG00000119559.15|C19orf25|EWSR1|EWSR1	921	-	5.76799	1.1047227	-1.0	-1.0
chr19	1465444	1465714	ENSG00000119559.15|C19orf25|EWSR1|EWSR1	942	-	4.659816	1.236867	-1.0	-1.0
chr19	1465894	1465994	ENSG00000119559.15|C19orf25|EWSR1|EWSR1	923	-	5.7645755	1.1115109	-1.0	-1.0
chr19	1462044	1462249	ENSG00000119559.15|C19orf25|EWSR1|EWSR1	940	-	5.9469914	1.2215607	-1.0	-1.0
chr19	1466789	1468359	ENSG00000119559.15|C19orf25|EWSR1|EWSR1	976	-	5.906731	1.6204262	-1.0	-1.0
chr19	1465174	1465284	ENSG00000119559.15|C19orf25|EWSR1|EWSR1	941	-	5.942929	1.2308031	-1.0	-1.0
chr19	1465754	1465874	ENSG00000119559.15|C19orf25|EWSR1|EWSR1	933	-	5.8904467	1.1763004	-1.0	-1.0
chr19	1473785	1475410	ENSG00000119559.15|C19orf25|EWSR1|EWSR1	970	-	4.5764136	1.5192062	-1.0	-1.0
chr19	1465044	1465149	ENSG00000119559.15|C19orf25|EWSR1|EWSR1	909	-	5.651573	1.0411998	-1.0	-1.0
chr19	1466019	1466249	ENSG00000119559.15|C19orf25|EWSR1|EWSR1	964	-	6.290833	1.4492024	-1.0	-1.0
chr19	1468369	1471419	ENSG00000119559.15|C19orf25|EWSR1|EWSR1	978	-	5.4674206	1.6559687	-1.0	-1.0
chr19	1471554	1473179	ENSG00000119559.15|C19orf25|EWSR1|EWSR1	986	-	5.4950423	1.8519988	-1.0	-1.0
chr19	1591249	1591644	ENSG00000267059.2|AC005943.1|EWSR1|EWSR1	932	-	3.0787926	1.1643766	-1.0	-1.0
chr19	1584922	1585047	ENSG00000267059.2|AC005943.1|EWSR1|EWSR1	926	-	5.8567486	1.1336588	-1.0	-1.0
chr19	1585214	1585634	ENSG00000267059.2|AC005943.1|EWSR1|EWSR1	956	-	4.3060308	1.3538494	-1.0	-1.0
chr19	1591069	1591244	ENSG00000267059.2|AC005943.1|EWSR1|EWSR1	930	-	2.81185	1.1534791	-1.0	-1.0
chr19	1592714	1592814	ENSG00000267059.2|AC005943.1|EWSR1|EWSR1	901	-	3.8579679	1.0059352	-1.0	-1.0
chr19	1586299	1586404	ENSG00000267059.2|AC005943.1|EWSR1|EWSR1	920	-	3.4428427	1.097675	-1.0	-1.0
chr19	1585894	1586039	ENSG00000267059.2|AC005943.1|EWSR1|EWSR1	924	-	4.8834	1.1210183	-1.0	-1.0
chr19	1603100	1603200	ENSG00000267059.2|AC005943.1|EWSR1|EWSR1	904	-	5.6125717	1.0177717	-1.0	-1.0
chr19	1592294	1592689	ENSG00000267059.2|AC005943.1|EWSR1|EWSR1	952	-	4.102361	1.3224337	-1.0	-1.0
chr19	1591819	1592294	ENSG00000267059.2|AC005943.1|EWSR1|EWSR1	947	-	3.5044808	1.2727345	-1.0	-1.0
chr19	1585639	1585769	ENSG00000267059.2|AC005943.1|EWSR1|EWSR1	913	-	2.83701	1.060127	-1.0	-1.0
chr19	1591984	1592294	ENSG00000071655.17|MBD3|EWSR1|EWSR1	955	-	3.8777049	1.343685	-1.0	-1.0
chr19	1586372	1586472	ENSG00000071655.17|MBD3|EWSR1|EWSR1	903	-	3.9068773	1.0148053	-1.0	-1.0
chr19	1591067	1591247	ENSG00000071655.17|MBD3|EWSR1|EWSR1	928	-	2.7913394	1.143383	-1.0	-1.0
chr19	1585904	1586039	ENSG00000071655.17|MBD3|EWSR1|EWSR1	922	-	4.854711	1.1087358	-1.0	-1.0
chr19	1591817	1591984	ENSG00000071655.17|MBD3|EWSR1|EWSR1	940	-	3.2024024	1.2219985	-1.0	-1.0
chr19	1585530	1585770	ENSG00000071655.17|MBD3|EWSR1|EWSR1	910	-	2.909524	1.0468123	-1.0	-1.0
chr19	1592521	1592691	ENSG00000071655.17|MBD3|EWSR1|EWSR1	974	-	4.495711	1.5790213	-1.0	-1.0
chr19	1585139	1585524	ENSG00000071655.17|MBD3|EWSR1|EWSR1	956	-	4.608442	1.3571781	-1.0	-1.0
chr19	1591247	1591642	ENSG00000071655.17|MBD3|EWSR1|EWSR1	934	-	3.153366	1.1812161	-1.0	-1.0
chr19	1592412	1592512	ENSG00000071655.17|MBD3|EWSR1|EWSR1	936	-	5.902079	1.1930776	-1.0	-1.0
chr19	1603096	1603201	ENSG00000127540.11|UQCR11|EWSR1|EWSR1	904	-	5.6125717	1.0177717	-1.0	-1.0
chr19	1618351	1618541	ENSG00000071564.14|TCF3|EWSR1|EWSR1	930	-	4.6844087	1.157594	-1.0	-1.0
chr19	1639645	1639815	ENSG00000071564.14|TCF3|EWSR1|EWSR1	936	-	5.9336877	1.1945745	-1.0	-1.0
chr19	1643590	1646354	ENSG00000071564.14|TCF3|EWSR1|EWSR1	987	-	4.86258	1.8839431	-1.0	-1.0
chr19	1627501	1627801	ENSG00000071564.14|TCF3|EWSR1|EWSR1	962	-	5.139429	1.4158967	-1.0	-1.0
chr19	1643260	1643415	ENSG00000071564.14|TCF3|EWSR1|EWSR1	930	-	5.166261	1.1559999	-1.0	-1.0
chr19	1648657	1648992	ENSG00000071564.14|TCF3|EWSR1|EWSR1	986	-	6.8485355	1.8661208	-1.0	-1.0
chr19	1632136	1632326	ENSG00000071564.14|TCF3|EWSR1|EWSR1	956	-	5.159933	1.3539542	-1.0	-1.0
chr19	1632415	1633165	ENSG00000071564.14|TCF3|EWSR1|EWSR1	967	-	4.780722	1.4857136	-1.0	-1.0
chr19	1623795	1623895	ENSG00000071564.14|TCF3|EWSR1|EWSR1	904	-	5.6125717	1.0177717	-1.0	-1.0
chr19	1625275	1625570	ENSG00000071564.14|TCF3|EWSR1|EWSR1	961	-	5.222045	1.4134151	-1.0	-1.0
chr19	1624885	1625005	ENSG00000071564.14|TCF3|EWSR1|EWSR1	904	-	5.6125712	1.0162456	-1.0	-1.0
chr19	1631811	1631950	ENSG00000071564.14|TCF3|EWSR1|EWSR1	929	-	4.003832	1.1492741	-1.0	-1.0
chr19	1629206	1629401	ENSG00000071564.14|TCF3|EWSR1|EWSR1	932	-	3.6827395	1.1661279	-1.0	-1.0
chr19	1638565	1638675	ENSG00000071564.14|TCF3|EWSR1|EWSR1	928	-	5.8092065	1.1410573	-1.0	-1.0
chr19	1651049	1651344	ENSG00000071564.14|TCF3|EWSR1|EWSR1	979	-	4.6668744	1.668085	-1.0	-1.0
chr19	1629401	1631291	ENSG00000071564.14|TCF3|EWSR1|EWSR1	975	-	4.977118	1.6101013	-1.0	-1.0
chr19	1649837	1650162	ENSG00000071564.14|TCF3|EWSR1|EWSR1	975	-	4.4854565	1.6100117	-1.0	-1.0
chr19	1642980	1643235	ENSG00000071564.14|TCF3|EWSR1|EWSR1	966	-	5.1934013	1.4738413	-1.0	-1.0
chr19	1636350	1637700	ENSG00000071564.14|TCF3|EWSR1|EWSR1	972	-	4.4911723	1.5562655	-1.0	-1.0
chr19	1626703	1626803	ENSG00000071564.14|TCF3|EWSR1|EWSR1	904	-	5.6125712	1.0162456	-1.0	-1.0
chr19	1642255	1642355	ENSG00000071564.14|TCF3|EWSR1|EWSR1	904	-	5.6125712	1.0177717	-1.0	-1.0
chr19	1626408	1626543	ENSG00000071564.14|TCF3|EWSR1|EWSR1	914	-	5.688122	1.0645068	-1.0	-1.0
chr19	1648057	1648337	ENSG00000071564.14|TCF3|EWSR1|EWSR1	928	-	3.4130998	1.1404152	-1.0	-1.0
chr19	1642380	1642975	ENSG00000071564.14|TCF3|EWSR1|EWSR1	939	-	4.0013456	1.2158809	-1.0	-1.0
chr19	1651356	1652271	ENSG00000071564.14|TCF3|EWSR1|EWSR1	978	-	5.1457043	1.6571813	-1.0	-1.0
chr19	1650276	1650745	ENSG00000071564.14|TCF3|EWSR1|EWSR1	967	-	4.155455	1.4814427	-1.0	-1.0
chr19	1638355	1638455	ENSG00000071564.14|TCF3|EWSR1|EWSR1	930	-	5.834965	1.1573181	-1.0	-1.0
chr19	1648347	1648642	ENSG00000071564.14|TCF3|EWSR1|EWSR1	934	-	3.8643374	1.1784408	-1.0	-1.0
chr19	1652354	1652549	ENSG00000071564.14|TCF3|EWSR1|EWSR1	979	-	4.430215	1.684768	-1.0	-1.0
chr19	1638890	1639075	ENSG00000071564.14|TCF3|EWSR1|EWSR1	944	-	5.7998395	1.253745	-1.0	-1.0
chr19	1646427	1646842	ENSG00000071564.14|TCF3|EWSR1|EWSR1	982	-	4.707315	1.7399249	-1.0	-1.0
chr19	1633170	1633550	ENSG00000071564.14|TCF3|EWSR1|EWSR1	974	-	5.3825316	1.5907807	-1.0	-1.0
chr19	1634275	1635595	ENSG00000071564.14|TCF3|EWSR1|EWSR1	970	-	4.9584465	1.524136	-1.0	-1.0
chr19	1631601	1631711	ENSG00000071564.14|TCF3|EWSR1|EWSR1	906	-	3.8242176	1.02828	-1.0	-1.0
chr19	1639305	1639575	ENSG00000071564.14|TCF3|EWSR1|EWSR1	920	-	4.329282	1.0976266	-1.0	-1.0
chr19	1646842	1648037	ENSG00000071564.14|TCF3|EWSR1|EWSR1	973	-	5.1194005	1.5657707	-1.0	-1.0
chr19	1633660	1634260	ENSG00000071564.14|TCF3|EWSR1|EWSR1	952	-	4.694747	1.3228066	-1.0	-1.0
chr19	1635685	1636250	ENSG00000071564.14|TCF3|EWSR1|EWSR1	965	-	4.7943587	1.460147	-1.0	-1.0
chr19	1649442	1649837	ENSG00000071564.14|TCF3|EWSR1|EWSR1	976	-	5.6470175	1.6243258	-1.0	-1.0
chr19	1650745	1651035	ENSG00000071564.14|TCF3|EWSR1|EWSR1	980	-	5.1466513	1.6970296	-1.0	-1.0
chr19	1626948	1627298	ENSG00000071564.14|TCF3|EWSR1|EWSR1	982	-	6.4439	1.7429212	-1.0	-1.0
chr19	1648997	1649372	ENSG00000071564.14|TCF3|EWSR1|EWSR1	959	-	3.6791656	1.3895152	-1.0	-1.0
chr19	1807266	1807511	ENSG00000130270.16|ATP8B3|EWSR1|EWSR1	936	-	5.9129705	1.1923963	-1.0	-1.0
chr19	1836841	1836961	ENSG00000079313.13|REXO1|EWSR1|EWSR1	908	-	4.748958	1.0373713	-1.0	-1.0
chr19	1823127	1823297	ENSG00000079313.13|REXO1|EWSR1|EWSR1	955	-	5.7319136	1.3443983	-1.0	-1.0
chr19	1834836	1834961	ENSG00000079313.13|REXO1|EWSR1|EWSR1	914	-	4.991575	1.063077	-1.0	-1.0
chr19	1847346	1847521	ENSG00000079313.13|REXO1|EWSR1|EWSR1	935	-	4.300587	1.1901897	-1.0	-1.0
chr19	1845741	1846046	ENSG00000079313.13|REXO1|EWSR1|EWSR1	973	-	5.4132247	1.5762744	-1.0	-1.0
chr19	1839636	1839841	ENSG00000079313.13|REXO1|EWSR1|EWSR1	941	-	3.7587786	1.2300404	-1.0	-1.0
chr19	1841821	1842016	ENSG00000079313.13|REXO1|EWSR1|EWSR1	965	-	6.2683454	1.457711	-1.0	-1.0
chr19	1831286	1831406	ENSG00000079313.13|REXO1|EWSR1|EWSR1	910	-	5.671073	1.0434204	-1.0	-1.0
chr19	1822602	1822767	ENSG00000079313.13|REXO1|EWSR1|EWSR1	943	-	5.9580855	1.2427845	-1.0	-1.0
chr19	1842301	1842496	ENSG00000079313.13|REXO1|EWSR1|EWSR1	970	-	6.06485	1.5267283	-1.0	-1.0
chr19	1843736	1843991	ENSG00000079313.13|REXO1|EWSR1|EWSR1	961	-	6.1976304	1.4055312	-1.0	-1.0
chr19	1835031	1835256	ENSG00000079313.13|REXO1|EWSR1|EWSR1	948	-	5.334496	1.2841687	-1.0	-1.0
chr19	1843371	1843696	ENSG00000079313.13|REXO1|EWSR1|EWSR1	961	-	4.4336205	1.409359	-1.0	-1.0
chr19	1840381	1841201	ENSG00000079313.13|REXO1|EWSR1|EWSR1	948	-	4.576581	1.2830423	-1.0	-1.0
chr19	1844316	1844901	ENSG00000079313.13|REXO1|EWSR1|EWSR1	961	-	4.944745	1.404293	-1.0	-1.0
chr19	1844971	1845511	ENSG00000079313.13|REXO1|EWSR1|EWSR1	956	-	5.6407695	1.3579258	-1.0	-1.0
chr19	1847521	1847746	ENSG00000079313.13|REXO1|EWSR1|EWSR1	976	-	5.9179835	1.6115264	-1.0	-1.0
chr19	1844006	1844296	ENSG00000079313.13|REXO1|EWSR1|EWSR1	957	-	4.675699	1.3619808	-1.0	-1.0
chr19	1837676	1837901	ENSG00000079313.13|REXO1|EWSR1|EWSR1	924	-	4.2365828	1.1177907	-1.0	-1.0
chr19	1842946	1843326	ENSG00000079313.13|REXO1|EWSR1|EWSR1	975	-	5.44851	1.5963588	-1.0	-1.0
chr19	1837306	1837671	ENSG00000079313.13|REXO1|EWSR1|EWSR1	924	-	5.7268243	1.1211623	-1.0	-1.0
chr19	1842526	1842696	ENSG00000079313.13|REXO1|EWSR1|EWSR1	958	-	5.904909	1.3767217	-1.0	-1.0
chr19	1847131	1847276	ENSG00000079313.13|REXO1|EWSR1|EWSR1	911	-	3.9238138	1.0518811	-1.0	-1.0
chr19	1834076	1834196	ENSG00000079313.13|REXO1|EWSR1|EWSR1	918	-	5.73273	1.083707	-1.0	-1.0
chr19	1823322	1823437	ENSG00000079313.13|REXO1|EWSR1|EWSR1	914	-	5.6895742	1.0646346	-1.0	-1.0
chr19	1846051	1846811	ENSG00000079313.13|REXO1|EWSR1|EWSR1	956	-	5.1518087	1.3529427	-1.0	-1.0
chr19	1822792	1823097	ENSG00000079313.13|REXO1|EWSR1|EWSR1	977	-	6.4291167	1.6441356	-1.0	-1.0
chr19	1847821	1848131	ENSG00000079313.13|REXO1|EWSR1|EWSR1	936	-	4.2937117	1.1948926	-1.0	-1.0
chr19	1833651	1833796	ENSG00000079313.13|REXO1|EWSR1|EWSR1	927	-	5.8689103	1.1375905	-1.0	-1.0
chr19	1836021	1836131	ENSG00000079313.13|REXO1|EWSR1|EWSR1	914	-	5.715241	1.0664129	-1.0	-1.0
chr19	1835831	1836021	ENSG00000079313.13|REXO1|EWSR1|EWSR1	948	-	5.26312	1.2827691	-1.0	-1.0
chr19	1839896	1840321	ENSG00000079313.13|REXO1|EWSR1|EWSR1	940	-	4.2114015	1.2230544	-1.0	-1.0
chr19	1836346	1836486	ENSG00000079313.13|REXO1|EWSR1|EWSR1	930	-	5.575402	1.154952	-1.0	-1.0
chr19	1854875	1855610	ENSG00000129911.8|KLF16|EWSR1|EWSR1	958	-	5.6569457	1.3740768	-1.0	-1.0
chr19	1859690	1860190	ENSG00000129911.8|KLF16|EWSR1|EWSR1	956	-	5.4431014	1.3597445	-1.0	-1.0
chr19	1853803	1853918	ENSG00000129911.8|KLF16|EWSR1|EWSR1	939	-	5.9627895	1.2157758	-1.0	-1.0
chr19	1862858	1862983	ENSG00000129911.8|KLF16|EWSR1|EWSR1	941	-	5.939598	1.2313707	-1.0	-1.0
chr19	1857755	1858390	ENSG00000129911.8|KLF16|EWSR1|EWSR1	965	-	5.296345	1.454724	-1.0	-1.0
chr19	1863040	1863160	ENSG00000129911.8|KLF16|EWSR1|EWSR1	947	-	5.6378036	1.2770953	-1.0	-1.0
chr19	1856965	1857165	ENSG00000129911.8|KLF16|EWSR1|EWSR1	968	-	6.294313	1.4970131	-1.0	-1.0
chr19	1858445	1859685	ENSG00000129911.8|KLF16|EWSR1|EWSR1	975	-	5.9297667	1.5954587	-1.0	-1.0
chr19	1860205	1862793	ENSG00000129911.8|KLF16|EWSR1|EWSR1	978	-	5.6319437	1.662528	-1.0	-1.0
chr19	1854313	1854418	ENSG00000129911.8|KLF16|EWSR1|EWSR1	930	-	5.8685217	1.1528565	-1.0	-1.0
chr19	1852863	1852963	ENSG00000129911.8|KLF16|EWSR1|EWSR1	958	-	6.1430883	1.3764752	-1.0	-1.0
chr19	1855640	1856950	ENSG00000129911.8|KLF16|EWSR1|EWSR1	976	-	6.0011015	1.6186354	-1.0	-1.0
chr19	1857170	1857665	ENSG00000129911.8|KLF16|EWSR1|EWSR1	945	-	4.946253	1.2566619	-1.0	-1.0
chr19	1881048	1881234	ENSG00000129968.15|ABHD17A|EWSR1|EWSR1	979	-	3.714125	1.6879873	-1.0	-1.0
chr19	1883800	1885351	ENSG00000129968.15|ABHD17A|EWSR1|EWSR1	989	-	4.422438	1.9393985	-1.0	-1.0
chr19	1877987	1878282	ENSG00000129968.15|ABHD17A|EWSR1|EWSR1	988	-	5.532588	1.9200519	-1.0	-1.0
chr19	1880115	1880890	ENSG00000129968.15|ABHD17A|EWSR1|EWSR1	979	-	5.0927644	1.6711028	-1.0	-1.0
chr19	1881234	1881339	ENSG00000129968.15|ABHD17A|EWSR1|EWSR1	924	-	3.339735	1.1189063	-1.0	-1.0
chr19	1881514	1881709	ENSG00000129968.15|ABHD17A|EWSR1|EWSR1	938	-	3.511343	1.2049052	-1.0	-1.0
chr19	1885351	1885491	ENSG00000129968.15|ABHD17A|EWSR1|EWSR1	911	-	3.2337067	1.0489053	-1.0	-1.0
chr19	1879027	1879362	ENSG00000129968.15|ABHD17A|EWSR1|EWSR1	986	-	5.257691	1.8458381	-1.0	-1.0
chr19	1877425	1877507	ENSG00000129968.15|ABHD17A|EWSR1|EWSR1	917	-	3.906878	1.0834354	-1.0	-1.0
chr19	1880895	1881048	ENSG00000129968.15|ABHD17A|EWSR1|EWSR1	991	-	7.0912194	2.0565627	-1.0	-1.0
chr19	1878367	1878967	ENSG00000129968.15|ABHD17A|EWSR1|EWSR1	984	-	5.280888	1.7825543	-1.0	-1.0
chr19	1879482	1879812	ENSG00000129968.15|ABHD17A|EWSR1|EWSR1	984	-	5.433802	1.8031263	-1.0	-1.0
chr19	1877024	1877124	ENSG00000129968.15|ABHD17A|EWSR1|EWSR1	937	-	5.9020796	1.2012259	-1.0	-1.0
chr19	1877642	1877847	ENSG00000129968.15|ABHD17A|EWSR1|EWSR1	947	-	3.3466387	1.2753655	-1.0	-1.0
chr19	1881724	1883800	ENSG00000129968.15|ABHD17A|EWSR1|EWSR1	992	-	4.841327	2.0706458	-1.0	-1.0
chr19	1909835	1910020	ENSG00000227500.9|SCAMP4|EWSR1|EWSR1	907	+	3.565852	1.0329533	-1.0	-1.0
chr19	1905763	1905923	ENSG00000227500.9|SCAMP4|EWSR1|EWSR1	936	+	5.8917737	1.1966568	-1.0	-1.0
chr19	1909475	1909590	ENSG00000227500.9|SCAMP4|EWSR1|EWSR1	904	+	5.6125712	1.0162456	-1.0	-1.0
chr19	1910055	1910305	ENSG00000227500.9|SCAMP4|EWSR1|EWSR1	951	+	5.876074	1.3114189	-1.0	-1.0
chr19	1913447	1913677	ENSG00000227500.9|SCAMP4|EWSR1|EWSR1	962	+	5.6229954	1.420615	-1.0	-1.0
chr19	1914544	1914978	ENSG00000227500.9|SCAMP4|EWSR1|EWSR1	960	+	6.072092	1.3984149	-1.0	-1.0
chr19	1905493	1905668	ENSG00000227500.9|SCAMP4|EWSR1|EWSR1	936	+	5.8893332	1.1923333	-1.0	-1.0
chr19	1913712	1913902	ENSG00000227500.9|SCAMP4|EWSR1|EWSR1	931	+	5.843088	1.1595496	-1.0	-1.0
chr19	1911835	1911950	ENSG00000227500.9|SCAMP4|EWSR1|EWSR1	911	+	5.6895733	1.0517638	-1.0	-1.0
chr19	1908373	1908478	ENSG00000227500.9|SCAMP4|EWSR1|EWSR1	904	+	5.6125717	1.0177717	-1.0	-1.0
chr19	1909250	1909440	ENSG00000227500.9|SCAMP4|EWSR1|EWSR1	920	+	5.7349358	1.0947301	-1.0	-1.0
chr19	1908263	1908363	ENSG00000227500.9|SCAMP4|EWSR1|EWSR1	904	+	5.6125717	1.0177717	-1.0	-1.0
chr19	1914162	1914272	ENSG00000227500.9|SCAMP4|EWSR1|EWSR1	907	+	3.195921	1.0336022	-1.0	-1.0
chr19	1908044	1908174	ENSG00000227500.9|SCAMP4|EWSR1|EWSR1	937	+	5.8932858	1.2004032	-1.0	-1.0
chr19	1913089	1913209	ENSG00000227500.9|SCAMP4|EWSR1|EWSR1	933	+	5.857384	1.1746324	-1.0	-1.0
chr19	1909600	1909720	ENSG00000227500.9|SCAMP4|EWSR1|EWSR1	916	+	5.7053747	1.0738075	-1.0	-1.0
chr19	1907359	1907504	ENSG00000227500.9|SCAMP4|EWSR1|EWSR1	929	+	5.8162885	1.1466196	-1.0	-1.0
chr19	1907929	1908039	ENSG00000227500.9|SCAMP4|EWSR1|EWSR1	904	+	5.6125712	1.0162456	-1.0	-1.0
chr19	1915066	1915271	ENSG00000227500.9|SCAMP4|EWSR1|EWSR1	940	+	5.924414	1.2209915	-1.0	-1.0
chr19	1912120	1912220	ENSG00000227500.9|SCAMP4|EWSR1|EWSR1	904	+	5.6125717	1.0177717	-1.0	-1.0
chr19	1907754	1907859	ENSG00000227500.9|SCAMP4|EWSR1|EWSR1	914	+	3.8824232	1.0678921	-1.0	-1.0
chr19	1908635	1908770	ENSG00000227500.9|SCAMP4|EWSR1|EWSR1	947	+	6.019935	1.2747054	-1.0	-1.0
chr19	1909835	1910020	ENSG00000213638.5|ADAT3|EWSR1|EWSR1	907	+	3.565852	1.0329533	-1.0	-1.0
chr19	1909475	1909590	ENSG00000213638.5|ADAT3|EWSR1|EWSR1	904	+	5.6125712	1.0162456	-1.0	-1.0
chr19	1910055	1910305	ENSG00000213638.5|ADAT3|EWSR1|EWSR1	951	+	5.876074	1.3114189	-1.0	-1.0
chr19	1905759	1905924	ENSG00000213638.5|ADAT3|EWSR1|EWSR1	937	+	5.9024925	1.2034189	-1.0	-1.0
chr19	1908048	1908178	ENSG00000213638.5|ADAT3|EWSR1|EWSR1	941	+	5.9351454	1.2311208	-1.0	-1.0
chr19	1907754	1907859	ENSG00000213638.5|ADAT3|EWSR1|EWSR1	914	+	3.8824232	1.0678921	-1.0	-1.0
chr19	1907359	1907504	ENSG00000213638.5|ADAT3|EWSR1|EWSR1	929	+	5.8162885	1.1466196	-1.0	-1.0
chr19	1908258	1908363	ENSG00000213638.5|ADAT3|EWSR1|EWSR1	904	+	5.6125717	1.0177717	-1.0	-1.0
chr19	1909600	1909720	ENSG00000213638.5|ADAT3|EWSR1|EWSR1	916	+	5.7053747	1.0738075	-1.0	-1.0
chr19	1908373	1908478	ENSG00000213638.5|ADAT3|EWSR1|EWSR1	904	+	5.6125717	1.0177717	-1.0	-1.0
chr19	1909250	1909440	ENSG00000213638.5|ADAT3|EWSR1|EWSR1	920	+	5.7349358	1.0947301	-1.0	-1.0
chr19	1912134	1912234	ENSG00000213638.5|ADAT3|EWSR1|EWSR1	904	+	5.6125712	1.0177717	-1.0	-1.0
chr19	1913049	1913209	ENSG00000213638.5|ADAT3|EWSR1|EWSR1	929	+	5.820721	1.1514413	-1.0	-1.0
chr19	1908635	1908770	ENSG00000213638.5|ADAT3|EWSR1|EWSR1	947	+	6.019935	1.2747054	-1.0	-1.0
chr19	1905494	1905664	ENSG00000213638.5|ADAT3|EWSR1|EWSR1	937	+	5.9019256	1.2003788	-1.0	-1.0
chr19	1970334	1970444	ENSG00000133275.15|CSNK1G2|EWSR1|EWSR1	914	+	5.6892405	1.0646368	-1.0	-1.0
chr19	1942613	1944303	ENSG00000133275.15|CSNK1G2|EWSR1|EWSR1	983	+	5.4047484	1.7658724	-1.0	-1.0
chr19	1948938	1949963	ENSG00000133275.15|CSNK1G2|EWSR1|EWSR1	964	+	5.3092227	1.4473151	-1.0	-1.0
chr19	1959838	1960398	ENSG00000133275.15|CSNK1G2|EWSR1|EWSR1	947	+	5.356879	1.274719	-1.0	-1.0
chr19	1968323	1968448	ENSG00000133275.15|CSNK1G2|EWSR1|EWSR1	922	+	5.7840977	1.1077217	-1.0	-1.0
chr19	1954715	1955405	ENSG00000133275.15|CSNK1G2|EWSR1|EWSR1	985	+	6.344136	1.8347858	-1.0	-1.0
chr19	1958920	1959165	ENSG00000133275.15|CSNK1G2|EWSR1|EWSR1	961	+	4.463181	1.4049292	-1.0	-1.0
chr19	1966703	1966823	ENSG00000133275.15|CSNK1G2|EWSR1|EWSR1	921	+	5.7482524	1.1019245	-1.0	-1.0
chr19	1950408	1951138	ENSG00000133275.15|CSNK1G2|EWSR1|EWSR1	955	+	5.758284	1.347121	-1.0	-1.0
chr19	1941438	1942453	ENSG00000133275.15|CSNK1G2|EWSR1|EWSR1	978	+	5.8668904	1.652813	-1.0	-1.0
chr19	1945848	1946193	ENSG00000133275.15|CSNK1G2|EWSR1|EWSR1	961	+	4.706866	1.413799	-1.0	-1.0
chr19	1960898	1961128	ENSG00000133275.15|CSNK1G2|EWSR1|EWSR1	929	+	5.2746034	1.1511887	-1.0	-1.0
chr19	1959237	1959303	ENSG00000133275.15|CSNK1G2|EWSR1|EWSR1	965	+	6.2500033	1.455701	-1.0	-1.0
chr19	1948563	1948898	ENSG00000133275.15|CSNK1G2|EWSR1|EWSR1	937	+	5.572559	1.2021195	-1.0	-1.0
chr19	1961758	1961898	ENSG00000133275.15|CSNK1G2|EWSR1|EWSR1	913	+	5.681463	1.0594246	-1.0	-1.0
chr19	1952438	1954620	ENSG00000133275.15|CSNK1G2|EWSR1|EWSR1	969	+	5.515419	1.5153558	-1.0	-1.0
chr19	1971064	1971189	ENSG00000133275.15|CSNK1G2|EWSR1|EWSR1	907	+	5.638572	1.0333904	-1.0	-1.0
chr19	1961153	1961688	ENSG00000133275.15|CSNK1G2|EWSR1|EWSR1	954	+	5.4653883	1.338816	-1.0	-1.0
chr19	1969959	1970299	ENSG00000133275.15|CSNK1G2|EWSR1|EWSR1	978	+	6.5354114	1.6502517	-1.0	-1.0
chr19	1981068	1981178	ENSG00000133275.15|CSNK1G2|EWSR1|EWSR1	904	+	5.6385717	1.0160899	-1.0	-1.0
chr19	1960468	1960683	ENSG00000133275.15|CSNK1G2|EWSR1|EWSR1	936	+	5.887675	1.196367	-1.0	-1.0
chr19	1954620	1954715	ENSG00000133275.15|CSNK1G2|EWSR1|EWSR1	973	+	6.396845	1.5675927	-1.0	-1.0
chr19	1955410	1956850	ENSG00000133275.15|CSNK1G2|EWSR1|EWSR1	978	+	5.729393	1.6662453	-1.0	-1.0
chr19	1968678	1968790	ENSG00000133275.15|CSNK1G2|EWSR1|EWSR1	924	+	5.8427405	1.1209445	-1.0	-1.0
chr19	1952038	1952388	ENSG00000133275.15|CSNK1G2|EWSR1|EWSR1	978	+	6.547498	1.6521664	-1.0	-1.0
chr19	1947023	1948278	ENSG00000133275.15|CSNK1G2|EWSR1|EWSR1	970	+	5.410717	1.5299584	-1.0	-1.0
chr19	1970474	1971014	ENSG00000133275.15|CSNK1G2|EWSR1|EWSR1	955	+	5.9920278	1.342585	-1.0	-1.0
chr19	1956855	1958465	ENSG00000133275.15|CSNK1G2|EWSR1|EWSR1	985	+	5.970294	1.8222387	-1.0	-1.0
chr19	1942458	1942608	ENSG00000133275.15|CSNK1G2|EWSR1|EWSR1	993	+	7.1744432	2.1725051	-1.0	-1.0
chr19	1944303	1945583	ENSG00000133275.15|CSNK1G2|EWSR1|EWSR1	971	+	5.205356	1.5357909	-1.0	-1.0
chr19	2010533	2010633	ENSG00000133243.8|BTBD2|EWSR1|EWSR1	907	-	5.690573	1.0326363	-1.0	-1.0
chr19	2011053	2011813	ENSG00000133243.8|BTBD2|EWSR1|EWSR1	960	-	5.7613053	1.4003913	-1.0	-1.0
chr19	2012448	2013388	ENSG00000133243.8|BTBD2|EWSR1|EWSR1	957	-	4.4095373	1.3656188	-1.0	-1.0
chr19	2014830	2015020	ENSG00000133243.8|BTBD2|EWSR1|EWSR1	920	-	5.7426043	1.0942855	-1.0	-1.0
chr19	2010913	2011048	ENSG00000133243.8|BTBD2|EWSR1|EWSR1	932	-	5.859314	1.1660912	-1.0	-1.0
chr19	1998913	1999113	ENSG00000133243.8|BTBD2|EWSR1|EWSR1	914	-	5.712703	1.0640996	-1.0	-1.0
chr19	1998768	1998868	ENSG00000133243.8|BTBD2|EWSR1|EWSR1	904	-	5.6125717	1.0177717	-1.0	-1.0
chr19	2013771	2013880	ENSG00000133243.8|BTBD2|EWSR1|EWSR1	958	-	5.517909	1.375346	-1.0	-1.0
chr19	2015060	2015280	ENSG00000133243.8|BTBD2|EWSR1|EWSR1	961	-	6.16423	1.4041355	-1.0	-1.0
chr19	2013767	2013947	ENSG00000275468.1|AC004678.1|EWSR1|EWSR1	952	-	5.9375486	1.3192858	-1.0	-1.0
chr19	2040404	2040524	ENSG00000099875.14|MKNK2|EWSR1|EWSR1	909	-	5.659373	1.0399107	-1.0	-1.0
chr19	2046283	2046366	ENSG00000099875.14|MKNK2|EWSR1|EWSR1	992	-	7.143087	2.0859313	-1.0	-1.0
chr19	2046691	2046996	ENSG00000099875.14|MKNK2|EWSR1|EWSR1	950	-	3.9130595	1.3047471	-1.0	-1.0
chr19	2046521	2046626	ENSG00000099875.14|MKNK2|EWSR1|EWSR1	903	-	2.8578832	1.0147343	-1.0	-1.0
chr19	2047066	2050800	ENSG00000099875.14|MKNK2|EWSR1|EWSR1	977	-	5.331717	1.6472957	-1.0	-1.0
chr19	2043357	2043492	ENSG00000099875.14|MKNK2|EWSR1|EWSR1	914	-	5.699324	1.0677555	-1.0	-1.0
chr19	2042970	2043123	ENSG00000099875.14|MKNK2|EWSR1|EWSR1	941	-	5.9396973	1.2294213	-1.0	-1.0
chr19	2044042	2046185	ENSG00000099875.14|MKNK2|EWSR1|EWSR1	974	-	5.2837715	1.5769503	-1.0	-1.0
chr19	2132578	2132848	ENSG00000065000.15|AP3D1|EWSR1|EWSR1	933	-	3.1250534	1.1716192	-1.0	-1.0
chr19	2139424	2139574	ENSG00000065000.15|AP3D1|EWSR1|EWSR1	919	-	5.734614	1.0919633	-1.0	-1.0
chr19	2131717	2131897	ENSG00000065000.15|AP3D1|EWSR1|EWSR1	952	-	5.110377	1.319593	-1.0	-1.0
chr19	2129472	2129577	ENSG00000065000.15|AP3D1|EWSR1|EWSR1	904	-	5.6125712	1.0177717	-1.0	-1.0
chr19	2145124	2145234	ENSG00000065000.15|AP3D1|EWSR1|EWSR1	902	-	5.612571	1.0078167	-1.0	-1.0
chr19	2145334	2145434	ENSG00000065000.15|AP3D1|EWSR1|EWSR1	913	-	5.690574	1.058497	-1.0	-1.0
chr19	2130537	2131677	ENSG00000065000.15|AP3D1|EWSR1|EWSR1	971	-	5.034342	1.5382334	-1.0	-1.0
chr19	2138287	2138387	ENSG00000065000.15|AP3D1|EWSR1|EWSR1	904	-	3.8073423	1.0177717	-1.0	-1.0
chr19	2150499	2150599	ENSG00000065000.15|AP3D1|EWSR1|EWSR1	949	-	6.027611	1.2887896	-1.0	-1.0
chr19	2129827	2130402	ENSG00000065000.15|AP3D1|EWSR1|EWSR1	978	-	5.680778	1.6540463	-1.0	-1.0
chr19	2135699	2137010	ENSG00000065000.15|AP3D1|EWSR1|EWSR1	983	-	4.850868	1.76287	-1.0	-1.0
chr19	2132923	2133396	ENSG00000065000.15|AP3D1|EWSR1|EWSR1	976	-	4.2686696	1.6248384	-1.0	-1.0
chr19	2128086	2128251	ENSG00000065000.15|AP3D1|EWSR1|EWSR1	937	-	5.8958225	1.1987616	-1.0	-1.0
chr19	2139674	2139889	ENSG00000065000.15|AP3D1|EWSR1|EWSR1	940	-	5.5055733	1.2207083	-1.0	-1.0
chr19	2140064	2140164	ENSG00000065000.15|AP3D1|EWSR1|EWSR1	913	-	5.690574	1.058497	-1.0	-1.0
chr19	2150279	2150484	ENSG00000065000.15|AP3D1|EWSR1|EWSR1	966	-	5.9487576	1.4685403	-1.0	-1.0
chr19	2128386	2128496	ENSG00000065000.15|AP3D1|EWSR1|EWSR1	904	-	5.6125717	1.0177717	-1.0	-1.0
chr19	2146099	2146279	ENSG00000065000.15|AP3D1|EWSR1|EWSR1	957	-	5.3189645	1.3677508	-1.0	-1.0
chr19	2145599	2145829	ENSG00000065000.15|AP3D1|EWSR1|EWSR1	956	-	5.8386264	1.3613633	-1.0	-1.0
chr19	2149109	2149214	ENSG00000065000.15|AP3D1|EWSR1|EWSR1	914	-	3.8824232	1.0678921	-1.0	-1.0
chr19	2131942	2132470	ENSG00000065000.15|AP3D1|EWSR1|EWSR1	977	-	5.220096	1.6400256	-1.0	-1.0
chr19	2166720	2166875	ENSG00000104885.17|DOT1L|EWSR1|EWSR1	928	+	5.8136706	1.1448915	-1.0	-1.0
chr19	2199939	2200739	ENSG00000104885.17|DOT1L|EWSR1|EWSR1	979	+	4.2132645	1.6716492	-1.0	-1.0
chr19	2176295	2176410	ENSG00000104885.17|DOT1L|EWSR1|EWSR1	904	+	5.6125712	1.0170087	-1.0	-1.0
chr19	2171100	2171280	ENSG00000104885.17|DOT1L|EWSR1|EWSR1	948	+	6.01087	1.2811236	-1.0	-1.0
chr19	2200744	2200844	ENSG00000104885.17|DOT1L|EWSR1|EWSR1	907	+	5.690573	1.0326363	-1.0	-1.0
chr19	2209851	2209976	ENSG00000104885.17|DOT1L|EWSR1|EWSR1	928	+	5.8092065	1.1417043	-1.0	-1.0
chr19	2182376	2182571	ENSG00000104885.17|DOT1L|EWSR1|EWSR1	931	+	5.8375897	1.1610309	-1.0	-1.0
chr19	2173205	2173570	ENSG00000104885.17|DOT1L|EWSR1|EWSR1	944	+	5.593902	1.2491161	-1.0	-1.0
chr19	2165135	2165535	ENSG00000104885.17|DOT1L|EWSR1|EWSR1	965	+	5.729598	1.4558645	-1.0	-1.0
chr19	2181566	2181736	ENSG00000104885.17|DOT1L|EWSR1|EWSR1	917	+	5.7185063	1.0813922	-1.0	-1.0
chr19	2232089	2232219	ENSG00000104885.17|DOT1L|EWSR1|EWSR1	915	+	5.700574	1.0711113	-1.0	-1.0
chr19	2167095	2167265	ENSG00000104885.17|DOT1L|EWSR1|EWSR1	935	+	4.4207363	1.1876966	-1.0	-1.0
chr19	2196502	2199883	ENSG00000104885.17|DOT1L|EWSR1|EWSR1	993	+	5.158635	2.1349525	-1.0	-1.0
chr19	2208635	2208895	ENSG00000104885.17|DOT1L|EWSR1|EWSR1	922	+	3.7288208	1.1097808	-1.0	-1.0
chr19	2171510	2171775	ENSG00000104885.17|DOT1L|EWSR1|EWSR1	939	+	4.8621974	1.2172036	-1.0	-1.0
chr19	2186009	2186294	ENSG00000104885.17|DOT1L|EWSR1|EWSR1	952	+	6.0669193	1.319095	-1.0	-1.0
chr19	2164645	2164840	ENSG00000104885.17|DOT1L|EWSR1|EWSR1	936	+	4.1215243	1.1949315	-1.0	-1.0
chr19	2191355	2191555	ENSG00000104885.17|DOT1L|EWSR1|EWSR1	942	+	4.7312193	1.2339293	-1.0	-1.0
chr19	2184721	2184936	ENSG00000104885.17|DOT1L|EWSR1|EWSR1	922	+	5.7562366	1.1058041	-1.0	-1.0
chr19	2191650	2191890	ENSG00000104885.17|DOT1L|EWSR1|EWSR1	976	+	6.1769047	1.6188449	-1.0	-1.0
chr19	2179945	2180680	ENSG00000104885.17|DOT1L|EWSR1|EWSR1	981	+	6.552204	1.7168154	-1.0	-1.0
chr19	2165565	2165760	ENSG00000104885.17|DOT1L|EWSR1|EWSR1	945	+	4.8010535	1.2606595	-1.0	-1.0
chr19	2170590	2170730	ENSG00000104885.17|DOT1L|EWSR1|EWSR1	908	+	5.643773	1.0365142	-1.0	-1.0
chr19	2186479	2186824	ENSG00000104885.17|DOT1L|EWSR1|EWSR1	936	+	5.2228847	1.1917796	-1.0	-1.0
chr19	2186299	2186469	ENSG00000104885.17|DOT1L|EWSR1|EWSR1	913	+	3.414198	1.0622661	-1.0	-1.0
chr19	2189795	2190640	ENSG00000104885.17|DOT1L|EWSR1|EWSR1	974	+	5.6338625	1.5901332	-1.0	-1.0
chr19	2194577	2196397	ENSG00000104885.17|DOT1L|EWSR1|EWSR1	987	+	4.6079574	1.885247	-1.0	-1.0
chr19	2227182	2227357	ENSG00000104885.17|DOT1L|EWSR1|EWSR1	916	+	5.7090087	1.0772259	-1.0	-1.0
chr19	2181416	2181561	ENSG00000104885.17|DOT1L|EWSR1|EWSR1	919	+	5.7349753	1.0927577	-1.0	-1.0
chr19	2184321	2184546	ENSG00000104885.17|DOT1L|EWSR1|EWSR1	967	+	6.191725	1.4751294	-1.0	-1.0
chr19	2188469	2189519	ENSG00000104885.17|DOT1L|EWSR1|EWSR1	969	+	5.811902	1.5150874	-1.0	-1.0
chr19	2228281	2228382	ENSG00000104885.17|DOT1L|EWSR1|EWSR1	940	+	4.128681	1.2244911	-1.0	-1.0
chr19	2187899	2188059	ENSG00000104885.17|DOT1L|EWSR1|EWSR1	930	+	5.8261037	1.1544181	-1.0	-1.0
chr19	2184081	2184316	ENSG00000104885.17|DOT1L|EWSR1|EWSR1	941	+	5.177547	1.2290617	-1.0	-1.0
chr19	2164970	2165130	ENSG00000104885.17|DOT1L|EWSR1|EWSR1	946	+	4.6207848	1.2687219	-1.0	-1.0
chr19	2206997	2207573	ENSG00000104885.17|DOT1L|EWSR1|EWSR1	973	+	5.073846	1.5694025	-1.0	-1.0
chr19	2229077	2229302	ENSG00000104885.17|DOT1L|EWSR1|EWSR1	968	+	5.8154817	1.5009154	-1.0	-1.0
chr19	2167270	2167370	ENSG00000104885.17|DOT1L|EWSR1|EWSR1	925	+	5.8349643	1.1256558	-1.0	-1.0
chr19	2192805	2193095	ENSG00000104885.17|DOT1L|EWSR1|EWSR1	942	+	4.006885	1.2375978	-1.0	-1.0
chr19	2182601	2182751	ENSG00000104885.17|DOT1L|EWSR1|EWSR1	916	+	5.704839	1.0742111	-1.0	-1.0
chr19	2207680	2208420	ENSG00000104885.17|DOT1L|EWSR1|EWSR1	961	+	5.0369673	1.4043709	-1.0	-1.0
chr19	2164435	2164535	ENSG00000104885.17|DOT1L|EWSR1|EWSR1	902	+	3.8073423	1.0094699	-1.0	-1.0
chr19	2192650	2192800	ENSG00000104885.17|DOT1L|EWSR1|EWSR1	949	+	6.0375457	1.2894614	-1.0	-1.0
chr19	2191900	2192460	ENSG00000104885.17|DOT1L|EWSR1|EWSR1	973	+	5.944444	1.5689262	-1.0	-1.0
chr19	2208450	2208600	ENSG00000104885.17|DOT1L|EWSR1|EWSR1	918	+	4.655362	1.085986	-1.0	-1.0
chr19	2223571	2223671	ENSG00000104885.17|DOT1L|EWSR1|EWSR1	907	+	3.2094486	1.0326363	-1.0	-1.0
chr19	2171780	2171915	ENSG00000104885.17|DOT1L|EWSR1|EWSR1	955	+	6.111498	1.3509051	-1.0	-1.0
chr19	2228637	2228742	ENSG00000104885.17|DOT1L|EWSR1|EWSR1	914	+	5.690574	1.0646279	-1.0	-1.0
chr19	2227362	2227462	ENSG00000104885.17|DOT1L|EWSR1|EWSR1	937	+	5.9020796	1.2012259	-1.0	-1.0
chr19	2180791	2181386	ENSG00000104885.17|DOT1L|EWSR1|EWSR1	929	+	4.5703197	1.1513647	-1.0	-1.0
chr19	2228402	2228632	ENSG00000104885.17|DOT1L|EWSR1|EWSR1	966	+	4.2980223	1.464149	-1.0	-1.0
chr19	2229302	2229777	ENSG00000104885.17|DOT1L|EWSR1|EWSR1	932	+	4.53526	1.1660998	-1.0	-1.0
chr19	2182811	2183001	ENSG00000104885.17|DOT1L|EWSR1|EWSR1	919	+	4.1301417	1.090132	-1.0	-1.0
chr19	2166375	2166520	ENSG00000104885.17|DOT1L|EWSR1|EWSR1	913	+	5.6827745	1.0599422	-1.0	-1.0
chr19	2190650	2191011	ENSG00000104885.17|DOT1L|EWSR1|EWSR1	967	+	5.5681767	1.4758534	-1.0	-1.0
chr19	2201239	2201879	ENSG00000104885.17|DOT1L|EWSR1|EWSR1	978	+	4.4539037	1.6492028	-1.0	-1.0
chr19	2166940	2167080	ENSG00000104885.17|DOT1L|EWSR1|EWSR1	953	+	6.078377	1.3273385	-1.0	-1.0
chr19	2183136	2183281	ENSG00000104885.17|DOT1L|EWSR1|EWSR1	911	+	5.673412	1.0482419	-1.0	-1.0
chr19	2189524	2189674	ENSG00000104885.17|DOT1L|EWSR1|EWSR1	934	+	5.9108324	1.18014	-1.0	-1.0
chr19	2186989	2187634	ENSG00000104885.17|DOT1L|EWSR1|EWSR1	972	+	6.2937837	1.5493519	-1.0	-1.0
chr19	2202699	2202779	ENSG00000104885.17|DOT1L|EWSR1|EWSR1	980	+	4.7279067	1.7032099	-1.0	-1.0
chr19	2193160	2193575	ENSG00000104885.17|DOT1L|EWSR1|EWSR1	969	+	5.617218	1.5087065	-1.0	-1.0
chr19	2167500	2167600	ENSG00000104885.17|DOT1L|EWSR1|EWSR1	904	+	5.6125712	1.0177717	-1.0	-1.0
chr19	2188289	2188459	ENSG00000104885.17|DOT1L|EWSR1|EWSR1	973	+	4.5950437	1.5662472	-1.0	-1.0
chr19	2201884	2202694	ENSG00000104885.17|DOT1L|EWSR1|EWSR1	969	+	4.2604513	1.5151548	-1.0	-1.0
chr19	2206797	2206987	ENSG00000104885.17|DOT1L|EWSR1|EWSR1	956	+	4.1226425	1.3549036	-1.0	-1.0
chr19	2241344	2241494	ENSG00000104897.9|SF3A2|EWSR1|EWSR1	918	+	4.7674394	1.087889	-1.0	-1.0
chr19	2241654	2241819	ENSG00000104897.9|SF3A2|EWSR1|EWSR1	930	+	3.9071627	1.1536294	-1.0	-1.0
chr19	2242584	2242724	ENSG00000104897.9|SF3A2|EWSR1|EWSR1	940	+	5.9327087	1.2247052	-1.0	-1.0
chr19	2241099	2241274	ENSG00000104897.9|SF3A2|EWSR1|EWSR1	921	+	5.771036	1.1022866	-1.0	-1.0
chr19	2242059	2242209	ENSG00000104897.9|SF3A2|EWSR1|EWSR1	918	+	3.9340577	1.0841786	-1.0	-1.0
chr19	2240734	2240909	ENSG00000104897.9|SF3A2|EWSR1|EWSR1	917	+	5.727003	1.0826838	-1.0	-1.0
chr19	2250418	2250573	ENSG00000104899.7|AMH|EWSR1|EWSR1	934	+	5.9445376	1.1835359	-1.0	-1.0
chr19	2272760	2273030	ENSG00000104904.12|OAZ1|EWSR1|EWSR1	985	+	3.8134224	1.8286012	-1.0	-1.0
chr19	2273155	2273345	ENSG00000104904.12|OAZ1|EWSR1|EWSR1	932	+	3.0382586	1.1664991	-1.0	-1.0
chr19	2270290	2271835	ENSG00000104904.12|OAZ1|EWSR1|EWSR1	999	+	5.366569	2.973591	-1.0	-1.0
chr19	2272300	2272760	ENSG00000104904.12|OAZ1|EWSR1|EWSR1	956	+	3.4987888	1.3604012	-1.0	-1.0
chr19	2271910	2272195	ENSG00000104904.12|OAZ1|EWSR1|EWSR1	994	+	4.973258	2.2453997	-1.0	-1.0
chr19	2273380	2273485	ENSG00000104904.12|OAZ1|EWSR1|EWSR1	908	+	2.6997552	1.036454	-1.0	-1.0
chr19	2269744	2270290	ENSG00000104904.12|OAZ1|EWSR1|EWSR1	1000	+	6.8508105	3.5249622	-1.0	-1.0
chr19	2340287	2340892	ENSG00000273734.1|AC005258.1|EWSR1|EWSR1	970	+	6.3272324	1.5246341	-1.0	-1.0
chr19	2333144	2334099	ENSG00000273734.1|AC005258.1|EWSR1|EWSR1	979	+	5.899477	1.6855915	-1.0	-1.0
chr19	2338200	2338685	ENSG00000273734.1|AC005258.1|EWSR1|EWSR1	948	+	4.355857	1.2806818	-1.0	-1.0
chr19	2338846	2339061	ENSG00000273734.1|AC005258.1|EWSR1|EWSR1	977	+	6.5173483	1.643397	-1.0	-1.0
chr19	2286474	2286649	ENSG00000273734.1|AC005258.1|EWSR1|EWSR1	935	+	6.0431833	1.1857615	-1.0	-1.0
chr19	2276594	2276829	ENSG00000273734.1|AC005258.1|EWSR1|EWSR1	941	+	5.918914	1.2293568	-1.0	-1.0
chr19	2282164	2282919	ENSG00000273734.1|AC005258.1|EWSR1|EWSR1	948	+	5.8798203	1.2823619	-1.0	-1.0
chr19	2336726	2336841	ENSG00000273734.1|AC005258.1|EWSR1|EWSR1	920	+	5.743269	1.0959356	-1.0	-1.0
chr19	2336991	2337442	ENSG00000273734.1|AC005258.1|EWSR1|EWSR1	971	+	4.9609246	1.543078	-1.0	-1.0
chr19	2286129	2286234	ENSG00000273734.1|AC005258.1|EWSR1|EWSR1	906	+	5.651572	1.0283439	-1.0	-1.0
chr19	2290164	2290469	ENSG00000273734.1|AC005258.1|EWSR1|EWSR1	920	+	5.7728252	1.0942723	-1.0	-1.0
chr19	2331499	2331599	ENSG00000273734.1|AC005258.1|EWSR1|EWSR1	904	+	5.6125717	1.0177717	-1.0	-1.0
chr19	2291144	2291504	ENSG00000273734.1|AC005258.1|EWSR1|EWSR1	933	+	5.9088054	1.1760527	-1.0	-1.0
chr19	2277039	2277264	ENSG00000273734.1|AC005258.1|EWSR1|EWSR1	912	+	5.693747	1.0560691	-1.0	-1.0
chr19	2334134	2334549	ENSG00000273734.1|AC005258.1|EWSR1|EWSR1	947	+	4.935547	1.2761266	-1.0	-1.0
chr19	2331889	2332914	ENSG00000273734.1|AC005258.1|EWSR1|EWSR1	980	+	5.2571163	1.7009277	-1.0	-1.0
chr19	2287194	2287544	ENSG00000273734.1|AC005258.1|EWSR1|EWSR1	945	+	6.097594	1.2610213	-1.0	-1.0
chr19	2290644	2290809	ENSG00000273734.1|AC005258.1|EWSR1|EWSR1	911	+	4.822003	1.0513449	-1.0	-1.0
chr19	2331364	2331494	ENSG00000273734.1|AC005258.1|EWSR1|EWSR1	918	+	5.722289	1.0847206	-1.0	-1.0
chr19	2289039	2289209	ENSG00000273734.1|AC005258.1|EWSR1|EWSR1	914	+	5.828294	1.0677493	-1.0	-1.0
chr19	2281819	2282124	ENSG00000273734.1|AC005258.1|EWSR1|EWSR1	938	+	4.9359	1.2052071	-1.0	-1.0
chr19	2331094	2331269	ENSG00000273734.1|AC005258.1|EWSR1|EWSR1	966	+	6.1511917	1.4651431	-1.0	-1.0
chr19	2288549	2288889	ENSG00000273734.1|AC005258.1|EWSR1|EWSR1	947	+	5.606183	1.2767484	-1.0	-1.0
chr19	2269744	2271834	ENSG00000273734.1|AC005258.1|EWSR1|EWSR1	999	+	5.770816	3.1589098	-1.0	-1.0
chr19	2290864	2291034	ENSG00000273734.1|AC005258.1|EWSR1|EWSR1	939	+	5.933444	1.2179154	-1.0	-1.0
chr19	2294524	2294624	ENSG00000273734.1|AC005258.1|EWSR1|EWSR1	914	+	5.6905746	1.0646279	-1.0	-1.0
chr19	2328764	2328864	ENSG00000273734.1|AC005258.1|EWSR1|EWSR1	904	+	5.6125712	1.0177717	-1.0	-1.0
chr19	2280794	2281069	ENSG00000273734.1|AC005258.1|EWSR1|EWSR1	959	+	6.320563	1.3903071	-1.0	-1.0
chr19	2339258	2339533	ENSG00000273734.1|AC005258.1|EWSR1|EWSR1	957	+	4.1965175	1.3682742	-1.0	-1.0
chr19	2272759	2273029	ENSG00000273734.1|AC005258.1|EWSR1|EWSR1	986	+	3.842581	1.8416132	-1.0	-1.0
chr19	2289864	2290114	ENSG00000273734.1|AC005258.1|EWSR1|EWSR1	933	+	5.952061	1.1767645	-1.0	-1.0
chr19	2274509	2274714	ENSG00000273734.1|AC005258.1|EWSR1|EWSR1	953	+	5.5452724	1.3300387	-1.0	-1.0
chr19	2334721	2335086	ENSG00000273734.1|AC005258.1|EWSR1|EWSR1	966	+	5.4325714	1.4654324	-1.0	-1.0
chr19	2273379	2274494	ENSG00000273734.1|AC005258.1|EWSR1|EWSR1	966	+	4.3024993	1.4659891	-1.0	-1.0
chr19	2286349	2286459	ENSG00000273734.1|AC005258.1|EWSR1|EWSR1	923	+	5.7857428	1.1133503	-1.0	-1.0
chr19	2276319	2276524	ENSG00000273734.1|AC005258.1|EWSR1|EWSR1	955	+	6.1320615	1.3437247	-1.0	-1.0
chr19	2272299	2272759	ENSG00000273734.1|AC005258.1|EWSR1|EWSR1	956	+	3.4961233	1.3574581	-1.0	-1.0
chr19	2289379	2289759	ENSG00000273734.1|AC005258.1|EWSR1|EWSR1	935	+	5.7743287	1.1859722	-1.0	-1.0
chr19	2328909	2329394	ENSG00000273734.1|AC005258.1|EWSR1|EWSR1	940	+	4.150065	1.220074	-1.0	-1.0
chr19	2288219	2288479	ENSG00000273734.1|AC005258.1|EWSR1|EWSR1	960	+	6.24289	1.3984644	-1.0	-1.0
chr19	2273154	2273349	ENSG00000273734.1|AC005258.1|EWSR1|EWSR1	928	+	3.0885487	1.1440977	-1.0	-1.0
chr19	2274919	2275894	ENSG00000273734.1|AC005258.1|EWSR1|EWSR1	967	+	5.5972214	1.4851483	-1.0	-1.0
chr19	2286874	2287174	ENSG00000273734.1|AC005258.1|EWSR1|EWSR1	945	+	6.0444226	1.2585163	-1.0	-1.0
chr19	2330564	2331074	ENSG00000273734.1|AC005258.1|EWSR1|EWSR1	951	+	4.2311134	1.3108371	-1.0	-1.0
chr19	2285679	2286074	ENSG00000273734.1|AC005258.1|EWSR1|EWSR1	952	+	6.1623106	1.3170904	-1.0	-1.0
chr19	2271914	2272194	ENSG00000273734.1|AC005258.1|EWSR1|EWSR1	995	+	5.070553	2.2953444	-1.0	-1.0
chr19	2278464	2278849	ENSG00000273734.1|AC005258.1|EWSR1|EWSR1	951	+	5.437829	1.3064455	-1.0	-1.0
chr19	2329624	2330079	ENSG00000273734.1|AC005258.1|EWSR1|EWSR1	943	+	5.0641985	1.2471808	-1.0	-1.0
chr19	2331614	2331789	ENSG00000273734.1|AC005258.1|EWSR1|EWSR1	958	+	5.6867332	1.3796495	-1.0	-1.0
chr19	2333009	2333124	ENSG00000273734.1|AC005258.1|EWSR1|EWSR1	909	+	5.6515727	1.0404367	-1.0	-1.0
chr19	2275919	2276259	ENSG00000273734.1|AC005258.1|EWSR1|EWSR1	952	+	5.294819	1.3148212	-1.0	-1.0
chr19	2329429	2329539	ENSG00000273734.1|AC005258.1|EWSR1|EWSR1	941	+	5.9448333	1.2285463	-1.0	-1.0
chr19	2278899	2279234	ENSG00000273734.1|AC005258.1|EWSR1|EWSR1	964	+	6.333991	1.4447203	-1.0	-1.0
chr19	2330444	2330559	ENSG00000273734.1|AC005258.1|EWSR1|EWSR1	926	+	5.343273	1.1332256	-1.0	-1.0
chr19	2337695	2338040	ENSG00000273734.1|AC005258.1|EWSR1|EWSR1	962	+	3.518681	1.4218113	-1.0	-1.0
chr19	2334601	2334706	ENSG00000273734.1|AC005258.1|EWSR1|EWSR1	923	+	5.7627697	1.110973	-1.0	-1.0
chr19	2287549	2287674	ENSG00000273734.1|AC005258.1|EWSR1|EWSR1	909	+	5.7053733	1.0399647	-1.0	-1.0
chr19	2340287	2340892	ENSG00000005206.16|SPPL2B|EWSR1|EWSR1	970	+	6.3272324	1.5246341	-1.0	-1.0
chr19	2333144	2334099	ENSG00000005206.16|SPPL2B|EWSR1|EWSR1	979	+	5.899477	1.6855915	-1.0	-1.0
chr19	2338200	2338440	ENSG00000005206.16|SPPL2B|EWSR1|EWSR1	907	+	3.2023108	1.0322621	-1.0	-1.0
chr19	2337935	2338040	ENSG00000005206.16|SPPL2B|EWSR1|EWSR1	909	+	2.552517	1.0398636	-1.0	-1.0
chr19	2337333	2337442	ENSG00000005206.16|SPPL2B|EWSR1|EWSR1	992	+	7.067073	2.087834	-1.0	-1.0
chr19	2329620	2330080	ENSG00000005206.16|SPPL2B|EWSR1|EWSR1	942	+	5.008859	1.2385172	-1.0	-1.0
chr19	2336726	2336841	ENSG00000005206.16|SPPL2B|EWSR1|EWSR1	920	+	5.743269	1.0959356	-1.0	-1.0
chr19	2343362	2343522	ENSG00000005206.16|SPPL2B|EWSR1|EWSR1	935	+	5.868983	1.1851804	-1.0	-1.0
chr19	2331499	2331599	ENSG00000005206.16|SPPL2B|EWSR1|EWSR1	904	+	5.6125717	1.0177717	-1.0	-1.0
chr19	2337110	2337333	ENSG00000005206.16|SPPL2B|EWSR1|EWSR1	971	+	5.130627	1.5389142	-1.0	-1.0
chr19	2334134	2334549	ENSG00000005206.16|SPPL2B|EWSR1|EWSR1	947	+	4.935547	1.2761266	-1.0	-1.0
chr19	2331889	2332914	ENSG00000005206.16|SPPL2B|EWSR1|EWSR1	980	+	5.2571163	1.7009277	-1.0	-1.0
chr19	2341812	2341932	ENSG00000005206.16|SPPL2B|EWSR1|EWSR1	907	+	5.6385727	1.0333904	-1.0	-1.0
chr19	2331364	2331494	ENSG00000005206.16|SPPL2B|EWSR1|EWSR1	918	+	5.722289	1.0847206	-1.0	-1.0
chr19	2330443	2330558	ENSG00000005206.16|SPPL2B|EWSR1|EWSR1	925	+	5.1793756	1.1251948	-1.0	-1.0
chr19	2352067	2352212	ENSG00000005206.16|SPPL2B|EWSR1|EWSR1	943	+	5.963474	1.2408231	-1.0	-1.0
chr19	2331094	2331269	ENSG00000005206.16|SPPL2B|EWSR1|EWSR1	966	+	6.1511917	1.4651431	-1.0	-1.0
chr19	2341117	2341217	ENSG00000005206.16|SPPL2B|EWSR1|EWSR1	937	+	5.9020796	1.2031668	-1.0	-1.0
chr19	2336991	2337110	ENSG00000005206.16|SPPL2B|EWSR1|EWSR1	914	+	3.876247	1.0645221	-1.0	-1.0
chr19	2339258	2339533	ENSG00000005206.16|SPPL2B|EWSR1|EWSR1	957	+	4.1965175	1.3682742	-1.0	-1.0
chr19	2334721	2335086	ENSG00000005206.16|SPPL2B|EWSR1|EWSR1	966	+	5.4325714	1.4654324	-1.0	-1.0
chr19	2337682	2337897	ENSG00000005206.16|SPPL2B|EWSR1|EWSR1	973	+	3.9450252	1.5753304	-1.0	-1.0
chr19	2338526	2338686	ENSG00000005206.16|SPPL2B|EWSR1|EWSR1	965	+	5.6762843	1.4511122	-1.0	-1.0
chr19	2330563	2330759	ENSG00000005206.16|SPPL2B|EWSR1|EWSR1	955	+	4.2013845	1.3437345	-1.0	-1.0
chr19	2343867	2343964	ENSG00000005206.16|SPPL2B|EWSR1|EWSR1	913	+	5.690574	1.058497	-1.0	-1.0
chr19	2338846	2339064	ENSG00000005206.16|SPPL2B|EWSR1|EWSR1	976	+	6.4811573	1.6179737	-1.0	-1.0
chr19	2330759	2331074	ENSG00000005206.16|SPPL2B|EWSR1|EWSR1	953	+	4.280142	1.3286383	-1.0	-1.0
chr19	2333009	2333124	ENSG00000005206.16|SPPL2B|EWSR1|EWSR1	909	+	5.6515727	1.0404367	-1.0	-1.0
chr19	2331614	2331789	ENSG00000005206.16|SPPL2B|EWSR1|EWSR1	958	+	5.6867332	1.3796495	-1.0	-1.0
chr19	2329425	2329540	ENSG00000005206.16|SPPL2B|EWSR1|EWSR1	931	+	5.844989	1.1623869	-1.0	-1.0
chr19	2328910	2329395	ENSG00000005206.16|SPPL2B|EWSR1|EWSR1	940	+	4.1518774	1.2205286	-1.0	-1.0
chr19	2334601	2334706	ENSG00000005206.16|SPPL2B|EWSR1|EWSR1	923	+	5.7627697	1.110973	-1.0	-1.0
chr19	2427324	2427413	ENSG00000099800.7|TIMM13|EWSR1|EWSR1	934	-	4.044381	1.1800572	-1.0	-1.0
chr19	2425623	2426958	ENSG00000099800.7|TIMM13|EWSR1|EWSR1	982	-	4.1527243	1.7439407	-1.0	-1.0
chr19	2427061	2427255	ENSG00000099800.7|TIMM13|EWSR1|EWSR1	968	-	4.372061	1.4992744	-1.0	-1.0
chr19	2443101	2444241	ENSG00000176619.12|LMNB2|EWSR1|EWSR1	961	-	5.9046307	1.4109933	-1.0	-1.0
chr19	2447735	2448435	ENSG00000176619.12|LMNB2|EWSR1|EWSR1	963	-	4.9541664	1.434242	-1.0	-1.0
chr19	2444540	2444740	ENSG00000176619.12|LMNB2|EWSR1|EWSR1	971	-	5.111415	1.5357643	-1.0	-1.0
chr19	2432578	2432723	ENSG00000176619.12|LMNB2|EWSR1|EWSR1	932	-	5.8430824	1.1654005	-1.0	-1.0
chr19	2451585	2451705	ENSG00000176619.12|LMNB2|EWSR1|EWSR1	907	-	3.8579683	1.0303257	-1.0	-1.0
chr19	2444745	2446100	ENSG00000176619.12|LMNB2|EWSR1|EWSR1	986	-	5.9499397	1.8638797	-1.0	-1.0
chr19	2451960	2452350	ENSG00000176619.12|LMNB2|EWSR1|EWSR1	939	-	5.068028	1.2134092	-1.0	-1.0
chr19	2452710	2452935	ENSG00000176619.12|LMNB2|EWSR1|EWSR1	939	-	5.9165263	1.2129537	-1.0	-1.0
chr19	2436844	2437114	ENSG00000176619.12|LMNB2|EWSR1|EWSR1	927	-	5.81318	1.134619	-1.0	-1.0
chr19	2454330	2456669	ENSG00000176619.12|LMNB2|EWSR1|EWSR1	984	-	5.503409	1.8012917	-1.0	-1.0
chr19	2444281	2444403	ENSG00000176619.12|LMNB2|EWSR1|EWSR1	909	-	3.9057894	1.0431035	-1.0	-1.0
chr19	2446130	2446990	ENSG00000176619.12|LMNB2|EWSR1|EWSR1	975	-	5.347	1.6032071	-1.0	-1.0
chr19	2432132	2432407	ENSG00000176619.12|LMNB2|EWSR1|EWSR1	933	-	5.8684382	1.175098	-1.0	-1.0
chr19	2430100	2430215	ENSG00000176619.12|LMNB2|EWSR1|EWSR1	930	-	5.8700085	1.1536173	-1.0	-1.0
chr19	2453010	2454035	ENSG00000176619.12|LMNB2|EWSR1|EWSR1	970	-	5.621719	1.5279844	-1.0	-1.0
chr19	2447230	2447730	ENSG00000176619.12|LMNB2|EWSR1|EWSR1	965	-	5.3194137	1.455417	-1.0	-1.0
chr19	2442721	2442846	ENSG00000176619.12|LMNB2|EWSR1|EWSR1	917	-	4.509807	1.0797602	-1.0	-1.0
chr19	2778293	2778393	ENSG00000104969.9|SGTA|EWSR1|EWSR1	904	-	5.6125712	1.0162456	-1.0	-1.0
chr19	2776156	2776351	ENSG00000104969.9|SGTA|EWSR1|EWSR1	927	-	4.9436812	1.1368996	-1.0	-1.0
chr19	2775026	2775491	ENSG00000104969.9|SGTA|EWSR1|EWSR1	940	-	5.7765045	1.2227615	-1.0	-1.0
chr19	2761277	2761459	ENSG00000104969.9|SGTA|EWSR1|EWSR1	918	-	5.731876	1.0877917	-1.0	-1.0
chr19	2778398	2778793	ENSG00000104969.9|SGTA|EWSR1|EWSR1	952	-	6.02987	1.3171201	-1.0	-1.0
chr19	2775796	2775936	ENSG00000104969.9|SGTA|EWSR1|EWSR1	920	-	5.752328	1.0974814	-1.0	-1.0
chr19	2761642	2761742	ENSG00000104969.9|SGTA|EWSR1|EWSR1	904	-	3.8073423	1.0162456	-1.0	-1.0
chr19	2782123	2782228	ENSG00000104969.9|SGTA|EWSR1|EWSR1	927	-	5.7997704	1.1344144	-1.0	-1.0
chr19	2775531	2775631	ENSG00000104969.9|SGTA|EWSR1|EWSR1	914	-	5.6905746	1.0646279	-1.0	-1.0
chr19	2775971	2776141	ENSG00000104969.9|SGTA|EWSR1|EWSR1	966	-	5.88502	1.4657133	-1.0	-1.0
chr19	2769396	2769501	ENSG00000104969.9|SGTA|EWSR1|EWSR1	905	-	5.651572	1.0202265	-1.0	-1.0
chr19	2778968	2779073	ENSG00000104969.9|SGTA|EWSR1|EWSR1	914	-	5.6885734	1.0646412	-1.0	-1.0
chr19	2774716	2774886	ENSG00000104969.9|SGTA|EWSR1|EWSR1	914	-	5.7334514	1.0672007	-1.0	-1.0
chr19	2783053	2783232	ENSG00000104969.9|SGTA|EWSR1|EWSR1	963	-	6.259115	1.4293509	-1.0	-1.0
chr19	2771871	2772016	ENSG00000104969.9|SGTA|EWSR1|EWSR1	910	-	3.2547717	1.0467492	-1.0	-1.0
chr19	2761912	2762307	ENSG00000104969.9|SGTA|EWSR1|EWSR1	960	-	6.1594744	1.398092	-1.0	-1.0
chr19	2774006	2774251	ENSG00000104969.9|SGTA|EWSR1|EWSR1	951	-	5.4921727	1.3076587	-1.0	-1.0
chr19	2769506	2769841	ENSG00000104969.9|SGTA|EWSR1|EWSR1	953	-	6.083601	1.3283887	-1.0	-1.0
chr19	2769276	2769381	ENSG00000104969.9|SGTA|EWSR1|EWSR1	949	-	6.0865035	1.289683	-1.0	-1.0
chr19	2772316	2772656	ENSG00000104969.9|SGTA|EWSR1|EWSR1	964	-	6.049822	1.4390535	-1.0	-1.0
chr19	2774341	2774716	ENSG00000104969.9|SGTA|EWSR1|EWSR1	939	-	5.4963894	1.2153023	-1.0	-1.0
chr19	2759386	2759526	ENSG00000104969.9|SGTA|EWSR1|EWSR1	942	-	5.738707	1.2334218	-1.0	-1.0
chr19	2806016	2806166	ENSG00000172009.14|THOP1|EWSR1|EWSR1	940	+	4.5596128	1.2251989	-1.0	-1.0
chr19	2803536	2803696	ENSG00000172009.14|THOP1|EWSR1|EWSR1	911	+	5.690002	1.0489317	-1.0	-1.0
chr19	2805486	2805726	ENSG00000172009.14|THOP1|EWSR1|EWSR1	958	+	5.9665127	1.37894	-1.0	-1.0
chr19	2813659	2813839	ENSG00000172009.14|THOP1|EWSR1|EWSR1	929	+	5.9421973	1.1465335	-1.0	-1.0
chr19	2801066	2801171	ENSG00000172009.14|THOP1|EWSR1|EWSR1	904	+	5.6125712	1.0177717	-1.0	-1.0
chr19	2804246	2804431	ENSG00000172009.14|THOP1|EWSR1|EWSR1	948	+	4.8717012	1.2874333	-1.0	-1.0
chr19	2803286	2803461	ENSG00000172009.14|THOP1|EWSR1|EWSR1	930	+	5.8263264	1.153587	-1.0	-1.0
chr19	2804501	2804610	ENSG00000172009.14|THOP1|EWSR1|EWSR1	917	+	5.7127037	1.0799059	-1.0	-1.0
chr19	2800496	2800641	ENSG00000172009.14|THOP1|EWSR1|EWSR1	913	+	5.6876707	1.062458	-1.0	-1.0
chr19	2805901	2806011	ENSG00000172009.14|THOP1|EWSR1|EWSR1	958	+	6.1298842	1.3799478	-1.0	-1.0
chr19	2811779	2811999	ENSG00000172009.14|THOP1|EWSR1|EWSR1	970	+	5.87643	1.5273422	-1.0	-1.0
chr19	2812198	2812313	ENSG00000172009.14|THOP1|EWSR1|EWSR1	946	+	6.0269833	1.2639964	-1.0	-1.0
chr19	2812757	2812882	ENSG00000172009.14|THOP1|EWSR1|EWSR1	910	+	5.6632395	1.0456997	-1.0	-1.0
chr19	2814704	2814809	ENSG00000172009.14|THOP1|EWSR1|EWSR1	904	+	5.6125712	1.0162456	-1.0	-1.0
chr19	2813002	2813114	ENSG00000172009.14|THOP1|EWSR1|EWSR1	927	+	4.5171413	1.1377811	-1.0	-1.0
chr19	2804716	2804861	ENSG00000172009.14|THOP1|EWSR1|EWSR1	914	+	5.717324	1.0657327	-1.0	-1.0
chr19	2812482	2812667	ENSG00000172009.14|THOP1|EWSR1|EWSR1	956	+	5.415107	1.3558806	-1.0	-1.0
chr19	2813919	2814049	ENSG00000172009.14|THOP1|EWSR1|EWSR1	911	+	5.8061514	1.0487208	-1.0	-1.0
chr19	3120094	3120204	ENSG00000088256.8|GNA11|EWSR1|EWSR1	904	+	5.6125717	1.0177717	-1.0	-1.0
chr19	3106852	3107047	ENSG00000088256.8|GNA11|EWSR1|EWSR1	931	+	5.7397647	1.1614679	-1.0	-1.0
chr19	3113739	3114474	ENSG00000088256.8|GNA11|EWSR1|EWSR1	955	+	5.6305456	1.3432922	-1.0	-1.0
chr19	3119679	3119974	ENSG00000088256.8|GNA11|EWSR1|EWSR1	919	+	5.736833	1.0941395	-1.0	-1.0
chr19	3102152	3102582	ENSG00000088256.8|GNA11|EWSR1|EWSR1	930	+	5.513559	1.1555938	-1.0	-1.0
chr19	3094872	3101947	ENSG00000088256.8|GNA11|EWSR1|EWSR1	981	+	5.5987496	1.7132272	-1.0	-1.0
chr19	3120394	3120569	ENSG00000088256.8|GNA11|EWSR1|EWSR1	940	+	5.9190598	1.2190297	-1.0	-1.0
chr19	3117759	3117954	ENSG00000088256.8|GNA11|EWSR1|EWSR1	927	+	5.79917	1.1351166	-1.0	-1.0
chr19	3108692	3108847	ENSG00000088256.8|GNA11|EWSR1|EWSR1	927	+	4.6507096	1.1383188	-1.0	-1.0
chr19	3094539	3094654	ENSG00000088256.8|GNA11|EWSR1|EWSR1	953	+	6.1006503	1.327381	-1.0	-1.0
chr19	3111478	3111798	ENSG00000088256.8|GNA11|EWSR1|EWSR1	975	+	6.2070203	1.6055478	-1.0	-1.0
chr19	3102732	3103117	ENSG00000088256.8|GNA11|EWSR1|EWSR1	942	+	5.9604397	1.2370255	-1.0	-1.0
chr19	3102592	3102702	ENSG00000088256.8|GNA11|EWSR1|EWSR1	932	+	5.8552504	1.1700169	-1.0	-1.0
chr19	3114539	3114943	ENSG00000088256.8|GNA11|EWSR1|EWSR1	951	+	6.069967	1.3130518	-1.0	-1.0
chr19	3110333	3110698	ENSG00000088256.8|GNA11|EWSR1|EWSR1	937	+	5.4759083	1.2019938	-1.0	-1.0
chr19	3116333	3116433	ENSG00000088256.8|GNA11|EWSR1|EWSR1	904	+	5.6125712	1.0162456	-1.0	-1.0
chr19	3116563	3116748	ENSG00000088256.8|GNA11|EWSR1|EWSR1	931	+	5.835264	1.1613358	-1.0	-1.0
chr19	3111203	3111398	ENSG00000088256.8|GNA11|EWSR1|EWSR1	935	+	4.8005514	1.1838398	-1.0	-1.0
chr19	3107177	3108652	ENSG00000088256.8|GNA11|EWSR1|EWSR1	971	+	5.697892	1.5429163	-1.0	-1.0
chr19	3115428	3115688	ENSG00000088256.8|GNA11|EWSR1|EWSR1	954	+	5.0281763	1.3366883	-1.0	-1.0
chr19	3109587	3110148	ENSG00000088256.8|GNA11|EWSR1|EWSR1	980	+	5.946821	1.698681	-1.0	-1.0
chr19	3111803	3113228	ENSG00000088256.8|GNA11|EWSR1|EWSR1	956	+	5.604021	1.3597833	-1.0	-1.0
chr19	3117149	3117259	ENSG00000088256.8|GNA11|EWSR1|EWSR1	927	+	3.9847195	1.1383256	-1.0	-1.0
chr19	3116983	3117138	ENSG00000088256.8|GNA11|EWSR1|EWSR1	915	+	5.700671	1.0716708	-1.0	-1.0
chr19	3108917	3109582	ENSG00000088256.8|GNA11|EWSR1|EWSR1	962	+	4.9513726	1.4251809	-1.0	-1.0
chr19	3104152	3106717	ENSG00000088256.8|GNA11|EWSR1|EWSR1	983	+	6.0213156	1.76962	-1.0	-1.0
chr19	3119384	3119579	ENSG00000088256.8|GNA11|EWSR1|EWSR1	930	+	5.897865	1.1576048	-1.0	-1.0
chr19	3113484	3113619	ENSG00000088256.8|GNA11|EWSR1|EWSR1	953	+	6.078252	1.3239528	-1.0	-1.0
chr19	3115913	3116318	ENSG00000088256.8|GNA11|EWSR1|EWSR1	947	+	5.811976	1.2762746	-1.0	-1.0
chr19	3187314	3187424	ENSG00000125912.10|NCLN|EWSR1|EWSR1	927	+	5.199843	1.1394821	-1.0	-1.0
chr19	3190099	3190239	ENSG00000125912.10|NCLN|EWSR1|EWSR1	924	+	5.851904	1.1187392	-1.0	-1.0
chr19	3187494	3187634	ENSG00000125912.10|NCLN|EWSR1|EWSR1	947	+	6.000247	1.274058	-1.0	-1.0
chr19	3190419	3190684	ENSG00000125912.10|NCLN|EWSR1|EWSR1	945	+	6.089184	1.2574009	-1.0	-1.0
chr19	3200797	3200912	ENSG00000125912.10|NCLN|EWSR1|EWSR1	904	+	5.6125717	1.0177717	-1.0	-1.0
chr19	3201417	3201517	ENSG00000125912.10|NCLN|EWSR1|EWSR1	934	+	4.2094398	1.1826944	-1.0	-1.0
chr19	3187749	3187944	ENSG00000125912.10|NCLN|EWSR1|EWSR1	965	+	6.2712765	1.4552779	-1.0	-1.0
chr19	3199152	3199252	ENSG00000125912.10|NCLN|EWSR1|EWSR1	915	+	5.764574	1.0692781	-1.0	-1.0
chr19	3190689	3190989	ENSG00000125912.10|NCLN|EWSR1|EWSR1	937	+	5.898633	1.2010028	-1.0	-1.0
chr19	3202931	3203046	ENSG00000125912.10|NCLN|EWSR1|EWSR1	911	+	5.671074	1.0529139	-1.0	-1.0
chr19	3201302	3201402	ENSG00000125912.10|NCLN|EWSR1|EWSR1	937	+	5.9020796	1.2031668	-1.0	-1.0
chr19	3191424	3191634	ENSG00000125912.10|NCLN|EWSR1|EWSR1	957	+	6.0609365	1.3695003	-1.0	-1.0
chr19	3193553	3193663	ENSG00000125912.10|NCLN|EWSR1|EWSR1	912	+	3.9052362	1.0547644	-1.0	-1.0
chr19	3189829	3190024	ENSG00000125912.10|NCLN|EWSR1|EWSR1	927	+	4.2744093	1.135227	-1.0	-1.0
chr19	3191769	3191949	ENSG00000125912.10|NCLN|EWSR1|EWSR1	939	+	5.562045	1.2182088	-1.0	-1.0
chr19	3191004	3191424	ENSG00000125912.10|NCLN|EWSR1|EWSR1	966	+	6.2908187	1.465523	-1.0	-1.0
chr19	3193803	3194028	ENSG00000125912.10|NCLN|EWSR1|EWSR1	944	+	5.6837926	1.2517483	-1.0	-1.0
chr19	3189039	3189754	ENSG00000125912.10|NCLN|EWSR1|EWSR1	932	+	5.09926	1.1646479	-1.0	-1.0
chr19	3361045	3361465	ENSG00000141905.18|NFIC|EWSR1|EWSR1	959	+	5.1052666	1.3855956	-1.0	-1.0
chr19	3394918	3395113	ENSG00000141905.18|NFIC|EWSR1|EWSR1	917	+	5.721748	1.0828626	-1.0	-1.0
chr19	3359685	3360295	ENSG00000141905.18|NFIC|EWSR1|EWSR1	950	+	5.69248	1.3000044	-1.0	-1.0
chr19	3394733	3394878	ENSG00000141905.18|NFIC|EWSR1|EWSR1	958	+	6.137003	1.3716909	-1.0	-1.0
chr19	3370931	3371031	ENSG00000141905.18|NFIC|EWSR1|EWSR1	904	+	5.6125712	1.0162456	-1.0	-1.0
chr19	3454975	3455100	ENSG00000141905.18|NFIC|EWSR1|EWSR1	939	+	5.009603	1.218015	-1.0	-1.0
chr19	3456635	3457882	ENSG00000141905.18|NFIC|EWSR1|EWSR1	973	+	4.834171	1.5724196	-1.0	-1.0
chr19	3399153	3399273	ENSG00000141905.18|NFIC|EWSR1|EWSR1	929	+	5.8202324	1.148165	-1.0	-1.0
chr19	3398483	3398668	ENSG00000141905.18|NFIC|EWSR1|EWSR1	963	+	6.2469497	1.4306228	-1.0	-1.0
chr19	3458484	3459174	ENSG00000141905.18|NFIC|EWSR1|EWSR1	977	+	4.535436	1.6370417	-1.0	-1.0
chr19	3362585	3362710	ENSG00000141905.18|NFIC|EWSR1|EWSR1	906	+	5.6255717	1.0255811	-1.0	-1.0
chr19	3387548	3387993	ENSG00000141905.18|NFIC|EWSR1|EWSR1	957	+	4.3653574	1.3624423	-1.0	-1.0
chr19	3398088	3398373	ENSG00000141905.18|NFIC|EWSR1|EWSR1	941	+	4.1345506	1.2312509	-1.0	-1.0
chr19	3457994	3458469	ENSG00000141905.18|NFIC|EWSR1|EWSR1	957	+	5.2436175	1.3665332	-1.0	-1.0
chr19	3409133	3409263	ENSG00000141905.18|NFIC|EWSR1|EWSR1	918	+	5.7323446	1.0840594	-1.0	-1.0
chr19	3386718	3386973	ENSG00000141905.18|NFIC|EWSR1|EWSR1	965	+	6.2729783	1.4612868	-1.0	-1.0
chr19	3406628	3406748	ENSG00000141905.18|NFIC|EWSR1|EWSR1	920	+	5.7373705	1.0952053	-1.0	-1.0
chr19	3463726	3463871	ENSG00000141905.18|NFIC|EWSR1|EWSR1	918	+	5.8338714	1.0873284	-1.0	-1.0
chr19	3384688	3384798	ENSG00000141905.18|NFIC|EWSR1|EWSR1	932	+	5.8529544	1.1693534	-1.0	-1.0
chr19	3397633	3398043	ENSG00000141905.18|NFIC|EWSR1|EWSR1	944	+	3.850252	1.2490458	-1.0	-1.0
chr19	3462379	3462729	ENSG00000141905.18|NFIC|EWSR1|EWSR1	940	+	5.5988617	1.2229745	-1.0	-1.0
chr19	3364955	3365130	ENSG00000141905.18|NFIC|EWSR1|EWSR1	915	+	5.699667	1.0708108	-1.0	-1.0
chr19	3457882	3457989	ENSG00000141905.18|NFIC|EWSR1|EWSR1	945	+	3.0584269	1.2617184	-1.0	-1.0
chr19	3365625	3365845	ENSG00000141905.18|NFIC|EWSR1|EWSR1	928	+	5.732363	1.145657	-1.0	-1.0
chr19	3409598	3409883	ENSG00000141905.18|NFIC|EWSR1|EWSR1	919	+	4.9312167	1.0890586	-1.0	-1.0
chr19	3454350	3454585	ENSG00000141905.18|NFIC|EWSR1|EWSR1	943	+	5.473494	1.2416939	-1.0	-1.0
chr19	3389593	3389708	ENSG00000141905.18|NFIC|EWSR1|EWSR1	928	+	3.9992824	1.1399574	-1.0	-1.0
chr19	3463621	3463721	ENSG00000141905.18|NFIC|EWSR1|EWSR1	916	+	3.906878	1.0781235	-1.0	-1.0
chr19	3367046	3367266	ENSG00000141905.18|NFIC|EWSR1|EWSR1	938	+	5.9302464	1.2101582	-1.0	-1.0
chr19	3390323	3390528	ENSG00000141905.18|NFIC|EWSR1|EWSR1	932	+	3.1808186	1.1645845	-1.0	-1.0
chr19	3388333	3388578	ENSG00000141905.18|NFIC|EWSR1|EWSR1	940	+	4.5044966	1.2193573	-1.0	-1.0
chr19	3390023	3390273	ENSG00000141905.18|NFIC|EWSR1|EWSR1	948	+	4.6810956	1.2817898	-1.0	-1.0
chr19	3403218	3403663	ENSG00000141905.18|NFIC|EWSR1|EWSR1	944	+	4.56175	1.2503223	-1.0	-1.0
chr19	3402478	3402578	ENSG00000141905.18|NFIC|EWSR1|EWSR1	903	+	3.9068773	1.0148053	-1.0	-1.0
chr19	3398803	3398998	ENSG00000141905.18|NFIC|EWSR1|EWSR1	915	+	3.1757634	1.0711719	-1.0	-1.0
chr19	3453501	3453656	ENSG00000141905.18|NFIC|EWSR1|EWSR1	924	+	5.77477	1.1187891	-1.0	-1.0
chr19	3455820	3456075	ENSG00000141905.18|NFIC|EWSR1|EWSR1	911	+	4.164777	1.0508896	-1.0	-1.0
chr19	3366726	3366896	ENSG00000141905.18|NFIC|EWSR1|EWSR1	917	+	5.714797	1.0802585	-1.0	-1.0
chr19	3408258	3408368	ENSG00000141905.18|NFIC|EWSR1|EWSR1	935	+	5.8776217	1.1849811	-1.0	-1.0
chr19	3362225	3362525	ENSG00000141905.18|NFIC|EWSR1|EWSR1	944	+	5.9696436	1.2557037	-1.0	-1.0
chr19	3446172	3446287	ENSG00000141905.18|NFIC|EWSR1|EWSR1	926	+	5.795326	1.1335225	-1.0	-1.0
chr19	3361520	3361685	ENSG00000141905.18|NFIC|EWSR1|EWSR1	923	+	4.2982235	1.1134161	-1.0	-1.0
chr19	3361925	3362085	ENSG00000141905.18|NFIC|EWSR1|EWSR1	963	+	6.2432957	1.437303	-1.0	-1.0
chr19	3370001	3370146	ENSG00000141905.18|NFIC|EWSR1|EWSR1	923	+	5.7691145	1.1155738	-1.0	-1.0
chr19	3385273	3385423	ENSG00000141905.18|NFIC|EWSR1|EWSR1	923	+	3.9971757	1.1140753	-1.0	-1.0
chr19	3396943	3397518	ENSG00000141905.18|NFIC|EWSR1|EWSR1	961	+	3.9793177	1.4056169	-1.0	-1.0
chr19	3383193	3383388	ENSG00000141905.18|NFIC|EWSR1|EWSR1	924	+	3.2751563	1.1204156	-1.0	-1.0
chr19	3444342	3444537	ENSG00000141905.18|NFIC|EWSR1|EWSR1	939	+	4.886502	1.2115089	-1.0	-1.0
chr19	3372486	3372651	ENSG00000141905.18|NFIC|EWSR1|EWSR1	936	+	5.1290965	1.1940961	-1.0	-1.0
chr19	3463916	3464031	ENSG00000141905.18|NFIC|EWSR1|EWSR1	956	+	6.1136847	1.353953	-1.0	-1.0
chr19	3390873	3391018	ENSG00000141905.18|NFIC|EWSR1|EWSR1	962	+	5.973195	1.4257506	-1.0	-1.0
chr19	3456270	3456485	ENSG00000141905.18|NFIC|EWSR1|EWSR1	933	+	4.4445515	1.1761441	-1.0	-1.0
chr19	3383763	3383933	ENSG00000141905.18|NFIC|EWSR1|EWSR1	935	+	4.0781646	1.1870203	-1.0	-1.0
chr19	3464206	3464306	ENSG00000141905.18|NFIC|EWSR1|EWSR1	904	+	3.8073423	1.0177717	-1.0	-1.0
chr19	3464861	3465051	ENSG00000141905.18|NFIC|EWSR1|EWSR1	949	+	3.615325	1.2928733	-1.0	-1.0
chr19	3388123	3388313	ENSG00000141905.18|NFIC|EWSR1|EWSR1	926	+	2.7870157	1.1325374	-1.0	-1.0
chr19	3405088	3405458	ENSG00000141905.18|NFIC|EWSR1|EWSR1	930	+	4.027023	1.1574501	-1.0	-1.0
chr19	3367541	3368426	ENSG00000141905.18|NFIC|EWSR1|EWSR1	957	+	5.59279	1.3703887	-1.0	-1.0
chr19	3459189	3460389	ENSG00000141905.18|NFIC|EWSR1|EWSR1	964	+	4.6185207	1.4469215	-1.0	-1.0
chr19	3445707	3445877	ENSG00000141905.18|NFIC|EWSR1|EWSR1	920	+	4.8694034	1.0968429	-1.0	-1.0
chr19	3365405	3365615	ENSG00000141905.18|NFIC|EWSR1|EWSR1	922	+	4.7589517	1.1086087	-1.0	-1.0
chr19	3367286	3367466	ENSG00000141905.18|NFIC|EWSR1|EWSR1	935	+	4.173838	1.1872158	-1.0	-1.0
chr19	3364705	3364845	ENSG00000141905.18|NFIC|EWSR1|EWSR1	904	+	5.6125712	1.0161126	-1.0	-1.0
chr19	3387023	3387238	ENSG00000141905.18|NFIC|EWSR1|EWSR1	937	+	4.049311	1.1994665	-1.0	-1.0
chr19	3383453	3383653	ENSG00000141905.18|NFIC|EWSR1|EWSR1	932	+	3.538296	1.1684189	-1.0	-1.0
chr19	3382523	3383063	ENSG00000141905.18|NFIC|EWSR1|EWSR1	968	+	4.866482	1.4935263	-1.0	-1.0
chr19	3453847	3454277	ENSG00000141905.18|NFIC|EWSR1|EWSR1	947	+	5.2006884	1.276273	-1.0	-1.0
chr19	3362090	3362220	ENSG00000141905.18|NFIC|EWSR1|EWSR1	943	+	5.95919	1.2449082	-1.0	-1.0
chr19	3403763	3403963	ENSG00000141905.18|NFIC|EWSR1|EWSR1	944	+	5.1828876	1.2506766	-1.0	-1.0
chr19	3374156	3374296	ENSG00000141905.18|NFIC|EWSR1|EWSR1	926	+	5.7888703	1.128476	-1.0	-1.0
chr19	3454805	3454960	ENSG00000141905.18|NFIC|EWSR1|EWSR1	945	+	4.883735	1.2617286	-1.0	-1.0
chr19	3456085	3456240	ENSG00000141905.18|NFIC|EWSR1|EWSR1	934	+	5.8981524	1.1821194	-1.0	-1.0
chr19	3389078	3389468	ENSG00000141905.18|NFIC|EWSR1|EWSR1	968	+	4.3394036	1.4967874	-1.0	-1.0
chr19	3382298	3382483	ENSG00000141905.18|NFIC|EWSR1|EWSR1	929	+	3.5113015	1.1477975	-1.0	-1.0
chr19	3392468	3392643	ENSG00000141905.18|NFIC|EWSR1|EWSR1	919	+	5.7339945	1.0933721	-1.0	-1.0
chr19	3360295	3361010	ENSG00000141905.18|NFIC|EWSR1|EWSR1	973	+	5.289246	1.5649117	-1.0	-1.0
chr19	3404033	3404583	ENSG00000141905.18|NFIC|EWSR1|EWSR1	986	+	6.660822	1.8442987	-1.0	-1.0
chr19	3396073	3396243	ENSG00000141905.18|NFIC|EWSR1|EWSR1	949	+	5.7825394	1.2958591	-1.0	-1.0
chr19	3399403	3399518	ENSG00000141905.18|NFIC|EWSR1|EWSR1	904	+	5.6125712	1.0162456	-1.0	-1.0
chr19	3404613	3405068	ENSG00000141905.18|NFIC|EWSR1|EWSR1	940	+	4.3057337	1.2211376	-1.0	-1.0
chr19	3454590	3454800	ENSG00000141905.18|NFIC|EWSR1|EWSR1	923	+	5.767508	1.1141558	-1.0	-1.0
chr19	3461554	3461704	ENSG00000141905.18|NFIC|EWSR1|EWSR1	922	+	5.777045	1.1053308	-1.0	-1.0
chr19	3388758	3388938	ENSG00000141905.18|NFIC|EWSR1|EWSR1	934	+	3.8303208	1.1794783	-1.0	-1.0
chr19	3510709	3510809	ENSG00000105325.13|FZR1|EWSR1|EWSR1	914	+	5.690574	1.0646279	-1.0	-1.0
chr19	3519954	3520064	ENSG00000105325.13|FZR1|EWSR1|EWSR1	949	+	6.0865035	1.289683	-1.0	-1.0
chr19	3510569	3510689	ENSG00000105325.13|FZR1|EWSR1|EWSR1	920	+	3.9346402	1.0995635	-1.0	-1.0
chr19	3511574	3511724	ENSG00000105325.13|FZR1|EWSR1|EWSR1	943	+	5.1803	1.2462802	-1.0	-1.0
chr19	3507439	3507614	ENSG00000105325.13|FZR1|EWSR1|EWSR1	954	+	6.089382	1.3341725	-1.0	-1.0
chr19	3537049	3537254	ENSG00000105325.13|FZR1|EWSR1|EWSR1	909	+	5.6762395	1.0429804	-1.0	-1.0
chr19	3520869	3521069	ENSG00000105325.13|FZR1|EWSR1|EWSR1	948	+	5.933682	1.2868408	-1.0	-1.0
chr19	3507179	3507284	ENSG00000105325.13|FZR1|EWSR1|EWSR1	925	+	5.79977	1.1264654	-1.0	-1.0
chr19	3519724	3519849	ENSG00000105325.13|FZR1|EWSR1|EWSR1	938	+	5.9311967	1.2092546	-1.0	-1.0
chr19	3518684	3518814	ENSG00000105325.13|FZR1|EWSR1|EWSR1	944	+	5.975686	1.2481694	-1.0	-1.0
chr19	3512249	3512479	ENSG00000105325.13|FZR1|EWSR1|EWSR1	916	+	5.0521865	1.0773476	-1.0	-1.0
chr19	3536579	3536749	ENSG00000105325.13|FZR1|EWSR1|EWSR1	927	+	5.804138	1.1369729	-1.0	-1.0
chr19	3511174	3511434	ENSG00000105325.13|FZR1|EWSR1|EWSR1	976	+	6.3868747	1.6137753	-1.0	-1.0
chr19	3506944	3507109	ENSG00000105325.13|FZR1|EWSR1|EWSR1	909	+	5.6509056	1.038782	-1.0	-1.0
chr19	3508454	3508824	ENSG00000105325.13|FZR1|EWSR1|EWSR1	950	+	5.7951856	1.2990212	-1.0	-1.0
chr19	3512014	3512224	ENSG00000105325.13|FZR1|EWSR1|EWSR1	946	+	4.803127	1.2689048	-1.0	-1.0
chr19	3508859	3509029	ENSG00000105325.13|FZR1|EWSR1|EWSR1	911	+	5.670073	1.0527298	-1.0	-1.0
chr19	3519129	3519669	ENSG00000105325.13|FZR1|EWSR1|EWSR1	940	+	5.93955	1.2201213	-1.0	-1.0
chr19	3507619	3507854	ENSG00000105325.13|FZR1|EWSR1|EWSR1	970	+	6.3383546	1.5282267	-1.0	-1.0
chr19	3518894	3519069	ENSG00000105325.13|FZR1|EWSR1|EWSR1	911	+	5.668002	1.0509152	-1.0	-1.0
chr19	3537784	3537949	ENSG00000105325.13|FZR1|EWSR1|EWSR1	932	+	5.8471413	1.1657611	-1.0	-1.0
chr19	3510814	3511074	ENSG00000105325.13|FZR1|EWSR1|EWSR1	951	+	4.481408	1.3120769	-1.0	-1.0
chr19	3530629	3530791	ENSG00000105325.13|FZR1|EWSR1|EWSR1	933	+	5.856045	1.1730942	-1.0	-1.0
chr19	3510294	3510404	ENSG00000105325.13|FZR1|EWSR1|EWSR1	904	+	5.6125712	1.0177717	-1.0	-1.0
chr19	3507859	3508054	ENSG00000105325.13|FZR1|EWSR1|EWSR1	961	+	5.979807	1.4099784	-1.0	-1.0
chr19	3507309	3507434	ENSG00000105325.13|FZR1|EWSR1|EWSR1	920	+	3.9297457	1.097652	-1.0	-1.0
chr19	3514944	3515069	ENSG00000105325.13|FZR1|EWSR1|EWSR1	926	+	5.8109555	1.1280597	-1.0	-1.0
chr19	3520194	3520484	ENSG00000105325.13|FZR1|EWSR1|EWSR1	940	+	5.238696	1.2183561	-1.0	-1.0
chr19	3513759	3513884	ENSG00000105325.13|FZR1|EWSR1|EWSR1	911	+	5.6639066	1.0490136	-1.0	-1.0
chr19	3528449	3528629	ENSG00000105325.13|FZR1|EWSR1|EWSR1	931	+	5.841426	1.164202	-1.0	-1.0
chr19	3506734	3506879	ENSG00000105325.13|FZR1|EWSR1|EWSR1	928	+	5.832369	1.1399299	-1.0	-1.0
chr19	3509484	3509659	ENSG00000105325.13|FZR1|EWSR1|EWSR1	926	+	5.7993937	1.1290907	-1.0	-1.0
chr19	3521419	3521544	ENSG00000105325.13|FZR1|EWSR1|EWSR1	912	+	5.727574	1.0540287	-1.0	-1.0
chr19	3512499	3512849	ENSG00000105325.13|FZR1|EWSR1|EWSR1	965	+	6.2328024	1.4512345	-1.0	-1.0
chr19	3509674	3509779	ENSG00000105325.13|FZR1|EWSR1|EWSR1	946	+	5.99691	1.2684958	-1.0	-1.0
chr19	3512954	3513244	ENSG00000105325.13|FZR1|EWSR1|EWSR1	928	+	5.817217	1.1407095	-1.0	-1.0
chr19	3521149	3521279	ENSG00000105325.13|FZR1|EWSR1|EWSR1	911	+	5.663906	1.048505	-1.0	-1.0
chr19	3511739	3511949	ENSG00000105325.13|FZR1|EWSR1|EWSR1	962	+	5.6426916	1.416972	-1.0	-1.0
chr19	3509109	3509214	ENSG00000105325.13|FZR1|EWSR1|EWSR1	934	+	5.934144	1.1821805	-1.0	-1.0
chr19	3537629	3537729	ENSG00000105325.13|FZR1|EWSR1|EWSR1	911	+	5.6905737	1.048871	-1.0	-1.0
chr19	3543432	3543587	ENSG00000161091.12|MFSD12|EWSR1|EWSR1	922	-	5.867477	1.10791	-1.0	-1.0
chr19	3542900	3543065	ENSG00000161091.12|MFSD12|EWSR1|EWSR1	929	-	4.9844856	1.1501611	-1.0	-1.0
chr19	3555564	3555744	ENSG00000161091.12|MFSD12|EWSR1|EWSR1	936	-	5.989125	1.1966286	-1.0	-1.0
chr19	3538410	3538515	ENSG00000161091.12|MFSD12|EWSR1|EWSR1	928	-	5.8685217	1.1438181	-1.0	-1.0
chr19	3539185	3539295	ENSG00000161091.12|MFSD12|EWSR1|EWSR1	930	-	5.8743305	1.1547558	-1.0	-1.0
chr19	3556189	3556374	ENSG00000161091.12|MFSD12|EWSR1|EWSR1	924	-	5.7746487	1.1192099	-1.0	-1.0
chr19	3543130	3543365	ENSG00000161091.12|MFSD12|EWSR1|EWSR1	967	-	5.5690413	1.4842914	-1.0	-1.0
chr19	3556014	3556154	ENSG00000161091.12|MFSD12|EWSR1|EWSR1	915	-	4.904477	1.0706336	-1.0	-1.0
chr19	3543867	3543972	ENSG00000161091.12|MFSD12|EWSR1|EWSR1	913	-	5.727574	1.0601721	-1.0	-1.0
chr19	3545739	3545874	ENSG00000161091.12|MFSD12|EWSR1|EWSR1	920	-	5.7901096	1.0955099	-1.0	-1.0
chr19	3545044	3545284	ENSG00000161091.12|MFSD12|EWSR1|EWSR1	930	-	5.8667417	1.1531321	-1.0	-1.0
chr19	3545299	3545429	ENSG00000161091.12|MFSD12|EWSR1|EWSR1	921	-	5.823972	1.102389	-1.0	-1.0
chr19	3615350	3615460	ENSG00000105298.13|CACTIN|EWSR1|EWSR1	912	-	5.76337	1.0543183	-1.0	-1.0
chr19	3676649	3676749	ENSG00000186111.9|PIP5K1C|EWSR1|EWSR1	902	-	5.612571	1.0078167	-1.0	-1.0
chr19	3690544	3690864	ENSG00000186111.9|PIP5K1C|EWSR1|EWSR1	947	-	5.8176103	1.2788445	-1.0	-1.0
chr19	3669904	3670179	ENSG00000186111.9|PIP5K1C|EWSR1|EWSR1	942	-	5.6291256	1.237343	-1.0	-1.0
chr19	3637025	3637275	ENSG00000186111.9|PIP5K1C|EWSR1|EWSR1	939	-	5.3408065	1.2123804	-1.0	-1.0
chr19	3665504	3665644	ENSG00000186111.9|PIP5K1C|EWSR1|EWSR1	911	-	5.689773	1.0484275	-1.0	-1.0
chr19	3637280	3637585	ENSG00000186111.9|PIP5K1C|EWSR1|EWSR1	935	-	4.5266147	1.1842703	-1.0	-1.0
chr19	3668440	3668590	ENSG00000186111.9|PIP5K1C|EWSR1|EWSR1	906	-	5.668287	1.0283892	-1.0	-1.0
chr19	3650023	3650398	ENSG00000186111.9|PIP5K1C|EWSR1|EWSR1	980	-	6.5488124	1.6927042	-1.0	-1.0
chr19	3674854	3675534	ENSG00000186111.9|PIP5K1C|EWSR1|EWSR1	963	-	5.5940704	1.4283512	-1.0	-1.0
chr19	3688364	3689074	ENSG00000186111.9|PIP5K1C|EWSR1|EWSR1	943	-	4.688814	1.2435642	-1.0	-1.0
chr19	3665854	3665989	ENSG00000186111.9|PIP5K1C|EWSR1|EWSR1	910	-	4.1186996	1.0473437	-1.0	-1.0
chr19	3658827	3659157	ENSG00000186111.9|PIP5K1C|EWSR1|EWSR1	953	-	6.0650144	1.3275924	-1.0	-1.0
chr19	3670189	3672969	ENSG00000186111.9|PIP5K1C|EWSR1|EWSR1	975	-	5.591405	1.6106092	-1.0	-1.0
chr19	3650413	3650783	ENSG00000186111.9|PIP5K1C|EWSR1|EWSR1	944	-	5.6817036	1.2538109	-1.0	-1.0
chr19	3664701	3664816	ENSG00000186111.9|PIP5K1C|EWSR1|EWSR1	931	-	4.0193124	1.1580763	-1.0	-1.0
chr19	3688119	3688324	ENSG00000186111.9|PIP5K1C|EWSR1|EWSR1	952	-	4.925913	1.3149333	-1.0	-1.0
chr19	3652031	3652171	ENSG00000186111.9|PIP5K1C|EWSR1|EWSR1	911	-	5.6636844	1.0490152	-1.0	-1.0
chr19	3657157	3657257	ENSG00000186111.9|PIP5K1C|EWSR1|EWSR1	902	-	5.612571	1.0078167	-1.0	-1.0
chr19	3684459	3684909	ENSG00000186111.9|PIP5K1C|EWSR1|EWSR1	975	-	6.1877036	1.6021959	-1.0	-1.0
chr19	3690884	3693989	ENSG00000186111.9|PIP5K1C|EWSR1|EWSR1	993	-	6.0546265	2.1574523	-1.0	-1.0
chr19	3687729	3688084	ENSG00000186111.9|PIP5K1C|EWSR1|EWSR1	945	-	4.6539755	1.2612278	-1.0	-1.0
chr19	3667513	3667783	ENSG00000186111.9|PIP5K1C|EWSR1|EWSR1	958	-	5.6591334	1.3731225	-1.0	-1.0
chr19	3638561	3638696	ENSG00000186111.9|PIP5K1C|EWSR1|EWSR1	919	-	5.7345123	1.0930607	-1.0	-1.0
chr19	3666219	3666394	ENSG00000186111.9|PIP5K1C|EWSR1|EWSR1	959	-	6.065191	1.3909562	-1.0	-1.0
chr19	3636645	3636795	ENSG00000186111.9|PIP5K1C|EWSR1|EWSR1	902	-	4.7099566	1.0086433	-1.0	-1.0
chr19	3681909	3682059	ENSG00000186111.9|PIP5K1C|EWSR1|EWSR1	917	-	3.2909975	1.0820005	-1.0	-1.0
chr19	3668655	3668755	ENSG00000186111.9|PIP5K1C|EWSR1|EWSR1	904	-	5.6125712	1.0177717	-1.0	-1.0
chr19	3676389	3676609	ENSG00000186111.9|PIP5K1C|EWSR1|EWSR1	935	-	5.290983	1.190281	-1.0	-1.0
chr19	3687399	3687574	ENSG00000186111.9|PIP5K1C|EWSR1|EWSR1	942	-	4.7998447	1.2336878	-1.0	-1.0
chr19	3651128	3651253	ENSG00000186111.9|PIP5K1C|EWSR1|EWSR1	916	-	5.738639	1.0757158	-1.0	-1.0
chr19	3637750	3637950	ENSG00000186111.9|PIP5K1C|EWSR1|EWSR1	948	-	6.02587	1.2877092	-1.0	-1.0
chr19	3635005	3635185	ENSG00000186111.9|PIP5K1C|EWSR1|EWSR1	914	-	4.4903965	1.0640757	-1.0	-1.0
chr19	3651263	3651563	ENSG00000186111.9|PIP5K1C|EWSR1|EWSR1	930	-	5.029697	1.155271	-1.0	-1.0
chr19	3648708	3648988	ENSG00000186111.9|PIP5K1C|EWSR1|EWSR1	976	-	6.471178	1.619724	-1.0	-1.0
chr19	3648993	3649123	ENSG00000186111.9|PIP5K1C|EWSR1|EWSR1	925	-	5.783655	1.1241506	-1.0	-1.0
chr19	3658107	3658267	ENSG00000186111.9|PIP5K1C|EWSR1|EWSR1	911	-	5.689907	1.0524588	-1.0	-1.0
chr19	3689854	3689964	ENSG00000186111.9|PIP5K1C|EWSR1|EWSR1	926	-	5.809206	1.1280795	-1.0	-1.0
chr19	3649905	3650023	ENSG00000186111.9|PIP5K1C|EWSR1|EWSR1	918	-	5.788001	1.0856843	-1.0	-1.0
chr19	3690239	3690539	ENSG00000186111.9|PIP5K1C|EWSR1|EWSR1	954	-	5.4758787	1.3339536	-1.0	-1.0
chr19	3668770	3669672	ENSG00000186111.9|PIP5K1C|EWSR1|EWSR1	952	-	5.4470196	1.3158715	-1.0	-1.0
chr19	3700296	3700406	ENSG00000186111.9|PIP5K1C|EWSR1|EWSR1	916	-	2.7962282	1.0737402	-1.0	-1.0
chr19	3684914	3685019	ENSG00000186111.9|PIP5K1C|EWSR1|EWSR1	946	-	5.99691	1.2684958	-1.0	-1.0
chr19	3638006	3638116	ENSG00000186111.9|PIP5K1C|EWSR1|EWSR1	938	-	4.687385	1.2069678	-1.0	-1.0
chr19	3659657	3659792	ENSG00000186111.9|PIP5K1C|EWSR1|EWSR1	911	-	5.6671443	1.0512481	-1.0	-1.0
chr19	3667353	3667508	ENSG00000186111.9|PIP5K1C|EWSR1|EWSR1	925	-	5.8028297	1.1227154	-1.0	-1.0
chr19	3669672	3669904	ENSG00000186111.9|PIP5K1C|EWSR1|EWSR1	941	-	4.2404814	1.2298609	-1.0	-1.0
chr19	3682429	3684399	ENSG00000186111.9|PIP5K1C|EWSR1|EWSR1	973	-	5.280503	1.56951	-1.0	-1.0
chr19	3673004	3674499	ENSG00000186111.9|PIP5K1C|EWSR1|EWSR1	981	-	5.8630433	1.7229369	-1.0	-1.0
chr19	3658667	3658827	ENSG00000186111.9|PIP5K1C|EWSR1|EWSR1	941	-	5.938302	1.2313026	-1.0	-1.0
chr19	3636385	3636570	ENSG00000186111.9|PIP5K1C|EWSR1|EWSR1	950	-	6.0344357	1.2998126	-1.0	-1.0
chr19	3659517	3659657	ENSG00000186111.9|PIP5K1C|EWSR1|EWSR1	906	-	5.646001	1.0290238	-1.0	-1.0
chr19	3680919	3681179	ENSG00000186111.9|PIP5K1C|EWSR1|EWSR1	908	-	4.269032	1.0353637	-1.0	-1.0
chr19	3668083	3668398	ENSG00000186111.9|PIP5K1C|EWSR1|EWSR1	964	-	5.1154823	1.4491696	-1.0	-1.0
chr19	3694229	3700296	ENSG00000186111.9|PIP5K1C|EWSR1|EWSR1	989	-	5.5657144	1.9580779	-1.0	-1.0
chr19	3675539	3676344	ENSG00000186111.9|PIP5K1C|EWSR1|EWSR1	979	-	5.7564087	1.6843712	-1.0	-1.0
chr19	3665219	3665439	ENSG00000186111.9|PIP5K1C|EWSR1|EWSR1	968	-	6.294173	1.4888945	-1.0	-1.0
chr19	3634195	3634850	ENSG00000186111.9|PIP5K1C|EWSR1|EWSR1	946	-	5.162047	1.2665762	-1.0	-1.0
chr19	3681529	3681709	ENSG00000186111.9|PIP5K1C|EWSR1|EWSR1	913	-	5.6889997	1.0605747	-1.0	-1.0
chr19	3685039	3685149	ENSG00000186111.9|PIP5K1C|EWSR1|EWSR1	904	-	5.6125712	1.0162456	-1.0	-1.0
chr19	3689684	3689789	ENSG00000186111.9|PIP5K1C|EWSR1|EWSR1	909	-	5.651573	1.0411998	-1.0	-1.0
chr19	3651573	3651825	ENSG00000186111.9|PIP5K1C|EWSR1|EWSR1	944	-	5.0894136	1.2544352	-1.0	-1.0
chr19	3666904	3667199	ENSG00000186111.9|PIP5K1C|EWSR1|EWSR1	948	-	5.7878094	1.2859725	-1.0	-1.0
chr19	3633655	3634105	ENSG00000186111.9|PIP5K1C|EWSR1|EWSR1	944	-	5.876409	1.2544882	-1.0	-1.0
chr19	3983641	3983826	ENSG00000167658.15|EEF2|EWSR1|EWSR1	906	-	3.0508194	1.0247304	-1.0	-1.0
chr19	3983976	3984081	ENSG00000167658.15|EEF2|EWSR1|EWSR1	907	-	3.85711	1.0337532	-1.0	-1.0
chr19	4018966	4019126	ENSG00000105229.6|PIAS4|EWSR1|EWSR1	930	+	5.8254833	1.1528659	-1.0	-1.0
chr19	4008137	4008297	ENSG00000105229.6|PIAS4|EWSR1|EWSR1	915	+	5.70042	1.0703743	-1.0	-1.0
chr19	4016114	4016349	ENSG00000105229.6|PIAS4|EWSR1|EWSR1	936	+	4.5827613	1.1935536	-1.0	-1.0
chr19	4015879	4016069	ENSG00000105229.6|PIAS4|EWSR1|EWSR1	938	+	5.738492	1.2090975	-1.0	-1.0
chr19	4012277	4012497	ENSG00000105229.6|PIAS4|EWSR1|EWSR1	927	+	5.800342	1.1357431	-1.0	-1.0
chr19	4019251	4019351	ENSG00000105229.6|PIAS4|EWSR1|EWSR1	902	+	5.612571	1.0078167	-1.0	-1.0
chr19	4009902	4010027	ENSG00000105229.6|PIAS4|EWSR1|EWSR1	904	+	5.6125712	1.0162456	-1.0	-1.0
chr19	4017479	4017699	ENSG00000105229.6|PIAS4|EWSR1|EWSR1	930	+	5.7322855	1.1554027	-1.0	-1.0
chr19	4014949	4015404	ENSG00000105229.6|PIAS4|EWSR1|EWSR1	936	+	5.22864	1.1929382	-1.0	-1.0
chr19	4035015	4035160	ENSG00000105229.6|PIAS4|EWSR1|EWSR1	926	+	5.8093686	1.1286602	-1.0	-1.0
chr19	4014029	4014259	ENSG00000105229.6|PIAS4|EWSR1|EWSR1	943	+	5.9611454	1.2449353	-1.0	-1.0
chr19	4015539	4015839	ENSG00000105229.6|PIAS4|EWSR1|EWSR1	933	+	5.866841	1.1759768	-1.0	-1.0
chr19	4018325	4018425	ENSG00000105229.6|PIAS4|EWSR1|EWSR1	904	+	5.6125717	1.0177717	-1.0	-1.0
chr19	4011137	4011587	ENSG00000105229.6|PIAS4|EWSR1|EWSR1	953	+	5.680787	1.3241247	-1.0	-1.0
chr19	4011982	4012272	ENSG00000105229.6|PIAS4|EWSR1|EWSR1	977	+	6.492512	1.6476159	-1.0	-1.0
chr19	4014514	4014639	ENSG00000105229.6|PIAS4|EWSR1|EWSR1	933	+	5.8567905	1.1726079	-1.0	-1.0
chr19	4018766	4018866	ENSG00000105229.6|PIAS4|EWSR1|EWSR1	902	+	3.8073423	1.0094699	-1.0	-1.0
chr19	4016599	4017074	ENSG00000105229.6|PIAS4|EWSR1|EWSR1	939	+	4.8652925	1.2124552	-1.0	-1.0
chr19	4013544	4013729	ENSG00000105229.6|PIAS4|EWSR1|EWSR1	955	+	5.384305	1.3445675	-1.0	-1.0
chr19	4017114	4017399	ENSG00000105229.6|PIAS4|EWSR1|EWSR1	959	+	5.8131237	1.3845633	-1.0	-1.0
chr19	4012647	4012767	ENSG00000105229.6|PIAS4|EWSR1|EWSR1	909	+	4.7489586	1.0411998	-1.0	-1.0
chr19	4056172	4056372	ENSG00000178951.8|ZBTB7A|EWSR1|EWSR1	930	-	5.889753	1.155507	-1.0	-1.0
chr19	4057762	4058067	ENSG00000178951.8|ZBTB7A|EWSR1|EWSR1	954	-	6.03778	1.3405828	-1.0	-1.0
chr19	4057442	4057587	ENSG00000178951.8|ZBTB7A|EWSR1|EWSR1	940	-	5.9365473	1.2252057	-1.0	-1.0
chr19	4055937	4056057	ENSG00000178951.8|ZBTB7A|EWSR1|EWSR1	934	-	5.880967	1.182791	-1.0	-1.0
chr19	4065857	4066681	ENSG00000178951.8|ZBTB7A|EWSR1|EWSR1	976	-	5.7303324	1.6232129	-1.0	-1.0
chr19	4065484	4065709	ENSG00000178951.8|ZBTB7A|EWSR1|EWSR1	959	-	4.997655	1.3913652	-1.0	-1.0
chr19	4065282	4065429	ENSG00000178951.8|ZBTB7A|EWSR1|EWSR1	950	-	6.0490265	1.304897	-1.0	-1.0
chr19	4066681	4066945	ENSG00000178951.8|ZBTB7A|EWSR1|EWSR1	948	-	4.3263035	1.2879076	-1.0	-1.0
chr19	4059807	4065152	ENSG00000178951.8|ZBTB7A|EWSR1|EWSR1	977	-	4.778433	1.6338785	-1.0	-1.0
chr19	4058607	4059802	ENSG00000178951.8|ZBTB7A|EWSR1|EWSR1	968	-	4.5526705	1.4944466	-1.0	-1.0
chr19	4058162	4058602	ENSG00000178951.8|ZBTB7A|EWSR1|EWSR1	982	-	6.091837	1.7541304	-1.0	-1.0
chr19	4062690	4062749	ENSG00000268670.1|AC016586.1|EWSR1|EWSR1	937	-	5.9020796	1.2031668	-1.0	-1.0
chr19	4061614	4062234	ENSG00000268670.1|AC016586.1|EWSR1|EWSR1	953	-	3.706555	1.3317428	-1.0	-1.0
chr19	4062239	4062690	ENSG00000268670.1|AC016586.1|EWSR1|EWSR1	986	-	5.368587	1.8442695	-1.0	-1.0
chr19	4121249	4121634	ENSG00000126934.13|MAP2K2|EWSR1|EWSR1	959	-	5.6104956	1.3904808	-1.0	-1.0
chr19	4123139	4123279	ENSG00000126934.13|MAP2K2|EWSR1|EWSR1	908	-	5.6437726	1.0365142	-1.0	-1.0
chr19	4123284	4123384	ENSG00000126934.13|MAP2K2|EWSR1|EWSR1	913	-	5.690574	1.058497	-1.0	-1.0
chr19	4123474	4123599	ENSG00000126934.13|MAP2K2|EWSR1|EWSR1	911	-	5.701573	1.0518988	-1.0	-1.0
chr19	4121104	4121244	ENSG00000126934.13|MAP2K2|EWSR1|EWSR1	935	-	4.574243	1.18732	-1.0	-1.0
chr19	4091078	4091198	ENSG00000126934.13|MAP2K2|EWSR1|EWSR1	904	-	5.6281714	1.0160276	-1.0	-1.0
chr19	4122609	4122774	ENSG00000126934.13|MAP2K2|EWSR1|EWSR1	925	-	5.7899656	1.1267208	-1.0	-1.0
chr19	4103619	4103729	ENSG00000126934.13|MAP2K2|EWSR1|EWSR1	922	-	5.852953	1.1066991	-1.0	-1.0
chr19	4120939	4121094	ENSG00000126934.13|MAP2K2|EWSR1|EWSR1	929	-	5.8155937	1.1474524	-1.0	-1.0
chr19	4375349	4375449	ENSG00000141985.9|SH3GL1|EWSR1|EWSR1	930	-	5.834965	1.1573181	-1.0	-1.0
chr19	4383912	4384012	ENSG00000141985.9|SH3GL1|EWSR1|EWSR1	904	-	5.6125717	1.0177717	-1.0	-1.0
chr19	4375614	4375779	ENSG00000141985.9|SH3GL1|EWSR1|EWSR1	914	-	5.68795	1.0643537	-1.0	-1.0
chr19	4369834	4370064	ENSG00000141985.9|SH3GL1|EWSR1|EWSR1	935	-	5.886536	1.189379	-1.0	-1.0
chr19	4388532	4388647	ENSG00000141985.9|SH3GL1|EWSR1|EWSR1	939	-	5.9487486	1.2147294	-1.0	-1.0
chr19	4372604	4372724	ENSG00000141985.9|SH3GL1|EWSR1|EWSR1	921	-	3.9321902	1.1000974	-1.0	-1.0
chr19	4375979	4376079	ENSG00000141985.9|SH3GL1|EWSR1|EWSR1	913	-	5.690574	1.058497	-1.0	-1.0
chr19	4376084	4376204	ENSG00000141985.9|SH3GL1|EWSR1|EWSR1	910	-	5.65705	1.045681	-1.0	-1.0
chr19	4382132	4382252	ENSG00000141985.9|SH3GL1|EWSR1|EWSR1	917	-	5.7193747	1.0833864	-1.0	-1.0
chr19	4370244	4370694	ENSG00000141985.9|SH3GL1|EWSR1|EWSR1	971	-	6.3781195	1.5385551	-1.0	-1.0
chr19	4391250	4391350	ENSG00000141985.9|SH3GL1|EWSR1|EWSR1	952	-	6.0865045	1.31828	-1.0	-1.0
chr19	4369219	4369389	ENSG00000141985.9|SH3GL1|EWSR1|EWSR1	946	-	6.002379	1.267025	-1.0	-1.0
chr19	4389722	4389827	ENSG00000141985.9|SH3GL1|EWSR1|EWSR1	907	-	5.690573	1.0326363	-1.0	-1.0
chr19	4373324	4373554	ENSG00000141985.9|SH3GL1|EWSR1|EWSR1	960	-	6.177305	1.3945876	-1.0	-1.0
chr19	4377799	4377939	ENSG00000141985.9|SH3GL1|EWSR1|EWSR1	911	-	5.6677165	1.0512443	-1.0	-1.0
chr19	4392090	4392200	ENSG00000141985.9|SH3GL1|EWSR1|EWSR1	914	-	5.6905746	1.0646279	-1.0	-1.0
chr19	4372754	4372979	ENSG00000141985.9|SH3GL1|EWSR1|EWSR1	968	-	5.3189683	1.4908409	-1.0	-1.0
chr19	4391515	4391935	ENSG00000141985.9|SH3GL1|EWSR1|EWSR1	924	-	5.777281	1.1208357	-1.0	-1.0
chr19	4388907	4389042	ENSG00000141985.9|SH3GL1|EWSR1|EWSR1	925	-	5.7857037	1.1277045	-1.0	-1.0
chr19	4372119	4372344	ENSG00000141985.9|SH3GL1|EWSR1|EWSR1	926	-	5.7923894	1.129563	-1.0	-1.0
chr19	4374569	4374809	ENSG00000141985.9|SH3GL1|EWSR1|EWSR1	945	-	5.97911	1.2600207	-1.0	-1.0
chr19	4390745	4390870	ENSG00000141985.9|SH3GL1|EWSR1|EWSR1	924	-	5.7694783	1.1177622	-1.0	-1.0
chr19	4374974	4375084	ENSG00000141985.9|SH3GL1|EWSR1|EWSR1	927	-	5.7965503	1.1386129	-1.0	-1.0
chr19	4389512	4389612	ENSG00000141985.9|SH3GL1|EWSR1|EWSR1	904	-	5.6125712	1.0177717	-1.0	-1.0
chr19	4373559	4373724	ENSG00000141985.9|SH3GL1|EWSR1|EWSR1	904	-	5.6125712	1.0170087	-1.0	-1.0
chr19	4373784	4373969	ENSG00000141985.9|SH3GL1|EWSR1|EWSR1	911	-	5.6632395	1.0490181	-1.0	-1.0
chr19	4374239	4374419	ENSG00000141985.9|SH3GL1|EWSR1|EWSR1	930	-	5.830538	1.156302	-1.0	-1.0
chr19	4368214	4368794	ENSG00000141985.9|SH3GL1|EWSR1|EWSR1	946	-	5.8871922	1.2676287	-1.0	-1.0
chr19	4389202	4389307	ENSG00000141985.9|SH3GL1|EWSR1|EWSR1	923	-	5.7627697	1.110973	-1.0	-1.0
chr19	4372369	4372564	ENSG00000141985.9|SH3GL1|EWSR1|EWSR1	916	-	5.716428	1.0766267	-1.0	-1.0
chr19	4373174	4373284	ENSG00000141985.9|SH3GL1|EWSR1|EWSR1	906	-	5.6385717	1.02471	-1.0	-1.0
chr19	4370094	4370234	ENSG00000141985.9|SH3GL1|EWSR1|EWSR1	921	-	5.7524004	1.1021448	-1.0	-1.0
chr19	4371424	4371524	ENSG00000141985.9|SH3GL1|EWSR1|EWSR1	904	-	5.6125717	1.0177717	-1.0	-1.0
chr19	4375104	4375204	ENSG00000141985.9|SH3GL1|EWSR1|EWSR1	904	-	5.6125712	1.0162456	-1.0	-1.0
chr19	4371229	4371334	ENSG00000141985.9|SH3GL1|EWSR1|EWSR1	922	-	5.7627697	1.1079075	-1.0	-1.0
chr19	4377659	4377774	ENSG00000141985.9|SH3GL1|EWSR1|EWSR1	907	-	5.650572	1.0298967	-1.0	-1.0
chr19	4391380	4391490	ENSG00000141985.9|SH3GL1|EWSR1|EWSR1	904	-	5.6125712	1.0177717	-1.0	-1.0
chr19	4389897	4390051	ENSG00000141985.9|SH3GL1|EWSR1|EWSR1	949	-	6.052338	1.2965841	-1.0	-1.0
chr19	4394535	4394695	ENSG00000141985.9|SH3GL1|EWSR1|EWSR1	908	-	5.71524	1.0378555	-1.0	-1.0
chr19	4369539	4369769	ENSG00000141985.9|SH3GL1|EWSR1|EWSR1	959	-	5.2822766	1.3917828	-1.0	-1.0
chr19	4377019	4377119	ENSG00000141985.9|SH3GL1|EWSR1|EWSR1	914	-	5.690574	1.0646279	-1.0	-1.0
chr19	4370709	4371224	ENSG00000141985.9|SH3GL1|EWSR1|EWSR1	965	-	5.7310524	1.4511048	-1.0	-1.0
chr19	4455298	4455408	ENSG00000167671.11|UBXN6|EWSR1|EWSR1	946	-	3.5543659	1.2671802	-1.0	-1.0
chr19	4454268	4454448	ENSG00000167671.11|UBXN6|EWSR1|EWSR1	963	-	5.9102883	1.4340773	-1.0	-1.0
chr19	4455220	4455298	ENSG00000167671.11|UBXN6|EWSR1|EWSR1	952	-	6.0865045	1.31828	-1.0	-1.0
chr19	4455438	4455748	ENSG00000167671.11|UBXN6|EWSR1|EWSR1	956	-	4.846734	1.3594182	-1.0	-1.0
chr19	4456573	4457153	ENSG00000167671.11|UBXN6|EWSR1|EWSR1	950	-	5.389366	1.304137	-1.0	-1.0
chr19	4455758	4456143	ENSG00000167671.11|UBXN6|EWSR1|EWSR1	969	-	5.4639482	1.512426	-1.0	-1.0
chr19	4454583	4455213	ENSG00000167671.11|UBXN6|EWSR1|EWSR1	959	-	5.1240582	1.3844469	-1.0	-1.0
chr19	4457168	4457293	ENSG00000167671.11|UBXN6|EWSR1|EWSR1	937	-	5.8916135	1.1998553	-1.0	-1.0
chr19	4474102	4474627	ENSG00000167674.14|HDGFL2|EWSR1|EWSR1	966	+	5.8898597	1.4734983	-1.0	-1.0
chr19	4472602	4472852	ENSG00000167674.14|HDGFL2|EWSR1|EWSR1	927	+	5.844126	1.1385581	-1.0	-1.0
chr19	4473632	4474067	ENSG00000167674.14|HDGFL2|EWSR1|EWSR1	967	+	6.273343	1.4832646	-1.0	-1.0
chr19	4473197	4473522	ENSG00000167674.14|HDGFL2|EWSR1|EWSR1	965	+	5.1605363	1.454108	-1.0	-1.0
chr19	4472972	4473072	ENSG00000167674.14|HDGFL2|EWSR1|EWSR1	904	+	5.6125712	1.0162456	-1.0	-1.0
chr19	5019009	5019864	ENSG00000127663.14|KDM4B|EWSR1|EWSR1	945	+	5.735664	1.2626578	-1.0	-1.0
chr19	5068004	5068839	ENSG00000127663.14|KDM4B|EWSR1|EWSR1	965	+	4.83067	1.4567186	-1.0	-1.0
chr19	5121692	5121982	ENSG00000127663.14|KDM4B|EWSR1|EWSR1	916	+	5.7099047	1.0774962	-1.0	-1.0
chr19	5018794	5018929	ENSG00000127663.14|KDM4B|EWSR1|EWSR1	960	+	6.1658735	1.3934417	-1.0	-1.0
chr19	5069984	5070324	ENSG00000127663.14|KDM4B|EWSR1|EWSR1	970	+	5.650322	1.5289574	-1.0	-1.0
chr19	5020744	5020864	ENSG00000127663.14|KDM4B|EWSR1|EWSR1	909	+	5.674973	1.042346	-1.0	-1.0
chr19	5150635	5150780	ENSG00000127663.14|KDM4B|EWSR1|EWSR1	946	+	6.0128555	1.2701254	-1.0	-1.0
chr19	5023089	5023189	ENSG00000127663.14|KDM4B|EWSR1|EWSR1	904	+	5.6125712	1.0162456	-1.0	-1.0
chr19	5125617	5125717	ENSG00000127663.14|KDM4B|EWSR1|EWSR1	949	+	6.027611	1.29069	-1.0	-1.0
chr19	5058689	5059644	ENSG00000127663.14|KDM4B|EWSR1|EWSR1	980	+	5.4677987	1.697921	-1.0	-1.0
chr19	5016749	5016894	ENSG00000127663.14|KDM4B|EWSR1|EWSR1	918	+	5.734975	1.0850207	-1.0	-1.0
chr19	5037286	5038451	ENSG00000127663.14|KDM4B|EWSR1|EWSR1	948	+	4.839909	1.2874339	-1.0	-1.0
chr19	5053889	5054274	ENSG00000127663.14|KDM4B|EWSR1|EWSR1	981	+	6.0839715	1.7216903	-1.0	-1.0
chr19	4969635	4969900	ENSG00000127663.14|KDM4B|EWSR1|EWSR1	953	+	6.0101814	1.3239317	-1.0	-1.0
chr19	5045996	5046151	ENSG00000127663.14|KDM4B|EWSR1|EWSR1	910	+	3.812747	1.0465813	-1.0	-1.0
chr19	5073709	5073924	ENSG00000127663.14|KDM4B|EWSR1|EWSR1	959	+	6.161209	1.3870212	-1.0	-1.0
chr19	5031074	5031339	ENSG00000127663.14|KDM4B|EWSR1|EWSR1	981	+	6.592731	1.7235674	-1.0	-1.0
chr19	5131125	5131415	ENSG00000127663.14|KDM4B|EWSR1|EWSR1	943	+	6.001201	1.2472898	-1.0	-1.0
chr19	4972335	4972490	ENSG00000127663.14|KDM4B|EWSR1|EWSR1	929	+	5.818654	1.1488117	-1.0	-1.0
chr19	5119489	5119599	ENSG00000127663.14|KDM4B|EWSR1|EWSR1	904	+	5.6125717	1.017263	-1.0	-1.0
chr19	5114675	5114840	ENSG00000127663.14|KDM4B|EWSR1|EWSR1	949	+	6.030337	1.2944516	-1.0	-1.0
chr19	5143413	5143613	ENSG00000127663.14|KDM4B|EWSR1|EWSR1	946	+	5.2105646	1.2707044	-1.0	-1.0
chr19	5132092	5132192	ENSG00000127663.14|KDM4B|EWSR1|EWSR1	904	+	5.6125717	1.0177717	-1.0	-1.0
chr19	5113340	5113690	ENSG00000127663.14|KDM4B|EWSR1|EWSR1	931	+	3.9622622	1.1626613	-1.0	-1.0
chr19	5013135	5013425	ENSG00000127663.14|KDM4B|EWSR1|EWSR1	930	+	5.8338976	1.1539547	-1.0	-1.0
chr19	5114930	5115245	ENSG00000127663.14|KDM4B|EWSR1|EWSR1	968	+	5.491931	1.5016106	-1.0	-1.0
chr19	5028769	5028899	ENSG00000127663.14|KDM4B|EWSR1|EWSR1	913	+	5.7078824	1.0583191	-1.0	-1.0
chr19	5075495	5075765	ENSG00000127663.14|KDM4B|EWSR1|EWSR1	940	+	5.9196677	1.2199286	-1.0	-1.0
chr19	5115250	5115510	ENSG00000127663.14|KDM4B|EWSR1|EWSR1	963	+	6.019991	1.4376662	-1.0	-1.0
chr19	5142643	5142963	ENSG00000127663.14|KDM4B|EWSR1|EWSR1	952	+	5.289169	1.3159827	-1.0	-1.0
chr19	5148822	5148952	ENSG00000127663.14|KDM4B|EWSR1|EWSR1	913	+	3.8716974	1.0598084	-1.0	-1.0
chr19	4981720	4981905	ENSG00000127663.14|KDM4B|EWSR1|EWSR1	935	+	5.8920336	1.186985	-1.0	-1.0
chr19	5066184	5067349	ENSG00000127663.14|KDM4B|EWSR1|EWSR1	951	+	4.5067973	1.305856	-1.0	-1.0
chr19	5047140	5047470	ENSG00000127663.14|KDM4B|EWSR1|EWSR1	952	+	4.605405	1.321697	-1.0	-1.0
chr19	5105934	5107879	ENSG00000127663.14|KDM4B|EWSR1|EWSR1	978	+	4.9799695	1.6490313	-1.0	-1.0
chr19	5035116	5035371	ENSG00000127663.14|KDM4B|EWSR1|EWSR1	961	+	6.2153735	1.4066485	-1.0	-1.0
chr19	5004660	5004840	ENSG00000127663.14|KDM4B|EWSR1|EWSR1	925	+	4.611869	1.1222552	-1.0	-1.0
chr19	5068844	5069084	ENSG00000127663.14|KDM4B|EWSR1|EWSR1	959	+	6.1902475	1.3835235	-1.0	-1.0
chr19	5027014	5027119	ENSG00000127663.14|KDM4B|EWSR1|EWSR1	914	+	5.6905746	1.0646279	-1.0	-1.0
chr19	4986620	4986770	ENSG00000127663.14|KDM4B|EWSR1|EWSR1	937	+	5.5870113	1.1976435	-1.0	-1.0
chr19	5026594	5026704	ENSG00000127663.14|KDM4B|EWSR1|EWSR1	904	+	5.6125712	1.0162456	-1.0	-1.0
chr19	5082011	5082201	ENSG00000127663.14|KDM4B|EWSR1|EWSR1	919	+	4.111221	1.092489	-1.0	-1.0
chr19	5069089	5069254	ENSG00000127663.14|KDM4B|EWSR1|EWSR1	922	+	5.7607913	1.1105794	-1.0	-1.0
chr19	5006855	5006975	ENSG00000127663.14|KDM4B|EWSR1|EWSR1	904	+	5.6125717	1.0177717	-1.0	-1.0
chr19	5050824	5053884	ENSG00000127663.14|KDM4B|EWSR1|EWSR1	983	+	5.356496	1.7729257	-1.0	-1.0
chr19	5082924	5083644	ENSG00000127663.14|KDM4B|EWSR1|EWSR1	970	+	4.056028	1.5267564	-1.0	-1.0
chr19	5055784	5055974	ENSG00000127663.14|KDM4B|EWSR1|EWSR1	963	+	5.69115	1.4297559	-1.0	-1.0
chr19	5104664	5105899	ENSG00000127663.14|KDM4B|EWSR1|EWSR1	966	+	5.4090834	1.4641978	-1.0	-1.0
chr19	5112539	5113129	ENSG00000127663.14|KDM4B|EWSR1|EWSR1	937	+	5.2589607	1.198772	-1.0	-1.0
chr19	5076620	5077315	ENSG00000127663.14|KDM4B|EWSR1|EWSR1	970	+	5.4720545	1.5222557	-1.0	-1.0
chr19	5112309	5112409	ENSG00000127663.14|KDM4B|EWSR1|EWSR1	914	+	5.8349624	1.0646279	-1.0	-1.0
chr19	5033031	5033301	ENSG00000127663.14|KDM4B|EWSR1|EWSR1	927	+	5.6897974	1.1381139	-1.0	-1.0
chr19	5096739	5097539	ENSG00000127663.14|KDM4B|EWSR1|EWSR1	959	+	4.5956593	1.3896694	-1.0	-1.0
chr19	5004170	5004305	ENSG00000127663.14|KDM4B|EWSR1|EWSR1	910	+	5.661323	1.0466753	-1.0	-1.0
chr19	5128787	5129917	ENSG00000127663.14|KDM4B|EWSR1|EWSR1	981	+	6.10118	1.7129911	-1.0	-1.0
chr19	5040831	5041011	ENSG00000127663.14|KDM4B|EWSR1|EWSR1	939	+	5.917217	1.2157041	-1.0	-1.0
chr19	5153114	5153289	ENSG00000127663.14|KDM4B|EWSR1|EWSR1	939	+	5.9197974	1.2176201	-1.0	-1.0
chr19	5138301	5138411	ENSG00000127663.14|KDM4B|EWSR1|EWSR1	932	+	5.8529544	1.1693534	-1.0	-1.0
chr19	4983585	4983910	ENSG00000127663.14|KDM4B|EWSR1|EWSR1	944	+	5.874782	1.2510321	-1.0	-1.0
chr19	5100109	5100254	ENSG00000127663.14|KDM4B|EWSR1|EWSR1	928	+	5.817497	1.1430126	-1.0	-1.0
chr19	4986050	4986235	ENSG00000127663.14|KDM4B|EWSR1|EWSR1	943	+	5.450428	1.2435164	-1.0	-1.0
chr19	5033666	5033851	ENSG00000127663.14|KDM4B|EWSR1|EWSR1	936	+	5.4780936	1.1906624	-1.0	-1.0
chr19	5065524	5065914	ENSG00000127663.14|KDM4B|EWSR1|EWSR1	967	+	5.6005473	1.4776982	-1.0	-1.0
chr19	5070324	5070444	ENSG00000127663.14|KDM4B|EWSR1|EWSR1	947	+	5.648693	1.2755301	-1.0	-1.0
chr19	5146427	5146612	ENSG00000127663.14|KDM4B|EWSR1|EWSR1	941	+	5.944768	1.2293959	-1.0	-1.0
chr19	5031884	5032064	ENSG00000127663.14|KDM4B|EWSR1|EWSR1	924	+	5.7904553	1.1199335	-1.0	-1.0
chr19	5121027	5121197	ENSG00000127663.14|KDM4B|EWSR1|EWSR1	942	+	5.2831907	1.234784	-1.0	-1.0
chr19	5035491	5037281	ENSG00000127663.14|KDM4B|EWSR1|EWSR1	972	+	5.444365	1.5516914	-1.0	-1.0
chr19	5070617	5070797	ENSG00000127663.14|KDM4B|EWSR1|EWSR1	947	+	4.691032	1.2737592	-1.0	-1.0
chr19	5143648	5143888	ENSG00000127663.14|KDM4B|EWSR1|EWSR1	920	+	5.134763	1.0969888	-1.0	-1.0
chr19	5120617	5120927	ENSG00000127663.14|KDM4B|EWSR1|EWSR1	971	+	5.5484414	1.5446935	-1.0	-1.0
chr19	4969385	4969490	ENSG00000127663.14|KDM4B|EWSR1|EWSR1	921	+	5.757325	1.1004472	-1.0	-1.0
chr19	5020139	5020719	ENSG00000127663.14|KDM4B|EWSR1|EWSR1	969	+	5.7071795	1.5134536	-1.0	-1.0
chr19	5032579	5032679	ENSG00000127663.14|KDM4B|EWSR1|EWSR1	902	+	5.612571	1.0078167	-1.0	-1.0
chr19	5057054	5058674	ENSG00000127663.14|KDM4B|EWSR1|EWSR1	976	+	5.317247	1.6224666	-1.0	-1.0
chr19	5073974	5074090	ENSG00000127663.14|KDM4B|EWSR1|EWSR1	941	+	5.938869	1.2258745	-1.0	-1.0
chr19	5113740	5114115	ENSG00000127663.14|KDM4B|EWSR1|EWSR1	933	+	4.176507	1.1728969	-1.0	-1.0
chr19	5126652	5128787	ENSG00000127663.14|KDM4B|EWSR1|EWSR1	970	+	5.182193	1.5274833	-1.0	-1.0
chr19	5005090	5005255	ENSG00000127663.14|KDM4B|EWSR1|EWSR1	911	+	5.6710734	1.0513811	-1.0	-1.0
chr19	5122387	5122502	ENSG00000127663.14|KDM4B|EWSR1|EWSR1	914	+	5.725671	1.0675128	-1.0	-1.0
chr19	5019909	5020084	ENSG00000127663.14|KDM4B|EWSR1|EWSR1	909	+	3.9661953	1.0427752	-1.0	-1.0
chr19	5038456	5038776	ENSG00000127663.14|KDM4B|EWSR1|EWSR1	985	+	6.725583	1.8169758	-1.0	-1.0
chr19	5072714	5073429	ENSG00000127663.14|KDM4B|EWSR1|EWSR1	932	+	5.6685486	1.1646538	-1.0	-1.0
chr19	5078090	5078190	ENSG00000127663.14|KDM4B|EWSR1|EWSR1	914	+	5.690574	1.0646279	-1.0	-1.0
chr19	5123082	5123182	ENSG00000127663.14|KDM4B|EWSR1|EWSR1	913	+	5.690574	1.058497	-1.0	-1.0
chr19	5131545	5131810	ENSG00000127663.14|KDM4B|EWSR1|EWSR1	981	+	6.600868	1.726277	-1.0	-1.0
chr19	5041801	5042291	ENSG00000127663.14|KDM4B|EWSR1|EWSR1	953	+	5.985447	1.3258408	-1.0	-1.0
chr19	5045136	5045421	ENSG00000127663.14|KDM4B|EWSR1|EWSR1	924	+	5.019093	1.1168269	-1.0	-1.0
chr19	5148582	5148687	ENSG00000127663.14|KDM4B|EWSR1|EWSR1	904	+	5.6125712	1.0177717	-1.0	-1.0
chr19	5056789	5057049	ENSG00000127663.14|KDM4B|EWSR1|EWSR1	931	+	4.0215397	1.162417	-1.0	-1.0
chr19	5083649	5084044	ENSG00000127663.14|KDM4B|EWSR1|EWSR1	971	+	4.3323436	1.5438352	-1.0	-1.0
chr19	5061664	5061844	ENSG00000127663.14|KDM4B|EWSR1|EWSR1	923	+	5.768296	1.111979	-1.0	-1.0
chr19	4977840	4977950	ENSG00000127663.14|KDM4B|EWSR1|EWSR1	907	+	5.638572	1.0328817	-1.0	-1.0
chr19	5141578	5142233	ENSG00000127663.14|KDM4B|EWSR1|EWSR1	969	+	6.2974625	1.5116757	-1.0	-1.0
chr19	5146972	5147112	ENSG00000127663.14|KDM4B|EWSR1|EWSR1	940	+	5.9727283	1.2216218	-1.0	-1.0
chr19	5120397	5120497	ENSG00000127663.14|KDM4B|EWSR1|EWSR1	904	+	5.6125712	1.0162456	-1.0	-1.0
chr19	5139900	5140130	ENSG00000127663.14|KDM4B|EWSR1|EWSR1	919	+	4.605152	1.0919381	-1.0	-1.0
chr19	5034291	5034851	ENSG00000127663.14|KDM4B|EWSR1|EWSR1	927	+	4.986675	1.1374446	-1.0	-1.0
chr19	5047669	5050699	ENSG00000127663.14|KDM4B|EWSR1|EWSR1	985	+	5.53201	1.829619	-1.0	-1.0
chr19	5044341	5045126	ENSG00000127663.14|KDM4B|EWSR1|EWSR1	947	+	5.1954303	1.2794125	-1.0	-1.0
chr19	4987540	4987730	ENSG00000127663.14|KDM4B|EWSR1|EWSR1	940	+	5.9289203	1.2199086	-1.0	-1.0
chr19	5072109	5072564	ENSG00000127663.14|KDM4B|EWSR1|EWSR1	949	+	4.708817	1.2887338	-1.0	-1.0
chr19	4970685	4970895	ENSG00000127663.14|KDM4B|EWSR1|EWSR1	949	+	6.041536	1.292798	-1.0	-1.0
chr19	5132472	5132652	ENSG00000127663.14|KDM4B|EWSR1|EWSR1	925	+	5.7863417	1.125105	-1.0	-1.0
chr19	5147732	5147917	ENSG00000127663.14|KDM4B|EWSR1|EWSR1	948	+	6.016576	1.283208	-1.0	-1.0
chr19	5003850	5004005	ENSG00000127663.14|KDM4B|EWSR1|EWSR1	910	+	5.655462	1.043806	-1.0	-1.0
chr19	5097864	5098104	ENSG00000127663.14|KDM4B|EWSR1|EWSR1	921	+	4.6627173	1.101651	-1.0	-1.0
chr19	5142303	5142638	ENSG00000127663.14|KDM4B|EWSR1|EWSR1	953	+	5.103281	1.3301684	-1.0	-1.0
chr19	5061914	5062134	ENSG00000127663.14|KDM4B|EWSR1|EWSR1	958	+	5.541714	1.3747622	-1.0	-1.0
chr19	4984375	4984855	ENSG00000127663.14|KDM4B|EWSR1|EWSR1	965	+	5.916331	1.4578365	-1.0	-1.0
chr19	5118145	5118980	ENSG00000127663.14|KDM4B|EWSR1|EWSR1	940	+	4.903825	1.219588	-1.0	-1.0
chr19	5117755	5118125	ENSG00000127663.14|KDM4B|EWSR1|EWSR1	971	+	5.962016	1.5352738	-1.0	-1.0
chr19	5122112	5122247	ENSG00000127663.14|KDM4B|EWSR1|EWSR1	913	+	5.689574	1.0621868	-1.0	-1.0
chr19	5060289	5061129	ENSG00000127663.14|KDM4B|EWSR1|EWSR1	957	+	5.6787305	1.3615938	-1.0	-1.0
chr19	5016894	5017074	ENSG00000127663.14|KDM4B|EWSR1|EWSR1	942	+	5.9483128	1.237395	-1.0	-1.0
chr19	5018339	5018779	ENSG00000127663.14|KDM4B|EWSR1|EWSR1	959	+	5.652373	1.3898847	-1.0	-1.0
chr19	5032144	5032519	ENSG00000127663.14|KDM4B|EWSR1|EWSR1	937	+	5.9214945	1.1984391	-1.0	-1.0
chr19	5119254	5119424	ENSG00000127663.14|KDM4B|EWSR1|EWSR1	925	+	5.202839	1.1250023	-1.0	-1.0
chr19	5110424	5110621	ENSG00000127663.14|KDM4B|EWSR1|EWSR1	979	+	4.344029	1.6793438	-1.0	-1.0
chr19	5101254	5101419	ENSG00000127663.14|KDM4B|EWSR1|EWSR1	922	+	3.5166001	1.1102114	-1.0	-1.0
chr19	5034001	5034206	ENSG00000127663.14|KDM4B|EWSR1|EWSR1	915	+	5.6955185	1.0688019	-1.0	-1.0
chr19	5062924	5063064	ENSG00000127663.14|KDM4B|EWSR1|EWSR1	923	+	5.7626066	1.1110374	-1.0	-1.0
chr19	5042506	5043256	ENSG00000127663.14|KDM4B|EWSR1|EWSR1	967	+	5.6715374	1.4811963	-1.0	-1.0
chr19	5081001	5081131	ENSG00000127663.14|KDM4B|EWSR1|EWSR1	964	+	6.045959	1.44918	-1.0	-1.0
chr19	5150915	5151015	ENSG00000127663.14|KDM4B|EWSR1|EWSR1	914	+	5.690574	1.0646279	-1.0	-1.0
chr19	5130337	5130562	ENSG00000127663.14|KDM4B|EWSR1|EWSR1	968	+	4.899936	1.4931537	-1.0	-1.0
chr19	5059699	5059999	ENSG00000127663.14|KDM4B|EWSR1|EWSR1	946	+	5.9113708	1.2669605	-1.0	-1.0
chr19	5046236	5046941	ENSG00000127663.14|KDM4B|EWSR1|EWSR1	967	+	5.2875223	1.4763079	-1.0	-1.0
chr19	5139280	5139875	ENSG00000127663.14|KDM4B|EWSR1|EWSR1	951	+	5.034784	1.310153	-1.0	-1.0
chr19	4969945	4970055	ENSG00000127663.14|KDM4B|EWSR1|EWSR1	943	+	5.358061	1.2413995	-1.0	-1.0
chr19	5084939	5090304	ENSG00000127663.14|KDM4B|EWSR1|EWSR1	984	+	4.7700763	1.7847986	-1.0	-1.0
chr19	5150057	5150192	ENSG00000127663.14|KDM4B|EWSR1|EWSR1	919	+	5.73193	1.0920329	-1.0	-1.0
chr19	4970125	4970535	ENSG00000127663.14|KDM4B|EWSR1|EWSR1	963	+	5.668074	1.430987	-1.0	-1.0
chr19	5112039	5112229	ENSG00000127663.14|KDM4B|EWSR1|EWSR1	971	+	6.263281	1.530304	-1.0	-1.0
chr19	5030714	5030884	ENSG00000127663.14|KDM4B|EWSR1|EWSR1	951	+	6.049291	1.3087766	-1.0	-1.0
chr19	5118995	5119095	ENSG00000127663.14|KDM4B|EWSR1|EWSR1	910	+	3.8579683	1.0460035	-1.0	-1.0
chr19	5033346	5033541	ENSG00000127663.14|KDM4B|EWSR1|EWSR1	922	+	4.3722167	1.109786	-1.0	-1.0
chr19	5119882	5120072	ENSG00000127663.14|KDM4B|EWSR1|EWSR1	932	+	5.549711	1.167575	-1.0	-1.0
chr19	5129917	5130332	ENSG00000127663.14|KDM4B|EWSR1|EWSR1	954	+	5.732295	1.3345938	-1.0	-1.0
chr19	5145872	5146032	ENSG00000127663.14|KDM4B|EWSR1|EWSR1	917	+	5.716402	1.0825105	-1.0	-1.0
chr19	5082504	5082914	ENSG00000127663.14|KDM4B|EWSR1|EWSR1	987	+	5.261179	1.8709564	-1.0	-1.0
chr19	4972600	4972700	ENSG00000127663.14|KDM4B|EWSR1|EWSR1	904	+	5.6125717	1.0177717	-1.0	-1.0
chr19	5075770	5076055	ENSG00000127663.14|KDM4B|EWSR1|EWSR1	954	+	4.646287	1.3385245	-1.0	-1.0
chr19	5070474	5070617	ENSG00000127663.14|KDM4B|EWSR1|EWSR1	939	+	3.4478104	1.2130786	-1.0	-1.0
chr19	5114295	5114665	ENSG00000127663.14|KDM4B|EWSR1|EWSR1	967	+	6.0271816	1.4802188	-1.0	-1.0
chr19	5023264	5023409	ENSG00000127663.14|KDM4B|EWSR1|EWSR1	940	+	5.957209	1.223701	-1.0	-1.0
chr19	5029204	5029354	ENSG00000127663.14|KDM4B|EWSR1|EWSR1	908	+	5.645949	1.038144	-1.0	-1.0
chr19	5041251	5041791	ENSG00000127663.14|KDM4B|EWSR1|EWSR1	964	+	5.7012935	1.4405663	-1.0	-1.0
chr19	5073484	5073599	ENSG00000127663.14|KDM4B|EWSR1|EWSR1	912	+	3.8942494	1.0559177	-1.0	-1.0
chr19	4979495	4979615	ENSG00000127663.14|KDM4B|EWSR1|EWSR1	908	+	5.6437726	1.0365142	-1.0	-1.0
chr19	5120137	5120337	ENSG00000127663.14|KDM4B|EWSR1|EWSR1	946	+	5.9947567	1.2699975	-1.0	-1.0
chr19	5107884	5108944	ENSG00000127663.14|KDM4B|EWSR1|EWSR1	977	+	5.38102	1.6352286	-1.0	-1.0
chr19	5022409	5022514	ENSG00000127663.14|KDM4B|EWSR1|EWSR1	914	+	5.6885734	1.0641489	-1.0	-1.0
chr19	5125752	5126647	ENSG00000127663.14|KDM4B|EWSR1|EWSR1	974	+	5.429615	1.5863084	-1.0	-1.0
chr19	5140706	5141336	ENSG00000127663.14|KDM4B|EWSR1|EWSR1	967	+	5.2317405	1.4845055	-1.0	-1.0
chr19	4984045	4984310	ENSG00000127663.14|KDM4B|EWSR1|EWSR1	945	+	6.0023947	1.2612398	-1.0	-1.0
chr19	5090519	5096644	ENSG00000127663.14|KDM4B|EWSR1|EWSR1	992	+	5.5183077	2.1214776	-1.0	-1.0
chr19	4985420	4985735	ENSG00000127663.14|KDM4B|EWSR1|EWSR1	965	+	5.7759805	1.4591994	-1.0	-1.0
chr19	5038801	5039136	ENSG00000127663.14|KDM4B|EWSR1|EWSR1	951	+	4.558882	1.312243	-1.0	-1.0
chr19	5039211	5039401	ENSG00000127663.14|KDM4B|EWSR1|EWSR1	914	+	4.493041	1.0645274	-1.0	-1.0
chr19	5046997	5047132	ENSG00000127663.14|KDM4B|EWSR1|EWSR1	918	+	3.3003392	1.0884736	-1.0	-1.0
chr19	5017169	5017269	ENSG00000127663.14|KDM4B|EWSR1|EWSR1	904	+	5.6125712	1.0177717	-1.0	-1.0
chr19	5063379	5063609	ENSG00000127663.14|KDM4B|EWSR1|EWSR1	927	+	4.6309695	1.1348586	-1.0	-1.0
chr19	5067544	5067959	ENSG00000127663.14|KDM4B|EWSR1|EWSR1	979	+	5.7509828	1.6839467	-1.0	-1.0
chr19	5123367	5124872	ENSG00000127663.14|KDM4B|EWSR1|EWSR1	962	+	5.1353407	1.4175029	-1.0	-1.0
chr19	5054314	5055369	ENSG00000127663.14|KDM4B|EWSR1|EWSR1	956	+	4.855497	1.3589293	-1.0	-1.0
chr19	5130597	5130697	ENSG00000127663.14|KDM4B|EWSR1|EWSR1	913	+	5.690574	1.058497	-1.0	-1.0
chr19	5063669	5065339	ENSG00000127663.14|KDM4B|EWSR1|EWSR1	977	+	5.7731776	1.645259	-1.0	-1.0
chr19	5101494	5104659	ENSG00000127663.14|KDM4B|EWSR1|EWSR1	981	+	5.2323475	1.7155162	-1.0	-1.0
chr19	5146797	5146897	ENSG00000127663.14|KDM4B|EWSR1|EWSR1	914	+	5.690574	1.0646279	-1.0	-1.0
chr19	5081601	5081756	ENSG00000127663.14|KDM4B|EWSR1|EWSR1	906	+	5.036829	1.0277215	-1.0	-1.0
chr19	5111554	5111769	ENSG00000127663.14|KDM4B|EWSR1|EWSR1	937	+	4.185335	1.1980572	-1.0	-1.0
chr19	5035011	5035111	ENSG00000127663.14|KDM4B|EWSR1|EWSR1	904	+	5.6125712	1.0162456	-1.0	-1.0
chr19	5060049	5060174	ENSG00000127663.14|KDM4B|EWSR1|EWSR1	934	+	5.863522	1.1782978	-1.0	-1.0
chr19	5098259	5098389	ENSG00000127663.14|KDM4B|EWSR1|EWSR1	924	+	5.4701047	1.1179987	-1.0	-1.0
chr19	5125007	5125612	ENSG00000127663.14|KDM4B|EWSR1|EWSR1	960	+	5.7239323	1.4030157	-1.0	-1.0
chr19	5061129	5061664	ENSG00000127663.14|KDM4B|EWSR1|EWSR1	955	+	6.0706987	1.3454738	-1.0	-1.0
chr19	5130792	5131075	ENSG00000127663.14|KDM4B|EWSR1|EWSR1	950	+	5.8859854	1.3043886	-1.0	-1.0
chr19	5074090	5075435	ENSG00000127663.14|KDM4B|EWSR1|EWSR1	971	+	5.810605	1.5443382	-1.0	-1.0
chr19	5043286	5043766	ENSG00000127663.14|KDM4B|EWSR1|EWSR1	968	+	5.227592	1.4998429	-1.0	-1.0
chr19	4971520	4972185	ENSG00000127663.14|KDM4B|EWSR1|EWSR1	966	+	5.4027185	1.4699936	-1.0	-1.0
chr19	5030449	5030634	ENSG00000127663.14|KDM4B|EWSR1|EWSR1	924	+	5.780645	1.1195296	-1.0	-1.0
chr19	5055979	5056399	ENSG00000127663.14|KDM4B|EWSR1|EWSR1	936	+	4.90627	1.190782	-1.0	-1.0
chr19	5116650	5117120	ENSG00000127663.14|KDM4B|EWSR1|EWSR1	938	+	4.5573063	1.2108736	-1.0	-1.0
chr19	5117240	5117750	ENSG00000127663.14|KDM4B|EWSR1|EWSR1	948	+	5.3837123	1.2860625	-1.0	-1.0
chr19	4980870	4981070	ENSG00000127663.14|KDM4B|EWSR1|EWSR1	956	+	6.110875	1.3613422	-1.0	-1.0
chr19	4985915	4986045	ENSG00000127663.14|KDM4B|EWSR1|EWSR1	935	+	5.8815837	1.187987	-1.0	-1.0
chr19	4970955	4971245	ENSG00000127663.14|KDM4B|EWSR1|EWSR1	948	+	5.303426	1.2840102	-1.0	-1.0
chr19	4987805	4987910	ENSG00000127663.14|KDM4B|EWSR1|EWSR1	923	+	5.7627697	1.110973	-1.0	-1.0
chr19	5097654	5097844	ENSG00000127663.14|KDM4B|EWSR1|EWSR1	935	+	3.297565	1.1874849	-1.0	-1.0
chr19	5121242	5121362	ENSG00000127663.14|KDM4B|EWSR1|EWSR1	916	+	5.704574	1.0736159	-1.0	-1.0
chr19	5055444	5055779	ENSG00000127663.14|KDM4B|EWSR1|EWSR1	982	+	6.0227413	1.7409303	-1.0	-1.0
chr19	5062164	5062499	ENSG00000127663.14|KDM4B|EWSR1|EWSR1	917	+	5.074626	1.0828311	-1.0	-1.0
chr19	5077460	5077570	ENSG00000127663.14|KDM4B|EWSR1|EWSR1	906	+	5.6385717	1.02471	-1.0	-1.0
chr19	5109119	5110419	ENSG00000127663.14|KDM4B|EWSR1|EWSR1	970	+	4.657892	1.5207222	-1.0	-1.0
chr19	5110978	5111338	ENSG00000127663.14|KDM4B|EWSR1|EWSR1	963	+	5.6409073	1.4314705	-1.0	-1.0
chr19	5022009	5022189	ENSG00000127663.14|KDM4B|EWSR1|EWSR1	917	+	5.180599	1.0807642	-1.0	-1.0
chr19	5071164	5072059	ENSG00000127663.14|KDM4B|EWSR1|EWSR1	952	+	5.0271487	1.3168117	-1.0	-1.0
chr19	5141341	5141476	ENSG00000127663.14|KDM4B|EWSR1|EWSR1	930	+	5.829194	1.1560881	-1.0	-1.0
chr19	5031559	5031869	ENSG00000127663.14|KDM4B|EWSR1|EWSR1	954	+	5.6650357	1.3330109	-1.0	-1.0
chr19	5123222	5123327	ENSG00000127663.14|KDM4B|EWSR1|EWSR1	910	+	5.7275734	1.043525	-1.0	-1.0
chr19	5142968	5143338	ENSG00000127663.14|KDM4B|EWSR1|EWSR1	930	+	5.4943314	1.1521025	-1.0	-1.0
chr19	5237680	5237790	ENSG00000105426.16|PTPRS|EWSR1|EWSR1	918	-	5.7645745	1.0877078	-1.0	-1.0
chr19	5587980	5588085	ENSG00000130254.11|SAFB2|EWSR1|EWSR1	928	-	5.8685217	1.1438181	-1.0	-1.0
chr19	5590075	5590260	ENSG00000130254.11|SAFB2|EWSR1|EWSR1	927	-	4.3152504	1.137714	-1.0	-1.0
chr19	5590783	5591023	ENSG00000130254.11|SAFB2|EWSR1|EWSR1	960	-	6.201442	1.3973893	-1.0	-1.0
chr19	5589620	5589835	ENSG00000130254.11|SAFB2|EWSR1|EWSR1	913	-	4.9530296	1.06239	-1.0	-1.0
chr19	5591585	5591720	ENSG00000130254.11|SAFB2|EWSR1|EWSR1	912	-	5.6803236	1.0557989	-1.0	-1.0
chr19	5590563	5590663	ENSG00000130254.11|SAFB2|EWSR1|EWSR1	910	-	3.2094486	1.0449163	-1.0	-1.0
chr19	5691630	5691740	ENSG00000130255.12|RPL36|EWSR1|EWSR1	912	+	2.988592	1.0538707	-1.0	-1.0
chr19	5690980	5691175	ENSG00000130255.12|RPL36|EWSR1|EWSR1	905	+	2.8875642	1.0241255	-1.0	-1.0
chr19	5691200	5691320	ENSG00000130255.12|RPL36|EWSR1|EWSR1	920	+	3.2987254	1.0973995	-1.0	-1.0
chr19	5690635	5690820	ENSG00000130255.12|RPL36|EWSR1|EWSR1	946	+	3.5743399	1.2676438	-1.0	-1.0
chr19	5697787	5698072	ENSG00000196365.11|LONP1|EWSR1|EWSR1	933	-	5.8707585	1.1748536	-1.0	-1.0
chr19	5708032	5708182	ENSG00000196365.11|LONP1|EWSR1|EWSR1	928	-	3.5535052	1.1443601	-1.0	-1.0
chr19	5694029	5694159	ENSG00000196365.11|LONP1|EWSR1|EWSR1	923	-	5.884842	1.1118517	-1.0	-1.0
chr19	5893768	5893868	ENSG00000267740.5|AC024592.3|EWSR1|EWSR1	913	-	5.690574	1.058497	-1.0	-1.0
chr19	5898192	5898302	ENSG00000267740.5|AC024592.3|EWSR1|EWSR1	904	-	5.6125712	1.0177717	-1.0	-1.0
chr19	5895868	5895983	ENSG00000267740.5|AC024592.3|EWSR1|EWSR1	921	-	5.7636724	1.1032311	-1.0	-1.0
chr19	5894558	5894698	ENSG00000267740.5|AC024592.3|EWSR1|EWSR1	931	-	4.0838323	1.1605992	-1.0	-1.0
chr19	5895543	5895648	ENSG00000267740.5|AC024592.3|EWSR1|EWSR1	907	-	5.651572	1.0331569	-1.0	-1.0
chr19	5896103	5896203	ENSG00000267740.5|AC024592.3|EWSR1|EWSR1	931	-	5.9020786	1.1619806	-1.0	-1.0
chr19	5895733	5895853	ENSG00000267740.5|AC024592.3|EWSR1|EWSR1	932	-	4.1455264	1.1692125	-1.0	-1.0
chr19	5895709	5895854	ENSG00000174886.12|NDUFA11|EWSR1|EWSR1	930	-	4.1222444	1.1553228	-1.0	-1.0
chr19	5898192	5898302	ENSG00000174886.12|NDUFA11|EWSR1|EWSR1	904	-	5.6125712	1.0177717	-1.0	-1.0
chr19	5893770	5893875	ENSG00000174886.12|NDUFA11|EWSR1|EWSR1	904	-	5.6125712	1.0162456	-1.0	-1.0
chr19	5896104	5896234	ENSG00000174886.12|NDUFA11|EWSR1|EWSR1	906	-	5.651572	1.0283439	-1.0	-1.0
chr19	5895264	5895364	ENSG00000174886.12|NDUFA11|EWSR1|EWSR1	904	-	3.8073423	1.0162456	-1.0	-1.0
chr19	5895544	5895649	ENSG00000174886.12|NDUFA11|EWSR1|EWSR1	907	-	5.651572	1.0331569	-1.0	-1.0
chr19	5894555	5894665	ENSG00000174886.12|NDUFA11|EWSR1|EWSR1	934	-	4.1292696	1.1805532	-1.0	-1.0
chr19	5895869	5895984	ENSG00000174886.12|NDUFA11|EWSR1|EWSR1	919	-	5.745172	1.0900748	-1.0	-1.0
chr19	5976944	5977094	ENSG00000031823.14|RANBP3|EWSR1|EWSR1	904	-	5.6125712	1.0166271	-1.0	-1.0
chr19	5964008	5964163	ENSG00000031823.14|RANBP3|EWSR1|EWSR1	919	-	5.76359	1.0890502	-1.0	-1.0
chr19	5973962	5974117	ENSG00000031823.14|RANBP3|EWSR1|EWSR1	915	-	5.6957407	1.0685415	-1.0	-1.0
chr19	5977619	5977734	ENSG00000031823.14|RANBP3|EWSR1|EWSR1	922	-	5.761769	1.1053028	-1.0	-1.0
chr19	5937964	5938074	ENSG00000031823.14|RANBP3|EWSR1|EWSR1	914	-	5.6892405	1.0646368	-1.0	-1.0
chr19	5964678	5964828	ENSG00000031823.14|RANBP3|EWSR1|EWSR1	932	-	5.8570895	1.1683345	-1.0	-1.0
chr19	5962293	5962398	ENSG00000031823.14|RANBP3|EWSR1|EWSR1	908	-	5.6515727	1.0373713	-1.0	-1.0
chr19	5957226	5957336	ENSG00000031823.14|RANBP3|EWSR1|EWSR1	920	-	5.7399087	1.0958833	-1.0	-1.0
chr19	5959158	5959273	ENSG00000031823.14|RANBP3|EWSR1|EWSR1	909	-	5.651573	1.0411998	-1.0	-1.0
chr19	5945820	5945940	ENSG00000031823.14|RANBP3|EWSR1|EWSR1	938	-	5.913712	1.2107083	-1.0	-1.0
chr19	5959868	5959983	ENSG00000031823.14|RANBP3|EWSR1|EWSR1	916	-	5.73737	1.0737268	-1.0	-1.0
chr19	5960378	5960488	ENSG00000031823.14|RANBP3|EWSR1|EWSR1	925	-	5.785743	1.1264352	-1.0	-1.0
chr19	5964448	5964548	ENSG00000031823.14|RANBP3|EWSR1|EWSR1	904	-	5.6125712	1.0162456	-1.0	-1.0
chr19	5974177	5974282	ENSG00000031823.14|RANBP3|EWSR1|EWSR1	907	-	3.8326554	1.0330229	-1.0	-1.0
chr19	5957431	5957586	ENSG00000031823.14|RANBP3|EWSR1|EWSR1	938	-	5.935301	1.2108437	-1.0	-1.0
chr19	5974841	5974946	ENSG00000031823.14|RANBP3|EWSR1|EWSR1	914	-	5.690574	1.0646279	-1.0	-1.0
chr19	6218261	6218766	ENSG00000130382.8|MLLT1|EWSR1|EWSR1	952	-	4.77703	1.3213457	-1.0	-1.0
chr19	6271269	6271454	ENSG00000130382.8|MLLT1|EWSR1|EWSR1	925	-	5.784596	1.1259766	-1.0	-1.0
chr19	6277519	6278299	ENSG00000130382.8|MLLT1|EWSR1|EWSR1	943	-	4.986827	1.2477931	-1.0	-1.0
chr19	6259113	6259233	ENSG00000130382.8|MLLT1|EWSR1|EWSR1	904	-	5.6125712	1.0177717	-1.0	-1.0
chr19	6271114	6271249	ENSG00000130382.8|MLLT1|EWSR1|EWSR1	907	-	5.690573	1.0326363	-1.0	-1.0
chr19	6223129	6223314	ENSG00000130382.8|MLLT1|EWSR1|EWSR1	931	-	5.8408475	1.1602228	-1.0	-1.0
chr19	6224229	6224524	ENSG00000130382.8|MLLT1|EWSR1|EWSR1	913	-	5.6923995	1.0582308	-1.0	-1.0
chr19	6225864	6226059	ENSG00000130382.8|MLLT1|EWSR1|EWSR1	920	-	5.7443414	1.0961384	-1.0	-1.0
chr19	6233153	6233328	ENSG00000130382.8|MLLT1|EWSR1|EWSR1	911	-	5.6895733	1.0526927	-1.0	-1.0
chr19	6274009	6274329	ENSG00000130382.8|MLLT1|EWSR1|EWSR1	937	-	5.0853415	1.2008318	-1.0	-1.0
chr19	6277064	6277259	ENSG00000130382.8|MLLT1|EWSR1|EWSR1	924	-	3.9215128	1.1204486	-1.0	-1.0
chr19	6227982	6229612	ENSG00000130382.8|MLLT1|EWSR1|EWSR1	966	-	5.151925	1.4722657	-1.0	-1.0
chr19	6236243	6236418	ENSG00000130382.8|MLLT1|EWSR1|EWSR1	921	-	5.76712	1.1034358	-1.0	-1.0
chr19	6226539	6226644	ENSG00000130382.8|MLLT1|EWSR1|EWSR1	902	-	5.612571	1.0078167	-1.0	-1.0
chr19	6236953	6237103	ENSG00000130382.8|MLLT1|EWSR1|EWSR1	919	-	5.755181	1.0917072	-1.0	-1.0
chr19	6225054	6225284	ENSG00000130382.8|MLLT1|EWSR1|EWSR1	918	-	5.7392	1.0861875	-1.0	-1.0
chr19	6221361	6221936	ENSG00000130382.8|MLLT1|EWSR1|EWSR1	957	-	4.8143826	1.3617898	-1.0	-1.0
chr19	6274594	6274734	ENSG00000130382.8|MLLT1|EWSR1|EWSR1	922	-	4.562722	1.1106689	-1.0	-1.0
chr19	6241153	6241278	ENSG00000130382.8|MLLT1|EWSR1|EWSR1	913	-	5.7029076	1.0607512	-1.0	-1.0
chr19	6218781	6219856	ENSG00000130382.8|MLLT1|EWSR1|EWSR1	963	-	4.646539	1.4321018	-1.0	-1.0
chr19	6216513	6216735	ENSG00000130382.8|MLLT1|EWSR1|EWSR1	930	-	3.787984	1.1530725	-1.0	-1.0
chr19	6275289	6275484	ENSG00000130382.8|MLLT1|EWSR1|EWSR1	933	-	5.859929	1.1743639	-1.0	-1.0
chr19	6230197	6230452	ENSG00000130382.8|MLLT1|EWSR1|EWSR1	974	-	6.4110293	1.5913898	-1.0	-1.0
chr19	6239538	6239638	ENSG00000130382.8|MLLT1|EWSR1|EWSR1	915	-	5.764574	1.0692781	-1.0	-1.0
chr19	6225499	6225784	ENSG00000130382.8|MLLT1|EWSR1|EWSR1	958	-	6.019292	1.3769053	-1.0	-1.0
chr19	6222904	6223024	ENSG00000130382.8|MLLT1|EWSR1|EWSR1	919	-	5.759701	1.0895838	-1.0	-1.0
chr19	6274969	6275219	ENSG00000130382.8|MLLT1|EWSR1|EWSR1	928	-	5.8113503	1.14412	-1.0	-1.0
chr19	6226664	6226794	ENSG00000130382.8|MLLT1|EWSR1|EWSR1	927	-	5.7980766	1.1339207	-1.0	-1.0
chr19	6276219	6276844	ENSG00000130382.8|MLLT1|EWSR1|EWSR1	970	-	5.7408066	1.5204444	-1.0	-1.0
chr19	6236463	6236563	ENSG00000130382.8|MLLT1|EWSR1|EWSR1	902	-	5.612571	1.0078167	-1.0	-1.0
chr19	6236643	6236753	ENSG00000130382.8|MLLT1|EWSR1|EWSR1	914	-	5.7387037	1.0636427	-1.0	-1.0
chr19	6221131	6221356	ENSG00000130382.8|MLLT1|EWSR1|EWSR1	991	-	6.593952	2.045426	-1.0	-1.0
chr19	6216775	6216968	ENSG00000130382.8|MLLT1|EWSR1|EWSR1	964	-	5.7456055	1.4458007	-1.0	-1.0
chr19	6238613	6238713	ENSG00000130382.8|MLLT1|EWSR1|EWSR1	904	-	5.6125712	1.0162456	-1.0	-1.0
chr19	6223619	6223874	ENSG00000130382.8|MLLT1|EWSR1|EWSR1	987	-	6.321421	1.8730879	-1.0	-1.0
chr19	6235773	6235943	ENSG00000130382.8|MLLT1|EWSR1|EWSR1	927	-	5.805803	1.1348356	-1.0	-1.0
chr19	6216968	6217293	ENSG00000130382.8|MLLT1|EWSR1|EWSR1	929	-	4.483026	1.1481897	-1.0	-1.0
chr19	6217293	6217613	ENSG00000130382.8|MLLT1|EWSR1|EWSR1	981	-	6.580992	1.7216412	-1.0	-1.0
chr19	6235983	6236173	ENSG00000130382.8|MLLT1|EWSR1|EWSR1	941	-	5.94339	1.2322689	-1.0	-1.0
chr19	6275669	6275769	ENSG00000130382.8|MLLT1|EWSR1|EWSR1	936	-	5.902079	1.1930776	-1.0	-1.0
chr19	6275974	6276199	ENSG00000130382.8|MLLT1|EWSR1|EWSR1	923	-	5.510372	1.1130867	-1.0	-1.0
chr19	6223904	6224174	ENSG00000130382.8|MLLT1|EWSR1|EWSR1	967	-	5.9740915	1.4859182	-1.0	-1.0
chr19	6277329	6277459	ENSG00000130382.8|MLLT1|EWSR1|EWSR1	931	-	5.870431	1.164074	-1.0	-1.0
chr19	6239218	6239323	ENSG00000130382.8|MLLT1|EWSR1|EWSR1	909	-	5.6905737	1.0407536	-1.0	-1.0
chr19	6240503	6240663	ENSG00000130382.8|MLLT1|EWSR1|EWSR1	910	-	5.655462	1.043806	-1.0	-1.0
chr19	6218061	6218171	ENSG00000130382.8|MLLT1|EWSR1|EWSR1	933	-	4.0726776	1.1752748	-1.0	-1.0
chr19	6241808	6241953	ENSG00000130382.8|MLLT1|EWSR1|EWSR1	922	-	5.762764	1.1051543	-1.0	-1.0
chr19	6273889	6273989	ENSG00000130382.8|MLLT1|EWSR1|EWSR1	911	-	3.8579683	1.0498002	-1.0	-1.0
chr19	6274779	6274919	ENSG00000130382.8|MLLT1|EWSR1|EWSR1	908	-	5.71524	1.0349405	-1.0	-1.0
chr19	6214038	6214183	ENSG00000130382.8|MLLT1|EWSR1|EWSR1	956	-	5.7457905	1.3562381	-1.0	-1.0
chr19	6276939	6277044	ENSG00000130382.8|MLLT1|EWSR1|EWSR1	904	-	5.6125717	1.0177717	-1.0	-1.0
chr19	6215118	6216404	ENSG00000130382.8|MLLT1|EWSR1|EWSR1	970	-	5.2634687	1.5169872	-1.0	-1.0
chr19	6226059	6226159	ENSG00000130382.8|MLLT1|EWSR1|EWSR1	911	-	5.6905737	1.048871	-1.0	-1.0
chr19	6220891	6221116	ENSG00000130382.8|MLLT1|EWSR1|EWSR1	948	-	3.4822624	1.2846267	-1.0	-1.0
chr19	6219901	6220861	ENSG00000130382.8|MLLT1|EWSR1|EWSR1	948	-	4.3401318	1.2812877	-1.0	-1.0
chr19	6222719	6222834	ENSG00000130382.8|MLLT1|EWSR1|EWSR1	904	-	5.6125717	1.0177717	-1.0	-1.0
chr19	6272824	6272924	ENSG00000130382.8|MLLT1|EWSR1|EWSR1	902	-	5.612571	1.0078167	-1.0	-1.0
chr19	6275824	6275934	ENSG00000130382.8|MLLT1|EWSR1|EWSR1	927	-	5.80712	1.1340667	-1.0	-1.0
chr19	6217658	6217948	ENSG00000130382.8|MLLT1|EWSR1|EWSR1	944	-	5.0967946	1.2485679	-1.0	-1.0
chr19	6271714	6272119	ENSG00000130382.8|MLLT1|EWSR1|EWSR1	966	-	6.068016	1.4695531	-1.0	-1.0
chr19	6227557	6227892	ENSG00000130382.8|MLLT1|EWSR1|EWSR1	966	-	6.2169847	1.4706888	-1.0	-1.0
chr19	6272369	6272504	ENSG00000130382.8|MLLT1|EWSR1|EWSR1	909	-	5.651573	1.0411998	-1.0	-1.0
chr19	6279269	6279509	ENSG00000130382.8|MLLT1|EWSR1|EWSR1	922	-	5.0281553	1.1075	-1.0	-1.0
chr19	6273124	6273699	ENSG00000130382.8|MLLT1|EWSR1|EWSR1	941	-	5.2383265	1.2300987	-1.0	-1.0
chr19	6229627	6230117	ENSG00000130382.8|MLLT1|EWSR1|EWSR1	974	-	6.287536	1.5918641	-1.0	-1.0
chr19	6214418	6214923	ENSG00000130382.8|MLLT1|EWSR1|EWSR1	958	-	5.074459	1.3733993	-1.0	-1.0
chr19	6423546	6423726	ENSG00000088247.17|KHSRP|EWSR1|EWSR1	937	-	4.942174	1.2024081	-1.0	-1.0
chr19	7637324	7637504	ENSG00000268400.5|AC008763.2|EWSR1|EWSR1	930	+	5.828657	1.1535017	-1.0	-1.0
chr19	7643274	7643979	ENSG00000076944.15|STXBP2|EWSR1|EWSR1	981	+	5.7084694	1.7270886	-1.0	-1.0
chr19	7643994	7644348	ENSG00000076944.15|STXBP2|EWSR1|EWSR1	966	+	6.223836	1.4641336	-1.0	-1.0
chr19	7644348	7644623	ENSG00000076944.15|STXBP2|EWSR1|EWSR1	989	+	5.5761504	1.9555067	-1.0	-1.0
chr19	7643048	7643164	ENSG00000076944.15|STXBP2|EWSR1|EWSR1	917	+	4.560715	1.0793079	-1.0	-1.0
chr19	7637326	7637506	ENSG00000076944.15|STXBP2|EWSR1|EWSR1	931	+	5.8350754	1.1590126	-1.0	-1.0
chr19	7908616	7908716	ENSG00000076984.17|MAP2K7|EWSR1|EWSR1	923	+	5.7645755	1.1115109	-1.0	-1.0
chr19	7905518	7905668	ENSG00000076984.17|MAP2K7|EWSR1|EWSR1	933	+	5.6777873	1.1740334	-1.0	-1.0
chr19	7906072	7906277	ENSG00000076984.17|MAP2K7|EWSR1|EWSR1	924	+	4.0461435	1.118866	-1.0	-1.0
chr19	7907271	7907416	ENSG00000076984.17|MAP2K7|EWSR1|EWSR1	916	+	3.2577796	1.0748769	-1.0	-1.0
chr19	7907761	7907956	ENSG00000076984.17|MAP2K7|EWSR1|EWSR1	960	+	5.4306135	1.4004675	-1.0	-1.0
chr19	7913191	7913351	ENSG00000076984.17|MAP2K7|EWSR1|EWSR1	943	+	5.9736114	1.2413461	-1.0	-1.0
chr19	7908131	7908326	ENSG00000076984.17|MAP2K7|EWSR1|EWSR1	948	+	6.0082726	1.2843903	-1.0	-1.0
chr19	7913461	7913766	ENSG00000076984.17|MAP2K7|EWSR1|EWSR1	956	+	5.8884335	1.3614316	-1.0	-1.0
chr19	7909476	7909611	ENSG00000076984.17|MAP2K7|EWSR1|EWSR1	929	+	3.9980354	1.1463811	-1.0	-1.0
chr19	7929574	7929674	ENSG00000104980.7|TIMM44|EWSR1|EWSR1	937	-	5.9020796	1.2031668	-1.0	-1.0
chr19	7968320	7968475	ENSG00000066044.14|ELAVL1|EWSR1|EWSR1	949	-	5.616255	1.2955319	-1.0	-1.0
chr19	7980003	7980108	ENSG00000066044.14|ELAVL1|EWSR1|EWSR1	909	-	5.651573	1.0411998	-1.0	-1.0
chr19	7979073	7979248	ENSG00000066044.14|ELAVL1|EWSR1|EWSR1	926	-	5.8363414	1.1310785	-1.0	-1.0
chr19	8002338	8002453	ENSG00000066044.14|ELAVL1|EWSR1|EWSR1	928	-	5.814081	1.1449397	-1.0	-1.0
chr19	7971535	7971680	ENSG00000066044.14|ELAVL1|EWSR1|EWSR1	945	-	5.726075	1.2598878	-1.0	-1.0
chr19	7979378	7979633	ENSG00000066044.14|ELAVL1|EWSR1|EWSR1	933	-	4.7464504	1.176272	-1.0	-1.0
chr19	7968715	7968855	ENSG00000066044.14|ELAVL1|EWSR1|EWSR1	930	-	5.841694	1.152186	-1.0	-1.0
chr19	8004978	8005213	ENSG00000066044.14|ELAVL1|EWSR1|EWSR1	927	-	5.8036027	1.137448	-1.0	-1.0
chr19	7983136	7983241	ENSG00000066044.14|ELAVL1|EWSR1|EWSR1	904	-	5.6125712	1.0162456	-1.0	-1.0
chr19	7980528	7980728	ENSG00000066044.14|ELAVL1|EWSR1|EWSR1	966	-	5.582555	1.4713155	-1.0	-1.0
chr19	7987491	7987686	ENSG00000066044.14|ELAVL1|EWSR1|EWSR1	935	-	5.884719	1.1875794	-1.0	-1.0
chr19	7978868	7978998	ENSG00000066044.14|ELAVL1|EWSR1|EWSR1	922	-	5.7916865	1.1103507	-1.0	-1.0
chr19	8004478	8004598	ENSG00000066044.14|ELAVL1|EWSR1|EWSR1	933	-	5.9271336	1.1736723	-1.0	-1.0
chr19	8004678	8004848	ENSG00000066044.14|ELAVL1|EWSR1|EWSR1	944	-	5.44161	1.250896	-1.0	-1.0
chr19	7977238	7977428	ENSG00000066044.14|ELAVL1|EWSR1|EWSR1	935	-	5.87717	1.1871439	-1.0	-1.0
chr19	7980333	7980493	ENSG00000066044.14|ELAVL1|EWSR1|EWSR1	939	-	5.9110017	1.2124411	-1.0	-1.0
chr19	7975078	7975238	ENSG00000066044.14|ELAVL1|EWSR1|EWSR1	914	-	5.725671	1.0675128	-1.0	-1.0
chr19	7983326	7983426	ENSG00000066044.14|ELAVL1|EWSR1|EWSR1	904	-	5.6125717	1.0177717	-1.0	-1.0
chr19	7977948	7978063	ENSG00000066044.14|ELAVL1|EWSR1|EWSR1	910	-	5.6700726	1.0457147	-1.0	-1.0
chr19	7971695	7971805	ENSG00000066044.14|ELAVL1|EWSR1|EWSR1	904	-	5.6125717	1.0177717	-1.0	-1.0
chr19	7980733	7980868	ENSG00000066044.14|ELAVL1|EWSR1|EWSR1	929	-	3.9960706	1.1467584	-1.0	-1.0
chr19	8390891	8391081	ENSG00000185236.11|RAB11B|EWSR1|EWSR1	908	+	5.6433725	1.0365169	-1.0	-1.0
chr19	8391366	8391541	ENSG00000185236.11|RAB11B|EWSR1|EWSR1	930	+	5.828151	1.1541734	-1.0	-1.0
chr19	8396721	8396826	ENSG00000185236.11|RAB11B|EWSR1|EWSR1	904	+	5.6125712	1.0170087	-1.0	-1.0
chr19	8396471	8396646	ENSG00000185236.11|RAB11B|EWSR1|EWSR1	931	+	5.8439655	1.1596253	-1.0	-1.0
chr19	8391776	8391976	ENSG00000185236.11|RAB11B|EWSR1|EWSR1	927	+	5.7992373	1.1345996	-1.0	-1.0
chr19	8482663	8482858	ENSG00000099783.11|HNRNPM|EWSR1|EWSR1	940	+	5.9736094	1.2195717	-1.0	-1.0
chr19	10112999	10113469	ENSG00000243207.6|PPAN-P2RY11|EWSR1|EWSR1	937	+	4.4303603	1.1993804	-1.0	-1.0
chr19	10111554	10111924	ENSG00000243207.6|PPAN-P2RY11|EWSR1|EWSR1	949	+	4.3660355	1.2905093	-1.0	-1.0
chr19	10113474	10113632	ENSG00000243207.6|PPAN-P2RY11|EWSR1|EWSR1	967	+	6.409563	1.4874352	-1.0	-1.0
chr19	10111319	10111514	ENSG00000243207.6|PPAN-P2RY11|EWSR1|EWSR1	947	+	6.089716	1.2746412	-1.0	-1.0
chr19	10112099	10112209	ENSG00000243207.6|PPAN-P2RY11|EWSR1|EWSR1	909	+	3.8736992	1.038946	-1.0	-1.0
chr19	10112484	10112619	ENSG00000243207.6|PPAN-P2RY11|EWSR1|EWSR1	921	+	3.2613087	1.1045903	-1.0	-1.0
chr19	10111319	10111514	ENSG00000130810.19|PPAN|EWSR1|EWSR1	947	+	6.089716	1.2746412	-1.0	-1.0
chr19	10113000	10113465	ENSG00000244165.1|P2RY11|EWSR1|EWSR1	936	+	4.398668	1.1952019	-1.0	-1.0
chr19	10111770	10111925	ENSG00000244165.1|P2RY11|EWSR1|EWSR1	928	+	4.635953	1.1418513	-1.0	-1.0
chr19	10113470	10113632	ENSG00000244165.1|P2RY11|EWSR1|EWSR1	967	+	6.404508	1.4801598	-1.0	-1.0
chr19	10112485	10112620	ENSG00000244165.1|P2RY11|EWSR1|EWSR1	920	+	3.254577	1.094533	-1.0	-1.0
chr19	10112103	10112208	ENSG00000244165.1|P2RY11|EWSR1|EWSR1	913	+	3.9068778	1.0580364	-1.0	-1.0
chr19	10111552	10111740	ENSG00000244165.1|P2RY11|EWSR1|EWSR1	965	+	4.4918427	1.4587631	-1.0	-1.0
chr19	10296338	10296773	ENSG00000105376.4|ICAM5|EWSR1|EWSR1	948	+	3.2257898	1.2806753	-1.0	-1.0
chr19	10293556	10293696	ENSG00000105376.4|ICAM5|EWSR1|EWSR1	912	+	5.7271223	1.0534241	-1.0	-1.0
chr19	10293306	10293456	ENSG00000105376.4|ICAM5|EWSR1|EWSR1	941	+	5.940135	1.2285372	-1.0	-1.0
chr19	10294685	10294820	ENSG00000105376.4|ICAM5|EWSR1|EWSR1	936	+	5.8848915	1.1917099	-1.0	-1.0
chr19	10295612	10296312	ENSG00000105376.4|ICAM5|EWSR1|EWSR1	975	+	3.606809	1.608547	-1.0	-1.0
chr19	10352741	10352841	ENSG00000105397.13|TYK2|EWSR1|EWSR1	902	-	3.8073423	1.0094699	-1.0	-1.0
chr19	10353767	10353962	ENSG00000105397.13|TYK2|EWSR1|EWSR1	953	-	6.067624	1.323744	-1.0	-1.0
chr19	10418360	10418565	ENSG00000105401.8|CDC37|EWSR1|EWSR1	945	-	6.062541	1.257676	-1.0	-1.0
chr19	10417720	10417895	ENSG00000105401.8|CDC37|EWSR1|EWSR1	954	-	6.0052156	1.3415761	-1.0	-1.0
chr19	10417955	10418085	ENSG00000105401.8|CDC37|EWSR1|EWSR1	907	-	5.036829	1.0333904	-1.0	-1.0
chr19	10451146	10451461	ENSG00000065989.15|PDE4A|EWSR1|EWSR1	960	+	5.810287	1.3937187	-1.0	-1.0
chr19	10431371	10431601	ENSG00000065989.15|PDE4A|EWSR1|EWSR1	927	+	5.8101506	1.1385953	-1.0	-1.0
chr19	10430419	10430534	ENSG00000065989.15|PDE4A|EWSR1|EWSR1	902	+	5.612571	1.0078167	-1.0	-1.0
chr19	10432586	10432711	ENSG00000065989.15|PDE4A|EWSR1|EWSR1	911	+	5.70224	1.051167	-1.0	-1.0
chr19	10452411	10452626	ENSG00000065989.15|PDE4A|EWSR1|EWSR1	967	+	5.2514453	1.4760362	-1.0	-1.0
chr19	10453163	10453273	ENSG00000065989.15|PDE4A|EWSR1|EWSR1	923	+	5.763372	1.1111523	-1.0	-1.0
chr19	10453564	10453749	ENSG00000065989.15|PDE4A|EWSR1|EWSR1	939	+	5.916687	1.2170795	-1.0	-1.0
chr19	10432861	10432961	ENSG00000065989.15|PDE4A|EWSR1|EWSR1	904	+	5.6125712	1.0162456	-1.0	-1.0
chr19	10453759	10453964	ENSG00000065989.15|PDE4A|EWSR1|EWSR1	955	+	6.1158657	1.3511038	-1.0	-1.0
chr19	10431121	10431286	ENSG00000065989.15|PDE4A|EWSR1|EWSR1	940	+	5.9504313	1.218315	-1.0	-1.0
chr19	10431686	10431896	ENSG00000065989.15|PDE4A|EWSR1|EWSR1	951	+	6.0370946	1.3067712	-1.0	-1.0
chr19	10454204	10454304	ENSG00000065989.15|PDE4A|EWSR1|EWSR1	902	+	5.612571	1.0078167	-1.0	-1.0
chr19	10451521	10451786	ENSG00000065989.15|PDE4A|EWSR1|EWSR1	946	+	6.0140553	1.2713811	-1.0	-1.0
chr19	10452086	10452266	ENSG00000065989.15|PDE4A|EWSR1|EWSR1	938	+	5.9065504	1.2084918	-1.0	-1.0
chr19	10452761	10452886	ENSG00000065989.15|PDE4A|EWSR1|EWSR1	947	+	5.9984784	1.2757695	-1.0	-1.0
chr19	10432261	10432381	ENSG00000065989.15|PDE4A|EWSR1|EWSR1	916	+	5.719374	1.0741607	-1.0	-1.0
chr19	10451791	10451951	ENSG00000065989.15|PDE4A|EWSR1|EWSR1	915	+	5.3427277	1.0713131	-1.0	-1.0
chr19	10688813	10688918	ENSG00000129351.17|ILF3|EWSR1|EWSR1	913	+	5.727574	1.0601721	-1.0	-1.0
chr19	10687752	10687862	ENSG00000129351.17|ILF3|EWSR1|EWSR1	911	+	5.6632395	1.0490181	-1.0	-1.0
chr19	10688209	10688359	ENSG00000129351.17|ILF3|EWSR1|EWSR1	912	+	5.7268124	1.0556657	-1.0	-1.0
chr19	10802387	10802522	ENSG00000079805.16|DNM2|EWSR1|EWSR1	924	+	3.9698799	1.1200016	-1.0	-1.0
chr19	10804128	10804243	ENSG00000079805.16|DNM2|EWSR1|EWSR1	904	+	3.8405206	1.0198555	-1.0	-1.0
chr19	10811613	10811828	ENSG00000079805.16|DNM2|EWSR1|EWSR1	948	+	3.6887705	1.2822782	-1.0	-1.0
chr19	10813492	10813662	ENSG00000079805.16|DNM2|EWSR1|EWSR1	922	+	5.7581816	1.1066874	-1.0	-1.0
chr19	10817457	10817602	ENSG00000079805.16|DNM2|EWSR1|EWSR1	923	+	4.641127	1.1148233	-1.0	-1.0
chr19	10797643	10797783	ENSG00000079805.16|DNM2|EWSR1|EWSR1	951	+	5.645666	1.3136771	-1.0	-1.0
chr19	10718646	10718761	ENSG00000079805.16|DNM2|EWSR1|EWSR1	961	+	4.8091683	1.4107846	-1.0	-1.0
chr19	10745386	10745486	ENSG00000079805.16|DNM2|EWSR1|EWSR1	904	+	5.6125712	1.0177717	-1.0	-1.0
chr19	10719246	10719521	ENSG00000079805.16|DNM2|EWSR1|EWSR1	927	+	5.3254027	1.1339883	-1.0	-1.0
chr19	10749791	10749911	ENSG00000079805.16|DNM2|EWSR1|EWSR1	912	+	3.867407	1.057868	-1.0	-1.0
chr19	10803119	10803239	ENSG00000079805.16|DNM2|EWSR1|EWSR1	944	+	3.7486196	1.2505198	-1.0	-1.0
chr19	10811498	10811598	ENSG00000079805.16|DNM2|EWSR1|EWSR1	907	+	2.906888	1.0338184	-1.0	-1.0
chr19	10815782	10815992	ENSG00000079805.16|DNM2|EWSR1|EWSR1	978	+	5.8572335	1.6499352	-1.0	-1.0
chr19	10803918	10804063	ENSG00000079805.16|DNM2|EWSR1|EWSR1	928	+	4.026259	1.1448963	-1.0	-1.0
chr19	10814547	10814707	ENSG00000079805.16|DNM2|EWSR1|EWSR1	904	+	5.6125712	1.0168997	-1.0	-1.0
chr19	10812123	10812238	ENSG00000079805.16|DNM2|EWSR1|EWSR1	908	+	2.4402392	1.034509	-1.0	-1.0
chr19	10819687	10819882	ENSG00000079805.16|DNM2|EWSR1|EWSR1	931	+	4.553358	1.1601831	-1.0	-1.0
chr19	10814972	10815072	ENSG00000079805.16|DNM2|EWSR1|EWSR1	904	+	3.8073423	1.0177717	-1.0	-1.0
chr19	10812377	10812502	ENSG00000079805.16|DNM2|EWSR1|EWSR1	938	+	4.1007776	1.2089272	-1.0	-1.0
chr19	10815127	10815527	ENSG00000079805.16|DNM2|EWSR1|EWSR1	948	+	4.8052373	1.2848892	-1.0	-1.0
chr19	10748011	10748781	ENSG00000079805.16|DNM2|EWSR1|EWSR1	971	+	5.605116	1.5311476	-1.0	-1.0
chr19	10817687	10817907	ENSG00000079805.16|DNM2|EWSR1|EWSR1	969	+	6.344161	1.5109187	-1.0	-1.0
chr19	10751066	10751246	ENSG00000079805.16|DNM2|EWSR1|EWSR1	928	+	5.823706	1.1449947	-1.0	-1.0
chr19	10817027	10817452	ENSG00000079805.16|DNM2|EWSR1|EWSR1	968	+	5.966744	1.4900835	-1.0	-1.0
chr19	10817952	10818072	ENSG00000079805.16|DNM2|EWSR1|EWSR1	921	+	5.7497754	1.1021342	-1.0	-1.0
chr19	10747436	10747961	ENSG00000079805.16|DNM2|EWSR1|EWSR1	954	+	5.572411	1.3328784	-1.0	-1.0
chr19	10816697	10817017	ENSG00000079805.16|DNM2|EWSR1|EWSR1	937	+	4.715376	1.2003855	-1.0	-1.0
chr19	10811248	10811353	ENSG00000079805.16|DNM2|EWSR1|EWSR1	909	+	3.2089214	1.0415175	-1.0	-1.0
chr19	10749386	10749501	ENSG00000079805.16|DNM2|EWSR1|EWSR1	907	+	3.8326554	1.0315061	-1.0	-1.0
chr19	10797129	10797254	ENSG00000079805.16|DNM2|EWSR1|EWSR1	931	+	4.01901	1.1626748	-1.0	-1.0
chr19	10818797	10819072	ENSG00000079805.16|DNM2|EWSR1|EWSR1	937	+	4.911411	1.2027495	-1.0	-1.0
chr19	10816492	10816692	ENSG00000079805.16|DNM2|EWSR1|EWSR1	976	+	6.3775406	1.6190776	-1.0	-1.0
chr19	10749031	10749216	ENSG00000079805.16|DNM2|EWSR1|EWSR1	962	+	6.1227965	1.4162198	-1.0	-1.0
chr19	10749511	10749711	ENSG00000079805.16|DNM2|EWSR1|EWSR1	955	+	5.231545	1.3506649	-1.0	-1.0
chr19	10812972	10813147	ENSG00000079805.16|DNM2|EWSR1|EWSR1	951	+	5.471932	1.3077691	-1.0	-1.0
chr19	10810968	10811068	ENSG00000079805.16|DNM2|EWSR1|EWSR1	904	+	3.8073423	1.0162456	-1.0	-1.0
chr19	10818392	10818792	ENSG00000079805.16|DNM2|EWSR1|EWSR1	956	+	5.5126863	1.3521942	-1.0	-1.0
chr19	10816102	10816277	ENSG00000079805.16|DNM2|EWSR1|EWSR1	943	+	4.21211	1.2422413	-1.0	-1.0
chr19	10813162	10813327	ENSG00000079805.16|DNM2|EWSR1|EWSR1	918	+	3.0579793	1.0887929	-1.0	-1.0
chr19	10814762	10814927	ENSG00000079805.16|DNM2|EWSR1|EWSR1	923	+	4.1184645	1.1149187	-1.0	-1.0
chr19	10748791	10749006	ENSG00000079805.16|DNM2|EWSR1|EWSR1	955	+	5.425998	1.3435986	-1.0	-1.0
chr19	10796634	10796734	ENSG00000079805.16|DNM2|EWSR1|EWSR1	904	+	5.6125712	1.0162456	-1.0	-1.0
chr19	10719706	10719851	ENSG00000079805.16|DNM2|EWSR1|EWSR1	939	+	5.3071527	1.211211	-1.0	-1.0
chr19	10750011	10750111	ENSG00000079805.16|DNM2|EWSR1|EWSR1	913	+	5.690574	1.058497	-1.0	-1.0
chr19	10872252	10872477	ENSG00000142453.11|CARM1|EWSR1|EWSR1	942	+	4.582586	1.2393583	-1.0	-1.0
chr19	10872032	10872147	ENSG00000142453.11|CARM1|EWSR1|EWSR1	924	+	5.78127	1.1195056	-1.0	-1.0
chr19	10872482	10872597	ENSG00000142453.11|CARM1|EWSR1|EWSR1	919	+	5.7424498	1.0900729	-1.0	-1.0
chr19	10924667	10924812	ENSG00000130733.10|YIPF2|EWSR1|EWSR1	919	-	5.777275	1.0897051	-1.0	-1.0
chr19	11041880	11042050	ENSG00000127616.17|SMARCA4|EWSR1|EWSR1	931	+	5.833038	1.1586467	-1.0	-1.0
chr19	11089645	11089900	ENSG00000130164.13|LDLR|EWSR1|EWSR1	931	+	4.157643	1.1639619	-1.0	-1.0
chr19	11090758	11090863	ENSG00000130164.13|LDLR|EWSR1|EWSR1	917	+	3.9305305	1.0797468	-1.0	-1.0
chr19	11090420	11090598	ENSG00000130164.13|LDLR|EWSR1|EWSR1	967	+	6.28511	1.4828914	-1.0	-1.0
chr19	11768761	11768861	ENSG00000197044.10|ZNF441|EWSR1|EWSR1	904	+	5.6125712	1.0162456	-1.0	-1.0
chr19	11767556	11767751	ENSG00000197044.10|ZNF441|EWSR1|EWSR1	932	+	5.8713274	1.1669033	-1.0	-1.0
chr19	12676551	12676656	ENSG00000095059.15|DHPS|EWSR1|EWSR1	912	-	5.688573	1.0546566	-1.0	-1.0
chr19	12721398	12721553	ENSG00000105576.15|TNPO2|EWSR1|EWSR1	922	-	3.4340584	1.1070594	-1.0	-1.0
chr19	12721593	12721715	ENSG00000105576.15|TNPO2|EWSR1|EWSR1	960	-	5.611437	1.402805	-1.0	-1.0
chr19	12721715	12722133	ENSG00000105576.15|TNPO2|EWSR1|EWSR1	981	-	6.018074	1.7120347	-1.0	-1.0
chr19	12722927	12723027	ENSG00000105576.15|TNPO2|EWSR1|EWSR1	904	-	5.6905727	1.0177717	-1.0	-1.0
chr19	12722133	12722355	ENSG00000105576.15|TNPO2|EWSR1|EWSR1	957	-	6.1863155	1.3681685	-1.0	-1.0
chr19	13012271	13012406	ENSG00000008441.16|NFIX|EWSR1|EWSR1	912	+	5.6741734	1.055262	-1.0	-1.0
chr19	13006074	13006299	ENSG00000008441.16|NFIX|EWSR1|EWSR1	948	+	6.012819	1.2837957	-1.0	-1.0
chr19	12996594	12996984	ENSG00000008441.16|NFIX|EWSR1|EWSR1	959	+	5.8439455	1.3911734	-1.0	-1.0
chr19	13000809	13001074	ENSG00000008441.16|NFIX|EWSR1|EWSR1	920	+	5.1127577	1.0975356	-1.0	-1.0
chr19	13006454	13006624	ENSG00000008441.16|NFIX|EWSR1|EWSR1	928	+	5.876322	1.1424342	-1.0	-1.0
chr19	12999894	13000089	ENSG00000008441.16|NFIX|EWSR1|EWSR1	965	+	5.7961006	1.4618074	-1.0	-1.0
chr19	13009769	13009934	ENSG00000008441.16|NFIX|EWSR1|EWSR1	935	+	5.8763976	1.1881098	-1.0	-1.0
chr19	13000414	13000649	ENSG00000008441.16|NFIX|EWSR1|EWSR1	936	+	5.2537932	1.1941499	-1.0	-1.0
chr19	12997594	12997699	ENSG00000008441.16|NFIX|EWSR1|EWSR1	909	+	5.6515727	1.0404367	-1.0	-1.0
chr19	13012466	13012676	ENSG00000008441.16|NFIX|EWSR1|EWSR1	925	+	5.822005	1.127571	-1.0	-1.0
chr19	13007879	13007979	ENSG00000008441.16|NFIX|EWSR1|EWSR1	904	+	5.6125712	1.0162456	-1.0	-1.0
chr19	13000114	13000224	ENSG00000008441.16|NFIX|EWSR1|EWSR1	913	+	5.6892405	1.0617561	-1.0	-1.0
chr19	12997734	12998059	ENSG00000008441.16|NFIX|EWSR1|EWSR1	961	+	6.0552406	1.4101707	-1.0	-1.0
chr19	12999639	12999849	ENSG00000008441.16|NFIX|EWSR1|EWSR1	934	+	5.8773675	1.1803588	-1.0	-1.0
chr19	13002329	13002439	ENSG00000008441.16|NFIX|EWSR1|EWSR1	904	+	5.6125712	1.0177717	-1.0	-1.0
chr19	13012187	13012266	ENSG00000008441.16|NFIX|EWSR1|EWSR1	941	+	5.96621	1.2319518	-1.0	-1.0
chr19	13011804	13011969	ENSG00000008441.16|NFIX|EWSR1|EWSR1	923	+	4.3432474	1.115735	-1.0	-1.0
chr19	13011974	13012119	ENSG00000008441.16|NFIX|EWSR1|EWSR1	937	+	5.918563	1.1999508	-1.0	-1.0
chr19	12997074	12997589	ENSG00000008441.16|NFIX|EWSR1|EWSR1	939	+	5.687764	1.2162527	-1.0	-1.0
chr19	13011429	13011644	ENSG00000008441.16|NFIX|EWSR1|EWSR1	956	+	6.1164837	1.3594621	-1.0	-1.0
chr19	13001079	13001604	ENSG00000008441.16|NFIX|EWSR1|EWSR1	932	+	5.2832875	1.1692526	-1.0	-1.0
chr19	13002574	13002684	ENSG00000008441.16|NFIX|EWSR1|EWSR1	917	+	5.7139072	1.0802644	-1.0	-1.0
chr19	12995864	12996059	ENSG00000008441.16|NFIX|EWSR1|EWSR1	942	+	4.5911474	1.2362155	-1.0	-1.0
chr19	13010014	13010199	ENSG00000008441.16|NFIX|EWSR1|EWSR1	947	+	6.008206	1.2795151	-1.0	-1.0
chr19	13001734	13001909	ENSG00000008441.16|NFIX|EWSR1|EWSR1	934	+	5.8661666	1.1811541	-1.0	-1.0
chr19	13010959	13011109	ENSG00000008441.16|NFIX|EWSR1|EWSR1	917	+	5.7127028	1.0795662	-1.0	-1.0
chr19	12996069	12996514	ENSG00000008441.16|NFIX|EWSR1|EWSR1	976	+	5.893457	1.6152384	-1.0	-1.0
chr19	13122434	13123099	ENSG00000160877.5|NACC1|EWSR1|EWSR1	965	+	5.6459026	1.4535879	-1.0	-1.0
chr19	13119444	13119724	ENSG00000160877.5|NACC1|EWSR1|EWSR1	922	+	3.4580052	1.1105121	-1.0	-1.0
chr19	13119829	13119989	ENSG00000160877.5|NACC1|EWSR1|EWSR1	945	+	4.0561695	1.2567322	-1.0	-1.0
chr19	13118454	13118719	ENSG00000160877.5|NACC1|EWSR1|EWSR1	959	+	6.223714	1.3897275	-1.0	-1.0
chr19	13120694	13120879	ENSG00000160877.5|NACC1|EWSR1|EWSR1	960	+	5.6332073	1.3975093	-1.0	-1.0
chr19	13121109	13121284	ENSG00000160877.5|NACC1|EWSR1|EWSR1	918	+	3.6299524	1.088103	-1.0	-1.0
chr19	13122089	13122384	ENSG00000160877.5|NACC1|EWSR1|EWSR1	970	+	4.929914	1.5259227	-1.0	-1.0
chr19	13123559	13123664	ENSG00000160877.5|NACC1|EWSR1|EWSR1	936	+	5.9648438	1.1946771	-1.0	-1.0
chr19	13121304	13121954	ENSG00000160877.5|NACC1|EWSR1|EWSR1	950	+	4.2939196	1.2986856	-1.0	-1.0
chr19	13123214	13123459	ENSG00000160877.5|NACC1|EWSR1|EWSR1	951	+	4.6893563	1.3108102	-1.0	-1.0
chr19	13120144	13120334	ENSG00000160877.5|NACC1|EWSR1|EWSR1	919	+	3.7104115	1.0933756	-1.0	-1.0
chr19	13118784	13119389	ENSG00000160877.5|NACC1|EWSR1|EWSR1	970	+	5.8327737	1.529945	-1.0	-1.0
chr19	13120424	13120644	ENSG00000160877.5|NACC1|EWSR1|EWSR1	959	+	6.160105	1.3838571	-1.0	-1.0
chr19	13150552	13151974	ENSG00000160888.6|IER2|EWSR1|EWSR1	981	+	4.1087723	1.7107767	-1.0	-1.0
chr19	13151974	13153134	ENSG00000160888.6|IER2|EWSR1|EWSR1	973	+	4.188222	1.5628628	-1.0	-1.0
chr19	13953378	13953493	ENSG00000132017.10|DCAF15|EWSR1|EWSR1	916	+	5.7090745	1.0745697	-1.0	-1.0
chr19	13952714	13952969	ENSG00000132017.10|DCAF15|EWSR1|EWSR1	917	+	5.7114983	1.0788685	-1.0	-1.0
chr19	14159021	14159126	ENSG00000267169.1|AC022098.1|EWSR1|EWSR1	904	+	5.6125712	1.0177717	-1.0	-1.0
chr19	14160366	14160561	ENSG00000267169.1|AC022098.1|EWSR1|EWSR1	942	+	5.9532423	1.2379729	-1.0	-1.0
chr19	14164056	14164221	ENSG00000267169.1|AC022098.1|EWSR1|EWSR1	921	+	5.7513924	1.1026098	-1.0	-1.0
chr19	14160691	14160851	ENSG00000267169.1|AC022098.1|EWSR1|EWSR1	915	+	5.7002354	1.0727793	-1.0	-1.0
chr19	14156526	14156691	ENSG00000267169.1|AC022098.1|EWSR1|EWSR1	940	+	5.9295907	1.2215604	-1.0	-1.0
chr19	14159916	14160051	ENSG00000267169.1|AC022098.1|EWSR1|EWSR1	906	+	5.628172	1.0265325	-1.0	-1.0
chr19	14162461	14162806	ENSG00000267169.1|AC022098.1|EWSR1|EWSR1	938	+	5.4670086	1.2110023	-1.0	-1.0
chr19	14161926	14162196	ENSG00000267169.1|AC022098.1|EWSR1|EWSR1	908	+	4.824616	1.0375857	-1.0	-1.0
chr19	14163206	14163331	ENSG00000267169.1|AC022098.1|EWSR1|EWSR1	907	+	5.632072	1.0294857	-1.0	-1.0
chr19	14162226	14162441	ENSG00000267169.1|AC022098.1|EWSR1|EWSR1	942	+	5.947381	1.2386141	-1.0	-1.0
chr19	14163466	14163741	ENSG00000267169.1|AC022098.1|EWSR1|EWSR1	914	+	5.6969204	1.0651886	-1.0	-1.0
chr19	14161361	14161711	ENSG00000267169.1|AC022098.1|EWSR1|EWSR1	938	+	5.902385	1.2050778	-1.0	-1.0
chr19	14165200	14165360	ENSG00000072071.16|ADGRL1|EWSR1|EWSR1	932	-	5.8628902	1.1653268	-1.0	-1.0
chr19	14202962	14203067	ENSG00000072071.16|ADGRL1|EWSR1|EWSR1	913	-	5.688573	1.0591713	-1.0	-1.0
chr19	14202707	14202917	ENSG00000072071.16|ADGRL1|EWSR1|EWSR1	977	-	5.992407	1.6388494	-1.0	-1.0
chr19	14205217	14205317	ENSG00000072071.16|ADGRL1|EWSR1|EWSR1	904	-	5.6125712	1.0177717	-1.0	-1.0
chr19	14205332	14205802	ENSG00000072071.16|ADGRL1|EWSR1|EWSR1	954	-	6.1085696	1.3335173	-1.0	-1.0
chr19	14164720	14164935	ENSG00000072071.16|ADGRL1|EWSR1|EWSR1	930	-	5.8592367	1.1544765	-1.0	-1.0
chr19	14413279	14413619	ENSG00000123136.14|DDX39A|EWSR1|EWSR1	951	-	4.58205	1.3055812	-1.0	-1.0
chr19	14419093	14419268	ENSG00000123136.14|DDX39A|EWSR1|EWSR1	948	-	3.7169588	1.2832621	-1.0	-1.0
chr19	14418988	14419088	ENSG00000123136.14|DDX39A|EWSR1|EWSR1	941	-	5.96621	1.2319518	-1.0	-1.0
chr19	14562281	14562396	ENSG00000099797.13|TECR|EWSR1|EWSR1	904	+	5.6905727	1.0177717	-1.0	-1.0
chr19	15253231	15253376	ENSG00000141867.17|BRD4|EWSR1|EWSR1	951	-	5.8710313	1.3060645	-1.0	-1.0
chr19	15317111	15317211	ENSG00000141867.17|BRD4|EWSR1|EWSR1	914	-	5.690574	1.0646279	-1.0	-1.0
chr19	15246507	15246607	ENSG00000141867.17|BRD4|EWSR1|EWSR1	907	-	5.690573	1.0326363	-1.0	-1.0
chr19	15331835	15331907	ENSG00000141867.17|BRD4|EWSR1|EWSR1	932	-	3.08746	1.1702309	-1.0	-1.0
chr19	15246783	15246923	ENSG00000141867.17|BRD4|EWSR1|EWSR1	910	-	5.7090735	1.0481591	-1.0	-1.0
chr19	15324036	15324146	ENSG00000141867.17|BRD4|EWSR1|EWSR1	914	-	5.6905746	1.0646279	-1.0	-1.0
chr19	15251090	15251205	ENSG00000141867.17|BRD4|EWSR1|EWSR1	910	-	5.6710734	1.047934	-1.0	-1.0
chr19	15253641	15253916	ENSG00000141867.17|BRD4|EWSR1|EWSR1	907	-	5.5167704	1.0338573	-1.0	-1.0
```
